## Supplementary material for "Odor preference maps to cohesive transcriptional domains in the olfactory bulb": Drill_PTH_Through_Via.DRL

```
M48
METRIC,LZ,000.000
;FILE_FORMAT=3:3
;TYPE=PLATED
;Layer: PTH_Through_Via
;EasyEDA v6.5.54, 2026-04-20 13:47:36
;bcc947fff3ab41e59f535d22dcda4484,edf16b77d7f64187b55ba25aa72a6df2,10
;Gerber Generator version 0.2
;Holesize 1 = 0.310 mm
T01C0.310
%
G05
G90
T01
X031242Y023749
X032131Y023749
X033020Y023749
X033909Y023749
X034798Y023749
X031238Y022942
X032127Y022942
X033016Y022942
X033905Y022942
X034794Y022942
X031233Y022138
X032122Y022138
X033011Y022138
X033900Y022138
X034789Y022138
X034785Y021331
X033896Y021331
X033007Y021331
X032118Y021331
X031229Y021331
X031237Y020514
X032126Y020514
X033015Y020514
X033904Y020514
X034793Y020514
X034789Y019707
X033900Y019707
X033011Y019707
X032122Y019707
X031233Y019707
X010150Y019692
X011039Y019692
X011928Y019692
X012817Y019692
X013706Y019692
X013710Y020499
X012821Y020499
X011932Y020499
X011043Y020499
X010154Y020499
X010146Y021316
X011035Y021316
X011924Y021316
X012813Y021316
X013702Y021316
X013706Y022123
X012817Y022123
X011928Y022123
X011039Y022123
X010150Y022123
X013711Y022927
X012822Y022927
X011933Y022927
X011044Y022927
X010155Y022927
X013715Y023734
X012826Y023734
X011937Y023734
X011048Y023734
X010159Y023734
X010178Y010489
X011067Y010489
X011956Y010489
X012845Y010489
X013734Y010489
X013738Y011296
X012849Y011296
X011960Y011296
X011071Y011296
X010182Y011296
X010174Y012113
X011062Y012113
X011952Y012113
X012841Y012113
X013730Y012113
X013734Y012920
X012845Y012920
X011956Y012920
X011067Y012920
X010178Y012920
X013739Y013724
X012850Y013724
X011961Y013724
X011072Y013724
X010183Y013724
X013743Y014531
X012854Y014531
X011965Y014531
X011076Y014531
X010187Y014531
X010153Y001303
X011042Y001303
X011931Y001303
X012820Y001303
X013709Y001303
X013713Y002110
X012824Y002110
X011935Y002110
X011046Y002110
X010157Y002110
X010149Y002926
X011038Y002926
X011927Y002926
X012816Y002926
X013705Y002926
X013709Y003733
X012820Y003733
X011931Y003733
X011042Y003733
X010153Y003733
X013714Y004537
X012825Y004537
X011936Y004537
X011047Y004537
X010158Y004537
X013718Y005344
X012829Y005344
X011940Y005344
X011051Y005344
X010162Y005344
X031230Y010507
X032119Y010507
X033008Y010507
X033897Y010507
X034786Y010507
X034790Y011314
X033901Y011314
X033012Y011314
X032123Y011314
X031234Y011314
X031226Y012130
X032115Y012130
X033004Y012130
X033893Y012130
X034782Y012130
X034786Y012937
X033897Y012937
X033008Y012937
X032119Y012937
X031230Y012937
X034791Y013741
X033902Y013741
X033013Y013741
X032124Y013741
X031235Y013741
X034795Y014548
X033906Y014548
X033017Y014548
X032128Y014548
X031239Y014548
X031258Y001315
X032147Y001315
X033036Y001315
X033925Y001315
X034814Y001315
X034818Y002121
X033929Y002121
X033040Y002121
X032151Y002121
X031262Y002121
X031254Y002938
X032143Y002938
X033032Y002938
X033921Y002938
X034810Y002938
X034814Y003745
X033925Y003745
X033036Y003745
X032147Y003745
X031258Y003745
X034819Y004549
X033930Y004549
X033041Y004549
X032152Y004549
X031263Y004549
X034823Y005356
X033934Y005356
X033045Y005356
X032156Y005356
X031267Y005356
X052171Y001294
X053060Y001294
X053949Y001294
X054838Y001294
X055727Y001294
X055731Y002101
X054842Y002101
X053953Y002101
X053064Y002101
X052175Y002101
X052167Y002917
X053056Y002917
X053945Y002917
X054834Y002917
X055723Y002917
X055727Y003724
X054838Y003724
X053949Y003724
X053060Y003724
X052171Y003724
X055732Y004529
X054843Y004529
X053954Y004529
X053065Y004529
X052176Y004529
X055736Y005336
X054847Y005336
X053958Y005336
X053069Y005336
X052180Y005336
X052182Y010495
X053071Y010495
X053960Y010495
X054849Y010495
X055738Y010495
X055742Y011302
X054853Y011302
X053964Y011302
X053075Y011302
X052186Y011302
X052178Y012118
X053067Y012118
X053956Y012118
X054845Y012118
X055734Y012118
X055738Y012925
X054849Y012925
X053960Y012925
X053071Y012925
X052182Y012925
X055743Y013729
X054854Y013729
X053965Y013729
X053076Y013729
X052187Y013729
X055747Y014536
X054858Y014536
X053969Y014536
X053080Y014536
X052191Y014536
X052230Y019694
X053119Y019694
X054008Y019694
X054897Y019694
X055786Y019694
X055791Y020501
X054902Y020501
X054013Y020501
X053124Y020501
X052235Y020501
X052226Y021318
X053115Y021318
X054004Y021318
X054893Y021318
X055782Y021318
X055786Y022125
X054897Y022125
X054008Y022125
X053119Y022125
X052230Y022125
X055791Y022929
X054902Y022929
X054013Y022929
X053124Y022929
X052235Y022929
X055795Y023736
X054906Y023736
X054017Y023736
X053128Y023736
X052239Y023736
X073287Y019751
X074176Y019751
X075065Y019751
X075954Y019751
X076843Y019751
X076847Y020558
X075958Y020558
X075069Y020558
X074180Y020558
X073291Y020558
X073283Y021374
X074172Y021374
X075061Y021374
X075950Y021374
X076839Y021374
X076843Y022181
X075954Y022181
X075065Y022181
X074176Y022181
X073287Y022181
X076847Y022986
X075958Y022986
X075069Y022986
X074180Y022986
X073291Y022986
X076852Y023792
X075963Y023792
X075074Y023792
X074185Y023792
X073296Y023792
X073210Y010510
X074099Y010510
X074988Y010510
X075877Y010510
X076766Y010510
X076771Y011317
X075882Y011317
X074993Y011317
X074104Y011317
X073215Y011317
X073206Y012134
X074095Y012134
X074984Y012134
X075873Y012134
X076762Y012134
X076766Y012941
X075877Y012941
X074988Y012941
X074099Y012941
X073210Y012941
X076771Y013745
X075882Y013745
X074993Y013745
X074104Y013745
X073215Y013745
X076775Y014552
X075886Y014552
X074997Y014552
X074108Y014552
X073219Y014552
X073249Y001279
X074138Y001279
X075027Y001279
X075916Y001279
X076805Y001279
X076809Y002086
X075920Y002086
X075031Y002086
X074142Y002086
X073253Y002086
X073244Y002902
X074133Y002902
X075022Y002902
X075911Y002902
X076800Y002902
X076805Y003709
X075916Y003709
X075027Y003709
X074138Y003709
X073249Y003709
X076809Y004513
X075920Y004513
X075031Y004513
X074142Y004513
X073253Y004513
X076813Y005320
X075924Y005320
X075035Y005320
X074146Y005320
X073257Y005320
M30
```
