## Supplementary material for "Odor preference maps to cohesive transcriptional domains in the olfactory bulb": Gerber_BoardOutlineLayer.GKO

```
G04 Layer: BoardOutlineLayer*
G04 EasyEDA v6.5.54, 2026-04-20 13:47:36*
G04 bcc947fff3ab41e59f535d22dcda4484,edf16b77d7f64187b55ba25aa72a6df2,10*
G04 Gerber Generator version 0.2*
G04 Scale: 100 percent, Rotated: No, Reflected: No *
G04 Dimensions in millimeters *
G04 leading zeros omitted , absolute positions ,4 integer and 5 decimal *
%FSLAX45Y45*%
%MOMM*%

%ADD10C,0.2540*%
%ADD11C,0.0120*%
D10*
X0Y2499995D02*
G01*
X8699982Y2499995D01*
X8699982Y0D01*
X0Y0D01*
X0Y2499995D01*

%LPD*%
M02*
```
