## Supplementary material for "Odor preference maps to cohesive transcriptional domains in the olfactory bulb": Gerber_BottomLayer.GBL

```
G04 Layer: BottomLayer*
G04 EasyEDA v6.5.54, 2026-04-20 13:47:36*
G04 bcc947fff3ab41e59f535d22dcda4484,edf16b77d7f64187b55ba25aa72a6df2,10*
G04 Gerber Generator version 0.2*
G04 Scale: 100 percent, Rotated: No, Reflected: No *
G04 Dimensions in millimeters *
G04 leading zeros omitted , absolute positions ,4 integer and 5 decimal *
%FSLAX45Y45*%
%MOMM*%

%ADD10C,0.6200*%
%ADD11C,0.0107*%

%LPD*%
G36*
X25400Y2476500D02*
G01*
X8674100Y2476500D01*
X8674100Y25400D01*
X25400Y25400D01*
G37*
D10*
G01*
X3124200Y2374900D03*
G01*
X3213100Y2374900D03*
G01*
X3302000Y2374900D03*
G01*
X3390900Y2374900D03*
G01*
X3479800Y2374900D03*
G01*
X3123768Y2294204D03*
G01*
X3212668Y2294204D03*
G01*
X3301568Y2294204D03*
G01*
X3390468Y2294204D03*
G01*
X3479368Y2294204D03*
G01*
X3123311Y2213762D03*
G01*
X3212211Y2213762D03*
G01*
X3301111Y2213762D03*
G01*
X3390011Y2213762D03*
G01*
X3478911Y2213762D03*
G01*
X3478479Y2133092D03*
G01*
X3389579Y2133092D03*
G01*
X3300679Y2133092D03*
G01*
X3211779Y2133092D03*
G01*
X3122879Y2133092D03*
G01*
X3123717Y2051430D03*
G01*
X3212617Y2051430D03*
G01*
X3301517Y2051430D03*
G01*
X3390417Y2051430D03*
G01*
X3479317Y2051430D03*
G01*
X3478911Y1970735D03*
G01*
X3390011Y1970735D03*
G01*
X3301111Y1970735D03*
G01*
X3212211Y1970735D03*
G01*
X3123311Y1970735D03*
G01*
X1015034Y1969236D03*
G01*
X1103934Y1969236D03*
G01*
X1192834Y1969236D03*
G01*
X1281734Y1969236D03*
G01*
X1370634Y1969236D03*
G01*
X1371041Y2049932D03*
G01*
X1282141Y2049932D03*
G01*
X1193241Y2049932D03*
G01*
X1104341Y2049932D03*
G01*
X1015441Y2049932D03*
G01*
X1014603Y2131593D03*
G01*
X1103503Y2131593D03*
G01*
X1192403Y2131593D03*
G01*
X1281303Y2131593D03*
G01*
X1370203Y2131593D03*
G01*
X1370634Y2212289D03*
G01*
X1281734Y2212289D03*
G01*
X1192834Y2212289D03*
G01*
X1103934Y2212289D03*
G01*
X1015034Y2212289D03*
G01*
X1371117Y2292705D03*
G01*
X1282217Y2292705D03*
G01*
X1193317Y2292705D03*
G01*
X1104417Y2292705D03*
G01*
X1015517Y2292705D03*
G01*
X1371523Y2373401D03*
G01*
X1282623Y2373401D03*
G01*
X1193723Y2373401D03*
G01*
X1104823Y2373401D03*
G01*
X1015923Y2373401D03*
G01*
X1017778Y1048943D03*
G01*
X1106678Y1048943D03*
G01*
X1195578Y1048943D03*
G01*
X1284478Y1048943D03*
G01*
X1373378Y1048943D03*
G01*
X1373784Y1129639D03*
G01*
X1284884Y1129639D03*
G01*
X1195984Y1129639D03*
G01*
X1107084Y1129639D03*
G01*
X1018184Y1129639D03*
G01*
X1017371Y1211275D03*
G01*
X1106246Y1211275D03*
G01*
X1195171Y1211275D03*
G01*
X1284071Y1211275D03*
G01*
X1372971Y1211275D03*
G01*
X1373378Y1291970D03*
G01*
X1284478Y1291970D03*
G01*
X1195578Y1291970D03*
G01*
X1106678Y1291970D03*
G01*
X1017778Y1291970D03*
G01*
X1373860Y1372387D03*
G01*
X1284960Y1372387D03*
G01*
X1196060Y1372387D03*
G01*
X1107160Y1372387D03*
G01*
X1018260Y1372387D03*
G01*
X1374267Y1453083D03*
G01*
X1285367Y1453083D03*
G01*
X1196467Y1453083D03*
G01*
X1107567Y1453083D03*
G01*
X1018667Y1453083D03*
G01*
X1015288Y130276D03*
G01*
X1104188Y130276D03*
G01*
X1193088Y130276D03*
G01*
X1281988Y130276D03*
G01*
X1370888Y130276D03*
G01*
X1371320Y210972D03*
G01*
X1282420Y210972D03*
G01*
X1193520Y210972D03*
G01*
X1104620Y210972D03*
G01*
X1015720Y210972D03*
G01*
X1014882Y292607D03*
G01*
X1103782Y292607D03*
G01*
X1192682Y292607D03*
G01*
X1281582Y292607D03*
G01*
X1370482Y292607D03*
G01*
X1370888Y373303D03*
G01*
X1281988Y373303D03*
G01*
X1193088Y373303D03*
G01*
X1104188Y373303D03*
G01*
X1015288Y373303D03*
G01*
X1371371Y453745D03*
G01*
X1282471Y453745D03*
G01*
X1193571Y453745D03*
G01*
X1104671Y453745D03*
G01*
X1015771Y453745D03*
G01*
X1371777Y534415D03*
G01*
X1282877Y534415D03*
G01*
X1193977Y534415D03*
G01*
X1105077Y534415D03*
G01*
X1016177Y534415D03*
G01*
X3122980Y1050696D03*
G01*
X3211880Y1050696D03*
G01*
X3300780Y1050696D03*
G01*
X3389680Y1050696D03*
G01*
X3478580Y1050696D03*
G01*
X3479012Y1131366D03*
G01*
X3390112Y1131366D03*
G01*
X3301212Y1131366D03*
G01*
X3212312Y1131366D03*
G01*
X3123412Y1131366D03*
G01*
X3122574Y1213027D03*
G01*
X3211474Y1213027D03*
G01*
X3300374Y1213027D03*
G01*
X3389274Y1213027D03*
G01*
X3478174Y1213027D03*
G01*
X3478580Y1293723D03*
G01*
X3389680Y1293723D03*
G01*
X3300780Y1293723D03*
G01*
X3211880Y1293723D03*
G01*
X3122980Y1293723D03*
G01*
X3479063Y1374139D03*
G01*
X3390163Y1374139D03*
G01*
X3301263Y1374139D03*
G01*
X3212363Y1374139D03*
G01*
X3123463Y1374139D03*
G01*
X3479469Y1454835D03*
G01*
X3390569Y1454835D03*
G01*
X3301669Y1454835D03*
G01*
X3212769Y1454835D03*
G01*
X3123869Y1454835D03*
G01*
X3125774Y131470D03*
G01*
X3214674Y131470D03*
G01*
X3303574Y131470D03*
G01*
X3392474Y131470D03*
G01*
X3481374Y131470D03*
G01*
X3481806Y212140D03*
G01*
X3392906Y212140D03*
G01*
X3304006Y212140D03*
G01*
X3215106Y212140D03*
G01*
X3126206Y212140D03*
G01*
X3125368Y293801D03*
G01*
X3214268Y293801D03*
G01*
X3303168Y293801D03*
G01*
X3392068Y293801D03*
G01*
X3480968Y293801D03*
G01*
X3481374Y374497D03*
G01*
X3392474Y374497D03*
G01*
X3303574Y374497D03*
G01*
X3214674Y374497D03*
G01*
X3125774Y374497D03*
G01*
X3481857Y454913D03*
G01*
X3392957Y454913D03*
G01*
X3304057Y454913D03*
G01*
X3215157Y454913D03*
G01*
X3126257Y454913D03*
G01*
X3482263Y535609D03*
G01*
X3393363Y535609D03*
G01*
X3304463Y535609D03*
G01*
X3215563Y535609D03*
G01*
X3126663Y535609D03*
G01*
X5217109Y129412D03*
G01*
X5306009Y129412D03*
G01*
X5394909Y129412D03*
G01*
X5483809Y129412D03*
G01*
X5572709Y129412D03*
G01*
X5573115Y210083D03*
G01*
X5484215Y210083D03*
G01*
X5395315Y210083D03*
G01*
X5306415Y210083D03*
G01*
X5217515Y210083D03*
G01*
X5216702Y291744D03*
G01*
X5305602Y291744D03*
G01*
X5394502Y291744D03*
G01*
X5483402Y291744D03*
G01*
X5572302Y291744D03*
G01*
X5572709Y372440D03*
G01*
X5483809Y372440D03*
G01*
X5394909Y372440D03*
G01*
X5306009Y372440D03*
G01*
X5217109Y372440D03*
G01*
X5573191Y452856D03*
G01*
X5484291Y452856D03*
G01*
X5395391Y452856D03*
G01*
X5306491Y452856D03*
G01*
X5217591Y452856D03*
G01*
X5573598Y533552D03*
G01*
X5484698Y533552D03*
G01*
X5395798Y533552D03*
G01*
X5306898Y533552D03*
G01*
X5217998Y533552D03*
G01*
X5218201Y1049477D03*
G01*
X5307101Y1049477D03*
G01*
X5396001Y1049477D03*
G01*
X5484901Y1049477D03*
G01*
X5573801Y1049477D03*
G01*
X5574207Y1130172D03*
G01*
X5485307Y1130172D03*
G01*
X5396407Y1130172D03*
G01*
X5307507Y1130172D03*
G01*
X5218607Y1130172D03*
G01*
X5217769Y1211834D03*
G01*
X5306669Y1211834D03*
G01*
X5395569Y1211834D03*
G01*
X5484469Y1211834D03*
G01*
X5573369Y1211834D03*
G01*
X5573801Y1292529D03*
G01*
X5484901Y1292529D03*
G01*
X5396001Y1292529D03*
G01*
X5307101Y1292529D03*
G01*
X5218201Y1292529D03*
G01*
X5574258Y1372946D03*
G01*
X5485358Y1372946D03*
G01*
X5396458Y1372946D03*
G01*
X5307558Y1372946D03*
G01*
X5218658Y1372946D03*
G01*
X5574690Y1453642D03*
G01*
X5485790Y1453642D03*
G01*
X5396890Y1453642D03*
G01*
X5307990Y1453642D03*
G01*
X5219090Y1453642D03*
G01*
X5223027Y1969439D03*
G01*
X5311927Y1969439D03*
G01*
X5400827Y1969439D03*
G01*
X5489727Y1969439D03*
G01*
X5578627Y1969439D03*
G01*
X5579059Y2050135D03*
G01*
X5490159Y2050135D03*
G01*
X5401259Y2050135D03*
G01*
X5312359Y2050135D03*
G01*
X5223459Y2050135D03*
G01*
X5222620Y2131796D03*
G01*
X5311520Y2131796D03*
G01*
X5400420Y2131796D03*
G01*
X5489320Y2131796D03*
G01*
X5578220Y2131796D03*
G01*
X5578627Y2212492D03*
G01*
X5489727Y2212492D03*
G01*
X5400827Y2212492D03*
G01*
X5311927Y2212492D03*
G01*
X5223027Y2212492D03*
G01*
X5579109Y2292908D03*
G01*
X5490209Y2292908D03*
G01*
X5401309Y2292908D03*
G01*
X5312409Y2292908D03*
G01*
X5223509Y2292908D03*
G01*
X5579516Y2373604D03*
G01*
X5490616Y2373604D03*
G01*
X5401716Y2373604D03*
G01*
X5312816Y2373604D03*
G01*
X5223916Y2373604D03*
G01*
X7328661Y1975104D03*
G01*
X7417561Y1975104D03*
G01*
X7506461Y1975104D03*
G01*
X7595361Y1975104D03*
G01*
X7684261Y1975104D03*
G01*
X7684693Y2055799D03*
G01*
X7595793Y2055799D03*
G01*
X7506893Y2055799D03*
G01*
X7417993Y2055799D03*
G01*
X7329093Y2055799D03*
G01*
X7328255Y2137435D03*
G01*
X7417155Y2137435D03*
G01*
X7506055Y2137435D03*
G01*
X7594955Y2137435D03*
G01*
X7683855Y2137435D03*
G01*
X7684261Y2218131D03*
G01*
X7595361Y2218131D03*
G01*
X7506461Y2218131D03*
G01*
X7417561Y2218131D03*
G01*
X7328661Y2218131D03*
G01*
X7684744Y2298572D03*
G01*
X7595844Y2298572D03*
G01*
X7506944Y2298572D03*
G01*
X7418044Y2298572D03*
G01*
X7329144Y2298572D03*
G01*
X7685150Y2379243D03*
G01*
X7596250Y2379243D03*
G01*
X7507350Y2379243D03*
G01*
X7418450Y2379243D03*
G01*
X7329550Y2379243D03*
G01*
X7321041Y1051026D03*
G01*
X7409941Y1051026D03*
G01*
X7498841Y1051026D03*
G01*
X7587741Y1051026D03*
G01*
X7676641Y1051026D03*
G01*
X7677073Y1131722D03*
G01*
X7588173Y1131722D03*
G01*
X7499273Y1131722D03*
G01*
X7410373Y1131722D03*
G01*
X7321473Y1131722D03*
G01*
X7320635Y1213357D03*
G01*
X7409535Y1213357D03*
G01*
X7498435Y1213357D03*
G01*
X7587335Y1213357D03*
G01*
X7676235Y1213357D03*
G01*
X7676641Y1294053D03*
G01*
X7587741Y1294053D03*
G01*
X7498841Y1294053D03*
G01*
X7409941Y1294053D03*
G01*
X7321041Y1294053D03*
G01*
X7677124Y1374495D03*
G01*
X7588224Y1374495D03*
G01*
X7499324Y1374495D03*
G01*
X7410424Y1374495D03*
G01*
X7321524Y1374495D03*
G01*
X7677531Y1455165D03*
G01*
X7588631Y1455165D03*
G01*
X7499731Y1455165D03*
G01*
X7410831Y1455165D03*
G01*
X7321931Y1455165D03*
G01*
X7324852Y127863D03*
G01*
X7413752Y127863D03*
G01*
X7502652Y127863D03*
G01*
X7591552Y127863D03*
G01*
X7680452Y127863D03*
G01*
X7680858Y208559D03*
G01*
X7591958Y208559D03*
G01*
X7503058Y208559D03*
G01*
X7414158Y208559D03*
G01*
X7325258Y208559D03*
G01*
X7324445Y290220D03*
G01*
X7413345Y290220D03*
G01*
X7502245Y290220D03*
G01*
X7591145Y290220D03*
G01*
X7680045Y290220D03*
G01*
X7680452Y370890D03*
G01*
X7591552Y370890D03*
G01*
X7502652Y370890D03*
G01*
X7413752Y370890D03*
G01*
X7324852Y370890D03*
G01*
X7680934Y451332D03*
G01*
X7592034Y451332D03*
G01*
X7503134Y451332D03*
G01*
X7414234Y451332D03*
G01*
X7325334Y451332D03*
G01*
X7681340Y532028D03*
G01*
X7592440Y532028D03*
G01*
X7503540Y532028D03*
G01*
X7414640Y532028D03*
G01*
X7325740Y532028D03*
M02*
```
