## Supplementary material for "Odor preference maps to cohesive transcriptional domains in the olfactory bulb": Gerber_DocumentLayer.GDL

```
G04 Layer: DocumentLayer*
G04 EasyEDA v6.5.54, 2026-04-20 13:47:36*
G04 bcc947fff3ab41e59f535d22dcda4484,edf16b77d7f64187b55ba25aa72a6df2,10*
G04 Gerber Generator version 0.2*
G04 Scale: 100 percent, Rotated: No, Reflected: No *
G04 Dimensions in millimeters *
G04 leading zeros omitted , absolute positions ,4 integer and 5 decimal *
%FSLAX45Y45*%
%MOMM*%

%ADD10C,0.1016*%
%ADD11C,0.2032*%
%ADD12C,0.0488*%
%ADD13C,0.1001*%
%ADD14C,0.0099*%
%ADD15C,0.1270*%
%ADD16C,0.0137*%

%LPD*%
D10*
X0Y3300636D02*
G01*
X1199997Y3300636D01*
X152400Y3262536D02*
G01*
X0Y3300636D01*
X152400Y3338736D01*
X1047597Y3262536D02*
G01*
X1199997Y3300636D01*
X1047597Y3338736D01*
X121920Y3675887D02*
G01*
X145034Y3687318D01*
X179831Y3722115D01*
X179831Y3479545D01*
X267462Y3664204D02*
G01*
X267462Y3675887D01*
X279145Y3699002D01*
X290576Y3710431D01*
X313689Y3722115D01*
X359918Y3722115D01*
X383031Y3710431D01*
X394462Y3699002D01*
X406145Y3675887D01*
X406145Y3652773D01*
X394462Y3629660D01*
X371347Y3595115D01*
X256031Y3479545D01*
X417576Y3479545D01*
X493776Y3641344D02*
G01*
X493776Y3479545D01*
X493776Y3595115D02*
G01*
X528320Y3629660D01*
X551434Y3641344D01*
X586231Y3641344D01*
X609345Y3629660D01*
X620776Y3595115D01*
X620776Y3479545D01*
X620776Y3595115D02*
G01*
X655320Y3629660D01*
X678434Y3641344D01*
X713231Y3641344D01*
X736345Y3629660D01*
X747776Y3595115D01*
X747776Y3479545D01*
X823976Y3641344D02*
G01*
X823976Y3479545D01*
X823976Y3595115D02*
G01*
X858520Y3629660D01*
X881634Y3641344D01*
X916431Y3641344D01*
X939545Y3629660D01*
X950976Y3595115D01*
X950976Y3479545D01*
X950976Y3595115D02*
G01*
X985520Y3629660D01*
X1008634Y3641344D01*
X1043431Y3641344D01*
X1066545Y3629660D01*
X1077976Y3595115D01*
X1077976Y3479545D01*
X0Y0D02*
G01*
X0Y3554636D01*
X1199997Y0D02*
G01*
X1199997Y3554636D01*
X1193800Y3302200D02*
G01*
X1715015Y3302200D01*
X2772580Y3302200D02*
G01*
X3293795Y3302200D01*
X1346200Y3264100D02*
G01*
X1193800Y3302200D01*
X1346200Y3340300D01*
X3141395Y3264100D02*
G01*
X3293795Y3302200D01*
X3141395Y3340300D01*
X1777237Y3500881D02*
G01*
X1777237Y3512312D01*
X1788921Y3535426D01*
X1800352Y3546855D01*
X1823465Y3558539D01*
X1869694Y3558539D01*
X1892807Y3546855D01*
X1904237Y3535426D01*
X1915921Y3512312D01*
X1915921Y3489197D01*
X1904237Y3466084D01*
X1881378Y3431539D01*
X1765807Y3315970D01*
X1927352Y3315970D01*
X2003552Y3512312D02*
G01*
X2026665Y3523995D01*
X2061463Y3558539D01*
X2061463Y3315970D01*
X2137663Y3477768D02*
G01*
X2137663Y3315970D01*
X2137663Y3431539D02*
G01*
X2172208Y3466084D01*
X2195322Y3477768D01*
X2229865Y3477768D01*
X2252979Y3466084D01*
X2264663Y3431539D01*
X2264663Y3315970D01*
X2264663Y3431539D02*
G01*
X2299208Y3466084D01*
X2322322Y3477768D01*
X2356865Y3477768D01*
X2379979Y3466084D01*
X2391663Y3431539D01*
X2391663Y3315970D01*
X2467863Y3477768D02*
G01*
X2467863Y3315970D01*
X2467863Y3431539D02*
G01*
X2502408Y3466084D01*
X2525522Y3477768D01*
X2560065Y3477768D01*
X2583179Y3466084D01*
X2594863Y3431539D01*
X2594863Y3315970D01*
X2594863Y3431539D02*
G01*
X2629408Y3466084D01*
X2652522Y3477768D01*
X2687065Y3477768D01*
X2710179Y3466084D01*
X2721863Y3431539D01*
X2721863Y3315970D01*
X1193800Y0D02*
G01*
X1193800Y3556200D01*
X3293795Y0D02*
G01*
X3293795Y3556200D01*
X3302000Y3298941D02*
G01*
X3823215Y3298941D01*
X4880780Y3298941D02*
G01*
X5401995Y3298941D01*
X3454400Y3260841D02*
G01*
X3302000Y3298941D01*
X3454400Y3337041D01*
X5249595Y3260841D02*
G01*
X5401995Y3298941D01*
X5249595Y3337041D01*
X3885438Y3497579D02*
G01*
X3885438Y3509010D01*
X3897122Y3532123D01*
X3908552Y3543807D01*
X3931665Y3555237D01*
X3977893Y3555237D01*
X4001008Y3543807D01*
X4012438Y3532123D01*
X4024122Y3509010D01*
X4024122Y3485895D01*
X4012438Y3462781D01*
X3989577Y3428237D01*
X3874008Y3312921D01*
X4035552Y3312921D01*
X4111752Y3509010D02*
G01*
X4134865Y3520694D01*
X4169663Y3555237D01*
X4169663Y3312921D01*
X4245863Y3474465D02*
G01*
X4245863Y3312921D01*
X4245863Y3428237D02*
G01*
X4280408Y3462781D01*
X4303522Y3474465D01*
X4338065Y3474465D01*
X4361179Y3462781D01*
X4372863Y3428237D01*
X4372863Y3312921D01*
X4372863Y3428237D02*
G01*
X4407408Y3462781D01*
X4430522Y3474465D01*
X4465065Y3474465D01*
X4488179Y3462781D01*
X4499863Y3428237D01*
X4499863Y3312921D01*
X4576063Y3474465D02*
G01*
X4576063Y3312921D01*
X4576063Y3428237D02*
G01*
X4610608Y3462781D01*
X4633722Y3474465D01*
X4668265Y3474465D01*
X4691379Y3462781D01*
X4703063Y3428237D01*
X4703063Y3312921D01*
X4703063Y3428237D02*
G01*
X4737608Y3462781D01*
X4760722Y3474465D01*
X4795265Y3474465D01*
X4818379Y3462781D01*
X4830063Y3428237D01*
X4830063Y3312921D01*
X3302000Y0D02*
G01*
X3302000Y3552941D01*
X5401995Y0D02*
G01*
X5401995Y3552941D01*
X5410200Y3300371D02*
G01*
X5931415Y3300371D01*
X6988980Y3300371D02*
G01*
X7510195Y3300371D01*
X5562600Y3262271D02*
G01*
X5410200Y3300371D01*
X5562600Y3338471D01*
X7357795Y3262271D02*
G01*
X7510195Y3300371D01*
X7357795Y3338471D01*
X5993638Y3498850D02*
G01*
X5993638Y3510534D01*
X6005322Y3533647D01*
X6016752Y3545078D01*
X6039865Y3556762D01*
X6086093Y3556762D01*
X6109208Y3545078D01*
X6120638Y3533647D01*
X6132322Y3510534D01*
X6132322Y3487420D01*
X6120638Y3464305D01*
X6097777Y3429762D01*
X5982208Y3314192D01*
X6143752Y3314192D01*
X6219952Y3510534D02*
G01*
X6243065Y3521963D01*
X6277863Y3556762D01*
X6277863Y3314192D01*
X6354063Y3475736D02*
G01*
X6354063Y3314192D01*
X6354063Y3429762D02*
G01*
X6388608Y3464305D01*
X6411722Y3475736D01*
X6446265Y3475736D01*
X6469379Y3464305D01*
X6481063Y3429762D01*
X6481063Y3314192D01*
X6481063Y3429762D02*
G01*
X6515608Y3464305D01*
X6538722Y3475736D01*
X6573265Y3475736D01*
X6596379Y3464305D01*
X6608063Y3429762D01*
X6608063Y3314192D01*
X6684263Y3475736D02*
G01*
X6684263Y3314192D01*
X6684263Y3429762D02*
G01*
X6718808Y3464305D01*
X6741922Y3475736D01*
X6776465Y3475736D01*
X6799579Y3464305D01*
X6811263Y3429762D01*
X6811263Y3314192D01*
X6811263Y3429762D02*
G01*
X6845808Y3464305D01*
X6868922Y3475736D01*
X6903465Y3475736D01*
X6926579Y3464305D01*
X6938263Y3429762D01*
X6938263Y3314192D01*
X5410200Y0D02*
G01*
X5410200Y3554371D01*
X7510195Y0D02*
G01*
X7510195Y3554371D01*
X-700742Y0D02*
G01*
X-700742Y799998D01*
X-662642Y152400D02*
G01*
X-700742Y0D01*
X-738842Y152400D01*
X-662642Y647598D02*
G01*
X-700742Y799998D01*
X-738842Y647598D01*
X-1122225Y46593D02*
G01*
X-1110541Y12049D01*
X-1087427Y619D01*
X-1064313Y619D01*
X-1041453Y12049D01*
X-1029769Y35163D01*
X-1018339Y81391D01*
X-1006655Y115935D01*
X-983541Y139049D01*
X-960427Y150733D01*
X-925883Y150733D01*
X-902769Y139049D01*
X-891339Y127619D01*
X-879655Y92821D01*
X-879655Y46593D01*
X-891339Y12049D01*
X-902769Y619D01*
X-925883Y-11064D01*
X-960427Y-11064D01*
X-983541Y619D01*
X-1006655Y23733D01*
X-1018339Y58277D01*
X-1029769Y104505D01*
X-1041453Y127619D01*
X-1064313Y139049D01*
X-1087427Y139049D01*
X-1110541Y127619D01*
X-1122225Y92821D01*
X-1122225Y46593D01*
X-1041453Y226933D02*
G01*
X-879655Y226933D01*
X-995225Y226933D02*
G01*
X-1029769Y261477D01*
X-1041453Y284591D01*
X-1041453Y319135D01*
X-1029769Y342249D01*
X-995225Y353933D01*
X-879655Y353933D01*
X-995225Y353933D02*
G01*
X-1029769Y388477D01*
X-1041453Y411591D01*
X-1041453Y446135D01*
X-1029769Y469249D01*
X-995225Y480933D01*
X-879655Y480933D01*
X-1041453Y557133D02*
G01*
X-879655Y557133D01*
X-995225Y557133D02*
G01*
X-1029769Y591677D01*
X-1041453Y614791D01*
X-1041453Y649335D01*
X-1029769Y672449D01*
X-995225Y684133D01*
X-879655Y684133D01*
X-995225Y684133D02*
G01*
X-1029769Y718677D01*
X-1041453Y741791D01*
X-1041453Y776335D01*
X-1029769Y799449D01*
X-995225Y811133D01*
X-879655Y811133D01*
X0Y0D02*
G01*
X-954742Y0D01*
X8699500Y799998D02*
G01*
X-954742Y799998D01*
X-698500Y2501900D02*
G01*
X-698500Y1701901D01*
X-736600Y2349500D02*
G01*
X-698500Y2501900D01*
X-660400Y2349500D01*
X-736600Y1854301D02*
G01*
X-698500Y1701901D01*
X-660400Y1854301D01*
X-1119880Y1748541D02*
G01*
X-1108450Y1713997D01*
X-1085336Y1702313D01*
X-1062222Y1702313D01*
X-1039108Y1713997D01*
X-1027424Y1737111D01*
X-1015994Y1783339D01*
X-1004564Y1817883D01*
X-981450Y1840997D01*
X-958336Y1852427D01*
X-923538Y1852427D01*
X-900424Y1840997D01*
X-888994Y1829313D01*
X-877564Y1794769D01*
X-877564Y1748541D01*
X-888994Y1713997D01*
X-900424Y1702313D01*
X-923538Y1690883D01*
X-958336Y1690883D01*
X-981450Y1702313D01*
X-1004564Y1725427D01*
X-1015994Y1760225D01*
X-1027424Y1806453D01*
X-1039108Y1829313D01*
X-1062222Y1840997D01*
X-1085336Y1840997D01*
X-1108450Y1829313D01*
X-1119880Y1794769D01*
X-1119880Y1748541D01*
X-1039108Y1928627D02*
G01*
X-877564Y1928627D01*
X-992880Y1928627D02*
G01*
X-1027424Y1963425D01*
X-1039108Y1986539D01*
X-1039108Y2021083D01*
X-1027424Y2044197D01*
X-992880Y2055627D01*
X-877564Y2055627D01*
X-992880Y2055627D02*
G01*
X-1027424Y2090425D01*
X-1039108Y2113539D01*
X-1039108Y2148083D01*
X-1027424Y2171197D01*
X-992880Y2182627D01*
X-877564Y2182627D01*
X-1039108Y2258827D02*
G01*
X-877564Y2258827D01*
X-992880Y2258827D02*
G01*
X-1027424Y2293625D01*
X-1039108Y2316739D01*
X-1039108Y2351283D01*
X-1027424Y2374397D01*
X-992880Y2385827D01*
X-877564Y2385827D01*
X-992880Y2385827D02*
G01*
X-1027424Y2420625D01*
X-1039108Y2443739D01*
X-1039108Y2478283D01*
X-1027424Y2501397D01*
X-992880Y2512827D01*
X-877564Y2512827D01*
X0Y2501900D02*
G01*
X-952500Y2501900D01*
X8699500Y1701901D02*
G01*
X-952500Y1701901D01*
D11*
X647700Y-321055D02*
G01*
X647700Y-798321D01*
X647700Y-321055D02*
G01*
X806704Y-321055D01*
X875029Y-343662D01*
X920495Y-389128D01*
X943102Y-434594D01*
X965962Y-502665D01*
X965962Y-616457D01*
X943102Y-684529D01*
X920495Y-729995D01*
X875029Y-775462D01*
X806704Y-798321D01*
X647700Y-798321D01*
X1115821Y-321055D02*
G01*
X1138681Y-343662D01*
X1161287Y-321055D01*
X1138681Y-298195D01*
X1115821Y-321055D01*
X1138681Y-480060D02*
G01*
X1138681Y-798321D01*
X1583944Y-548131D02*
G01*
X1538731Y-502665D01*
X1493265Y-480060D01*
X1424939Y-480060D01*
X1379473Y-502665D01*
X1334007Y-548131D01*
X1311402Y-616457D01*
X1311402Y-661923D01*
X1334007Y-729995D01*
X1379473Y-775462D01*
X1424939Y-798321D01*
X1493265Y-798321D01*
X1538731Y-775462D01*
X1583944Y-729995D01*
X1734057Y-321055D02*
G01*
X1734057Y-798321D01*
X1961388Y-480060D02*
G01*
X1734057Y-707389D01*
X1824989Y-616457D02*
G01*
X1983993Y-798321D01*
X2134108Y-616457D02*
G01*
X2406904Y-616457D01*
X2406904Y-570992D01*
X2384043Y-525526D01*
X2361438Y-502665D01*
X2315972Y-480060D01*
X2247645Y-480060D01*
X2202179Y-502665D01*
X2156713Y-548131D01*
X2134108Y-616457D01*
X2134108Y-661923D01*
X2156713Y-729995D01*
X2202179Y-775462D01*
X2247645Y-798321D01*
X2315972Y-798321D01*
X2361438Y-775462D01*
X2406904Y-729995D01*
X3043174Y-321055D02*
G01*
X2974847Y-343662D01*
X2929636Y-411987D01*
X2906775Y-525526D01*
X2906775Y-593597D01*
X2929636Y-707389D01*
X2974847Y-775462D01*
X3043174Y-798321D01*
X3088640Y-798321D01*
X3156711Y-775462D01*
X3202177Y-707389D01*
X3225038Y-593597D01*
X3225038Y-525526D01*
X3202177Y-411987D01*
X3156711Y-343662D01*
X3088640Y-321055D01*
X3043174Y-321055D01*
X3397758Y-684529D02*
G01*
X3374897Y-707389D01*
X3397758Y-729995D01*
X3420363Y-707389D01*
X3397758Y-684529D01*
X3684015Y-321055D02*
G01*
X3615943Y-343662D01*
X3593084Y-389128D01*
X3593084Y-434594D01*
X3615943Y-480060D01*
X3661409Y-502665D01*
X3752341Y-525526D01*
X3820413Y-548131D01*
X3865879Y-593597D01*
X3888486Y-639063D01*
X3888486Y-707389D01*
X3865879Y-752855D01*
X3843274Y-775462D01*
X3774947Y-798321D01*
X3684015Y-798321D01*
X3615943Y-775462D01*
X3593084Y-752855D01*
X3570477Y-707389D01*
X3570477Y-639063D01*
X3593084Y-593597D01*
X3638550Y-548131D01*
X3706875Y-525526D01*
X3797808Y-502665D01*
X3843274Y-480060D01*
X3865879Y-434594D01*
X3865879Y-389128D01*
X3843274Y-343662D01*
X3774947Y-321055D01*
X3684015Y-321055D01*
X4038600Y-480060D02*
G01*
X4038600Y-798321D01*
X4038600Y-570992D02*
G01*
X4106672Y-502665D01*
X4152138Y-480060D01*
X4220463Y-480060D01*
X4265929Y-502665D01*
X4288536Y-570992D01*
X4288536Y-798321D01*
X4288536Y-570992D02*
G01*
X4356861Y-502665D01*
X4402327Y-480060D01*
X4470400Y-480060D01*
X4515865Y-502665D01*
X4538725Y-570992D01*
X4538725Y-798321D01*
X4688586Y-480060D02*
G01*
X4688586Y-798321D01*
X4688586Y-570992D02*
G01*
X4756658Y-502665D01*
X4802124Y-480060D01*
X4870450Y-480060D01*
X4915915Y-502665D01*
X4938522Y-570992D01*
X4938522Y-798321D01*
X4938522Y-570992D02*
G01*
X5006847Y-502665D01*
X5052313Y-480060D01*
X5120386Y-480060D01*
X5165852Y-502665D01*
X5188711Y-570992D01*
X5188711Y-798321D01*
D12*
X3549395Y1754886D02*
G01*
X3549395Y1705102D01*
X3524504Y1729994D02*
G01*
X3574541Y1729994D01*
X5644895Y1754886D02*
G01*
X5644895Y1705102D01*
X5620004Y1729994D02*
G01*
X5670041Y1729994D01*
X7753095Y1754886D02*
G01*
X7753095Y1705102D01*
X7728204Y1729994D02*
G01*
X7778241Y1729994D01*
X7258304Y747013D02*
G01*
X7258304Y796797D01*
X7283195Y771905D02*
G01*
X7233158Y771905D01*
X5150104Y747013D02*
G01*
X5150104Y796797D01*
X5174995Y771905D02*
G01*
X5124958Y771905D01*
X3054604Y747013D02*
G01*
X3054604Y796797D01*
X3079495Y771905D02*
G01*
X3029458Y771905D01*
X946404Y747013D02*
G01*
X946404Y796797D01*
X971295Y771905D02*
G01*
X921257Y771905D01*
X1441195Y1754886D02*
G01*
X1441195Y1705102D01*
X1416304Y1729994D02*
G01*
X1466342Y1729994D01*
G36*
X3416503Y1864309D02*
G01*
X3416503Y1539290D01*
X3464509Y1539290D01*
X3464509Y1676806D01*
X3501999Y1676806D01*
X3501999Y1726793D01*
X3464509Y1726793D01*
X3464509Y1864309D01*
G37*
G36*
X3406495Y1874316D02*
G01*
X3406495Y1529283D01*
X3474516Y1529283D01*
X3474516Y1666798D01*
X3512007Y1666798D01*
X3512007Y1736801D01*
X3474516Y1736801D01*
X3474516Y1874316D01*
G37*
G36*
X3139490Y1864309D02*
G01*
X3139490Y1726793D01*
X3102000Y1726793D01*
X3102000Y1676806D01*
X3139490Y1676806D01*
X3139490Y1539290D01*
X3187496Y1539290D01*
X3187496Y1864309D01*
G37*
G36*
X3129483Y1874316D02*
G01*
X3129483Y1736801D01*
X3091992Y1736801D01*
X3091992Y1666798D01*
X3126994Y1666798D01*
X3129483Y1529283D01*
X3197504Y1529283D01*
X3197504Y1874316D01*
G37*
G36*
X3071977Y1891792D02*
G01*
X3071977Y1511808D01*
X3532022Y1511808D01*
X3532022Y1891792D01*
G37*
G36*
X5512003Y1864309D02*
G01*
X5512003Y1539290D01*
X5560009Y1539290D01*
X5560009Y1676806D01*
X5597499Y1676806D01*
X5597499Y1726793D01*
X5560009Y1726793D01*
X5560009Y1864309D01*
G37*
G36*
X5501995Y1874316D02*
G01*
X5501995Y1529283D01*
X5570016Y1529283D01*
X5570016Y1666798D01*
X5607507Y1666798D01*
X5607507Y1736801D01*
X5570016Y1736801D01*
X5570016Y1874316D01*
G37*
G36*
X5234990Y1864309D02*
G01*
X5234990Y1726793D01*
X5197500Y1726793D01*
X5197500Y1676806D01*
X5234990Y1676806D01*
X5234990Y1539290D01*
X5282996Y1539290D01*
X5282996Y1864309D01*
G37*
G36*
X5224983Y1874316D02*
G01*
X5224983Y1736801D01*
X5187492Y1736801D01*
X5187492Y1666798D01*
X5222494Y1666798D01*
X5224983Y1529283D01*
X5293004Y1529283D01*
X5293004Y1874316D01*
G37*
G36*
X5167477Y1891792D02*
G01*
X5167477Y1511808D01*
X5627522Y1511808D01*
X5627522Y1891792D01*
G37*
G36*
X7620203Y1864309D02*
G01*
X7620203Y1539290D01*
X7668209Y1539290D01*
X7668209Y1676806D01*
X7705699Y1676806D01*
X7705699Y1726793D01*
X7668209Y1726793D01*
X7668209Y1864309D01*
G37*
G36*
X7610195Y1874316D02*
G01*
X7610195Y1529283D01*
X7678216Y1529283D01*
X7678216Y1666798D01*
X7715707Y1666798D01*
X7715707Y1736801D01*
X7678216Y1736801D01*
X7678216Y1874316D01*
G37*
G36*
X7343190Y1864309D02*
G01*
X7343190Y1726793D01*
X7305700Y1726793D01*
X7305700Y1676806D01*
X7343190Y1676806D01*
X7343190Y1539290D01*
X7391196Y1539290D01*
X7391196Y1864309D01*
G37*
G36*
X7333183Y1874316D02*
G01*
X7333183Y1736801D01*
X7295692Y1736801D01*
X7295692Y1666798D01*
X7330694Y1666798D01*
X7333183Y1529283D01*
X7401204Y1529283D01*
X7401204Y1874316D01*
G37*
G36*
X7275677Y1891792D02*
G01*
X7275677Y1511808D01*
X7735722Y1511808D01*
X7735722Y1891792D01*
G37*
G36*
X7343190Y962609D02*
G01*
X7343190Y825093D01*
X7305700Y825093D01*
X7305700Y775106D01*
X7343190Y775106D01*
X7343190Y637590D01*
X7391196Y637590D01*
X7391196Y962609D01*
G37*
G36*
X7333183Y972616D02*
G01*
X7333183Y835101D01*
X7295692Y835101D01*
X7295692Y765098D01*
X7333183Y765098D01*
X7333183Y627583D01*
X7401204Y627583D01*
X7401204Y972616D01*
G37*
G36*
X7620203Y962609D02*
G01*
X7620203Y637590D01*
X7668209Y637590D01*
X7668209Y775106D01*
X7705699Y775106D01*
X7705699Y825093D01*
X7668209Y825093D01*
X7668209Y962609D01*
G37*
G36*
X7610195Y972616D02*
G01*
X7610195Y627583D01*
X7678216Y627583D01*
X7678216Y765098D01*
X7715707Y765098D01*
X7715707Y835101D01*
X7680706Y835101D01*
X7678216Y972616D01*
G37*
G36*
X7275677Y990092D02*
G01*
X7275677Y610108D01*
X7735722Y610108D01*
X7735722Y990092D01*
G37*
G36*
X5234990Y962609D02*
G01*
X5234990Y825093D01*
X5197500Y825093D01*
X5197500Y775106D01*
X5234990Y775106D01*
X5234990Y637590D01*
X5282996Y637590D01*
X5282996Y962609D01*
G37*
G36*
X5224983Y972616D02*
G01*
X5224983Y835101D01*
X5187492Y835101D01*
X5187492Y765098D01*
X5224983Y765098D01*
X5224983Y627583D01*
X5293004Y627583D01*
X5293004Y972616D01*
G37*
G36*
X5512003Y962609D02*
G01*
X5512003Y637590D01*
X5560009Y637590D01*
X5560009Y775106D01*
X5597499Y775106D01*
X5597499Y825093D01*
X5560009Y825093D01*
X5560009Y962609D01*
G37*
G36*
X5501995Y972616D02*
G01*
X5501995Y627583D01*
X5570016Y627583D01*
X5570016Y765098D01*
X5607507Y765098D01*
X5607507Y835101D01*
X5572506Y835101D01*
X5570016Y972616D01*
G37*
G36*
X5167477Y990092D02*
G01*
X5167477Y610108D01*
X5627522Y610108D01*
X5627522Y990092D01*
G37*
G36*
X3139490Y962609D02*
G01*
X3139490Y825093D01*
X3102000Y825093D01*
X3102000Y775106D01*
X3139490Y775106D01*
X3139490Y637590D01*
X3187496Y637590D01*
X3187496Y962609D01*
G37*
G36*
X3129483Y972616D02*
G01*
X3129483Y835101D01*
X3091992Y835101D01*
X3091992Y765098D01*
X3129483Y765098D01*
X3129483Y627583D01*
X3197504Y627583D01*
X3197504Y972616D01*
G37*
G36*
X3416503Y962609D02*
G01*
X3416503Y637590D01*
X3464509Y637590D01*
X3464509Y775106D01*
X3501999Y775106D01*
X3501999Y825093D01*
X3464509Y825093D01*
X3464509Y962609D01*
G37*
G36*
X3406495Y972616D02*
G01*
X3406495Y627583D01*
X3474516Y627583D01*
X3474516Y765098D01*
X3512007Y765098D01*
X3512007Y835101D01*
X3477006Y835101D01*
X3474516Y972616D01*
G37*
G36*
X3071977Y990092D02*
G01*
X3071977Y610108D01*
X3532022Y610108D01*
X3532022Y990092D01*
G37*
G36*
X1031290Y962609D02*
G01*
X1031290Y825093D01*
X993800Y825093D01*
X993800Y775106D01*
X1031290Y775106D01*
X1031290Y637590D01*
X1079296Y637590D01*
X1079296Y962609D01*
G37*
G36*
X1021283Y972616D02*
G01*
X1021283Y835101D01*
X983792Y835101D01*
X983792Y765098D01*
X1021283Y765098D01*
X1021283Y627583D01*
X1089304Y627583D01*
X1089304Y972616D01*
G37*
G36*
X1308303Y962609D02*
G01*
X1308303Y637590D01*
X1356309Y637590D01*
X1356309Y775106D01*
X1393799Y775106D01*
X1393799Y825093D01*
X1356309Y825093D01*
X1356309Y962609D01*
G37*
G36*
X1298295Y972616D02*
G01*
X1298295Y627583D01*
X1366316Y627583D01*
X1366316Y765098D01*
X1403807Y765098D01*
X1403807Y835101D01*
X1368806Y835101D01*
X1366316Y972616D01*
G37*
G36*
X963828Y990092D02*
G01*
X963828Y610108D01*
X1423771Y610108D01*
X1423771Y990092D01*
G37*
G36*
X1308303Y1864309D02*
G01*
X1308303Y1539290D01*
X1356309Y1539290D01*
X1356309Y1676806D01*
X1393799Y1676806D01*
X1393799Y1726793D01*
X1356309Y1726793D01*
X1356309Y1864309D01*
G37*
G36*
X1298295Y1874316D02*
G01*
X1298295Y1529283D01*
X1366316Y1529283D01*
X1366316Y1666798D01*
X1403807Y1666798D01*
X1403807Y1736801D01*
X1366316Y1736801D01*
X1366316Y1874316D01*
G37*
G36*
X1031290Y1864309D02*
G01*
X1031290Y1726793D01*
X993800Y1726793D01*
X993800Y1676806D01*
X1031290Y1676806D01*
X1031290Y1539290D01*
X1079296Y1539290D01*
X1079296Y1864309D01*
G37*
G36*
X1021283Y1874316D02*
G01*
X1021283Y1736801D01*
X983792Y1736801D01*
X983792Y1666798D01*
X1018794Y1666798D01*
X1021283Y1529283D01*
X1089304Y1529283D01*
X1089304Y1874316D01*
G37*
G36*
X963828Y1891792D02*
G01*
X963828Y1511808D01*
X1423771Y1511808D01*
X1423771Y1891792D01*
G37*
D13*
X3474491Y1874291D02*
G01*
X3474491Y1529308D01*
X3129508Y1529308D01*
X3129508Y1874291D01*
X3474491Y1874291D01*
D14*
X3464509Y1539290D02*
G01*
X3416503Y1539290D01*
X3416503Y1864309D01*
X3464509Y1864309D01*
X3464509Y1726793D01*
X3501999Y1726793D01*
X3501999Y1676806D01*
X3464509Y1676806D01*
X3464509Y1539290D01*
X3406495Y1874291D02*
G01*
X3474491Y1874291D01*
X3474491Y1736801D01*
X3512007Y1736801D01*
X3512007Y1666798D01*
X3474491Y1666798D01*
X3474491Y1529308D01*
X3406495Y1529308D01*
X3406495Y1874291D01*
X3187496Y1539290D02*
G01*
X3139490Y1539290D01*
X3139490Y1676806D01*
X3102000Y1676806D01*
X3102000Y1726793D01*
X3139490Y1726793D01*
X3139490Y1864309D01*
X3187496Y1864309D01*
X3187496Y1539290D01*
X3197504Y1529308D02*
G01*
X3129508Y1529308D01*
X3126993Y1666798D01*
X3091992Y1666798D01*
X3091992Y1736801D01*
X3129508Y1736801D01*
X3129508Y1874291D01*
X3197504Y1874291D01*
X3197504Y1529308D01*
D15*
X3072002Y1891792D02*
G01*
X3531997Y1891792D01*
X3531997Y1511807D01*
X3072002Y1511807D01*
X3072002Y1891792D01*
D13*
X5569991Y1874291D02*
G01*
X5569991Y1529308D01*
X5225008Y1529308D01*
X5225008Y1874291D01*
X5569991Y1874291D01*
D14*
X5560009Y1539290D02*
G01*
X5512003Y1539290D01*
X5512003Y1864309D01*
X5560009Y1864309D01*
X5560009Y1726793D01*
X5597499Y1726793D01*
X5597499Y1676806D01*
X5560009Y1676806D01*
X5560009Y1539290D01*
X5501995Y1874291D02*
G01*
X5569991Y1874291D01*
X5569991Y1736801D01*
X5607507Y1736801D01*
X5607507Y1666798D01*
X5569991Y1666798D01*
X5569991Y1529308D01*
X5501995Y1529308D01*
X5501995Y1874291D01*
X5282996Y1539290D02*
G01*
X5234990Y1539290D01*
X5234990Y1676806D01*
X5197500Y1676806D01*
X5197500Y1726793D01*
X5234990Y1726793D01*
X5234990Y1864309D01*
X5282996Y1864309D01*
X5282996Y1539290D01*
X5293004Y1529308D02*
G01*
X5225008Y1529308D01*
X5222493Y1666798D01*
X5187492Y1666798D01*
X5187492Y1736801D01*
X5225008Y1736801D01*
X5225008Y1874291D01*
X5293004Y1874291D01*
X5293004Y1529308D01*
D15*
X5167502Y1891792D02*
G01*
X5627497Y1891792D01*
X5627497Y1511807D01*
X5167502Y1511807D01*
X5167502Y1891792D01*
D13*
X7678191Y1874291D02*
G01*
X7678191Y1529308D01*
X7333208Y1529308D01*
X7333208Y1874291D01*
X7678191Y1874291D01*
D14*
X7668209Y1539290D02*
G01*
X7620203Y1539290D01*
X7620203Y1864309D01*
X7668209Y1864309D01*
X7668209Y1726793D01*
X7705699Y1726793D01*
X7705699Y1676806D01*
X7668209Y1676806D01*
X7668209Y1539290D01*
X7610195Y1874291D02*
G01*
X7678191Y1874291D01*
X7678191Y1736801D01*
X7715707Y1736801D01*
X7715707Y1666798D01*
X7678191Y1666798D01*
X7678191Y1529308D01*
X7610195Y1529308D01*
X7610195Y1874291D01*
X7391196Y1539290D02*
G01*
X7343190Y1539290D01*
X7343190Y1676806D01*
X7305700Y1676806D01*
X7305700Y1726793D01*
X7343190Y1726793D01*
X7343190Y1864309D01*
X7391196Y1864309D01*
X7391196Y1539290D01*
X7401204Y1529308D02*
G01*
X7333208Y1529308D01*
X7330693Y1666798D01*
X7295692Y1666798D01*
X7295692Y1736801D01*
X7333208Y1736801D01*
X7333208Y1874291D01*
X7401204Y1874291D01*
X7401204Y1529308D01*
D15*
X7275702Y1891792D02*
G01*
X7735697Y1891792D01*
X7735697Y1511807D01*
X7275702Y1511807D01*
X7275702Y1891792D01*
D13*
X7333208Y627608D02*
G01*
X7333208Y972591D01*
X7678191Y972591D01*
X7678191Y627608D01*
X7333208Y627608D01*
D14*
X7343190Y962609D02*
G01*
X7391196Y962609D01*
X7391196Y637590D01*
X7343190Y637590D01*
X7343190Y775106D01*
X7305700Y775106D01*
X7305700Y825093D01*
X7343190Y825093D01*
X7343190Y962609D01*
X7401204Y627608D02*
G01*
X7333208Y627608D01*
X7333208Y765098D01*
X7295692Y765098D01*
X7295692Y835101D01*
X7333208Y835101D01*
X7333208Y972591D01*
X7401204Y972591D01*
X7401204Y627608D01*
X7620203Y962609D02*
G01*
X7668209Y962609D01*
X7668209Y825093D01*
X7705699Y825093D01*
X7705699Y775106D01*
X7668209Y775106D01*
X7668209Y637590D01*
X7620203Y637590D01*
X7620203Y962609D01*
X7610195Y972591D02*
G01*
X7678191Y972591D01*
X7680706Y835101D01*
X7715707Y835101D01*
X7715707Y765098D01*
X7678191Y765098D01*
X7678191Y627608D01*
X7610195Y627608D01*
X7610195Y972591D01*
D15*
X7735697Y610107D02*
G01*
X7275702Y610107D01*
X7275702Y990092D01*
X7735697Y990092D01*
X7735697Y610107D01*
D13*
X5225008Y627608D02*
G01*
X5225008Y972591D01*
X5569991Y972591D01*
X5569991Y627608D01*
X5225008Y627608D01*
D14*
X5234990Y962609D02*
G01*
X5282996Y962609D01*
X5282996Y637590D01*
X5234990Y637590D01*
X5234990Y775106D01*
X5197500Y775106D01*
X5197500Y825093D01*
X5234990Y825093D01*
X5234990Y962609D01*
X5293004Y627608D02*
G01*
X5225008Y627608D01*
X5225008Y765098D01*
X5187492Y765098D01*
X5187492Y835101D01*
X5225008Y835101D01*
X5225008Y972591D01*
X5293004Y972591D01*
X5293004Y627608D01*
X5512003Y962609D02*
G01*
X5560009Y962609D01*
X5560009Y825093D01*
X5597499Y825093D01*
X5597499Y775106D01*
X5560009Y775106D01*
X5560009Y637590D01*
X5512003Y637590D01*
X5512003Y962609D01*
X5501995Y972591D02*
G01*
X5569991Y972591D01*
X5572506Y835101D01*
X5607507Y835101D01*
X5607507Y765098D01*
X5569991Y765098D01*
X5569991Y627608D01*
X5501995Y627608D01*
X5501995Y972591D01*
D15*
X5627497Y610107D02*
G01*
X5167502Y610107D01*
X5167502Y990092D01*
X5627497Y990092D01*
X5627497Y610107D01*
D13*
X3129508Y627608D02*
G01*
X3129508Y972591D01*
X3474491Y972591D01*
X3474491Y627608D01*
X3129508Y627608D01*
D14*
X3139490Y962609D02*
G01*
X3187496Y962609D01*
X3187496Y637590D01*
X3139490Y637590D01*
X3139490Y775106D01*
X3102000Y775106D01*
X3102000Y825093D01*
X3139490Y825093D01*
X3139490Y962609D01*
X3197504Y627608D02*
G01*
X3129508Y627608D01*
X3129508Y765098D01*
X3091992Y765098D01*
X3091992Y835101D01*
X3129508Y835101D01*
X3129508Y972591D01*
X3197504Y972591D01*
X3197504Y627608D01*
X3416503Y962609D02*
G01*
X3464509Y962609D01*
X3464509Y825093D01*
X3501999Y825093D01*
X3501999Y775106D01*
X3464509Y775106D01*
X3464509Y637590D01*
X3416503Y637590D01*
X3416503Y962609D01*
X3406495Y972591D02*
G01*
X3474491Y972591D01*
X3477006Y835101D01*
X3512007Y835101D01*
X3512007Y765098D01*
X3474491Y765098D01*
X3474491Y627608D01*
X3406495Y627608D01*
X3406495Y972591D01*
D15*
X3531997Y610107D02*
G01*
X3072002Y610107D01*
X3072002Y990092D01*
X3531997Y990092D01*
X3531997Y610107D01*
D13*
X1021308Y627608D02*
G01*
X1021308Y972591D01*
X1366291Y972591D01*
X1366291Y627608D01*
X1021308Y627608D01*
D14*
X1031290Y962609D02*
G01*
X1079296Y962609D01*
X1079296Y637590D01*
X1031290Y637590D01*
X1031290Y775106D01*
X993800Y775106D01*
X993800Y825093D01*
X1031290Y825093D01*
X1031290Y962609D01*
X1089304Y627608D02*
G01*
X1021308Y627608D01*
X1021308Y765098D01*
X983792Y765098D01*
X983792Y835101D01*
X1021308Y835101D01*
X1021308Y972591D01*
X1089304Y972591D01*
X1089304Y627608D01*
X1308303Y962609D02*
G01*
X1356309Y962609D01*
X1356309Y825093D01*
X1393799Y825093D01*
X1393799Y775106D01*
X1356309Y775106D01*
X1356309Y637590D01*
X1308303Y637590D01*
X1308303Y962609D01*
X1298295Y972591D02*
G01*
X1366291Y972591D01*
X1368805Y835101D01*
X1403807Y835101D01*
X1403807Y765098D01*
X1366291Y765098D01*
X1366291Y627608D01*
X1298295Y627608D01*
X1298295Y972591D01*
D15*
X1423796Y610107D02*
G01*
X963803Y610107D01*
X963803Y990092D01*
X1423796Y990092D01*
X1423796Y610107D01*
D13*
X1366291Y1874291D02*
G01*
X1366291Y1529308D01*
X1021308Y1529308D01*
X1021308Y1874291D01*
X1366291Y1874291D01*
D14*
X1356309Y1539290D02*
G01*
X1308303Y1539290D01*
X1308303Y1864309D01*
X1356309Y1864309D01*
X1356309Y1726793D01*
X1393799Y1726793D01*
X1393799Y1676806D01*
X1356309Y1676806D01*
X1356309Y1539290D01*
X1298295Y1874291D02*
G01*
X1366291Y1874291D01*
X1366291Y1736801D01*
X1403807Y1736801D01*
X1403807Y1666798D01*
X1366291Y1666798D01*
X1366291Y1529308D01*
X1298295Y1529308D01*
X1298295Y1874291D01*
X1079296Y1539290D02*
G01*
X1031290Y1539290D01*
X1031290Y1676806D01*
X993800Y1676806D01*
X993800Y1726793D01*
X1031290Y1726793D01*
X1031290Y1864309D01*
X1079296Y1864309D01*
X1079296Y1539290D01*
X1089304Y1529308D02*
G01*
X1021308Y1529308D01*
X1018794Y1666798D01*
X983792Y1666798D01*
X983792Y1736801D01*
X1021308Y1736801D01*
X1021308Y1874291D01*
X1089304Y1874291D01*
X1089304Y1529308D01*
D15*
X963803Y1891792D02*
G01*
X1423796Y1891792D01*
X1423796Y1511807D01*
X963803Y1511807D01*
X963803Y1891792D01*
M02*
```
