## Supplementary material for "Odor preference maps to cohesive transcriptional domains in the olfactory bulb": Gerber_TopLayer.GTL

```
G04 Layer: TopLayer*
G04 EasyEDA v6.5.54, 2026-04-20 13:47:36*
G04 bcc947fff3ab41e59f535d22dcda4484,edf16b77d7f64187b55ba25aa72a6df2,10*
G04 Gerber Generator version 0.2*
G04 Scale: 100 percent, Rotated: No, Reflected: No *
G04 Dimensions in millimeters *
G04 leading zeros omitted , absolute positions ,4 integer and 5 decimal *
%FSLAX45Y45*%
%MOMM*%

%AMMACRO1*4,1,4,0.65,-1.6251,-0.65,-1.6251,-0.65,1.6251,0.65,1.6251,0.65,-1.6251,0*%
%AMMACRO2*4,1,4,-0.65,1.6251,0.65,1.6251,0.65,-1.6251,-0.65,-1.6251,-0.65,1.6251,0*%
%ADD10C,0.8000*%
%ADD11C,0.0099*%
%ADD12R,3.1999X2.0000*%
%ADD13R,0.4801X3.1999*%
%ADD14MACRO1*%
%ADD15C,0.0174*%
%ADD16MACRO2*%
%ADD17C,0.6200*%

%LPD*%
G36*
X965200Y2425700D02*
G01*
X965200Y1917700D01*
X1117600Y1917700D01*
X1130300Y1905000D01*
X1130300Y1765300D01*
X1257300Y1765300D01*
X1257300Y1905000D01*
X1270000Y1917700D01*
X1422400Y1917700D01*
X1422400Y2425700D01*
G37*
G36*
X1130300Y736600D02*
G01*
X1130300Y596900D01*
X1117600Y584200D01*
X965200Y584200D01*
X965200Y76200D01*
X1422400Y76200D01*
X1422400Y584200D01*
X1270000Y584200D01*
X1257300Y596900D01*
X1257300Y736600D01*
G37*
G36*
X1130300Y1651000D02*
G01*
X1130300Y1524000D01*
X1117600Y1498600D01*
X965200Y1498600D01*
X965200Y1003300D01*
X1117600Y1003300D01*
X1130300Y977900D01*
X1130300Y850900D01*
X1257300Y850900D01*
X1257300Y977900D01*
X1270000Y1003300D01*
X1422400Y1003300D01*
X1422400Y1498600D01*
X1270000Y1498600D01*
X1257300Y1524000D01*
X1257300Y1651000D01*
G37*
G36*
X3238500Y736600D02*
G01*
X3238500Y596900D01*
X3225800Y584200D01*
X3073400Y584200D01*
X3073400Y76200D01*
X3530600Y76200D01*
X3530600Y584200D01*
X3378200Y584200D01*
X3365500Y596900D01*
X3365500Y736600D01*
G37*
G36*
X3238500Y1651000D02*
G01*
X3238500Y1524000D01*
X3225800Y1498600D01*
X3073400Y1498600D01*
X3073400Y1003300D01*
X3225800Y1003300D01*
X3238500Y977900D01*
X3238500Y850900D01*
X3365500Y850900D01*
X3365500Y977900D01*
X3378200Y1003300D01*
X3530600Y1003300D01*
X3530600Y1498600D01*
X3378200Y1498600D01*
X3365500Y1524000D01*
X3365500Y1651000D01*
G37*
G36*
X3073400Y2425700D02*
G01*
X3073400Y1917700D01*
X3225800Y1917700D01*
X3238500Y1905000D01*
X3238500Y1765300D01*
X3365500Y1765300D01*
X3365500Y1905000D01*
X3378200Y1917700D01*
X3530600Y1917700D01*
X3530600Y2425700D01*
G37*
G36*
X5334000Y736600D02*
G01*
X5334000Y596900D01*
X5321300Y584200D01*
X5168900Y584200D01*
X5168900Y76200D01*
X5626100Y76200D01*
X5626100Y584200D01*
X5473700Y584200D01*
X5461000Y596900D01*
X5461000Y736600D01*
G37*
G36*
X5334000Y1651000D02*
G01*
X5334000Y1524000D01*
X5321300Y1498600D01*
X5168900Y1498600D01*
X5168900Y1003300D01*
X5321300Y1003300D01*
X5334000Y977900D01*
X5334000Y850900D01*
X5461000Y850900D01*
X5461000Y977900D01*
X5473700Y1003300D01*
X5626100Y1003300D01*
X5626100Y1498600D01*
X5473700Y1498600D01*
X5461000Y1524000D01*
X5461000Y1651000D01*
G37*
G36*
X5168900Y2425700D02*
G01*
X5168900Y1917700D01*
X5321300Y1917700D01*
X5334000Y1905000D01*
X5334000Y1765300D01*
X5461000Y1765300D01*
X5461000Y1905000D01*
X5473700Y1917700D01*
X5626100Y1917700D01*
X5626100Y2425700D01*
G37*
G36*
X7442200Y736600D02*
G01*
X7442200Y596900D01*
X7429500Y584200D01*
X7277100Y584200D01*
X7277100Y76200D01*
X7734300Y76200D01*
X7734300Y584200D01*
X7581900Y584200D01*
X7569200Y596900D01*
X7569200Y736600D01*
G37*
G36*
X7442200Y1651000D02*
G01*
X7442200Y1524000D01*
X7429500Y1498600D01*
X7277100Y1498600D01*
X7277100Y1003300D01*
X7429500Y1003300D01*
X7442200Y977900D01*
X7442200Y850900D01*
X7569200Y850900D01*
X7569200Y977900D01*
X7581900Y1003300D01*
X7734300Y1003300D01*
X7734300Y1498600D01*
X7581900Y1498600D01*
X7569200Y1524000D01*
X7569200Y1651000D01*
G37*
G36*
X7277100Y2425700D02*
G01*
X7277100Y1917700D01*
X7429500Y1917700D01*
X7442200Y1905000D01*
X7442200Y1765300D01*
X7569200Y1765300D01*
X7569200Y1905000D01*
X7581900Y1917700D01*
X7734300Y1917700D01*
X7734300Y2425700D01*
G37*
G36*
X3416503Y1864309D02*
G01*
X3416503Y1539290D01*
X3464509Y1539290D01*
X3464509Y1676806D01*
X3501999Y1676806D01*
X3501999Y1726793D01*
X3464509Y1726793D01*
X3464509Y1864309D01*
G37*
G36*
X3139490Y1864309D02*
G01*
X3139490Y1726793D01*
X3102000Y1726793D01*
X3102000Y1676806D01*
X3139490Y1676806D01*
X3139490Y1539290D01*
X3187496Y1539290D01*
X3187496Y1864309D01*
G37*
G36*
X5512003Y1864309D02*
G01*
X5512003Y1539290D01*
X5560009Y1539290D01*
X5560009Y1676806D01*
X5597499Y1676806D01*
X5597499Y1726793D01*
X5560009Y1726793D01*
X5560009Y1864309D01*
G37*
G36*
X5234990Y1864309D02*
G01*
X5234990Y1726793D01*
X5197500Y1726793D01*
X5197500Y1676806D01*
X5234990Y1676806D01*
X5234990Y1539290D01*
X5282996Y1539290D01*
X5282996Y1864309D01*
G37*
G36*
X7620203Y1864309D02*
G01*
X7620203Y1539290D01*
X7668209Y1539290D01*
X7668209Y1676806D01*
X7705699Y1676806D01*
X7705699Y1726793D01*
X7668209Y1726793D01*
X7668209Y1864309D01*
G37*
G36*
X7343190Y1864309D02*
G01*
X7343190Y1726793D01*
X7305700Y1726793D01*
X7305700Y1676806D01*
X7343190Y1676806D01*
X7343190Y1539290D01*
X7391196Y1539290D01*
X7391196Y1864309D01*
G37*
G36*
X7343190Y962609D02*
G01*
X7343190Y825093D01*
X7305700Y825093D01*
X7305700Y775106D01*
X7343190Y775106D01*
X7343190Y637590D01*
X7391196Y637590D01*
X7391196Y962609D01*
G37*
G36*
X7620203Y962609D02*
G01*
X7620203Y637590D01*
X7668209Y637590D01*
X7668209Y775106D01*
X7705699Y775106D01*
X7705699Y825093D01*
X7668209Y825093D01*
X7668209Y962609D01*
G37*
G36*
X5234990Y962609D02*
G01*
X5234990Y825093D01*
X5197500Y825093D01*
X5197500Y775106D01*
X5234990Y775106D01*
X5234990Y637590D01*
X5282996Y637590D01*
X5282996Y962609D01*
G37*
G36*
X5512003Y962609D02*
G01*
X5512003Y637590D01*
X5560009Y637590D01*
X5560009Y775106D01*
X5597499Y775106D01*
X5597499Y825093D01*
X5560009Y825093D01*
X5560009Y962609D01*
G37*
G36*
X3139490Y962609D02*
G01*
X3139490Y825093D01*
X3102000Y825093D01*
X3102000Y775106D01*
X3139490Y775106D01*
X3139490Y637590D01*
X3187496Y637590D01*
X3187496Y962609D01*
G37*
G36*
X3416503Y962609D02*
G01*
X3416503Y637590D01*
X3464509Y637590D01*
X3464509Y775106D01*
X3501999Y775106D01*
X3501999Y825093D01*
X3464509Y825093D01*
X3464509Y962609D01*
G37*
G36*
X1031290Y962609D02*
G01*
X1031290Y825093D01*
X993800Y825093D01*
X993800Y775106D01*
X1031290Y775106D01*
X1031290Y637590D01*
X1079296Y637590D01*
X1079296Y962609D01*
G37*
G36*
X1308303Y962609D02*
G01*
X1308303Y637590D01*
X1356309Y637590D01*
X1356309Y775106D01*
X1393799Y775106D01*
X1393799Y825093D01*
X1356309Y825093D01*
X1356309Y962609D01*
G37*
G36*
X1308303Y1864309D02*
G01*
X1308303Y1539290D01*
X1356309Y1539290D01*
X1356309Y1676806D01*
X1393799Y1676806D01*
X1393799Y1726793D01*
X1356309Y1726793D01*
X1356309Y1864309D01*
G37*
G36*
X1031290Y1864309D02*
G01*
X1031290Y1726793D01*
X993800Y1726793D01*
X993800Y1676806D01*
X1031290Y1676806D01*
X1031290Y1539290D01*
X1079296Y1539290D01*
X1079296Y1864309D01*
G37*
D10*
X215900Y2286000D02*
G01*
X584200Y2286000D01*
X698500Y2171700D01*
X698500Y1790700D01*
X787400Y1701800D01*
X1028700Y1701800D01*
X7670800Y1701800D02*
G01*
X8318500Y1701800D01*
X8496300Y1524000D01*
X8496300Y977900D01*
X8318500Y800100D01*
X7670800Y800100D01*
X7327900Y800100D02*
G01*
X5562600Y800100D01*
X5562600Y1701800D02*
G01*
X7340600Y1701800D01*
X5232400Y800100D02*
G01*
X3467100Y800100D01*
X3467100Y1701800D02*
G01*
X5232400Y1701800D01*
X1358900Y1701800D02*
G01*
X3124200Y1701800D01*
X3136900Y800100D02*
G01*
X1371600Y800100D01*
X1028700Y800100D02*
G01*
X355600Y800100D01*
X215900Y939800D01*
X215900Y2006600D01*
D11*
X3464509Y1539290D02*
G01*
X3416503Y1539290D01*
X3416503Y1864309D01*
X3464509Y1864309D01*
X3464509Y1726793D01*
X3501999Y1726793D01*
X3501999Y1676806D01*
X3464509Y1676806D01*
X3464509Y1539290D01*
X3139490Y1864309D02*
G01*
X3187496Y1864309D01*
X3187496Y1539290D01*
X3139490Y1539290D01*
X3139490Y1676806D01*
X3102000Y1676806D01*
X3102000Y1726793D01*
X3139490Y1726793D01*
X3139490Y1864309D01*
X5560009Y1539290D02*
G01*
X5512003Y1539290D01*
X5512003Y1864309D01*
X5560009Y1864309D01*
X5560009Y1726793D01*
X5597499Y1726793D01*
X5597499Y1676806D01*
X5560009Y1676806D01*
X5560009Y1539290D01*
X5234990Y1864309D02*
G01*
X5282996Y1864309D01*
X5282996Y1539290D01*
X5234990Y1539290D01*
X5234990Y1676806D01*
X5197500Y1676806D01*
X5197500Y1726793D01*
X5234990Y1726793D01*
X5234990Y1864309D01*
X7668209Y1539290D02*
G01*
X7620203Y1539290D01*
X7620203Y1864309D01*
X7668209Y1864309D01*
X7668209Y1726793D01*
X7705699Y1726793D01*
X7705699Y1676806D01*
X7668209Y1676806D01*
X7668209Y1539290D01*
X7343190Y1864309D02*
G01*
X7391196Y1864309D01*
X7391196Y1539290D01*
X7343190Y1539290D01*
X7343190Y1676806D01*
X7305700Y1676806D01*
X7305700Y1726793D01*
X7343190Y1726793D01*
X7343190Y1864309D01*
X7343190Y962609D02*
G01*
X7391196Y962609D01*
X7391196Y637590D01*
X7343190Y637590D01*
X7343190Y775106D01*
X7305700Y775106D01*
X7305700Y825093D01*
X7343190Y825093D01*
X7343190Y962609D01*
X7668209Y637590D02*
G01*
X7620203Y637590D01*
X7620203Y962609D01*
X7668209Y962609D01*
X7668209Y825093D01*
X7705699Y825093D01*
X7705699Y775106D01*
X7668209Y775106D01*
X7668209Y637590D01*
X5234990Y962609D02*
G01*
X5282996Y962609D01*
X5282996Y637590D01*
X5234990Y637590D01*
X5234990Y775106D01*
X5197500Y775106D01*
X5197500Y825093D01*
X5234990Y825093D01*
X5234990Y962609D01*
X5560009Y637590D02*
G01*
X5512003Y637590D01*
X5512003Y962609D01*
X5560009Y962609D01*
X5560009Y825093D01*
X5597499Y825093D01*
X5597499Y775106D01*
X5560009Y775106D01*
X5560009Y637590D01*
X3139490Y962609D02*
G01*
X3187496Y962609D01*
X3187496Y637590D01*
X3139490Y637590D01*
X3139490Y775106D01*
X3102000Y775106D01*
X3102000Y825093D01*
X3139490Y825093D01*
X3139490Y962609D01*
X3464509Y637590D02*
G01*
X3416503Y637590D01*
X3416503Y962609D01*
X3464509Y962609D01*
X3464509Y825093D01*
X3501999Y825093D01*
X3501999Y775106D01*
X3464509Y775106D01*
X3464509Y637590D01*
X1031290Y962609D02*
G01*
X1079296Y962609D01*
X1079296Y637590D01*
X1031290Y637590D01*
X1031290Y775106D01*
X993800Y775106D01*
X993800Y825093D01*
X1031290Y825093D01*
X1031290Y962609D01*
X1356309Y637590D02*
G01*
X1308303Y637590D01*
X1308303Y962609D01*
X1356309Y962609D01*
X1356309Y825093D01*
X1393799Y825093D01*
X1393799Y775106D01*
X1356309Y775106D01*
X1356309Y637590D01*
X1356309Y1539290D02*
G01*
X1308303Y1539290D01*
X1308303Y1864309D01*
X1356309Y1864309D01*
X1356309Y1726793D01*
X1393799Y1726793D01*
X1393799Y1676806D01*
X1356309Y1676806D01*
X1356309Y1539290D01*
X1031290Y1864309D02*
G01*
X1079296Y1864309D01*
X1079296Y1539290D01*
X1031290Y1539290D01*
X1031290Y1676806D01*
X993800Y1676806D01*
X993800Y1726793D01*
X1031290Y1726793D01*
X1031290Y1864309D01*
D12*
G01*
X215900Y2006600D03*
G01*
X215900Y2286000D03*
D13*
G01*
X3440506Y1701800D03*
D14*
G01*
X3302000Y1701800D03*
D13*
G01*
X3163493Y1701800D03*
G01*
X5536006Y1701800D03*
D14*
G01*
X5397500Y1701800D03*
D13*
G01*
X5258993Y1701800D03*
G01*
X7644206Y1701800D03*
D14*
G01*
X7505700Y1701800D03*
D13*
G01*
X7367193Y1701800D03*
G01*
X7367193Y800100D03*
D16*
G01*
X7505700Y800100D03*
D13*
G01*
X7644206Y800100D03*
G01*
X5258993Y800100D03*
D16*
G01*
X5397500Y800100D03*
D13*
G01*
X5536006Y800100D03*
G01*
X3163493Y800100D03*
D16*
G01*
X3302000Y800100D03*
D13*
G01*
X3440506Y800100D03*
G01*
X1055293Y800100D03*
D16*
G01*
X1193800Y800100D03*
D13*
G01*
X1332306Y800100D03*
G01*
X1332306Y1701800D03*
D14*
G01*
X1193800Y1701800D03*
D13*
G01*
X1055293Y1701800D03*
D17*
G01*
X3124200Y2374900D03*
G01*
X3213100Y2374900D03*
G01*
X3302000Y2374900D03*
G01*
X3390900Y2374900D03*
G01*
X3479800Y2374900D03*
G01*
X3123768Y2294204D03*
G01*
X3212668Y2294204D03*
G01*
X3301568Y2294204D03*
G01*
X3390468Y2294204D03*
G01*
X3479368Y2294204D03*
G01*
X3123311Y2213762D03*
G01*
X3212211Y2213762D03*
G01*
X3301111Y2213762D03*
G01*
X3390011Y2213762D03*
G01*
X3478911Y2213762D03*
G01*
X3478479Y2133092D03*
G01*
X3389579Y2133092D03*
G01*
X3300679Y2133092D03*
G01*
X3211779Y2133092D03*
G01*
X3122879Y2133092D03*
G01*
X3123717Y2051430D03*
G01*
X3212617Y2051430D03*
G01*
X3301517Y2051430D03*
G01*
X3390417Y2051430D03*
G01*
X3479317Y2051430D03*
G01*
X3478911Y1970735D03*
G01*
X3390011Y1970735D03*
G01*
X3301111Y1970735D03*
G01*
X3212211Y1970735D03*
G01*
X3123311Y1970735D03*
G01*
X1015034Y1969236D03*
G01*
X1103934Y1969236D03*
G01*
X1192834Y1969236D03*
G01*
X1281734Y1969236D03*
G01*
X1370634Y1969236D03*
G01*
X1371041Y2049932D03*
G01*
X1282141Y2049932D03*
G01*
X1193241Y2049932D03*
G01*
X1104341Y2049932D03*
G01*
X1015441Y2049932D03*
G01*
X1014603Y2131593D03*
G01*
X1103503Y2131593D03*
G01*
X1192403Y2131593D03*
G01*
X1281303Y2131593D03*
G01*
X1370203Y2131593D03*
G01*
X1370634Y2212289D03*
G01*
X1281734Y2212289D03*
G01*
X1192834Y2212289D03*
G01*
X1103934Y2212289D03*
G01*
X1015034Y2212289D03*
G01*
X1371117Y2292705D03*
G01*
X1282217Y2292705D03*
G01*
X1193317Y2292705D03*
G01*
X1104417Y2292705D03*
G01*
X1015517Y2292705D03*
G01*
X1371523Y2373401D03*
G01*
X1282623Y2373401D03*
G01*
X1193723Y2373401D03*
G01*
X1104823Y2373401D03*
G01*
X1015923Y2373401D03*
G01*
X1017778Y1048943D03*
G01*
X1106678Y1048943D03*
G01*
X1195578Y1048943D03*
G01*
X1284478Y1048943D03*
G01*
X1373378Y1048943D03*
G01*
X1373784Y1129639D03*
G01*
X1284884Y1129639D03*
G01*
X1195984Y1129639D03*
G01*
X1107084Y1129639D03*
G01*
X1018184Y1129639D03*
G01*
X1017371Y1211275D03*
G01*
X1106246Y1211275D03*
G01*
X1195171Y1211275D03*
G01*
X1284071Y1211275D03*
G01*
X1372971Y1211275D03*
G01*
X1373378Y1291970D03*
G01*
X1284478Y1291970D03*
G01*
X1195578Y1291970D03*
G01*
X1106678Y1291970D03*
G01*
X1017778Y1291970D03*
G01*
X1373860Y1372387D03*
G01*
X1284960Y1372387D03*
G01*
X1196060Y1372387D03*
G01*
X1107160Y1372387D03*
G01*
X1018260Y1372387D03*
G01*
X1374267Y1453083D03*
G01*
X1285367Y1453083D03*
G01*
X1196467Y1453083D03*
G01*
X1107567Y1453083D03*
G01*
X1018667Y1453083D03*
G01*
X1015288Y130276D03*
G01*
X1104188Y130276D03*
G01*
X1193088Y130276D03*
G01*
X1281988Y130276D03*
G01*
X1370888Y130276D03*
G01*
X1371320Y210972D03*
G01*
X1282420Y210972D03*
G01*
X1193520Y210972D03*
G01*
X1104620Y210972D03*
G01*
X1015720Y210972D03*
G01*
X1014882Y292607D03*
G01*
X1103782Y292607D03*
G01*
X1192682Y292607D03*
G01*
X1281582Y292607D03*
G01*
X1370482Y292607D03*
G01*
X1370888Y373303D03*
G01*
X1281988Y373303D03*
G01*
X1193088Y373303D03*
G01*
X1104188Y373303D03*
G01*
X1015288Y373303D03*
G01*
X1371371Y453745D03*
G01*
X1282471Y453745D03*
G01*
X1193571Y453745D03*
G01*
X1104671Y453745D03*
G01*
X1015771Y453745D03*
G01*
X1371777Y534415D03*
G01*
X1282877Y534415D03*
G01*
X1193977Y534415D03*
G01*
X1105077Y534415D03*
G01*
X1016177Y534415D03*
G01*
X3122980Y1050696D03*
G01*
X3211880Y1050696D03*
G01*
X3300780Y1050696D03*
G01*
X3389680Y1050696D03*
G01*
X3478580Y1050696D03*
G01*
X3479012Y1131366D03*
G01*
X3390112Y1131366D03*
G01*
X3301212Y1131366D03*
G01*
X3212312Y1131366D03*
G01*
X3123412Y1131366D03*
G01*
X3122574Y1213027D03*
G01*
X3211474Y1213027D03*
G01*
X3300374Y1213027D03*
G01*
X3389274Y1213027D03*
G01*
X3478174Y1213027D03*
G01*
X3478580Y1293723D03*
G01*
X3389680Y1293723D03*
G01*
X3300780Y1293723D03*
G01*
X3211880Y1293723D03*
G01*
X3122980Y1293723D03*
G01*
X3479063Y1374139D03*
G01*
X3390163Y1374139D03*
G01*
X3301263Y1374139D03*
G01*
X3212363Y1374139D03*
G01*
X3123463Y1374139D03*
G01*
X3479469Y1454835D03*
G01*
X3390569Y1454835D03*
G01*
X3301669Y1454835D03*
G01*
X3212769Y1454835D03*
G01*
X3123869Y1454835D03*
G01*
X3125774Y131470D03*
G01*
X3214674Y131470D03*
G01*
X3303574Y131470D03*
G01*
X3392474Y131470D03*
G01*
X3481374Y131470D03*
G01*
X3481806Y212140D03*
G01*
X3392906Y212140D03*
G01*
X3304006Y212140D03*
G01*
X3215106Y212140D03*
G01*
X3126206Y212140D03*
G01*
X3125368Y293801D03*
G01*
X3214268Y293801D03*
G01*
X3303168Y293801D03*
G01*
X3392068Y293801D03*
G01*
X3480968Y293801D03*
G01*
X3481374Y374497D03*
G01*
X3392474Y374497D03*
G01*
X3303574Y374497D03*
G01*
X3214674Y374497D03*
G01*
X3125774Y374497D03*
G01*
X3481857Y454913D03*
G01*
X3392957Y454913D03*
G01*
X3304057Y454913D03*
G01*
X3215157Y454913D03*
G01*
X3126257Y454913D03*
G01*
X3482263Y535609D03*
G01*
X3393363Y535609D03*
G01*
X3304463Y535609D03*
G01*
X3215563Y535609D03*
G01*
X3126663Y535609D03*
G01*
X5217109Y129412D03*
G01*
X5306009Y129412D03*
G01*
X5394909Y129412D03*
G01*
X5483809Y129412D03*
G01*
X5572709Y129412D03*
G01*
X5573115Y210083D03*
G01*
X5484215Y210083D03*
G01*
X5395315Y210083D03*
G01*
X5306415Y210083D03*
G01*
X5217515Y210083D03*
G01*
X5216702Y291744D03*
G01*
X5305602Y291744D03*
G01*
X5394502Y291744D03*
G01*
X5483402Y291744D03*
G01*
X5572302Y291744D03*
G01*
X5572709Y372440D03*
G01*
X5483809Y372440D03*
G01*
X5394909Y372440D03*
G01*
X5306009Y372440D03*
G01*
X5217109Y372440D03*
G01*
X5573191Y452856D03*
G01*
X5484291Y452856D03*
G01*
X5395391Y452856D03*
G01*
X5306491Y452856D03*
G01*
X5217591Y452856D03*
G01*
X5573598Y533552D03*
G01*
X5484698Y533552D03*
G01*
X5395798Y533552D03*
G01*
X5306898Y533552D03*
G01*
X5217998Y533552D03*
G01*
X5218201Y1049477D03*
G01*
X5307101Y1049477D03*
G01*
X5396001Y1049477D03*
G01*
X5484901Y1049477D03*
G01*
X5573801Y1049477D03*
G01*
X5574207Y1130172D03*
G01*
X5485307Y1130172D03*
G01*
X5396407Y1130172D03*
G01*
X5307507Y1130172D03*
G01*
X5218607Y1130172D03*
G01*
X5217769Y1211834D03*
G01*
X5306669Y1211834D03*
G01*
X5395569Y1211834D03*
G01*
X5484469Y1211834D03*
G01*
X5573369Y1211834D03*
G01*
X5573801Y1292529D03*
G01*
X5484901Y1292529D03*
G01*
X5396001Y1292529D03*
G01*
X5307101Y1292529D03*
G01*
X5218201Y1292529D03*
G01*
X5574258Y1372946D03*
G01*
X5485358Y1372946D03*
G01*
X5396458Y1372946D03*
G01*
X5307558Y1372946D03*
G01*
X5218658Y1372946D03*
G01*
X5574690Y1453642D03*
G01*
X5485790Y1453642D03*
G01*
X5396890Y1453642D03*
G01*
X5307990Y1453642D03*
G01*
X5219090Y1453642D03*
G01*
X5223027Y1969439D03*
G01*
X5311927Y1969439D03*
G01*
X5400827Y1969439D03*
G01*
X5489727Y1969439D03*
G01*
X5578627Y1969439D03*
G01*
X5579059Y2050135D03*
G01*
X5490159Y2050135D03*
G01*
X5401259Y2050135D03*
G01*
X5312359Y2050135D03*
G01*
X5223459Y2050135D03*
G01*
X5222620Y2131796D03*
G01*
X5311520Y2131796D03*
G01*
X5400420Y2131796D03*
G01*
X5489320Y2131796D03*
G01*
X5578220Y2131796D03*
G01*
X5578627Y2212492D03*
G01*
X5489727Y2212492D03*
G01*
X5400827Y2212492D03*
G01*
X5311927Y2212492D03*
G01*
X5223027Y2212492D03*
G01*
X5579109Y2292908D03*
G01*
X5490209Y2292908D03*
G01*
X5401309Y2292908D03*
G01*
X5312409Y2292908D03*
G01*
X5223509Y2292908D03*
G01*
X5579516Y2373604D03*
G01*
X5490616Y2373604D03*
G01*
X5401716Y2373604D03*
G01*
X5312816Y2373604D03*
G01*
X5223916Y2373604D03*
G01*
X7328661Y1975104D03*
G01*
X7417561Y1975104D03*
G01*
X7506461Y1975104D03*
G01*
X7595361Y1975104D03*
G01*
X7684261Y1975104D03*
G01*
X7684693Y2055799D03*
G01*
X7595793Y2055799D03*
G01*
X7506893Y2055799D03*
G01*
X7417993Y2055799D03*
G01*
X7329093Y2055799D03*
G01*
X7328255Y2137435D03*
G01*
X7417155Y2137435D03*
G01*
X7506055Y2137435D03*
G01*
X7594955Y2137435D03*
G01*
X7683855Y2137435D03*
G01*
X7684261Y2218131D03*
G01*
X7595361Y2218131D03*
G01*
X7506461Y2218131D03*
G01*
X7417561Y2218131D03*
G01*
X7328661Y2218131D03*
G01*
X7684744Y2298572D03*
G01*
X7595844Y2298572D03*
G01*
X7506944Y2298572D03*
G01*
X7418044Y2298572D03*
G01*
X7329144Y2298572D03*
G01*
X7685150Y2379243D03*
G01*
X7596250Y2379243D03*
G01*
X7507350Y2379243D03*
G01*
X7418450Y2379243D03*
G01*
X7329550Y2379243D03*
G01*
X7321041Y1051026D03*
G01*
X7409941Y1051026D03*
G01*
X7498841Y1051026D03*
G01*
X7587741Y1051026D03*
G01*
X7676641Y1051026D03*
G01*
X7677073Y1131722D03*
G01*
X7588173Y1131722D03*
G01*
X7499273Y1131722D03*
G01*
X7410373Y1131722D03*
G01*
X7321473Y1131722D03*
G01*
X7320635Y1213357D03*
G01*
X7409535Y1213357D03*
G01*
X7498435Y1213357D03*
G01*
X7587335Y1213357D03*
G01*
X7676235Y1213357D03*
G01*
X7676641Y1294053D03*
G01*
X7587741Y1294053D03*
G01*
X7498841Y1294053D03*
G01*
X7409941Y1294053D03*
G01*
X7321041Y1294053D03*
G01*
X7677124Y1374495D03*
G01*
X7588224Y1374495D03*
G01*
X7499324Y1374495D03*
G01*
X7410424Y1374495D03*
G01*
X7321524Y1374495D03*
G01*
X7677531Y1455165D03*
G01*
X7588631Y1455165D03*
G01*
X7499731Y1455165D03*
G01*
X7410831Y1455165D03*
G01*
X7321931Y1455165D03*
G01*
X7324852Y127863D03*
G01*
X7413752Y127863D03*
G01*
X7502652Y127863D03*
G01*
X7591552Y127863D03*
G01*
X7680452Y127863D03*
G01*
X7680858Y208559D03*
G01*
X7591958Y208559D03*
G01*
X7503058Y208559D03*
G01*
X7414158Y208559D03*
G01*
X7325258Y208559D03*
G01*
X7324445Y290220D03*
G01*
X7413345Y290220D03*
G01*
X7502245Y290220D03*
G01*
X7591145Y290220D03*
G01*
X7680045Y290220D03*
G01*
X7680452Y370890D03*
G01*
X7591552Y370890D03*
G01*
X7502652Y370890D03*
G01*
X7413752Y370890D03*
G01*
X7324852Y370890D03*
G01*
X7680934Y451332D03*
G01*
X7592034Y451332D03*
G01*
X7503134Y451332D03*
G01*
X7414234Y451332D03*
G01*
X7325334Y451332D03*
G01*
X7681340Y532028D03*
G01*
X7592440Y532028D03*
G01*
X7503540Y532028D03*
G01*
X7414640Y532028D03*
G01*
X7325740Y532028D03*
M02*
```
