## Supplementary material for "Odor preference maps to cohesive transcriptional domains in the olfactory bulb": Gerber_TopPasteMaskLayer.GTP

```
G04 Layer: TopPasteMaskLayer*
G04 EasyEDA v6.5.54, 2026-04-20 13:47:36*
G04 bcc947fff3ab41e59f535d22dcda4484,edf16b77d7f64187b55ba25aa72a6df2,10*
G04 Gerber Generator version 0.2*
G04 Scale: 100 percent, Rotated: No, Reflected: No *
G04 Dimensions in millimeters *
G04 leading zeros omitted , absolute positions ,4 integer and 5 decimal *
%FSLAX45Y45*%
%MOMM*%

%AMMACRO1*4,1,4,0.65,-1.6251,-0.65,-1.6251,-0.65,1.6251,0.65,1.6251,0.65,-1.6251,0*%
%AMMACRO2*4,1,4,-0.65,1.6251,0.65,1.6251,0.65,-1.6251,-0.65,-1.6251,-0.65,1.6251,0*%
%ADD10R,3.1999X2.0000*%
%ADD11R,0.4801X3.1999*%
%ADD12MACRO1*%
%ADD13MACRO2*%
%ADD14C,0.0151*%

%LPD*%
D10*
G01*
X215900Y2006600D03*
G01*
X215900Y2286000D03*
D11*
G01*
X3440506Y1701800D03*
D12*
G01*
X3302000Y1701800D03*
D11*
G01*
X3163493Y1701800D03*
G01*
X5536006Y1701800D03*
D12*
G01*
X5397500Y1701800D03*
D11*
G01*
X5258993Y1701800D03*
G01*
X7644206Y1701800D03*
D12*
G01*
X7505700Y1701800D03*
D11*
G01*
X7367193Y1701800D03*
G01*
X7367193Y800100D03*
D13*
G01*
X7505700Y800100D03*
D11*
G01*
X7644206Y800100D03*
G01*
X5258993Y800100D03*
D13*
G01*
X5397500Y800100D03*
D11*
G01*
X5536006Y800100D03*
G01*
X3163493Y800100D03*
D13*
G01*
X3302000Y800100D03*
D11*
G01*
X3440506Y800100D03*
G01*
X1055293Y800100D03*
D13*
G01*
X1193800Y800100D03*
D11*
G01*
X1332306Y800100D03*
G01*
X1332306Y1701800D03*
D12*
G01*
X1193800Y1701800D03*
D11*
G01*
X1055293Y1701800D03*
M02*
```
