## Supplementary material for "Odor preference maps to cohesive transcriptional domains in the olfactory bulb": Gerber_TopSilkscreenLayer.GTO

```
G04 Layer: TopSilkscreenLayer*
G04 EasyEDA v6.5.54, 2026-04-20 13:47:36*
G04 bcc947fff3ab41e59f535d22dcda4484,edf16b77d7f64187b55ba25aa72a6df2,10*
G04 Gerber Generator version 0.2*
G04 Scale: 100 percent, Rotated: No, Reflected: No *
G04 Dimensions in millimeters *
G04 leading zeros omitted , absolute positions ,4 integer and 5 decimal *
%FSLAX45Y45*%
%MOMM*%

%ADD10C,0.2032*%
%ADD11C,0.1524*%
%ADD12C,0.0488*%
%ADD13C,0.0154*%

%LPD*%
D10*
X514857Y2094992D02*
G01*
X514857Y1928876D01*
X431800Y2011934D02*
G01*
X598170Y2011934D01*
X659129Y2122678D02*
G01*
X659129Y1928876D01*
X720089Y2122678D02*
G01*
X720089Y1928876D01*
X720089Y2122678D02*
G01*
X849376Y1928876D01*
X849376Y2122678D02*
G01*
X849376Y1928876D01*
X431800Y2278634D02*
G01*
X598170Y2278634D01*
X659129Y2389378D02*
G01*
X659129Y2195576D01*
X720089Y2389378D02*
G01*
X720089Y2195576D01*
X720089Y2389378D02*
G01*
X849376Y2195576D01*
X849376Y2389378D02*
G01*
X849376Y2195576D01*
X6364986Y497078D02*
G01*
X6235700Y303276D01*
X6235700Y497078D02*
G01*
X6364986Y497078D01*
X6235700Y303276D02*
G01*
X6364986Y303276D01*
X6425945Y497078D02*
G01*
X6425945Y303276D01*
X6425945Y497078D02*
G01*
X6546088Y497078D01*
X6425945Y404876D02*
G01*
X6499859Y404876D01*
X6425945Y303276D02*
G01*
X6546088Y303276D01*
X6607047Y497078D02*
G01*
X6653275Y303276D01*
X6699250Y497078D02*
G01*
X6653275Y303276D01*
X6699250Y497078D02*
G01*
X6745477Y303276D01*
X6791706Y497078D02*
G01*
X6745477Y303276D01*
X6994906Y497078D02*
G01*
X6994906Y303276D01*
X6994906Y497078D02*
G01*
X7077963Y497078D01*
X7105650Y487934D01*
X7115047Y478789D01*
X7124191Y460247D01*
X7124191Y441705D01*
X7115047Y423163D01*
X7105650Y414020D01*
X7077963Y404876D01*
X6994906Y404876D02*
G01*
X7077963Y404876D01*
X7105650Y395478D01*
X7115047Y386334D01*
X7124191Y367792D01*
X7124191Y340105D01*
X7115047Y321563D01*
X7105650Y312420D01*
X7077963Y303276D01*
X6994906Y303276D01*
X7185152Y497078D02*
G01*
X7194550Y487934D01*
X7203693Y497078D01*
X7194550Y506476D01*
X7185152Y497078D01*
X7194550Y432562D02*
G01*
X7194550Y303276D01*
X7310881Y432562D02*
G01*
X7292340Y423163D01*
X7273797Y404876D01*
X7264654Y377189D01*
X7264654Y358647D01*
X7273797Y330962D01*
X7292340Y312420D01*
X7310881Y303276D01*
X7338568Y303276D01*
X7357109Y312420D01*
X7375397Y330962D01*
X7384795Y358647D01*
X7384795Y377189D01*
X7375397Y404876D01*
X7357109Y423163D01*
X7338568Y432562D01*
X7310881Y432562D01*
X7547356Y432562D02*
G01*
X7445756Y303276D01*
X7445756Y432562D02*
G01*
X7547356Y432562D01*
X7445756Y303276D02*
G01*
X7547356Y303276D01*
X7608315Y377189D02*
G01*
X7719059Y377189D01*
X7719059Y395478D01*
X7709915Y414020D01*
X7700518Y423163D01*
X7682229Y432562D01*
X7654290Y432562D01*
X7636002Y423163D01*
X7617459Y404876D01*
X7608315Y377189D01*
X7608315Y358647D01*
X7617459Y330962D01*
X7636002Y312420D01*
X7654290Y303276D01*
X7682229Y303276D01*
X7700518Y312420D01*
X7719059Y330962D01*
X7780020Y432562D02*
G01*
X7780020Y303276D01*
X7780020Y395478D02*
G01*
X7807706Y423163D01*
X7826247Y432562D01*
X7853934Y432562D01*
X7872475Y423163D01*
X7881620Y395478D01*
X7881620Y303276D01*
X7970265Y497078D02*
G01*
X7970265Y340105D01*
X7979409Y312420D01*
X7997952Y303276D01*
X8016493Y303276D01*
X7942579Y432562D02*
G01*
X8007350Y432562D01*
X8077454Y432562D02*
G01*
X8077454Y303276D01*
X8077454Y377189D02*
G01*
X8086597Y404876D01*
X8105140Y423163D01*
X8123681Y432562D01*
X8151368Y432562D01*
X8212327Y432562D02*
G01*
X8212327Y340105D01*
X8221472Y312420D01*
X8240013Y303276D01*
X8267700Y303276D01*
X8286241Y312420D01*
X8313927Y340105D01*
X8313927Y432562D02*
G01*
X8313927Y303276D01*
X8374888Y432562D02*
G01*
X8374888Y303276D01*
X8374888Y395478D02*
G01*
X8402574Y423163D01*
X8421115Y432562D01*
X8448802Y432562D01*
X8467090Y423163D01*
X8476488Y395478D01*
X8476488Y303276D01*
X8476488Y395478D02*
G01*
X8504174Y423163D01*
X8522715Y432562D01*
X8550402Y432562D01*
X8568690Y423163D01*
X8578088Y395478D01*
X8578088Y303276D01*
X6235700Y243078D02*
G01*
X6235700Y104647D01*
X6244843Y76962D01*
X6263386Y58420D01*
X6291072Y49276D01*
X6309613Y49276D01*
X6337300Y58420D01*
X6355841Y76962D01*
X6364986Y104647D01*
X6364986Y243078D01*
X6425945Y243078D02*
G01*
X6425945Y49276D01*
X6425945Y243078D02*
G01*
X6555231Y49276D01*
X6555231Y243078D02*
G01*
X6555231Y49276D01*
X6616191Y243078D02*
G01*
X6616191Y49276D01*
X6677152Y132334D02*
G01*
X6843522Y132334D01*
X6904481Y243078D02*
G01*
X6904481Y49276D01*
X6904481Y243078D02*
G01*
X6987540Y243078D01*
X7015225Y233934D01*
X7024370Y224789D01*
X7033768Y206247D01*
X7033768Y187705D01*
X7024370Y169163D01*
X7015225Y160020D01*
X6987540Y150876D01*
X6904481Y150876D02*
G01*
X6987540Y150876D01*
X7015225Y141478D01*
X7024370Y132334D01*
X7033768Y113792D01*
X7033768Y86105D01*
X7024370Y67563D01*
X7015225Y58420D01*
X6987540Y49276D01*
X6904481Y49276D01*
X7205472Y178562D02*
G01*
X7205472Y49276D01*
X7205472Y150876D02*
G01*
X7186929Y169163D01*
X7168641Y178562D01*
X7140956Y178562D01*
X7122413Y169163D01*
X7103872Y150876D01*
X7094727Y123189D01*
X7094727Y104647D01*
X7103872Y76962D01*
X7122413Y58420D01*
X7140956Y49276D01*
X7168641Y49276D01*
X7186929Y58420D01*
X7205472Y76962D01*
X7368031Y150876D02*
G01*
X7358888Y169163D01*
X7331202Y178562D01*
X7303515Y178562D01*
X7275829Y169163D01*
X7266431Y150876D01*
X7275829Y132334D01*
X7294118Y123189D01*
X7340345Y113792D01*
X7358888Y104647D01*
X7368031Y86105D01*
X7368031Y76962D01*
X7358888Y58420D01*
X7331202Y49276D01*
X7303515Y49276D01*
X7275829Y58420D01*
X7266431Y76962D01*
X7428991Y123189D02*
G01*
X7539990Y123189D01*
X7539990Y141478D01*
X7530591Y160020D01*
X7521447Y169163D01*
X7502906Y178562D01*
X7475220Y178562D01*
X7456677Y169163D01*
X7438390Y150876D01*
X7428991Y123189D01*
X7428991Y104647D01*
X7438390Y76962D01*
X7456677Y58420D01*
X7475220Y49276D01*
X7502906Y49276D01*
X7521447Y58420D01*
X7539990Y76962D01*
X7600950Y243078D02*
G01*
X7600950Y49276D01*
D11*
X2844800Y1906015D02*
G01*
X2844800Y1797050D01*
X2844800Y1906015D02*
G01*
X2881122Y1906015D01*
X2896870Y1900936D01*
X2907029Y1890521D01*
X2912363Y1880107D01*
X2917443Y1864360D01*
X2917443Y1838452D01*
X2912363Y1822957D01*
X2907029Y1812544D01*
X2896870Y1802129D01*
X2881122Y1797050D01*
X2844800Y1797050D01*
X2957068Y1880107D02*
G01*
X2957068Y1885187D01*
X2962147Y1895602D01*
X2967481Y1900936D01*
X2977895Y1906015D01*
X2998470Y1906015D01*
X3008884Y1900936D01*
X3014218Y1895602D01*
X3019297Y1885187D01*
X3019297Y1874773D01*
X3014218Y1864360D01*
X3003804Y1848865D01*
X2951734Y1797050D01*
X3024631Y1797050D01*
D12*
X3549395Y1754886D02*
G01*
X3549395Y1705102D01*
X3524504Y1729994D02*
G01*
X3574541Y1729994D01*
D11*
X4940300Y1906015D02*
G01*
X4940300Y1797050D01*
X4940300Y1906015D02*
G01*
X4976622Y1906015D01*
X4992370Y1900936D01*
X5002529Y1890521D01*
X5007863Y1880107D01*
X5012943Y1864360D01*
X5012943Y1838452D01*
X5007863Y1822957D01*
X5002529Y1812544D01*
X4992370Y1802129D01*
X4976622Y1797050D01*
X4940300Y1797050D01*
X5057647Y1906015D02*
G01*
X5114797Y1906015D01*
X5083809Y1864360D01*
X5099304Y1864360D01*
X5109718Y1859279D01*
X5114797Y1854200D01*
X5120131Y1838452D01*
X5120131Y1828037D01*
X5114797Y1812544D01*
X5104384Y1802129D01*
X5088890Y1797050D01*
X5073395Y1797050D01*
X5057647Y1802129D01*
X5052568Y1807210D01*
X5047234Y1817623D01*
D12*
X5644895Y1754886D02*
G01*
X5644895Y1705102D01*
X5620004Y1729994D02*
G01*
X5670041Y1729994D01*
D11*
X7048500Y1893315D02*
G01*
X7048500Y1784350D01*
X7048500Y1893315D02*
G01*
X7084822Y1893315D01*
X7100570Y1888236D01*
X7110729Y1877821D01*
X7116063Y1867407D01*
X7121143Y1851660D01*
X7121143Y1825752D01*
X7116063Y1810257D01*
X7110729Y1799844D01*
X7100570Y1789429D01*
X7084822Y1784350D01*
X7048500Y1784350D01*
X7207504Y1893315D02*
G01*
X7155434Y1820671D01*
X7233411Y1820671D01*
X7207504Y1893315D02*
G01*
X7207504Y1784350D01*
D12*
X7753095Y1754886D02*
G01*
X7753095Y1705102D01*
X7728204Y1729994D02*
G01*
X7778241Y1729994D01*
D11*
X7048500Y1004315D02*
G01*
X7048500Y895350D01*
X7048500Y1004315D02*
G01*
X7084822Y1004315D01*
X7100570Y999236D01*
X7110729Y988821D01*
X7116063Y978407D01*
X7121143Y962660D01*
X7121143Y936752D01*
X7116063Y921257D01*
X7110729Y910844D01*
X7100570Y900429D01*
X7084822Y895350D01*
X7048500Y895350D01*
X7217918Y1004315D02*
G01*
X7165847Y1004315D01*
X7160768Y957579D01*
X7165847Y962660D01*
X7181595Y967994D01*
X7197090Y967994D01*
X7212584Y962660D01*
X7222997Y952500D01*
X7228331Y936752D01*
X7228331Y926337D01*
X7222997Y910844D01*
X7212584Y900429D01*
X7197090Y895350D01*
X7181595Y895350D01*
X7165847Y900429D01*
X7160768Y905510D01*
X7155434Y915923D01*
D12*
X7258304Y747013D02*
G01*
X7258304Y796797D01*
X7283195Y771905D02*
G01*
X7233158Y771905D01*
D11*
X4940300Y991615D02*
G01*
X4940300Y882650D01*
X4940300Y991615D02*
G01*
X4976622Y991615D01*
X4992370Y986536D01*
X5002529Y976121D01*
X5007863Y965707D01*
X5012943Y949960D01*
X5012943Y924052D01*
X5007863Y908557D01*
X5002529Y898144D01*
X4992370Y887729D01*
X4976622Y882650D01*
X4940300Y882650D01*
X5109718Y976121D02*
G01*
X5104384Y986536D01*
X5088890Y991615D01*
X5078475Y991615D01*
X5062981Y986536D01*
X5052568Y970787D01*
X5047234Y944879D01*
X5047234Y918971D01*
X5052568Y898144D01*
X5062981Y887729D01*
X5078475Y882650D01*
X5083809Y882650D01*
X5099304Y887729D01*
X5109718Y898144D01*
X5114797Y913637D01*
X5114797Y918971D01*
X5109718Y934465D01*
X5099304Y944879D01*
X5083809Y949960D01*
X5078475Y949960D01*
X5062981Y944879D01*
X5052568Y934465D01*
X5047234Y918971D01*
D12*
X5150104Y747013D02*
G01*
X5150104Y796797D01*
X5174995Y771905D02*
G01*
X5124958Y771905D01*
D11*
X2832100Y991615D02*
G01*
X2832100Y882650D01*
X2832100Y991615D02*
G01*
X2868422Y991615D01*
X2884170Y986536D01*
X2894329Y976121D01*
X2899663Y965707D01*
X2904743Y949960D01*
X2904743Y924052D01*
X2899663Y908557D01*
X2894329Y898144D01*
X2884170Y887729D01*
X2868422Y882650D01*
X2832100Y882650D01*
X3011931Y991615D02*
G01*
X2959861Y882650D01*
X2939034Y991615D02*
G01*
X3011931Y991615D01*
D12*
X3054604Y747013D02*
G01*
X3054604Y796797D01*
X3079495Y771905D02*
G01*
X3029458Y771905D01*
D11*
X749300Y978915D02*
G01*
X749300Y869950D01*
X749300Y978915D02*
G01*
X785621Y978915D01*
X801370Y973836D01*
X811529Y963421D01*
X816863Y953007D01*
X821944Y937260D01*
X821944Y911352D01*
X816863Y895857D01*
X811529Y885444D01*
X801370Y875029D01*
X785621Y869950D01*
X749300Y869950D01*
X882395Y978915D02*
G01*
X866647Y973836D01*
X861568Y963421D01*
X861568Y953007D01*
X866647Y942594D01*
X877062Y937260D01*
X897889Y932179D01*
X913384Y927100D01*
X923797Y916686D01*
X929131Y906271D01*
X929131Y890523D01*
X923797Y880110D01*
X918718Y875029D01*
X902970Y869950D01*
X882395Y869950D01*
X866647Y875029D01*
X861568Y880110D01*
X856234Y890523D01*
X856234Y906271D01*
X861568Y916686D01*
X871981Y927100D01*
X887476Y932179D01*
X908304Y937260D01*
X918718Y942594D01*
X923797Y953007D01*
X923797Y963421D01*
X918718Y973836D01*
X902970Y978915D01*
X882395Y978915D01*
D12*
X946404Y747013D02*
G01*
X946404Y796797D01*
X971295Y771905D02*
G01*
X921257Y771905D01*
D11*
X787400Y1893315D02*
G01*
X787400Y1784350D01*
X787400Y1893315D02*
G01*
X823721Y1893315D01*
X839470Y1888236D01*
X849629Y1877821D01*
X854963Y1867407D01*
X860044Y1851660D01*
X860044Y1825752D01*
X854963Y1810257D01*
X849629Y1799844D01*
X839470Y1789429D01*
X823721Y1784350D01*
X787400Y1784350D01*
X894334Y1872487D02*
G01*
X904747Y1877821D01*
X920495Y1893315D01*
X920495Y1784350D01*
D12*
X1441195Y1754886D02*
G01*
X1441195Y1705102D01*
X1416304Y1729994D02*
G01*
X1466342Y1729994D01*
M02*
```
