## Supplementary material for "Odor preference maps to cohesive transcriptional domains in the olfactory bulb": Gerber_TopSolderMaskLayer.GTS

```
G04 Layer: TopSolderMaskLayer*
G04 EasyEDA v6.5.54, 2026-04-20 13:47:36*
G04 bcc947fff3ab41e59f535d22dcda4484,edf16b77d7f64187b55ba25aa72a6df2,10*
G04 Gerber Generator version 0.2*
G04 Scale: 100 percent, Rotated: No, Reflected: No *
G04 Dimensions in millimeters *
G04 leading zeros omitted , absolute positions ,4 integer and 5 decimal *
%FSLAX45Y45*%
%MOMM*%

%AMMACRO1*4,1,8,-1.621,-1.0508,-1.6507,-1.0208,-1.6507,1.0211,-1.621,1.0508,1.6208,1.0508,1.6507,1.0211,1.6507,-1.0208,1.6208,-1.0508,-1.621,-1.0508,0*%
%AMMACRO2*4,1,8,-0.2611,-1.6507,-0.2908,-1.6208,-0.2908,1.621,-0.2611,1.6507,0.2609,1.6507,0.2908,1.621,0.2908,-1.6208,0.2609,-1.6507,-0.2611,-1.6507,0*%
%AMMACRO3*4,1,24,-0.65,-1.6759,-0.6657,-1.6734,-0.68,-1.6662,-0.6911,-1.6551,-0.6982,-1.6408,-0.7008,-1.6251,-0.7008,1.6251,-0.6982,1.6408,-0.6911,1.6551,-0.68,1.6662,-0.6657,1.6734,-0.65,1.6759,0.65,1.6759,0.6657,1.6734,0.68,1.6662,0.6911,1.6551,0.6982,1.6408,0.7008,1.6251,0.7008,-1.6251,0.6982,-1.6408,0.6911,-1.6551,0.68,-1.6662,0.6657,-1.6734,0.65,-1.6759,-0.65,-1.6759,0*%
%ADD10MACRO1*%
%ADD11MACRO2*%
%ADD12MACRO3*%
%ADD13C,0.0128*%

%LPD*%
D10*
G01*
X215900Y2006600D03*
G01*
X215900Y2286000D03*
D11*
G01*
X3440506Y1701800D03*
D12*
G01*
X3302000Y1701800D03*
D11*
G01*
X3163493Y1701800D03*
G01*
X5536006Y1701800D03*
D12*
G01*
X5397500Y1701800D03*
D11*
G01*
X5258993Y1701800D03*
G01*
X7644206Y1701800D03*
D12*
G01*
X7505700Y1701800D03*
D11*
G01*
X7367193Y1701800D03*
G01*
X7367193Y800100D03*
D12*
G01*
X7505700Y800100D03*
D11*
G01*
X7644206Y800100D03*
G01*
X5258993Y800100D03*
D12*
G01*
X5397500Y800100D03*
D11*
G01*
X5536006Y800100D03*
G01*
X3163493Y800100D03*
D12*
G01*
X3302000Y800100D03*
D11*
G01*
X3440506Y800100D03*
G01*
X1055293Y800100D03*
D12*
G01*
X1193800Y800100D03*
D11*
G01*
X1332306Y800100D03*
G01*
X1332306Y1701800D03*
D12*
G01*
X1193800Y1701800D03*
D11*
G01*
X1055293Y1701800D03*
M02*
```
