## Supplementary material for "Odor preference maps to cohesive transcriptional domains in the olfactory bulb": 1003387.STEP (part 1 of 6)

```
ISO-10303-21;
HEADER;
FILE_DESCRIPTION (( 'STEP AP203' ),
    '1' );
FILE_NAME ('1003387.STEP',
    '2023-09-04T07:13:08',
    ( '' ),
    ( '' ),
    'SwSTEP 2.0',
    'SolidWorks 2022',
    '' );
FILE_SCHEMA (( 'CONFIG_CONTROL_DESIGN' ));
ENDSEC;

DATA;
#1 = CARTESIAN_POINT ( 'NONE',  ( 1.499999999999998446, 6.893782217350892694, -6.399999999999986144 ) ) ;
#2 = AXIS2_PLACEMENT_3D ( 'NONE', #35718, #51275, #13852 ) ;
#3 = ORIENTED_EDGE ( 'NONE', *, *, #15643, .T. ) ;
#4 = CIRCLE ( 'NONE', #59271, 0.2500000000000000000 ) ;
#5 = AXIS2_PLACEMENT_3D ( 'NONE', #61458, #62470, #35769 ) ;
#6 = CIRCLE ( 'NONE', #2171, 0.2500000000000000555 ) ;
#7 = FACE_OUTER_BOUND ( 'NONE', #20584, .T. ) ;
#8 = ORIENTED_EDGE ( 'NONE', *, *, #48285, .T. ) ;
#9 = DIRECTION ( 'NONE',  ( 1.000000000000000000, -0.000000000000000000, -1.785744754682007245E-16 ) ) ;
#10 = CYLINDRICAL_SURFACE ( 'NONE', #26898, 0.2500000000000002220 ) ;
#11 = ADVANCED_FACE ( 'NONE', ( #39207 ), #23063, .F. ) ;
#12 = DIRECTION ( 'NONE',  ( 0.000000000000000000, 0.000000000000000000, -1.000000000000000000 ) ) ;
#13 = DIRECTION ( 'NONE',  ( 1.000000000000000000, 0.000000000000000000, -1.785744754682007245E-16 ) ) ;
#14 = AXIS2_PLACEMENT_3D ( 'NONE', #56533, #25829, #20763 ) ;
#15 = VERTEX_POINT ( 'NONE', #12948 ) ;
#16 = CARTESIAN_POINT ( 'NONE',  ( -1.501000000000006107, 13.56217782649107839, -5.849999999999987210 ) ) ;
#17 = CIRCLE ( 'NONE', #33410, 0.2500000000000002220 ) ;
#18 = ADVANCED_FACE ( 'NONE', ( #54762 ), #60147, .F. ) ;
#19 = CARTESIAN_POINT ( 'NONE',  ( 25.50000000000009592, 3.837495829974290729, 19.12150030017578217 ) ) ;
#20 = DIRECTION ( 'NONE',  ( -0.000000000000000000, -1.000000000000000000, 0.000000000000000000 ) ) ;
#21 = DIRECTION ( 'NONE',  ( 1.000000000000000000, -0.000000000000000000, -1.785744754682007738E-16 ) ) ;
#22 = FACE_OUTER_BOUND ( 'NONE', #43238, .T. ) ;
#23 = LINE ( 'NONE', #15539, #6314 ) ;
#24 = ORIENTED_EDGE ( 'NONE', *, *, #48717, .T. ) ;
#25 = ORIENTED_EDGE ( 'NONE', *, *, #20464, .F. ) ;
#26 = DIRECTION ( 'NONE',  ( 0.000000000000000000, 0.000000000000000000, -1.000000000000000000 ) ) ;
#27 = CIRCLE ( 'NONE', #54972, 2.234999999999999876 ) ;
#28 = VERTEX_POINT ( 'NONE', #34467 ) ;
#29 = LINE ( 'NONE', #60075, #54850 ) ;
#30 = CYLINDRICAL_SURFACE ( 'NONE', #53110, 0.2500000000000002220 ) ;
#31 = DIRECTION ( 'NONE',  ( 0.000000000000000000, 0.000000000000000000, 1.000000000000000000 ) ) ;
#32 = ORIENTED_EDGE ( 'NONE', *, *, #19280, .F. ) ;
#33 = ORIENTED_EDGE ( 'NONE', *, *, #8972, .F. ) ;
#34 = EDGE_CURVE ( 'NONE', #65733, #17219, #35226, .T. ) ;
#35 = ORIENTED_EDGE ( 'NONE', *, *, #18062, .F. ) ;
#36 = ORIENTED_EDGE ( 'NONE', *, *, #31402, .F. ) ;
#37 = ORIENTED_EDGE ( 'NONE', *, *, #53243, .T. ) ;
#38 = CARTESIAN_POINT ( 'NONE',  ( -63.84999999999993747, 2.000000000000000888, -15.60800843921987990 ) ) ;
#39 = EDGE_CURVE ( 'NONE', #37666, #123, #29417, .T. ) ;
#40 = DIRECTION ( 'NONE',  ( 0.000000000000000000, 0.000000000000000000, 1.000000000000000000 ) ) ;
#41 = CARTESIAN_POINT ( 'NONE',  ( -27.03589838486216834, 17.00000000000000000, 36.75000000000000711 ) ) ;
#42 = FACE_BOUND ( 'NONE', #27771, .T. ) ;
#43 = ORIENTED_EDGE ( 'NONE', *, *, #12397, .F. ) ;
#44 = CARTESIAN_POINT ( 'NONE',  ( 1.499999999999998446, 10.53108891324553831, -1.050000000000005151 ) ) ;
#45 = CARTESIAN_POINT ( 'NONE',  ( -1.500000000000001332, 8.712435565298214613, 0.4499999999999882427 ) ) ;
#46 = VERTEX_POINT ( 'NONE', #64554 ) ;
#47 = CARTESIAN_POINT ( 'NONE',  ( 45.97248255878106704, 10.03303638861295966, -1.761193153882077533 ) ) ;
#48 = AXIS2_PLACEMENT_3D ( 'NONE', #40555, #8552, #24733 ) ;
#49 = AXIS2_PLACEMENT_3D ( 'NONE', #13077, #27924, #32648 ) ;
#51 = ORIENTED_EDGE ( 'NONE', *, *, #50009, .F. ) ;
#50 = APPROVAL ( #8908, 'UNKNOWN' ) ;
#52 = DIRECTION ( 'NONE',  ( 0.000000000000000000, 0.000000000000000000, -1.000000000000000000 ) ) ;
#53 = DIRECTION ( 'NONE',  ( -1.000000000000000000, -0.000000000000000000, -0.000000000000000000 ) ) ;
#54 = VECTOR ( 'NONE', #25588, 1000.000000000000000 ) ;
#55 = CARTESIAN_POINT ( 'NONE',  ( -11.49999999999991651, 2.000000000000001776, 23.00000000000000000 ) ) ;
#56 = EDGE_CURVE ( 'NONE', #48188, #15103, #11539, .T. ) ;
#57 = DIRECTION ( 'NONE',  ( -1.000000000000000000, -0.000000000000000000, 1.785744754682007245E-16 ) ) ;
#58 = VERTEX_POINT ( 'NONE', #59808 ) ;
#59 = ORIENTED_EDGE ( 'NONE', *, *, #62563, .F. ) ;
#60 = EDGE_CURVE ( 'NONE', #56644, #58300, #58981, .T. ) ;
#61 = CYLINDRICAL_SURFACE ( 'NONE', #37420, 0.2500000000000002220 ) ;
#62 = VECTOR ( 'NONE', #34856, 1000.000000000000000 ) ;
#63 = CARTESIAN_POINT ( 'NONE',  ( 25.50000000000008527, 2.000000000000001776, 2.000000000000008882 ) ) ;
#64 = CYLINDRICAL_SURFACE ( 'NONE', #30991, 4.000000000000000000 ) ;
#65 = CARTESIAN_POINT ( 'NONE',  ( 1.499999999999998446, 11.13730669589464739, 4.899999999999973710 ) ) ;
#66 = CARTESIAN_POINT ( 'NONE',  ( 28.67896919218152973, 6.000000000000001776, -5.250000000000024869 ) ) ;
#67 = PLANE ( 'NONE',  #41157 ) ;
#68 = ADVANCED_FACE ( 'NONE', ( #13587 ), #38879, .F. ) ;
#69 = APPLICATION_PROTOCOL_DEFINITION ( 'international standard', 'config_control_design', 1994, #22025 ) ;
#70 = DIRECTION ( 'NONE',  ( 0.000000000000000000, 0.000000000000000000, -1.000000000000000000 ) ) ;
#71 =( REPRESENTATION_RELATIONSHIP ('NONE','NONE', #35694, #43777 ) REPRESENTATION_RELATIONSHIP_WITH_TRANSFORMATION ( #43366 )SHAPE_REPRESENTATION_RELATIONSHIP( ) );
#72 = VERTEX_POINT ( 'NONE', #23718 ) ;
#73 = EDGE_CURVE ( 'NONE', #30956, #61354, #47131, .T. ) ;
#74 = ORIENTED_EDGE ( 'NONE', *, *, #57945, .T. ) ;
#75 = ORIENTED_EDGE ( 'NONE', *, *, #40070, .F. ) ;
#76 = CARTESIAN_POINT ( 'NONE',  ( -1.501000000000006107, 7.500000000000000888, -6.999999999999984901 ) ) ;
#77 = DIRECTION ( 'NONE',  ( 1.000000000000000000, -0.000000000000000000, -1.785744754682007492E-16 ) ) ;
#78 = CARTESIAN_POINT ( 'NONE',  ( 1.499999999999998446, 3.862693304105353054, 2.349999999999982325 ) ) ;
#79 = AXIS2_PLACEMENT_3D ( 'NONE', #21794, #15091, #61967 ) ;
#80 = CARTESIAN_POINT ( 'NONE',  ( 1.499999999999998446, 5.075128869403568999, -3.749999999999997335 ) ) ;
#81 = CARTESIAN_POINT ( 'NONE',  ( -1.501000000000004775, 5.681346652052677193, 1.999999999999984013 ) ) ;
#82 = ORIENTED_EDGE ( 'NONE', *, *, #29109, .F. ) ;
#83 = DIRECTION ( 'NONE',  ( 1.000000000000000000, -0.000000000000000000, -1.785744754682007492E-16 ) ) ;
#84 = DIRECTION ( 'NONE',  ( -1.000000000000000000, -0.000000000000000000, 1.785744754682007245E-16 ) ) ;
#85 = DIRECTION ( 'NONE',  ( 1.000000000000000000, -0.000000000000000000, -1.785744754682007245E-16 ) ) ;
#86 = CARTESIAN_POINT ( 'NONE',  ( -53.49999999999992184, 5.379077982827468851, 17.43676464033773144 ) ) ;
#87 = EDGE_CURVE ( 'NONE', #51926, #19475, #64872, .T. ) ;
#88 = DIRECTION ( 'NONE',  ( 0.000000000000000000, 0.000000000000000000, -1.000000000000000000 ) ) ;
#89 = CYLINDRICAL_SURFACE ( 'NONE', #6329, 1.000000000000000888 ) ;
#90 = EDGE_CURVE ( 'NONE', #25210, #17486, #20161, .T. ) ;
#91 = DIRECTION ( 'NONE',  ( 0.000000000000000000, 0.000000000000000000, -1.000000000000000000 ) ) ;
#92 = ORIENTED_EDGE ( 'NONE', *, *, #54840, .T. ) ;
#93 = ITEM_DEFINED_TRANSFORMATION ( 'NONE', 'NONE', #52945,  #34470 ) ;
#94 = DIRECTION ( 'NONE',  ( 0.000000000000000000, 0.000000000000000000, -1.000000000000000000 ) ) ;
#95 = B_SPLINE_CURVE_WITH_KNOTS ( 'NONE', 3,
 ( #30716, #49987, #5100, #25683, #60781, #19620, #34438, #55062, #24318, #44893, #65490, #14571, #16585, #42188, #58067, #57401 ),
 .UNSPECIFIED., .F., .F.,
 ( 4, 2, 2, 2, 2, 2, 2, 4 ),
 ( 0.000000000000000000, 0.0004193974441682570345, 0.0008387948883365140690, 0.001677589776673028138, 0.002096987220841290377, 0.002516384665009552615, 0.002935782109177814854, 0.003355179553346077093 ),
 .UNSPECIFIED. ) ;
#96 = CIRCLE ( 'NONE', #37760, 2.499999999999998668 ) ;
#97 = EDGE_CURVE ( 'NONE', #15293, #31243, #57875, .T. ) ;
#99 = ORIENTED_EDGE ( 'NONE', *, *, #43009, .T. ) ;
#98 = AXIS2_PLACEMENT_3D ( 'NONE', #21711, #37520, #12253 ) ;
#100 = DIRECTION ( 'NONE',  ( 1.000000000000000000, -0.000000000000000000, -1.785744754682007245E-16 ) ) ;
#101 = DIRECTION ( 'NONE',  ( 0.000000000000000000, 0.000000000000000000, -1.000000000000000000 ) ) ;
#102 = VECTOR ( 'NONE', #2226, 1000.000000000000000 ) ;
#103 = TOROIDAL_SURFACE ( 'NONE', #62567, 6.500000000000001776, 4.000000000000000000 ) ;
#104 = ORIENTED_EDGE ( 'NONE', *, *, #19164, .T. ) ;
#105 = VERTEX_POINT ( 'NONE', #29087 ) ;
#106 = ORIENTED_EDGE ( 'NONE', *, *, #60473, .T. ) ;
#107 = DIRECTION ( 'NONE',  ( 1.000000000000000000, 0.000000000000000000, -1.785744754682007245E-16 ) ) ;
#108 = CARTESIAN_POINT ( 'NONE',  ( -63.22684056005243036, 4.100000000000002309, 3.150000000000007017 ) ) ;
#109 = EDGE_LOOP ( 'NONE', ( #63893, #46347, #4556, #33806 ) ) ;
#110 = ORIENTED_EDGE ( 'NONE', *, *, #44782, .F. ) ;
#111 = ORIENTED_EDGE ( 'NONE', *, *, #32838, .T. ) ;
#112 = ADVANCED_FACE ( 'NONE', ( #12598 ), #50022, .F. ) ;
#113 = ORIENTED_EDGE ( 'NONE', *, *, #18919, .T. ) ;
#114 = EDGE_LOOP ( 'NONE', ( #58648, #39280, #3310, #18921 ) ) ;
#115 = ORIENTED_EDGE ( 'NONE', *, *, #55096, .T. ) ;
#116 = ADVANCED_FACE ( 'NONE', ( #3473 ), #44605, .F. ) ;
#117 = EDGE_CURVE ( 'NONE', #47792, #47104, #33167, .T. ) ;
#118 = FACE_OUTER_BOUND ( 'NONE', #25734, .T. ) ;
#119 = CARTESIAN_POINT ( 'NONE',  ( -36.28301770260318904, 16.66811446722997658, 11.84929424622596983 ) ) ;
#120 = ORIENTED_EDGE ( 'NONE', *, *, #12081, .F. ) ;
#121 = LINE ( 'NONE', #20676, #64576 ) ;
#122 = CARTESIAN_POINT ( 'NONE',  ( 1.499999999999998446, 9.924871130596431001, -1.400000000000003464 ) ) ;
#123 = VERTEX_POINT ( 'NONE', #51031 ) ;
#124 = AXIS2_PLACEMENT_3D ( 'NONE', #38519, #1800, #27753 ) ;
#125 = DATE_AND_TIME ( #62180, #19275 ) ;
#126 = CARTESIAN_POINT ( 'NONE',  ( -36.52533463692817861, 16.84106017350391582, -30.20592258140316488 ) ) ;
#127 = DIRECTION ( 'NONE',  ( 0.000000000000000000, 0.000000000000000000, -1.000000000000000000 ) ) ;
#128 = CARTESIAN_POINT ( 'NONE',  ( -53.49999999999992184, 22.00000000000000355, 35.25000000000000000 ) ) ;
#129 = CARTESIAN_POINT ( 'NONE',  ( -1.501000000000005663, 6.893782217350892694, -4.549999999999992717 ) ) ;
#130 = ADVANCED_FACE ( 'NONE', ( #31102 ), #61825, .F. ) ;
#131 = CARTESIAN_POINT ( 'NONE',  ( -1.501000000000004331, 2.650257738807137553, 2.099999999999982769 ) ) ;
#132 = CARTESIAN_POINT ( 'NONE',  ( 56.29155315033136020, 5.929845505350075818, 6.316015414061815214 ) ) ;
#133 = VERTEX_POINT ( 'NONE', #35115 ) ;
#134 = EDGE_CURVE ( 'NONE', #62806, #40174, #50346, .T. ) ;
#135 = CARTESIAN_POINT ( 'NONE',  ( 63.38997169995763414, 5.167546381869793315, -38.57914557683190537 ) ) ;
#136 = CARTESIAN_POINT ( 'NONE',  ( -30.02933684743846143, 13.96620050916455469, -5.351675411016244333 ) ) ;
#137 = CARTESIAN_POINT ( 'NONE',  ( -30.49999999999992895, 11.50000000000000355, 11.75000000000000178 ) ) ;
#138 = ORIENTED_EDGE ( 'NONE', *, *, #55886, .T. ) ;
#139 = CC_DESIGN_APPROVAL ( #32167, ( #39980 ) ) ;
#140 = ORIENTED_EDGE ( 'NONE', *, *, #33475, .F. ) ;
#141 = DIRECTION ( 'NONE',  ( 1.000000000000000000, -0.000000000000000000, -1.785744754682007738E-16 ) ) ;
#142 = CARTESIAN_POINT ( 'NONE',  ( 1.499999999999998446, 2.650257738807137553, -3.050000000000000711 ) ) ;
#143 = DIRECTION ( 'NONE',  ( 1.000000000000000000, -0.000000000000000000, -1.785744754682007245E-16 ) ) ;
#144 = ADVANCED_FACE ( 'NONE', ( #66528 ), #25547, .T. ) ;
#145 = AXIS2_PLACEMENT_3D ( 'NONE', #58869, #12662, #61546 ) ;
#146 = ORIENTED_EDGE ( 'NONE', *, *, #21970, .F. ) ;
#147 = CIRCLE ( 'NONE', #4407, 0.2500000000000002220 ) ;
#148 = CARTESIAN_POINT ( 'NONE',  ( -60.00000000000019185, 17.37666666666666870, 15.75000000000001421 ) ) ;
#149 = CARTESIAN_POINT ( 'NONE',  ( -1.500000000000000666, 6.893782217350891806, 4.999999999999973355 ) ) ;
#150 = VERTEX_POINT ( 'NONE', #51712 ) ;
#151 = PLANE ( 'NONE',  #49908 ) ;
#152 = EDGE_CURVE ( 'NONE', #50580, #25467, #23374, .T. ) ;
#153 = ORIENTED_EDGE ( 'NONE', *, *, #2414, .F. ) ;
#154 = CARTESIAN_POINT ( 'NONE',  ( -63.22684056005241615, 3.960689164031501619, 3.150000000000006128 ) ) ;
#155 = CARTESIAN_POINT ( 'NONE',  ( -1.501000000000003887, 8.106217782649107306, 5.949999999999970868 ) ) ;
#156 = CARTESIAN_POINT ( 'NONE',  ( 66.50000000000008527, 0.000000000000000000, -43.49999999999992895 ) ) ;
#157 = EDGE_CURVE ( 'NONE', #25585, #2566, #45940, .T. ) ;
#158 = CARTESIAN_POINT ( 'NONE',  ( -56.77315943994739911, 4.100000000000002309, -34.64999999999999858 ) ) ;
#159 = CARTESIAN_POINT ( 'NONE',  ( -63.63019300921005339, 2.435585342412006415, 24.96229997139620949 ) ) ;
#160 = ORIENTED_EDGE ( 'NONE', *, *, #10779, .T. ) ;
#161 = CARTESIAN_POINT ( 'NONE',  ( -63.84230490543856007, 6.185989870206017649, -15.47037846327359389 ) ) ;
#162 = DIRECTION ( 'NONE',  ( 0.000000000000000000, 0.000000000000000000, -1.000000000000000000 ) ) ;
#163 = CARTESIAN_POINT ( 'NONE',  ( 1.499999999999998446, 9.924871130596431001, 3.499999999999978684 ) ) ;
#164 = PERSON_AND_ORGANIZATION ( #3527, #43816 ) ;
#165 = CYLINDRICAL_SURFACE ( 'NONE', #7827, 0.2500000000000002220 ) ;
#166 = LINE ( 'NONE', #20405, #57383 ) ;
#167 = VERTEX_POINT ( 'NONE', #20335 ) ;
#168 = ADVANCED_FACE ( 'NONE', ( #66199 ), #24701, .T. ) ;
#169 = CARTESIAN_POINT ( 'NONE',  ( 0.000000000000000000, 6.500000000000000000, 0.000000000000000000 ) ) ;
#170 = DIRECTION ( 'NONE',  ( 1.000000000000000000, -0.000000000000000000, -1.785744754682007245E-16 ) ) ;
#171 = TOROIDAL_SURFACE ( 'NONE', #4473, 2.750000000000000000, 0.5000000000000000000 ) ;
#172 = ORIENTED_EDGE ( 'NONE', *, *, #14118, .T. ) ;
#173 = DIRECTION ( 'NONE',  ( 0.000000000000000000, 0.000000000000000000, -1.000000000000000000 ) ) ;
#174 = ORIENTED_EDGE ( 'NONE', *, *, #7034, .F. ) ;
#175 = ADVANCED_FACE ( 'NONE', ( #30415 ), #14266, .F. ) ;
#176 = ORIENTED_EDGE ( 'NONE', *, *, #61526, .T. ) ;
#177 = CIRCLE ( 'NONE', #5550, 0.2500000000000002220 ) ;
#178 = DIRECTION ( 'NONE',  ( 1.000000000000000000, -0.000000000000000000, -1.785744754682007738E-16 ) ) ;
#179 = CARTESIAN_POINT ( 'NONE',  ( -34.52176335653723527, 14.39638759921672317, 7.124407126669819235 ) ) ;
#180 = LINE ( 'NONE', #1500, #36717 ) ;
#181 = ORIENTED_EDGE ( 'NONE', *, *, #43240, .F. ) ;
#182 = AXIS2_PLACEMENT_3D ( 'NONE', #22929, #53650, #22253 ) ;
#183 = VECTOR ( 'NONE', #60870, 1000.000000000000000 ) ;
#185 = ORIENTED_EDGE ( 'NONE', *, *, #355, .F. ) ;
#184 = CARTESIAN_POINT ( 'NONE',  ( 28.41759062726635676, 4.579721972974759581, -1.504985102784343276 ) ) ;
#186 = VERTEX_POINT ( 'NONE', #9511 ) ;
#187 = LINE ( 'NONE', #26470, #47084 ) ;
#188 = CARTESIAN_POINT ( 'NONE',  ( -1.501000000000005663, 8.106217782649107306, -5.499999999999990230 ) ) ;
#189 = ORIENTED_EDGE ( 'NONE', *, *, #65381, .F. ) ;
#190 = VERTEX_POINT ( 'NONE', #40524 ) ;
#191 = AXIS2_PLACEMENT_3D ( 'NONE', #57326, #9747, #62720 ) ;
#192 = AXIS2_PLACEMENT_3D ( 'NONE', #31801, #52420, #26761 ) ;
#193 = EDGE_CURVE ( 'NONE', #45692, #20691, #35804, .T. ) ;
#194 = ADVANCED_FACE ( 'NONE', ( #30089 ), #50692, .F. ) ;
#195 = PERSON ( 'NAUO-PER59', 'UNSPECIFIED', 'UNSPECIFIED', ('UNSPECIFIED'), ('UNSPECIFIED'), ('UNSPECIFIED') ) ;
#196 = DIRECTION ( 'NONE',  ( -0.000000000000000000, 1.000000000000000000, -0.000000000000000000 ) ) ;
#197 = FACE_BOUND ( 'NONE', #34404, .T. ) ;
#198 = DIRECTION ( 'NONE',  ( 0.000000000000000000, 0.000000000000000000, -1.000000000000000000 ) ) ;
#199 = FACE_OUTER_BOUND ( 'NONE', #5364, .T. ) ;
#200 = EDGE_LOOP ( 'NONE', ( #51137, #3834, #64218, #9103 ) ) ;
#201 = ORIENTED_EDGE ( 'NONE', *, *, #51213, .F. ) ;
#202 = CARTESIAN_POINT ( 'NONE',  ( -11.49999999999983835, 4.010946940984173814, 1.754050141395863571 ) ) ;
#203 = DIRECTION ( 'NONE',  ( 0.000000000000000000, 0.000000000000000000, -1.000000000000000000 ) ) ;
#204 = CARTESIAN_POINT ( 'NONE',  ( 56.77315943994739200, 4.099999999999149658, -24.14999999999982805 ) ) ;
#205 = CARTESIAN_POINT ( 'NONE',  ( -53.49999999999992184, 2.630306154330098067, 3.750000000000007105 ) ) ;
#206 = DIRECTION ( 'NONE',  ( 0.000000000000000000, 0.000000000000000000, -1.000000000000000000 ) ) ;
#207 = VECTOR ( 'NONE', #30227, 1000.000000000000000 ) ;
#208 = LINE ( 'NONE', #14709, #15505 ) ;
#209 = LINE ( 'NONE', #56877, #28917 ) ;
#210 = DIRECTION ( 'NONE',  ( 1.000000000000000000, -0.000000000000000000, -1.785744754682007245E-16 ) ) ;
#211 = CARTESIAN_POINT ( 'NONE',  ( -1.501000000000003443, 3.256475521456244415, 6.899999999999968381 ) ) ;
#212 = ORIENTED_EDGE ( 'NONE', *, *, #17058, .F. ) ;
#213 = AXIS2_PLACEMENT_3D ( 'NONE', #27511, #2241, #23132 ) ;
#214 = CYLINDRICAL_SURFACE ( 'NONE', #13956, 0.2500000000000002220 ) ;
#215 = PLANE ( 'NONE',  #61778 ) ;
#216 = ORIENTED_EDGE ( 'NONE', *, *, #57018, .T. ) ;
#217 = VERTEX_POINT ( 'NONE', #9844 ) ;
#218 = DIRECTION ( 'NONE',  ( -1.000000000000000000, -0.000000000000000000, 1.785744754682007245E-16 ) ) ;
#219 = CARTESIAN_POINT ( 'NONE',  ( 44.63595149630288716, 8.522643705409739923, 38.73051575694952220 ) ) ;
#220 = ADVANCED_FACE ( 'NONE', ( #14602 ), #55419, .F. ) ;
#221 = AXIS2_PLACEMENT_3D ( 'NONE', #23884, #14449, #4312 ) ;
#222 = CARTESIAN_POINT ( 'NONE',  ( -30.26275101176349125, 14.00000000000000355, -5.122983346207409916 ) ) ;
#223 = ORIENTED_EDGE ( 'NONE', *, *, #61572, .F. ) ;
#224 = ORIENTED_EDGE ( 'NONE', *, *, #40704, .F. ) ;
#225 = FACE_BOUND ( 'NONE', #62038, .T. ) ;
#226 = ORIENTED_EDGE ( 'NONE', *, *, #42859, .F. ) ;
#227 = CARTESIAN_POINT ( 'NONE',  ( 28.50000000000007816, -18.22374841615669183, -18.99999999999999289 ) ) ;
#228 = DIRECTION ( 'NONE',  ( 1.000000000000000000, -0.000000000000000000, -1.785744754682007245E-16 ) ) ;
#229 = ORIENTED_EDGE ( 'NONE', *, *, #63825, .F. ) ;
#230 = DIRECTION ( 'NONE',  ( -1.000000000000000000, 0.000000000000000000, 4.336808689942017736E-16 ) ) ;
#231 = EDGE_CURVE ( 'NONE', #1437, #150, #25595, .T. ) ;
#232 = FACE_OUTER_BOUND ( 'NONE', #60124, .T. ) ;
#233 = FACE_BOUND ( 'NONE', #17446, .T. ) ;
#234 = CIRCLE ( 'NONE', #1342, 0.2500000000000002220 ) ;
#235 = VECTOR ( 'NONE', #14252, 1000.000000000000000 ) ;
#236 = ORIENTED_EDGE ( 'NONE', *, *, #2061, .T. ) ;
#237 = CYLINDRICAL_SURFACE ( 'NONE', #34640, 0.2500000000000000555 ) ;
#238 = CARTESIAN_POINT ( 'NONE',  ( -63.84215247938559656, 6.185708860592000313, -26.53143712566260959 ) ) ;
#239 = CARTESIAN_POINT ( 'NONE',  ( -59.99999999999992184, 22.00000000000000355, 15.75000000000001066 ) ) ;
#240 = AXIS2_PLACEMENT_3D ( 'NONE', #12763, #12100, #32664 ) ;
#241 = SECURITY_CLASSIFICATION_LEVEL ( 'unclassified' ) ;
#242 = AXIS2_PLACEMENT_3D ( 'NONE', #59135, #27089, #28410 ) ;
#243 = ORIENTED_EDGE ( 'NONE', *, *, #23879, .F. ) ;
#244 = DIRECTION ( 'NONE',  ( 0.000000000000000000, 0.000000000000000000, -1.000000000000000000 ) ) ;
#245 = ORIENTED_EDGE ( 'NONE', *, *, #50968, .F. ) ;
#246 = CARTESIAN_POINT ( 'NONE',  ( 1.499999999999998446, 9.318653347947323695, 3.399999999999980371 ) ) ;
#247 = ORIENTED_EDGE ( 'NONE', *, *, #57431, .T. ) ;
#248 = VERTEX_POINT ( 'NONE', #20648 ) ;
#249 = CARTESIAN_POINT ( 'NONE',  ( -1.501000000000005663, 11.74352447854375470, -2.899999999999995914 ) ) ;
#250 = ORIENTED_EDGE ( 'NONE', *, *, #45216, .F. ) ;
#251 = CYLINDRICAL_SURFACE ( 'NONE', #29869, 0.2500000000000000000 ) ;
#252 = CARTESIAN_POINT ( 'NONE',  ( 1.499999999999998446, 9.924871130596431001, 2.349999999999982325 ) ) ;
#253 = FACE_OUTER_BOUND ( 'NONE', #19148, .T. ) ;
#254 = EDGE_LOOP ( 'NONE', ( #2710, #15365, #34259, #59806 ) ) ;
#255 = ADVANCED_FACE ( 'NONE', ( #65526 ), #41217, .F. ) ;
#256 = CARTESIAN_POINT ( 'NONE',  ( -1.501000000000004775, 1.437822173508921608, 0.4499999999999884648 ) ) ;
#257 = DIRECTION ( 'NONE',  ( 1.000000000000000000, -0.000000000000000000, -1.785744754682007245E-16 ) ) ;
#258 = EDGE_LOOP ( 'NONE', ( #59110, #33964 ) ) ;
#259 = DIRECTION ( 'NONE',  ( -1.000000000000000000, -0.000000000000000000, -0.000000000000000000 ) ) ;
#260 = FACE_OUTER_BOUND ( 'NONE', #15201, .T. ) ;
#261 = CIRCLE ( 'NONE', #12152, 0.2500000000000002220 ) ;
#262 = DIRECTION ( 'NONE',  ( -1.000000000000000000, -0.000000000000000000, 1.785744754682007245E-16 ) ) ;
#263 = CARTESIAN_POINT ( 'NONE',  ( 1.499999999999998446, 11.13730669589464739, -6.299999999999987388 ) ) ;
#264 = AXIS2_PLACEMENT_3D ( 'NONE', #20276, #6666, #46253 ) ;
#265 = AXIS2_PLACEMENT_3D ( 'NONE', #27853, #63966, #28182 ) ;
#266 = DIRECTION ( 'NONE',  ( 0.000000000000000000, 0.000000000000000000, 1.000000000000000000 ) ) ;
#267 = CARTESIAN_POINT ( 'NONE',  ( -30.49999999999992895, 11.50000000000000355, 15.75000000000000000 ) ) ;
#268 = AXIS2_PLACEMENT_3D ( 'NONE', #47210, #6034, #27296 ) ;
#269 = CARTESIAN_POINT ( 'NONE',  ( 63.73543489192912403, 2.217703361830631437, -14.80893282877769401 ) ) ;
#270 = DIRECTION ( 'NONE',  ( 1.000000000000000000, -0.000000000000000000, -1.785744754682007738E-16 ) ) ;
#271 = ORIENTED_EDGE ( 'NONE', *, *, #25936, .F. ) ;
#272 = AXIS2_PLACEMENT_3D ( 'NONE', #23400, #54458, #45303 ) ;
#273 = EDGE_CURVE ( 'NONE', #50650, #24243, #44925, .T. ) ;
#274 = ORIENTED_EDGE ( 'NONE', *, *, #34653, .F. ) ;
#275 = DIRECTION ( 'NONE',  ( 0.000000000000000000, 0.000000000000000000, 1.000000000000000000 ) ) ;
#276 = CARTESIAN_POINT ( 'NONE',  ( 1.499999999999998446, 9.924871130596431001, -4.199999999999993072 ) ) ;
#277 = CARTESIAN_POINT ( 'NONE',  ( -53.44703921578948069, 4.100000000000002309, 28.26185845346936176 ) ) ;
#278 = DIRECTION ( 'NONE',  ( -0.000000000000000000, 1.000000000000000000, -0.000000000000000000 ) ) ;
#279 = LINE ( 'NONE', #610, #62278 ) ;
#280 = CARTESIAN_POINT ( 'NONE',  ( -1.500000000000002220, 13.56217782649107839, -3.949999999999991740 ) ) ;
#282 = EDGE_LOOP ( 'NONE', ( #60325, #36105, #49337, #3618 ) ) ;
#281 = AXIS2_PLACEMENT_3D ( 'NONE', #55639, #29648, #41382 ) ;
#283 = CIRCLE ( 'NONE', #37946, 0.2500000000000002220 ) ;
#284 = ORIENTED_EDGE ( 'NONE', *, *, #42743, .T. ) ;
#285 = ORIENTED_EDGE ( 'NONE', *, *, #11378, .F. ) ;
#286 = AXIS2_PLACEMENT_3D ( 'NONE', #46439, #36279, #244 ) ;
#287 = AXIS2_PLACEMENT_3D ( 'NONE', #2072, #38120, #37780 ) ;
#288 = FACE_OUTER_BOUND ( 'NONE', #40088, .T. ) ;
#289 = CARTESIAN_POINT ( 'NONE',  ( -25.68717373423285721, 15.86883317781104630, 1.249999999999997780 ) ) ;
#290 = CARTESIAN_POINT ( 'NONE',  ( 53.44239477218623335, 4.638656145311214729, -24.21574449894815473 ) ) ;
#291 = VERTEX_POINT ( 'NONE', #60472 ) ;
#292 = CARTESIAN_POINT ( 'NONE',  ( -53.49999999999992184, 2.000000000000001776, -19.74999999999999289 ) ) ;
#293 = ADVANCED_FACE ( 'NONE', ( #21659 ), #15850, .T. ) ;
#294 = FACE_BOUND ( 'NONE', #47484, .T. ) ;
#295 = ORIENTED_EDGE ( 'NONE', *, *, #15864, .T. ) ;
#296 = DIRECTION ( 'NONE',  ( 0.000000000000000000, 0.000000000000000000, -1.000000000000000000 ) ) ;
#297 = ORIENTED_EDGE ( 'NONE', *, *, #18035, .F. ) ;
#298 = DIRECTION ( 'NONE',  ( 1.000000000000000000, 0.000000000000000000, -1.785744754682007245E-16 ) ) ;
#299 = CARTESIAN_POINT ( 'NONE',  ( -1.501000000000005219, 11.13730669589464739, -2.100000000000000533 ) ) ;
#300 = ORIENTED_EDGE ( 'NONE', *, *, #33796, .T. ) ;
#301 = CARTESIAN_POINT ( 'NONE',  ( 1.499999999999998446, 12.95596004384197109, 6.199999999999969980 ) ) ;
#302 = DIRECTION ( 'NONE',  ( 0.000000000000000000, 0.000000000000000000, -1.000000000000000000 ) ) ;
#303 = EDGE_CURVE ( 'NONE', #22050, #6746, #47951, .T. ) ;
#304 = CARTESIAN_POINT ( 'NONE',  ( 1.499999999999998446, 1.437822173508921608, -0.7000000000000075051 ) ) ;
#305 = ORIENTED_EDGE ( 'NONE', *, *, #7799, .F. ) ;
#306 = CIRCLE ( 'NONE', #46611, 0.2500000000000000555 ) ;
#307 = EDGE_CURVE ( 'NONE', #42837, #42611, #42875, .T. ) ;
#308 = VERTEX_POINT ( 'NONE', #428 ) ;
#309 = CARTESIAN_POINT ( 'NONE',  ( 1.499999999999998446, 2.650257738807137553, -4.199999999999995737 ) ) ;
#310 = CYLINDRICAL_SURFACE ( 'NONE', #46364, 4.000000000000000000 ) ;
#311 = VECTOR ( 'NONE', #60076, 1000.000000000000114 ) ;
#312 = EDGE_CURVE ( 'NONE', #22727, #5662, #28032, .T. ) ;
#313 = CIRCLE ( 'NONE', #41216, 0.2500000000000000000 ) ;
#314 = DIRECTION ( 'NONE',  ( -1.000000000000000000, -0.000000000000000000, 1.785744754682007245E-16 ) ) ;
#315 = FACE_BOUND ( 'NONE', #51261, .T. ) ;
#316 = ORIENTED_EDGE ( 'NONE', *, *, #55420, .T. ) ;
#317 = PRODUCT_DEFINITION_SHAPE ( 'NONE', 'NONE',  #66731 ) ;
#318 = VERTEX_POINT ( 'NONE', #58745 ) ;
#320 = VERTEX_POINT ( 'NONE', #59739 ) ;
#319 = DIRECTION ( 'NONE',  ( 0.000000000000000000, 0.000000000000000000, -1.000000000000000000 ) ) ;
#321 = COORDINATED_UNIVERSAL_TIME_OFFSET ( 1, 0, .AHEAD. ) ;
#322 = AXIS2_PLACEMENT_3D ( 'NONE', #51349, #30080, #65515 ) ;
#323 = EDGE_LOOP ( 'NONE', ( #46478, #54779 ) ) ;
#324 = DIRECTION ( 'NONE',  ( 0.000000000000000000, 0.000000000000000000, 1.000000000000000000 ) ) ;
#325 = ORIENTED_EDGE ( 'NONE', *, *, #23817, .F. ) ;
#326 = DIRECTION ( 'NONE',  ( -1.000000000000000000, -0.000000000000000000, 1.785744754682007245E-16 ) ) ;
#327 = CIRCLE ( 'NONE', #20771, 0.2500000000000002220 ) ;
#328 = PERSON ( 'NAUO-PER1', 'UNSPECIFIED', 'UNSPECIFIED', ('UNSPECIFIED'), ('UNSPECIFIED'), ('UNSPECIFIED') ) ;
#329 = ORIENTED_EDGE ( 'NONE', *, *, #37597, .T. ) ;
#330 = DIRECTION ( 'NONE',  ( -0.000000000000000000, -1.000000000000000000, -0.000000000000000000 ) ) ;
#331 = CARTESIAN_POINT ( 'NONE',  ( 1.246527985322413379, 4.250000000000000000, 4.842124325315081634 ) ) ;
#332 = CIRCLE ( 'NONE', #47740, 0.2500000000000002220 ) ;
#333 = AXIS2_PLACEMENT_3D ( 'NONE', #13235, #59441, #38495 ) ;
#334 = ITEM_DEFINED_TRANSFORMATION ( 'NONE', 'NONE', #54990,  #34470 ) ;
#335 = CARTESIAN_POINT ( 'NONE',  ( -9.341428810937591365, 5.170687163960224986, -22.31485926213273530 ) ) ;
#336 = VERTEX_POINT ( 'NONE', #28676 ) ;
#337 = EDGE_CURVE ( 'NONE', #19885, #61388, #52544, .T. ) ;
#338 = CIRCLE ( 'NONE', #22908, 0.2500000000000002220 ) ;
#339 = ADVANCED_FACE ( 'NONE', ( #8113 ), #7484, .F. ) ;
#340 = LINE ( 'NONE', #15187, #64973 ) ;
#341 = VERTEX_POINT ( 'NONE', #12524 ) ;
#342 = CARTESIAN_POINT ( 'NONE',  ( -1.501000000000005663, 3.256475521456245303, -3.599999999999996092 ) ) ;
#343 = CARTESIAN_POINT ( 'NONE',  ( -1.501000000000005663, 10.53108891324553831, -4.299999999999990052 ) ) ;
#344 = CYLINDRICAL_SURFACE ( 'NONE', #26815, 0.2500000000000000000 ) ;
#345 = LINE ( 'NONE', #25289, #43760 ) ;
#346 = ORIENTED_EDGE ( 'NONE', *, *, #16351, .F. ) ;
#347 = LINE ( 'NONE', #51955, #49268 ) ;
#348 = EDGE_CURVE ( 'NONE', #61348, #27641, #58033, .T. ) ;
#349 = DIRECTION ( 'NONE',  ( -1.000000000000000000, -0.000000000000000000, 1.785744754682007245E-16 ) ) ;
#350 = CARTESIAN_POINT ( 'NONE',  ( -14.49999999999991651, 6.000000000000001776, 15.74999999999999645 ) ) ;
#351 = LINE ( 'NONE', #10786, #49158 ) ;
#352 = DIRECTION ( 'NONE',  ( -1.000000000000000000, -0.000000000000000000, 1.785744754682007245E-16 ) ) ;
#353 = CARTESIAN_POINT ( 'NONE',  ( -12.99999999999992184, 22.00000000000000355, -19.00000000000000000 ) ) ;
#354 = VERTEX_POINT ( 'NONE', #39450 ) ;
#355 = EDGE_CURVE ( 'NONE', #31807, #1402, #43860, .T. ) ;
#356 = EDGE_LOOP ( 'NONE', ( #31047, #45954, #12394, #66508 ) ) ;
#357 = VECTOR ( 'NONE', #20574, 1000.000000000000000 ) ;
#358 = DIRECTION ( 'NONE',  ( -1.000000000000000000, 0.000000000000000000, 3.669607353027861806E-16 ) ) ;
#359 = EDGE_CURVE ( 'NONE', #22147, #2433, #33086, .T. ) ;
#360 = EDGE_LOOP ( 'NONE', ( #12769, #32198 ) ) ;
#361 = CIRCLE ( 'NONE', #24015, 2.099999999999999645 ) ;
#362 = CARTESIAN_POINT ( 'NONE',  ( -1.501000000000004775, 9.318653347947323695, -0.6000000000000074163 ) ) ;
#363 = DIRECTION ( 'NONE',  ( 1.000000000000000000, 0.000000000000000000, -1.785744754682007245E-16 ) ) ;
#364 = EDGE_CURVE ( 'NONE', #33655, #47877, #2417, .T. ) ;
#365 = CARTESIAN_POINT ( 'NONE',  ( 46.00050484020083275, 8.533915609787175782, 39.75964904999392502 ) ) ;
#366 = CARTESIAN_POINT ( 'NONE',  ( -30.49999999999992184, 14.00000000000000178, 26.37701665379258742 ) ) ;
#367 = VERTEX_POINT ( 'NONE', #3073 ) ;
#368 = ORIENTED_EDGE ( 'NONE', *, *, #21459, .T. ) ;
#369 = ORIENTED_EDGE ( 'NONE', *, *, #45778, .F. ) ;
#370 = EDGE_LOOP ( 'NONE', ( #999, #60158 ) ) ;
#371 = AXIS2_PLACEMENT_3D ( 'NONE', #60048, #49931, #66432 ) ;
#372 = CARTESIAN_POINT ( 'NONE',  ( -63.84999999999992326, 2.000000000000001776, -15.74999999999999645 ) ) ;
#373 = DIRECTION ( 'NONE',  ( -1.000000000000000000, -1.166705971092367561E-15, 0.000000000000000000 ) ) ;
#374 = DIRECTION ( 'NONE',  ( -1.000000000000000000, -0.000000000000000000, 1.785744754682007245E-16 ) ) ;
#375 = ADVANCED_FACE ( 'NONE', ( #49623 ), #53705, .F. ) ;
#376 = FACE_BOUND ( 'NONE', #49745, .T. ) ;
#377 = EDGE_LOOP ( 'NONE', ( #57003, #54975, #23360, #34019 ) ) ;
#378 = AXIS2_PLACEMENT_3D ( 'NONE', #21385, #20389, #15332 ) ;
#379 = LINE ( 'NONE', #60765, #7758 ) ;
#380 = DIRECTION ( 'NONE',  ( 0.000000000000000000, 0.000000000000000000, -1.000000000000000000 ) ) ;
#381 = ORIENTED_EDGE ( 'NONE', *, *, #17325, .F. ) ;
#382 = FACE_OUTER_BOUND ( 'NONE', #35214, .T. ) ;
#383 = AXIS2_PLACEMENT_3D ( 'NONE', #15410, #4592, #35935 ) ;
#384 = ORIENTED_EDGE ( 'NONE', *, *, #14106, .T. ) ;
#385 = CARTESIAN_POINT ( 'NONE',  ( -50.99999999999992184, 22.00000000000000355, 38.25000000000000000 ) ) ;
#386 = CARTESIAN_POINT ( 'NONE',  ( -1.500000000000001332, 12.34974226119286200, 1.399999999999987033 ) ) ;
#387 = CIRCLE ( 'NONE', #61783, 4.000000000000003553 ) ;
#388 = CARTESIAN_POINT ( 'NONE',  ( 56.70329320992043165, 4.785980066188916915, 24.26054787562089388 ) ) ;
#389 = DIRECTION ( 'NONE',  ( -0.000000000000000000, -1.000000000000000000, -0.000000000000000000 ) ) ;
#390 = CARTESIAN_POINT ( 'NONE',  ( -1.501000000000003443, 8.106217782649107306, 7.099999999999965894 ) ) ;
#391 = EDGE_LOOP ( 'NONE', ( #24712, #9710, #43017, #37048, #25920, #46912 ) ) ;
#392 = ADVANCED_FACE ( 'NONE', ( #2739 ), #64796, .F. ) ;
#393 = ORIENTED_EDGE ( 'NONE', *, *, #29814, .F. ) ;
#394 = AXIS2_PLACEMENT_3D ( 'NONE', #15223, #24975, #35420 ) ;
#395 = CARTESIAN_POINT ( 'NONE',  ( -63.22684056005243036, 4.100000000000002309, -28.34999999999999076 ) ) ;
#396 = CARTESIAN_POINT ( 'NONE',  ( -1.501000000000004331, 3.862693304105353054, 3.499999999999977351 ) ) ;
#397 = EDGE_CURVE ( 'NONE', #34593, #46035, #3198, .T. ) ;
#398 = DIRECTION ( 'NONE',  ( 1.000000000000000000, 0.000000000000000000, -1.785744754682007245E-16 ) ) ;
#399 = DIRECTION ( 'NONE',  ( -0.7404348101180115993, -0.6721281812016991486, 0.000000000000000000 ) ) ;
#400 = DIRECTION ( 'NONE',  ( 0.000000000000000000, 0.000000000000000000, -1.000000000000000000 ) ) ;
#401 = CARTESIAN_POINT ( 'NONE',  ( -27.03589838486217189, 17.00000000000000000, 22.24999999999999645 ) ) ;
#402 = EDGE_CURVE ( 'NONE', #24423, #43599, #8447, .T. ) ;
#403 = APPROVAL_ROLE ( '' ) ;
#404 = DIRECTION ( 'NONE',  ( 0.000000000000000000, 0.000000000000000000, -1.000000000000000000 ) ) ;
#405 = EDGE_LOOP ( 'NONE', ( #44795, #30373, #59383, #26997 ) ) ;
#406 = ORIENTED_EDGE ( 'NONE', *, *, #2546, .F. ) ;
#407 = ORIENTED_EDGE ( 'NONE', *, *, #23434, .T. ) ;
#408 = CIRCLE ( 'NONE', #66122, 0.2500000000000002220 ) ;
#409 = CARTESIAN_POINT ( 'NONE',  ( 44.01314425488666870, 5.500000000000001776, -1.249999999999994227 ) ) ;
#410 = AXIS2_PLACEMENT_3D ( 'NONE', #25338, #14576, #66502 ) ;
#411 = FACE_BOUND ( 'NONE', #23473, .T. ) ;
#412 = DIRECTION ( 'NONE',  ( 1.000000000000000000, -0.000000000000000000, -1.785744754682007245E-16 ) ) ;
#413 = DIRECTION ( 'NONE',  ( 0.000000000000000000, 0.000000000000000000, -1.000000000000000000 ) ) ;
#414 = CARTESIAN_POINT ( 'NONE',  ( -1.501000000000005663, 3.862693304105353054, -4.449999999999994849 ) ) ;
#415 = ORIENTED_EDGE ( 'NONE', *, *, #30026, .T. ) ;
#416 = DIRECTION ( 'NONE',  ( 0.000000000000000000, 0.000000000000000000, -1.000000000000000000 ) ) ;
#417 = CIRCLE ( 'NONE', #55355, 0.2500000000000002220 ) ;
#418 = EDGE_CURVE ( 'NONE', #61788, #20194, #3402, .T. ) ;
#419 = CARTESIAN_POINT ( 'NONE',  ( -1.501000000000004775, 6.893782217350892694, -0.3500000000000065281 ) ) ;
#420 = DIRECTION ( 'NONE',  ( -1.000000000000000000, -0.000000000000000000, 1.785744754682007245E-16 ) ) ;
#421 = DIRECTION ( 'NONE',  ( 1.000000000000000000, 0.000000000000000000, -1.785744754682007245E-16 ) ) ;
#422 = CARTESIAN_POINT ( 'NONE',  ( -1.501000000000005663, 11.13730669589464739, -4.449999999999992184 ) ) ;
#423 = AXIS2_PLACEMENT_3D ( 'NONE', #6370, #26937, #32330 ) ;
#424 = DIRECTION ( 'NONE',  ( 1.000000000000000000, -0.000000000000000000, -1.785744754682007245E-16 ) ) ;
#425 = DIRECTION ( 'NONE',  ( 1.000000000000000000, -0.000000000000000000, -1.785744754682007245E-16 ) ) ;
#426 = CALENDAR_DATE ( 2023, 4, 9 ) ;
#428 = CARTESIAN_POINT ( 'NONE',  ( -50.99999999999992184, 2.000000000000001776, -22.24999999999999289 ) ) ;
#427 = CIRCLE ( 'NONE', #18751, 0.2500000000000000000 ) ;
#429 = ORIENTED_EDGE ( 'NONE', *, *, #17040, .T. ) ;
#430 = DIRECTION ( 'NONE',  ( 1.000000000000000000, -0.000000000000000000, -1.785744754682007245E-16 ) ) ;
#431 = CC_DESIGN_PERSON_AND_ORGANIZATION_ASSIGNMENT ( #5623, #51862, ( #15831 ) ) ;
#432 = CARTESIAN_POINT ( 'NONE',  ( 53.50000000000007105, 17.00000000000000000, 17.25000000000001066 ) ) ;
#433 = VERTEX_POINT ( 'NONE', #2097 ) ;
#434 = CC_DESIGN_PERSON_AND_ORGANIZATION_ASSIGNMENT ( #6784, #22284, ( #1470 ) ) ;
#435 = ORIENTED_EDGE ( 'NONE', *, *, #50125, .T. ) ;
#436 = CARTESIAN_POINT ( 'NONE',  ( -59.99999999999992184, 2.000000000000001776, -5.249999999999991118 ) ) ;
#437 = AXIS2_PLACEMENT_3D ( 'NONE', #43487, #7081, #54315 ) ;
#438 = AXIS2_PLACEMENT_3D ( 'NONE', #11726, #6658, #57944 ) ;
#439 = DIRECTION ( 'NONE',  ( 0.000000000000000000, 0.000000000000000000, 1.000000000000000000 ) ) ;
#440 = EDGE_CURVE ( 'NONE', #29038, #39310, #17229, .T. ) ;
#441 = ORIENTED_EDGE ( 'NONE', *, *, #45431, .T. ) ;
#442 = EDGE_CURVE ( 'NONE', #27433, #26065, #45568, .T. ) ;
#443 = ORIENTED_EDGE ( 'NONE', *, *, #45984, .T. ) ;
#444 = ORIENTED_EDGE ( 'NONE', *, *, #32984, .T. ) ;
#445 = ORIENTED_EDGE ( 'NONE', *, *, #13494, .F. ) ;
#446 = ADVANCED_FACE ( 'NONE', ( #40797 ), #30001, .F. ) ;
#447 = VERTEX_POINT ( 'NONE', #30336 ) ;
#448 = CARTESIAN_POINT ( 'NONE',  ( -29.58370026070538117, 13.82900097094595537, 15.78674247077420034 ) ) ;
#449 = CARTESIAN_POINT ( 'NONE',  ( 63.85000000000008669, 2.000000000000002220, 36.89139649006818189 ) ) ;
#450 = AXIS2_PLACEMENT_3D ( 'NONE', #24131, #50109, #2905 ) ;
#451 = DIRECTION ( 'NONE',  ( -0.000000000000000000, 1.000000000000000000, -0.000000000000000000 ) ) ;
#452 = EDGE_CURVE ( 'NONE', #65116, #36550, #50270, .T. ) ;
#453 = VERTEX_POINT ( 'NONE', #60738 ) ;
#454 = AXIS2_PLACEMENT_3D ( 'NONE', #924, #6303, #47458 ) ;
#455 = DIRECTION ( 'NONE',  ( 0.000000000000000000, 0.000000000000000000, -1.000000000000000000 ) ) ;
#456 = LINE ( 'NONE', #10205, #26863 ) ;
#457 = DIRECTION ( 'NONE',  ( 1.000000000000000000, -0.000000000000000000, -1.785744754682007738E-16 ) ) ;
#458 = ORIENTED_EDGE ( 'NONE', *, *, #64950, .T. ) ;
#459 = DATE_AND_TIME ( #15638, #57015 ) ;
#460 = CARTESIAN_POINT ( 'NONE',  ( -36.13717897830550640, 16.53268408230968944, -30.10117583216794657 ) ) ;
#461 = CARTESIAN_POINT ( 'NONE',  ( 1.499999999999998446, 0.8316043908598138579, -6.899999999999987033 ) ) ;
#462 = CIRCLE ( 'NONE', #38131, 0.2500000000000002220 ) ;
#463 = DIRECTION ( 'NONE',  ( -3.652049423109066841E-16, 0.000000000000000000, -1.000000000000000000 ) ) ;
#464 = DIRECTION ( 'NONE',  ( -1.000000000000000000, 0.000000000000000000, -0.000000000000000000 ) ) ;
#465 = APPLICATION_CONTEXT ( 'configuration controlled 3d designs of mechanical parts and assemblies' ) ;
#466 = CARTESIAN_POINT ( 'NONE',  ( 1.499999999999998446, 0.8316043908598138579, 3.399999999999979039 ) ) ;
#467 = CARTESIAN_POINT ( 'NONE',  ( 66.50000000000008527, 4.100000000000002309, 5.250000000000004441 ) ) ;
#468 = EDGE_CURVE ( 'NONE', #9288, #62369, #29070, .T. ) ;
#469 = AXIS2_PLACEMENT_3D ( 'NONE', #2962, #48174, #23857 ) ;
#470 = EDGE_LOOP ( 'NONE', ( #25344, #13285 ) ) ;
#471 = CARTESIAN_POINT ( 'NONE',  ( 63.84215247938578131, 6.185708860592000313, -36.46856287433737975 ) ) ;
#472 = AXIS2_PLACEMENT_3D ( 'NONE', #33771, #43566, #49312 ) ;
#473 = EDGE_CURVE ( 'NONE', #56352, #46882, #41990, .T. ) ;
#474 = FACE_OUTER_BOUND ( 'NONE', #3614, .T. ) ;
#475 = CARTESIAN_POINT ( 'NONE',  ( -36.79500727806514249, 16.97365243567241677, 22.25667459371410573 ) ) ;
#476 = VERTEX_POINT ( 'NONE', #20570 ) ;
#477 = VERTEX_POINT ( 'NONE', #35724 ) ;
#478 = CARTESIAN_POINT ( 'NONE',  ( -1.500000000000000444, 5.075128869403568110, 6.299999999999969624 ) ) ;
#479 = CARTESIAN_POINT ( 'NONE',  ( -1.500000000000002665, 11.74352447854375470, -5.949999999999986855 ) ) ;
#480 = CARTESIAN_POINT ( 'NONE',  ( -1.500000000000000888, 10.53108891324553831, 4.099999999999977440 ) ) ;
#481 = ORIENTED_EDGE ( 'NONE', *, *, #4570, .T. ) ;
#482 = DIRECTION ( 'NONE',  ( 0.000000000000000000, 0.000000000000000000, 1.000000000000000000 ) ) ;
#483 = DIRECTION ( 'NONE',  ( 0.000000000000000000, 0.000000000000000000, -1.000000000000000000 ) ) ;
#484 = ORIENTED_EDGE ( 'NONE', *, *, #30974, .F. ) ;
#485 = CIRCLE ( 'NONE', #48042, 2.099999999999998757 ) ;
#486 = CARTESIAN_POINT ( 'NONE',  ( -1.501000000000004331, 13.56217782649107839, 3.049999999999982059 ) ) ;
#487 = AXIS2_PLACEMENT_3D ( 'NONE', #52570, #41413, #62367 ) ;
#488 = VERTEX_POINT ( 'NONE', #19236 ) ;
#489 = DIRECTION ( 'NONE',  ( 0.000000000000000000, 0.000000000000000000, -1.000000000000000000 ) ) ;
#490 = DIRECTION ( 'NONE',  ( 1.000000000000000000, -0.000000000000000000, -0.000000000000000000 ) ) ;
#491 = FACE_OUTER_BOUND ( 'NONE', #34773, .T. ) ;
#492 = CYLINDRICAL_SURFACE ( 'NONE', #43901, 0.2500000000000002220 ) ;
#493 = CARTESIAN_POINT ( 'NONE',  ( -63.39472136951545878, 3.040421228482857341, 24.43189939666089927 ) ) ;
#494 = EDGE_LOOP ( 'NONE', ( #64075, #30172, #16477, #5891 ) ) ;
#496 = EDGE_CURVE ( 'NONE', #28692, #6321, #27, .T. ) ;
#495 = CARTESIAN_POINT ( 'NONE',  ( 1.499999999999998446, 11.74352447854375470, 3.149999999999979927 ) ) ;
#497 = LINE ( 'NONE', #21051, #27078 ) ;
#498 = DIRECTION ( 'NONE',  ( 1.000000000000000000, -0.000000000000000000, -1.785744754682007245E-16 ) ) ;
#499 = PERSON_AND_ORGANIZATION_ROLE ( 'classification_officer' ) ;
#500 = EDGE_CURVE ( 'NONE', #36435, #12222, #9676, .T. ) ;
#501 = EDGE_CURVE ( 'NONE', #52044, #47533, #52825, .T. ) ;
#502 = CARTESIAN_POINT ( 'NONE',  ( 44.01314425488666870, 12.00000000000000355, -22.24999999999999289 ) ) ;
#503 = AXIS2_PLACEMENT_3D ( 'NONE', #38742, #12466, #23241 ) ;
#504 = PLANE ( 'NONE',  #20714 ) ;
#505 = VERTEX_POINT ( 'NONE', #9098 ) ;
#506 = CIRCLE ( 'NONE', #52223, 0.2500000000000002220 ) ;
#507 = DIRECTION ( 'NONE',  ( -1.000000000000000000, -0.000000000000000000, 1.785744754682007245E-16 ) ) ;
#508 = CARTESIAN_POINT ( 'NONE',  ( -36.99999999999992184, 14.00000000000000178, 26.12298334620741613 ) ) ;
#509 = B_SPLINE_CURVE_WITH_KNOTS ( 'NONE', 3,
 ( #18197, #38741, #6744, #8060, #38398, #7730, #27975, #59015, #53324, #22921, #23240, #22597, #64737, #33677, #58689, #47888, #7072, #1677, #12803, #17538, #28300, #48890, #59342, #22245, #27627, #2679, #13129, #38082 ),
 .UNSPECIFIED., .F., .F.,
 ( 4, 2, 2, 2, 2, 2, 2, 2, 2, 2, 2, 2, 2, 4 ),
 ( 0.003355179553346076659, 0.003773795610436379323, 0.004192411667526682421, 0.005029643781707286015, 0.005866875895887888742, 0.006285491952978190973, 0.006704108010068493204, 0.007122724067158794567, 0.007541340124249095930, 0.007959956181339397294, 0.008378572238429698657, 0.009215804352610292710, 0.009634420409700597543, 0.01005303646679090064 ),
 .UNSPECIFIED. ) ;
#510 = COORDINATED_UNIVERSAL_TIME_OFFSET ( 1, 0, .AHEAD. ) ;
#511 = EDGE_LOOP ( 'NONE', ( #19059, #15732, #27044, #41608 ) ) ;
#512 = DIRECTION ( 'NONE',  ( -3.652049423109066841E-16, 0.000000000000000000, -1.000000000000000000 ) ) ;
#513 = ORIENTED_EDGE ( 'NONE', *, *, #5816, .T. ) ;
#514 = ORIENTED_EDGE ( 'NONE', *, *, #12873, .F. ) ;
#515 = EDGE_CURVE ( 'NONE', #36875, #28954, #19411, .T. ) ;
#516 = DIRECTION ( 'NONE',  ( 0.000000000000000000, 0.000000000000000000, -1.000000000000000000 ) ) ;
#517 = DIRECTION ( 'NONE',  ( -1.000000000000000000, -0.000000000000000000, 1.785744754682007245E-16 ) ) ;
#518 = DIRECTION ( 'NONE',  ( 3.652049423109066841E-16, 0.000000000000000000, 1.000000000000000000 ) ) ;
#519 = AXIS2_PLACEMENT_3D ( 'NONE', #33558, #47764, #48768 ) ;
#520 = EDGE_CURVE ( 'NONE', #64365, #57894, #62499, .T. ) ;
#521 = VERTEX_POINT ( 'NONE', #4384 ) ;
#522 = AXIS2_PLACEMENT_3D ( 'NONE', #25677, #20947, #11159 ) ;
#524 = ORIENTED_EDGE ( 'NONE', *, *, #7520, .T. ) ;
#523 = CARTESIAN_POINT ( 'NONE',  ( -66.49999999999991473, 4.100000000000002309, 7.350000000000002309 ) ) ;
#525 = ORIENTED_EDGE ( 'NONE', *, *, #57775, .F. ) ;
#526 = FACE_OUTER_BOUND ( 'NONE', #24554, .T. ) ;
#527 = SPHERICAL_SURFACE ( 'NONE', #12288, 4.000000000000000000 ) ;
#528 = EDGE_CURVE ( 'NONE', #51800, #17978, #49577, .T. ) ;
#529 = ORIENTED_EDGE ( 'NONE', *, *, #24697, .F. ) ;
#530 = ORIENTED_EDGE ( 'NONE', *, *, #58999, .T. ) ;
#531 = EDGE_CURVE ( 'NONE', #55673, #63577, #59251, .T. ) ;
#532 = AXIS2_PLACEMENT_3D ( 'NONE', #386, #35073, #56383 ) ;
#533 = DIRECTION ( 'NONE',  ( 1.000000000000000000, -0.000000000000000000, -1.785744754682007245E-16 ) ) ;
#534 = FACE_BOUND ( 'NONE', #40279, .T. ) ;
#535 = DIRECTION ( 'NONE',  ( 0.000000000000000000, 0.000000000000000000, -1.000000000000000000 ) ) ;
#536 = EDGE_CURVE ( 'NONE', #25695, #3158, #23700, .T. ) ;
#537 = CARTESIAN_POINT ( 'NONE',  ( 1.499999999999998446, 12.95596004384197109, 5.949999999999969980 ) ) ;
#538 = CYLINDRICAL_SURFACE ( 'NONE', #5328, 0.2500000000000002220 ) ;
#539 = DIRECTION ( 'NONE',  ( -1.000000000000000000, -0.000000000000000000, 1.785744754682007245E-16 ) ) ;
#540 = CARTESIAN_POINT ( 'NONE',  ( -6.499999999999913847, 3.668155236727792534, -1.999999999999998224 ) ) ;
#541 = CARTESIAN_POINT ( 'NONE',  ( -1.500000000000001110, 5.075128869403568999, 2.549999999999979838 ) ) ;
#543 = DIRECTION ( 'NONE',  ( 1.000000000000000000, 0.000000000000000000, -1.785744754682007245E-16 ) ) ;
#542 = CIRCLE ( 'NONE', #53347, 3.999999999999998668 ) ;
#544 = DIRECTION ( 'NONE',  ( 0.000000000000000000, 0.000000000000000000, -1.000000000000000000 ) ) ;
#545 = LINE ( 'NONE', #46740, #64524 ) ;
#546 = DIRECTION ( 'NONE',  ( 1.000000000000000000, -0.000000000000000000, -1.785744754682007245E-16 ) ) ;
#547 = EDGE_CURVE ( 'NONE', #23911, #11567, #28698, .T. ) ;
#548 = CARTESIAN_POINT ( 'NONE',  ( 1.499999999999998446, 4.468911086754460804, 0.09999999999999001354 ) ) ;
#549 = ORIENTED_EDGE ( 'NONE', *, *, #16526, .F. ) ;
#550 = EDGE_CURVE ( 'NONE', #27285, #66341, #40922, .T. ) ;
#551 = DIRECTION ( 'NONE',  ( 0.000000000000000000, 0.000000000000000000, -1.000000000000000000 ) ) ;
#552 = CYLINDRICAL_SURFACE ( 'NONE', #20830, 0.2500000000000000000 ) ;
#553 = ORIENTED_EDGE ( 'NONE', *, *, #6352, .T. ) ;
#554 = ORIENTED_EDGE ( 'NONE', *, *, #16139, .F. ) ;
#555 = PLANE ( 'NONE',  #59832 ) ;
#556 = CARTESIAN_POINT ( 'NONE',  ( 28.67896919218153329, 6.000000000000001776, -19.75000000000002487 ) ) ;
#557 = FACE_OUTER_BOUND ( 'NONE', #65529, .T. ) ;
#558 = VERTEX_POINT ( 'NONE', #8768 ) ;
#559 = ORIENTED_EDGE ( 'NONE', *, *, #18366, .F. ) ;
#560 = FACE_BOUND ( 'NONE', #17789, .T. ) ;
#561 = VECTOR ( 'NONE', #35103, 1000.000000000000000 ) ;
#562 = VERTEX_POINT ( 'NONE', #24277 ) ;
#563 = DIRECTION ( 'NONE',  ( 0.000000000000000000, 0.000000000000000000, -1.000000000000000000 ) ) ;
#564 = DIRECTION ( 'NONE',  ( -1.000000000000000000, -0.000000000000000000, -0.000000000000000000 ) ) ;
#565 = VERTEX_POINT ( 'NONE', #62743 ) ;
#566 = DIRECTION ( 'NONE',  ( 1.000000000000000000, -0.000000000000000000, -1.785744754682007245E-16 ) ) ;
#567 = DIRECTION ( 'NONE',  ( 1.000000000000000000, -0.000000000000000000, -1.785744754682007245E-16 ) ) ;
#568 = FACE_BOUND ( 'NONE', #49498, .T. ) ;
#569 = VERTEX_POINT ( 'NONE', #32000 ) ;
#571 = EDGE_CURVE ( 'NONE', #977, #19918, #10793, .T. ) ;
#570 = CARTESIAN_POINT ( 'NONE',  ( -56.36990633594792399, 5.764198205032091238, 27.53797680056866781 ) ) ;
#572 = CARTESIAN_POINT ( 'NONE',  ( -28.98796816457440073, 17.00000000000000000, -1.249999999999994227 ) ) ;
#573 = CARTESIAN_POINT ( 'NONE',  ( -59.99999999999992184, 2.000000000000001776, -26.24999999999999289 ) ) ;
#574 = PERSON_AND_ORGANIZATION ( #35643, #19026 ) ;
#575 = ORIENTED_EDGE ( 'NONE', *, *, #46299, .T. ) ;
#576 = ADVANCED_FACE ( 'NONE', ( #11434 ), #21911, .F. ) ;
#577 = EDGE_CURVE ( 'NONE', #54026, #62741, #16535, .T. ) ;
#578 = CARTESIAN_POINT ( 'NONE',  ( -9.499999999999909406, 3.668155236727787649, 19.00000000000000355 ) ) ;
#579 = VERTEX_POINT ( 'NONE', #52628 ) ;
#580 = AXIS2_PLACEMENT_3D ( 'NONE', #13153, #38419, #34364 ) ;
#581 = CARTESIAN_POINT ( 'NONE',  ( -1.501000000000003887, 1.437822173508921608, 6.299999999999967848 ) ) ;
#582 = ORIENTED_EDGE ( 'NONE', *, *, #18733, .F. ) ;
#583 = EDGE_LOOP ( 'NONE', ( #56033, #31520, #55051, #47630 ) ) ;
#584 = VERTEX_POINT ( 'NONE', #63067 ) ;
#585 = DIRECTION ( 'NONE',  ( 1.000000000000000000, 0.000000000000000000, -1.785744754682007245E-16 ) ) ;
#586 = APPROVAL_STATUS ( 'not_yet_approved' ) ;
#587 = CARTESIAN_POINT ( 'NONE',  ( -1.501000000000003887, 2.650257738807137553, 6.299999999999967848 ) ) ;
#588 = LINE ( 'NONE', #21144, #13939 ) ;
#589 = ORIENTED_EDGE ( 'NONE', *, *, #36375, .F. ) ;
#590 = CARTESIAN_POINT ( 'NONE',  ( -16.72876064540477969, 6.000000000000001776, 19.75000000000001066 ) ) ;
#591 = CARTESIAN_POINT ( 'NONE',  ( 44.01314425488666870, 12.00000000000000178, 22.24999999999997158 ) ) ;
#592 = ORIENTED_EDGE ( 'NONE', *, *, #49536, .T. ) ;
#593 = AXIS2_PLACEMENT_3D ( 'NONE', #55512, #60577, #33917 ) ;
#594 = CYLINDRICAL_SURFACE ( 'NONE', #454, 0.2500000000000002220 ) ;
#595 = CYLINDRICAL_SURFACE ( 'NONE', #43044, 1.499999999999998668 ) ;
#596 = CARTESIAN_POINT ( 'NONE',  ( -36.99999999999992184, 17.00000000000000000, -11.74999999999999289 ) ) ;
#597 = CIRCLE ( 'NONE', #38249, 2.500000000000002220 ) ;
#598 = ORIENTED_EDGE ( 'NONE', *, *, #26965, .F. ) ;
#599 = CARTESIAN_POINT ( 'NONE',  ( -53.49999999999992184, 4.100000000000002309, 5.250000000000004441 ) ) ;
#600 = DIRECTION ( 'NONE',  ( 1.000000000000000000, -0.000000000000000000, -1.785744754682007245E-16 ) ) ;
#601 = CARTESIAN_POINT ( 'NONE',  ( 63.78996697832009488, 2.111679980742797280, -15.06062959460309969 ) ) ;
#602 = FACE_OUTER_BOUND ( 'NONE', #34738, .T. ) ;
#603 = ADVANCED_FACE ( 'NONE', ( #6395 ), #1015, .F. ) ;
#604 = ORIENTED_EDGE ( 'NONE', *, *, #23171, .T. ) ;
#605 = AXIS2_PLACEMENT_3D ( 'NONE', #9082, #50256, #35027 ) ;
#606 = CARTESIAN_POINT ( 'NONE',  ( 45.50000000000008527, 7.230303992915275479, -3.749999999999994227 ) ) ;
#607 = CARTESIAN_POINT ( 'NONE',  ( -1.500000000000000444, 13.56217782649107839, 5.849999999999972111 ) ) ;
#608 = LINE ( 'NONE', #56954, #19563 ) ;
#609 = DIRECTION ( 'NONE',  ( -1.000000000000000000, -0.000000000000000000, 1.785744754682007245E-16 ) ) ;
#610 = CARTESIAN_POINT ( 'NONE',  ( -1.501000000000003887, 2.650257738807137553, 4.449999999999975309 ) ) ;
#611 = EDGE_CURVE ( 'NONE', #58762, #44301, #47542, .T. ) ;
#612 = DIRECTION ( 'NONE',  ( 0.000000000000000000, 0.000000000000000000, 1.000000000000000000 ) ) ;
#613 = ORIENTED_EDGE ( 'NONE', *, *, #59163, .T. ) ;
#614 = ORIENTED_EDGE ( 'NONE', *, *, #14164, .T. ) ;
#615 = EDGE_LOOP ( 'NONE', ( #37645, #53940, #18985, #45523 ) ) ;
#616 = CARTESIAN_POINT ( 'NONE',  ( -16.72876064540477614, 6.000000000000005329, -9.250000000000008882 ) ) ;
#617 = CARTESIAN_POINT ( 'NONE',  ( 48.00000000000008527, 12.00000000000000178, -40.75000000000002842 ) ) ;
#618 = DIRECTION ( 'NONE',  ( -1.000000000000000000, -0.000000000000000000, -0.000000000000000000 ) ) ;
#619 = CARTESIAN_POINT ( 'NONE',  ( -9.499999999999916511, -18.22374841615669183, -40.00000000000000000 ) ) ;
#620 = EDGE_LOOP ( 'NONE', ( #48396, #9437 ) ) ;
#621 = DIRECTION ( 'NONE',  ( -1.000000000000000000, -0.000000000000000000, -0.000000000000000000 ) ) ;
#622 = FACE_BOUND ( 'NONE', #22910, .T. ) ;
#623 = VECTOR ( 'NONE', #46498, 1000.000000000000000 ) ;
#624 = VERTEX_POINT ( 'NONE', #51957 ) ;
#625 = CARTESIAN_POINT ( 'NONE',  ( 66.50000000000008527, 4.100000000000002309, -3.149999999999991473 ) ) ;
#626 = ORIENTED_EDGE ( 'NONE', *, *, #46313, .F. ) ;
#627 = CYLINDRICAL_SURFACE ( 'NONE', #22708, 0.2500000000000002220 ) ;
#628 = EDGE_CURVE ( 'NONE', #21342, #34100, #19358, .T. ) ;
#629 = CARTESIAN_POINT ( 'NONE',  ( 1.499999999999998446, 5.681346652052676305, 7.599999999999965006 ) ) ;
#630 = ORIENTED_EDGE ( 'NONE', *, *, #22090, .F. ) ;
#631 = CARTESIAN_POINT ( 'NONE',  ( 46.69222923318104534, 9.786566699860276941, -19.38547955772181197 ) ) ;
#632 = CARTESIAN_POINT ( 'NONE',  ( -3.570138681344248610, 4.250000000000000000, 3.500587064474978582 ) ) ;
#633 = DIRECTION ( 'NONE',  ( 0.000000000000000000, 0.000000000000000000, -1.000000000000000000 ) ) ;
#634 = AXIS2_PLACEMENT_3D ( 'NONE', #27140, #37586, #7237 ) ;
#635 = ORIENTED_EDGE ( 'NONE', *, *, #48627, .F. ) ;
#636 = VERTEX_POINT ( 'NONE', #15534 ) ;
#637 = AXIS2_PLACEMENT_3D ( 'NONE', #20158, #14771, #35646 ) ;
#638 = ORIENTED_EDGE ( 'NONE', *, *, #60245, .F. ) ;
#639 = CARTESIAN_POINT ( 'NONE',  ( -53.49999999999992895, 2.725650494082853204, -3.656582007097275877 ) ) ;
#640 = CARTESIAN_POINT ( 'NONE',  ( -1.501000000000005219, 5.075128869403568999, -3.049999999999999378 ) ) ;
#641 = ORIENTED_EDGE ( 'NONE', *, *, #45670, .F. ) ;
#642 = FACE_BOUND ( 'NONE', #47466, .T. ) ;
#643 = ORIENTED_EDGE ( 'NONE', *, *, #64126, .T. ) ;
#644 = ORIENTED_EDGE ( 'NONE', *, *, #2360, .F. ) ;
#646 = ORIENTED_EDGE ( 'NONE', *, *, #39989, .F. ) ;
#645 = DIRECTION ( 'NONE',  ( -1.000000000000000000, -0.000000000000000000, 1.785744754682007245E-16 ) ) ;
#647 = DATE_TIME_ROLE ( 'creation_date' ) ;
#648 = ORIENTED_EDGE ( 'NONE', *, *, #58441, .F. ) ;
#649 = EDGE_CURVE ( 'NONE', #57164, #11807, #57349, .T. ) ;
#650 = CARTESIAN_POINT ( 'NONE',  ( -1.500000000000000444, 8.712435565298214613, 6.549999999999969624 ) ) ;
#651 = ORIENTED_EDGE ( 'NONE', *, *, #15527, .T. ) ;
#652 = CIRCLE ( 'NONE', #23262, 0.2500000000000002220 ) ;
#653 = CARTESIAN_POINT ( 'NONE',  ( -66.49999999999991473, 4.100000000000002309, -26.24999999999999289 ) ) ;
#654 = ORIENTED_EDGE ( 'NONE', *, *, #31230, .T. ) ;
#655 = DIRECTION ( 'NONE',  ( 1.000000000000000000, 0.000000000000000000, -1.785744754682007245E-16 ) ) ;
#656 = LINE ( 'NONE', #36371, #52515 ) ;
#657 = COORDINATED_UNIVERSAL_TIME_OFFSET ( 1, 0, .AHEAD. ) ;
#658 = DIRECTION ( 'NONE',  ( -1.000000000000000000, -0.000000000000000000, 1.785744754682007245E-16 ) ) ;
#659 = ORIENTED_EDGE ( 'NONE', *, *, #39184, .F. ) ;
#660 = APPROVAL_PERSON_ORGANIZATION ( #7032, #54497, #6698 ) ;
#661 = FACE_OUTER_BOUND ( 'NONE', #53773, .T. ) ;
#662 = ORIENTED_EDGE ( 'NONE', *, *, #31656, .T. ) ;
#663 = CARTESIAN_POINT ( 'NONE',  ( -30.26422120316915709, 13.99160937752320599, -15.62880077780266852 ) ) ;
#664 = ADVANCED_FACE ( 'NONE', ( #6724 ), #11117, .F. ) ;
#665 = CARTESIAN_POINT ( 'NONE',  ( 1.499999999999998446, 4.468911086754460804, -1.050000000000004707 ) ) ;
#666 = CARTESIAN_POINT ( 'NONE',  ( 1.499999999999998446, 14.16839560914018570, 0.5999999999999909850 ) ) ;
#667 = CARTESIAN_POINT ( 'NONE',  ( 53.42693221990238328, 4.100000000000002309, 38.85000000000000142 ) ) ;
#668 = CARTESIAN_POINT ( 'NONE',  ( 56.52886706696791919, 2.816513406698450517, -6.917590819633806731 ) ) ;
#669 = DIRECTION ( 'NONE',  ( 1.000000000000000000, 0.000000000000000000, -1.785744754682007245E-16 ) ) ;
#670 = CARTESIAN_POINT ( 'NONE',  ( -36.99999999999992184, 2.000000000000001776, 27.75000000000000711 ) ) ;
#671 = DIRECTION ( 'NONE',  ( -0.000000000000000000, 0.000000000000000000, 1.000000000000000000 ) ) ;
#672 = DIRECTION ( 'NONE',  ( 0.000000000000000000, 0.000000000000000000, -1.000000000000000000 ) ) ;
#673 = EDGE_CURVE ( 'NONE', #57164, #50004, #57109, .T. ) ;
#674 = LINE ( 'NONE', #21245, #41883 ) ;
#675 = VERTEX_POINT ( 'NONE', #62425 ) ;
#676 = AXIS2_PLACEMENT_3D ( 'NONE', #66223, #30770, #45305 ) ;
#677 = EDGE_LOOP ( 'NONE', ( #57062, #46390, #39422, #41979 ) ) ;
#678 = AXIS2_PLACEMENT_3D ( 'NONE', #28394, #63169, #43239 ) ;
#679 = EDGE_CURVE ( 'NONE', #60079, #35813, #36572, .T. ) ;
#680 = CARTESIAN_POINT ( 'NONE',  ( -1.500000000000000888, 5.075128869403568999, 4.199999999999975309 ) ) ;
#681 = CIRCLE ( 'NONE', #4995, 0.2500000000000002220 ) ;
#682 = ORIENTED_EDGE ( 'NONE', *, *, #19276, .T. ) ;
#683 = CARTESIAN_POINT ( 'NONE',  ( 1.499999999999998446, 6.287564434701784499, -4.199999999999994849 ) ) ;
#684 = CARTESIAN_POINT ( 'NONE',  ( -34.49999999999992184, 14.00000000000000178, 17.25000000000001066 ) ) ;
#685 = LINE ( 'NONE', #11454, #5145 ) ;
#686 = EDGE_CURVE ( 'NONE', #28327, #48700, #62069, .T. ) ;
#687 = CARTESIAN_POINT ( 'NONE',  ( -31.34973097832051536, 22.10686130261336046, -15.75000000000000000 ) ) ;
#688 = ORIENTED_EDGE ( 'NONE', *, *, #22168, .T. ) ;
#689 = ORIENTED_EDGE ( 'NONE', *, *, #273, .F. ) ;
#690 = ORIENTED_EDGE ( 'NONE', *, *, #59912, .T. ) ;
#691 = DIRECTION ( 'NONE',  ( 0.000000000000000000, 0.000000000000000000, -1.000000000000000000 ) ) ;
#692 = FACE_OUTER_BOUND ( 'NONE', #17028, .T. ) ;
#693 = CYLINDRICAL_SURFACE ( 'NONE', #60712, 0.2500000000000000000 ) ;
#694 = FACE_BOUND ( 'NONE', #4347, .T. ) ;
#695 = CIRCLE ( 'NONE', #40520, 4.015000000000000568 ) ;
#696 = ORIENTED_EDGE ( 'NONE', *, *, #36429, .F. ) ;
#697 = CYLINDRICAL_SURFACE ( 'NONE', #34295, 0.2500000000000002220 ) ;
#698 = EDGE_LOOP ( 'NONE', ( #55521, #12082, #3922 ) ) ;
#699 = CARTESIAN_POINT ( 'NONE',  ( -29.91844929408350140, 13.93421293703585029, 26.33590206493933294 ) ) ;
#700 = VECTOR ( 'NONE', #13512, 1000.000000000000000 ) ;
#701 = EDGE_CURVE ( 'NONE', #30607, #39031, #4296, .T. ) ;
#702 = ORIENTED_EDGE ( 'NONE', *, *, #22019, .F. ) ;
#703 = DIRECTION ( 'NONE',  ( 0.000000000000000000, 1.000000000000000000, -0.000000000000000000 ) ) ;
#704 = DIRECTION ( 'NONE',  ( 1.000000000000000000, -0.000000000000000000, -1.785744754682007245E-16 ) ) ;
#705 = CARTESIAN_POINT ( 'NONE',  ( -1.500000000000001776, 2.044039956158029803, -2.000000000000002665 ) ) ;
#706 = ADVANCED_FACE ( 'NONE', ( #51632 ), #47214, .F. ) ;
#707 = SECURITY_CLASSIFICATION ( '', '', #20126 ) ;
#708 = CARTESIAN_POINT ( 'NONE',  ( 56.18812681896586980, 2.070606165390113329, 15.19205451454458711 ) ) ;
#709 = CARTESIAN_POINT ( 'NONE',  ( -14.49999999999992006, 2.000000000000001776, -19.00000000000000000 ) ) ;
#710 = ORIENTED_EDGE ( 'NONE', *, *, #58835, .T. ) ;
#711 = ORIENTED_EDGE ( 'NONE', *, *, #18147, .T. ) ;
#712 = DIRECTION ( 'NONE',  ( 1.000000000000000000, 0.000000000000000000, -1.785744754682007245E-16 ) ) ;
#713 = CARTESIAN_POINT ( 'NONE',  ( 66.50000000000008527, 17.00000000000000000, 43.50000000000014921 ) ) ;
#714 = CARTESIAN_POINT ( 'NONE',  ( -1.500000000000002442, 9.318653347947323695, -4.549999999999991829 ) ) ;
#715 = CARTESIAN_POINT ( 'NONE',  ( -1.500000000000002665, 11.74352447854375470, -5.949999999999986855 ) ) ;
#716 = CARTESIAN_POINT ( 'NONE',  ( -56.77315943994739911, 4.100000000000002309, 7.350000000000002309 ) ) ;
#717 = CARTESIAN_POINT ( 'NONE',  ( -1.500000000000001998, 6.287564434701784499, -2.549999999999998046 ) ) ;
#718 = VECTOR ( 'NONE', #25742, 1000.000000000000000 ) ;
#719 = CALENDAR_DATE ( 2023, 4, 9 ) ;
#720 = DIRECTION ( 'NONE',  ( 1.000000000000000000, 0.000000000000000000, -1.785744754682007245E-16 ) ) ;
#721 = EDGE_CURVE ( 'NONE', #47598, #42500, #25732, .T. ) ;
#722 = CIRCLE ( 'NONE', #45916, 0.2500000000000000000 ) ;
#723 = VERTEX_POINT ( 'NONE', #16210 ) ;
#724 = VECTOR ( 'NONE', #44881, 1000.000000000000000 ) ;
#725 = ORIENTED_EDGE ( 'NONE', *, *, #46561, .T. ) ;
#726 = CIRCLE ( 'NONE', #38389, 0.2500000000000000000 ) ;
#727 = VECTOR ( 'NONE', #45591, 1000.000000000000000 ) ;
#728 = EDGE_LOOP ( 'NONE', ( #27929, #37887, #15465, #55694 ) ) ;
#729 = CARTESIAN_POINT ( 'NONE',  ( 1.499999999999998446, 3.256475521456245303, -3.399999999999999467 ) ) ;
#730 = DIRECTION ( 'NONE',  ( 1.000000000000000000, -0.000000000000000000, -0.000000000000000000 ) ) ;
#731 = CARTESIAN_POINT ( 'NONE',  ( 0.000000000000000000, 0.000000000000000000, 2.000000000000000000 ) ) ;
#732 = CARTESIAN_POINT ( 'NONE',  ( -63.29670679007961809, 4.785980066188916915, -7.239452124379105236 ) ) ;
#733 = CARTESIAN_POINT ( 'NONE',  ( 28.67896919218152973, 6.000000000000001776, 5.249999999999977796 ) ) ;
#734 = EDGE_LOOP ( 'NONE', ( #15798, #43073, #26679, #55234, #689, #38876, #11819, #30245, #36947, #62948, #14618, #10445, #49838, #9755, #35529, #8883, #4010, #60680, #48175, #15751, #62987, #58784, #55035, #31472, #6170, #22082, #7770, #6453, #4148 ) ) ;
#735 = CARTESIAN_POINT ( 'NONE',  ( 0.000000000000000000, 2.000000000000001776, 63.00000000000000000 ) ) ;
#736 = DIRECTION ( 'NONE',  ( 0.000000000000000000, 0.000000000000000000, -1.000000000000000000 ) ) ;
#737 = DIRECTION ( 'NONE',  ( 0.000000000000000000, 0.000000000000000000, -1.000000000000000000 ) ) ;
#738 = LINE ( 'NONE', #40872, #4073 ) ;
#739 = EDGE_CURVE ( 'NONE', #1402, #47482, #15863, .T. ) ;
#740 = CARTESIAN_POINT ( 'NONE',  ( 45.63033035596230746, 8.796035168215611932, -23.82844136525399747 ) ) ;
#741 = LINE ( 'NONE', #15273, #33265 ) ;
#742 = CIRCLE ( 'NONE', #64296, 0.2500000000000002220 ) ;
#743 = DIRECTION ( 'NONE',  ( 1.000000000000000000, -0.000000000000000000, -1.785744754682007245E-16 ) ) ;
#744 = CARTESIAN_POINT ( 'NONE',  ( -50.99999999999992184, 22.00000000000000355, -6.749999999999994671 ) ) ;
#745 = CONTEXT_DEPENDENT_SHAPE_REPRESENTATION ( #49202, #33786 ) ;
#746 = CARTESIAN_POINT ( 'NONE',  ( 47.31767047188053965, 11.14359940519957526, -1.319325770742025394 ) ) ;
#747 = CIRCLE ( 'NONE', #53595, 0.2500000000000002220 ) ;
#748 = FACE_OUTER_BOUND ( 'NONE', #41816, .T. ) ;
#749 = ORIENTED_EDGE ( 'NONE', *, *, #3624, .F. ) ;
#750 = CARTESIAN_POINT ( 'NONE',  ( -1.500000000000000888, 11.13730669589464739, 4.449999999999977085 ) ) ;
#751 = CC_DESIGN_SECURITY_CLASSIFICATION ( #12635, ( #66727 ) ) ;
#752 = ORIENTED_EDGE ( 'NONE', *, *, #32825, .F. ) ;
#753 = CARTESIAN_POINT ( 'NONE',  ( -1.500000000000001998, 3.862693304105353054, -2.350000000000001865 ) ) ;
#754 = EDGE_CURVE ( 'NONE', #52861, #14280, #21241, .T. ) ;
#755 = DIRECTION ( 'NONE',  ( 1.000000000000000000, 0.000000000000000000, -1.785744754682007245E-16 ) ) ;
#756 = VERTEX_POINT ( 'NONE', #27609 ) ;
#757 = EDGE_CURVE ( 'NONE', #31896, #50002, #2059, .T. ) ;
#758 = EDGE_LOOP ( 'NONE', ( #48631, #32717 ) ) ;
#759 = ORIENTED_EDGE ( 'NONE', *, *, #40319, .T. ) ;
#760 = CIRCLE ( 'NONE', #30923, 1.500000000000001332 ) ;
#761 = ORIENTED_EDGE ( 'NONE', *, *, #41858, .F. ) ;
#762 = VERTEX_POINT ( 'NONE', #17198 ) ;
#763 = EDGE_CURVE ( 'NONE', #43165, #11660, #48368, .T. ) ;
#764 = ORIENTED_EDGE ( 'NONE', *, *, #34565, .F. ) ;
#765 = CARTESIAN_POINT ( 'NONE',  ( -29.58417638685130768, 13.83772022795329271, 5.211657732319983083 ) ) ;
#767 = AXIS2_PLACEMENT_3D ( 'NONE', #46741, #61943, #35592 ) ;
#766 = CARTESIAN_POINT ( 'NONE',  ( -1.500000000000000666, 3.256475521456245303, 4.799999999999974065 ) ) ;
#768 = VECTOR ( 'NONE', #61015, 1000.000000000000000 ) ;
#769 = DIRECTION ( 'NONE',  ( 0.000000000000000000, 0.000000000000000000, -1.000000000000000000 ) ) ;
#770 = CIRCLE ( 'NONE', #21235, 0.2500000000000002220 ) ;
#772 = ORIENTED_EDGE ( 'NONE', *, *, #43783, .T. ) ;
#771 = VECTOR ( 'NONE', #5601, 1000.000000000000000 ) ;
#773 = DIRECTION ( 'NONE',  ( 0.000000000000000000, 0.000000000000000000, -1.000000000000000000 ) ) ;
#774 = CARTESIAN_POINT ( 'NONE',  ( 1.499999999999998446, 6.287564434701784499, -6.999999999999985789 ) ) ;
#775 = VERTEX_POINT ( 'NONE', #32687 ) ;
#776 = CARTESIAN_POINT ( 'NONE',  ( -35.37663338767652021, 15.70433078150112038, -29.65708340715409008 ) ) ;
#777 = FACE_OUTER_BOUND ( 'NONE', #33294, .T. ) ;
#778 = CIRCLE ( 'NONE', #47098, 0.2499999999999997780 ) ;
#779 = CARTESIAN_POINT ( 'NONE',  ( 1.499999999999998446, 12.95596004384197109, 2.899999999999979927 ) ) ;
#780 = CARTESIAN_POINT ( 'NONE',  ( -9.499999999999911182, 2.000000000000001776, 40.00000000000000000 ) ) ;
#781 = EDGE_CURVE ( 'NONE', #32819, #27750, #7057, .T. ) ;
#782 = CYLINDRICAL_SURFACE ( 'NONE', #48906, 0.2500000000000000000 ) ;
#783 = CARTESIAN_POINT ( 'NONE',  ( 56.61154389644188001, 5.162217836202008137, 3.418157513847098539 ) ) ;
#784 = AXIS2_PLACEMENT_3D ( 'NONE', #22650, #57741, #16923 ) ;
#785 = VERTEX_POINT ( 'NONE', #50337 ) ;
#786 = CARTESIAN_POINT ( 'NONE',  ( 63.84996516988376669, 6.199936144782109970, -36.89106959962253995 ) ) ;
#787 = VECTOR ( 'NONE', #35787, 1000.000000000000000 ) ;
#789 = DIRECTION ( 'NONE',  ( 1.000000000000000000, -0.000000000000000000, -1.785744754682007245E-16 ) ) ;
#788 = DIRECTION ( 'NONE',  ( -1.000000000000000000, -0.000000000000000000, 1.785744754682007245E-16 ) ) ;
#790 = CARTESIAN_POINT ( 'NONE',  ( 1.499999999999998446, 5.075128869403568999, 1.399999999999984812 ) ) ;
#791 = ORIENTED_EDGE ( 'NONE', *, *, #1774, .T. ) ;
#792 = APPROVAL_PERSON_ORGANIZATION ( #29811, #42061, #45693 ) ;
#793 = ORIENTED_EDGE ( 'NONE', *, *, #21084, .F. ) ;
#794 = CC_DESIGN_DATE_AND_TIME_ASSIGNMENT ( #22724, #23061, ( #27740 ) ) ;
#795 = CARTESIAN_POINT ( 'NONE',  ( -53.49999999999992184, 17.00000000000000000, -30.24999999999999289 ) ) ;
#796 = CARTESIAN_POINT ( 'NONE',  ( -1.501000000000004331, 12.95596004384197109, 2.199999999999982858 ) ) ;
#797 = CARTESIAN_POINT ( 'NONE',  ( -56.72920985152401130, 3.548808874503763366, 3.218870438607476459 ) ) ;
#798 = EDGE_LOOP ( 'NONE', ( #11212, #20950, #40132, #12343 ) ) ;
#800 = CARTESIAN_POINT ( 'NONE',  ( 64.49999999999980105, 4.100000000000004086, 15.75000000000000000 ) ) ;
#799 = CC_DESIGN_APPROVAL ( #26834, ( #57912 ) ) ;
#801 = LINE ( 'NONE', #1142, #16380 ) ;
#802 = VERTEX_POINT ( 'NONE', #9831 ) ;
#803 = EDGE_CURVE ( 'NONE', #63026, #46489, #5253, .T. ) ;
#804 = CARTESIAN_POINT ( 'NONE',  ( -1.500000000000002220, 12.95596004384197109, -2.899999999999996803 ) ) ;
#805 = EDGE_CURVE ( 'NONE', #27440, #28939, #13889, .T. ) ;
#806 = ORIENTED_EDGE ( 'NONE', *, *, #59536, .F. ) ;
#807 = CYLINDRICAL_SURFACE ( 'NONE', #27131, 5.000000000000000000 ) ;
#808 = CARTESIAN_POINT ( 'NONE',  ( -36.99999999999992184, 17.00000000000000000, -1.249999999999994227 ) ) ;
#809 = CARTESIAN_POINT ( 'NONE',  ( -1.500000000000002665, 14.16839560914018570, -6.399999999999982592 ) ) ;
#810 = CARTESIAN_POINT ( 'NONE',  ( -63.51198576783964711, 2.711117189203045008, 24.66916670157683811 ) ) ;
#811 = ORIENTED_EDGE ( 'NONE', *, *, #20628, .F. ) ;
#812 = CARTESIAN_POINT ( 'NONE',  ( -6.499999999999919176, -18.22374841615669183, 2.000000000000001776 ) ) ;
#813 = CYLINDRICAL_SURFACE ( 'NONE', #18618, 2.500000000000002220 ) ;
#814 = AXIS2_PLACEMENT_3D ( 'NONE', #47895, #48232, #2034 ) ;
#815 = ADVANCED_FACE ( 'NONE', ( #45607 ), #21224, .F. ) ;
#816 = DIRECTION ( 'NONE',  ( 1.000000000000000000, 0.000000000000000000, -1.785744754682007245E-16 ) ) ;
#817 = COORDINATED_UNIVERSAL_TIME_OFFSET ( 1, 0, .AHEAD. ) ;
#818 = TOROIDAL_SURFACE ( 'NONE', #9392, 6.500000000000001776, 4.000000000000000000 ) ;
#819 = CIRCLE ( 'NONE', #21279, 0.2500000000000002220 ) ;
#820 = DIRECTION ( 'NONE',  ( 1.000000000000000000, 0.000000000000000000, -1.785744754682007245E-16 ) ) ;
#821 = CIRCLE ( 'NONE', #53622, 0.2500000000000002220 ) ;
#822 = EDGE_CURVE ( 'NONE', #23066, #38762, #57147, .T. ) ;
#823 = CARTESIAN_POINT ( 'NONE',  ( -6.700961894323261170, 6.000000000000001776, -22.24999999999999289 ) ) ;
#824 = CIRCLE ( 'NONE', #24535, 3.999999999999999112 ) ;
#825 = ORIENTED_EDGE ( 'NONE', *, *, #50590, .F. ) ;
#826 = DIRECTION ( 'NONE',  ( 0.000000000000000000, 0.000000000000000000, -1.000000000000000000 ) ) ;
#827 = AXIS2_PLACEMENT_3D ( 'NONE', #36839, #42258, #57479 ) ;
#828 = CALENDAR_DATE ( 2023, 4, 9 ) ;
#829 = ORIENTED_EDGE ( 'NONE', *, *, #36753, .F. ) ;
#830 = CARTESIAN_POINT ( 'NONE',  ( -1.501000000000004775, 5.681346652052677193, 1.749999999999984013 ) ) ;
#831 = ORIENTED_EDGE ( 'NONE', *, *, #52066, .T. ) ;
#832 = CIRCLE ( 'NONE', #56835, 0.2500000000000000000 ) ;
#833 = ORIENTED_EDGE ( 'NONE', *, *, #4931, .T. ) ;
#834 = CARTESIAN_POINT ( 'NONE',  ( -16.72876064540477614, 6.000000000000003553, 19.75000000000001066 ) ) ;
#835 = CYLINDRICAL_SURFACE ( 'NONE', #5443, 0.2500000000000002220 ) ;
#836 = ADVANCED_FACE ( 'NONE', ( #39859 ), #57005, .F. ) ;
#837 = CIRCLE ( 'NONE', #54719, 2.099999999999997868 ) ;
#838 = DIRECTION ( 'NONE',  ( -1.000000000000000000, -0.000000000000000000, 1.785744754682007245E-16 ) ) ;
#839 = ORIENTED_EDGE ( 'NONE', *, *, #33851, .F. ) ;
#840 = AXIS2_PLACEMENT_3D ( 'NONE', #5381, #47199, #51619 ) ;
#841 = ADVANCED_FACE ( 'NONE', ( #24690 ), #14591, .F. ) ;
#843 = ORIENTED_EDGE ( 'NONE', *, *, #3257, .T. ) ;
#842 = CYLINDRICAL_SURFACE ( 'NONE', #35235, 0.2500000000000002220 ) ;
#844 = CARTESIAN_POINT ( 'NONE',  ( 1.499999999999998446, 3.862693304105352610, 6.549999999999968736 ) ) ;
#845 = EDGE_LOOP ( 'NONE', ( #12992, #29293 ) ) ;
#846 = CARTESIAN_POINT ( 'NONE',  ( -11.49999999999991296, 3.668155236727785429, 2.000000000000001776 ) ) ;
#847 = DIRECTION ( 'NONE',  ( 0.000000000000000000, 0.000000000000000000, -1.000000000000000000 ) ) ;
#848 = ORIENTED_EDGE ( 'NONE', *, *, #19138, .T. ) ;
#849 = ORIENTED_EDGE ( 'NONE', *, *, #11795, .T. ) ;
#850 = CC_DESIGN_APPROVAL ( #63938, ( #37447 ) ) ;
#851 = DIRECTION ( 'NONE',  ( 0.000000000000000000, 0.000000000000000000, -1.000000000000000000 ) ) ;
#852 = FACE_BOUND ( 'NONE', #4399, .T. ) ;
#853 = CARTESIAN_POINT ( 'NONE',  ( -1.501000000000004331, 5.681346652052677193, 2.699999999999981526 ) ) ;
#854 = DIRECTION ( 'NONE',  ( -1.000000000000000000, 0.000000000000000000, 3.061276722312012491E-16 ) ) ;
#855 = EDGE_CURVE ( 'NONE', #65901, #36435, #24338, .T. ) ;
#856 = ORIENTED_EDGE ( 'NONE', *, *, #18913, .F. ) ;
#857 = CIRCLE ( 'NONE', #10517, 0.2500000000000002220 ) ;
#858 = CYLINDRICAL_SURFACE ( 'NONE', #59173, 0.2500000000000002220 ) ;
#859 = CARTESIAN_POINT ( 'NONE',  ( -1.500000000000002442, 9.924871130596431001, -4.899999999999990585 ) ) ;
#860 = CYLINDRICAL_SURFACE ( 'NONE', #32091, 0.2500000000000002220 ) ;
#861 = CARTESIAN_POINT ( 'NONE',  ( -29.16765322494699220, 13.61538461538464517, -9.249999999999770850 ) ) ;
#862 = AXIS2_PLACEMENT_3D ( 'NONE', #47612, #32754, #32418 ) ;
#863 = ADVANCED_FACE ( 'NONE', ( #14256 ), #30402, .F. ) ;
#865 = VECTOR ( 'NONE', #21746, 1000.000000000000000 ) ;
#864 = CYLINDRICAL_SURFACE ( 'NONE', #45713, 0.2500000000000002220 ) ;
#866 = AXIS2_PLACEMENT_3D ( 'NONE', #61108, #34761, #14903 ) ;
#867 = CARTESIAN_POINT ( 'NONE',  ( -53.49999999999992184, 4.100000000000002309, -15.74999999999999645 ) ) ;
#868 = DIRECTION ( 'NONE',  ( 0.000000000000000000, 0.000000000000000000, -1.000000000000000000 ) ) ;
#869 = CIRCLE ( 'NONE', #63317, 4.000000000000000000 ) ;
#870 = VECTOR ( 'NONE', #12262, 1000.000000000000000 ) ;
#871 = DIRECTION ( 'NONE',  ( 0.000000000000000000, 0.000000000000000000, -1.000000000000000000 ) ) ;
#872 = ORIENTED_EDGE ( 'NONE', *, *, #64859, .F. ) ;
#873 = AXIS2_PLACEMENT_3D ( 'NONE', #17210, #52301, #47882 ) ;
#874 = CIRCLE ( 'NONE', #38536, 0.2500000000000002220 ) ;
#875 = CARTESIAN_POINT ( 'NONE',  ( 0.000000000000000000, 9.000000000000001776, 0.000000000000000000 ) ) ;
#876 = FACE_OUTER_BOUND ( 'NONE', #50203, .T. ) ;
#877 = ORIENTED_EDGE ( 'NONE', *, *, #22922, .F. ) ;
#878 = ORIENTED_EDGE ( 'NONE', *, *, #57916, .F. ) ;
#879 = CC_DESIGN_PERSON_AND_ORGANIZATION_ASSIGNMENT ( #34860, #34531, ( #11523 ) ) ;
#880 = DIRECTION ( 'NONE',  ( -3.652049423109066841E-16, -0.000000000000000000, -1.000000000000000000 ) ) ;
#881 = CARTESIAN_POINT ( 'NONE',  ( 48.00000000000008527, 12.00000000000000355, 40.75000000000000000 ) ) ;
#882 = CYLINDRICAL_SURFACE ( 'NONE', #14156, 0.2500000000000000000 ) ;
#883 = ORIENTED_EDGE ( 'NONE', *, *, #1519, .F. ) ;
#884 = ORIENTED_EDGE ( 'NONE', *, *, #10026, .F. ) ;
#885 = FACE_BOUND ( 'NONE', #31109, .T. ) ;
#886 = AXIS2_PLACEMENT_3D ( 'NONE', #15593, #56732, #26041 ) ;
#887 = EDGE_CURVE ( 'NONE', #17874, #17731, #59064, .T. ) ;
#888 = ORIENTED_EDGE ( 'NONE', *, *, #51794, .T. ) ;
#889 = CARTESIAN_POINT ( 'NONE',  ( 1.499999999999998446, 6.893782217350891806, 5.699999999999969980 ) ) ;
#890 = ADVANCED_FACE ( 'NONE', ( #51016 ), #55724, .F. ) ;
#891 = DIRECTION ( 'NONE',  ( 0.000000000000000000, 0.000000000000000000, -1.000000000000000000 ) ) ;
#892 = ORIENTED_EDGE ( 'NONE', *, *, #58293, .T. ) ;
#893 = B_SPLINE_CURVE_WITH_KNOTS ( 'NONE', 3,
 ( #55866, #9272, #45729, #66304, #40644, #61270, #15061, #35590, #42003, #6247, #53165, #62276, #26823, #11979, #58221, #61941 ),
 .UNSPECIFIED., .F., .F.,
 ( 4, 2, 2, 2, 2, 2, 2, 4 ),
 ( 0.000000000000000000, 0.0003044333958277990900, 0.0006088667916555981800, 0.001217733583311175977, 0.002435467166622324198, 0.003653200749933468734, 0.004262067541589043169, 0.004870934333244618039 ),
 .UNSPECIFIED. ) ;
#894 = DIRECTION ( 'NONE',  ( 0.000000000000000000, 1.000000000000000000, 0.000000000000000000 ) ) ;
#895 = LINE ( 'NONE', #36935, #1132 ) ;
#896 = VECTOR ( 'NONE', #22568, 1000.000000000000000 ) ;
#897 = ORGANIZATION ( 'NAUO-ORG68', 'UNSPECIFIED', 'UNSPECIFIED' ) ;
#898 = VERTEX_POINT ( 'NONE', #30078 ) ;
#899 = DIRECTION ( 'NONE',  ( 0.000000000000000000, 0.000000000000000000, -1.000000000000000000 ) ) ;
#900 = CARTESIAN_POINT ( 'NONE',  ( -63.27129730358880977, 4.654153133076143867, -24.21968391721237168 ) ) ;
#901 = ORIENTED_EDGE ( 'NONE', *, *, #11211, .T. ) ;
#902 = ADVANCED_FACE ( 'NONE', ( #19311 ), #50680, .F. ) ;
#903 = DIRECTION ( 'NONE',  ( 1.000000000000000000, -0.000000000000000000, -1.785744754682007245E-16 ) ) ;
#904 = CARTESIAN_POINT ( 'NONE',  ( -1.500000000000001332, 10.53108891324553831, 1.049999999999986944 ) ) ;
#905 = ORIENTED_EDGE ( 'NONE', *, *, #38801, .T. ) ;
#906 = EDGE_CURVE ( 'NONE', #54241, #38882, #45013, .T. ) ;
#907 = CARTESIAN_POINT ( 'NONE',  ( -1.501000000000005663, 10.53108891324553831, -3.149999999999995914 ) ) ;
#908 = EDGE_LOOP ( 'NONE', ( #50324, #21307, #57637, #29624 ) ) ;
#909 = ORIENTED_EDGE ( 'NONE', *, *, #57042, .F. ) ;
#910 = FACE_OUTER_BOUND ( 'NONE', #62854, .T. ) ;
#911 = ADVANCED_FACE ( 'NONE', ( #66189 ), #66519, .F. ) ;
#912 = FACE_OUTER_BOUND ( 'NONE', #23252, .T. ) ;
#913 = CONTEXT_DEPENDENT_SHAPE_REPRESENTATION ( #31939, #40632 ) ;
#914 = CARTESIAN_POINT ( 'NONE',  ( -1.501000000000005663, 6.893782217350892694, -3.849999999999995204 ) ) ;
#915 = DIRECTION ( 'NONE',  ( -1.000000000000000000, -0.000000000000000000, 1.785744754682007245E-16 ) ) ;
#916 = ORIENTED_EDGE ( 'NONE', *, *, #29522, .F. ) ;
#917 = CIRCLE ( 'NONE', #45035, 0.2500000000000002220 ) ;
#918 = FACE_OUTER_BOUND ( 'NONE', #25243, .T. ) ;
#919 = AXIS2_PLACEMENT_3D ( 'NONE', #62457, #41832, #11469 ) ;
#920 = AXIS2_PLACEMENT_3D ( 'NONE', #17908, #1087, #12515 ) ;
#921 = DIRECTION ( 'NONE',  ( 1.000000000000000000, -0.000000000000000000, -1.785744754682007245E-16 ) ) ;
#922 = ORIENTED_EDGE ( 'NONE', *, *, #13513, .T. ) ;
#923 = AXIS2_PLACEMENT_3D ( 'NONE', #53684, #64123, #13174 ) ;
#925 = AXIS2_PLACEMENT_3D ( 'NONE', #58064, #27346, #22274 ) ;
#924 = CARTESIAN_POINT ( 'NONE',  ( -1.501000000000005663, 6.893782217350892694, -4.549999999999992717 ) ) ;
#926 = DIRECTION ( 'NONE',  ( -0.000000000000000000, 1.000000000000000000, -0.000000000000000000 ) ) ;
#927 = EDGE_CURVE ( 'NONE', #10127, #62917, #53685, .T. ) ;
#928 = AXIS2_PLACEMENT_3D ( 'NONE', #27889, #38310, #2272 ) ;
#930 = LINE ( 'NONE', #32272, #27062 ) ;
#929 = AXIS2_PLACEMENT_3D ( 'NONE', #61389, #15180, #56330 ) ;
#931 = ADVANCED_FACE ( 'NONE', ( #52278 ), #26606, .F. ) ;
#932 = CIRCLE ( 'NONE', #22444, 0.2500000000000002220 ) ;
#933 = AXIS2_PLACEMENT_3D ( 'NONE', #14861, #5051, #46224 ) ;
#934 = CIRCLE ( 'NONE', #60196, 0.2500000000000002220 ) ;
#935 = EDGE_CURVE ( 'NONE', #37323, #55920, #50432, .T. ) ;
#936 = DIRECTION ( 'NONE',  ( 0.000000000000000000, 0.000000000000000000, 1.000000000000000000 ) ) ;
#937 = ORIENTED_EDGE ( 'NONE', *, *, #19241, .F. ) ;
#938 = CARTESIAN_POINT ( 'NONE',  ( -1.501000000000004775, 2.044039956158029803, -0.1000000000000075828 ) ) ;
#939 = CARTESIAN_POINT ( 'NONE',  ( -1.500000000000002665, 5.075128869403568999, -5.349999999999988987 ) ) ;
#940 = DIRECTION ( 'NONE',  ( 0.000000000000000000, 0.000000000000000000, -1.000000000000000000 ) ) ;
#941 = ORIENTED_EDGE ( 'NONE', *, *, #38453, .F. ) ;
#942 = DIRECTION ( 'NONE',  ( 0.000000000000000000, 1.000000000000000000, 0.000000000000000000 ) ) ;
#943 = DIRECTION ( 'NONE',  ( 0.000000000000000000, 0.000000000000000000, -1.000000000000000000 ) ) ;
#944 = CARTESIAN_POINT ( 'NONE',  ( -56.76406103051176189, 4.378316416192273408, -3.163787132374282773 ) ) ;
#945 = CARTESIAN_POINT ( 'NONE',  ( -1.501000000000003887, 14.16839560914018570, 4.799999999999975842 ) ) ;
#946 = LINE ( 'NONE', #5649, #4125 ) ;
#947 = CARTESIAN_POINT ( 'NONE',  ( -30.49999999999992895, 14.00000000000000178, -15.62298334620741080 ) ) ;
#949 = ORIENTED_EDGE ( 'NONE', *, *, #58780, .T. ) ;
#948 = CIRCLE ( 'NONE', #28945, 0.2500000000000002220 ) ;
#950 = CC_DESIGN_SECURITY_CLASSIFICATION ( #21411, ( #66783 ) ) ;
#951 = EDGE_CURVE ( 'NONE', #31877, #57512, #17188, .T. ) ;
#952 = EDGE_LOOP ( 'NONE', ( #59692, #23168 ) ) ;
#953 = ORIENTED_EDGE ( 'NONE', *, *, #35808, .T. ) ;
#954 = LINE ( 'NONE', #11049, #9626 ) ;
#955 = CARTESIAN_POINT ( 'NONE',  ( 53.42693221990238328, 4.100000000000002309, -24.14999999999999503 ) ) ;
#956 = ADVANCED_FACE ( 'NONE', ( #58661 ), #32677, .F. ) ;
#957 = LINE ( 'NONE', #21528, #18094 ) ;
#958 = FACE_OUTER_BOUND ( 'NONE', #26274, .T. ) ;
#960 = VERTEX_POINT ( 'NONE', #32994 ) ;
#959 =( REPRESENTATION_RELATIONSHIP ('NONE','NONE', #35694, #64508 ) REPRESENTATION_RELATIONSHIP_WITH_TRANSFORMATION ( #12435 )SHAPE_REPRESENTATION_RELATIONSHIP( ) );
#961 = ADVANCED_FACE ( 'NONE', ( #27948 ), #53613, .F. ) ;
#962 = CARTESIAN_POINT ( 'NONE',  ( -1.501000000000005663, 7.500000000000000888, -4.649999999999990585 ) ) ;
#963 = FACE_BOUND ( 'NONE', #32280, .T. ) ;
#964 = ORIENTED_EDGE ( 'NONE', *, *, #5488, .T. ) ;
#965 = CARTESIAN_POINT ( 'NONE',  ( 1.499999999999998446, 7.500000000000000888, 1.149999999999984812 ) ) ;
#966 = ORIENTED_EDGE ( 'NONE', *, *, #40798, .F. ) ;
#967 = DIRECTION ( 'NONE',  ( 0.000000000000000000, 0.000000000000000000, -1.000000000000000000 ) ) ;
#968 = DIRECTION ( 'NONE',  ( -1.000000000000000000, -0.000000000000000000, 1.785744754682007245E-16 ) ) ;
#969 = ORIENTED_EDGE ( 'NONE', *, *, #52128, .F. ) ;
#970 = AXIS2_PLACEMENT_3D ( 'NONE', #19006, #34165, #49394 ) ;
#971 = CARTESIAN_POINT ( 'NONE',  ( 45.89901796600490513, 8.335526874856899582, -18.61729702681258658 ) ) ;
#972 = CARTESIAN_POINT ( 'NONE',  ( -1.500000000000002442, 11.74352447854375470, -4.549999999999990941 ) ) ;
#973 = CIRCLE ( 'NONE', #4167, 3.750000000000000000 ) ;
#974 = AXIS2_PLACEMENT_3D ( 'NONE', #50535, #51537, #35293 ) ;
#975 = CARTESIAN_POINT ( 'NONE',  ( -53.49999999999992184, 4.100000000000002309, 26.25000000000000355 ) ) ;
#976 = CIRCLE ( 'NONE', #32201, 0.2500000000000002220 ) ;
#977 = VERTEX_POINT ( 'NONE', #6712 ) ;
#978 = ORIENTED_EDGE ( 'NONE', *, *, #5471, .F. ) ;
#979 = CONICAL_SURFACE ( 'NONE', #34303, 2.099999999999997868, 1.029744258676651425 ) ;
#980 = ORIENTED_EDGE ( 'NONE', *, *, #25111, .T. ) ;
#981 = FACE_OUTER_BOUND ( 'NONE', #9104, .T. ) ;
#982 = CYLINDRICAL_SURFACE ( 'NONE', #63613, 0.2500000000000002220 ) ;
#983 = ORIENTED_EDGE ( 'NONE', *, *, #61934, .T. ) ;
#984 = CARTESIAN_POINT ( 'NONE',  ( -36.99999999999992184, 17.00000000000000000, -11.74999999999999289 ) ) ;
#985 = AXIS2_PLACEMENT_3D ( 'NONE', #57119, #17607, #13526 ) ;
#986 = EDGE_LOOP ( 'NONE', ( #37564, #23963, #38165, #36930 ) ) ;
#987 = VERTEX_POINT ( 'NONE', #7704 ) ;
#988 = EDGE_CURVE ( 'NONE', #16509, #36260, #35315, .T. ) ;
#989 = CARTESIAN_POINT ( 'NONE',  ( -29.40997896653221844, 13.75919339215246495, -40.29623033756196548 ) ) ;
#991 = VERTEX_POINT ( 'NONE', #37717 ) ;
#990 = CARTESIAN_POINT ( 'NONE',  ( -27.03589838486216479, 17.00000000000000000, -22.24999999999999289 ) ) ;
#992 = PERSON_AND_ORGANIZATION_ROLE ( 'creator' ) ;
#993 = ORIENTED_EDGE ( 'NONE', *, *, #24807, .T. ) ;
#994 = CARTESIAN_POINT ( 'NONE',  ( 1.499999999999998446, 3.256475521456245303, -4.099999999999996980 ) ) ;
#995 = ORIENTED_EDGE ( 'NONE', *, *, #29932, .T. ) ;
#996 = EDGE_CURVE ( 'NONE', #39996, #43368, #32667, .T. ) ;
#997 = EDGE_CURVE ( 'NONE', #15568, #65094, #32118, .T. ) ;
#998 = FACE_OUTER_BOUND ( 'NONE', #35208, .T. ) ;
#999 = ORIENTED_EDGE ( 'NONE', *, *, #41924, .F. ) ;
#1000 = DIRECTION ( 'NONE',  ( 1.000000000000000000, -0.000000000000000000, -1.785744754682007738E-16 ) ) ;
#1001 = DIRECTION ( 'NONE',  ( 0.000000000000000000, 0.000000000000000000, -1.000000000000000000 ) ) ;
#1002 = ADVANCED_FACE ( 'NONE', ( #42124 ), #11421, .F. ) ;
#1003 = AXIS2_PLACEMENT_3D ( 'NONE', #51355, #56086, #35470 ) ;
#1004 = CALENDAR_DATE ( 2023, 4, 9 ) ;
#1005 = CYLINDRICAL_SURFACE ( 'NONE', #66613, 0.2500000000000000555 ) ;
#1006 = CARTESIAN_POINT ( 'NONE',  ( 1.499999999999998446, 5.681346652052677193, 4.549999999999973177 ) ) ;
#1007 = VERTEX_POINT ( 'NONE', #43451 ) ;
#1008 = CARTESIAN_POINT ( 'NONE',  ( 1.499999999999998446, 6.287564434701783611, 7.249999999999966249 ) ) ;
#1009 = ORIENTED_EDGE ( 'NONE', *, *, #66411, .F. ) ;
#1010 = CARTESIAN_POINT ( 'NONE',  ( -29.40997896653212962, 13.75919339215189652, -12.20376966243740391 ) ) ;
#1011 = FACE_OUTER_BOUND ( 'NONE', #48641, .T. ) ;
#1012 = DIRECTION ( 'NONE',  ( -0.000000000000000000, -1.000000000000000000, -0.000000000000000000 ) ) ;
#1013 = CARTESIAN_POINT ( 'NONE',  ( 63.51198576783981053, 2.711117189203043676, -24.66916670157683455 ) ) ;
#1014 = EDGE_LOOP ( 'NONE', ( #25643, #38287 ) ) ;
#1015 = CYLINDRICAL_SURFACE ( 'NONE', #3248, 0.2500000000000002220 ) ;
#1016 = EDGE_CURVE ( 'NONE', #40024, #32324, #20294, .T. ) ;
#1017 = DIRECTION ( 'NONE',  ( 0.000000000000000000, 0.000000000000000000, -1.000000000000000000 ) ) ;
#1018 = VECTOR ( 'NONE', #30960, 1000.000000000000000 ) ;
#1019 = CARTESIAN_POINT ( 'NONE',  ( -36.13668807491089296, 16.53215518896307401, 30.10091585154758320 ) ) ;
#1020 = DIRECTION ( 'NONE',  ( 1.000000000000000000, -0.000000000000000000, -1.785744754682007245E-16 ) ) ;
#1021 = DIRECTION ( 'NONE',  ( 1.000000000000000000, 0.000000000000000000, -1.785744754682007245E-16 ) ) ;
#1022 = CIRCLE ( 'NONE', #66691, 0.2500000000000002220 ) ;
#1023 = ORIENTED_EDGE ( 'NONE', *, *, #58817, .T. ) ;
#1024 = DIRECTION ( 'NONE',  ( 0.000000000000000000, 0.000000000000000000, -1.000000000000000000 ) ) ;
#1025 = ORIENTED_EDGE ( 'NONE', *, *, #10389, .T. ) ;
#1026 = VERTEX_POINT ( 'NONE', #43124 ) ;
#1027 = VECTOR ( 'NONE', #47643, 1000.000000000000000 ) ;
#1028 = CARTESIAN_POINT ( 'NONE',  ( -1.501000000000003887, 9.318653347947323695, 5.249999999999973355 ) ) ;
#1029 = ORIENTED_EDGE ( 'NONE', *, *, #30553, .F. ) ;
#1030 = DIRECTION ( 'NONE',  ( 1.000000000000000000, -0.000000000000000000, -0.000000000000000000 ) ) ;
#1031 = CARTESIAN_POINT ( 'NONE',  ( 56.76366371977626102, 4.382085386227536183, 38.83559270371782191 ) ) ;
#1032 = VECTOR ( 'NONE', #42380, 1000.000000000000000 ) ;
#1033 = DIRECTION ( 'NONE',  ( 0.000000000000000000, 0.000000000000000000, -1.000000000000000000 ) ) ;
#1034 = CARTESIAN_POINT ( 'NONE',  ( -1.501000000000004775, 12.34974226119286200, -8.836171213948302420E-15 ) ) ;
#1035 = VERTEX_POINT ( 'NONE', #1650 ) ;
#1036 = VERTEX_POINT ( 'NONE', #31986 ) ;
#1037 = VECTOR ( 'NONE', #8055, 1000.000000000000000 ) ;
#1038 = ORIENTED_EDGE ( 'NONE', *, *, #25571, .F. ) ;
#1039 = ADVANCED_FACE ( 'NONE', ( #22215 ), #17831, .F. ) ;
#1040 = CARTESIAN_POINT ( 'NONE',  ( 1.499999999999998446, 2.044039956158029803, -5.249999999999992006 ) ) ;
#1041 = EDGE_CURVE ( 'NONE', #60484, #10262, #3101, .T. ) ;
#1042 = FACE_OUTER_BOUND ( 'NONE', #50280, .T. ) ;
#1043 = DIRECTION ( 'NONE',  ( 1.000000000000000000, -0.000000000000000000, -1.785744754682007245E-16 ) ) ;
#1044 = ADVANCED_FACE ( 'NONE', ( #16524 ), #57663, .F. ) ;
#1045 = CARTESIAN_POINT ( 'NONE',  ( -1.501000000000006107, 5.075128869403568999, -7.949999999999981526 ) ) ;
#1046 = FACE_BOUND ( 'NONE', #65096, .T. ) ;
#1047 = VERTEX_POINT ( 'NONE', #59650 ) ;
#1048 = PERSON ( 'NAUO-PER65', 'UNSPECIFIED', 'UNSPECIFIED', ('UNSPECIFIED'), ('UNSPECIFIED'), ('UNSPECIFIED') ) ;
#1049 = DIRECTION ( 'NONE',  ( 1.000000000000000000, -0.000000000000000000, -1.785744754682007245E-16 ) ) ;
#1050 = VERTEX_POINT ( 'NONE', #8036 ) ;
#1051 = DIRECTION ( 'NONE',  ( 0.000000000000000000, 0.000000000000000000, -1.000000000000000000 ) ) ;
#1052 = ORIENTED_EDGE ( 'NONE', *, *, #53151, .F. ) ;
#1053 = DIRECTION ( 'NONE',  ( 0.000000000000000000, 8.673617379884027583E-16, 1.000000000000000000 ) ) ;
#1054 = CARTESIAN_POINT ( 'NONE',  ( -11.49999999999991473, 2.000000000000001776, -23.00000000000000000 ) ) ;
#1055 = CARTESIAN_POINT ( 'NONE',  ( 56.70295020008382636, 4.787822048832825139, 28.23890875452122984 ) ) ;
#1056 = CYLINDRICAL_SURFACE ( 'NONE', #40954, 2.499999999999998668 ) ;
#1057 = DIRECTION ( 'NONE',  ( 0.000000000000000000, 1.734723475976807094E-15, 1.000000000000000000 ) ) ;
#1058 = ORIENTED_EDGE ( 'NONE', *, *, #31600, .F. ) ;
#1059 = ORIENTED_EDGE ( 'NONE', *, *, #42772, .F. ) ;
#1060 = DIRECTION ( 'NONE',  ( -0.000000000000000000, -0.000000000000000000, -1.000000000000000000 ) ) ;
#1061 = LINE ( 'NONE', #36438, #48485 ) ;
#1062 = SPHERICAL_SURFACE ( 'NONE', #7384, 4.000000000000000000 ) ;
#1063 = DIRECTION ( 'NONE',  ( 0.000000000000000000, 0.000000000000000000, -1.000000000000000000 ) ) ;
#1064 = AXIS2_PLACEMENT_3D ( 'NONE', #11858, #53043, #28355 ) ;
#1065 = CIRCLE ( 'NONE', #2125, 0.2500000000000001110 ) ;
#1066 = CYLINDRICAL_SURFACE ( 'NONE', #13664, 0.2500000000000002220 ) ;
#1067 = LINE ( 'NONE', #31398, #21925 ) ;
#1068 = EDGE_CURVE ( 'NONE', #66517, #37465, #29575, .T. ) ;
#1069 = VECTOR ( 'NONE', #20370, 1000.000000000000000 ) ;
#1070 = PERSON_AND_ORGANIZATION ( #54220, #27038 ) ;
#1071 = AXIS2_PLACEMENT_3D ( 'NONE', #11309, #21100, #41652 ) ;
#1072 = CARTESIAN_POINT ( 'NONE',  ( 4.916956898576623456E-16, -3.827021247335478803E-16, 4.015000000000000568 ) ) ;
#1073 = VECTOR ( 'NONE', #3497, 1000.000000000000000 ) ;
#1074 = EDGE_LOOP ( 'NONE', ( #33970, #20895, #18710, #66316 ) ) ;
#1075 = EDGE_CURVE ( 'NONE', #42340, #28451, #48320, .T. ) ;
#1076 = ORIENTED_EDGE ( 'NONE', *, *, #65872, .T. ) ;
#1077 = EDGE_LOOP ( 'NONE', ( #20069, #18444 ) ) ;
#1078 = VECTOR ( 'NONE', #63004, 1000.000000000000000 ) ;
#1079 = DIRECTION ( 'NONE',  ( 0.000000000000000000, 0.000000000000000000, 1.000000000000000000 ) ) ;
#1080 = DIRECTION ( 'NONE',  ( -0.000000000000000000, 1.000000000000000000, -0.000000000000000000 ) ) ;
#1081 = CYLINDRICAL_SURFACE ( 'NONE', #59062, 4.000000000000003553 ) ;
#1082 = CIRCLE ( 'NONE', #44150, 0.2500000000000002220 ) ;
#1083 = ADVANCED_FACE ( 'NONE', ( #33969 ), #43762, .F. ) ;
#1084 = DIRECTION ( 'NONE',  ( 0.000000000000000000, 0.000000000000000000, 1.000000000000000000 ) ) ;
#1085 = DIRECTION ( 'NONE',  ( -1.000000000000000000, -0.000000000000000000, 1.785744754682007245E-16 ) ) ;
#1086 = CARTESIAN_POINT ( 'NONE',  ( -27.03589838486260533, 17.00000000000027356, -15.75000000000000355 ) ) ;
#1087 = DIRECTION ( 'NONE',  ( -1.000000000000000000, 0.000000000000000000, 0.000000000000000000 ) ) ;
#1088 = DIRECTION ( 'NONE',  ( 0.000000000000000000, 0.000000000000000000, -1.000000000000000000 ) ) ;
#1089 = FACE_OUTER_BOUND ( 'NONE', #37514, .T. ) ;
#1090 = DIRECTION ( 'NONE',  ( -0.6721281812016990376, 0.7404348101180115993, 2.454645336413011017E-16 ) ) ;
#1091 = AXIS2_PLACEMENT_3D ( 'NONE', #9420, #65783, #50618 ) ;
#1092 = CARTESIAN_POINT ( 'NONE',  ( 60.00000000000008527, -8.889444430272813946, -32.90000000000000568 ) ) ;
#1093 = COORDINATED_UNIVERSAL_TIME_OFFSET ( 1, 0, .AHEAD. ) ;
#1094 = CARTESIAN_POINT ( 'NONE',  ( 45.72946518747977507, 7.975279179050247080, -2.699863779368112393 ) ) ;
#1095 = EDGE_CURVE ( 'NONE', #8665, #3412, #11769, .T. ) ;
#1096 = ORIENTED_EDGE ( 'NONE', *, *, #18622, .F. ) ;
#1097 = DIRECTION ( 'NONE',  ( 1.000000000000000000, 0.000000000000000000, -1.785744754682007245E-16 ) ) ;
#1098 = LINE ( 'NONE', #41889, #20752 ) ;
#1099 = VERTEX_POINT ( 'NONE', #2976 ) ;
#1100 = ORIENTED_EDGE ( 'NONE', *, *, #1775, .F. ) ;
#1101 = VERTEX_POINT ( 'NONE', #18819 ) ;
#1102 = CYLINDRICAL_SURFACE ( 'NONE', #42595, 0.2500000000000002220 ) ;
#1103 = CARTESIAN_POINT ( 'NONE',  ( -12.99999999999991651, -18.22374841615669183, -0.4999999999999970024 ) ) ;
#1104 = ORIENTED_EDGE ( 'NONE', *, *, #4068, .T. ) ;
#1105 = EDGE_LOOP ( 'NONE', ( #12409, #9433, #20551, #50157 ) ) ;
#1106 = VECTOR ( 'NONE', #52398, 1000.000000000000000 ) ;
#1107 = ORIENTED_EDGE ( 'NONE', *, *, #40945, .T. ) ;
#1108 = AXIS2_PLACEMENT_3D ( 'NONE', #29458, #14638, #34172 ) ;
#1109 = EDGE_LOOP ( 'NONE', ( #51917, #52533 ) ) ;
#1110 = EDGE_LOOP ( 'NONE', ( #43478, #59242 ) ) ;
#1111 = ORIENTED_EDGE ( 'NONE', *, *, #47848, .F. ) ;
#1112 = AXIS2_PLACEMENT_3D ( 'NONE', #52257, #6005, #10747 ) ;
#1113 = AXIS2_PLACEMENT_3D ( 'NONE', #34170, #65566, #65229 ) ;
#1114 = DIRECTION ( 'NONE',  ( -3.652049423109066841E-16, -0.000000000000000000, -1.000000000000000000 ) ) ;
#1115 = EDGE_CURVE ( 'NONE', #12337, #43782, #59318, .T. ) ;
#1116 = CARTESIAN_POINT ( 'NONE',  ( 63.51198576783981053, 2.711117189203046340, 38.33083329842317255 ) ) ;
#1117 = CARTESIAN_POINT ( 'NONE',  ( 1.499999999999998446, 2.044039956158029803, -1.050000000000006040 ) ) ;
#1118 = EDGE_LOOP ( 'NONE', ( #5024, #9972 ) ) ;
#1119 = CARTESIAN_POINT ( 'NONE',  ( -53.49999999999992184, 17.00000000000000000, -27.74999999999999289 ) ) ;
#1120 = CARTESIAN_POINT ( 'NONE',  ( -14.49999999999992006, 22.00000000000000355, 11.74999999999999645 ) ) ;
#1121 = CIRCLE ( 'NONE', #34436, 0.2500000000000002220 ) ;
#1122 = ORIENTED_EDGE ( 'NONE', *, *, #27402, .T. ) ;
#1123 = EDGE_LOOP ( 'NONE', ( #52258, #62555 ) ) ;
#1124 = CARTESIAN_POINT ( 'NONE',  ( -35.05943673212126299, 15.30014689191663635, -29.33393454442551018 ) ) ;
#1125 = CARTESIAN_POINT ( 'NONE',  ( 1.499999999999998446, 3.256475521456244415, 6.899999999999967493 ) ) ;
#1126 = DIRECTION ( 'NONE',  ( 0.000000000000000000, 0.000000000000000000, -1.000000000000000000 ) ) ;
#1127 = CARTESIAN_POINT ( 'NONE',  ( 1.499999999999998446, 2.650257738807137553, -1.150000000000004352 ) ) ;
#1128 = CYLINDRICAL_SURFACE ( 'NONE', #17204, 0.2500000000000002220 ) ;
#1129 = EDGE_CURVE ( 'NONE', #15421, #57049, #61329, .T. ) ;
#1130 = ORIENTED_EDGE ( 'NONE', *, *, #9686, .F. ) ;
#1131 = CARTESIAN_POINT ( 'NONE',  ( -6.700961894323269163, 5.790358826093388700, 22.25000000000000000 ) ) ;
#1132 = VECTOR ( 'NONE', #15749, 1000.000000000000000 ) ;
#1134 = CARTESIAN_POINT ( 'NONE',  ( 1.499999999999998446, 3.256475521456245303, 0.3499999999999900968 ) ) ;
#1133 = CARTESIAN_POINT ( 'NONE',  ( -63.29667975272953839, 3.414083462213351350, -34.76049647214936300 ) ) ;
#1135 = CARTESIAN_POINT ( 'NONE',  ( -66.49999999999991473, 4.100000000000002309, 5.250000000000004441 ) ) ;
#1136 = VERTEX_POINT ( 'NONE', #8678 ) ;
#1137 = VERTEX_POINT ( 'NONE', #19488 ) ;
#1138 = DIRECTION ( 'NONE',  ( 0.000000000000000000, 0.000000000000000000, -1.000000000000000000 ) ) ;
#1139 = CARTESIAN_POINT ( 'NONE',  ( -56.77315943994735647, 3.959464705266928508, 3.150000000000062528 ) ) ;
#1140 = EDGE_CURVE ( 'NONE', #64900, #55070, #6377, .T. ) ;
#1141 = DIRECTION ( 'NONE',  ( 0.000000000000000000, 0.000000000000000000, 1.000000000000000000 ) ) ;
#1142 = CARTESIAN_POINT ( 'NONE',  ( -1.501000000000006107, 12.95596004384197109, -7.099999999999981881 ) ) ;
#1143 = ORIENTED_EDGE ( 'NONE', *, *, #31567, .T. ) ;
#1144 = CARTESIAN_POINT ( 'NONE',  ( -1.501000000000003887, 1.437822173508921608, 6.299999999999967848 ) ) ;
#1145 = EDGE_CURVE ( 'NONE', #105, #49038, #22989, .T. ) ;
#1146 = EDGE_LOOP ( 'NONE', ( #25912, #63626, #43862, #11958 ) ) ;
#1147 = CARTESIAN_POINT ( 'NONE',  ( -53.49999999999992184, 4.100000000000002309, -15.74999999999999645 ) ) ;
#1148 = CARTESIAN_POINT ( 'NONE',  ( 1.499999999999998446, 12.34974226119286200, 6.549999999999968736 ) ) ;
#1149 = CARTESIAN_POINT ( 'NONE',  ( -1.500000000000000222, 3.862693304105352610, 7.949999999999963762 ) ) ;
#1150 = EDGE_CURVE ( 'NONE', #3577, #13735, #49857, .T. ) ;
#1151 = DIRECTION ( 'NONE',  ( 1.000000000000000000, -0.000000000000000000, -1.785744754682007492E-16 ) ) ;
#1152 = ORIENTED_EDGE ( 'NONE', *, *, #61596, .T. ) ;
#1153 = DIRECTION ( 'NONE',  ( 0.000000000000000000, 0.000000000000000000, -1.000000000000000000 ) ) ;
#1154 = DIRECTION ( 'NONE',  ( 0.000000000000000000, 0.000000000000000000, -1.000000000000000000 ) ) ;
#1155 = AXIS2_PLACEMENT_3D ( 'NONE', #64347, #18468, #17488 ) ;
#1156 = CARTESIAN_POINT ( 'NONE',  ( -1.500000000000001110, 11.74352447854375470, 2.199999999999982858 ) ) ;
#1157 = DATE_AND_TIME ( #20721, #54641 ) ;
#1158 = CIRCLE ( 'NONE', #40953, 0.2500000000000000555 ) ;
#1159 = VECTOR ( 'NONE', #62030, 1000.000000000000000 ) ;
#1160 = DIRECTION ( 'NONE',  ( -1.000000000000000000, -0.000000000000000000, 1.785744754682007245E-16 ) ) ;
#1161 = CARTESIAN_POINT ( 'NONE',  ( -1.500000000000000444, 7.500000000000000000, 5.599999999999972111 ) ) ;
#1162 = ORIENTED_EDGE ( 'NONE', *, *, #33372, .T. ) ;
#1163 = CARTESIAN_POINT ( 'NONE',  ( -14.49999999999992006, 6.000000000000001776, 26.25000000000000711 ) ) ;
#1164 = SECURITY_CLASSIFICATION_LEVEL ( 'unclassified' ) ;
#1165 = VERTEX_POINT ( 'NONE', #44119 ) ;
#1166 = CYLINDRICAL_SURFACE ( 'NONE', #50775, 0.2500000000000000000 ) ;
#1167 = EDGE_LOOP ( 'NONE', ( #45605, #19925, #38559, #22008 ) ) ;
#1168 = ADVANCED_FACE ( 'NONE', ( #18493 ), #14435, .F. ) ;
#1169 = EDGE_CURVE ( 'NONE', #4872, #40051, #62408, .T. ) ;
#1170 = ORIENTED_EDGE ( 'NONE', *, *, #62590, .F. ) ;
#1171 = DIRECTION ( 'NONE',  ( 1.000000000000000000, -0.000000000000000000, -1.785744754682007492E-16 ) ) ;
#1172 = DIRECTION ( 'NONE',  ( 0.000000000000000000, 0.000000000000000000, -1.000000000000000000 ) ) ;
#1173 = DIRECTION ( 'NONE',  ( 0.000000000000000000, 0.000000000000000000, -1.000000000000000000 ) ) ;
#1174 = ORIENTED_EDGE ( 'NONE', *, *, #55930, .T. ) ;
#1175 = EDGE_CURVE ( 'NONE', #2692, #17067, #40036, .T. ) ;
#1176 = CIRCLE ( 'NONE', #57241, 0.2500000000000002220 ) ;
#1178 = VERTEX_POINT ( 'NONE', #65350 ) ;
#1177 = DIRECTION ( 'NONE',  ( 0.000000000000000000, 0.000000000000000000, -1.000000000000000000 ) ) ;
#1179 = ORIENTED_EDGE ( 'NONE', *, *, #62689, .F. ) ;
#1180 = DIRECTION ( 'NONE',  ( -1.000000000000000000, -0.000000000000000000, 1.785744754682007245E-16 ) ) ;
#1181 = DIRECTION ( 'NONE',  ( 0.000000000000000000, 0.000000000000000000, -1.000000000000000000 ) ) ;
#1182 = ORIENTED_EDGE ( 'NONE', *, *, #6587, .T. ) ;
#1183 = VERTEX_POINT ( 'NONE', #19146 ) ;
#1184 = EDGE_CURVE ( 'NONE', #33655, #43818, #60260, .T. ) ;
#1185 = DIRECTION ( 'NONE',  ( 0.000000000000000000, 0.000000000000000000, 1.000000000000000000 ) ) ;
#1186 = EDGE_CURVE ( 'NONE', #34726, #6175, #64369, .T. ) ;
#1187 = EDGE_CURVE ( 'NONE', #52019, #45108, #15001, .T. ) ;
#1188 = CARTESIAN_POINT ( 'NONE',  ( -7.999999999999918288, 2.000000000000001776, 2.000000000000001776 ) ) ;
#1189 = FACE_BOUND ( 'NONE', #27206, .T. ) ;
#1190 = LINE ( 'NONE', #22754, #55907 ) ;
#1191 = DIRECTION ( 'NONE',  ( 1.000000000000000000, -0.000000000000000000, -1.785744754682007245E-16 ) ) ;
#1192 = EDGE_CURVE ( 'NONE', #31626, #13055, #30909, .T. ) ;
#1193 = CIRCLE ( 'NONE', #17332, 0.2500000000000002220 ) ;
#1194 = AXIS2_PLACEMENT_3D ( 'NONE', #44579, #3771, #18631 ) ;
#1195 = EDGE_LOOP ( 'NONE', ( #53240, #3298, #554, #10198, #62910 ) ) ;
#1196 = DIRECTION ( 'NONE',  ( 1.000000000000000000, 0.000000000000000000, -1.785744754682007245E-16 ) ) ;
#1197 = VECTOR ( 'NONE', #11323, 1000.000000000000000 ) ;
#1198 = CARTESIAN_POINT ( 'NONE',  ( -1.501000000000004331, 5.681346652052677193, 3.849999999999976108 ) ) ;
#1199 = CIRCLE ( 'NONE', #25997, 0.2500000000000002220 ) ;
#1200 = CARTESIAN_POINT ( 'NONE',  ( -1.500000000000001776, 12.34974226119286200, -0.4500000000000060063 ) ) ;
#1201 = CARTESIAN_POINT ( 'NONE',  ( -29.75804155812825513, 13.89632124352964127, -8.592669987565598078 ) ) ;
#1202 = DIRECTION ( 'NONE',  ( -1.000000000000000000, -0.000000000000000000, 3.652049423109066841E-16 ) ) ;
#1203 = DIRECTION ( 'NONE',  ( 1.000000000000000000, 0.000000000000000000, -1.785744754682007245E-16 ) ) ;
#1204 = DIRECTION ( 'NONE',  ( -1.000000000000000000, -0.000000000000000000, 1.785744754682007245E-16 ) ) ;
#1205 = EDGE_CURVE ( 'NONE', #2566, #46627, #7446, .T. ) ;
#1206 = B_SPLINE_CURVE_WITH_KNOTS ( 'NONE', 3,
 ( #34274, #13071, #23522, #18462, #32962, #48832, #48502, #2295, #13724, #33617, #54895, #27563, #59617, #17478, #17799, #39009 ),
 .UNSPECIFIED., .F., .F.,
 ( 4, 2, 2, 2, 2, 2, 2, 4 ),
 ( -1.266879933628155022E-05, 0.001569539229305410817, 0.002360643243626255831, 0.003151747257947101061, 0.003942851272267946725, 0.004733955286588791521, 0.005525059300909636317, 0.006316163315230481114 ),
 .UNSPECIFIED. ) ;
#1207 = CARTESIAN_POINT ( 'NONE',  ( 60.00000000000008527, 22.00000000000000355, 15.75000000000001066 ) ) ;
#1208 = ORIENTED_EDGE ( 'NONE', *, *, #63296, .T. ) ;
#1209 = CARTESIAN_POINT ( 'NONE',  ( -1.501000000000004775, 3.862693304105353054, -0.2500000000000080491 ) ) ;
#1210 = CARTESIAN_POINT ( 'NONE',  ( 1.499999999999998446, 0.8316043908598138579, -7.349999999999984546 ) ) ;
#1211 = EDGE_LOOP ( 'NONE', ( #8962, #31433 ) ) ;
#1212 = VERTEX_POINT ( 'NONE', #56924 ) ;
#1213 = CARTESIAN_POINT ( 'NONE',  ( -1.500000000000001110, 1.437822173508921608, 2.799999999999980282 ) ) ;
#1214 = DIRECTION ( 'NONE',  ( 1.000000000000000000, -0.000000000000000000, -1.785744754682007245E-16 ) ) ;
#1215 = DIRECTION ( 'NONE',  ( 1.000000000000000000, -0.000000000000000000, -1.785744754682007245E-16 ) ) ;
#1216 = ORIENTED_EDGE ( 'NONE', *, *, #50604, .T. ) ;
#1217 = FACE_BOUND ( 'NONE', #18524, .T. ) ;
#1218 = EDGE_CURVE ( 'NONE', #37500, #26328, #45123, .T. ) ;
#1219 = ORIENTED_EDGE ( 'NONE', *, *, #17561, .T. ) ;
#1220 = CARTESIAN_POINT ( 'NONE',  ( -53.48191221813492291, 5.136051628870799135, 38.56121253835067364 ) ) ;
#1221 = FACE_OUTER_BOUND ( 'NONE', #6050, .T. ) ;
#1222 = ORIENTED_EDGE ( 'NONE', *, *, #13666, .T. ) ;
#1223 = CARTESIAN_POINT ( 'NONE',  ( -1.501000000000005663, 9.318653347947323695, -4.099999999999993427 ) ) ;
#1224 = EDGE_CURVE ( 'NONE', #9566, #18473, #52732, .T. ) ;
#1225 = CARTESIAN_POINT ( 'NONE',  ( -1.501000000000003443, 10.53108891324553831, 6.649999999999968381 ) ) ;
#1226 = AXIS2_PLACEMENT_3D ( 'NONE', #49174, #12104, #59641 ) ;
#1227 = ORIENTED_EDGE ( 'NONE', *, *, #66621, .T. ) ;
#1228 = CYLINDRICAL_SURFACE ( 'NONE', #40960, 0.2500000000000002220 ) ;
#1229 = DIRECTION ( 'NONE',  ( -1.000000000000000000, -0.000000000000000000, 1.785744754682007245E-16 ) ) ;
#1230 = EDGE_LOOP ( 'NONE', ( #10188, #2334, #56141, #33505, #58135, #19993, #30704, #24524, #35309 ) ) ;
#1231 = CARTESIAN_POINT ( 'NONE',  ( -1.500000000000001998, 3.862693304105353054, -3.049999999999999378 ) ) ;
#1232 = COORDINATED_UNIVERSAL_TIME_OFFSET ( 1, 0, .AHEAD. ) ;
#1233 = VECTOR ( 'NONE', #66407, 1000.000000000000000 ) ;
#1234 = DIRECTION ( 'NONE',  ( 0.000000000000000000, -1.000000000000000000, 0.000000000000000000 ) ) ;
#1235 = ORIENTED_EDGE ( 'NONE', *, *, #63188, .T. ) ;
#1236 = DIRECTION ( 'NONE',  ( 1.000000000000000000, -0.000000000000000000, -1.785744754682007245E-16 ) ) ;
#1237 = EDGE_LOOP ( 'NONE', ( #60470, #18970, #575, #25044 ) ) ;
#1238 = CARTESIAN_POINT ( 'NONE',  ( 1.499999999999998446, 0.8316043908598138579, 1.299999999999986500 ) ) ;
#1239 = FACE_OUTER_BOUND ( 'NONE', #30509, .T. ) ;
#1240 = PERSON_AND_ORGANIZATION_ROLE ( 'classification_officer' ) ;
#1241 = DIRECTION ( 'NONE',  ( -1.000000000000000000, -0.000000000000000000, 1.785744754682007245E-16 ) ) ;
#1242 = VECTOR ( 'NONE', #33819, 1000.000000000000000 ) ;
#1243 = EDGE_LOOP ( 'NONE', ( #5425, #28348, #62286, #31752 ) ) ;
#1245 = ADVANCED_FACE ( 'NONE', ( #253 ), #11015, .F. ) ;
#1244 = CIRCLE ( 'NONE', #15259, 0.2500000000000002220 ) ;
#1246 = LOCAL_TIME ( 9, 13, 8.000000000000000000, #43834 ) ;
#1247 = DIRECTION ( 'NONE',  ( -1.000000000000000000, -0.000000000000000000, 1.785744754682007245E-16 ) ) ;
#1248 = VECTOR ( 'NONE', #7934, 1000.000000000000000 ) ;
#1249 = AXIS2_PLACEMENT_3D ( 'NONE', #65580, #54817, #64926 ) ;
#1250 = DIRECTION ( 'NONE',  ( 1.000000000000000000, 0.000000000000000000, -1.785744754682007245E-16 ) ) ;
#1251 = ADVANCED_FACE ( 'NONE', ( #10338 ), #60968, .F. ) ;
#1252 = VERTEX_POINT ( 'NONE', #41698 ) ;
#1253 = DIRECTION ( 'NONE',  ( 1.000000000000000000, 0.000000000000000000, -1.785744754682007245E-16 ) ) ;
#1254 = LINE ( 'NONE', #1909, #1032 ) ;
#1255 = CARTESIAN_POINT ( 'NONE',  ( -1.500000000000002665, 3.862693304105353054, -6.299999999999987388 ) ) ;
#1256 = VERTEX_POINT ( 'NONE', #61647 ) ;
#1257 = DIRECTION ( 'NONE',  ( -1.000000000000000000, -0.000000000000000000, -0.000000000000000000 ) ) ;
#1258 = ORIENTED_EDGE ( 'NONE', *, *, #49357, .T. ) ;
#1259 = CC_DESIGN_DATE_AND_TIME_ASSIGNMENT ( #11687, #32261, ( #15831 ) ) ;
#1260 = CARTESIAN_POINT ( 'NONE',  ( -1.501000000000005219, 6.287564434701784499, -0.7000000000000051736 ) ) ;
#1261 = LINE ( 'NONE', #12372, #28711 ) ;
#1262 = CARTESIAN_POINT ( 'NONE',  ( 41.45266881412208448, 11.47444269511738213, 22.24999999999997158 ) ) ;
#1263 = CC_DESIGN_PERSON_AND_ORGANIZATION_ASSIGNMENT ( #40853, #14912, ( #29131 ) ) ;
#1264 = CARTESIAN_POINT ( 'NONE',  ( 45.53403781876183842, 7.472357772284230037, -3.288626500138363884 ) ) ;
#1265 = CARTESIAN_POINT ( 'NONE',  ( 46.64198835271836430, 10.69405561782228986, 22.46436050367931614 ) ) ;
#1266 = EDGE_CURVE ( 'NONE', #41699, #10632, #4634, .T. ) ;
#1267 = CARTESIAN_POINT ( 'NONE',  ( -56.36990633594790978, 5.764198205032094791, -3.962023199431323306 ) ) ;
#1268 = DIRECTION ( 'NONE',  ( 0.000000000000000000, 0.000000000000000000, -1.000000000000000000 ) ) ;
#1269 = FACE_OUTER_BOUND ( 'NONE', #23377, .T. ) ;
#1270 = CARTESIAN_POINT ( 'NONE',  ( -1.500000000000000222, 13.56217782649107839, 7.699999999999964650 ) ) ;
#1271 = EDGE_CURVE ( 'NONE', #27158, #45152, #54868, .T. ) ;
#1272 = AXIS2_PLACEMENT_3D ( 'NONE', #14609, #65535, #19328 ) ;
#1273 = TOROIDAL_SURFACE ( 'NONE', #63729, 2.750000000000000000, 0.4999999999999997780 ) ;
#1274 = VERTEX_POINT ( 'NONE', #19820 ) ;
#1275 = ORIENTED_EDGE ( 'NONE', *, *, #60072, .F. ) ;
#1276 = ORIENTED_EDGE ( 'NONE', *, *, #40453, .F. ) ;
#1277 = EDGE_CURVE ( 'NONE', #41899, #56271, #63495, .T. ) ;
#1278 = CIRCLE ( 'NONE', #4477, 0.5000000000000000000 ) ;
#1279 = FACE_OUTER_BOUND ( 'NONE', #1819, .T. ) ;
#1280 = CARTESIAN_POINT ( 'NONE',  ( 47.31767047188051833, 11.14359940520008685, -40.68067422926124976 ) ) ;
#1281 = AXIS2_PLACEMENT_3D ( 'NONE', #33009, #48548, #33979 ) ;
#1282 = DIRECTION ( 'NONE',  ( 0.000000000000000000, 0.000000000000000000, -1.000000000000000000 ) ) ;
#1283 = CARTESIAN_POINT ( 'NONE',  ( 1.499999999999998446, 11.74352447854375470, -3.149999999999996358 ) ) ;
#1284 = ORIENTED_EDGE ( 'NONE', *, *, #43819, .T. ) ;
#1285 = CARTESIAN_POINT ( 'NONE',  ( -1.501000000000004331, 7.500000000000000888, 2.549999999999979838 ) ) ;
#1286 = FACE_BOUND ( 'NONE', #6603, .T. ) ;
#1287 = EDGE_CURVE ( 'NONE', #57049, #42547, #32221, .T. ) ;
#1288 = VERTEX_POINT ( 'NONE', #45774 ) ;
#1289 = CARTESIAN_POINT ( 'NONE',  ( -1.501000000000005663, 6.287564434701784499, -3.499999999999996447 ) ) ;
#1290 = EDGE_LOOP ( 'NONE', ( #14657, #29454, #45208, #27851 ) ) ;
#1291 = AXIS2_PLACEMENT_3D ( 'NONE', #33374, #7740, #28308 ) ;
#1292 = CARTESIAN_POINT ( 'NONE',  ( 48.00000000000008527, 12.00000000000000355, 19.75000000000001066 ) ) ;
#1293 = CIRCLE ( 'NONE', #38959, 0.2500000000000000555 ) ;
#1294 = CARTESIAN_POINT ( 'NONE',  ( 28.50000000000007816, 2.000000000000001776, -18.99999999999999289 ) ) ;
#1295 = VERTEX_POINT ( 'NONE', #30591 ) ;
#1296 = CARTESIAN_POINT ( 'NONE',  ( -50.99999999999992184, 2.000000000000001776, 19.75000000000001066 ) ) ;
#1297 = FACE_OUTER_BOUND ( 'NONE', #3286, .T. ) ;
#1298 = CIRCLE ( 'NONE', #12078, 0.2500000000000000555 ) ;
#1299 = VECTOR ( 'NONE', #65836, 1000.000000000000000 ) ;
#1300 = DIRECTION ( 'NONE',  ( -1.000000000000000000, -0.000000000000000000, 3.652049423109066841E-16 ) ) ;
#1301 = EDGE_LOOP ( 'NONE', ( #64972, #39784, #15950, #14589 ) ) ;
#1302 = VERTEX_POINT ( 'NONE', #41040 ) ;
#1303 = EDGE_CURVE ( 'NONE', #45704, #56914, #56587, .T. ) ;
#1304 = ORIENTED_EDGE ( 'NONE', *, *, #97, .T. ) ;
#1305 = FACE_OUTER_BOUND ( 'NONE', #59564, .T. ) ;
#1306 = DIRECTION ( 'NONE',  ( 0.000000000000000000, -1.000000000000000000, -8.673617379884035472E-15 ) ) ;
#1307 = ORIENTED_EDGE ( 'NONE', *, *, #37814, .F. ) ;
#1308 = FACE_BOUND ( 'NONE', #4685, .T. ) ;
#1309 = EDGE_CURVE ( 'NONE', #50228, #58471, #34368, .T. ) ;
#1310 = EDGE_LOOP ( 'NONE', ( #18642, #48355, #5978, #33649 ) ) ;
#1311 = ORIENTED_EDGE ( 'NONE', *, *, #27435, .T. ) ;
#1313 = ORIENTED_EDGE ( 'NONE', *, *, #39831, .T. ) ;
#1312 = CYLINDRICAL_SURFACE ( 'NONE', #57530, 0.2500000000000002220 ) ;
#1314 = CALENDAR_DATE ( 2023, 4, 9 ) ;
#1315 = ORIENTED_EDGE ( 'NONE', *, *, #30578, .F. ) ;
#1316 = CARTESIAN_POINT ( 'NONE',  ( 1.499999999999998446, 2.044039956158029803, 0.5999999999999894307 ) ) ;
#1317 = ORIENTED_EDGE ( 'NONE', *, *, #20152, .F. ) ;
#1318 = DIRECTION ( 'NONE',  ( -0.000000000000000000, -1.000000000000000000, -0.000000000000000000 ) ) ;
#1319 = VERTEX_POINT ( 'NONE', #51195 ) ;
#1320 = DIRECTION ( 'NONE',  ( 1.000000000000000000, -0.000000000000000000, -1.785744754682007245E-16 ) ) ;
#1321 = DIRECTION ( 'NONE',  ( 1.000000000000000000, -0.000000000000000000, -1.785744754682007245E-16 ) ) ;
#1322 = CIRCLE ( 'NONE', #38983, 0.2500000000000002220 ) ;
#1323 = AXIS2_PLACEMENT_3D ( 'NONE', #22130, #33882, #28509 ) ;
#1324 = APPROVAL_STATUS ( 'not_yet_approved' ) ;
#1325 = DIRECTION ( 'NONE',  ( 0.000000000000000000, 0.000000000000000000, 1.000000000000000000 ) ) ;
#1326 = DIRECTION ( 'NONE',  ( 1.000000000000000000, -0.000000000000000000, -1.785744754682007492E-16 ) ) ;
#1327 = ORIENTED_EDGE ( 'NONE', *, *, #46644, .T. ) ;
#1328 = EDGE_CURVE ( 'NONE', #27303, #32777, #10646, .T. ) ;
#1329 = VECTOR ( 'NONE', #39050, 1000.000000000000000 ) ;
#1330 = AXIS2_PLACEMENT_3D ( 'NONE', #62261, #196, #15384 ) ;
#1331 = EDGE_CURVE ( 'NONE', #2174, #29177, #48373, .T. ) ;
#1332 = FACE_OUTER_BOUND ( 'NONE', #53316, .T. ) ;
#1333 = EDGE_CURVE ( 'NONE', #33930, #43361, #588, .T. ) ;
#1334 = ORIENTED_EDGE ( 'NONE', *, *, #51242, .T. ) ;
#1335 = DIRECTION ( 'NONE',  ( 1.000000000000000000, 0.000000000000000000, -1.785744754682007245E-16 ) ) ;
#1336 = CARTESIAN_POINT ( 'NONE',  ( -30.49999999999990763, 17.00000000000000000, 11.75000000000000355 ) ) ;
#1337 = CARTESIAN_POINT ( 'NONE',  ( 44.50000000000007105, 8.264270048338142161, -17.20446917734109249 ) ) ;
#1338 = CARTESIAN_POINT ( 'NONE',  ( 63.22684056005259379, 3.960689164031500731, -24.14999999999999147 ) ) ;
#1339 = ORIENTED_EDGE ( 'NONE', *, *, #62907, .F. ) ;
#1340 = CARTESIAN_POINT ( 'NONE',  ( -1.501000000000004331, 11.13730669589464739, 3.499999999999979128 ) ) ;
#1341 = AXIS2_PLACEMENT_3D ( 'NONE', #419, #5465, #35466 ) ;
#1342 = AXIS2_PLACEMENT_3D ( 'NONE', #62364, #47811, #36661 ) ;
#1343 = DIRECTION ( 'NONE',  ( -0.000000000000000000, 1.000000000000000000, -0.000000000000000000 ) ) ;
#1344 = LINE ( 'NONE', #54291, #43788 ) ;
#1345 = DIRECTION ( 'NONE',  ( -1.000000000000000000, -0.000000000000000000, 1.785744754682007245E-16 ) ) ;
#1346 = CARTESIAN_POINT ( 'NONE',  ( -53.49999999999992184, 2.630306154330101176, -35.25000000000000000 ) ) ;
#1347 = ORIENTED_EDGE ( 'NONE', *, *, #40981, .F. ) ;
#1348 = DIRECTION ( 'NONE',  ( 1.000000000000000000, 0.000000000000000000, -1.785744754682007245E-16 ) ) ;
#1349 = ADVANCED_FACE ( 'NONE', ( #66033 ), #19270, .F. ) ;
#1350 = ORIENTED_EDGE ( 'NONE', *, *, #41949, .F. ) ;
#1351 = DIRECTION ( 'NONE',  ( 0.000000000000000000, 0.000000000000000000, -1.000000000000000000 ) ) ;
#1352 = ORIENTED_EDGE ( 'NONE', *, *, #16058, .T. ) ;
#1353 = ADVANCED_FACE ( 'NONE', ( #58264 ), #12359, .F. ) ;
#1354 = DIRECTION ( 'NONE',  ( 1.000000000000000000, -0.000000000000000000, -1.785744754682007492E-16 ) ) ;
#1355 = DIRECTION ( 'NONE',  ( -0.000000000000000000, 1.000000000000000000, -0.000000000000000000 ) ) ;
#1356 = CARTESIAN_POINT ( 'NONE',  ( -1.500000000000001776, 5.681346652052677193, -1.050000000000003819 ) ) ;
#1357 = CARTESIAN_POINT ( 'NONE',  ( -1.501000000000003887, 6.287564434701783611, 5.599999999999972111 ) ) ;
#1358 = EDGE_LOOP ( 'NONE', ( #42662, #60375 ) ) ;
#1359 = ORIENTED_EDGE ( 'NONE', *, *, #33833, .T. ) ;
#1360 = ORIENTED_EDGE ( 'NONE', *, *, #312, .F. ) ;
#1361 = ORIENTED_EDGE ( 'NONE', *, *, #39802, .T. ) ;
#1362 = EDGE_CURVE ( 'NONE', #56576, #36804, #43048, .T. ) ;
#1363 = CIRCLE ( 'NONE', #59517, 2.750000000000000000 ) ;
#1364 = CARTESIAN_POINT ( 'NONE',  ( -53.49999999999992184, 2.630306154330101176, -24.74999999999998934 ) ) ;
#1365 = DIRECTION ( 'NONE',  ( 0.000000000000000000, -1.000000000000000000, -0.000000000000000000 ) ) ;
#1366 = CARTESIAN_POINT ( 'NONE',  ( -1.501000000000006107, 3.256475521456245303, -7.099999999999982769 ) ) ;
#1368 = DIRECTION ( 'NONE',  ( 0.000000000000000000, 0.000000000000000000, -1.000000000000000000 ) ) ;
#1367 = VECTOR ( 'NONE', #15612, 1000.000000000000000 ) ;
#1369 = FACE_BOUND ( 'NONE', #32320, .T. ) ;
#1370 = ADVANCED_FACE ( 'NONE', ( #53209 ), #12023, .F. ) ;
#1371 = VERTEX_POINT ( 'NONE', #37966 ) ;
#1372 = CARTESIAN_POINT ( 'NONE',  ( 1.499999999999998446, 12.34974226119286200, -2.100000000000000977 ) ) ;
#1373 = EDGE_LOOP ( 'NONE', ( #56763, #45227, #37772, #825, #32986, #24105, #12538 ) ) ;
#1374 = DIRECTION ( 'NONE',  ( 0.000000000000000000, 0.000000000000000000, -1.000000000000000000 ) ) ;
#1375 = EDGE_CURVE ( 'NONE', #1252, #52537, #59155, .T. ) ;
#1376 = TOROIDAL_SURFACE ( 'NONE', #5635, 6.500000000000001776, 4.000000000000000000 ) ;
#1377 = ORIENTED_EDGE ( 'NONE', *, *, #36180, .F. ) ;
#1378 = CARTESIAN_POINT ( 'NONE',  ( -30.34545952810851688, 14.00000000046257753, -33.52459666972833219 ) ) ;
#1379 = CARTESIAN_POINT ( 'NONE',  ( -30.49999999999992184, 14.00000000000000178, -15.62298334620741080 ) ) ;
#1381 = AXIS2_PLACEMENT_3D ( 'NONE', #12192, #48608, #64130 ) ;
#1380 = CARTESIAN_POINT ( 'NONE',  ( -34.65703867534811167, 14.69472980160402820, -7.637799845406674670 ) ) ;
#1382 = LINE ( 'NONE', #16887, #29092 ) ;
#1383 = ORIENTED_EDGE ( 'NONE', *, *, #35019, .F. ) ;
#1384 = DIRECTION ( 'NONE',  ( 0.000000000000000000, 0.000000000000000000, -1.000000000000000000 ) ) ;
#1385 = EDGE_CURVE ( 'NONE', #54293, #38156, #51899, .T. ) ;
#1386 = CIRCLE ( 'NONE', #39052, 0.2500000000000002220 ) ;
#1387 = ORIENTED_EDGE ( 'NONE', *, *, #57844, .F. ) ;
#1388 = DIRECTION ( 'NONE',  ( 0.000000000000000000, 0.000000000000000000, -1.000000000000000000 ) ) ;
#1389 = DIRECTION ( 'NONE',  ( 0.000000000000000000, 0.000000000000000000, -1.000000000000000000 ) ) ;
#1390 = AXIS2_PLACEMENT_3D ( 'NONE', #24611, #45194, #19566 ) ;
#1391 = AXIS2_PLACEMENT_3D ( 'NONE', #11555, #37503, #36833 ) ;
#1392 = DIRECTION ( 'NONE',  ( 0.000000000000000000, -1.000000000000000000, 0.000000000000000000 ) ) ;
#1393 = CARTESIAN_POINT ( 'NONE',  ( 1.499999999999998446, 11.13730669589464739, 3.049999999999981615 ) ) ;
#1394 = EDGE_CURVE ( 'NONE', #63775, #57512, #24514, .T. ) ;
#1395 = CARTESIAN_POINT ( 'NONE',  ( -56.29155315033118256, 5.929845505350076706, 4.183984585938195444 ) ) ;
#1396 = DIRECTION ( 'NONE',  ( -0.000000000000000000, -1.000000000000000000, -0.000000000000000000 ) ) ;
#1397 = VECTOR ( 'NONE', #39603, 1000.000000000000000 ) ;
#1398 = VECTOR ( 'NONE', #56238, 1000.000000000000000 ) ;
#1399 = PERSON_AND_ORGANIZATION_ROLE ( 'classification_officer' ) ;
#1400 = CARTESIAN_POINT ( 'NONE',  ( -30.34545952810933400, 14.00000000046257398, 23.02459666973204122 ) ) ;
#1401 = VERTEX_POINT ( 'NONE', #57585 ) ;
#1402 = VERTEX_POINT ( 'NONE', #38286 ) ;
#1403 = ORIENTED_EDGE ( 'NONE', *, *, #30510, .F. ) ;
#1404 = CYLINDRICAL_SURFACE ( 'NONE', #6245, 4.000000000000000000 ) ;
#1405 = CARTESIAN_POINT ( 'NONE',  ( -29.91844929408378917, 13.93421293703592845, 15.66409793506066350 ) ) ;
#1406 = DIRECTION ( 'NONE',  ( -1.000000000000000000, -0.000000000000000000, 1.785744754682007245E-16 ) ) ;
#1407 = CARTESIAN_POINT ( 'NONE',  ( -63.22684056005243036, 4.239636484242621073, -7.349999999999988987 ) ) ;
#1408 = CYLINDRICAL_SURFACE ( 'NONE', #7053, 0.2500000000000002220 ) ;
#1409 = ADVANCED_FACE ( 'NONE', ( #5949 ), #47112, .F. ) ;
#1411 = EDGE_CURVE ( 'NONE', #24977, #59127, #26034, .T. ) ;
#1410 = CARTESIAN_POINT ( 'NONE',  ( 0.000000000000000000, 2.766666666666666607, -2.750000000000000000 ) ) ;
#1412 = DIRECTION ( 'NONE',  ( 0.000000000000000000, 0.000000000000000000, -1.000000000000000000 ) ) ;
#1413 = DIRECTION ( 'NONE',  ( 1.000000000000000000, -0.000000000000000000, -1.785744754682007245E-16 ) ) ;
#1414 = CARTESIAN_POINT ( 'NONE',  ( -1.500000000000002442, 8.712435565298214613, -4.899999999999991473 ) ) ;
#1415 = CARTESIAN_POINT ( 'NONE',  ( -1.501000000000004775, 3.256475521456245303, 1.499999999999984901 ) ) ;
#1416 = AXIS2_PLACEMENT_3D ( 'NONE', #12921, #38847, #18629 ) ;
#1417 = LINE ( 'NONE', #32424, #63286 ) ;
#1418 = DATE_AND_TIME ( #35114, #10603 ) ;
#1419 = AXIS2_PLACEMENT_3D ( 'NONE', #53779, #38531, #2160 ) ;
#1420 = CARTESIAN_POINT ( 'NONE',  ( 46.64198835271837140, 10.69405561782261671, -1.464360503679247083 ) ) ;
#1421 = EDGE_LOOP ( 'NONE', ( #11440, #44139 ) ) ;
#1423 = CARTESIAN_POINT ( 'NONE',  ( -1.500000000000001998, 14.16839560914018570, -2.199999999999999289 ) ) ;
#1422 = PRODUCT_DEFINITION_SHAPE ( 'NONE', 'NONE',  #66780 ) ;
#1424 = DIRECTION ( 'NONE',  ( 0.000000000000000000, 0.000000000000000000, -1.000000000000000000 ) ) ;
#1425 = EDGE_LOOP ( 'NONE', ( #9829, #2998, #27125, #59374 ) ) ;
#1426 = EDGE_LOOP ( 'NONE', ( #58427, #21543 ) ) ;
#1427 = ORIENTED_EDGE ( 'NONE', *, *, #23491, .T. ) ;
#1428 = DIRECTION ( 'NONE',  ( -1.000000000000000000, -0.000000000000000000, 1.785744754682007245E-16 ) ) ;
#1429 = AXIS2_PLACEMENT_3D ( 'NONE', #65408, #39768, #6008 ) ;
#1430 = CARTESIAN_POINT ( 'NONE',  ( -1.501000000000004775, 12.34974226119286200, 1.399999999999987033 ) ) ;
#1431 = VERTEX_POINT ( 'NONE', #39948 ) ;
#1432 = CIRCLE ( 'NONE', #61722, 0.2500000000000002220 ) ;
#1433 = VECTOR ( 'NONE', #3436, 1000.000000000000000 ) ;
#1434 = ORIENTED_EDGE ( 'NONE', *, *, #25452, .F. ) ;
#1435 = ORIENTED_EDGE ( 'NONE', *, *, #35109, .T. ) ;
#1436 = ORIENTED_EDGE ( 'NONE', *, *, #763, .F. ) ;
#1437 = VERTEX_POINT ( 'NONE', #13027 ) ;
#1438 = VERTEX_POINT ( 'NONE', #64635 ) ;
#1439 = EDGE_CURVE ( 'NONE', #38882, #54241, #40002, .T. ) ;
#1440 = VECTOR ( 'NONE', #62893, 1000.000000000000000 ) ;
#1441 = LINE ( 'NONE', #33106, #61313 ) ;
#1442 = DIRECTION ( 'NONE',  ( 1.000000000000000000, -0.000000000000000000, -0.000000000000000000 ) ) ;
#1443 = CARTESIAN_POINT ( 'NONE',  ( 1.499999999999998446, 3.256475521456245303, -5.949999999999989519 ) ) ;
#1444 = ORIENTED_EDGE ( 'NONE', *, *, #32653, .T. ) ;
#1445 = CARTESIAN_POINT ( 'NONE',  ( 1.499999999999998446, 5.681346652052677193, 0.3499999999999900968 ) ) ;
#1446 = CARTESIAN_POINT ( 'NONE',  ( 60.00000000000008527, 2.000000000000001776, -11.90000000000000213 ) ) ;
#1447 = EDGE_CURVE ( 'NONE', #22745, #53969, #46484, .T. ) ;
#1448 = ORIENTED_EDGE ( 'NONE', *, *, #62169, .T. ) ;
#1449 = VERTEX_POINT ( 'NONE', #13357 ) ;
#1450 = CARTESIAN_POINT ( 'NONE',  ( -53.49999999999992184, 5.569693845669900334, -6.749999999999994671 ) ) ;
#1451 = DIRECTION ( 'NONE',  ( 0.000000000000000000, -0.000000000000000000, 1.000000000000000000 ) ) ;
#1452 = CARTESIAN_POINT ( 'NONE',  ( -11.49999999999991651, 2.000000000000001776, 2.000000000000001776 ) ) ;
#1453 = CARTESIAN_POINT ( 'NONE',  ( -1.501000000000004775, 6.893782217350892694, -0.3500000000000065281 ) ) ;
#1454 = DIRECTION ( 'NONE',  ( 3.061276722312012491E-16, 0.000000000000000000, 1.000000000000000000 ) ) ;
#1455 = AXIS2_PLACEMENT_3D ( 'NONE', #26545, #47130, #940 ) ;
#1456 = CIRCLE ( 'NONE', #35748, 0.2500000000000002220 ) ;
#1457 = CARTESIAN_POINT ( 'NONE',  ( 63.22684056005277142, 4.099999999999149658, -38.85000000000016485 ) ) ;
#1458 = CARTESIAN_POINT ( 'NONE',  ( -56.36990633594790978, 5.764198205032093014, 17.03797680056867847 ) ) ;
#1460 = DIRECTION ( 'NONE',  ( -1.000000000000000000, 0.000000000000000000, 0.000000000000000000 ) ) ;
#1459 = CARTESIAN_POINT ( 'NONE',  ( -63.22684056005262221, 4.099999999999149658, -34.64999999999983515 ) ) ;
#1461 = CARTESIAN_POINT ( 'NONE',  ( -1.500000000000001554, 11.74352447854375470, -0.3500000000000074163 ) ) ;
#1462 = ORIENTED_EDGE ( 'NONE', *, *, #46884, .T. ) ;
#1463 = ADVANCED_FACE ( 'NONE', ( #38957 ), #39286, .F. ) ;
#1464 = ORIENTED_EDGE ( 'NONE', *, *, #52171, .F. ) ;
#1465 = CARTESIAN_POINT ( 'NONE',  ( -1.500000000000001776, 7.500000000000000888, -0.7000000000000051736 ) ) ;
#1466 = LINE ( 'NONE', #1790, #12199 ) ;
#1467 = ORIENTED_EDGE ( 'NONE', *, *, #13582, .T. ) ;
#1468 = VECTOR ( 'NONE', #9327, 1000.000000000000000 ) ;
#1469 = DIRECTION ( 'NONE',  ( 1.000000000000000000, 0.000000000000000000, 0.000000000000000000 ) ) ;
#1470 = PRODUCT ( '1003051', '1003051', '', ( #57407 ) ) ;
#1471 = LINE ( 'NONE', #2781, #59507 ) ;
#1472 = ORIENTED_EDGE ( 'NONE', *, *, #19850, .T. ) ;
#1473 = CARTESIAN_POINT ( 'NONE',  ( -4.816666666666666430, 4.250000000000000000, -1.341537260840050427 ) ) ;
#1474 = AXIS2_PLACEMENT_3D ( 'NONE', #15510, #36032, #10406 ) ;
#1475 = ORIENTED_EDGE ( 'NONE', *, *, #57660, .T. ) ;
#1476 = CARTESIAN_POINT ( 'NONE',  ( 66.50000000000051159, 22.00000000000000355, -38.90380592228721923 ) ) ;
#1477 = CARTESIAN_POINT ( 'NONE',  ( 4.816666666666666430, 4.250000000000000000, 1.341537260840050427 ) ) ;
#1478 = CARTESIAN_POINT ( 'NONE',  ( -1.500000000000001332, 8.106217782649107306, 1.749999999999984013 ) ) ;
#1479 = VERTEX_POINT ( 'NONE', #60235 ) ;
#1480 = DIRECTION ( 'NONE',  ( -1.000000000000000000, -0.000000000000000000, 1.785744754682007245E-16 ) ) ;
#1481 = DIRECTION ( 'NONE',  ( 1.000000000000000000, 0.000000000000000000, -1.224646799147353207E-16 ) ) ;
#1482 = CARTESIAN_POINT ( 'NONE',  ( 1.499999999999998446, 2.650257738807137553, 3.049999999999979838 ) ) ;
#1483 = DATE_TIME_ROLE ( 'classification_date' ) ;
#1484 = ADVANCED_FACE ( 'NONE', ( #33890 ), #44032, .F. ) ;
#1485 = CARTESIAN_POINT ( 'NONE',  ( -1.500000000000000888, 2.650257738807137553, 4.199999999999975309 ) ) ;
#1486 = FACE_OUTER_BOUND ( 'NONE', #39569, .T. ) ;
#1487 = DIRECTION ( 'NONE',  ( 0.000000000000000000, 0.000000000000000000, -1.000000000000000000 ) ) ;
#1488 = AXIS2_PLACEMENT_3D ( 'NONE', #6062, #47243, #16562 ) ;
#1489 = ORIENTED_EDGE ( 'NONE', *, *, #6394, .T. ) ;
#1490 = CARTESIAN_POINT ( 'NONE',  ( -53.49999999999992184, 2.000000000000001776, -22.24999999999999289 ) ) ;
#1491 = DATE_AND_TIME ( #31178, #43861 ) ;
#1492 = EDGE_LOOP ( 'NONE', ( #7695, #16208, #57985, #32337 ) ) ;
#1493 = FACE_OUTER_BOUND ( 'NONE', #38510, .T. ) ;
#1494 = ORIENTED_EDGE ( 'NONE', *, *, #56897, .T. ) ;
#1495 = VERTEX_POINT ( 'NONE', #59241 ) ;
#1496 = DIRECTION ( 'NONE',  ( 1.000000000000000000, 0.000000000000000000, -1.785744754682007245E-16 ) ) ;
#1497 = VECTOR ( 'NONE', #25458, 1000.000000000000000 ) ;
#1498 = EDGE_CURVE ( 'NONE', #65330, #2861, #49708, .T. ) ;
#1499 = DIRECTION ( 'NONE',  ( 0.000000000000000000, 0.000000000000000000, -1.000000000000000000 ) ) ;
#1500 = CARTESIAN_POINT ( 'NONE',  ( -1.501000000000004775, 9.318653347947323695, 0.5999999999999898748 ) ) ;
#1501 = ORIENTED_EDGE ( 'NONE', *, *, #60703, .T. ) ;
#1503 = ORIENTED_EDGE ( 'NONE', *, *, #21341, .F. ) ;
#1502 = CARTESIAN_POINT ( 'NONE',  ( -14.49999999999991651, 6.000000000000001776, -15.75000000000000711 ) ) ;
#1504 = ORIENTED_EDGE ( 'NONE', *, *, #31462, .F. ) ;
#1505 = CARTESIAN_POINT ( 'NONE',  ( -1.501000000000004331, 11.74352447854375470, 3.149999999999980371 ) ) ;
#1506 = EDGE_LOOP ( 'NONE', ( #2607, #19518, #65218, #25401 ) ) ;
#1507 = CARTESIAN_POINT ( 'NONE',  ( -34.49999999999992184, 14.00000000000000178, 27.75000000000000711 ) ) ;
#1508 = ORIENTED_EDGE ( 'NONE', *, *, #43815, .T. ) ;
#1509 = EDGE_LOOP ( 'NONE', ( #8591, #3487, #31362, #31574 ) ) ;
#1510 = EDGE_CURVE ( 'NONE', #9890, #59337, #177, .T. ) ;
#1511 = AXIS2_PLACEMENT_3D ( 'NONE', #52725, #1097, #20991 ) ;
#1512 = ADVANCED_FACE ( 'NONE', ( #8268 ), #24114, .F. ) ;
#1513 = CARTESIAN_POINT ( 'NONE',  ( 30.25464638649821936, 2.323419879927777210, -26.25000000000002132 ) ) ;
#1514 = CIRCLE ( 'NONE', #1474, 0.2500000000000002220 ) ;
#1515 = CARTESIAN_POINT ( 'NONE',  ( 3.749999999999940492, 0.000000000000000000, 6.495190528383323780 ) ) ;
#1516 = FACE_BOUND ( 'NONE', #61832, .T. ) ;
#1517 = LINE ( 'NONE', #63242, #8459 ) ;
#1518 = DIRECTION ( 'NONE',  ( 0.000000000000000000, 0.000000000000000000, -1.000000000000000000 ) ) ;
#1519 = EDGE_CURVE ( 'NONE', #14167, #58184, #27069, .T. ) ;
#1520 = ORIENTED_EDGE ( 'NONE', *, *, #501, .F. ) ;
#1521 = CARTESIAN_POINT ( 'NONE',  ( -1.501000000000003443, 7.500000000000000000, 7.449999999999964650 ) ) ;
#1522 = DIRECTION ( 'NONE',  ( 0.000000000000000000, 0.000000000000000000, 1.000000000000000000 ) ) ;
#1523 = DIRECTION ( 'NONE',  ( 0.000000000000000000, 0.000000000000000000, -1.000000000000000000 ) ) ;
#1524 = CARTESIAN_POINT ( 'NONE',  ( -27.55929314492082582, 17.00000000000000000, -9.250000000000003553 ) ) ;
#1525 = LINE ( 'NONE', #10142, #4786 ) ;
#1526 = CARTESIAN_POINT ( 'NONE',  ( 51.00000000000005684, 22.00000000000000355, -38.25000000000002842 ) ) ;
#1527 = CARTESIAN_POINT ( 'NONE',  ( -1.500000000000001110, 10.53108891324553831, 2.449999999999982858 ) ) ;
#1528 = AXIS2_PLACEMENT_3D ( 'NONE', #51230, #55599, #19524 ) ;
#1529 = ADVANCED_FACE ( 'NONE', ( #33571 ), #15251, .F. ) ;
#1530 = DIRECTION ( 'NONE',  ( 0.000000000000000000, -1.000000000000000000, -0.000000000000000000 ) ) ;
#1531 = VERTEX_POINT ( 'NONE', #65268 ) ;
#1532 = CARTESIAN_POINT ( 'NONE',  ( -9.299038105676567412, 6.000000000000001776, -1.249999999999994449 ) ) ;
#1533 = LINE ( 'NONE', #54161, #59696 ) ;
#1534 = ORIENTED_EDGE ( 'NONE', *, *, #29161, .F. ) ;
#1535 = EDGE_CURVE ( 'NONE', #63122, #49894, #61571, .T. ) ;
#1536 = VERTEX_POINT ( 'NONE', #7957 ) ;
#1537 = FACE_OUTER_BOUND ( 'NONE', #6789, .T. ) ;
#1538 = DIRECTION ( 'NONE',  ( 0.000000000000000000, 0.000000000000000000, -1.000000000000000000 ) ) ;
#1539 = ADVANCED_FACE ( 'NONE', ( #3867 ), #19403, .F. ) ;
#1540 = CARTESIAN_POINT ( 'NONE',  ( 1.499999999999998446, 12.95596004384197109, -3.849999999999993872 ) ) ;
#1541 = VERTEX_POINT ( 'NONE', #34218 ) ;
#1542 = AXIS2_PLACEMENT_3D ( 'NONE', #54132, #23079, #7891 ) ;
#1543 = FACE_BOUND ( 'NONE', #50163, .T. ) ;
#1544 = VECTOR ( 'NONE', #25206, 1000.000000000000000 ) ;
#1545 = EDGE_LOOP ( 'NONE', ( #1788, #52642, #51975, #46350 ) ) ;
#1546 = CARTESIAN_POINT ( 'NONE',  ( -29.16765322494694601, 13.61538461538461853, 36.75000000000000000 ) ) ;
#1547 = ORIENTED_EDGE ( 'NONE', *, *, #32924, .T. ) ;
#1548 = DIRECTION ( 'NONE',  ( 0.000000000000000000, 0.000000000000000000, -1.000000000000000000 ) ) ;
#1549 = ORIENTED_EDGE ( 'NONE', *, *, #20762, .T. ) ;
#1550 = DIRECTION ( 'NONE',  ( 0.000000000000000000, 0.000000000000000000, -1.000000000000000000 ) ) ;
#1551 = CARTESIAN_POINT ( 'NONE',  ( 47.02999168038008548, 10.36756952240744667, -19.55860669320367506 ) ) ;
#1552 = EDGE_LOOP ( 'NONE', ( #5407, #21779, #54767, #13960 ) ) ;
#1553 = DIRECTION ( 'NONE',  ( 0.000000000000000000, 0.000000000000000000, -1.000000000000000000 ) ) ;
#1554 = DIRECTION ( 'NONE',  ( 0.000000000000000000, 0.000000000000000000, -1.000000000000000000 ) ) ;
#1555 = ORIENTED_EDGE ( 'NONE', *, *, #65985, .F. ) ;
#1556 = CYLINDRICAL_SURFACE ( 'NONE', #42522, 0.2500000000000002220 ) ;
#1557 = PERSON_AND_ORGANIZATION ( #37299, #28695 ) ;
#1558 = EDGE_CURVE ( 'NONE', #23456, #30694, #7627, .T. ) ;
#1559 = CARTESIAN_POINT ( 'NONE',  ( -11.55596561224708729, 4.388849974737600412, 40.41711447325110385 ) ) ;
#1560 = ORIENTED_EDGE ( 'NONE', *, *, #50571, .F. ) ;
#1561 = CARTESIAN_POINT ( 'NONE',  ( -16.72876064540477969, 2.000000000000001776, -5.250000000000007105 ) ) ;
#1562 = EDGE_CURVE ( 'NONE', #21796, #17731, #43678, .T. ) ;
#1563 = ORIENTED_EDGE ( 'NONE', *, *, #26798, .T. ) ;
#1564 = DIRECTION ( 'NONE',  ( 1.785744754682007245E-16, -0.000000000000000000, 1.000000000000000000 ) ) ;
#1565 = DIRECTION ( 'NONE',  ( 1.000000000000000000, 0.000000000000000000, -1.785744754682007245E-16 ) ) ;
#1566 = AXIS2_PLACEMENT_3D ( 'NONE', #42253, #47982, #44241 ) ;
#1567 = APPROVAL_DATE_TIME ( #42044, #16131 ) ;
#1568 = DIRECTION ( 'NONE',  ( 1.000000000000000000, -0.000000000000000000, -1.785744754682007245E-16 ) ) ;
#1569 = CARTESIAN_POINT ( 'NONE',  ( -35.37663338767652021, 15.70433078150112038, -19.15708340715409008 ) ) ;
#1570 = VERTEX_POINT ( 'NONE', #64954 ) ;
#1571 = DIRECTION ( 'NONE',  ( 0.000000000000000000, 0.000000000000000000, -1.000000000000000000 ) ) ;
#1572 = LINE ( 'NONE', #1906, #20913 ) ;
#1573 = ORIENTED_EDGE ( 'NONE', *, *, #58851, .F. ) ;
#1574 = DIRECTION ( 'NONE',  ( -0.000000000000000000, 1.000000000000000000, -0.000000000000000000 ) ) ;
#1575 = EDGE_CURVE ( 'NONE', #59031, #61441, #13313, .T. ) ;
#1576 = FACE_OUTER_BOUND ( 'NONE', #38919, .T. ) ;
#1577 = VECTOR ( 'NONE', #48415, 1000.000000000000000 ) ;
#1578 = DIRECTION ( 'NONE',  ( 0.000000000000000000, 0.000000000000000000, -1.000000000000000000 ) ) ;
#1579 = ORIENTED_EDGE ( 'NONE', *, *, #17881, .T. ) ;
#1580 = DIRECTION ( 'NONE',  ( 0.000000000000000000, -0.000000000000000000, 1.000000000000000000 ) ) ;
#1581 = ORIENTED_EDGE ( 'NONE', *, *, #7884, .T. ) ;
#1582 = CARTESIAN_POINT ( 'NONE',  ( -1.500000000000000222, 1.437822173508920720, 7.449999999999964650 ) ) ;
#1583 = CARTESIAN_POINT ( 'NONE',  ( -1.500000000000002665, 3.256475521456245303, -6.649999999999986144 ) ) ;
#1584 = ORIENTED_EDGE ( 'NONE', *, *, #31912, .F. ) ;
#1585 = VECTOR ( 'NONE', #51562, 1000.000000000000000 ) ;
#1586 = EDGE_CURVE ( 'NONE', #65312, #46496, #51440, .T. ) ;
#1587 = DIRECTION ( 'NONE',  ( 0.000000000000000000, 0.000000000000000000, -1.000000000000000000 ) ) ;
#1588 = CARTESIAN_POINT ( 'NONE',  ( 44.50000000000007816, 8.184243194332221805, -37.95000000000002416 ) ) ;
#1589 = AXIS2_PLACEMENT_3D ( 'NONE', #30918, #51539, #5312 ) ;
#1590 = FACE_OUTER_BOUND ( 'NONE', #66214, .T. ) ;
#1591 = CARTESIAN_POINT ( 'NONE',  ( -1.501000000000004775, 6.893782217350892694, 1.049999999999986944 ) ) ;
#1592 = CARTESIAN_POINT ( 'NONE',  ( -1.501000000000005663, 9.318653347947323695, -4.799999999999991829 ) ) ;
#1593 = FACE_OUTER_BOUND ( 'NONE', #9187, .T. ) ;
#1594 = EDGE_LOOP ( 'NONE', ( #7790, #110 ) ) ;
#1595 = ADVANCED_FACE ( 'NONE', ( #46707 ), #35891, .F. ) ;
#1596 = ORIENTED_EDGE ( 'NONE', *, *, #52975, .F. ) ;
#1597 = VERTEX_POINT ( 'NONE', #10259 ) ;
#1598 = ORIENTED_EDGE ( 'NONE', *, *, #4290, .F. ) ;
#1600 = EDGE_CURVE ( 'NONE', #36823, #6066, #23843, .T. ) ;
#1599 = FACE_OUTER_BOUND ( 'NONE', #8810, .T. ) ;
#1601 = CARTESIAN_POINT ( 'NONE',  ( 66.50000000000008527, 4.100000000000002309, -34.64999999999999858 ) ) ;
#1602 = DIRECTION ( 'NONE',  ( 1.000000000000000000, -0.000000000000000000, -1.785744754682007245E-16 ) ) ;
#1603 = CARTESIAN_POINT ( 'NONE',  ( 56.77315943994758385, 4.100000000000002309, 24.15000000000000568 ) ) ;
#1604 = ORIENTED_EDGE ( 'NONE', *, *, #27366, .F. ) ;
#1605 = DIRECTION ( 'NONE',  ( 0.000000000000000000, 0.000000000000000000, -1.000000000000000000 ) ) ;
#1606 = CARTESIAN_POINT ( 'NONE',  ( -14.49999999999991651, 6.000000000000001776, 36.74999999999999289 ) ) ;
#1607 = CARTESIAN_POINT ( 'NONE',  ( -27.03589838486216834, 17.00000000000000000, 19.75000000000001066 ) ) ;
#1608 = ORIENTED_EDGE ( 'NONE', *, *, #32749, .F. ) ;
#1609 = VECTOR ( 'NONE', #40588, 1000.000000000000000 ) ;
#1610 = CARTESIAN_POINT ( 'NONE',  ( -9.417840205504575124, 4.577791357690816021, -19.49438635941016074 ) ) ;
#1611 = ORIENTED_EDGE ( 'NONE', *, *, #55974, .T. ) ;
#1612 = AXIS2_PLACEMENT_3D ( 'NONE', #45408, #45077, #46418 ) ;
#1613 = DIRECTION ( 'NONE',  ( 0.000000000000000000, 0.000000000000000000, -1.000000000000000000 ) ) ;
#1614 = DIRECTION ( 'NONE',  ( 0.000000000000000000, 0.000000000000000000, -1.000000000000000000 ) ) ;
#1615 = ORIENTED_EDGE ( 'NONE', *, *, #35438, .F. ) ;
#1616 = DIRECTION ( 'NONE',  ( 1.000000000000000000, -0.000000000000000000, -1.785744754682007245E-16 ) ) ;
#1617 = DIRECTION ( 'NONE',  ( 0.000000000000000000, 1.000000000000000000, 0.000000000000000000 ) ) ;
#1618 = EDGE_CURVE ( 'NONE', #37294, #64743, #26141, .T. ) ;
#1619 = DIRECTION ( 'NONE',  ( -0.000000000000000000, -1.000000000000000000, -0.000000000000000000 ) ) ;
#1620 = VERTEX_POINT ( 'NONE', #15024 ) ;
#1621 = ORIENTED_EDGE ( 'NONE', *, *, #24743, .T. ) ;
#1622 = VECTOR ( 'NONE', #47502, 1000.000000000000000 ) ;
#1623 = VERTEX_POINT ( 'NONE', #50439 ) ;
#1624 = CARTESIAN_POINT ( 'NONE',  ( -1.500000000000002665, 12.95596004384197109, -6.649999999999984368 ) ) ;
#1625 = DIRECTION ( 'NONE',  ( 1.000000000000000000, -0.000000000000000000, -1.785744754682007245E-16 ) ) ;
#1626 = VERTEX_POINT ( 'NONE', #56504 ) ;
#1627 = DIRECTION ( 'NONE',  ( -0.000000000000000000, -0.000000000000000000, -1.000000000000000000 ) ) ;
#1628 = FACE_BOUND ( 'NONE', #15964, .T. ) ;
#1629 = ORIENTED_EDGE ( 'NONE', *, *, #60965, .F. ) ;
#1630 = CC_DESIGN_DATE_AND_TIME_ASSIGNMENT ( #49354, #63556, ( #34220 ) ) ;
#1631 = EDGE_LOOP ( 'NONE', ( #64217, #14201, #15698, #43142 ) ) ;
#1632 = CARTESIAN_POINT ( 'NONE',  ( -30.03237970279180402, 13.95866634353571101, -36.85059929066471796 ) ) ;
#1634 = EDGE_LOOP ( 'NONE', ( #14197, #19337, #40666, #6977 ) ) ;
#1633 = CYLINDRICAL_SURFACE ( 'NONE', #30580, 0.2500000000000001110 ) ;
#1635 = SHAPE_DEFINITION_REPRESENTATION ( #27323, #24876 ) ;
#1636 = ORIENTED_EDGE ( 'NONE', *, *, #54431, .F. ) ;
#1637 = APPROVAL ( #20547, 'UNSPECIFIED' ) ;
#1638 = ADVANCED_FACE ( 'NONE', ( #51112 ), #50771, .F. ) ;
#1639 = AXIS2_PLACEMENT_3D ( 'NONE', #43702, #2605, #23164 ) ;
#1640 = LINE ( 'NONE', #42765, #11002 ) ;
#1641 = VERTEX_POINT ( 'NONE', #35557 ) ;
#1642 = DIRECTION ( 'NONE',  ( 1.000000000000000000, -0.000000000000000000, -1.785744754682007492E-16 ) ) ;
#1644 = EDGE_CURVE ( 'NONE', #47482, #37021, #33660, .T. ) ;
#1643 = CIRCLE ( 'NONE', #11308, 0.2500000000000000000 ) ;
#1645 = ORIENTED_EDGE ( 'NONE', *, *, #5246, .T. ) ;
#1646 = LINE ( 'NONE', #26946, #54654 ) ;
#1647 = CYLINDRICAL_SURFACE ( 'NONE', #52565, 0.2500000000000000000 ) ;
#1648 = EDGE_CURVE ( 'NONE', #43656, #45008, #63837, .T. ) ;
#1649 = CYLINDRICAL_SURFACE ( 'NONE', #840, 0.2500000000000002220 ) ;
#1650 = CARTESIAN_POINT ( 'NONE',  ( -36.99999999999992184, 2.000000000000001776, 11.75000000000000533 ) ) ;
#1651 = ORIENTED_EDGE ( 'NONE', *, *, #10412, .T. ) ;
#1652 = EDGE_CURVE ( 'NONE', #21256, #43104, #46376, .T. ) ;
#1653 = ORIENTED_EDGE ( 'NONE', *, *, #29968, .F. ) ;
#1654 = CARTESIAN_POINT ( 'NONE',  ( 56.76366371977628233, 4.382085386227537072, -13.66440729628217277 ) ) ;
#1655 = EDGE_LOOP ( 'NONE', ( #50700, #19515 ) ) ;
#1656 = DIRECTION ( 'NONE',  ( 0.000000000000000000, 0.000000000000000000, -1.000000000000000000 ) ) ;
#1657 = CARTESIAN_POINT ( 'NONE',  ( -1.500000000000000888, 2.044039956158029803, 3.849999999999976108 ) ) ;
#1658 = EDGE_CURVE ( 'NONE', #38259, #60568, #28280, .T. ) ;
#1659 = DIRECTION ( 'NONE',  ( 0.000000000000000000, 1.000000000000000000, 0.000000000000000000 ) ) ;
#1660 = AXIS2_PLACEMENT_3D ( 'NONE', #52433, #16022, #52114 ) ;
#1661 = DIRECTION ( 'NONE',  ( 0.000000000000000000, 1.000000000000000000, 0.000000000000000000 ) ) ;
#1662 = CARTESIAN_POINT ( 'NONE',  ( -12.99999999999992184, 2.000000000000001776, -19.00000000000000000 ) ) ;
#1663 = DIRECTION ( 'NONE',  ( 1.000000000000000000, -0.000000000000000000, -1.785744754682007245E-16 ) ) ;
#1664 = CARTESIAN_POINT ( 'NONE',  ( 1.499999999999998446, 9.318653347947323695, -0.1000000000000079020 ) ) ;
#1665 = CARTESIAN_POINT ( 'NONE',  ( 45.63033035596231457, 8.796035168215883715, 2.828441365254347417 ) ) ;
#1666 = CARTESIAN_POINT ( 'NONE',  ( 0.000000000000000000, 3.733333333333333393, -2.750000000000000000 ) ) ;
#1667 = ORIENTED_EDGE ( 'NONE', *, *, #3153, .T. ) ;
#1668 = EDGE_LOOP ( 'NONE', ( #47374, #66078 ) ) ;
#1669 = VERTEX_POINT ( 'NONE', #41295 ) ;
#1670 = VECTOR ( 'NONE', #59290, 1000.000000000000000 ) ;
#1671 = ADVANCED_FACE ( 'NONE', ( #34873 ), #35196, .F. ) ;
#1672 = DIRECTION ( 'NONE',  ( -1.000000000000000000, -0.000000000000000000, 1.785744754682007245E-16 ) ) ;
#1674 = ORIENTED_EDGE ( 'NONE', *, *, #38274, .F. ) ;
#1673 = CARTESIAN_POINT ( 'NONE',  ( -1.500000000000000888, 9.924871130596431001, 3.949999999999977085 ) ) ;
#1675 = LINE ( 'NONE', #47885, #35399 ) ;
#1676 = DIRECTION ( 'NONE',  ( 0.000000000000000000, 0.000000000000000000, -1.000000000000000000 ) ) ;
#1677 = CARTESIAN_POINT ( 'NONE',  ( 63.73496841355925824, 5.981387616142897379, 6.193180701910216079 ) ) ;
#1678 = DIRECTION ( 'NONE',  ( 1.000000000000000000, -0.000000000000000000, -1.785744754682007245E-16 ) ) ;
#1679 = ORIENTED_EDGE ( 'NONE', *, *, #46105, .F. ) ;
#1680 = EDGE_CURVE ( 'NONE', #48173, #45704, #42288, .T. ) ;
#1681 = ORIENTED_EDGE ( 'NONE', *, *, #19063, .T. ) ;
#1682 = ORIENTED_EDGE ( 'NONE', *, *, #58055, .T. ) ;
#1683 = DIRECTION ( 'NONE',  ( 0.000000000000000000, 1.000000000000000000, 0.000000000000000000 ) ) ;
#1684 = FACE_OUTER_BOUND ( 'NONE', #52946, .T. ) ;
#1685 = CARTESIAN_POINT ( 'NONE',  ( 0.000000000000000000, 15.00000000000000000, -8.500000000000000000 ) ) ;
#1686 = AXIS2_PLACEMENT_3D ( 'NONE', #26482, #30523, #20756 ) ;
#1687 = CARTESIAN_POINT ( 'NONE',  ( -1.500000000000002442, 9.318653347947323695, -5.249999999999990230 ) ) ;
#1688 = FACE_BOUND ( 'NONE', #30890, .T. ) ;
#1689 = VERTEX_POINT ( 'NONE', #15361 ) ;
#1690 = VECTOR ( 'NONE', #51368, 1000.000000000000000 ) ;
#1691 = LINE ( 'NONE', #42825, #40749 ) ;
#1692 = ORIENTED_EDGE ( 'NONE', *, *, #65909, .F. ) ;
#1693 = CARTESIAN_POINT ( 'NONE',  ( 1.499999999999998446, 1.437822173508921608, 6.749999999999964473 ) ) ;
#1694 = AXIS2_PLACEMENT_3D ( 'NONE', #14051, #60267, #55204 ) ;
#1695 = ADVANCED_FACE ( 'NONE', ( #55489 ), #40965, .F. ) ;
#1696 = EDGE_LOOP ( 'NONE', ( #66224, #21419 ) ) ;
#1697 = CARTESIAN_POINT ( 'NONE',  ( -29.28418722720566336, 16.99999999999949907, -32.75000000000010658 ) ) ;
#1698 = DIRECTION ( 'NONE',  ( 0.000000000000000000, 0.000000000000000000, -1.000000000000000000 ) ) ;
#1699 = DIRECTION ( 'NONE',  ( 0.000000000000000000, 0.000000000000000000, -1.000000000000000000 ) ) ;
#1700 = ADVANCED_FACE ( 'NONE', ( #55824 ), #5547, .F. ) ;
#1701 = DIRECTION ( 'NONE',  ( 1.000000000000000000, -0.000000000000000000, -1.785744754682007245E-16 ) ) ;
#1702 = EDGE_LOOP ( 'NONE', ( #58475, #49251, #980, #65815 ) ) ;
#1703 = CIRCLE ( 'NONE', #16773, 4.000000000000000000 ) ;
#1704 = EDGE_LOOP ( 'NONE', ( #9685, #2301 ) ) ;
#1705 = DIRECTION ( 'NONE',  ( -1.224646799147352468E-16, 0.000000000000000000, -1.000000000000000000 ) ) ;
#1706 = DIRECTION ( 'NONE',  ( -1.000000000000000000, -0.000000000000000000, 1.785744754682007245E-16 ) ) ;
#1707 = DIRECTION ( 'NONE',  ( 0.000000000000000000, 0.000000000000000000, -1.000000000000000000 ) ) ;
#1708 = DIRECTION ( 'NONE',  ( 0.000000000000000000, 0.000000000000000000, -1.000000000000000000 ) ) ;
#1709 = CARTESIAN_POINT ( 'NONE',  ( -56.77315943994738490, 4.239636484242622849, 7.350000000000000533 ) ) ;
#1710 = PRODUCT_DEFINITION ( 'UNKNOWN', '', #45900, #23058 ) ;
#1711 = DIRECTION ( 'NONE',  ( 0.000000000000000000, 0.000000000000000000, -1.000000000000000000 ) ) ;
#1712 = PERSON_AND_ORGANIZATION ( #54220, #27038 ) ;
#1713 = CARTESIAN_POINT ( 'NONE',  ( -53.49999999999992184, 4.100000000000002309, 26.25000000000000355 ) ) ;
#1714 = ADVANCED_FACE ( 'NONE', ( #45359 ), #4544, .F. ) ;
#1715 = CARTESIAN_POINT ( 'NONE',  ( -1.501000000000004331, 2.044039956158029803, 3.849999999999976108 ) ) ;
#1716 = ORIENTED_EDGE ( 'NONE', *, *, #42643, .T. ) ;
#1717 = ORIENTED_EDGE ( 'NONE', *, *, #7502, .T. ) ;
#1718 = CIRCLE ( 'NONE', #41557, 0.2500000000000002220 ) ;
#1719 = EDGE_CURVE ( 'NONE', #48035, #43704, #24896, .T. ) ;
#1720 = DIRECTION ( 'NONE',  ( -1.000000000000000000, 0.000000000000000000, 0.000000000000000000 ) ) ;
#1721 = DIRECTION ( 'NONE',  ( 0.000000000000000000, 0.000000000000000000, -1.000000000000000000 ) ) ;
#1722 = EDGE_CURVE ( 'NONE', #48701, #16445, #44583, .T. ) ;
#1723 = CARTESIAN_POINT ( 'NONE',  ( 28.29903810567674327, 5.793453214712437571, 19.75000000000001066 ) ) ;
#1724 = DIRECTION ( 'NONE',  ( 0.000000000000000000, 0.000000000000000000, -1.000000000000000000 ) ) ;
#1725 = CARTESIAN_POINT ( 'NONE',  ( 1.499999999999998446, 9.318653347947323695, -7.349999999999984546 ) ) ;
#1726 = ADVANCED_FACE ( 'NONE', ( #1493 ), #48022, .T. ) ;
#1727 = CYLINDRICAL_SURFACE ( 'NONE', #47729, 1.499999999999996225 ) ;
#1728 = DIRECTION ( 'NONE',  ( 0.000000000000000000, 0.000000000000000000, -1.000000000000000000 ) ) ;
#1729 = VECTOR ( 'NONE', #19680, 1000.000000000000000 ) ;
#1730 = CARTESIAN_POINT ( 'NONE',  ( -30.49999999999992184, 14.00000000000000178, 15.62298334620741969 ) ) ;
#1732 = CIRCLE ( 'NONE', #23292, 0.2500000000000002220 ) ;
#1731 = CARTESIAN_POINT ( 'NONE',  ( 0.000000000000000000, -3.827021247335478803E-16, 0.000000000000000000 ) ) ;
#1733 = EDGE_CURVE ( 'NONE', #37249, #23653, #14275, .T. ) ;
#1734 = LINE ( 'NONE', #26697, #55257 ) ;
#1735 = DIRECTION ( 'NONE',  ( 0.000000000000000000, 0.000000000000000000, -1.000000000000000000 ) ) ;
#1737 = DIRECTION ( 'NONE',  ( 0.000000000000000000, 0.000000000000000000, -1.000000000000000000 ) ) ;
#1736 = CIRCLE ( 'NONE', #17870, 0.2500000000000002220 ) ;
#1738 = EDGE_CURVE ( 'NONE', #18800, #20990, #32501, .T. ) ;
#1739 = CARTESIAN_POINT ( 'NONE',  ( -1.501000000000003887, 12.34974226119286200, 4.199999999999977085 ) ) ;
#1740 = ITEM_DEFINED_TRANSFORMATION ( 'NONE', 'NONE', #47515,  #34470 ) ;
#1741 = CARTESIAN_POINT ( 'NONE',  ( 44.50000000000007816, 8.184243194332221805, -4.049999999999994493 ) ) ;
#1742 = EDGE_LOOP ( 'NONE', ( #40204, #45821 ) ) ;
#1743 = CARTESIAN_POINT ( 'NONE',  ( -9.499999999999911182, 2.000000000000001776, 19.00000000000000355 ) ) ;
#1744 = CARTESIAN_POINT ( 'NONE',  ( 45.47777799403925769, 9.525556217770814627, 2.099854375524965899 ) ) ;
#1745 = ORIENTED_EDGE ( 'NONE', *, *, #44689, .T. ) ;
#1746 = ORIENTED_EDGE ( 'NONE', *, *, #14289, .F. ) ;
#1747 = ORIENTED_EDGE ( 'NONE', *, *, #40327, .T. ) ;
#1748 = DIRECTION ( 'NONE',  ( -1.000000000000000000, -0.000000000000000000, -0.000000000000000000 ) ) ;
#1749 = ADVANCED_FACE ( 'NONE', ( #2166 ), #1166, .F. ) ;
#1750 = AXIS2_PLACEMENT_3D ( 'NONE', #18408, #33886, #32910 ) ;
#1751 = DIRECTION ( 'NONE',  ( 0.000000000000000000, 0.000000000000000000, -1.000000000000000000 ) ) ;
#1752 = ORIENTED_EDGE ( 'NONE', *, *, #54280, .F. ) ;
#1753 = B_SPLINE_CURVE_WITH_KNOTS ( 'NONE', 3,
 ( #5468, #10176, #30740, #46296, #86, #41210 ),
 .UNSPECIFIED., .F., .F.,
 ( 4, 2, 4 ),
 ( 0.001666772799927251133, 0.002458970154682623907, 0.003251167509437996681 ),
 .UNSPECIFIED. ) ;
#1754 = CIRCLE ( 'NONE', #8225, 2.499999999999998668 ) ;
#1755 = ORIENTED_EDGE ( 'NONE', *, *, #48426, .F. ) ;
#1756 = EDGE_CURVE ( 'NONE', #59285, #21340, #52799, .T. ) ;
#1757 = ORIENTED_EDGE ( 'NONE', *, *, #7445, .T. ) ;
#1758 = EDGE_LOOP ( 'NONE', ( #40987, #61980, #63944 ) ) ;
#1759 = ORIENTED_EDGE ( 'NONE', *, *, #23914, .F. ) ;
#1760 = EDGE_LOOP ( 'NONE', ( #12323, #48893, #14125, #28595 ) ) ;
#1761 = DIRECTION ( 'NONE',  ( -1.000000000000000000, 0.000000000000000000, 0.000000000000000000 ) ) ;
#1762 = CC_DESIGN_SECURITY_CLASSIFICATION ( #8183, ( #66708 ) ) ;
#1763 = LINE ( 'NONE', #36818, #66430 ) ;
#1764 = CARTESIAN_POINT ( 'NONE',  ( -63.22684056005246589, 3.959464705266929396, 17.84999999999994813 ) ) ;
#1765 = ORIENTED_EDGE ( 'NONE', *, *, #41143, .F. ) ;
#1766 = DIRECTION ( 'NONE',  ( 0.000000000000000000, 1.000000000000000000, 0.000000000000000000 ) ) ;
#1767 = LINE ( 'NONE', #53732, #61002 ) ;
#1768 = ORIENTED_EDGE ( 'NONE', *, *, #37509, .F. ) ;
#1769 = EDGE_CURVE ( 'NONE', #25856, #46192, #41962, .T. ) ;
#1770 = VERTEX_POINT ( 'NONE', #22396 ) ;
#1771 = DIRECTION ( 'NONE',  ( 0.000000000000000000, 0.000000000000000000, -1.000000000000000000 ) ) ;
#1772 = CARTESIAN_POINT ( 'NONE',  ( 63.51198576783981053, 2.711117189203044564, -3.669166701576828338 ) ) ;
#1773 = CYLINDRICAL_SURFACE ( 'NONE', #7871, 0.2500000000000000000 ) ;
#1774 = EDGE_CURVE ( 'NONE', #63154, #5487, #42962, .T. ) ;
#1775 = EDGE_CURVE ( 'NONE', #40754, #2876, #6547, .T. ) ;
#1776 = AXIS2_PLACEMENT_3D ( 'NONE', #57770, #32120, #52747 ) ;
#1777 = DIRECTION ( 'NONE',  ( 1.000000000000000000, 0.000000000000000000, -1.785744754682007245E-16 ) ) ;
#1778 = DIRECTION ( 'NONE',  ( 1.000000000000000000, -0.000000000000000000, -1.785744754682007245E-16 ) ) ;
#1779 = AXIS2_PLACEMENT_3D ( 'NONE', #31705, #62103, #41495 ) ;
#1780 = AXIS2_PLACEMENT_3D ( 'NONE', #8047, #64389, #48207 ) ;
#1781 = AXIS2_PLACEMENT_3D ( 'NONE', #12248, #37516, #32138 ) ;
#1782 = DIRECTION ( 'NONE',  ( -1.000000000000000000, 0.000000000000000000, 0.000000000000000000 ) ) ;
#1783 = CARTESIAN_POINT ( 'NONE',  ( -1.501000000000004775, 2.044039956158029803, -0.6000000000000076383 ) ) ;
#1785 = DIRECTION ( 'NONE',  ( 0.000000000000000000, 0.000000000000000000, -1.000000000000000000 ) ) ;
#1784 = CARTESIAN_POINT ( 'NONE',  ( -63.39370218220141595, 3.043636616549299845, -34.92999034933555436 ) ) ;
#1786 = CARTESIAN_POINT ( 'NONE',  ( -34.87657159229471660, 15.04483771190879615, 23.42120873158538075 ) ) ;
#1787 = ORIENTED_EDGE ( 'NONE', *, *, #22826, .F. ) ;
#1788 = ORIENTED_EDGE ( 'NONE', *, *, #60265, .T. ) ;
#1789 = CARTESIAN_POINT ( 'NONE',  ( 1.499999999999998446, 6.287564434701783611, 7.699999999999963762 ) ) ;
#1790 = CARTESIAN_POINT ( 'NONE',  ( -1.501000000000004775, 3.862693304105353054, 0.4499999999999890754 ) ) ;
#1791 = ORIENTED_EDGE ( 'NONE', *, *, #54982, .F. ) ;
#1792 = DIRECTION ( 'NONE',  ( 1.000000000000000000, 0.000000000000000000, 0.000000000000000000 ) ) ;
#1793 = DIRECTION ( 'NONE',  ( -1.000000000000000000, -0.000000000000000000, 1.785744754682007245E-16 ) ) ;
#1794 = ORIENTED_EDGE ( 'NONE', *, *, #6580, .F. ) ;
#1795 = AXIS2_PLACEMENT_3D ( 'NONE', #11600, #170, #41959 ) ;
#1796 = FACE_BOUND ( 'NONE', #51657, .T. ) ;
#1797 = ORIENTED_EDGE ( 'NONE', *, *, #36714, .F. ) ;
#1798 = CYLINDRICAL_SURFACE ( 'NONE', #52609, 0.2500000000000002220 ) ;
#1799 = CYLINDRICAL_SURFACE ( 'NONE', #37439, 0.2500000000000002220 ) ;
#1800 = DIRECTION ( 'NONE',  ( 1.000000000000000000, 0.000000000000000000, -1.785744754682007245E-16 ) ) ;
#1801 = EDGE_LOOP ( 'NONE', ( #806, #32328 ) ) ;
#1802 = CARTESIAN_POINT ( 'NONE',  ( -63.51198576783963290, 2.711117189203045452, 35.16916670157684166 ) ) ;
#1803 = ORGANIZATION ( 'NAUO-ORG36', 'UNSPECIFIED', 'UNSPECIFIED' ) ;
#1804 = VERTEX_POINT ( 'NONE', #27111 ) ;
#1805 = PLANE ( 'NONE',  #60876 ) ;
#1806 = EDGE_CURVE ( 'NONE', #3273, #3428, #13220, .T. ) ;
#1807 = CC_DESIGN_APPROVAL ( #8615, ( #10409 ) ) ;
#1808 = CARTESIAN_POINT ( 'NONE',  ( 0.000000000000000000, 14.50000000000000000, 0.9000000000000000222 ) ) ;
#1809 = DIRECTION ( 'NONE',  ( 1.000000000000000000, -0.000000000000000000, -1.785744754682007245E-16 ) ) ;
#1810 = FACE_OUTER_BOUND ( 'NONE', #15827, .T. ) ;
#1811 = ORIENTED_EDGE ( 'NONE', *, *, #6984, .F. ) ;
#1812 = ADVANCED_FACE ( 'NONE', ( #52126 ), #6209, .F. ) ;
#1813 = CARTESIAN_POINT ( 'NONE',  ( -1.501000000000004331, 3.862693304105353054, 2.799999999999979838 ) ) ;
#1814 = CALENDAR_DATE ( 2023, 4, 9 ) ;
#1815 = ORIENTED_EDGE ( 'NONE', *, *, #66072, .F. ) ;
#1816 = CARTESIAN_POINT ( 'NONE',  ( 28.67896919218153329, 6.000000000000001776, -19.75000000000002487 ) ) ;
#1817 = EDGE_LOOP ( 'NONE', ( #3303, #35581, #53653, #47701 ) ) ;
#1818 = CIRCLE ( 'NONE', #64270, 3.999999999999999112 ) ;
#1819 = EDGE_LOOP ( 'NONE', ( #29485, #59490, #18351, #12530 ) ) ;
#1820 = AXIS2_PLACEMENT_3D ( 'NONE', #50697, #66201, #19986 ) ;
#1821 = DIRECTION ( 'NONE',  ( 1.000000000000000000, -0.000000000000000000, -1.785744754682007245E-16 ) ) ;
#1822 = AXIS2_PLACEMENT_3D ( 'NONE', #38016, #53261, #32639 ) ;
#1823 = DIRECTION ( 'NONE',  ( 1.000000000000000000, -0.000000000000000000, -1.785744754682007245E-16 ) ) ;
#1825 = CARTESIAN_POINT ( 'NONE',  ( 25.70096189432344502, 5.790781408978187272, 1.249999999999978906 ) ) ;
#1824 = AXIS2_PLACEMENT_3D ( 'NONE', #52542, #43693, #63309 ) ;
#1826 = AXIS2_PLACEMENT_3D ( 'NONE', #29880, #60618, #45089 ) ;
#1827 = ORIENTED_EDGE ( 'NONE', *, *, #38231, .T. ) ;
#1829 = VERTEX_POINT ( 'NONE', #22064 ) ;
#1828 = CYLINDRICAL_SURFACE ( 'NONE', #49343, 0.2500000000000000000 ) ;
#1830 = EDGE_CURVE ( 'NONE', #49237, #7004, #18606, .T. ) ;
#1831 = ORIENTED_EDGE ( 'NONE', *, *, #20253, .F. ) ;
#1832 = DIRECTION ( 'NONE',  ( 1.000000000000000000, 0.000000000000000000, -1.785744754682007245E-16 ) ) ;
#1833 = ORIENTED_EDGE ( 'NONE', *, *, #61989, .F. ) ;
#1834 = CARTESIAN_POINT ( 'NONE',  ( -53.49999999999992184, 4.100000000000002309, 26.25000000000000355 ) ) ;
#1835 = ORIENTED_EDGE ( 'NONE', *, *, #33916, .F. ) ;
#1836 = ORIENTED_EDGE ( 'NONE', *, *, #6794, .T. ) ;
#1837 = CIRCLE ( 'NONE', #57896, 3.000000000000000888 ) ;
#1838 = CARTESIAN_POINT ( 'NONE',  ( -1.501000000000004775, 0.8316043908598138579, -0.1000000000000083461 ) ) ;
#1839 = AXIS2_PLACEMENT_3D ( 'NONE', #30087, #50689, #19645 ) ;
#1840 = DIRECTION ( 'NONE',  ( 0.000000000000000000, 0.000000000000000000, 1.000000000000000000 ) ) ;
#1841 = FACE_BOUND ( 'NONE', #24969, .T. ) ;
#1842 = FACE_OUTER_BOUND ( 'NONE', #7997, .T. ) ;
#1843 = CYLINDRICAL_SURFACE ( 'NONE', #25355, 0.2500000000000000555 ) ;
#1844 = CIRCLE ( 'NONE', #64354, 3.000000000000001332 ) ;
#1845 = LOCAL_TIME ( 9, 13, 8.000000000000000000, #34953 ) ;
#1846 = ORIENTED_EDGE ( 'NONE', *, *, #19413, .T. ) ;
#1847 = DIRECTION ( 'NONE',  ( 0.000000000000000000, 0.000000000000000000, 1.000000000000000000 ) ) ;
#1848 = CARTESIAN_POINT ( 'NONE',  ( -1.500000000000002220, 1.437822173508921608, -4.449999999999994849 ) ) ;
#1850 = CARTESIAN_POINT ( 'NONE',  ( 63.85000000000008669, 2.000000000000001332, 26.10800843921988346 ) ) ;
#1849 = LOCAL_TIME ( 9, 13, 8.000000000000000000, #17415 ) ;
#1851 = CARTESIAN_POINT ( 'NONE',  ( -1.500000000000001998, 10.53108891324553831, -2.699999999999998845 ) ) ;
#1852 = ADVANCED_FACE ( 'NONE', ( #37555 ), #58185, .F. ) ;
#1853 = ADVANCED_FACE ( 'NONE', ( #16031 ), #10932, .F. ) ;
#1854 = LINE ( 'NONE', #27477, #1577 ) ;
#1855 = CYLINDRICAL_SURFACE ( 'NONE', #59695, 4.000000000000000000 ) ;
#1856 = DIRECTION ( 'NONE',  ( 1.000000000000000000, -0.000000000000000000, -1.785744754682007245E-16 ) ) ;
#1857 = PERSON ( 'NAUO-PER34', 'UNSPECIFIED', 'UNSPECIFIED', ('UNSPECIFIED'), ('UNSPECIFIED'), ('UNSPECIFIED') ) ;
#1858 = CARTESIAN_POINT ( 'NONE',  ( 60.00000000000008527, 22.00000000000000355, -36.75000000000000000 ) ) ;
#1859 = ORIENTED_EDGE ( 'NONE', *, *, #52692, .F. ) ;
#1860 = DIRECTION ( 'NONE',  ( -0.000000000000000000, -1.000000000000000000, -0.000000000000000000 ) ) ;
#1861 = DIRECTION ( 'NONE',  ( 1.000000000000000000, 0.000000000000000000, -1.785744754682007245E-16 ) ) ;
#1862 = EDGE_LOOP ( 'NONE', ( #66400, #55409 ) ) ;
#1863 = VERTEX_POINT ( 'NONE', #5679 ) ;
#1865 = DIRECTION ( 'NONE',  ( 0.000000000000000000, 0.000000000000000000, -1.000000000000000000 ) ) ;
#1864 = CIRCLE ( 'NONE', #48189, 3.000000000000001332 ) ;
#1866 = CARTESIAN_POINT ( 'NONE',  ( 1.499999999999998446, 12.95596004384197109, -2.700000000000000178 ) ) ;
#1867 = CLOSED_SHELL ( 'NONE', ( #25862, #8755, #65549, #37142 ) ) ;
#1868 = DIRECTION ( 'NONE',  ( 0.000000000000000000, 0.000000000000000000, -1.000000000000000000 ) ) ;
#1869 = CIRCLE ( 'NONE', #29849, 0.2500000000000000000 ) ;
#1870 = ORIENTED_EDGE ( 'NONE', *, *, #29061, .T. ) ;
#1871 = EDGE_LOOP ( 'NONE', ( #61416, #43616, #19962, #49361, #1966, #6643 ) ) ;
#1872 = VECTOR ( 'NONE', #20018, 1000.000000000000000 ) ;
#1873 = FACE_BOUND ( 'NONE', #20750, .T. ) ;
#1874 = AXIS2_PLACEMENT_3D ( 'NONE', #18672, #24363, #34807 ) ;
#1875 = AXIS2_PLACEMENT_3D ( 'NONE', #18801, #13739, #4612 ) ;
#1876 = ORIENTED_EDGE ( 'NONE', *, *, #64070, .T. ) ;
#1877 = DIRECTION ( 'NONE',  ( 0.000000000000000000, 0.000000000000000000, 1.000000000000000000 ) ) ;
#1878 = DIRECTION ( 'NONE',  ( 1.000000000000000000, -0.000000000000000000, -1.785744754682007245E-16 ) ) ;
#1879 = EDGE_LOOP ( 'NONE', ( #50284, #37, #56505, #42439, #12805, #13723 ) ) ;
#1880 = CARTESIAN_POINT ( 'NONE',  ( 53.50000000000007105, 4.100000000000002309, -5.249999999999991118 ) ) ;
#1881 = CARTESIAN_POINT ( 'NONE',  ( 47.31767047188262865, 11.14359940519905301, -19.68067422925813048 ) ) ;
#1882 = ORIENTED_EDGE ( 'NONE', *, *, #17752, .F. ) ;
#1883 = DIRECTION ( 'NONE',  ( 1.000000000000000000, 0.000000000000000000, -1.785744754682007245E-16 ) ) ;
#1884 = CARTESIAN_POINT ( 'NONE',  ( 1.499999999999998446, 8.106217782649107306, -4.099999999999995204 ) ) ;
#1885 = VERTEX_POINT ( 'NONE', #41759 ) ;
#1886 = LINE ( 'NONE', #59555, #17744 ) ;
#1887 = EDGE_CURVE ( 'NONE', #4709, #2429, #15503, .T. ) ;
#1888 = APPROVAL_ROLE ( '' ) ;
#1889 = VECTOR ( 'NONE', #63380, 1000.000000000000000 ) ;
#1890 = CARTESIAN_POINT ( 'NONE',  ( -1.501000000000004775, 9.924871130596431001, 1.649999999999985256 ) ) ;
#1891 = ORIENTED_EDGE ( 'NONE', *, *, #45850, .F. ) ;
#1892 = EDGE_CURVE ( 'NONE', #58155, #13671, #9819, .T. ) ;
#1893 = CIRCLE ( 'NONE', #34154, 0.2500000000000000000 ) ;
#1894 = DIRECTION ( 'NONE',  ( -1.000000000000000000, -0.000000000000000000, 1.785744754682007245E-16 ) ) ;
#1895 = ORIENTED_EDGE ( 'NONE', *, *, #21278, .T. ) ;
#1896 = CYLINDRICAL_SURFACE ( 'NONE', #15966, 0.2500000000000002220 ) ;
#1897 = EDGE_CURVE ( 'NONE', #32571, #29553, #21692, .T. ) ;
#1898 = DIRECTION ( 'NONE',  ( 0.000000000000000000, 0.000000000000000000, -1.000000000000000000 ) ) ;
#1899 = DATE_AND_TIME ( #48099, #62151 ) ;
#1901 = CIRCLE ( 'NONE', #22407, 0.2500000000000002220 ) ;
#1900 = CARTESIAN_POINT ( 'NONE',  ( -1.500000000000001332, 5.681346652052677193, 1.049999999999986944 ) ) ;
#1902 = ORIENTED_EDGE ( 'NONE', *, *, #62341, .F. ) ;
#1903 = LOCAL_TIME ( 9, 13, 8.000000000000000000, #35194 ) ;
#1904 = CARTESIAN_POINT ( 'NONE',  ( -1.500000000000000666, 2.044039956158029803, 4.799999999999974065 ) ) ;
#1905 = ORGANIZATION ( 'NAUO-ORG23', 'UNSPECIFIED', 'UNSPECIFIED' ) ;
#1906 = CARTESIAN_POINT ( 'NONE',  ( -1.501000000000004775, 13.56217782649107839, 1.649999999999987033 ) ) ;
#1907 = ORIENTED_EDGE ( 'NONE', *, *, #51812, .T. ) ;
#1908 = CARTESIAN_POINT ( 'NONE',  ( 53.50000000000007105, 17.00000000000000000, -24.74999999999998934 ) ) ;
#1909 = CARTESIAN_POINT ( 'NONE',  ( -1.501000000000006107, 6.287564434701784499, -6.049999999999986500 ) ) ;
#1910 = CARTESIAN_POINT ( 'NONE',  ( 25.58241308684712934, 4.579704236337411416, -1.504932928935677428 ) ) ;
#1911 = B_SPLINE_CURVE_WITH_KNOTS ( 'NONE', 3,
 ( #30873, #42341, #15734, #61952, #62944, #62288, #16725, #37244 ),
 .UNSPECIFIED., .F., .F.,
 ( 4, 2, 2, 4 ),
 ( 0.002489527629913929237, 0.003113166633813023443, 0.003736805637712117649, 0.004984083645510307796 ),
 .UNSPECIFIED. ) ;
#1912 = ORIENTED_EDGE ( 'NONE', *, *, #40769, .T. ) ;
#1913 = ADVANCED_FACE ( 'NONE', ( #61376 ), #11077, .F. ) ;
#1914 = ORIENTED_EDGE ( 'NONE', *, *, #20878, .F. ) ;
#1915 = VECTOR ( 'NONE', #56289, 1000.000000000000000 ) ;
#1916 = CYLINDRICAL_SURFACE ( 'NONE', #49206, 1.500000000000001332 ) ;
#1917 = LINE ( 'NONE', #1262, #56399 ) ;
#1918 = AXIS2_PLACEMENT_3D ( 'NONE', #65859, #55736, #40881 ) ;
#1919 = EDGE_LOOP ( 'NONE', ( #28075, #57297, #12645, #56050 ) ) ;
#1920 = EDGE_CURVE ( 'NONE', #960, #3531, #44449, .T. ) ;
#1921 = AXIS2_PLACEMENT_3D ( 'NONE', #28587, #60317, #13098 ) ;
#1922 = AXIS2_PLACEMENT_3D ( 'NONE', #64647, #32600, #6639 ) ;
#1923 = AXIS2_PLACEMENT_3D ( 'NONE', #62469, #51678, #31062 ) ;
#1924 = AXIS2_PLACEMENT_3D ( 'NONE', #66059, #34978, #25226 ) ;
#1925 = CARTESIAN_POINT ( 'NONE',  ( -11.49999999999991651, 2.000000000000001776, 23.00000000000000000 ) ) ;
#1926 = CIRCLE ( 'NONE', #56881, 0.2500000000000002220 ) ;
#1927 = CARTESIAN_POINT ( 'NONE',  ( 46.27052021827692130, 9.038570491603726609, 22.93800192349166878 ) ) ;
#1928 = DIRECTION ( 'NONE',  ( 1.000000000000000000, 0.000000000000000000, -1.785744754682007245E-16 ) ) ;
#1929 = CARTESIAN_POINT ( 'NONE',  ( -14.44442673305392688, 4.385547052384802136, 1.584460820564881578 ) ) ;
#1930 = LINE ( 'NONE', #32286, #55847 ) ;
#1931 = FACE_OUTER_BOUND ( 'NONE', #53665, .T. ) ;
#1932 = AXIS2_PLACEMENT_3D ( 'NONE', #32804, #33461, #43572 ) ;
#1933 = ORIENTED_EDGE ( 'NONE', *, *, #4764, .F. ) ;
#1934 = EDGE_LOOP ( 'NONE', ( #2004, #60002, #7064, #27487 ) ) ;
#1935 = EDGE_LOOP ( 'NONE', ( #34555, #21207 ) ) ;
#1936 = EDGE_CURVE ( 'NONE', #18473, #9566, #54028, .T. ) ;
#1937 = EDGE_LOOP ( 'NONE', ( #7133, #16556 ) ) ;
#1938 = DIRECTION ( 'NONE',  ( -1.000000000000000000, -0.000000000000000000, -0.000000000000000000 ) ) ;
#1939 = AXIS2_PLACEMENT_3D ( 'NONE', #43758, #2973, #64708 ) ;
#1940 = DIRECTION ( 'NONE',  ( -0.000000000000000000, -1.000000000000000000, -0.000000000000000000 ) ) ;
#1941 = CARTESIAN_POINT ( 'NONE',  ( -14.49999999999992006, 6.000000000000001776, 30.25000000000000711 ) ) ;
#1942 = DIRECTION ( 'NONE',  ( 0.000000000000000000, 0.000000000000000000, -1.000000000000000000 ) ) ;
#1943 = EDGE_CURVE ( 'NONE', #18412, #39770, #57396, .T. ) ;
#1944 = ORIENTED_EDGE ( 'NONE', *, *, #4209, .F. ) ;
#1945 = FACE_OUTER_BOUND ( 'NONE', #28156, .T. ) ;
#1946 = DIRECTION ( 'NONE',  ( 0.000000000000000000, 0.000000000000000000, 1.000000000000000000 ) ) ;
#1947 = FACE_BOUND ( 'NONE', #18327, .T. ) ;
#1948 = CIRCLE ( 'NONE', #18068, 0.2500000000000002220 ) ;
#1949 = ORIENTED_EDGE ( 'NONE', *, *, #19956, .T. ) ;
#1950 = CARTESIAN_POINT ( 'NONE',  ( -50.99999999999992184, 2.000000000000001776, -24.74999999999998934 ) ) ;
#1951 = EDGE_LOOP ( 'NONE', ( #56977, #49238, #28555, #42487 ) ) ;
#1952 = EDGE_CURVE ( 'NONE', #1252, #58702, #43736, .T. ) ;
#1953 = AXIS2_PLACEMENT_3D ( 'NONE', #39118, #43519, #64127 ) ;
#1954 = DIRECTION ( 'NONE',  ( 1.000000000000000000, 0.000000000000000000, 0.000000000000000000 ) ) ;
#1956 = LINE ( 'NONE', #12735, #52802 ) ;
#1955 = LOCAL_TIME ( 9, 13, 8.000000000000000000, #55418 ) ;
#1957 = ORIENTED_EDGE ( 'NONE', *, *, #66218, .T. ) ;
#1958 = CARTESIAN_POINT ( 'NONE',  ( 28.50000000000007816, 2.000000000000001776, -15.75000000000001421 ) ) ;
#1960 = ADVANCED_FACE ( 'NONE', ( #21201 ), #36349, .F. ) ;
#1959 = CARTESIAN_POINT ( 'NONE',  ( -1.500000000000002665, 4.468911086754460804, -5.699999999999987743 ) ) ;
#1961 = CYLINDRICAL_SURFACE ( 'NONE', #46176, 0.2500000000000002220 ) ;
#1962 = CC_DESIGN_SECURITY_CLASSIFICATION ( #42865, ( #66740 ) ) ;
#1963 = CIRCLE ( 'NONE', #39622, 0.2500000000000002220 ) ;
#1964 = ORIENTED_EDGE ( 'NONE', *, *, #52895, .F. ) ;
#1965 = ADVANCED_FACE ( 'NONE', ( #11399 ), #16176, .F. ) ;
#1966 = ORIENTED_EDGE ( 'NONE', *, *, #41130, .T. ) ;
#1967 = DIRECTION ( 'NONE',  ( 1.000000000000000000, 0.000000000000000000, 0.000000000000000000 ) ) ;
#1968 = EDGE_LOOP ( 'NONE', ( #57690, #34009, #55583, #21558 ) ) ;
#1969 = CARTESIAN_POINT ( 'NONE',  ( -28.11762067805598519, 17.00000000000000000, -19.75000000000000355 ) ) ;
#1970 = CARTESIAN_POINT ( 'NONE',  ( -1.501000000000003443, 11.74352447854375470, 6.899999999999968381 ) ) ;
#1971 = VERTEX_POINT ( 'NONE', #36027 ) ;
#1972 = DIRECTION ( 'NONE',  ( 0.000000000000000000, 0.000000000000000000, -1.000000000000000000 ) ) ;
#1973 = FACE_BOUND ( 'NONE', #50368, .T. ) ;
#1974 = VERTEX_POINT ( 'NONE', #45830 ) ;
#1975 = AXIS2_PLACEMENT_3D ( 'NONE', #18769, #19091, #14705 ) ;
#1976 = ORIENTED_EDGE ( 'NONE', *, *, #28617, .F. ) ;
#1978 = ORIENTED_EDGE ( 'NONE', *, *, #25625, .T. ) ;
#1977 = DIRECTION ( 'NONE',  ( 1.000000000000000000, 0.000000000000000000, -1.785744754682007245E-16 ) ) ;
#1979 = DATE_AND_TIME ( #48524, #46967 ) ;
#1980 = AXIS2_PLACEMENT_3D ( 'NONE', #8793, #65151, #43558 ) ;
#1981 = VERTEX_POINT ( 'NONE', #31635 ) ;
#1982 = AXIS2_PLACEMENT_3D ( 'NONE', #38134, #33077, #47287 ) ;
#1983 = VECTOR ( 'NONE', #42624, 1000.000000000000000 ) ;
#1984 = VECTOR ( 'NONE', #64763, 1000.000000000000000 ) ;
#1985 = CARTESIAN_POINT ( 'NONE',  ( 63.22684056005277142, 4.099999999999149658, 13.64999999999984581 ) ) ;
#1986 = ORIENTED_EDGE ( 'NONE', *, *, #42883, .F. ) ;
#1987 = EDGE_CURVE ( 'NONE', #50007, #52228, #6004, .T. ) ;
#1988 = VECTOR ( 'NONE', #2604, 1000.000000000000000 ) ;
#1989 = DIRECTION ( 'NONE',  ( 1.000000000000000000, 0.000000000000000000, 0.000000000000000000 ) ) ;
#1990 = VECTOR ( 'NONE', #18639, 1000.000000000000000 ) ;
#1991 = ORIENTED_EDGE ( 'NONE', *, *, #27812, .F. ) ;
#1992 = AXIS2_PLACEMENT_3D ( 'NONE', #4241, #4563, #29184 ) ;
#1993 = DIRECTION ( 'NONE',  ( 0.000000000000000000, 0.000000000000000000, -1.000000000000000000 ) ) ;
#1994 = DIRECTION ( 'NONE',  ( 0.000000000000000000, 1.000000000000000000, 0.000000000000000000 ) ) ;
#1995 = AXIS2_PLACEMENT_3D ( 'NONE', #25295, #35393, #66129 ) ;
#1996 = ADVANCED_FACE ( 'NONE', ( #981 ), #4133, .F. ) ;
#1997 = DATE_AND_TIME ( #16831, #56913 ) ;
#1998 = LINE ( 'NONE', #53945, #896 ) ;
#1999 = DIRECTION ( 'NONE',  ( -1.000000000000000000, -0.000000000000000000, 1.785744754682007245E-16 ) ) ;
#2000 = ORIENTED_EDGE ( 'NONE', *, *, #43240, .T. ) ;
#2001 = ADVANCED_FACE ( 'NONE', ( #56310 ), #56640, .F. ) ;
#2002 = AXIS2_PLACEMENT_3D ( 'NONE', #4213, #65935, #29159 ) ;
#2003 = CYLINDRICAL_SURFACE ( 'NONE', #33699, 0.2500000000000002220 ) ;
#2004 = ORIENTED_EDGE ( 'NONE', *, *, #53741, .F. ) ;
#2005 = CARTESIAN_POINT ( 'NONE',  ( -1.500000000000002442, 8.106217782649107306, -5.499999999999990230 ) ) ;
#2006 = DIRECTION ( 'NONE',  ( 0.000000000000000000, 0.000000000000000000, -1.000000000000000000 ) ) ;
#2007 = CARTESIAN_POINT ( 'NONE',  ( 1.499999999999998446, 7.500000000000000888, 2.349999999999982325 ) ) ;
#2008 = DIRECTION ( 'NONE',  ( 1.000000000000000000, -0.000000000000000000, -1.785744754682007245E-16 ) ) ;
#2009 = ORIENTED_EDGE ( 'NONE', *, *, #28039, .F. ) ;
#2010 = DIRECTION ( 'NONE',  ( -0.000000000000000000, -1.000000000000000000, 0.000000000000000000 ) ) ;
#2011 = AXIS2_PLACEMENT_3D ( 'NONE', #55259, #19145, #50176 ) ;
#2012 = CC_DESIGN_APPROVAL ( #22656, ( #27842 ) ) ;
#2013 = CARTESIAN_POINT ( 'NONE',  ( 1.499999999999998446, 6.893782217350892694, -5.949999999999989519 ) ) ;
#2014 = EDGE_CURVE ( 'NONE', #54330, #26558, #32160, .T. ) ;
#2015 = CARTESIAN_POINT ( 'NONE',  ( 56.15000000000009805, 2.000000000000001776, 15.75000000000001066 ) ) ;
#2016 = CARTESIAN_POINT ( 'NONE',  ( 45.72946518747978217, 7.975279179050245304, 2.699863779368063099 ) ) ;
#2018 = ORIENTED_EDGE ( 'NONE', *, *, #35993, .F. ) ;
#2017 = DIRECTION ( 'NONE',  ( -3.652049423109066841E-16, 0.000000000000000000, -1.000000000000000000 ) ) ;
#2019 = ADVANCED_FACE ( 'NONE', ( #38029 ), #57227, .F. ) ;
#2020 = VERTEX_POINT ( 'NONE', #17490 ) ;
#2021 = CARTESIAN_POINT ( 'NONE',  ( 1.499999999999998446, 5.075128869403568999, 2.799999999999979394 ) ) ;
#2023 = VERTEX_POINT ( 'NONE', #2302 ) ;
#2022 = CARTESIAN_POINT ( 'NONE',  ( -1.501000000000006107, 6.893782217350892694, -7.099999999999982769 ) ) ;
#2024 = CARTESIAN_POINT ( 'NONE',  ( -53.49999999999992184, 2.000000000000001776, -38.24999999999999289 ) ) ;
#2025 = CARTESIAN_POINT ( 'NONE',  ( 56.77315943994758385, 4.100000000000002309, 34.65000000000000568 ) ) ;
#2026 = DIRECTION ( 'NONE',  ( 0.000000000000000000, 0.000000000000000000, -1.000000000000000000 ) ) ;
#2027 = LINE ( 'NONE', #22598, #46853 ) ;
#2028 = ADVANCED_FACE ( 'NONE', ( #22192 ), #64033, .F. ) ;
#2029 = EDGE_LOOP ( 'NONE', ( #34078, #11961 ) ) ;
#2030 = ORIENTED_EDGE ( 'NONE', *, *, #15463, .F. ) ;
#2031 = CIRCLE ( 'NONE', #41871, 0.2500000000000000555 ) ;
#2032 = CARTESIAN_POINT ( 'NONE',  ( -1.500000000000001776, 11.13730669589464739, -0.9500000000000061728 ) ) ;
#2033 = AXIS2_PLACEMENT_3D ( 'NONE', #42783, #27293, #12118 ) ;
#2034 = DIRECTION ( 'NONE',  ( 0.000000000000000000, 0.000000000000000000, -1.000000000000000000 ) ) ;
#2035 = DIRECTION ( 'NONE',  ( -0.6721281812016990376, 0.7404348101180115993, -0.000000000000000000 ) ) ;
#2036 = EDGE_CURVE ( 'NONE', #6282, #64407, #8466, .T. ) ;
#2037 = AXIS2_PLACEMENT_3D ( 'NONE', #54348, #39778, #65104 ) ;
#2038 = CIRCLE ( 'NONE', #65562, 4.000000000000000000 ) ;
#2039 = DIRECTION ( 'NONE',  ( 1.000000000000000000, -0.000000000000000000, -1.785744754682007245E-16 ) ) ;
#2040 = FACE_BOUND ( 'NONE', #5665, .T. ) ;
#2041 = CIRCLE ( 'NONE', #7428, 3.849999999999993427 ) ;
#2043 = ORIENTED_EDGE ( 'NONE', *, *, #40934, .F. ) ;
#2042 = VECTOR ( 'NONE', #46201, 1000.000000000000000 ) ;
#2044 = EDGE_CURVE ( 'NONE', #7215, #3799, #58056, .T. ) ;
#2045 = EDGE_CURVE ( 'NONE', #39503, #44337, #53924, .T. ) ;
#2046 = CIRCLE ( 'NONE', #27873, 4.000000000000000000 ) ;
#2047 = AXIS2_PLACEMENT_3D ( 'NONE', #29680, #50291, #4072 ) ;
#2048 = CARTESIAN_POINT ( 'NONE',  ( -1.501000000000004331, 5.681346652052677193, 3.149999999999978595 ) ) ;
#2049 = EDGE_LOOP ( 'NONE', ( #40207, #13606 ) ) ;
#2050 = CIRCLE ( 'NONE', #52670, 0.2500000000000002220 ) ;
#2051 = CIRCLE ( 'NONE', #20379, 0.2500000000000002220 ) ;
#2052 = DIRECTION ( 'NONE',  ( -0.000000000000000000, 0.000000000000000000, 1.000000000000000000 ) ) ;
#2053 = ORIENTED_EDGE ( 'NONE', *, *, #16180, .T. ) ;
#2054 = CARTESIAN_POINT ( 'NONE',  ( -29.89550589865760699, 13.93413807165818596, -33.45177683905894384 ) ) ;
#2055 = EDGE_CURVE ( 'NONE', #66345, #17933, #54808, .T. ) ;
#2056 = CARTESIAN_POINT ( 'NONE',  ( -9.499999999999909406, 3.668155236727792534, 40.00000000000000000 ) ) ;
#2057 = CARTESIAN_POINT ( 'NONE',  ( 1.499999999999998446, 7.500000000000000000, 5.599999999999971223 ) ) ;
#2058 = LINE ( 'NONE', #64427, #30158 ) ;
#2059 = CIRCLE ( 'NONE', #63443, 0.2500000000000000000 ) ;
#2060 = VERTEX_POINT ( 'NONE', #38691 ) ;
#2061 = EDGE_CURVE ( 'NONE', #32979, #50398, #934, .T. ) ;
#2062 = ORIENTED_EDGE ( 'NONE', *, *, #41177, .T. ) ;
#2063 = AXIS2_PLACEMENT_3D ( 'NONE', #20492, #5307, #62321 ) ;
#2064 = LINE ( 'NONE', #7100, #7312 ) ;
#2065 = DIRECTION ( 'NONE',  ( -1.000000000000000000, 0.000000000000000000, 0.000000000000000000 ) ) ;
#2066 = CIRCLE ( 'NONE', #7398, 0.2499999999999993616 ) ;
#2067 = CARTESIAN_POINT ( 'NONE',  ( 4.816666666666666430, 8.500000000000000000, 1.341537260840051315 ) ) ;
#2068 = CC_DESIGN_SECURITY_CLASSIFICATION ( #7399, ( #66781 ) ) ;
#2069 = CARTESIAN_POINT ( 'NONE',  ( -56.18752466714219196, 6.130520848426055380, 4.696351170406297015 ) ) ;
#2070 = CARTESIAN_POINT ( 'NONE',  ( -1.500000000000000666, 9.924871130596431001, 5.149999999999974598 ) ) ;
#2071 = COORDINATED_UNIVERSAL_TIME_OFFSET ( 1, 0, .AHEAD. ) ;
#2072 = CARTESIAN_POINT ( 'NONE',  ( -1.501000000000006107, 8.106217782649107306, -7.349999999999983658 ) ) ;
#2073 = DIRECTION ( 'NONE',  ( 0.000000000000000000, 0.000000000000000000, -1.000000000000000000 ) ) ;
#2074 = EDGE_LOOP ( 'NONE', ( #325, #8329, #19364, #29334, #28231, #17162, #56920, #29000 ) ) ;
#2075 = EDGE_CURVE ( 'NONE', #50486, #54537, #22497, .T. ) ;
#2076 = DIRECTION ( 'NONE',  ( 0.000000000000000000, 0.000000000000000000, -1.000000000000000000 ) ) ;
#2077 = CARTESIAN_POINT ( 'NONE',  ( -30.03237970279180402, 13.95866634353571278, 15.64940070933475802 ) ) ;
#2078 = CARTESIAN_POINT ( 'NONE',  ( 63.84210999177691548, 2.014365473872265166, 26.53261479812043078 ) ) ;
#2079 = ADVANCED_FACE ( 'NONE', ( #6362 ), #53271, .F. ) ;
#2080 = CARTESIAN_POINT ( 'NONE',  ( -1.500000000000000888, 6.893782217350892694, 3.849999999999976108 ) ) ;
#2081 = DIRECTION ( 'NONE',  ( 0.000000000000000000, 0.000000000000000000, -1.000000000000000000 ) ) ;
#2082 = CIRCLE ( 'NONE', #39741, 0.2500000000000000000 ) ;
#2083 = VECTOR ( 'NONE', #33973, 1000.000000000000000 ) ;
#2084 = CARTESIAN_POINT ( 'NONE',  ( -1.500000000000000444, 13.56217782649107839, 5.599999999999972111 ) ) ;
#2085 = CARTESIAN_POINT ( 'NONE',  ( 1.499999999999998446, 8.712435565298214613, -3.049999999999998046 ) ) ;
#2086 = CIRCLE ( 'NONE', #45148, 0.2500000000000002220 ) ;
#2087 = CARTESIAN_POINT ( 'NONE',  ( -53.49999999999992184, 18.00000000000000355, -15.87701665379257676 ) ) ;
#2088 = CARTESIAN_POINT ( 'NONE',  ( -53.45613552554770109, 3.567343990109190788, 13.77656614621802156 ) ) ;
#2089 = DIRECTION ( 'NONE',  ( 0.000000000000000000, 0.000000000000000000, 1.000000000000000000 ) ) ;
#2090 = CIRCLE ( 'NONE', #46231, 0.2500000000000002220 ) ;
#2091 = CARTESIAN_POINT ( 'NONE',  ( 44.50000000000007816, 12.00000000000000355, 36.75000000000000711 ) ) ;
#2092 = DIRECTION ( 'NONE',  ( 1.000000000000000000, -0.000000000000000000, -1.785744754682007738E-16 ) ) ;
#2093 = AXIS2_PLACEMENT_3D ( 'NONE', #19519, #24559, #40067 ) ;
#2094 = DIRECTION ( 'NONE',  ( 0.000000000000000000, 0.000000000000000000, -1.000000000000000000 ) ) ;
#2095 = AXIS2_PLACEMENT_3D ( 'NONE', #4380, #5393, #25969 ) ;
#2096 = CALENDAR_DATE ( 2023, 4, 9 ) ;
#2097 = CARTESIAN_POINT ( 'NONE',  ( 1.499999999999998446, 8.712435565298214613, 7.949999999999963762 ) ) ;
#2099 = ADVANCED_FACE ( 'NONE', ( #1305 ), #29554, .F. ) ;
#2098 = AXIS2_PLACEMENT_3D ( 'NONE', #21922, #10792, #26631 ) ;
#2100 = ORIENTED_EDGE ( 'NONE', *, *, #54904, .T. ) ;
#2101 = CARTESIAN_POINT ( 'NONE',  ( 48.00000000000008527, 12.00000000000000178, 1.249999999999970912 ) ) ;
#2102 = EDGE_LOOP ( 'NONE', ( #48960, #34357 ) ) ;
#2103 = ORIENTED_EDGE ( 'NONE', *, *, #44725, .T. ) ;
#2104 = EDGE_CURVE ( 'NONE', #21076, #47350, #59103, .T. ) ;
#2105 = CYLINDRICAL_SURFACE ( 'NONE', #32874, 0.2500000000000002220 ) ;
#2106 = FACE_OUTER_BOUND ( 'NONE', #4140, .T. ) ;
#2107 = AXIS2_PLACEMENT_3D ( 'NONE', #20145, #31581, #4949 ) ;
#2108 = ORIENTED_EDGE ( 'NONE', *, *, #7966, .F. ) ;
#2109 = B_SPLINE_CURVE_WITH_KNOTS ( 'NONE', 3,
 ( #25581, #20865, #41424, #46835, #10740, #631, #31627, #15154, #62027, #15818, #971, #26265, #46170, #31304, #10064, #16167 ),
 .UNSPECIFIED., .F., .F.,
 ( 4, 2, 2, 2, 2, 2, 2, 4 ),
 ( -1.418396705934380570E-05, 0.001556386112054875892, 0.002341671151611981680, 0.003126956191169087251, 0.003912241230726191954, 0.004697526270283297958, 0.005482811309840403095, 0.006268096349397509100 ),
 .UNSPECIFIED. ) ;
#2110 = ORIENTED_EDGE ( 'NONE', *, *, #39558, .F. ) ;
#2111 = CC_DESIGN_PERSON_AND_ORGANIZATION_ASSIGNMENT ( #15847, #25961, ( #44963 ) ) ;
#2112 = ORIENTED_EDGE ( 'NONE', *, *, #2994, .F. ) ;
#2113 = VERTEX_POINT ( 'NONE', #29222 ) ;
#2114 = ORIENTED_EDGE ( 'NONE', *, *, #4291, .T. ) ;
#2115 = CARTESIAN_POINT ( 'NONE',  ( -1.500000000000002665, 9.318653347947323695, -6.649999999999986144 ) ) ;
#2116 = EDGE_CURVE ( 'NONE', #64501, #57443, #14083, .T. ) ;
#2117 = CARTESIAN_POINT ( 'NONE',  ( -1.500000000000001776, 7.500000000000000888, -0.7000000000000051736 ) ) ;
#2118 = CARTESIAN_POINT ( 'NONE',  ( -63.51109370958160838, 2.713363431166750939, 17.33280861035710529 ) ) ;
#2119 = ORIENTED_EDGE ( 'NONE', *, *, #6727, .T. ) ;
#2120 = ADVANCED_FACE ( 'NONE', ( #40010 ), #49831, .F. ) ;
#2121 = DIRECTION ( 'NONE',  ( 1.000000000000000000, 0.000000000000000000, -1.785744754682007245E-16 ) ) ;
#2122 = LINE ( 'NONE', #16959, #10324 ) ;
#2123 = ORIENTED_EDGE ( 'NONE', *, *, #61116, .T. ) ;
#2124 = EDGE_CURVE ( 'NONE', #47533, #65110, #8400, .T. ) ;
#2125 = AXIS2_PLACEMENT_3D ( 'NONE', #35245, #49497, #24823 ) ;
#2126 = ORIENTED_EDGE ( 'NONE', *, *, #59932, .F. ) ;
#2127 = CARTESIAN_POINT ( 'NONE',  ( -1.500000000000000666, 5.681346652052676305, 5.249999999999973355 ) ) ;
#2128 = EDGE_CURVE ( 'NONE', #34372, #977, #54573, .T. ) ;
#2129 = DIRECTION ( 'NONE',  ( 0.000000000000000000, 0.000000000000000000, -1.000000000000000000 ) ) ;
#2130 = LINE ( 'NONE', #18619, #50986 ) ;
#2131 = AXIS2_PLACEMENT_3D ( 'NONE', #20526, #52573, #31949 ) ;
#2132 = CARTESIAN_POINT ( 'NONE',  ( 1.499999999999998446, 6.893782217350892694, 0.3499999999999892086 ) ) ;
#2133 = EDGE_CURVE ( 'NONE', #59498, #15627, #42943, .T. ) ;
#2134 = CIRCLE ( 'NONE', #54908, 0.2500000000000000000 ) ;
#2135 = DIRECTION ( 'NONE',  ( 0.000000000000000000, 0.000000000000000000, -1.000000000000000000 ) ) ;
#2136 = CARTESIAN_POINT ( 'NONE',  ( -56.20978674362834226, 6.088788742660462106, 15.06195916096222120 ) ) ;
#2137 = CARTESIAN_POINT ( 'NONE',  ( -1.501000000000003887, 5.075128869403568110, 5.849999999999972111 ) ) ;
#2138 = DIRECTION ( 'NONE',  ( 0.000000000000000000, 0.000000000000000000, 1.000000000000000000 ) ) ;
#2139 = VERTEX_POINT ( 'NONE', #19463 ) ;
#2140 = FACE_OUTER_BOUND ( 'NONE', #64694, .T. ) ;
#2141 = LINE ( 'NONE', #33466, #45554 ) ;
#2142 = DIRECTION ( 'NONE',  ( 0.000000000000000000, 0.000000000000000000, 1.000000000000000000 ) ) ;
#2143 = DIRECTION ( 'NONE',  ( 0.000000000000000000, 0.000000000000000000, -1.000000000000000000 ) ) ;
#2144 = ORIENTED_EDGE ( 'NONE', *, *, #496, .T. ) ;
#2145 = EDGE_CURVE ( 'NONE', #59160, #11881, #38587, .T. ) ;
#2146 = FACE_BOUND ( 'NONE', #46177, .T. ) ;
#2147 = ORIENTED_EDGE ( 'NONE', *, *, #66260, .T. ) ;
#2148 = ADVANCED_FACE ( 'NONE', ( #29877 ), #50504, .F. ) ;
#2149 = CARTESIAN_POINT ( 'NONE',  ( 53.50000000000007105, 17.00000000000000000, -19.74999999999999645 ) ) ;
#2150 = FACE_OUTER_BOUND ( 'NONE', #109, .T. ) ;
#2151 = DIRECTION ( 'NONE',  ( -1.000000000000000000, 0.000000000000000000, -0.000000000000000000 ) ) ;
#2152 = EDGE_CURVE ( 'NONE', #40330, #7499, #9510, .T. ) ;
#2153 = ORIENTED_EDGE ( 'NONE', *, *, #50208, .T. ) ;
#2154 = CARTESIAN_POINT ( 'NONE',  ( -1.501000000000005219, 0.8316043908598138579, -2.200000000000001066 ) ) ;
#2155 = DIRECTION ( 'NONE',  ( 1.000000000000000000, -0.000000000000000000, -1.785744754682007245E-16 ) ) ;
#2156 = ORIENTED_EDGE ( 'NONE', *, *, #31426, .F. ) ;
#2157 = FACE_OUTER_BOUND ( 'NONE', #8635, .T. ) ;
#2158 = DIRECTION ( 'NONE',  ( 0.000000000000000000, 0.000000000000000000, 1.000000000000000000 ) ) ;
#2159 = DIRECTION ( 'NONE',  ( 0.000000000000000000, 0.000000000000000000, -1.000000000000000000 ) ) ;
#2160 = DIRECTION ( 'NONE',  ( 0.000000000000000000, 0.000000000000000000, -1.000000000000000000 ) ) ;
#2161 = UNCERTAINTY_MEASURE_WITH_UNIT (LENGTH_MEASURE( 1.000000000000000082E-05 ), #57788, 'distance_accuracy_value', 'NONE');
#2162 = CARTESIAN_POINT ( 'NONE',  ( -1.501000000000004331, 10.53108891324553831, 3.849999999999977884 ) ) ;
#2163 = VERTEX_POINT ( 'NONE', #24839 ) ;
#2164 = APPROVAL_ROLE ( '' ) ;
#2165 = EDGE_LOOP ( 'NONE', ( #43383, #17615 ) ) ;
#2166 = FACE_OUTER_BOUND ( 'NONE', #16650, .T. ) ;
#2167 = ORIENTED_EDGE ( 'NONE', *, *, #33115, .T. ) ;
#2168 = AXIS2_PLACEMENT_3D ( 'NONE', #54361, #49265, #8107 ) ;
#2169 = EDGE_CURVE ( 'NONE', #41684, #13074, #60523, .T. ) ;
#2170 = VECTOR ( 'NONE', #6588, 1000.000000000000000 ) ;
#2172 = EDGE_CURVE ( 'NONE', #36663, #62240, #45421, .T. ) ;
#2171 = AXIS2_PLACEMENT_3D ( 'NONE', #25482, #30866, #51483 ) ;
#2173 = VERTEX_POINT ( 'NONE', #49514 ) ;
#2174 = VERTEX_POINT ( 'NONE', #59950 ) ;
#2175 = ADVANCED_FACE ( 'NONE', ( #13736 ), #34284, .F. ) ;
#2176 = CARTESIAN_POINT ( 'NONE',  ( 53.50000000000007105, 2.728289490444764542, -17.34600367071061200 ) ) ;
#2177 = DIRECTION ( 'NONE',  ( -4.081702296416018955E-16, 0.000000000000000000, -1.000000000000000000 ) ) ;
#2178 = FACE_OUTER_BOUND ( 'NONE', #25037, .T. ) ;
#2179 = AXIS2_PLACEMENT_3D ( 'NONE', #41644, #41999, #5250 ) ;
#2180 = ORIENTED_EDGE ( 'NONE', *, *, #9164, .F. ) ;
#2181 = VECTOR ( 'NONE', #14681, 1000.000000000000000 ) ;
#2183 = ORIENTED_EDGE ( 'NONE', *, *, #18992, .F. ) ;
#2182 = DIRECTION ( 'NONE',  ( 0.000000000000000000, 0.000000000000000000, -1.000000000000000000 ) ) ;
#2184 = ORIENTED_EDGE ( 'NONE', *, *, #37997, .T. ) ;
#2185 = SPHERICAL_SURFACE ( 'NONE', #54659, 4.000000000000000000 ) ;
#2186 = VERTEX_POINT ( 'NONE', #25857 ) ;
#2187 = LINE ( 'NONE', #11959, #10099 ) ;
#2188 = EDGE_LOOP ( 'NONE', ( #65065, #3930, #22120, #27383 ) ) ;
#2189 = ORIENTED_EDGE ( 'NONE', *, *, #37735, .T. ) ;
#2190 = EDGE_CURVE ( 'NONE', #39253, #7376, #62719, .T. ) ;
#2191 = CARTESIAN_POINT ( 'NONE',  ( 1.499999999999998446, 4.468911086754460804, -5.499999999999992006 ) ) ;
#2192 = EDGE_CURVE ( 'NONE', #34272, #52927, #36604, .T. ) ;
#2193 = CARTESIAN_POINT ( 'NONE',  ( 56.76406103051195373, 4.378316416192272520, -7.336212867625699907 ) ) ;
#2194 = FACE_BOUND ( 'NONE', #27720, .T. ) ;
#2195 = CARTESIAN_POINT ( 'NONE',  ( 1.499999999999998446, 5.681346652052677193, -5.699999999999988631 ) ) ;
#2196 = DIRECTION ( 'NONE',  ( -1.000000000000000000, -0.000000000000000000, 1.785744754682007245E-16 ) ) ;
#2197 = ORIENTED_EDGE ( 'NONE', *, *, #18155, .T. ) ;
#2198 = DIRECTION ( 'NONE',  ( 0.000000000000000000, 0.000000000000000000, -1.000000000000000000 ) ) ;
#2199 = ADVANCED_FACE ( 'NONE', ( #21467 ), #62299, .F. ) ;
#2200 = DIRECTION ( 'NONE',  ( 0.000000000000000000, 0.000000000000000000, -1.000000000000000000 ) ) ;
#2201 = DIRECTION ( 'NONE',  ( 1.000000000000000000, -0.000000000000000000, -1.785744754682007245E-16 ) ) ;
#2202 = DIRECTION ( 'NONE',  ( 1.000000000000000000, -0.000000000000000000, -1.785744754682007492E-16 ) ) ;
#2203 = CARTESIAN_POINT ( 'NONE',  ( -30.49999999999990763, 17.00000000000000000, -30.25000000000000000 ) ) ;
#2204 = FACE_OUTER_BOUND ( 'NONE', #9923, .T. ) ;
#2205 = CARTESIAN_POINT ( 'NONE',  ( 1.499999999999998446, 3.256475521456245303, 3.849999999999975664 ) ) ;
#2206 = EDGE_CURVE ( 'NONE', #33609, #22671, #51501, .T. ) ;
#2207 = LINE ( 'NONE', #32220, #47426 ) ;
#2208 = ORIENTED_EDGE ( 'NONE', *, *, #46662, .F. ) ;
#2209 = ADVANCED_FACE ( 'NONE', ( #20116 ), #50833, .F. ) ;
#2210 = DIRECTION ( 'NONE',  ( 0.000000000000000000, 0.000000000000000000, -1.000000000000000000 ) ) ;
#2211 = DIRECTION ( 'NONE',  ( 0.000000000000000000, 0.000000000000000000, -1.000000000000000000 ) ) ;
#2212 = EDGE_LOOP ( 'NONE', ( #53123, #33554, #29278, #27039 ) ) ;
#2213 = AXIS2_PLACEMENT_3D ( 'NONE', #28570, #48161, #12744 ) ;
#2214 = ORIENTED_EDGE ( 'NONE', *, *, #30999, .T. ) ;
#2215 = DIRECTION ( 'NONE',  ( -1.000000000000000000, 0.000000000000000000, 0.000000000000000000 ) ) ;
#2216 = CARTESIAN_POINT ( 'NONE',  ( -1.500000000000000444, 0.8316043908598138579, 5.949999999999969091 ) ) ;
#2217 = AXIS2_PLACEMENT_3D ( 'NONE', #46505, #36350, #56641 ) ;
#2218 = AXIS2_PLACEMENT_3D ( 'NONE', #23612, #17562, #65086 ) ;
#2219 = DIRECTION ( 'NONE',  ( 1.000000000000000000, -0.000000000000000000, -1.785744754682007245E-16 ) ) ;
#2220 = EDGE_LOOP ( 'NONE', ( #60017, #36172, #964, #65768 ) ) ;
#2221 = VERTEX_POINT ( 'NONE', #25175 ) ;
#2222 = FACE_BOUND ( 'NONE', #8818, .T. ) ;
#2223 = ORIENTED_EDGE ( 'NONE', *, *, #54049, .F. ) ;
#2224 = DIRECTION ( 'NONE',  ( 1.000000000000000000, 0.000000000000000000, -1.785744754682007245E-16 ) ) ;
#2225 = EDGE_CURVE ( 'NONE', #61288, #38543, #66327, .T. ) ;
#2226 = DIRECTION ( 'NONE',  ( -0.5150380749100568201, 0.000000000000000000, 0.8571673007021107793 ) ) ;
#2227 = ORIENTED_EDGE ( 'NONE', *, *, #20956, .F. ) ;
#2228 = DIRECTION ( 'NONE',  ( 1.000000000000000000, 0.000000000000000000, 0.000000000000000000 ) ) ;
#2229 = CIRCLE ( 'NONE', #56062, 1.500000000000001332 ) ;
#2230 = CARTESIAN_POINT ( 'NONE',  ( 45.72946518747973244, 7.975279179050247080, -18.30013622063183476 ) ) ;
#2231 = ADVANCED_FACE ( 'NONE', ( #15744 ), #41672, .T. ) ;
#2232 = EDGE_LOOP ( 'NONE', ( #59234, #20941 ) ) ;
#2233 = CARTESIAN_POINT ( 'NONE',  ( 27.00000000000008882, 2.000000000000001776, 39.99999999999999289 ) ) ;
#2234 = CARTESIAN_POINT ( 'NONE',  ( 1.499999999999998446, 11.13730669589464739, -3.499999999999995115 ) ) ;
#2235 = ORIENTED_EDGE ( 'NONE', *, *, #27651, .F. ) ;
#2236 = CARTESIAN_POINT ( 'NONE',  ( 1.499999999999998446, 9.318653347947323695, 3.849999999999977440 ) ) ;
#2237 = COORDINATED_UNIVERSAL_TIME_OFFSET ( 1, 0, .AHEAD. ) ;
#2238 =( REPRESENTATION_RELATIONSHIP ('NONE','NONE', #35694, #64508 ) REPRESENTATION_RELATIONSHIP_WITH_TRANSFORMATION ( #25791 )SHAPE_REPRESENTATION_RELATIONSHIP( ) );
#2239 = LINE ( 'NONE', #17418, #11050 ) ;
#2240 = ORIENTED_EDGE ( 'NONE', *, *, #51682, .T. ) ;
#2241 = DIRECTION ( 'NONE',  ( 1.000000000000000000, -0.000000000000000000, -1.785744754682007738E-16 ) ) ;
#2242 = VERTEX_POINT ( 'NONE', #889 ) ;
#2243 = CARTESIAN_POINT ( 'NONE',  ( -1.501000000000005663, 2.044039956158029803, -3.399999999999999023 ) ) ;
#2244 = CARTESIAN_POINT ( 'NONE',  ( -1.500000000000001554, 9.318653347947323695, 0.5999999999999898748 ) ) ;
#2245 = APPROVAL_DATE_TIME ( #58583, #63100 ) ;
#2246 = CIRCLE ( 'NONE', #55022, 0.2500000000000002220 ) ;
#2247 = CARTESIAN_POINT ( 'NONE',  ( -36.52533463692817861, 16.84106017350391582, -19.70592258140316133 ) ) ;
#2248 = ORIENTED_EDGE ( 'NONE', *, *, #29332, .F. ) ;
#2249 = CIRCLE ( 'NONE', #16274, 0.2500000000000002220 ) ;
#2250 = DIRECTION ( 'NONE',  ( 0.000000000000000000, 0.000000000000000000, -1.000000000000000000 ) ) ;
#2251 = EDGE_CURVE ( 'NONE', #22810, #3236, #41106, .T. ) ;
#2252 = ADVANCED_FACE ( 'NONE', ( #5275 ), #41355, .F. ) ;
#2253 = CARTESIAN_POINT ( 'NONE',  ( -34.86378962960201022, 15.03679092504364689, -33.90959021597880962 ) ) ;
#2254 = EDGE_LOOP ( 'NONE', ( #54738, #6664, #2647, #40419 ) ) ;
#2255 = EDGE_CURVE ( 'NONE', #42307, #62897, #46513, .T. ) ;
#2256 = DIRECTION ( 'NONE',  ( 0.000000000000000000, 0.000000000000000000, -1.000000000000000000 ) ) ;
#2257 = CARTESIAN_POINT ( 'NONE',  ( -1.501000000000005219, 2.650257738807137553, -1.400000000000003908 ) ) ;
#2258 = CARTESIAN_POINT ( 'NONE',  ( -36.99999999999992184, 2.000000000000001776, -17.25000000000000000 ) ) ;
#2259 = EDGE_LOOP ( 'NONE', ( #10006, #63203, #25417, #1882 ) ) ;
#2260 = CIRCLE ( 'NONE', #19487, 0.2500000000000002220 ) ;
#2261 = DIRECTION ( 'NONE',  ( -1.000000000000000000, 2.602085213965210642E-15, -6.718555132733223716E-16 ) ) ;
#2262 = APPROVAL_PERSON_ORGANIZATION ( #35448, #21055, #403 ) ;
#2263 = ORIENTED_EDGE ( 'NONE', *, *, #7753, .F. ) ;
#2264 = DIRECTION ( 'NONE',  ( 0.000000000000000000, 0.000000000000000000, -1.000000000000000000 ) ) ;
#2265 = CARTESIAN_POINT ( 'NONE',  ( -1.501000000000003887, 7.500000000000000000, 5.149999999999974598 ) ) ;
#2266 = ORIENTED_EDGE ( 'NONE', *, *, #14014, .T. ) ;
#2267 = CIRCLE ( 'NONE', #64718, 0.2500000000000000555 ) ;
#2268 = LINE ( 'NONE', #18435, #40710 ) ;
#2269 = CARTESIAN_POINT ( 'NONE',  ( 45.72946518747973244, 7.975279179050247080, 23.69986377936816524 ) ) ;
#2270 = CARTESIAN_POINT ( 'NONE',  ( 1.499999999999998446, 14.16839560914018570, -5.499999999999989342 ) ) ;
#2271 = DIRECTION ( 'NONE',  ( -1.000000000000000000, 0.000000000000000000, 0.000000000000000000 ) ) ;
#2272 = DIRECTION ( 'NONE',  ( 0.000000000000000000, 0.000000000000000000, -1.000000000000000000 ) ) ;
#2273 = CARTESIAN_POINT ( 'NONE',  ( -59.99999999999992184, 2.000000000000001776, 15.75000000000001066 ) ) ;
#2274 = ORIENTED_EDGE ( 'NONE', *, *, #8710, .T. ) ;
#2275 = ORIENTED_EDGE ( 'NONE', *, *, #39723, .T. ) ;
#2276 = ORIENTED_EDGE ( 'NONE', *, *, #14536, .T. ) ;
#2277 = CARTESIAN_POINT ( 'NONE',  ( -1.501000000000005663, 6.893782217350892694, -4.099999999999995204 ) ) ;
#2278 = EDGE_CURVE ( 'NONE', #34992, #24184, #16092, .T. ) ;
#2279 = CARTESIAN_POINT ( 'NONE',  ( 0.000000000000000000, 9.000000000000001776, 0.000000000000000000 ) ) ;
#2280 = CARTESIAN_POINT ( 'NONE',  ( -1.501000000000004775, 11.13730669589464739, 1.399999999999985256 ) ) ;
#2281 = CARTESIAN_POINT ( 'NONE',  ( -1.501000000000003887, 3.862693304105353054, 4.649999999999972822 ) ) ;
#2282 = EDGE_LOOP ( 'NONE', ( #32444, #6271 ) ) ;
#2283 = DIRECTION ( 'NONE',  ( 0.000000000000000000, 0.000000000000000000, -1.000000000000000000 ) ) ;
#2284 = CARTESIAN_POINT ( 'NONE',  ( -1.500000000000001332, 13.56217782649107839, 0.6999999999999899636 ) ) ;
#2285 = ORIENTED_EDGE ( 'NONE', *, *, #16017, .T. ) ;
#2286 = CYLINDRICAL_SURFACE ( 'NONE', #62434, 0.2500000000000002220 ) ;
#2287 = EDGE_LOOP ( 'NONE', ( #46956, #42881, #20252, #11944, #60220, #48378, #24174, #44610, #21677, #21904 ) ) ;
#2288 = EDGE_CURVE ( 'NONE', #4608, #5678, #48685, .T. ) ;
#2289 = VECTOR ( 'NONE', #20061, 1000.000000000000000 ) ;
#2290 = AXIS2_PLACEMENT_3D ( 'NONE', #38198, #2151, #58797 ) ;
#2291 = DIRECTION ( 'NONE',  ( 1.000000000000000000, -0.000000000000000000, -1.785744754682007492E-16 ) ) ;
#2292 = CARTESIAN_POINT ( 'NONE',  ( 1.499999999999998446, 7.500000000000000888, 0.9499999999999877431 ) ) ;
#2293 = ORIENTED_EDGE ( 'NONE', *, *, #41605, .F. ) ;
#2294 = DIRECTION ( 'NONE',  ( 0.000000000000000000, 0.000000000000000000, -1.000000000000000000 ) ) ;
#2295 = CARTESIAN_POINT ( 'NONE',  ( 45.63764889647939071, 9.691913603779568120, 19.02314164765629911 ) ) ;
#2296 = DIRECTION ( 'NONE',  ( 0.000000000000000000, 0.000000000000000000, -1.000000000000000000 ) ) ;
#2297 = CARTESIAN_POINT ( 'NONE',  ( -1.500000000000001998, 4.468911086754460804, -2.450000000000000178 ) ) ;
#2298 = EDGE_LOOP ( 'NONE', ( #19809, #4499, #50024, #13650 ) ) ;
#2299 = ORIENTED_EDGE ( 'NONE', *, *, #62057, .T. ) ;
#2300 = DIRECTION ( 'NONE',  ( 0.000000000000000000, 0.000000000000000000, 1.000000000000000000 ) ) ;
#2301 = ORIENTED_EDGE ( 'NONE', *, *, #37011, .F. ) ;
#2302 = CARTESIAN_POINT ( 'NONE',  ( 1.499999999999998446, 11.13730669589464739, 5.349999999999971223 ) ) ;
#2303 = CARTESIAN_POINT ( 'NONE',  ( -1.501000000000003887, 12.34974226119286200, 4.899999999999974598 ) ) ;
#2304 = VERTEX_POINT ( 'NONE', #62622 ) ;
#2306 = CARTESIAN_POINT ( 'NONE',  ( -1.500000000000001332, 3.862693304105353054, 0.6999999999999891864 ) ) ;
#2305 = FACE_OUTER_BOUND ( 'NONE', #63583, .T. ) ;
#2307 = FACE_BOUND ( 'NONE', #48004, .T. ) ;
#2308 = CIRCLE ( 'NONE', #43248, 3.849999999999992539 ) ;
#2309 = EDGE_CURVE ( 'NONE', #17797, #27005, #57325, .T. ) ;
#2310 = LOCAL_TIME ( 9, 13, 8.000000000000000000, #63456 ) ;
#2311 = VERTEX_POINT ( 'NONE', #30561 ) ;
#2313 = EDGE_LOOP ( 'NONE', ( #13208, #1608 ) ) ;
#2312 = DIRECTION ( 'NONE',  ( 1.000000000000000000, 0.000000000000000000, -1.785744754682007245E-16 ) ) ;
#2314 = PERSON_AND_ORGANIZATION_ROLE ( 'classification_officer' ) ;
#2315 = VECTOR ( 'NONE', #47427, 1000.000000000000000 ) ;
#2316 = EDGE_LOOP ( 'NONE', ( #51303, #23101 ) ) ;
#2317 = DIRECTION ( 'NONE',  ( 4.336808689942013792E-16, 0.000000000000000000, 1.000000000000000000 ) ) ;
#2318 = ORIENTED_EDGE ( 'NONE', *, *, #64048, .T. ) ;
#2319 = CARTESIAN_POINT ( 'NONE',  ( -63.73543489192896772, 2.217703361830634989, -27.19106717122230066 ) ) ;
#2320 = EDGE_LOOP ( 'NONE', ( #56296, #25572 ) ) ;
#2321 = CARTESIAN_POINT ( 'NONE',  ( -1.501000000000004331, 8.712435565298214613, 1.849999999999982547 ) ) ;
#2322 = FACE_OUTER_BOUND ( 'NONE', #33098, .T. ) ;
#2323 = APPROVAL_ROLE ( '' ) ;
#2324 = DIRECTION ( 'NONE',  ( -1.000000000000000000, -0.000000000000000000, 1.785744754682007245E-16 ) ) ;
#2325 = CARTESIAN_POINT ( 'NONE',  ( -1.501000000000005663, 8.106217782649107306, -5.249999999999990230 ) ) ;
#2326 = ORIENTED_EDGE ( 'NONE', *, *, #39392, .F. ) ;
#2327 = EDGE_CURVE ( 'NONE', #21550, #18557, #55889, .T. ) ;
#2328 = CARTESIAN_POINT ( 'NONE',  ( 56.70295020008381925, 4.787822048832824251, -13.76109124547877371 ) ) ;
#2329 = ORIENTED_EDGE ( 'NONE', *, *, #59851, .T. ) ;
#2330 = CARTESIAN_POINT ( 'NONE',  ( -27.55929314492149729, 17.00000000000000000, -11.74999999999999289 ) ) ;
#2331 = CARTESIAN_POINT ( 'NONE',  ( 63.70225120694046694, 5.916215751262289047, -14.68707937770409266 ) ) ;
#2332 = CARTESIAN_POINT ( 'NONE',  ( 1.499999999999998446, 14.16839560914018570, -3.599999999999994760 ) ) ;
#2333 = DIRECTION ( 'NONE',  ( 1.000000000000000000, -0.000000000000000000, -1.785744754682007738E-16 ) ) ;
#2334 = ORIENTED_EDGE ( 'NONE', *, *, #34547, .T. ) ;
#2335 = EDGE_LOOP ( 'NONE', ( #10419, #61694 ) ) ;
#2336 = AXIS2_PLACEMENT_3D ( 'NONE', #62909, #20743, #16040 ) ;
#2337 = VECTOR ( 'NONE', #6019, 1000.000000000000000 ) ;
#2338 = CARTESIAN_POINT ( 'NONE',  ( -1.500000000000001776, 10.53108891324553831, -1.500000000000001776 ) ) ;
#2339 = CARTESIAN_POINT ( 'NONE',  ( -50.99999999999992184, 2.000000000000001776, 24.75000000000000355 ) ) ;
#2340 = CARTESIAN_POINT ( 'NONE',  ( 46.64198835271837140, 10.69405561782183334, 1.464360503679453140 ) ) ;
#2342 = ORIENTED_EDGE ( 'NONE', *, *, #4576, .F. ) ;
#2341 = CARTESIAN_POINT ( 'NONE',  ( -53.49999999999992184, 2.000000000000001776, -40.74999999999999289 ) ) ;
#2343 = CIRCLE ( 'NONE', #40001, 0.2500000000000002220 ) ;
#2344 = AXIS2_PLACEMENT_3D ( 'NONE', #37278, #915, #36953 ) ;
#2345 = VERTEX_POINT ( 'NONE', #4924 ) ;
#2346 = VERTEX_POINT ( 'NONE', #15422 ) ;
#2347 = EDGE_CURVE ( 'NONE', #64087, #48672, #14218, .T. ) ;
#2348 = CARTESIAN_POINT ( 'NONE',  ( 1.499999999999998446, 4.468911086754460804, -6.399999999999986144 ) ) ;
#2350 = ORIENTED_EDGE ( 'NONE', *, *, #9929, .T. ) ;
#2349 = DIRECTION ( 'NONE',  ( 1.000000000000000000, 0.000000000000000000, -1.785744754682007245E-16 ) ) ;
#2351 = DIRECTION ( 'NONE',  ( 0.000000000000000000, 0.000000000000000000, -1.000000000000000000 ) ) ;
#2352 = CARTESIAN_POINT ( 'NONE',  ( -1.501000000000005219, 8.106217782649107306, -2.449999999999998401 ) ) ;
#2353 = CARTESIAN_POINT ( 'NONE',  ( -9.299038105676570964, -18.22374841615669183, -40.75000000000000711 ) ) ;
#2354 = CARTESIAN_POINT ( 'NONE',  ( -9.417840205504575124, 4.577791357690816021, 22.50561364058983926 ) ) ;
#2355 = ORIENTED_EDGE ( 'NONE', *, *, #4261, .T. ) ;
#2356 = AXIS2_PLACEMENT_3D ( 'NONE', #64746, #39745, #39395 ) ;
#2357 = VECTOR ( 'NONE', #4206, 1000.000000000000000 ) ;
#2358 = ORIENTED_EDGE ( 'NONE', *, *, #39675, .T. ) ;
#2359 = ORIENTED_EDGE ( 'NONE', *, *, #19299, .T. ) ;
#2360 = EDGE_CURVE ( 'NONE', #65802, #21035, #41016, .T. ) ;
#2361 = AXIS2_PLACEMENT_3D ( 'NONE', #59716, #50243, #44509 ) ;
#2362 = CIRCLE ( 'NONE', #192, 2.099999999999997868 ) ;
#2363 = CYLINDRICAL_SURFACE ( 'NONE', #31142, 0.2500000000000000000 ) ;
#2364 = CARTESIAN_POINT ( 'NONE',  ( 1.469576158976824046E-16, 16.50000000000000000, 1.200000000000000178 ) ) ;
#2365 = DIRECTION ( 'NONE',  ( 0.000000000000000000, 0.000000000000000000, -1.000000000000000000 ) ) ;
#2366 = CARTESIAN_POINT ( 'NONE',  ( 60.00000000000008527, 2.000000000000001776, 15.75000000000001066 ) ) ;
#2367 = EDGE_CURVE ( 'NONE', #36709, #42854, #38966, .T. ) ;
#2368 = FACE_BOUND ( 'NONE', #64490, .T. ) ;
#2369 = ORIENTED_EDGE ( 'NONE', *, *, #60829, .T. ) ;
#2370 = ORIENTED_EDGE ( 'NONE', *, *, #17881, .F. ) ;
#2371 = EDGE_CURVE ( 'NONE', #1437, #25744, #47432, .T. ) ;
#2372 = CARTESIAN_POINT ( 'NONE',  ( -66.49999999999991473, 4.100000000000002309, 15.75000000000001066 ) ) ;
#2373 = ORIENTED_EDGE ( 'NONE', *, *, #54933, .T. ) ;
#2374 = LINE ( 'NONE', #22265, #6093 ) ;
#2375 = FACE_OUTER_BOUND ( 'NONE', #38185, .T. ) ;
#2376 = DIRECTION ( 'NONE',  ( 0.000000000000000000, 0.000000000000000000, -1.000000000000000000 ) ) ;
#2377 = DIRECTION ( 'NONE',  ( 1.000000000000000000, 0.000000000000000000, 0.000000000000000000 ) ) ;
#2378 = ORIENTED_EDGE ( 'NONE', *, *, #24526, .T. ) ;
#2379 = ORIENTED_EDGE ( 'NONE', *, *, #1309, .F. ) ;
#2380 = EDGE_LOOP ( 'NONE', ( #48573, #49131, #15780, #17556 ) ) ;
#2381 = DIRECTION ( 'NONE',  ( 1.000000000000000000, -0.000000000000000000, -1.785744754682007245E-16 ) ) ;
#2382 = CYLINDRICAL_SURFACE ( 'NONE', #22629, 0.2500000000000002220 ) ;
#2383 = AXIS2_PLACEMENT_3D ( 'NONE', #65098, #16099, #34376 ) ;
#2384 = AXIS2_PLACEMENT_3D ( 'NONE', #26864, #26210, #56579 ) ;
#2385 = CARTESIAN_POINT ( 'NONE',  ( -53.49999999999992184, 2.630306154330103396, -14.24999999999999289 ) ) ;
#2386 = DIRECTION ( 'NONE',  ( 0.000000000000000000, 0.000000000000000000, -1.000000000000000000 ) ) ;
#2387 = EDGE_CURVE ( 'NONE', #39819, #59417, #34635, .T. ) ;
#2388 = CYLINDRICAL_SURFACE ( 'NONE', #44938, 0.2500000000000002220 ) ;
#2389 = CARTESIAN_POINT ( 'NONE',  ( 28.36737387649086983, 4.969318906329163177, -22.37957826909699577 ) ) ;
#2390 = AXIS2_PLACEMENT_3D ( 'NONE', #24457, #9620, #44371 ) ;
#2391 = DATE_TIME_ROLE ( 'creation_date' ) ;
#2392 = CIRCLE ( 'NONE', #33604, 0.2500000000000002220 ) ;
#2393 = EDGE_CURVE ( 'NONE', #39024, #52303, #27170, .T. ) ;
#2394 = CARTESIAN_POINT ( 'NONE',  ( 28.29903810567673972, 6.000000000000001776, -22.24999999999999289 ) ) ;
#2395 = CARTESIAN_POINT ( 'NONE',  ( -16.72876064540477969, 6.000000000000001776, 40.75000000000000000 ) ) ;
#2396 = EDGE_LOOP ( 'NONE', ( #8010, #5563, #64556, #64235, #61094, #52733 ) ) ;
#2397 = DIRECTION ( 'NONE',  ( 1.000000000000000000, -0.000000000000000000, -1.785744754682007245E-16 ) ) ;
#2398 = FACE_BOUND ( 'NONE', #46470, .T. ) ;
#2399 = CARTESIAN_POINT ( 'NONE',  ( 63.81187318103432915, 2.070606165390113773, 26.80794548545543066 ) ) ;
#2400 = AXIS2_PLACEMENT_3D ( 'NONE', #36006, #40736, #50895 ) ;
#2401 = LINE ( 'NONE', #18568, #18075 ) ;
#2402 = VERTEX_POINT ( 'NONE', #58563 ) ;
#2403 = CARTESIAN_POINT ( 'NONE',  ( -63.23633628022376740, 4.382085386227537960, 28.33559270371783612 ) ) ;
#2404 = AXIS2_PLACEMENT_3D ( 'NONE', #16822, #38357, #2317 ) ;
#2405 = CIRCLE ( 'NONE', #40066, 1.539230484541324495 ) ;
#2406 = EDGE_CURVE ( 'NONE', #48565, #42272, #59548, .T. ) ;
#2407 = CARTESIAN_POINT ( 'NONE',  ( 1.499999999999998446, 5.075128869403568999, -7.249999999999985789 ) ) ;
#2408 = CARTESIAN_POINT ( 'NONE',  ( -63.27129730358880977, 4.654153133076145643, -34.71968391721237879 ) ) ;
#2409 = FACE_OUTER_BOUND ( 'NONE', #37108, .T. ) ;
#2410 = DIRECTION ( 'NONE',  ( -0.000000000000000000, 1.000000000000000000, -0.000000000000000000 ) ) ;
#2411 = LINE ( 'NONE', #54033, #15391 ) ;
#2412 = CARTESIAN_POINT ( 'NONE',  ( 1.499999999999998446, 0.8316043908598138579, -4.999999999999991118 ) ) ;
#2414 = EDGE_CURVE ( 'NONE', #2478, #47301, #37253, .T. ) ;
#2413 = CARTESIAN_POINT ( 'NONE',  ( -1.501000000000006107, 4.468911086754460804, -5.699999999999987743 ) ) ;
#2415 = DIRECTION ( 'NONE',  ( 0.000000000000000000, 0.000000000000000000, -1.000000000000000000 ) ) ;
#2416 = COORDINATED_UNIVERSAL_TIME_OFFSET ( 1, 0, .AHEAD. ) ;
#2417 = LINE ( 'NONE', #54680, #16129 ) ;
#2418 = VERTEX_POINT ( 'NONE', #22460 ) ;
#2419 = CARTESIAN_POINT ( 'NONE',  ( 1.499999999999998446, 0.8316043908598138579, -1.750000000000003997 ) ) ;
#2420 = CARTESIAN_POINT ( 'NONE',  ( 47.61854536099620816, 11.63525998568261421, 1.262487040527358051 ) ) ;
#2421 = VERTEX_POINT ( 'NONE', #38264 ) ;
#2422 = VERTEX_POINT ( 'NONE', #7608 ) ;
#2423 = DIRECTION ( 'NONE',  ( 0.000000000000000000, 0.000000000000000000, -1.000000000000000000 ) ) ;
#2424 = EDGE_CURVE ( 'NONE', #56180, #5667, #44451, .T. ) ;
#2425 = DIRECTION ( 'NONE',  ( 1.000000000000000000, 0.000000000000000000, -1.785744754682007245E-16 ) ) ;
#2426 = EDGE_LOOP ( 'NONE', ( #30094, #6356, #20926, #49155 ) ) ;
#2427 = VECTOR ( 'NONE', #55364, 1000.000000000000000 ) ;
#2428 = VECTOR ( 'NONE', #45011, 1000.000000000000000 ) ;
#2429 = VERTEX_POINT ( 'NONE', #6601 ) ;
#2430 = ORIENTED_EDGE ( 'NONE', *, *, #17673, .F. ) ;
#2431 = CIRCLE ( 'NONE', #7763, 0.2500000000000002220 ) ;
#2432 = ORIENTED_EDGE ( 'NONE', *, *, #33419, .F. ) ;
#2433 = VERTEX_POINT ( 'NONE', #22784 ) ;
#2434 = AXIS2_PLACEMENT_3D ( 'NONE', #18252, #33074, #53693 ) ;
#2435 = DIRECTION ( 'NONE',  ( 0.000000000000000000, 0.000000000000000000, -1.000000000000000000 ) ) ;
#2436 = DIRECTION ( 'NONE',  ( -1.000000000000000000, -0.000000000000000000, 1.785744754682007245E-16 ) ) ;
#2437 = CARTESIAN_POINT ( 'NONE',  ( -25.68717373423285721, 15.86883317781104630, 26.24999999999999645 ) ) ;
#2438 = EDGE_CURVE ( 'NONE', #41787, #55532, #59593, .T. ) ;
#2440 = ORIENTED_EDGE ( 'NONE', *, *, #17348, .T. ) ;
#2439 = AXIS2_PLACEMENT_3D ( 'NONE', #61907, #25440, #15690 ) ;
#2441 = DIRECTION ( 'NONE',  ( 1.000000000000000000, 0.000000000000000000, -1.224646799147353207E-16 ) ) ;
#2442 = DIRECTION ( 'NONE',  ( 0.000000000000000000, 0.000000000000000000, -1.000000000000000000 ) ) ;
#2443 = EDGE_LOOP ( 'NONE', ( #19778, #54894, #27274, #40526, #61876 ) ) ;
#2444 = ADVANCED_FACE ( 'NONE', ( #17729 ), #58242, .F. ) ;
#2445 = AXIS2_PLACEMENT_3D ( 'NONE', #33844, #53822, #13624 ) ;
#2446 = ORIENTED_EDGE ( 'NONE', *, *, #56903, .T. ) ;
#2447 = DIRECTION ( 'NONE',  ( 1.000000000000000000, -0.000000000000000000, -1.785744754682007245E-16 ) ) ;
#2448 = ADVANCED_FACE ( 'NONE', ( #53184 ), #12661, .T. ) ;
#2449 = AXIS2_PLACEMENT_3D ( 'NONE', #8588, #29155, #44668 ) ;
#2450 = DIRECTION ( 'NONE',  ( 0.000000000000000000, 0.000000000000000000, -1.000000000000000000 ) ) ;
#2451 = AXIS2_PLACEMENT_3D ( 'NONE', #15430, #14090, #35269 ) ;
#2452 = DIRECTION ( 'NONE',  ( -1.000000000000000000, -0.000000000000000000, 1.785744754682007245E-16 ) ) ;
#2453 = CARTESIAN_POINT ( 'NONE',  ( -63.84999999999992326, 2.000000000000001776, -5.249999999999991118 ) ) ;
#2454 = DIRECTION ( 'NONE',  ( 4.081702296416018955E-16, 0.000000000000000000, 1.000000000000000000 ) ) ;
#2455 = CARTESIAN_POINT ( 'NONE',  ( -11.49999999999991296, 2.000000000000001776, 15.75000000000001066 ) ) ;
#2457 = CARTESIAN_POINT ( 'NONE',  ( -56.40955635646980681, 5.676792464416577921, 38.14347741498980326 ) ) ;
#2456 = CARTESIAN_POINT ( 'NONE',  ( -63.51109370958163680, 2.713363431166742057, -35.16719138964291602 ) ) ;
#2458 = DIRECTION ( 'NONE',  ( -1.000000000000000000, 0.000000000000000000, 3.061276722312012491E-16 ) ) ;
#2459 = VERTEX_POINT ( 'NONE', #32237 ) ;
#2460 = ORIENTED_EDGE ( 'NONE', *, *, #59961, .T. ) ;
#2461 = DIRECTION ( 'NONE',  ( 0.000000000000000000, 0.000000000000000000, 1.000000000000000000 ) ) ;
#2462 = CARTESIAN_POINT ( 'NONE',  ( -9.299038105676611821, 6.000000000000008882, -19.75000000000001066 ) ) ;
#2463 = EDGE_LOOP ( 'NONE', ( #7879, #55891 ) ) ;
#2464 = CARTESIAN_POINT ( 'NONE',  ( -13.00000000000014033, 2.000000000000001776, 10.50000000000000178 ) ) ;
#2465 = DIRECTION ( 'NONE',  ( -1.000000000000000000, -0.000000000000000000, 3.652049423109066841E-16 ) ) ;
#2466 = ADVANCED_FACE ( 'NONE', ( #27496 ), #11997, .F. ) ;
#2467 = ORIENTED_EDGE ( 'NONE', *, *, #60887, .T. ) ;
#2468 = AXIS2_PLACEMENT_3D ( 'NONE', #57677, #11438, #10787 ) ;
#2469 = FACE_BOUND ( 'NONE', #60038, .T. ) ;
#2470 = EDGE_LOOP ( 'NONE', ( #25191, #62204, #20128, #25375 ) ) ;
#2471 = CARTESIAN_POINT ( 'NONE',  ( -1.500000000000002665, 5.075128869403568999, -5.599999999999989875 ) ) ;
#2472 = LINE ( 'NONE', #54740, #21298 ) ;
#2473 = CARTESIAN_POINT ( 'NONE',  ( 1.499999999999998446, 3.256475521456245303, -1.050000000000005151 ) ) ;
#2474 = CIRCLE ( 'NONE', #40144, 0.2500000000000002220 ) ;
#2475 = ORIENTED_EDGE ( 'NONE', *, *, #26108, .T. ) ;
#2476 = DIRECTION ( 'NONE',  ( -0.7404348101180115993, -0.6721281812016991486, 0.000000000000000000 ) ) ;
#2477 = DIRECTION ( 'NONE',  ( 1.000000000000000000, -0.000000000000000000, -1.785744754682007245E-16 ) ) ;
#2478 = VERTEX_POINT ( 'NONE', #28164 ) ;
#2479 = CC_DESIGN_DATE_AND_TIME_ASSIGNMENT ( #20334, #66198, ( #40674 ) ) ;
#2480 = DIRECTION ( 'NONE',  ( -1.000000000000000000, -0.000000000000000000, -0.000000000000000000 ) ) ;
#2481 = CIRCLE ( 'NONE', #13260, 0.2500000000000000000 ) ;
#2482 = CC_DESIGN_PERSON_AND_ORGANIZATION_ASSIGNMENT ( #7368, #44108, ( #49135 ) ) ;
#2483 = CARTESIAN_POINT ( 'NONE',  ( 1.499999999999998446, 9.924871130596431001, 4.449999999999976197 ) ) ;
#2484 = CARTESIAN_POINT ( 'NONE',  ( -1.500000000000001332, 2.044039956158029803, 1.049999999999987832 ) ) ;
#2485 = CARTESIAN_POINT ( 'NONE',  ( -11.49999999999991296, 2.000000000000001776, -5.249999999999991118 ) ) ;
#2486 = ADVANCED_FACE ( 'NONE', ( #48757 ), #2552, .F. ) ;
#2487 = CARTESIAN_POINT ( 'NONE',  ( -53.49999999999992184, 4.100000000000002309, -15.74999999999999645 ) ) ;
#2488 = EDGE_CURVE ( 'NONE', #2761, #32577, #40506, .T. ) ;
#2489 = ORIENTED_EDGE ( 'NONE', *, *, #56622, .T. ) ;
#2490 = AXIS2_PLACEMENT_3D ( 'NONE', #65270, #44351, #54512 ) ;
#2491 = ORIENTED_EDGE ( 'NONE', *, *, #49777, .T. ) ;
#2493 = DIRECTION ( 'NONE',  ( 0.000000000000000000, 0.000000000000000000, -1.000000000000000000 ) ) ;
#2492 = AXIS2_PLACEMENT_3D ( 'NONE', #49978, #66487, #40838 ) ;
#2494 = ORIENTED_EDGE ( 'NONE', *, *, #3645, .T. ) ;
#2495 = EDGE_CURVE ( 'NONE', #5944, #48159, #57561, .T. ) ;
#2496 = VECTOR ( 'NONE', #19313, 1000.000000000000000 ) ;
#2497 = EDGE_LOOP ( 'NONE', ( #64089, #34407, #10811, #4561, #24749 ) ) ;
#2498 = EDGE_LOOP ( 'NONE', ( #31148, #20087 ) ) ;
#2499 = ORIENTED_EDGE ( 'NONE', *, *, #57074, .T. ) ;
#2500 = CARTESIAN_POINT ( 'NONE',  ( -1.500000000000001110, 2.650257738807137553, 1.849999999999982991 ) ) ;
#2501 = CARTESIAN_POINT ( 'NONE',  ( -1.501000000000003443, 9.924871130596431001, 7.699999999999964650 ) ) ;
#2502 = EDGE_CURVE ( 'NONE', #11660, #37830, #33867, .T. ) ;
#2503 = DIRECTION ( 'NONE',  ( 0.000000000000000000, 0.000000000000000000, -1.000000000000000000 ) ) ;
#2504 = DIRECTION ( 'NONE',  ( 1.000000000000000000, -0.000000000000000000, -1.785744754682007245E-16 ) ) ;
#2505 = VERTEX_POINT ( 'NONE', #44324 ) ;
#2506 = ORIENTED_EDGE ( 'NONE', *, *, #54866, .F. ) ;
#2507 = EDGE_LOOP ( 'NONE', ( #18454, #24862, #34766, #12679 ) ) ;
#2508 = DIRECTION ( 'NONE',  ( 0.000000000000000000, 0.000000000000000000, -1.000000000000000000 ) ) ;
#2509 = ORIENTED_EDGE ( 'NONE', *, *, #13978, .T. ) ;
#2510 = CARTESIAN_POINT ( 'NONE',  ( 25.50000000000009237, 3.668155236727787649, -2.000000000000001776 ) ) ;
#2511 = ORIENTED_EDGE ( 'NONE', *, *, #23788, .T. ) ;
#2512 = ORIENTED_EDGE ( 'NONE', *, *, #60052, .F. ) ;
#2513 = CARTESIAN_POINT ( 'NONE',  ( -1.501000000000005219, 3.862693304105353054, -2.100000000000001421 ) ) ;
#2514 = EDGE_CURVE ( 'NONE', #61213, #46279, #13645, .T. ) ;
#2515 = CIRCLE ( 'NONE', #1416, 1.499999999999994449 ) ;
#2516 = CARTESIAN_POINT ( 'NONE',  ( 56.40955635646995603, 5.676792464416573480, -6.643477414989765961 ) ) ;
#2517 = FACE_BOUND ( 'NONE', #16439, .T. ) ;
#2518 = CARTESIAN_POINT ( 'NONE',  ( -1.501000000000006107, 7.500000000000000888, -5.599999999999989875 ) ) ;
#2519 = DIRECTION ( 'NONE',  ( 0.000000000000000000, 0.000000000000000000, 1.000000000000000000 ) ) ;
#2520 = AXIS2_PLACEMENT_3D ( 'NONE', #54898, #8651, #29215 ) ;
#2521 = EDGE_CURVE ( 'NONE', #16293, #49556, #31591, .T. ) ;
#2522 = EDGE_LOOP ( 'NONE', ( #59567, #63874 ) ) ;
#2523 = CARTESIAN_POINT ( 'NONE',  ( -1.500000000000002887, 3.862693304105353054, -6.999999999999984901 ) ) ;
#2524 = CYLINDRICAL_SURFACE ( 'NONE', #58197, 4.000000000000000000 ) ;
#2525 = AXIS2_PLACEMENT_3D ( 'NONE', #29577, #55923, #54596 ) ;
#2526 = DIRECTION ( 'NONE',  ( 1.000000000000000000, 0.000000000000000000, -1.785744754682007245E-16 ) ) ;
#2527 = DIRECTION ( 'NONE',  ( 0.000000000000000000, 0.000000000000000000, -1.000000000000000000 ) ) ;
#2528 = DIRECTION ( 'NONE',  ( 1.000000000000000000, -0.000000000000000000, -4.081702296416018955E-16 ) ) ;
#2529 = DIRECTION ( 'NONE',  ( 1.000000000000000000, 0.000000000000000000, -1.785744754682007245E-16 ) ) ;
#2530 = CARTESIAN_POINT ( 'NONE',  ( 1.499999999999998446, 5.075128869403568999, -3.499999999999996891 ) ) ;
#2531 = AXIS2_PLACEMENT_3D ( 'NONE', #43507, #23621, #44175 ) ;
#2532 = LINE ( 'NONE', #28150, #35497 ) ;
#2533 = ORIENTED_EDGE ( 'NONE', *, *, #20897, .F. ) ;
#2534 = CIRCLE ( 'NONE', #63932, 0.2500000000000000555 ) ;
#2535 = AXIS2_PLACEMENT_3D ( 'NONE', #2057, #7095, #33384 ) ;
#2536 = CARTESIAN_POINT ( 'NONE',  ( -1.500000000000001110, 7.500000000000000888, 2.799999999999979838 ) ) ;
#2537 = CARTESIAN_POINT ( 'NONE',  ( -36.89631694318173771, 16.99999999999998579, 32.74999999999999289 ) ) ;
#2538 = EDGE_CURVE ( 'NONE', #217, #13418, #31543, .T. ) ;
#2539 = VERTEX_POINT ( 'NONE', #64932 ) ;
#2540 = ORIENTED_EDGE ( 'NONE', *, *, #3433, .T. ) ;
#2541 = CYLINDRICAL_SURFACE ( 'NONE', #48029, 4.000000000000003553 ) ;
#2542 = CARTESIAN_POINT ( 'NONE',  ( -1.500000000000000222, 6.893782217350891806, 7.349999999999965894 ) ) ;
#2543 = AXIS2_PLACEMENT_3D ( 'NONE', #53371, #62494, #31737 ) ;
#2544 = ADVANCED_FACE ( 'NONE', ( #19031 ), #65247, .T. ) ;
#2545 = LINE ( 'NONE', #43016, #24958 ) ;
#2546 = EDGE_CURVE ( 'NONE', #51695, #16372, #3845, .T. ) ;
#2547 = ORIENTED_EDGE ( 'NONE', *, *, #47999, .F. ) ;
#2548 = ORIENTED_EDGE ( 'NONE', *, *, #64441, .F. ) ;
#2549 = FACE_BOUND ( 'NONE', #33114, .T. ) ;
#2550 = AXIS2_PLACEMENT_3D ( 'NONE', #17867, #49224, #18210 ) ;
#2551 = VERTEX_POINT ( 'NONE', #18715 ) ;
#2552 = CYLINDRICAL_SURFACE ( 'NONE', #13266, 0.2500000000000002220 ) ;
#2553 = DIRECTION ( 'NONE',  ( 0.000000000000000000, 0.000000000000000000, -1.000000000000000000 ) ) ;
#2554 = EDGE_LOOP ( 'NONE', ( #32361, #35282 ) ) ;
#2555 = CARTESIAN_POINT ( 'NONE',  ( 1.499999999999998446, 3.256475521456245303, -6.199999999999989519 ) ) ;
#2556 = CARTESIAN_POINT ( 'NONE',  ( 45.52652830051935950, 7.442081416200125865, -17.66244517249136692 ) ) ;
#2557 = EDGE_LOOP ( 'NONE', ( #43489, #39500, #31344, #34493 ) ) ;
#2558 = LINE ( 'NONE', #14331, #2898 ) ;
#2559 = DIRECTION ( 'NONE',  ( -0.000000000000000000, 1.000000000000000000, -0.000000000000000000 ) ) ;
#2560 = VERTEX_POINT ( 'NONE', #39589 ) ;
#2561 = CARTESIAN_POINT ( 'NONE',  ( 1.499999999999998446, 10.53108891324553831, -5.499999999999990230 ) ) ;
#2562 = APPROVAL_DATE_TIME ( #64944, #19831 ) ;
#2563 = EDGE_CURVE ( 'NONE', #53556, #21339, #48861, .T. ) ;
#2564 = LINE ( 'NONE', #60226, #62799 ) ;
#2565 = CIRCLE ( 'NONE', #13349, 1.499999999999994449 ) ;
#2566 = VERTEX_POINT ( 'NONE', #59864 ) ;
#2567 = DIRECTION ( 'NONE',  ( 0.000000000000000000, 0.000000000000000000, -1.000000000000000000 ) ) ;
#2568 = ORIENTED_EDGE ( 'NONE', *, *, #47213, .T. ) ;
#2570 = EDGE_CURVE ( 'NONE', #30135, #6900, #36450, .T. ) ;
#2569 = CIRCLE ( 'NONE', #44527, 5.000000000000000000 ) ;
#2571 = DIRECTION ( 'NONE',  ( 0.000000000000000000, 1.000000000000000000, 0.000000000000000000 ) ) ;
#2572 = CARTESIAN_POINT ( 'NONE',  ( 45.72199478791013405, 7.963075352158373477, -39.29609699377833465 ) ) ;
#2573 = ORIENTED_EDGE ( 'NONE', *, *, #41737, .F. ) ;
#2574 = EDGE_LOOP ( 'NONE', ( #54991, #48976, #46194, #25748 ) ) ;
#2575 = DIRECTION ( 'NONE',  ( 1.785744754682007245E-16, -0.000000000000000000, 1.000000000000000000 ) ) ;
#2576 = ORIENTED_EDGE ( 'NONE', *, *, #62616, .T. ) ;
#2577 = DIRECTION ( 'NONE',  ( -1.000000000000000000, -0.000000000000000000, 1.785744754682007245E-16 ) ) ;
#2578 = EDGE_CURVE ( 'NONE', #26832, #22500, #56557, .T. ) ;
#2579 = AXIS2_PLACEMENT_3D ( 'NONE', #49626, #32765, #38807 ) ;
#2581 = LINE ( 'NONE', #59245, #3663 ) ;
#2580 = PRODUCT_DEFINITION_SHAPE ( 'NONE', 'NONE',  #66766 ) ;
#2582 = EDGE_LOOP ( 'NONE', ( #47461, #63364, #9453, #38426 ) ) ;
#2583 = DIRECTION ( 'NONE',  ( 1.000000000000000000, 0.000000000000000000, -1.785744754682007245E-16 ) ) ;
#2584 = CARTESIAN_POINT ( 'NONE',  ( 1.499999999999998446, 12.34974226119286200, -5.599999999999988098 ) ) ;
#2585 = EDGE_CURVE ( 'NONE', #27775, #45711, #23437, .T. ) ;
#2586 = DIRECTION ( 'NONE',  ( 1.000000000000000000, 0.000000000000000000, -1.785744754682007245E-16 ) ) ;
#2587 = AXIS2_PLACEMENT_3D ( 'NONE', #1144, #16988, #47355 ) ;
#2588 = PERSON ( 'NAUO-PER67', 'UNSPECIFIED', 'UNSPECIFIED', ('UNSPECIFIED'), ('UNSPECIFIED'), ('UNSPECIFIED') ) ;
#2589 = ORIENTED_EDGE ( 'NONE', *, *, #24654, .F. ) ;
#2590 = EDGE_CURVE ( 'NONE', #57772, #22600, #19815, .T. ) ;
#2591 = VECTOR ( 'NONE', #60506, 1000.000000000000000 ) ;
#2592 = AXIS2_PLACEMENT_3D ( 'NONE', #64596, #19019, #55135 ) ;
#2593 = LINE ( 'NONE', #47791, #17006 ) ;
#2594 = EDGE_LOOP ( 'NONE', ( #24891, #65838, #6203, #32620 ) ) ;
#2595 = DIRECTION ( 'NONE',  ( 0.000000000000000000, 0.000000000000000000, -1.000000000000000000 ) ) ;
#2596 = CARTESIAN_POINT ( 'NONE',  ( -1.500000000000000666, 11.74352447854375470, 4.799999999999975842 ) ) ;
#2597 = ORIENTED_EDGE ( 'NONE', *, *, #19304, .T. ) ;
#2598 = AXIS2_PLACEMENT_3D ( 'NONE', #41074, #3668, #66388 ) ;
#2599 = EDGE_CURVE ( 'NONE', #17968, #37962, #57534, .T. ) ;
#2600 = CARTESIAN_POINT ( 'NONE',  ( -53.49999999999992184, 2.000000000000001776, -24.74999999999998934 ) ) ;
#2601 = DIRECTION ( 'NONE',  ( -1.000000000000000000, -0.000000000000000000, 1.785744754682007245E-16 ) ) ;
#2602 = FACE_OUTER_BOUND ( 'NONE', #52738, .T. ) ;
#2603 = DIRECTION ( 'NONE',  ( 0.000000000000000000, 0.000000000000000000, -1.000000000000000000 ) ) ;
#2604 = DIRECTION ( 'NONE',  ( -0.000000000000000000, -0.000000000000000000, 1.000000000000000000 ) ) ;
#2605 = DIRECTION ( 'NONE',  ( -1.000000000000000000, -0.000000000000000000, 1.785744754682007245E-16 ) ) ;
#2606 = ORIENTED_EDGE ( 'NONE', *, *, #7034, .T. ) ;
#2607 = ORIENTED_EDGE ( 'NONE', *, *, #23528, .F. ) ;
#2608 = EDGE_CURVE ( 'NONE', #16960, #26642, #25782, .T. ) ;
#2609 = ORIENTED_EDGE ( 'NONE', *, *, #22718, .F. ) ;
#2610 = DIRECTION ( 'NONE',  ( -0.000000000000000000, -1.000000000000000000, -0.000000000000000000 ) ) ;
#2611 = FACE_OUTER_BOUND ( 'NONE', #64045, .T. ) ;
#2612 = CARTESIAN_POINT ( 'NONE',  ( 0.000000000000000000, 14.50000000000000000, 0.000000000000000000 ) ) ;
#2613 = CARTESIAN_POINT ( 'NONE',  ( 63.27116285410190955, 4.653773808811532575, -3.219463439077346667 ) ) ;
#2614 = VERTEX_POINT ( 'NONE', #35171 ) ;
#2616 = DIRECTION ( 'NONE',  ( 0.000000000000000000, 0.000000000000000000, 1.000000000000000000 ) ) ;
#2615 = AXIS2_PLACEMENT_3D ( 'NONE', #1357, #34809, #55436 ) ;
#2617 = DIRECTION ( 'NONE',  ( 0.000000000000000000, 0.000000000000000000, -1.000000000000000000 ) ) ;
#2618 = ORIENTED_EDGE ( 'NONE', *, *, #21513, .F. ) ;
#2619 = CIRCLE ( 'NONE', #15531, 0.2500000000000002220 ) ;
#2620 = CYLINDRICAL_SURFACE ( 'NONE', #17206, 1.500000000000001332 ) ;
#2621 = ORIENTED_EDGE ( 'NONE', *, *, #6058, .T. ) ;
#2622 = LINE ( 'NONE', #13068, #31315 ) ;
#2623 = DIRECTION ( 'NONE',  ( 0.000000000000000000, 0.000000000000000000, -1.000000000000000000 ) ) ;
#2624 = ADVANCED_FACE ( 'NONE', ( #5192 ), #15334, .F. ) ;
#2625 = ORIENTED_EDGE ( 'NONE', *, *, #63844, .F. ) ;
#2626 = CARTESIAN_POINT ( 'NONE',  ( -1.501000000000005219, 12.95596004384197109, -1.050000000000004707 ) ) ;
#2627 = CARTESIAN_POINT ( 'NONE',  ( -1.500000000000001332, 3.256475521456245303, 1.749999999999984901 ) ) ;
#2628 = DIRECTION ( 'NONE',  ( 0.000000000000000000, 0.000000000000000000, -1.000000000000000000 ) ) ;
#2629 = EDGE_CURVE ( 'NONE', #64419, #8037, #11840, .T. ) ;
#2630 = FACE_OUTER_BOUND ( 'NONE', #19201, .T. ) ;
#2631 = EDGE_CURVE ( 'NONE', #21175, #41540, #66592, .T. ) ;
#2632 = ORIENTED_EDGE ( 'NONE', *, *, #21172, .F. ) ;
#2633 = ORIENTED_EDGE ( 'NONE', *, *, #21459, .F. ) ;
#2634 = CARTESIAN_POINT ( 'NONE',  ( -59.99999999999991473, 20.14666666666666828, -36.74999999999999289 ) ) ;
#2635 = VECTOR ( 'NONE', #52513, 1000.000000000000000 ) ;
#2636 = ORIENTED_EDGE ( 'NONE', *, *, #59326, .T. ) ;
#2637 = CARTESIAN_POINT ( 'NONE',  ( -29.89550589865875097, 13.93413807165899598, -19.04822316094103485 ) ) ;
#2638 = DIRECTION ( 'NONE',  ( 1.000000000000000000, -0.000000000000000000, -1.785744754682007492E-16 ) ) ;
#2639 = VERTEX_POINT ( 'NONE', #56484 ) ;
#2640 = CIRCLE ( 'NONE', #40288, 0.2500000000000002220 ) ;
#2642 = CARTESIAN_POINT ( 'NONE',  ( -1.501000000000003887, 8.106217782649107306, 5.499999999999973355 ) ) ;
#2641 = CARTESIAN_POINT ( 'NONE',  ( -27.29190334872602008, 17.00000000000000000, -40.75000000000000711 ) ) ;
#2643 = FACE_BOUND ( 'NONE', #1109, .T. ) ;
#2644 = ORIENTED_EDGE ( 'NONE', *, *, #51873, .F. ) ;
#2645 = DIRECTION ( 'NONE',  ( 0.000000000000000000, 0.000000000000000000, -1.000000000000000000 ) ) ;
#2646 = COORDINATED_UNIVERSAL_TIME_OFFSET ( 1, 0, .AHEAD. ) ;
#2647 = ORIENTED_EDGE ( 'NONE', *, *, #66461, .T. ) ;
#2648 = CARTESIAN_POINT ( 'NONE',  ( -1.500000000000000444, 11.13730669589464739, 5.599999999999972111 ) ) ;
#2649 = EDGE_LOOP ( 'NONE', ( #39792, #33717, #24901, #57653 ) ) ;
#2650 = CARTESIAN_POINT ( 'NONE',  ( -1.500000000000000444, 5.075128869403568110, 6.049999999999969624 ) ) ;
#2651 = EDGE_LOOP ( 'NONE', ( #34158, #29281, #10334, #60972 ) ) ;
#2652 = DIRECTION ( 'NONE',  ( -3.061276722312012491E-16, 0.000000000000000000, -1.000000000000000000 ) ) ;
#2653 = DIRECTION ( 'NONE',  ( -1.000000000000000000, 0.000000000000000000, 0.000000000000000000 ) ) ;
#2654 = ITEM_DEFINED_TRANSFORMATION ( 'NONE', 'NONE', #33439,  #34470 ) ;
#2655 = DIRECTION ( 'NONE',  ( 0.000000000000000000, 1.000000000000000000, 0.000000000000000000 ) ) ;
#2656 = DIRECTION ( 'NONE',  ( 0.000000000000000000, 0.000000000000000000, -1.000000000000000000 ) ) ;
#2657 = ORIENTED_EDGE ( 'NONE', *, *, #62509, .F. ) ;
#2658 = EDGE_CURVE ( 'NONE', #57461, #66024, #20393, .T. ) ;
#2659 = ORIENTED_EDGE ( 'NONE', *, *, #14144, .T. ) ;
#2660 = CARTESIAN_POINT ( 'NONE',  ( 56.52728863631738676, 5.394960806406087883, -14.07517951634825515 ) ) ;
#2661 = VERTEX_POINT ( 'NONE', #60863 ) ;
#2662 = CARTESIAN_POINT ( 'NONE',  ( -1.501000000000003443, 11.74352447854375470, 6.649999999999968381 ) ) ;
#2663 = CIRCLE ( 'NONE', #58710, 0.2500000000000000000 ) ;
#2664 = CARTESIAN_POINT ( 'NONE',  ( 63.23593896948823101, 4.378316416192274296, -13.66378713237428855 ) ) ;
#2665 = LINE ( 'NONE', #64064, #11803 ) ;
#2666 = FACE_OUTER_BOUND ( 'NONE', #59991, .T. ) ;
#2667 = EDGE_CURVE ( 'NONE', #24541, #7571, #7462, .T. ) ;
#2668 = CARTESIAN_POINT ( 'NONE',  ( -34.49999999999992184, 2.000000000000001776, -24.74999999999998934 ) ) ;
#2669 = DIRECTION ( 'NONE',  ( 0.000000000000000000, 0.000000000000000000, -1.000000000000000000 ) ) ;
#2670 = FACE_OUTER_BOUND ( 'NONE', #53403, .T. ) ;
#2672 = EDGE_LOOP ( 'NONE', ( #50920, #16030, #50499, #45763 ) ) ;
#2671 = CARTESIAN_POINT ( 'NONE',  ( -1.500000000000000888, 4.468911086754460804, 3.149999999999978595 ) ) ;
#2673 = ORIENTED_EDGE ( 'NONE', *, *, #35780, .F. ) ;
#2674 = AXIS2_PLACEMENT_3D ( 'NONE', #11001, #47096, #47443 ) ;
#2675 = DIRECTION ( 'NONE',  ( 0.3939192985791677426, -0.9191450300180578070, 0.000000000000000000 ) ) ;
#2676 = CARTESIAN_POINT ( 'NONE',  ( 1.499999999999998446, 0.8316043908598138579, 0.3499999999999889866 ) ) ;
#2677 = DIRECTION ( 'NONE',  ( 0.000000000000000000, 0.000000000000000000, -1.000000000000000000 ) ) ;
#2678 = CARTESIAN_POINT ( 'NONE',  ( 56.14996540617355691, 6.200063422019903570, 36.61083798077757478 ) ) ;
#2679 = CARTESIAN_POINT ( 'NONE',  ( 63.23593896948823101, 4.378316416192273408, 7.336212867625714118 ) ) ;
#2680 = CARTESIAN_POINT ( 'NONE',  ( -3.570138681344249498, 8.500000000000000000, 3.500587064474978138 ) ) ;
#2681 = AXIS2_PLACEMENT_3D ( 'NONE', #13725, #28239, #39010 ) ;
#2682 = EDGE_LOOP ( 'NONE', ( #47826, #38819, #9944, #29631 ) ) ;
#2683 = ADVANCED_FACE ( 'NONE', ( #15667 ), #6786, .F. ) ;
#2684 = ORIENTED_EDGE ( 'NONE', *, *, #15349, .T. ) ;
#2685 = ORIENTED_EDGE ( 'NONE', *, *, #57230, .F. ) ;
#2686 = DIRECTION ( 'NONE',  ( -1.000000000000000000, 0.000000000000000000, 0.000000000000000000 ) ) ;
#2687 = DIRECTION ( 'NONE',  ( 0.000000000000000000, 0.000000000000000000, -1.000000000000000000 ) ) ;
#2688 = CARTESIAN_POINT ( 'NONE',  ( -36.99999999999992184, 14.00000000000000178, -40.75000000000000000 ) ) ;
#2689 = LINE ( 'NONE', #64415, #4700 ) ;
#2690 = FACE_BOUND ( 'NONE', #12809, .T. ) ;
#2691 = VECTOR ( 'NONE', #31707, 1000.000000000000000 ) ;
#2692 = VERTEX_POINT ( 'NONE', #26117 ) ;
#2693 = ORIENTED_EDGE ( 'NONE', *, *, #36965, .F. ) ;
#2694 = CARTESIAN_POINT ( 'NONE',  ( 1.499999999999998446, 3.256475521456245303, 5.249999999999970690 ) ) ;
#2695 = ORIENTED_EDGE ( 'NONE', *, *, #2563, .F. ) ;
#2696 = FACE_OUTER_BOUND ( 'NONE', #53586, .T. ) ;
#2697 = CARTESIAN_POINT ( 'NONE',  ( -1.501000000000004331, 12.95596004384197109, 4.099999999999977440 ) ) ;
#2698 = EDGE_CURVE ( 'NONE', #33942, #56425, #59257, .T. ) ;
#2699 = CYLINDRICAL_SURFACE ( 'NONE', #44228, 0.2500000000000002220 ) ;
#2700 = CIRCLE ( 'NONE', #58755, 0.2500000000000000000 ) ;
#2701 = VERTEX_POINT ( 'NONE', #30145 ) ;
#2702 = ORIENTED_EDGE ( 'NONE', *, *, #31066, .T. ) ;
#2703 = ORIENTED_EDGE ( 'NONE', *, *, #36512, .T. ) ;
#2704 = AXIS2_PLACEMENT_3D ( 'NONE', #28759, #59491, #8530 ) ;
#2705 = PERSON ( 'NAUO-PER28', 'UNSPECIFIED', 'UNSPECIFIED', ('UNSPECIFIED'), ('UNSPECIFIED'), ('UNSPECIFIED') ) ;
#2706 = DIRECTION ( 'NONE',  ( 1.000000000000000000, 0.000000000000000000, -1.785744754682007245E-16 ) ) ;
#2707 = CARTESIAN_POINT ( 'NONE',  ( -63.63025795489112113, 2.427815630590732354, 27.54845127705593910 ) ) ;
#2708 = DIRECTION ( 'NONE',  ( 0.000000000000000000, 0.000000000000000000, -1.000000000000000000 ) ) ;
#2709 = DIRECTION ( 'NONE',  ( -3.652049423109066841E-16, -0.000000000000000000, -1.000000000000000000 ) ) ;
#2710 = ORIENTED_EDGE ( 'NONE', *, *, #64752, .T. ) ;
#2711 = LINE ( 'NONE', #5799, #29352 ) ;
#2713 = VERTEX_POINT ( 'NONE', #21044 ) ;
#2712 = FACE_OUTER_BOUND ( 'NONE', #51667, .T. ) ;
#2714 = APPROVAL_ROLE ( '' ) ;
#2715 = DIRECTION ( 'NONE',  ( 1.000000000000000000, 0.000000000000000000, -1.785744754682007245E-16 ) ) ;
#2716 = DIRECTION ( 'NONE',  ( 1.000000000000000000, -0.000000000000000000, -1.785744754682007492E-16 ) ) ;
#2717 = EDGE_LOOP ( 'NONE', ( #15896, #20202 ) ) ;
#2718 = CIRCLE ( 'NONE', #19951, 2.500000000000000444 ) ;
#2719 = CARTESIAN_POINT ( 'NONE',  ( 1.499999999999998446, 10.53108891324553831, -5.249999999999990230 ) ) ;
#2720 = PLANE ( 'NONE',  #25716 ) ;
#2721 = CARTESIAN_POINT ( 'NONE',  ( -1.500000000000001776, 11.13730669589464739, -1.400000000000003020 ) ) ;
#2722 = CARTESIAN_POINT ( 'NONE',  ( -53.49999999999992184, 22.00000000000000355, 6.750000000000007105 ) ) ;
#2723 = ORIENTED_EDGE ( 'NONE', *, *, #30929, .F. ) ;
#2724 = ORIENTED_EDGE ( 'NONE', *, *, #20022, .T. ) ;
#2725 = DIRECTION ( 'NONE',  ( 1.000000000000000000, 0.000000000000000000, -1.785744754682007245E-16 ) ) ;
#2726 = EDGE_CURVE ( 'NONE', #10431, #62655, #54978, .T. ) ;
#2727 = DIRECTION ( 'NONE',  ( 0.000000000000000000, 0.000000000000000000, -1.000000000000000000 ) ) ;
#2728 = CARTESIAN_POINT ( 'NONE',  ( -63.63129297287886743, 5.774361946998561201, -35.45444636813810746 ) ) ;
#2729 = DIRECTION ( 'NONE',  ( 1.000000000000000000, 0.000000000000000000, -1.785744754682007245E-16 ) ) ;
#2730 = CARTESIAN_POINT ( 'NONE',  ( -1.501000000000003887, 0.8316043908598138579, 5.249999999999971578 ) ) ;
#2731 = ADVANCED_FACE ( 'NONE', ( #45336 ), #19710, .F. ) ;
#2732 = CARTESIAN_POINT ( 'NONE',  ( -1.501000000000004331, 6.893782217350892694, 3.849999999999976108 ) ) ;
#2733 = VECTOR ( 'NONE', #55878, 1000.000000000000000 ) ;
#2734 = DIRECTION ( 'NONE',  ( -1.000000000000000000, -0.000000000000000000, 1.785744754682007245E-16 ) ) ;
#2735 = DIRECTION ( 'NONE',  ( 0.000000000000000000, 0.000000000000000000, -1.000000000000000000 ) ) ;
#2736 = CARTESIAN_POINT ( 'NONE',  ( -1.500000000000001332, 1.437822173508921608, 0.4499999999999884648 ) ) ;
#2737 = EDGE_CURVE ( 'NONE', #24798, #55541, #65918, .T. ) ;
#2738 = CALENDAR_DATE ( 2023, 4, 9 ) ;
#2739 = FACE_OUTER_BOUND ( 'NONE', #30725, .T. ) ;
#2740 = ORIENTED_EDGE ( 'NONE', *, *, #42688, .F. ) ;
#2741 = DIRECTION ( 'NONE',  ( 1.000000000000000000, -0.000000000000000000, -1.785744754682007492E-16 ) ) ;
#2742 = DIRECTION ( 'NONE',  ( 1.000000000000000000, 0.000000000000000000, -1.785744754682007245E-16 ) ) ;
#2743 = EDGE_LOOP ( 'NONE', ( #14824, #1949, #13147, #40975 ) ) ;
#2744 = ORIENTED_EDGE ( 'NONE', *, *, #35479, .T. ) ;
#2745 = EDGE_LOOP ( 'NONE', ( #25859, #40379 ) ) ;
#2746 = PLANE ( 'NONE',  #36164 ) ;
#2747 = CIRCLE ( 'NONE', #54468, 1.000000000000000444 ) ;
#2748 = CARTESIAN_POINT ( 'NONE',  ( -1.500000000000001776, 11.13730669589464739, -1.650000000000003020 ) ) ;
#2749 = B_SPLINE_CURVE_WITH_KNOTS ( 'NONE', 3,
 ( #20533, #25582, #65400, #35341, #60690, #56633, #14484, #34998, #9373, #29619, #41087, #40748, #24573, #66080, #4003, #15155 ),
 .UNSPECIFIED., .F., .F.,
 ( 4, 2, 2, 2, 2, 2, 2, 4 ),
 ( -1.418396705934380570E-05, 0.001556386112054878928, 0.002341671151611983848, 0.003126956191169088985, 0.003912241230726193689, 0.004697526270283298826, 0.005482811309840403963, 0.006268096349397509100 ),
 .UNSPECIFIED. ) ;
#2750 = CIRCLE ( 'NONE', #4887, 0.2500000000000000000 ) ;
#2751 = VERTEX_POINT ( 'NONE', #4847 ) ;
#2752 = ORIENTED_EDGE ( 'NONE', *, *, #58933, .T. ) ;
#2753 = ORIENTED_EDGE ( 'NONE', *, *, #30724, .F. ) ;
#2754 = EDGE_CURVE ( 'NONE', #42230, #1536, #25418, .T. ) ;
#2755 = ORIENTED_EDGE ( 'NONE', *, *, #28480, .F. ) ;
#2756 = VERTEX_POINT ( 'NONE', #63458 ) ;
#2757 = FACE_OUTER_BOUND ( 'NONE', #18669, .T. ) ;
#2758 = EDGE_CURVE ( 'NONE', #25274, #43599, #15111, .T. ) ;
#2759 = CARTESIAN_POINT ( 'NONE',  ( -1.501000000000006107, 6.287564434701784499, -7.949999999999981526 ) ) ;
#2760 = DIRECTION ( 'NONE',  ( 0.000000000000000000, 0.000000000000000000, -1.000000000000000000 ) ) ;
#2761 = VERTEX_POINT ( 'NONE', #53680 ) ;
#2762 = CARTESIAN_POINT ( 'NONE',  ( 0.000000000000000000, -3.827021247335478803E-16, -3.125000000000000000 ) ) ;
#2763 = CARTESIAN_POINT ( 'NONE',  ( -1.501000000000006107, 5.075128869403568999, -5.349999999999988987 ) ) ;
#2764 = CARTESIAN_POINT ( 'NONE',  ( -1.501000000000003443, 5.681346652052676305, 7.599999999999965894 ) ) ;
#2765 = VERTEX_POINT ( 'NONE', #12184 ) ;
#2766 = FACE_OUTER_BOUND ( 'NONE', #47457, .T. ) ;
#2767 = DIRECTION ( 'NONE',  ( 1.000000000000000000, 0.000000000000000000, -1.785744754682007245E-16 ) ) ;
#2768 = EDGE_CURVE ( 'NONE', #62090, #40788, #32742, .T. ) ;
#2769 = CARTESIAN_POINT ( 'NONE',  ( -63.79008559196174133, 2.111444691457073919, -4.561088111300668935 ) ) ;
#2770 = AXIS2_PLACEMENT_3D ( 'NONE', #17395, #64252, #3205 ) ;
#2771 = FACE_OUTER_BOUND ( 'NONE', #48112, .T. ) ;
#2772 = CARTESIAN_POINT ( 'NONE',  ( -56.61002830004237296, 5.167546381869794203, 13.92085442316811239 ) ) ;
#2773 = CARTESIAN_POINT ( 'NONE',  ( -56.26503158644073466, 5.981387616142898267, 37.69318070191021519 ) ) ;
#2774 = FACE_OUTER_BOUND ( 'NONE', #56637, .T. ) ;
#2775 = VERTEX_POINT ( 'NONE', #18239 ) ;
#2776 = ORIENTED_EDGE ( 'NONE', *, *, #53742, .T. ) ;
#2777 = DIRECTION ( 'NONE',  ( -0.000000000000000000, 1.000000000000000000, -0.000000000000000000 ) ) ;
#2778 = CARTESIAN_POINT ( 'NONE',  ( 0.000000000000000000, 2.766666666666667052, 0.000000000000000000 ) ) ;
#2779 = EDGE_CURVE ( 'NONE', #20037, #44154, #27667, .T. ) ;
#2780 = CARTESIAN_POINT ( 'NONE',  ( -8.000000000000138556, 2.000000000000001776, 10.50000000000000888 ) ) ;
#2781 = CARTESIAN_POINT ( 'NONE',  ( -1.501000000000005663, 5.681346652052677193, -3.599999999999995204 ) ) ;
#2782 = ORIENTED_EDGE ( 'NONE', *, *, #4992, .T. ) ;
#2783 = AXIS2_PLACEMENT_3D ( 'NONE', #774, #27722, #17624 ) ;
#2784 = EDGE_CURVE ( 'NONE', #28451, #42340, #64650, .T. ) ;
#2785 = AXIS2_PLACEMENT_3D ( 'NONE', #7164, #11897, #32456 ) ;
#2786 = FACE_BOUND ( 'NONE', #28259, .T. ) ;
#2787 = AXIS2_PLACEMENT_3D ( 'NONE', #64806, #18591, #18909 ) ;
#2788 = ORIENTED_EDGE ( 'NONE', *, *, #30026, .F. ) ;
#2789 = DIRECTION ( 'NONE',  ( 0.000000000000000000, 1.000000000000000000, -0.000000000000000000 ) ) ;
#2790 = CYLINDRICAL_SURFACE ( 'NONE', #36382, 0.2500000000000002220 ) ;
#2791 = CYLINDRICAL_SURFACE ( 'NONE', #57906, 0.2500000000000000555 ) ;
#2792 = FACE_OUTER_BOUND ( 'NONE', #7230, .T. ) ;
#2793 = VERTEX_POINT ( 'NONE', #48267 ) ;
#2794 = DIRECTION ( 'NONE',  ( -0.000000000000000000, 1.000000000000000000, -0.000000000000000000 ) ) ;
#2795 = CARTESIAN_POINT ( 'NONE',  ( -53.44703921578948069, 4.100000000000002309, -13.73814154653063824 ) ) ;
#2796 = DIRECTION ( 'NONE',  ( 0.000000000000000000, 0.000000000000000000, -1.000000000000000000 ) ) ;
#2797 = CARTESIAN_POINT ( 'NONE',  ( 53.44239477218622625, 4.638656145311217394, -3.215744498948152508 ) ) ;
#2798 = ADVANCED_FACE ( 'NONE', ( #43835 ), #38778, .F. ) ;
#2799 = CYLINDRICAL_SURFACE ( 'NONE', #46619, 0.2500000000000000000 ) ;
#2800 = AXIS2_PLACEMENT_3D ( 'NONE', #48940, #29329, #59725 ) ;
#2801 = CARTESIAN_POINT ( 'NONE',  ( -1.500000000000001332, 2.044039956158029803, 1.749999999999984901 ) ) ;
#2802 = VERTEX_POINT ( 'NONE', #2394 ) ;
#2803 = EDGE_CURVE ( 'NONE', #6003, #12117, #38438, .T. ) ;
#2804 = PERSON_AND_ORGANIZATION ( #38046, #44960 ) ;
#2805 = ORIENTED_EDGE ( 'NONE', *, *, #15268, .F. ) ;
#2806 = DIRECTION ( 'NONE',  ( -0.000000000000000000, 0.000000000000000000, -1.000000000000000000 ) ) ;
#2807 = ORIENTED_EDGE ( 'NONE', *, *, #32848, .F. ) ;
#2808 = EDGE_CURVE ( 'NONE', #62641, #51496, #32375, .T. ) ;
#2809 = VERTEX_POINT ( 'NONE', #54015 ) ;
#2810 = ORGANIZATION ( 'NAUO-ORG2', 'UNSPECIFIED', 'UNSPECIFIED' ) ;
#2811 = ORIENTED_EDGE ( 'NONE', *, *, #12440, .F. ) ;
#2812 = ORIENTED_EDGE ( 'NONE', *, *, #22482, .T. ) ;
#2813 = CARTESIAN_POINT ( 'NONE',  ( 53.43035479724603931, 3.827132967211600789, -17.83659758191618039 ) ) ;
#2814 = DIRECTION ( 'NONE',  ( 0.000000000000000000, 0.000000000000000000, -1.000000000000000000 ) ) ;
#2815 = VECTOR ( 'NONE', #51720, 1000.000000000000000 ) ;
#2816 = CARTESIAN_POINT ( 'NONE',  ( -1.501000000000006107, 1.437822173508921608, -7.949999999999981526 ) ) ;
#2817 = CARTESIAN_POINT ( 'NONE',  ( 1.499999999999998446, 4.468911086754459916, 7.349999999999965006 ) ) ;
#2818 = EDGE_LOOP ( 'NONE', ( #1377, #33696, #66247, #37742 ) ) ;
#2819 = EDGE_LOOP ( 'NONE', ( #5736, #49375, #54156, #13658 ) ) ;
#2820 = EDGE_LOOP ( 'NONE', ( #26349, #8732, #29907, #16041, #7039 ) ) ;
#2821 = LINE ( 'NONE', #33826, #43887 ) ;
#2822 = AXIS2_PLACEMENT_3D ( 'NONE', #276, #51883, #43390 ) ;
#2823 = ORIENTED_EDGE ( 'NONE', *, *, #28743, .F. ) ;
#2824 = DIRECTION ( 'NONE',  ( 0.000000000000000000, 0.000000000000000000, -1.000000000000000000 ) ) ;
#2825 = ORIENTED_EDGE ( 'NONE', *, *, #36961, .F. ) ;
#2826 = ORIENTED_EDGE ( 'NONE', *, *, #25391, .F. ) ;
#2827 = EDGE_CURVE ( 'NONE', #39770, #18412, #2249, .T. ) ;
#2828 = CIRCLE ( 'NONE', #6091, 0.2500000000000002220 ) ;
#2829 = AXIS2_PLACEMENT_3D ( 'NONE', #385, #31380, #42175 ) ;
#2830 = DIRECTION ( 'NONE',  ( -1.000000000000000000, -0.000000000000000000, 1.785744754682007245E-16 ) ) ;
#2831 = VECTOR ( 'NONE', #42063, 1000.000000000000114 ) ;
#2832 = VECTOR ( 'NONE', #2777, 1000.000000000000000 ) ;
#2833 = CYLINDRICAL_SURFACE ( 'NONE', #34648, 0.2500000000000002220 ) ;
#2834 = FACE_BOUND ( 'NONE', #28196, .T. ) ;
#2835 = CARTESIAN_POINT ( 'NONE',  ( -1.501000000000004331, 7.500000000000000888, 2.099999999999982325 ) ) ;
#2836 = DIRECTION ( 'NONE',  ( 0.000000000000000000, 0.000000000000000000, -1.000000000000000000 ) ) ;
#2837 = ORIENTED_EDGE ( 'NONE', *, *, #49919, .T. ) ;
#2838 = APPROVAL ( #26088, 'UNKNOWN' ) ;
#2839 = CARTESIAN_POINT ( 'NONE',  ( -28.64891297470489917, 13.18032045300425459, 15.75000000000001066 ) ) ;
#2840 = CARTESIAN_POINT ( 'NONE',  ( -63.23626156615299010, 3.818628538123467031, -17.83570925417590303 ) ) ;
#2841 = CARTESIAN_POINT ( 'NONE',  ( 63.35805862330934701, 3.162481028280740070, 24.36594480924634709 ) ) ;
#2842 = CARTESIAN_POINT ( 'NONE',  ( 1.499999999999998446, 8.106217782649107306, 7.599999999999965006 ) ) ;
#2843 = ADVANCED_FACE ( 'NONE', ( #33064 ), #3304, .F. ) ;
#2844 = CARTESIAN_POINT ( 'NONE',  ( -28.11762067805598519, 17.00000000000011724, -30.25000000000001776 ) ) ;
#2845 = LINE ( 'NONE', #13310, #18750 ) ;
#2846 = CYLINDRICAL_SURFACE ( 'NONE', #22536, 0.2500000000000000000 ) ;
#2847 = VECTOR ( 'NONE', #32496, 1000.000000000000000 ) ;
#2848 = ADVANCED_FACE ( 'NONE', ( #33403 ), #7768, .F. ) ;
#2849 = DIRECTION ( 'NONE',  ( -1.000000000000000000, -0.000000000000000000, 1.785744754682007245E-16 ) ) ;
#2850 = VERTEX_POINT ( 'NONE', #47928 ) ;
#2851 = CARTESIAN_POINT ( 'NONE',  ( -1.501000000000005219, 2.650257738807137553, -2.100000000000001421 ) ) ;
#2852 = CARTESIAN_POINT ( 'NONE',  ( -11.55557326694590969, 4.385547052384802136, 19.41553917943511109 ) ) ;
#2853 = ORIENTED_EDGE ( 'NONE', *, *, #50227, .F. ) ;
#2854 = ORIENTED_EDGE ( 'NONE', *, *, #5504, .F. ) ;
#2855 = DIRECTION ( 'NONE',  ( 1.000000000000000000, 0.000000000000000000, -0.000000000000000000 ) ) ;
#2856 = CARTESIAN_POINT ( 'NONE',  ( -1.501000000000003443, 11.74352447854375470, 7.349999999999965894 ) ) ;
#2857 = ADVANCED_FACE ( 'NONE', ( #28648 ), #13170, .F. ) ;
#2858 = CARTESIAN_POINT ( 'NONE',  ( -1.500000000000000222, 7.500000000000000000, 6.749999999999967137 ) ) ;
#2859 = LOCAL_TIME ( 9, 13, 8.000000000000000000, #9671 ) ;
#2860 = DIRECTION ( 'NONE',  ( -1.000000000000000000, -0.000000000000000000, 4.081702296416018955E-16 ) ) ;
#2861 = VERTEX_POINT ( 'NONE', #54344 ) ;
#2862 = EDGE_CURVE ( 'NONE', #48837, #16940, #49248, .T. ) ;
#2863 = FACE_BOUND ( 'NONE', #40490, .T. ) ;
#2864 = ORIENTED_EDGE ( 'NONE', *, *, #19327, .T. ) ;
#2865 = CARTESIAN_POINT ( 'NONE',  ( -63.70235298670893798, 2.283577002328849748, -6.312570002207533726 ) ) ;
#2866 = DIRECTION ( 'NONE',  ( 0.000000000000000000, 1.000000000000000000, 0.000000000000000000 ) ) ;
#2867 = ORIENTED_EDGE ( 'NONE', *, *, #52219, .T. ) ;
#2868 = LINE ( 'NONE', #65589, #46070 ) ;
#2869 = CARTESIAN_POINT ( 'NONE',  ( 45.46382983028507141, 8.293902978095099243, -17.27420221182023852 ) ) ;
#2870 = VERTEX_POINT ( 'NONE', #36658 ) ;
#2871 = CARTESIAN_POINT ( 'NONE',  ( -1.500000000000000222, 3.862693304105352610, 7.249999999999967137 ) ) ;
#2872 = DIRECTION ( 'NONE',  ( 0.000000000000000000, -1.000000000000000000, -0.000000000000000000 ) ) ;
#2873 = DIRECTION ( 'NONE',  ( 0.000000000000000000, 0.000000000000000000, -1.000000000000000000 ) ) ;
#2874 = CIRCLE ( 'NONE', #63173, 4.000000000000000000 ) ;
#2875 = DIRECTION ( 'NONE',  ( 0.000000000000000000, 0.000000000000000000, -1.000000000000000000 ) ) ;
#2876 = VERTEX_POINT ( 'NONE', #52231 ) ;
#2877 = VECTOR ( 'NONE', #4344, 1000.000000000000000 ) ;
#2878 = EDGE_CURVE ( 'NONE', #34700, #26707, #954, .T. ) ;
#2879 = CARTESIAN_POINT ( 'NONE',  ( -42.19636684948901717, -24.37514401785878704, 26.25000000000000355 ) ) ;
#2880 = AXIS2_PLACEMENT_3D ( 'NONE', #60566, #39301, #59902 ) ;
#2881 = AXIS2_PLACEMENT_3D ( 'NONE', #59453, #13243, #13555 ) ;
#2882 = VERTEX_POINT ( 'NONE', #32621 ) ;
#2883 = CARTESIAN_POINT ( 'NONE',  ( -1.501000000000004775, 6.287564434701784499, 0.4499999999999882427 ) ) ;
#2884 = CARTESIAN_POINT ( 'NONE',  ( 46.00048970900129319, 8.533886304610696527, -39.75962877818510322 ) ) ;
#2885 = ORIENTED_EDGE ( 'NONE', *, *, #52488, .T. ) ;
#2886 = APPROVAL_DATE_TIME ( #8266, #60202 ) ;
#2887 = ORIENTED_EDGE ( 'NONE', *, *, #60975, .T. ) ;
#2888 = CARTESIAN_POINT ( 'NONE',  ( 1.499999999999998446, 2.044039956158029803, 4.549999999999973177 ) ) ;
#2889 = EDGE_CURVE ( 'NONE', #64569, #38240, #20888, .T. ) ;
#2890 = ORIENTED_EDGE ( 'NONE', *, *, #42314, .T. ) ;
#2891 = CARTESIAN_POINT ( 'NONE',  ( -1.500000000000001332, 7.500000000000000888, 1.399999999999985256 ) ) ;
#2892 = ORIENTED_EDGE ( 'NONE', *, *, #12442, .T. ) ;
#2893 = DIRECTION ( 'NONE',  ( 1.000000000000000000, 0.000000000000000000, -1.785744754682007245E-16 ) ) ;
#2894 = DIRECTION ( 'NONE',  ( -1.000000000000000000, -0.000000000000000000, 1.785744754682007245E-16 ) ) ;
#2895 = AXIS2_PLACEMENT_3D ( 'NONE', #30744, #5130, #66527 ) ;
#2896 = DIRECTION ( 'NONE',  ( 0.000000000000000000, 0.000000000000000000, -1.000000000000000000 ) ) ;
#2897 = VERTEX_POINT ( 'NONE', #53244 ) ;
#2898 = VECTOR ( 'NONE', #39596, 1000.000000000000000 ) ;
#2899 = EDGE_CURVE ( 'NONE', #39700, #50967, #7931, .T. ) ;
#2901 = ORIENTED_EDGE ( 'NONE', *, *, #42150, .F. ) ;
#2900 = CARTESIAN_POINT ( 'NONE',  ( 0.000000000000000000, 14.00000000000000178, 10.50000000000000000 ) ) ;
#2902 = VERTEX_POINT ( 'NONE', #38181 ) ;
#2903 = ORIENTED_EDGE ( 'NONE', *, *, #42535, .F. ) ;
#2904 = DIRECTION ( 'NONE',  ( 0.000000000000000000, 0.000000000000000000, -1.000000000000000000 ) ) ;
#2905 = DIRECTION ( 'NONE',  ( 0.000000000000000000, 0.000000000000000000, -1.000000000000000000 ) ) ;
#2906 = EDGE_LOOP ( 'NONE', ( #65272, #6872, #30584 ) ) ;
#2907 = LOCAL_TIME ( 9, 13, 8.000000000000000000, #27102 ) ;
#2908 = EDGE_CURVE ( 'NONE', #35254, #34545, #24090, .T. ) ;
#2909 = FACE_OUTER_BOUND ( 'NONE', #908, .T. ) ;
#2910 = CARTESIAN_POINT ( 'NONE',  ( -59.99999999999992184, -8.889444430272828157, 36.75000000000000711 ) ) ;
#2911 = DIRECTION ( 'NONE',  ( 1.000000000000000000, -0.000000000000000000, -1.785744754682007245E-16 ) ) ;
#2912 = CARTESIAN_POINT ( 'NONE',  ( -14.29903810567661893, 6.000000000000008882, 1.249999999999992673 ) ) ;
#2913 = DIRECTION ( 'NONE',  ( 0.000000000000000000, 0.000000000000000000, -1.000000000000000000 ) ) ;
#2914 = FACE_OUTER_BOUND ( 'NONE', #3773, .T. ) ;
#2915 = ORIENTED_EDGE ( 'NONE', *, *, #59163, .F. ) ;
#2916 = ORIENTED_EDGE ( 'NONE', *, *, #21940, .T. ) ;
#2917 = EDGE_LOOP ( 'NONE', ( #31660, #29896 ) ) ;
#2918 = APPROVAL ( #58253, 'UNKNOWN' ) ;
#2919 = VECTOR ( 'NONE', #6750, 1000.000000000000000 ) ;
#2920 = DIRECTION ( 'NONE',  ( 0.000000000000000000, 0.000000000000000000, -1.000000000000000000 ) ) ;
#2921 = DIRECTION ( 'NONE',  ( -1.000000000000000000, 0.000000000000000000, 3.652049423109066841E-16 ) ) ;
#2922 = LINE ( 'NONE', #7658, #33154 ) ;
#2923 = CARTESIAN_POINT ( 'NONE',  ( 63.27129730358896609, 4.654153133076145643, -7.280316082787610554 ) ) ;
#2925 = VERTEX_POINT ( 'NONE', #42404 ) ;
#2924 = EDGE_CURVE ( 'NONE', #56180, #61871, #46817, .T. ) ;
#2926 = VECTOR ( 'NONE', #20338, 1000.000000000000000 ) ;
#2927 = DIRECTION ( 'NONE',  ( -0.9191450300180579180, -0.3939192985791677981, -0.000000000000000000 ) ) ;
#2928 = VECTOR ( 'NONE', #55609, 1000.000000000000000 ) ;
#2929 = CARTESIAN_POINT ( 'NONE',  ( -1.501000000000004775, 12.95596004384197109, 1.749999999999985789 ) ) ;
#2930 = CARTESIAN_POINT ( 'NONE',  ( -11.70096189432326028, -18.22374841615669183, -22.24999999999999289 ) ) ;
#2932 = EDGE_LOOP ( 'NONE', ( #4663, #49886 ) ) ;
#2931 = AXIS2_PLACEMENT_3D ( 'NONE', #13042, #19417, #29826 ) ;
#2933 = CIRCLE ( 'NONE', #25555, 0.2500000000000002220 ) ;
#2934 = EDGE_CURVE ( 'NONE', #6858, #336, #43502, .T. ) ;
#2935 = DIRECTION ( 'NONE',  ( 0.000000000000000000, 0.000000000000000000, 1.000000000000000000 ) ) ;
#2936 = ORIENTED_EDGE ( 'NONE', *, *, #48436, .T. ) ;
#2937 = ADVANCED_FACE ( 'NONE', ( #1279 ), #41734, .F. ) ;
#2938 = DIRECTION ( 'NONE',  ( -0.000000000000000000, 0.000000000000000000, 1.000000000000000000 ) ) ;
#2939 = CARTESIAN_POINT ( 'NONE',  ( 56.18812681896586980, 2.070606165390113329, -16.30794548545542355 ) ) ;
#2940 = EDGE_LOOP ( 'NONE', ( #12168, #49595 ) ) ;
#2941 = LINE ( 'NONE', #8319, #1670 ) ;
#2942 = EDGE_CURVE ( 'NONE', #16331, #42640, #56434, .T. ) ;
#2943 = DIRECTION ( 'NONE',  ( -0.000000000000000000, -1.000000000000000000, -0.000000000000000000 ) ) ;
#2944 = CARTESIAN_POINT ( 'NONE',  ( 1.499999999999998446, 3.256475521456245303, 4.999999999999970690 ) ) ;
#2945 = CIRCLE ( 'NONE', #58947, 0.2500000000000002220 ) ;
#2946 = CARTESIAN_POINT ( 'NONE',  ( -30.49999999999992539, 14.00000000000000533, 33.52459666924147541 ) ) ;
#2947 = ORIENTED_EDGE ( 'NONE', *, *, #62322, .T. ) ;
#2948 = EDGE_CURVE ( 'NONE', #59392, #61957, #48134, .T. ) ;
#2949 = ORIENTED_EDGE ( 'NONE', *, *, #55375, .T. ) ;
#2950 = AXIS2_PLACEMENT_3D ( 'NONE', #8445, #28672, #39800 ) ;
#2951 = DIRECTION ( 'NONE',  ( 1.000000000000000000, 0.000000000000000000, 0.000000000000000000 ) ) ;
#2952 = EDGE_LOOP ( 'NONE', ( #20822, #46858 ) ) ;
#2953 = CARTESIAN_POINT ( 'NONE',  ( 0.000000000000000000, 6.500000000000000000, 0.000000000000000000 ) ) ;
#2954 = CARTESIAN_POINT ( 'NONE',  ( -53.49999999999992184, 5.569693845669906551, -17.24999999999999289 ) ) ;
#2955 = EDGE_CURVE ( 'NONE', #25366, #21735, #62361, .T. ) ;
#2956 = ORIENTED_EDGE ( 'NONE', *, *, #38341, .T. ) ;
#2957 = DIRECTION ( 'NONE',  ( -1.000000000000000000, -0.000000000000000000, 1.785744754682007245E-16 ) ) ;
#2958 = FACE_BOUND ( 'NONE', #63532, .T. ) ;
#2959 = AXIS2_PLACEMENT_3D ( 'NONE', #48677, #39508, #33151 ) ;
#2960 = CC_DESIGN_SECURITY_CLASSIFICATION ( #35210, ( #66757 ) ) ;
#2961 = ORIENTED_EDGE ( 'NONE', *, *, #11805, .T. ) ;
#2962 = CARTESIAN_POINT ( 'NONE',  ( 1.499999999999998446, 8.106217782649107306, 4.549999999999974953 ) ) ;
#2963 = DATE_TIME_ROLE ( 'classification_date' ) ;
#2964 = LOCAL_TIME ( 9, 13, 8.000000000000000000, #54663 ) ;
#2965 = VERTEX_POINT ( 'NONE', #52915 ) ;
#2966 = LINE ( 'NONE', #54582, #50891 ) ;
#2967 = ORIENTED_EDGE ( 'NONE', *, *, #42107, .F. ) ;
#2968 = EDGE_CURVE ( 'NONE', #56711, #24423, #44555, .T. ) ;
#2969 = LINE ( 'NONE', #22562, #50814 ) ;
#2970 = EDGE_CURVE ( 'NONE', #49027, #54331, #34848, .T. ) ;
#2971 = VERTEX_POINT ( 'NONE', #21524 ) ;
#2972 = PLANE ( 'NONE',  #19093 ) ;
#2973 = DIRECTION ( 'NONE',  ( 1.000000000000000000, 0.000000000000000000, -1.785744754682007245E-16 ) ) ;
#2974 = DATE_AND_TIME ( #48532, #63351 ) ;
#2975 = DIRECTION ( 'NONE',  ( 0.000000000000000000, 0.000000000000000000, -1.000000000000000000 ) ) ;
#2976 = CARTESIAN_POINT ( 'NONE',  ( 1.499999999999998446, 8.712435565298214613, 5.149999999999973710 ) ) ;
#2977 = ADVANCED_FACE ( 'NONE', ( #1599 ), #27232, .F. ) ;
#2978 = ORIENTED_EDGE ( 'NONE', *, *, #5900, .T. ) ;
#2979 = AXIS2_PLACEMENT_3D ( 'NONE', #29890, #56966, #52567 ) ;
#2980 = ORIENTED_EDGE ( 'NONE', *, *, #29392, .F. ) ;
#2981 = AXIS2_PLACEMENT_3D ( 'NONE', #48530, #33965, #48859 ) ;
#2982 = FACE_OUTER_BOUND ( 'NONE', #57826, .T. ) ;
#2983 = VECTOR ( 'NONE', #34335, 1000.000000000000000 ) ;
#2984 = ORIENTED_EDGE ( 'NONE', *, *, #54953, .F. ) ;
#2985 = DIRECTION ( 'NONE',  ( 1.000000000000000000, -0.000000000000000000, -1.785744754682007492E-16 ) ) ;
#2986 = VECTOR ( 'NONE', #29176, 1000.000000000000000 ) ;
#2988 = CIRCLE ( 'NONE', #11594, 1.499999999999997780 ) ;
#2987 = CARTESIAN_POINT ( 'NONE',  ( 56.64194137669083773, 3.162481028280741402, 28.13405519075365646 ) ) ;
#2989 = CARTESIAN_POINT ( 'NONE',  ( 46.68712816577853886, 10.73797063724486556, 22.44979567494177175 ) ) ;
#2991 = CARTESIAN_POINT ( 'NONE',  ( -1.501000000000005663, 3.862693304105353054, -3.949999999999994404 ) ) ;
#2990 = CIRCLE ( 'NONE', #41723, 0.2500000000000002220 ) ;
#2992 = ORIENTED_EDGE ( 'NONE', *, *, #4928, .F. ) ;
#2993 = VECTOR ( 'NONE', #10152, 1000.000000000000000 ) ;
#2994 = EDGE_CURVE ( 'NONE', #25501, #17880, #42722, .T. ) ;
#2995 = CARTESIAN_POINT ( 'NONE',  ( -1.500000000000001554, 14.16839560914018570, -0.3500000000000074163 ) ) ;
#2996 = FACE_OUTER_BOUND ( 'NONE', #13373, .T. ) ;
#2997 = CARTESIAN_POINT ( 'NONE',  ( -59.99999999999992184, 22.00000000000000355, -9.099999999999992539 ) ) ;
#2998 = ORIENTED_EDGE ( 'NONE', *, *, #25955, .T. ) ;
#2999 = CIRCLE ( 'NONE', #24490, 0.2499999999999993616 ) ;
#3000 = ADVANCED_FACE ( 'NONE', ( #52564 ), #56039, .F. ) ;
#3001 = EDGE_CURVE ( 'NONE', #60956, #18920, #43461, .T. ) ;
#3002 = ORIENTED_EDGE ( 'NONE', *, *, #31516, .T. ) ;
#3003 = CIRCLE ( 'NONE', #45010, 0.2500000000000002220 ) ;
#3004 = CARTESIAN_POINT ( 'NONE',  ( -6.556395833428332764, 4.377976964159076445, -40.42998045891123127 ) ) ;
#3005 = FACE_OUTER_BOUND ( 'NONE', #64876, .T. ) ;
#3006 = DIRECTION ( 'NONE',  ( 1.000000000000000000, -0.000000000000000000, -1.785744754682007245E-16 ) ) ;
#3007 = LINE ( 'NONE', #7728, #63423 ) ;
#3008 = CARTESIAN_POINT ( 'NONE',  ( 56.26503158644092650, 5.981387616142898267, 35.80681929808979902 ) ) ;
#3009 = DIRECTION ( 'NONE',  ( 0.000000000000000000, 0.000000000000000000, 1.000000000000000000 ) ) ;
#3010 = CARTESIAN_POINT ( 'NONE',  ( -9.499999999999920064, 3.668155236727782764, 23.00000000000000000 ) ) ;
#3012 = VERTEX_POINT ( 'NONE', #12057 ) ;
#3011 = CIRCLE ( 'NONE', #25629, 0.2500000000000000555 ) ;
#3013 = ORGANIZATION ( 'NAUO-ORG61', 'UNSPECIFIED', 'UNSPECIFIED' ) ;
#3014 = EDGE_LOOP ( 'NONE', ( #66619, #5558 ) ) ;
#3015 = VERTEX_POINT ( 'NONE', #9790 ) ;
#3016 = DIRECTION ( 'NONE',  ( 1.000000000000000000, -0.000000000000000000, -1.785744754682007245E-16 ) ) ;
#3017 = ORGANIZATION ( 'NAUO-ORG35', 'UNSPECIFIED', 'UNSPECIFIED' ) ;
#3018 = CARTESIAN_POINT ( 'NONE',  ( -1.501000000000005219, 9.924871130596431001, -1.400000000000003020 ) ) ;
#3019 = CARTESIAN_POINT ( 'NONE',  ( -1.501000000000004775, 7.500000000000000000, -6.504448116827447326E-16 ) ) ;
#3020 = EDGE_CURVE ( 'NONE', #36140, #65413, #41204, .T. ) ;
#3021 = CARTESIAN_POINT ( 'NONE',  ( -29.36823182881044758, 13.74171637276746161, -26.25000000000000711 ) ) ;
#3022 = FACE_BOUND ( 'NONE', #65532, .T. ) ;
#3023 = ORIENTED_EDGE ( 'NONE', *, *, #41542, .F. ) ;
#3024 = EDGE_CURVE ( 'NONE', #38862, #9237, #27896, .T. ) ;
#3025 = EDGE_LOOP ( 'NONE', ( #61483, #12423 ) ) ;
#3026 = DIRECTION ( 'NONE',  ( 0.000000000000000000, 0.000000000000000000, -1.000000000000000000 ) ) ;
#3027 = EDGE_LOOP ( 'NONE', ( #32146, #24053, #2636, #34378 ) ) ;
#3028 = AXIS2_PLACEMENT_3D ( 'NONE', #52834, #43000, #53482 ) ;
#3029 = LINE ( 'NONE', #60018, #2877 ) ;
#3030 = FACE_BOUND ( 'NONE', #54912, .T. ) ;
#3031 = EDGE_CURVE ( 'NONE', #10801, #35789, #21815, .T. ) ;
#3032 = AXIS2_PLACEMENT_3D ( 'NONE', #29081, #13935, #39862 ) ;
#3033 = DIRECTION ( 'NONE',  ( 0.000000000000000000, 0.000000000000000000, -1.000000000000000000 ) ) ;
#3034 = VECTOR ( 'NONE', #2397, 1000.000000000000000 ) ;
#3035 = EDGE_LOOP ( 'NONE', ( #11310, #43290, #38743, #54954 ) ) ;
#3036 = AXIS2_PLACEMENT_3D ( 'NONE', #15578, #712, #16254 ) ;
#3037 = ADVANCED_FACE ( 'NONE', ( #64984 ), #30401, .F. ) ;
#3038 = ORIENTED_EDGE ( 'NONE', *, *, #10943, .T. ) ;
#3039 = CIRCLE ( 'NONE', #7313, 0.2500000000000002220 ) ;
#3040 = CIRCLE ( 'NONE', #7379, 0.2500000000000002220 ) ;
#3041 = CIRCLE ( 'NONE', #39644, 0.2500000000000002220 ) ;
#3042 = CARTESIAN_POINT ( 'NONE',  ( -1.501000000000005219, 2.044039956158029803, -2.000000000000002665 ) ) ;
#3043 = DIRECTION ( 'NONE',  ( -1.000000000000000000, -0.000000000000000000, 3.652049423109066841E-16 ) ) ;
#3044 = EDGE_CURVE ( 'NONE', #43503, #59006, #1363, .T. ) ;
#3045 = AXIS2_PLACEMENT_3D ( 'NONE', #50623, #5401, #46542 ) ;
#3046 = DIRECTION ( 'NONE',  ( -0.000000000000000000, 0.000000000000000000, 1.000000000000000000 ) ) ;
#3047 = DIRECTION ( 'NONE',  ( 1.000000000000000000, -0.000000000000000000, -1.785744754682007245E-16 ) ) ;
#3048 = VERTEX_POINT ( 'NONE', #23169 ) ;
#3049 = DIRECTION ( 'NONE',  ( 0.000000000000000000, 0.000000000000000000, -1.000000000000000000 ) ) ;
#3050 = VECTOR ( 'NONE', #1564, 1000.000000000000000 ) ;
#3051 = APPROVAL_DATE_TIME ( #43509, #43273 ) ;
#3052 = CARTESIAN_POINT ( 'NONE',  ( -1.501000000000003887, 9.924871130596431001, 4.899999999999974598 ) ) ;
#3053 = ORIENTED_EDGE ( 'NONE', *, *, #62911, .T. ) ;
#3054 = AXIS2_PLACEMENT_3D ( 'NONE', #14250, #60453, #55405 ) ;
#3055 = EDGE_CURVE ( 'NONE', #61088, #44783, #12146, .T. ) ;
#3056 = CARTESIAN_POINT ( 'NONE',  ( 1.499999999999998446, 11.74352447854375470, 4.299999999999974953 ) ) ;
#3057 = CARTESIAN_POINT ( 'NONE',  ( -56.14999999999992752, 2.000000000000002220, 36.60800843921989411 ) ) ;
#3058 = AXIS2_PLACEMENT_3D ( 'NONE', #18168, #13102, #64710 ) ;
#3059 = ITEM_DEFINED_TRANSFORMATION ( 'NONE', 'NONE', #23760,  #34470 ) ;
#3060 = CARTESIAN_POINT ( 'NONE',  ( 0.000000000000000000, 7.330473340465162302, -1.199999999999999067 ) ) ;
#3061 = ADVANCED_FACE ( 'NONE', ( #18116 ), #33921, .T. ) ;
#3062 = CC_DESIGN_APPROVAL ( #23477, ( #65540 ) ) ;
#3063 = CARTESIAN_POINT ( 'NONE',  ( 0.000000000000000000, 13.89999999999999325, 0.000000000000000000 ) ) ;
#3064 = CYLINDRICAL_SURFACE ( 'NONE', #46626, 0.2500000000000002220 ) ;
#3065 = CARTESIAN_POINT ( 'NONE',  ( 56.76373843384705253, 3.818628538123467031, 24.16429074582409697 ) ) ;
#3066 = ORIENTED_EDGE ( 'NONE', *, *, #62384, .T. ) ;
#3067 = PLANE ( 'NONE',  #41821 ) ;
#3068 = CARTESIAN_POINT ( 'NONE',  ( 1.499999999999998446, 7.500000000000000888, -3.249999999999996003 ) ) ;
#3069 = CARTESIAN_POINT ( 'NONE',  ( -56.26456510807086886, 2.217703361830635878, -35.80893282877768513 ) ) ;
#3070 = CARTESIAN_POINT ( 'NONE',  ( -1.501000000000005219, 3.256475521456245303, -1.500000000000002665 ) ) ;
#3071 = DIRECTION ( 'NONE',  ( 0.000000000000000000, 0.000000000000000000, -1.000000000000000000 ) ) ;
#3072 = CARTESIAN_POINT ( 'NONE',  ( -53.49999999999992184, 5.569693845669902998, 14.25000000000000888 ) ) ;
#3073 = CARTESIAN_POINT ( 'NONE',  ( -1.500000000000002665, 6.893782217350892694, -5.699999999999987743 ) ) ;
#3074 = ORIENTED_EDGE ( 'NONE', *, *, #1447, .T. ) ;
#3075 = CARTESIAN_POINT ( 'NONE',  ( 1.499999999999998446, 10.53108891324553831, 5.499999999999972466 ) ) ;
#3076 = AXIS2_PLACEMENT_3D ( 'NONE', #45649, #9880, #51742 ) ;
#3077 = LINE ( 'NONE', #44212, #28309 ) ;
#3078 = CIRCLE ( 'NONE', #43977, 1.499999999999997780 ) ;
#3079 = EDGE_LOOP ( 'NONE', ( #9861, #26247 ) ) ;
#3080 = VERTEX_POINT ( 'NONE', #48484 ) ;
#3082 = EDGE_CURVE ( 'NONE', #21951, #33281, #22518, .T. ) ;
#3081 = AXIS2_PLACEMENT_3D ( 'NONE', #53695, #7474, #38454 ) ;
#3083 = DIRECTION ( 'NONE',  ( 0.000000000000000000, 1.000000000000000000, 0.000000000000000000 ) ) ;
#3084 = EDGE_CURVE ( 'NONE', #30434, #16525, #35791, .T. ) ;
#3085 = CIRCLE ( 'NONE', #43982, 0.2500000000000002220 ) ;
#3086 = VECTOR ( 'NONE', #53354, 1000.000000000000000 ) ;
#3087 = AXIS2_PLACEMENT_3D ( 'NONE', #27223, #47802, #12382 ) ;
#3088 = AXIS2_PLACEMENT_3D ( 'NONE', #29003, #65105, #20225 ) ;
#3089 = LINE ( 'NONE', #18592, #33267 ) ;
#3091 = EDGE_LOOP ( 'NONE', ( #12918, #43692 ) ) ;
#3090 = AXIS2_PLACEMENT_3D ( 'NONE', #41, #51661, #56693 ) ;
#3092 = AXIS2_PLACEMENT_3D ( 'NONE', #58763, #62521, #36817 ) ;
#3093 = CIRCLE ( 'NONE', #65570, 0.2500000000000001110 ) ;
#3094 = VERTEX_POINT ( 'NONE', #12390 ) ;
#3095 = EDGE_LOOP ( 'NONE', ( #37857, #13987, #14648, #48691 ) ) ;
#3096 = ORIENTED_EDGE ( 'NONE', *, *, #19752, .F. ) ;
#3097 = CARTESIAN_POINT ( 'NONE',  ( 1.499999999999998446, 8.106217782649107306, 0.09999999999998915312 ) ) ;
#3098 = DIRECTION ( 'NONE',  ( 1.000000000000000000, -0.000000000000000000, -1.785744754682007245E-16 ) ) ;
#3099 = DIRECTION ( 'NONE',  ( 0.000000000000000000, 0.000000000000000000, -1.000000000000000000 ) ) ;
#3100 = ORIENTED_EDGE ( 'NONE', *, *, #46241, .F. ) ;
#3101 = CIRCLE ( 'NONE', #42957, 5.000000000000000000 ) ;
#3102 = CARTESIAN_POINT ( 'NONE',  ( -63.47271136368264166, 5.394960806406086107, 38.42482048365175018 ) ) ;
#3103 = CARTESIAN_POINT ( 'NONE',  ( -53.49999999999992184, 2.000000000000001776, 6.750000000000007994 ) ) ;
#3104 = DIRECTION ( 'NONE',  ( 0.000000000000000000, -1.000000000000000000, 0.000000000000000000 ) ) ;
#3105 = CIRCLE ( 'NONE', #36440, 4.000000000000000000 ) ;
#3106 = SECURITY_CLASSIFICATION ( '', '', #55349 ) ;
#3107 = VERTEX_POINT ( 'NONE', #38000 ) ;
#3108 = CARTESIAN_POINT ( 'NONE',  ( 63.70757584746932167, 2.271877370719394662, -16.81947411114728652 ) ) ;
#3109 = EDGE_CURVE ( 'NONE', #3798, #65189, #6748, .T. ) ;
#3110 = CARTESIAN_POINT ( 'NONE',  ( 1.499999999999998446, 5.075128869403568999, -6.299999999999988276 ) ) ;
#3111 =( REPRESENTATION_RELATIONSHIP ('NONE','NONE', #35694, #64508 ) REPRESENTATION_RELATIONSHIP_WITH_TRANSFORMATION ( #3224 )SHAPE_REPRESENTATION_RELATIONSHIP( ) );
#3112 = DIRECTION ( 'NONE',  ( 0.000000000000000000, 0.000000000000000000, -1.000000000000000000 ) ) ;
#3113 = EDGE_CURVE ( 'NONE', #30416, #26555, #44422, .T. ) ;
#3114 = DIRECTION ( 'NONE',  ( -1.000000000000000000, 0.000000000000000000, 4.081702296416018955E-16 ) ) ;
#3115 = CARTESIAN_POINT ( 'NONE',  ( -1.501000000000005219, 13.56217782649107839, -1.850000000000000755 ) ) ;
#3116 = EDGE_CURVE ( 'NONE', #44538, #44181, #32588, .T. ) ;
#3117 = CARTESIAN_POINT ( 'NONE',  ( -66.49999999999991473, 4.100000000000002309, 17.85000000000000853 ) ) ;
#3118 = CARTESIAN_POINT ( 'NONE',  ( 1.499999999999998446, 6.287564434701784499, 2.099999999999981881 ) ) ;
#3119 = ORIENTED_EDGE ( 'NONE', *, *, #53087, .F. ) ;
#3120 = AXIS2_PLACEMENT_3D ( 'NONE', #14804, #9051, #13804 ) ;
#3121 = CARTESIAN_POINT ( 'NONE',  ( 44.50000000000007816, 7.230303992915273703, 38.25000000000000000 ) ) ;
#3122 = CYLINDRICAL_SURFACE ( 'NONE', #27257, 0.2500000000000002220 ) ;
#3123 = CIRCLE ( 'NONE', #58087, 4.000000000000003553 ) ;
#3124 = DIRECTION ( 'NONE',  ( 1.000000000000000000, 0.000000000000000000, 0.000000000000000000 ) ) ;
#3125 = CIRCLE ( 'NONE', #40805, 4.000000000000000000 ) ;
#3126 = PRODUCT_DEFINITION_SHAPE ( 'NONE', 'NONE',  #66735 ) ;
#3127 = DIRECTION ( 'NONE',  ( 1.000000000000000000, 0.000000000000000000, -1.785744754682007245E-16 ) ) ;
#3128 = AXIS2_PLACEMENT_3D ( 'NONE', #54301, #37743, #8382 ) ;
#3129 = EDGE_LOOP ( 'NONE', ( #40654, #57237, #41896, #54524 ) ) ;
#3130 = AXIS2_PLACEMENT_3D ( 'NONE', #40627, #20755, #36901 ) ;
#3131 = FACE_BOUND ( 'NONE', #19587, .T. ) ;
#3132 = ORIENTED_EDGE ( 'NONE', *, *, #42022, .T. ) ;
#3133 = CIRCLE ( 'NONE', #6197, 0.2500000000000002220 ) ;
#3134 = CIRCLE ( 'NONE', #15035, 2.250000000000000444 ) ;
#3135 = DIRECTION ( 'NONE',  ( 0.000000000000000000, 0.000000000000000000, 1.000000000000000000 ) ) ;
#3136 = CARTESIAN_POINT ( 'NONE',  ( -56.72920985152398998, 3.548808874503761590, -28.28112956139252887 ) ) ;
#3137 = AXIS2_PLACEMENT_3D ( 'NONE', #32422, #21985, #6802 ) ;
#3138 = ORIENTED_EDGE ( 'NONE', *, *, #12257, .T. ) ;
#3140 = CYLINDRICAL_SURFACE ( 'NONE', #55718, 0.2500000000000002220 ) ;
#3139 = CIRCLE ( 'NONE', #49462, 0.2500000000000002220 ) ;
#3141 = CARTESIAN_POINT ( 'NONE',  ( -1.501000000000004331, 3.862693304105353054, 2.099999999999982325 ) ) ;
#3142 = EDGE_CURVE ( 'NONE', #48031, #58, #13201, .T. ) ;
#3143 = ORIENTED_EDGE ( 'NONE', *, *, #3690, .T. ) ;
#3144 = FACE_OUTER_BOUND ( 'NONE', #40662, .T. ) ;
#3145 = CARTESIAN_POINT ( 'NONE',  ( -53.45614373539363129, 4.632841680913843518, -13.77660856192704664 ) ) ;
#3146 = CARTESIAN_POINT ( 'NONE',  ( -1.501000000000004775, 4.468911086754460804, -0.6000000000000065281 ) ) ;
#3147 = CARTESIAN_POINT ( 'NONE',  ( -1.501000000000005663, 9.924871130596431001, -3.499999999999994671 ) ) ;
#3148 = CARTESIAN_POINT ( 'NONE',  ( 45.69227239973258747, 7.890856589698715062, -23.78393849050001307 ) ) ;
#3149 = CARTESIAN_POINT ( 'NONE',  ( -50.99999999999992184, 2.000000000000001776, 24.75000000000000355 ) ) ;
#3150 = VECTOR ( 'NONE', #8355, 1000.000000000000000 ) ;
#3151 = DIRECTION ( 'NONE',  ( -1.000000000000000000, 0.000000000000000000, 0.000000000000000000 ) ) ;
#3152 = ORIENTED_EDGE ( 'NONE', *, *, #29357, .F. ) ;
#3153 = EDGE_CURVE ( 'NONE', #18047, #55357, #63672, .T. ) ;
#3154 = COORDINATED_UNIVERSAL_TIME_OFFSET ( 1, 0, .AHEAD. ) ;
#3155 = CIRCLE ( 'NONE', #18229, 0.2500000000000002220 ) ;
#3156 = DIRECTION ( 'NONE',  ( 0.000000000000000000, 0.000000000000000000, -1.000000000000000000 ) ) ;
#3157 = VERTEX_POINT ( 'NONE', #28875 ) ;
#3158 = VERTEX_POINT ( 'NONE', #8629 ) ;
#3159 = ADVANCED_FACE ( 'NONE', ( #13703 ), #33284, .F. ) ;
#3160 = ORIENTED_EDGE ( 'NONE', *, *, #39399, .F. ) ;
#3161 = DIRECTION ( 'NONE',  ( -1.000000000000000000, -0.000000000000000000, 1.785744754682007245E-16 ) ) ;
#3162 = LINE ( 'NONE', #55656, #55806 ) ;
#3163 = CARTESIAN_POINT ( 'NONE',  ( -53.49999999999992184, 5.569693845669902998, -24.74999999999998934 ) ) ;
#3164 = DIRECTION ( 'NONE',  ( -0.000000000000000000, 1.000000000000000000, -0.000000000000000000 ) ) ;
#3165 = ORIENTED_EDGE ( 'NONE', *, *, #2521, .F. ) ;
#3166 = ORIENTED_EDGE ( 'NONE', *, *, #23817, .T. ) ;
#3167 = VERTEX_POINT ( 'NONE', #28220 ) ;
#3168 = AXIS2_PLACEMENT_3D ( 'NONE', #21102, #41654, #62284 ) ;
#3169 = DIRECTION ( 'NONE',  ( 0.000000000000000000, 0.000000000000000000, -1.000000000000000000 ) ) ;
#3170 = EDGE_LOOP ( 'NONE', ( #13398, #6788 ) ) ;
#3171 = DIRECTION ( 'NONE',  ( 1.000000000000000000, -0.000000000000000000, -1.785744754682007245E-16 ) ) ;
#3172 = VERTEX_POINT ( 'NONE', #44381 ) ;
#3173 = VERTEX_POINT ( 'NONE', #59917 ) ;
#3174 = CIRCLE ( 'NONE', #11789, 0.2500000000000002220 ) ;
#3175 = AXIS2_PLACEMENT_3D ( 'NONE', #49143, #50132, #66309 ) ;
#3176 = AXIS2_PLACEMENT_3D ( 'NONE', #65374, #61341, #39732 ) ;
#3177 = EDGE_CURVE ( 'NONE', #64848, #8179, #1963, .T. ) ;
#3178 = DIRECTION ( 'NONE',  ( 0.000000000000000000, 0.000000000000000000, -1.000000000000000000 ) ) ;
#3179 = CIRCLE ( 'NONE', #1980, 3.849999999999999201 ) ;
#3180 = CIRCLE ( 'NONE', #38689, 0.2500000000000002220 ) ;
#3181 = PLANE ( 'NONE',  #32555 ) ;
#3182 = FACE_BOUND ( 'NONE', #12663, .T. ) ;
#3183 = CARTESIAN_POINT ( 'NONE',  ( 56.77315943994739200, 4.099999999999149658, -24.14999999999982805 ) ) ;
#3184 = DIRECTION ( 'NONE',  ( -1.000000000000000000, -0.000000000000000000, 3.061276722312012491E-16 ) ) ;
#3185 = VECTOR ( 'NONE', #64724, 1000.000000000000000 ) ;
#3186 = ORIENTED_EDGE ( 'NONE', *, *, #45714, .F. ) ;
#3187 = VECTOR ( 'NONE', #40722, 1000.000000000000000 ) ;
#3188 = VERTEX_POINT ( 'NONE', #54876 ) ;
#3189 = CARTESIAN_POINT ( 'NONE',  ( 1.499999999999998446, 9.318653347947323695, 7.599999999999965006 ) ) ;
#3190 = ADVANCED_FACE ( 'NONE', ( #7656 ), #30198, .F. ) ;
#3191 = CYLINDRICAL_SURFACE ( 'NONE', #11430, 0.2500000000000002220 ) ;
#3192 = DIRECTION ( 'NONE',  ( 0.000000000000000000, 0.000000000000000000, -1.000000000000000000 ) ) ;
#3193 = CARTESIAN_POINT ( 'NONE',  ( -1.500000000000001332, 14.16839560914018570, 1.499999999999985789 ) ) ;
#3194 = CYLINDRICAL_SURFACE ( 'NONE', #61823, 0.2500000000000001110 ) ;
#3195 = LINE ( 'NONE', #18693, #27916 ) ;
#3196 = ADVANCED_FACE ( 'NONE', ( #24810 ), #25144, .F. ) ;
#3197 = CARTESIAN_POINT ( 'NONE',  ( 1.499999999999998446, 11.13730669589464739, 4.449999999999976197 ) ) ;
#3198 = CIRCLE ( 'NONE', #29035, 4.015000000000000568 ) ;
#3199 = ORIENTED_EDGE ( 'NONE', *, *, #64943, .T. ) ;
#3200 = EDGE_CURVE ( 'NONE', #44618, #48800, #27796, .T. ) ;
#3201 = FACE_OUTER_BOUND ( 'NONE', #9179, .T. ) ;
#3202 = CARTESIAN_POINT ( 'NONE',  ( -11.69103341904309445, 5.581788446696771544, 19.73343544481869927 ) ) ;
#3203 = ORIENTED_EDGE ( 'NONE', *, *, #44446, .F. ) ;
#3204 = EDGE_LOOP ( 'NONE', ( #44220, #3074, #5687, #59425 ) ) ;
#3205 = DIRECTION ( 'NONE',  ( 0.000000000000000000, 0.000000000000000000, -1.000000000000000000 ) ) ;
#3206 = CARTESIAN_POINT ( 'NONE',  ( 4.816666666666666430, 6.500000000000000000, 1.341537260840050427 ) ) ;
#3207 = DIRECTION ( 'NONE',  ( -1.000000000000000000, -0.000000000000000000, 1.785744754682007245E-16 ) ) ;
#3208 = CARTESIAN_POINT ( 'NONE',  ( 63.63025795489125613, 2.427815630590734131, -6.548451277055923114 ) ) ;
#3209 = EDGE_LOOP ( 'NONE', ( #42663, #23327, #57127, #54637 ) ) ;
#3210 = FACE_BOUND ( 'NONE', #24361, .T. ) ;
#3211 = ORIENTED_EDGE ( 'NONE', *, *, #42361, .F. ) ;
#3212 = DIRECTION ( 'NONE',  ( 0.000000000000000000, 0.000000000000000000, -1.000000000000000000 ) ) ;
#3213 = CARTESIAN_POINT ( 'NONE',  ( -1.501000000000005219, 11.13730669589464739, -0.9500000000000061728 ) ) ;
#3214 = ORIENTED_EDGE ( 'NONE', *, *, #31061, .F. ) ;
#3215 = DIRECTION ( 'NONE',  ( -1.000000000000000000, -0.000000000000000000, 1.785744754682007245E-16 ) ) ;
#3216 = CARTESIAN_POINT ( 'NONE',  ( -1.501000000000005219, 13.56217782649107839, -1.400000000000003020 ) ) ;
#3217 = VECTOR ( 'NONE', #63807, 1000.000000000000000 ) ;
#3218 = VERTEX_POINT ( 'NONE', #24140 ) ;
#3219 = DIRECTION ( 'NONE',  ( 1.000000000000000000, -0.000000000000000000, -1.785744754682007245E-16 ) ) ;
#3220 = CYLINDRICAL_SURFACE ( 'NONE', #43252, 0.6499999999999998002 ) ;
#3221 = EDGE_CURVE ( 'NONE', #57646, #30835, #65970, .T. ) ;
#3222 = CIRCLE ( 'NONE', #9695, 0.2500000000000002220 ) ;
#3223 = FACE_OUTER_BOUND ( 'NONE', #59973, .T. ) ;
#3224 = ITEM_DEFINED_TRANSFORMATION ( 'NONE', 'NONE', #40988,  #34470 ) ;
#3225 = AXIS2_PLACEMENT_3D ( 'NONE', #35005, #23925, #59370 ) ;
#3226 = CIRCLE ( 'NONE', #11836, 0.2500000000000002220 ) ;
#3227 = EDGE_CURVE ( 'NONE', #5037, #32560, #7350, .T. ) ;
#3228 = CYLINDRICAL_SURFACE ( 'NONE', #33667, 0.2500000000000002220 ) ;
#3229 = VERTEX_POINT ( 'NONE', #19089 ) ;
#3230 = DIRECTION ( 'NONE',  ( 1.000000000000000000, -0.000000000000000000, -1.785744754682007245E-16 ) ) ;
#3231 = ORIENTED_EDGE ( 'NONE', *, *, #29923, .T. ) ;
#3232 = CARTESIAN_POINT ( 'NONE',  ( -1.501000000000003887, 12.95596004384197109, 6.199999999999970868 ) ) ;
#3233 = DIRECTION ( 'NONE',  ( 0.000000000000000000, 0.000000000000000000, -1.000000000000000000 ) ) ;
#3234 = EDGE_CURVE ( 'NONE', #59542, #39819, #66298, .T. ) ;
#3235 = APPROVAL_STATUS ( 'not_yet_approved' ) ;
#3236 = VERTEX_POINT ( 'NONE', #45057 ) ;
#3237 = CARTESIAN_POINT ( 'NONE',  ( -1.501000000000005219, 8.106217782649107306, -1.050000000000003819 ) ) ;
#3238 = ORIENTED_EDGE ( 'NONE', *, *, #46818, .T. ) ;
#3239 = DIRECTION ( 'NONE',  ( 1.000000000000000000, -0.000000000000000000, -1.785744754682007492E-16 ) ) ;
#3240 = CARTESIAN_POINT ( 'NONE',  ( -53.49999999999992184, 4.100000000000002309, 26.25000000000000355 ) ) ;
#3241 = VERTEX_POINT ( 'NONE', #10285 ) ;
#3242 = EDGE_CURVE ( 'NONE', #29828, #64182, #42867, .T. ) ;
#3243 = CARTESIAN_POINT ( 'NONE',  ( -53.49999999999992184, 2.000000000000001776, 22.25000000000000711 ) ) ;
#3244 = CARTESIAN_POINT ( 'NONE',  ( -1.501000000000003887, 13.56217782649107839, 5.599999999999972111 ) ) ;
#3245 = DIRECTION ( 'NONE',  ( 0.000000000000000000, 0.000000000000000000, 1.000000000000000000 ) ) ;
#3246 = EDGE_CURVE ( 'NONE', #6010, #54331, #19430, .T. ) ;
#3247 = EDGE_CURVE ( 'NONE', #9270, #35493, #25639, .T. ) ;
#3248 = AXIS2_PLACEMENT_3D ( 'NONE', #1340, #26964, #16844 ) ;
#3249 = EDGE_LOOP ( 'NONE', ( #16664, #53982, #3406, #17822 ) ) ;
#3250 = EDGE_CURVE ( 'NONE', #64406, #12975, #50804, .T. ) ;
#3252 = VERTEX_POINT ( 'NONE', #40634 ) ;
#3251 = DIRECTION ( 'NONE',  ( 1.000000000000000000, -0.000000000000000000, -1.785744754682007738E-16 ) ) ;
#3253 = EDGE_LOOP ( 'NONE', ( #14079, #30229 ) ) ;
#3254 = DIRECTION ( 'NONE',  ( 0.000000000000000000, 0.000000000000000000, -1.000000000000000000 ) ) ;
#3255 = CYLINDRICAL_SURFACE ( 'NONE', #3652, 4.000000000000003553 ) ;
#3256 = ORIENTED_EDGE ( 'NONE', *, *, #34547, .F. ) ;
#3257 = EDGE_CURVE ( 'NONE', #49405, #3263, #55860, .T. ) ;
#3258 = CYLINDRICAL_SURFACE ( 'NONE', #42889, 0.2500000000000002220 ) ;
#3259 = CARTESIAN_POINT ( 'NONE',  ( 1.499999999999998446, 11.13730669589464739, -5.599999999999988987 ) ) ;
#3260 = DIRECTION ( 'NONE',  ( 1.000000000000000000, 0.000000000000000000, -1.785744754682007245E-16 ) ) ;
#3261 = CARTESIAN_POINT ( 'NONE',  ( -1.500000000000000666, 5.681346652052677193, 4.549999999999974065 ) ) ;
#3262 = CYLINDRICAL_SURFACE ( 'NONE', #65184, 0.2500000000000001110 ) ;
#3263 = VERTEX_POINT ( 'NONE', #9264 ) ;
#3264 = CIRCLE ( 'NONE', #7594, 0.2500000000000001110 ) ;
#3265 = AXIS2_PLACEMENT_3D ( 'NONE', #26101, #46668, #62195 ) ;
#3266 = VERTEX_POINT ( 'NONE', #44707 ) ;
#3267 = DIRECTION ( 'NONE',  ( 1.000000000000000000, -0.000000000000000000, -1.785744754682007245E-16 ) ) ;
#3268 = AXIS2_PLACEMENT_3D ( 'NONE', #27928, #42103, #1306 ) ;
#3269 = CARTESIAN_POINT ( 'NONE',  ( 56.70295020008382636, 4.787822048832825139, 17.73890875452123694 ) ) ;
#3270 = CIRCLE ( 'NONE', #6492, 4.000000000000000888 ) ;
#3271 = CARTESIAN_POINT ( 'NONE',  ( -7.999999999999913847, 2.000000000000001776, -23.00000000000000000 ) ) ;
#3272 = CARTESIAN_POINT ( 'NONE',  ( 63.29670679007973177, 4.785980066188917803, -3.260547875620874336 ) ) ;
#3273 = VERTEX_POINT ( 'NONE', #29842 ) ;
#3274 = DIRECTION ( 'NONE',  ( 1.000000000000000000, -0.000000000000000000, -1.785744754682007245E-16 ) ) ;
#3275 = CARTESIAN_POINT ( 'NONE',  ( -36.99999999999992184, 2.000000000000001776, -14.24999999999999289 ) ) ;
#3276 = CARTESIAN_POINT ( 'NONE',  ( 53.50000000000006395, 2.630306154330134483, 3.749999999999969802 ) ) ;
#3277 = DIRECTION ( 'NONE',  ( 1.000000000000000000, 0.000000000000000000, -1.785744754682007245E-16 ) ) ;
#3278 = EDGE_CURVE ( 'NONE', #4526, #16788, #51139, .T. ) ;
#3279 = EDGE_LOOP ( 'NONE', ( #28523, #56615, #66591 ) ) ;
#3280 = DIRECTION ( 'NONE',  ( -1.000000000000000000, -0.000000000000000000, 1.785744754682007245E-16 ) ) ;
#3281 = ORIENTED_EDGE ( 'NONE', *, *, #28902, .F. ) ;
#3282 = EDGE_CURVE ( 'NONE', #51695, #58224, #4894, .T. ) ;
#3283 = CARTESIAN_POINT ( 'NONE',  ( -1.500000000000001332, 6.893782217350892694, 1.499999999999984013 ) ) ;
#3284 = CARTESIAN_POINT ( 'NONE',  ( 1.499999999999998446, 4.468911086754460804, 5.499999999999970690 ) ) ;
#3285 = ORIENTED_EDGE ( 'NONE', *, *, #27055, .F. ) ;
#3286 = EDGE_LOOP ( 'NONE', ( #46565, #9391, #23550, #47901, #37667, #10314, #36434, #7956 ) ) ;
#3287 = CARTESIAN_POINT ( 'NONE',  ( 4.816666666666666430, 4.250000000000000000, 1.341537260840050427 ) ) ;
#3288 = DIRECTION ( 'NONE',  ( -0.000000000000000000, 1.000000000000000000, -0.000000000000000000 ) ) ;
#3289 = EDGE_CURVE ( 'NONE', #23370, #23560, #54475, .T. ) ;
#3290 = CARTESIAN_POINT ( 'NONE',  ( 28.67896919218153329, 6.000000000000001776, 22.24999999999997513 ) ) ;
#3291 = CARTESIAN_POINT ( 'NONE',  ( -1.501000000000005663, 4.468911086754460804, -3.849999999999996092 ) ) ;
#3292 = ORIENTED_EDGE ( 'NONE', *, *, #29676, .T. ) ;
#3293 = CARTESIAN_POINT ( 'NONE',  ( 28.29903810567672551, 5.790358826093386035, -19.75000000000002487 ) ) ;
#3294 = DIRECTION ( 'NONE',  ( 0.000000000000000000, 0.000000000000000000, 1.000000000000000000 ) ) ;
#3295 = ORIENTED_EDGE ( 'NONE', *, *, #43370, .F. ) ;
#3296 = DIRECTION ( 'NONE',  ( -0.000000000000000000, -1.000000000000000000, -0.000000000000000000 ) ) ;
#3297 = DIRECTION ( 'NONE',  ( 0.000000000000000000, 0.000000000000000000, -1.000000000000000000 ) ) ;
#3298 = ORIENTED_EDGE ( 'NONE', *, *, #56064, .T. ) ;
#3299 = LINE ( 'NONE', #39687, #50674 ) ;
#3301 = CIRCLE ( 'NONE', #34494, 0.2500000000000000555 ) ;
#3300 = FACE_BOUND ( 'NONE', #11009, .T. ) ;
#3302 = EDGE_CURVE ( 'NONE', #47500, #66575, #20438, .T. ) ;
#3303 = ORIENTED_EDGE ( 'NONE', *, *, #550, .T. ) ;
#3304 = TOROIDAL_SURFACE ( 'NONE', #12976, 6.500000000000001776, 4.000000000000000000 ) ;
#3305 = DIRECTION ( 'NONE',  ( -1.000000000000000000, 0.000000000000000000, 0.000000000000000000 ) ) ;
#3306 = ITEM_DEFINED_TRANSFORMATION ( 'NONE', 'NONE', #3320,  #34470 ) ;
#3307 = ORIENTED_EDGE ( 'NONE', *, *, #29418, .F. ) ;
#3308 = EDGE_CURVE ( 'NONE', #15923, #29924, #39653, .T. ) ;
#3309 = DIRECTION ( 'NONE',  ( 0.000000000000000000, 0.000000000000000000, -1.000000000000000000 ) ) ;
#3310 = ORIENTED_EDGE ( 'NONE', *, *, #41338, .T. ) ;
#3311 = CARTESIAN_POINT ( 'NONE',  ( -63.29657912368095651, 3.414299673801356683, -28.23969703717636293 ) ) ;
#3312 = ORIENTED_EDGE ( 'NONE', *, *, #8909, .T. ) ;
#3313 = CARTESIAN_POINT ( 'NONE',  ( 0.000000000000000000, 8.500000000000000000, -5.000000000000000000 ) ) ;
#3314 = CARTESIAN_POINT ( 'NONE',  ( -53.48284669474387698, 3.065479451529486532, 38.54951671963504367 ) ) ;
#3315 = DATE_AND_TIME ( #49532, #54731 ) ;
#3316 = CARTESIAN_POINT ( 'NONE',  ( -6.700961894323259394, 22.00000000000000355, -1.249999999999993783 ) ) ;
#3318 = CARTESIAN_POINT ( 'NONE',  ( -59.99999999999992184, -8.889444430272828157, 19.60000000000000853 ) ) ;
#3317 = AXIS2_PLACEMENT_3D ( 'NONE', #15151, #25576, #41420 ) ;
#3319 = ORIENTED_EDGE ( 'NONE', *, *, #22227, .F. ) ;
#3320 = AXIS2_PLACEMENT_3D ( 'NONE', #43426, #22544, #43100 ) ;
#3321 = APPROVAL ( #63641, 'UNKNOWN' ) ;
#3322 = VECTOR ( 'NONE', #27251, 1000.000000000000000 ) ;
#3323 = CYLINDRICAL_SURFACE ( 'NONE', #61763, 0.2500000000000001110 ) ;
#3324 = APPROVAL ( #61796, 'UNSPECIFIED' ) ;
#3325 = ORIENTED_EDGE ( 'NONE', *, *, #22692, .F. ) ;
#3326 = DIRECTION ( 'NONE',  ( -0.000000000000000000, 1.000000000000000000, -0.000000000000000000 ) ) ;
#3327 = DIRECTION ( 'NONE',  ( 0.000000000000000000, 0.000000000000000000, -1.000000000000000000 ) ) ;
#3328 = CARTESIAN_POINT ( 'NONE',  ( 45.63767025108524678, 9.691935703878371555, 22.97684264672768251 ) ) ;
#3329 = CARTESIAN_POINT ( 'NONE',  ( -53.49999999999992184, 17.00000000000000000, -27.74999999999999289 ) ) ;
#3330 = EDGE_CURVE ( 'NONE', #16795, #58766, #59850, .T. ) ;
#3331 = EDGE_CURVE ( 'NONE', #21394, #49237, #8950, .T. ) ;
#3332 = CARTESIAN_POINT ( 'NONE',  ( -25.68717373423285721, 15.86883317781104630, 5.249999999999997335 ) ) ;
#3333 = EDGE_CURVE ( 'NONE', #42976, #54865, #51252, .T. ) ;
#3334 = DIRECTION ( 'NONE',  ( 1.000000000000000000, -0.000000000000000000, -1.785744754682007245E-16 ) ) ;
#3335 = CARTESIAN_POINT ( 'NONE',  ( 45.72200202612626896, 7.963091710183276994, -23.70388678182582964 ) ) ;
#3336 = ORIENTED_EDGE ( 'NONE', *, *, #4047, .F. ) ;
#3337 = ORIENTED_EDGE ( 'NONE', *, *, #51161, .T. ) ;
#3338 = EDGE_CURVE ( 'NONE', #45414, #50608, #30747, .T. ) ;
#3339 = CARTESIAN_POINT ( 'NONE',  ( -30.49999999999992184, 14.00000000000000178, -36.87701665379258742 ) ) ;
#3340 = CYLINDRICAL_SURFACE ( 'NONE', #41719, 0.2500000000000000000 ) ;
#3341 = CARTESIAN_POINT ( 'NONE',  ( 1.499999999999998446, 4.468911086754460804, 0.3499999999999900968 ) ) ;
#3342 = DIRECTION ( 'NONE',  ( 1.000000000000000000, 0.000000000000000000, -1.785744754682007245E-16 ) ) ;
#3343 = DIRECTION ( 'NONE',  ( 0.000000000000000000, 0.000000000000000000, -1.000000000000000000 ) ) ;
#3344 = FACE_OUTER_BOUND ( 'NONE', #43796, .T. ) ;
#3345 = AXIS2_PLACEMENT_3D ( 'NONE', #50929, #4027, #60385 ) ;
#3346 = EDGE_LOOP ( 'NONE', ( #22748, #25842, #4007, #22683 ) ) ;
#3347 = ORIENTED_EDGE ( 'NONE', *, *, #35284, .F. ) ;
#3348 = ORIENTED_EDGE ( 'NONE', *, *, #6322, .T. ) ;
#3349 = DIRECTION ( 'NONE',  ( 0.000000000000000000, 0.000000000000000000, -1.000000000000000000 ) ) ;
#3350 = CARTESIAN_POINT ( 'NONE',  ( -1.500000000000002887, 6.287564434701784499, -7.449999999999981526 ) ) ;
#3351 = CARTESIAN_POINT ( 'NONE',  ( -1.501000000000005663, 0.8316043908598138579, -3.599999999999996092 ) ) ;
#3352 = DIRECTION ( 'NONE',  ( 0.000000000000000000, 0.000000000000000000, -1.000000000000000000 ) ) ;
#3353 = FACE_BOUND ( 'NONE', #51677, .T. ) ;
#3354 = EDGE_CURVE ( 'NONE', #10899, #61045, #15717, .T. ) ;
#3355 = ORIENTED_EDGE ( 'NONE', *, *, #61517, .F. ) ;
#3356 = EDGE_LOOP ( 'NONE', ( #38622, #55832, #64378, #29934 ) ) ;
#3357 = AXIS2_PLACEMENT_3D ( 'NONE', #18667, #39878, #60480 ) ;
#3358 = EDGE_CURVE ( 'NONE', #56901, #46314, #48008, .T. ) ;
#3360 = DIRECTION ( 'NONE',  ( 1.000000000000000000, -0.000000000000000000, -1.785744754682007245E-16 ) ) ;
#3359 = AXIS2_PLACEMENT_3D ( 'NONE', #46999, #27088, #16985 ) ;
#3361 = ORIENTED_EDGE ( 'NONE', *, *, #26678, .F. ) ;
#3362 = CARTESIAN_POINT ( 'NONE',  ( 1.499999999999998446, 8.712435565298214613, -1.650000000000002576 ) ) ;
#3363 = CARTESIAN_POINT ( 'NONE',  ( 56.29155315033135309, 5.929845505350074930, -35.68398458593819100 ) ) ;
#3364 = CIRCLE ( 'NONE', #57212, 0.2500000000000000000 ) ;
#3365 = CIRCLE ( 'NONE', #64759, 2.500000000000002220 ) ;
#3366 = FACE_OUTER_BOUND ( 'NONE', #65643, .T. ) ;
#3367 = EDGE_LOOP ( 'NONE', ( #6133, #40291 ) ) ;
#3368 = B_SPLINE_CURVE_WITH_KNOTS ( 'NONE', 3,
 ( #32352, #1338, #57672, #31343, #52288, #6722, #62065, #42464, #1013, #57348, #37374, #52625, #6392, #48202, #21237, #51954, #31667, #21583 ),
 .UNSPECIFIED., .F., .F.,
 ( 4, 2, 2, 2, 2, 2, 2, 2, 4 ),
 ( 0.01005303646679089370, 0.01047067626329106077, 0.01088831605979122610, 0.01130595585629139317, 0.01172359565279156024, 0.01214123544929172557, 0.01255887524579189264, 0.01297651504229205971, 0.01339415483879222504 ),
 .UNSPECIFIED. ) ;
#3369 = EDGE_LOOP ( 'NONE', ( #61345, #59730, #56443, #48903 ) ) ;
#3370 = DIRECTION ( 'NONE',  ( 1.000000000000000000, -0.000000000000000000, -1.785744754682007245E-16 ) ) ;
#3371 = CARTESIAN_POINT ( 'NONE',  ( 1.499999999999998446, 9.924871130596431001, 3.049999999999981615 ) ) ;
#3372 = CARTESIAN_POINT ( 'NONE',  ( -53.49999999999992184, 2.000000000000001776, -40.74999999999999289 ) ) ;
#3373 = ADVANCED_FACE ( 'NONE', ( #41998 ), #858, .F. ) ;
#3374 = EDGE_LOOP ( 'NONE', ( #65576, #3119, #62842, #14739 ) ) ;
#3376 = ORIENTED_EDGE ( 'NONE', *, *, #25429, .T. ) ;
#3375 = CARTESIAN_POINT ( 'NONE',  ( -9.485336531684204431, 4.016695851293893504, 1.770180974567437948 ) ) ;
#3377 = APPROVAL_DATE_TIME ( #59379, #38303 ) ;
#3378 = EDGE_CURVE ( 'NONE', #17077, #35619, #58131, .T. ) ;
#3379 = EDGE_CURVE ( 'NONE', #48452, #56020, #22578, .T. ) ;
#3380 = LINE ( 'NONE', #4363, #9878 ) ;
#3381 = ORIENTED_EDGE ( 'NONE', *, *, #37022, .F. ) ;
#3382 = CARTESIAN_POINT ( 'NONE',  ( 1.499999999999998446, 0.8316043908598138579, -2.000000000000003997 ) ) ;
#3383 = CARTESIAN_POINT ( 'NONE',  ( 1.499999999999998446, 10.53108891324553831, -3.849999999999993872 ) ) ;
#3384 = AXIS2_PLACEMENT_3D ( 'NONE', #27872, #58592, #33899 ) ;
#3385 = CIRCLE ( 'NONE', #30321, 3.849999999999999201 ) ;
#3386 = CALENDAR_DATE ( 2023, 4, 9 ) ;
#3387 = FACE_OUTER_BOUND ( 'NONE', #35686, .T. ) ;
#3388 = CARTESIAN_POINT ( 'NONE',  ( 1.499999999999998446, 0.8316043908598138579, -0.3500000000000089151 ) ) ;
#3389 = AXIS2_PLACEMENT_3D ( 'NONE', #6966, #42373, #48101 ) ;
#3390 = CARTESIAN_POINT ( 'NONE',  ( -1.501000000000004331, 8.712435565298214613, 3.499999999999979128 ) ) ;
#3391 = ADVANCED_FACE ( 'NONE', ( #21439 ), #538, .F. ) ;
#3392 = CARTESIAN_POINT ( 'NONE',  ( 56.72873395380256767, 3.545958016027795701, 24.21963292173319005 ) ) ;
#3393 = ORIENTED_EDGE ( 'NONE', *, *, #61569, .F. ) ;
#3394 = DIRECTION ( 'NONE',  ( 0.000000000000000000, 0.000000000000000000, -1.000000000000000000 ) ) ;
#3395 = DIRECTION ( 'NONE',  ( 0.000000000000000000, 0.000000000000000000, 1.000000000000000000 ) ) ;
#3396 = DIRECTION ( 'NONE',  ( 0.000000000000000000, 1.000000000000000000, 0.000000000000000000 ) ) ;
#3397 = LINE ( 'NONE', #49618, #50570 ) ;
#3398 = CARTESIAN_POINT ( 'NONE',  ( -1.501000000000005663, 2.650257738807137553, -3.499999999999997335 ) ) ;
#3399 = ADVANCED_FACE ( 'NONE', ( #47402 ), #58216, .F. ) ;
#3400 = DIRECTION ( 'NONE',  ( 0.000000000000000000, 0.000000000000000000, -1.000000000000000000 ) ) ;
#3401 = CALENDAR_DATE ( 2023, 4, 9 ) ;
#3402 = LINE ( 'NONE', #7792, #31203 ) ;
#3403 = CIRCLE ( 'NONE', #42203, 0.2500000000000000000 ) ;
#3404 = AXIS2_PLACEMENT_3D ( 'NONE', #11584, #62221, #162 ) ;
#3406 = ORIENTED_EDGE ( 'NONE', *, *, #52237, .F. ) ;
#3405 = SECURITY_CLASSIFICATION ( '', '', #34375 ) ;
#3407 = LINE ( 'NONE', #33089, #31674 ) ;
#3408 = EDGE_CURVE ( 'NONE', #32313, #9561, #60279, .T. ) ;
#3409 = FACE_OUTER_BOUND ( 'NONE', #44798, .T. ) ;
#3410 = AXIS2_PLACEMENT_3D ( 'NONE', #155, #35172, #15004 ) ;
#3411 = AXIS2_PLACEMENT_3D ( 'NONE', #25413, #11250, #41584 ) ;
#3412 = VERTEX_POINT ( 'NONE', #16709 ) ;
#3413 = ORIENTED_EDGE ( 'NONE', *, *, #62828, .F. ) ;
#3414 = DIRECTION ( 'NONE',  ( 0.000000000000000000, 0.000000000000000000, -1.000000000000000000 ) ) ;
#3415 = EDGE_CURVE ( 'NONE', #30771, #38072, #10715, .T. ) ;
#3416 = CARTESIAN_POINT ( 'NONE',  ( -16.72876064540477969, 2.000000000000001776, -15.75000000000000711 ) ) ;
#3417 = EDGE_LOOP ( 'NONE', ( #18388, #58431, #3376, #29158 ) ) ;
#3418 = EDGE_CURVE ( 'NONE', #18737, #54388, #20761, .T. ) ;
#3419 = ORIENTED_EDGE ( 'NONE', *, *, #16889, .F. ) ;
#3420 = ORIENTED_EDGE ( 'NONE', *, *, #52640, .F. ) ;
#3421 = VERTEX_POINT ( 'NONE', #16069 ) ;
#3422 = EDGE_LOOP ( 'NONE', ( #11877, #51401 ) ) ;
#3423 = EDGE_LOOP ( 'NONE', ( #22731, #19319 ) ) ;
#3424 = DIRECTION ( 'NONE',  ( -1.000000000000000000, -0.000000000000000000, 1.785744754682007245E-16 ) ) ;
#3425 = CARTESIAN_POINT ( 'NONE',  ( 43.02834600843875279, 7.797862575045147793, 15.74999999999998934 ) ) ;
#3426 = DIRECTION ( 'NONE',  ( 1.000000000000000000, -0.000000000000000000, -1.785744754682007245E-16 ) ) ;
#3427 = EDGE_CURVE ( 'NONE', #45825, #9561, #27205, .T. ) ;
#3428 = VERTEX_POINT ( 'NONE', #25828 ) ;
#3429 = CARTESIAN_POINT ( 'NONE',  ( -1.501000000000005663, 12.95596004384197109, -3.399999999999997247 ) ) ;
#3430 = DIRECTION ( 'NONE',  ( 1.000000000000000000, -0.000000000000000000, -1.785744754682007245E-16 ) ) ;
#3431 = CARTESIAN_POINT ( 'NONE',  ( -36.99999999999992184, 2.000000000000001776, 22.25000000000000000 ) ) ;
#3432 = CIRCLE ( 'NONE', #2336, 0.2500000000000002220 ) ;
#3433 = EDGE_CURVE ( 'NONE', #9366, #32408, #44430, .T. ) ;
#3434 = ORIENTED_EDGE ( 'NONE', *, *, #44759, .F. ) ;
#3435 = LINE ( 'NONE', #50651, #65322 ) ;
#3437 = CIRCLE ( 'NONE', #26032, 3.750000000000000000 ) ;
#3436 = DIRECTION ( 'NONE',  ( 1.000000000000000000, -0.000000000000000000, -1.785744754682007245E-16 ) ) ;
#3438 = CARTESIAN_POINT ( 'NONE',  ( -1.501000000000006107, 10.53108891324553831, -5.949999999999987743 ) ) ;
#3439 = CARTESIAN_POINT ( 'NONE',  ( -1.500000000000002887, 6.287564434701784499, -6.999999999999984901 ) ) ;
#3440 = LINE ( 'NONE', #8805, #56000 ) ;
#3441 = CIRCLE ( 'NONE', #36825, 0.2500000000000000555 ) ;
#3442 = LINE ( 'NONE', #2137, #43893 ) ;
#3443 = DIRECTION ( 'NONE',  ( 1.000000000000000000, -0.000000000000000000, -0.000000000000000000 ) ) ;
#3444 = VECTOR ( 'NONE', #61474, 1000.000000000000000 ) ;
#3445 = ORIENTED_EDGE ( 'NONE', *, *, #5874, .T. ) ;
#3446 = CARTESIAN_POINT ( 'NONE',  ( 60.00000000000008527, -8.889444430272813946, 30.09999999999999432 ) ) ;
#3447 = DIRECTION ( 'NONE',  ( -1.000000000000000000, -0.000000000000000000, 1.785744754682007245E-16 ) ) ;
#3448 = CIRCLE ( 'NONE', #16379, 0.2500000000000002220 ) ;
#3449 = CIRCLE ( 'NONE', #34665, 0.2500000000000002220 ) ;
#3450 = EDGE_CURVE ( 'NONE', #45298, #60753, #41643, .T. ) ;
#3451 = CARTESIAN_POINT ( 'NONE',  ( -1.501000000000005663, 12.34974226119286200, -4.899999999999989697 ) ) ;
#3452 = EDGE_CURVE ( 'NONE', #16363, #48541, #58934, .T. ) ;
#3453 = EDGE_LOOP ( 'NONE', ( #27987, #6339, #2184, #829 ) ) ;
#3454 = FACE_BOUND ( 'NONE', #1358, .T. ) ;
#3455 = EDGE_LOOP ( 'NONE', ( #41395, #6903, #32670, #36094 ) ) ;
#3456 = DIRECTION ( 'NONE',  ( 0.000000000000000000, -1.000000000000000000, 0.000000000000000000 ) ) ;
#3457 = DIRECTION ( 'NONE',  ( 0.000000000000000000, 0.000000000000000000, -1.000000000000000000 ) ) ;
#3458 = CIRCLE ( 'NONE', #41385, 0.2500000000000002220 ) ;
#3459 = ORIENTED_EDGE ( 'NONE', *, *, #37492, .T. ) ;
#3460 = LINE ( 'NONE', #44908, #42809 ) ;
#3461 = FACE_OUTER_BOUND ( 'NONE', #42810, .T. ) ;
#3462 = ORIENTED_EDGE ( 'NONE', *, *, #50715, .T. ) ;
#3463 = CARTESIAN_POINT ( 'NONE',  ( 63.70844684966885296, 5.929845505350076706, 35.68398458593820521 ) ) ;
#3464 = DIRECTION ( 'NONE',  ( 1.000000000000000000, -0.000000000000000000, -1.785744754682007492E-16 ) ) ;
#3465 = CARTESIAN_POINT ( 'NONE',  ( 1.499999999999998446, 1.437822173508921608, 6.299999999999966960 ) ) ;
#3466 = AXIS2_PLACEMENT_3D ( 'NONE', #42192, #41509, #26028 ) ;
#3467 = DIRECTION ( 'NONE',  ( -3.652049423109066841E-16, 0.000000000000000000, -1.000000000000000000 ) ) ;
#3468 = DIRECTION ( 'NONE',  ( 0.000000000000000000, 0.000000000000000000, -1.000000000000000000 ) ) ;
#3469 = CARTESIAN_POINT ( 'NONE',  ( 1.499999999999998446, 3.862693304105352610, 6.299999999999968736 ) ) ;
#3470 = AXIS2_PLACEMENT_3D ( 'NONE', #25318, #26005, #11732 ) ;
#3471 = ORIENTED_EDGE ( 'NONE', *, *, #15000, .F. ) ;
#3472 = PERSON_AND_ORGANIZATION_ROLE ( 'classification_officer' ) ;
#3473 = FACE_OUTER_BOUND ( 'NONE', #37728, .T. ) ;
#3474 = CIRCLE ( 'NONE', #47635, 0.2500000000000002220 ) ;
#3475 = EDGE_CURVE ( 'NONE', #38441, #23516, #6755, .T. ) ;
#3476 = CYLINDRICAL_SURFACE ( 'NONE', #61102, 2.099999999999997868 ) ;
#3477 = CARTESIAN_POINT ( 'NONE',  ( 1.499999999999998446, 4.468911086754460804, -6.649999999999987033 ) ) ;
#3478 = CIRCLE ( 'NONE', #41174, 4.000000000000000000 ) ;
#3479 = ORIENTED_EDGE ( 'NONE', *, *, #54139, .T. ) ;
#3480 = EDGE_LOOP ( 'NONE', ( #53385, #65448, #8, #5508 ) ) ;
#3481 = LINE ( 'NONE', #44934, #13484 ) ;
#3482 = DIRECTION ( 'NONE',  ( 0.000000000000000000, 0.000000000000000000, -1.000000000000000000 ) ) ;
#3483 = CARTESIAN_POINT ( 'NONE',  ( -1.501000000000006107, 8.106217782649107306, -6.899999999999986144 ) ) ;
#3484 = VERTEX_POINT ( 'NONE', #43630 ) ;
#3485 = ADVANCED_FACE ( 'NONE', ( #53819 ), #49053, .F. ) ;
#3486 = CIRCLE ( 'NONE', #8850, 0.2500000000000001110 ) ;
#3487 = ORIENTED_EDGE ( 'NONE', *, *, #11171, .T. ) ;
#3488 = ORIENTED_EDGE ( 'NONE', *, *, #47297, .F. ) ;
#3489 = DIRECTION ( 'NONE',  ( 1.000000000000000000, -0.000000000000000000, -1.785744754682007738E-16 ) ) ;
#3490 = VERTEX_POINT ( 'NONE', #2839 ) ;
#3491 = DIRECTION ( 'NONE',  ( 0.000000000000000000, 0.000000000000000000, -1.000000000000000000 ) ) ;
#3492 = EDGE_LOOP ( 'NONE', ( #49989, #34839, #43580 ) ) ;
#3493 = ORIENTED_EDGE ( 'NONE', *, *, #38562, .F. ) ;
#3494 = AXIS2_PLACEMENT_3D ( 'NONE', #34300, #50165, #59963 ) ;
#3495 = AXIS2_PLACEMENT_3D ( 'NONE', #32061, #12183, #52691 ) ;
#3496 =( REPRESENTATION_RELATIONSHIP ('NONE','NONE', #35694, #64508 ) REPRESENTATION_RELATIONSHIP_WITH_TRANSFORMATION ( #46363 )SHAPE_REPRESENTATION_RELATIONSHIP( ) );
#3497 = DIRECTION ( 'NONE',  ( 1.000000000000000000, -0.000000000000000000, -1.785744754682007245E-16 ) ) ;
#3498 = CARTESIAN_POINT ( 'NONE',  ( 63.73496841355928666, 5.981387616142898267, 27.19318070191021874 ) ) ;
#3499 = DIRECTION ( 'NONE',  ( -1.000000000000000000, -0.000000000000000000, -0.000000000000000000 ) ) ;
#3500 = CARTESIAN_POINT ( 'NONE',  ( 44.01314425488666870, 12.00000000000000355, -26.24999999999999289 ) ) ;
#3501 = ORIENTED_EDGE ( 'NONE', *, *, #24691, .F. ) ;
#3502 = EDGE_CURVE ( 'NONE', #52695, #20017, #11971, .T. ) ;
#3503 = CARTESIAN_POINT ( 'NONE',  ( 1.499999999999998446, 2.650257738807137553, 1.399999999999985700 ) ) ;
#3504 = CARTESIAN_POINT ( 'NONE',  ( 1.499999999999998446, 8.712435565298214613, -0.7000000000000066169 ) ) ;
#3505 = CARTESIAN_POINT ( 'NONE',  ( -1.501000000000005219, 6.893782217350892694, -1.300000000000003819 ) ) ;
#3506 = CARTESIAN_POINT ( 'NONE',  ( 1.499999999999998446, 11.13730669589464739, 2.099999999999983658 ) ) ;
#3507 = CARTESIAN_POINT ( 'NONE',  ( 4.592425496802573972E-16, 3.733333333333333393, 3.750000000000000000 ) ) ;
#3508 = CARTESIAN_POINT ( 'NONE',  ( 1.499999999999998446, 11.74352447854375470, -1.750000000000002220 ) ) ;
#3509 = CIRCLE ( 'NONE', #29302, 0.2500000000000002220 ) ;
#3510 = CARTESIAN_POINT ( 'NONE',  ( 41.45266881412207738, 11.47444269511737858, 22.24999999999997158 ) ) ;
#3511 = ORIENTED_EDGE ( 'NONE', *, *, #22369, .T. ) ;
#3512 = VECTOR ( 'NONE', #51970, 1000.000000000000000 ) ;
#3513 = EDGE_CURVE ( 'NONE', #45878, #59668, #56949, .T. ) ;
#3514 = VECTOR ( 'NONE', #47943, 1000.000000000000000 ) ;
#3515 = DIRECTION ( 'NONE',  ( 1.000000000000000000, -0.000000000000000000, -1.785744754682007245E-16 ) ) ;
#3516 = FACE_OUTER_BOUND ( 'NONE', #18376, .T. ) ;
#3517 = VERTEX_POINT ( 'NONE', #28139 ) ;
#3518 = ORIENTED_EDGE ( 'NONE', *, *, #13177, .T. ) ;
#3519 = LINE ( 'NONE', #20024, #38326 ) ;
#3520 = CYLINDRICAL_SURFACE ( 'NONE', #27965, 0.2500000000000000000 ) ;
#3521 = CARTESIAN_POINT ( 'NONE',  ( -56.18812681896569217, 2.070606165390113773, 26.80794548545543421 ) ) ;
#3522 = ADVANCED_FACE ( 'NONE', ( #64236 ), #43315, .F. ) ;
#3523 = CARTESIAN_POINT ( 'NONE',  ( -1.500000000000001110, 6.287564434701784499, 2.549999999999979838 ) ) ;
#3524 = VERTEX_POINT ( 'NONE', #27805 ) ;
#3525 = FACE_BOUND ( 'NONE', #44263, .T. ) ;
#3526 = AXIS2_PLACEMENT_3D ( 'NONE', #41507, #27349, #11830 ) ;
#3527 = PERSON ( 'NAUO-PER21', 'UNSPECIFIED', 'UNSPECIFIED', ('UNSPECIFIED'), ('UNSPECIFIED'), ('UNSPECIFIED') ) ;
#3528 = VERTEX_POINT ( 'NONE', #48411 ) ;
#3529 = DIRECTION ( 'NONE',  ( 0.000000000000000000, 0.000000000000000000, -1.000000000000000000 ) ) ;
#3530 = DIRECTION ( 'NONE',  ( 0.000000000000000000, 0.000000000000000000, -1.000000000000000000 ) ) ;
#3531 = VERTEX_POINT ( 'NONE', #3189 ) ;
#3532 = CARTESIAN_POINT ( 'NONE',  ( -1.501000000000005219, 12.34974226119286200, -1.650000000000003020 ) ) ;
#3533 = CARTESIAN_POINT ( 'NONE',  ( 1.499999999999998446, 11.13730669589464739, -6.749999999999984013 ) ) ;
#3534 = AXIS2_PLACEMENT_3D ( 'NONE', #52400, #26743, #11230 ) ;
#3535 = ORIENTED_EDGE ( 'NONE', *, *, #10399, .T. ) ;
#3536 = LINE ( 'NONE', #23778, #65349 ) ;
#3537 = FACE_OUTER_BOUND ( 'NONE', #52051, .T. ) ;
#3538 = DIRECTION ( 'NONE',  ( -0.000000000000000000, 1.000000000000000000, -0.000000000000000000 ) ) ;
#3539 = CIRCLE ( 'NONE', #23992, 0.2500000000000002220 ) ;
#3540 = CALENDAR_DATE ( 2023, 4, 9 ) ;
#3541 = CARTESIAN_POINT ( 'NONE',  ( -1.501000000000004775, 10.53108891324553831, 1.299999999999986944 ) ) ;
#3542 = EDGE_CURVE ( 'NONE', #66013, #26177, #16024, .T. ) ;
#3543 = ORIENTED_EDGE ( 'NONE', *, *, #49979, .T. ) ;
#3544 = CARTESIAN_POINT ( 'NONE',  ( 48.00000000000008527, 2.000000000000001776, 24.74999999999996803 ) ) ;
#3545 = ORIENTED_EDGE ( 'NONE', *, *, #33392, .F. ) ;
#3546 = CARTESIAN_POINT ( 'NONE',  ( 1.499999999999998446, 2.650257738807137553, -2.100000000000001865 ) ) ;
#3547 = DIRECTION ( 'NONE',  ( 0.000000000000000000, 0.000000000000000000, -1.000000000000000000 ) ) ;
#3548 = SECURITY_CLASSIFICATION_LEVEL ( 'unclassified' ) ;
#3549 = ORIENTED_EDGE ( 'NONE', *, *, #1738, .T. ) ;
#3550 = DIRECTION ( 'NONE',  ( 0.000000000000000000, 0.000000000000000000, -1.000000000000000000 ) ) ;
#3551 = ORIENTED_EDGE ( 'NONE', *, *, #35886, .F. ) ;
#3552 = CARTESIAN_POINT ( 'NONE',  ( 60.00000000000008527, -8.889444430272813946, -26.24999999999999289 ) ) ;
#3553 = EDGE_CURVE ( 'NONE', #12030, #46745, #12780, .T. ) ;
#3554 = ORIENTED_EDGE ( 'NONE', *, *, #10785, .T. ) ;
#3555 = CARTESIAN_POINT ( 'NONE',  ( -63.84999999999992326, 2.000000000000001776, 36.75000000000000711 ) ) ;
#3556 = AXIS2_PLACEMENT_3D ( 'NONE', #59001, #1345, #21915 ) ;
#3557 = ADVANCED_FACE ( 'NONE', ( #43974 ), #50479, .F. ) ;
#3558 = DIRECTION ( 'NONE',  ( 0.000000000000000000, 0.000000000000000000, -1.000000000000000000 ) ) ;
#3559 = DIRECTION ( 'NONE',  ( 0.000000000000000000, 0.000000000000000000, -1.000000000000000000 ) ) ;
#3561 = ORIENTED_EDGE ( 'NONE', *, *, #15550, .F. ) ;
#3560 = AXIS2_PLACEMENT_3D ( 'NONE', #56798, #10568, #31153 ) ;
#3562 = ADVANCED_FACE ( 'NONE', ( #22429 ), #18368, .T. ) ;
#3563 = CIRCLE ( 'NONE', #35850, 0.2500000000000002220 ) ;
#3565 = ORIENTED_EDGE ( 'NONE', *, *, #53149, .F. ) ;
#3564 = DIRECTION ( 'NONE',  ( -0.7071067811865470176, 0.000000000000000000, 0.7071067811865480168 ) ) ;
#3566 = VERTEX_POINT ( 'NONE', #38570 ) ;
#3567 = CARTESIAN_POINT ( 'NONE',  ( -1.500000000000001110, 6.893782217350892694, 2.699999999999981526 ) ) ;
#3568 = CARTESIAN_POINT ( 'NONE',  ( -1.501000000000006107, 7.500000000000000888, -6.299999999999987388 ) ) ;
#3569 = ORIENTED_EDGE ( 'NONE', *, *, #2546, .T. ) ;
#3570 = VECTOR ( 'NONE', #9411, 1000.000000000000000 ) ;
#3571 = CARTESIAN_POINT ( 'NONE',  ( -28.11762067805674192, 17.00000000000000000, 19.75000000000001066 ) ) ;
#3572 = CIRCLE ( 'NONE', #41270, 0.2500000000000002220 ) ;
#3573 = CARTESIAN_POINT ( 'NONE',  ( -1.501000000000005663, 14.16839560914018570, -3.849999999999994316 ) ) ;
#3574 = FACE_BOUND ( 'NONE', #22476, .T. ) ;
#3575 = CYLINDRICAL_SURFACE ( 'NONE', #38581, 0.2500000000000002220 ) ;
#3576 = LINE ( 'NONE', #13699, #60859 ) ;
#3577 = VERTEX_POINT ( 'NONE', #23092 ) ;
#3578 = AXIS2_PLACEMENT_3D ( 'NONE', #21534, #16157, #42086 ) ;
#3579 = ADVANCED_FACE ( 'NONE', ( #17702 ), #59516, .F. ) ;
#3580 = EDGE_LOOP ( 'NONE', ( #38022, #30533, #9860, #53135 ) ) ;
#3581 = DIRECTION ( 'NONE',  ( 0.000000000000000000, 0.000000000000000000, -1.000000000000000000 ) ) ;
#3582 = AXIS2_PLACEMENT_3D ( 'NONE', #52117, #17342, #42953 ) ;
#3583 = CARTESIAN_POINT ( 'NONE',  ( 1.499999999999998446, 1.437822173508921608, -2.100000000000002753 ) ) ;
#3584 = EDGE_CURVE ( 'NONE', #3577, #8127, #51972, .T. ) ;
#3585 = LINE ( 'NONE', #9267, #6190 ) ;
#3586 = CARTESIAN_POINT ( 'NONE',  ( -53.49999999999992184, 18.00000000000000355, -36.87701665379258031 ) ) ;
#3587 = ORIENTED_EDGE ( 'NONE', *, *, #20043, .F. ) ;
#3588 = CARTESIAN_POINT ( 'NONE',  ( 45.46382983028507851, 8.293902978095374579, 17.27420221182076432 ) ) ;
#3589 = DIRECTION ( 'NONE',  ( 1.000000000000000000, 0.000000000000000000, -1.785744754682007245E-16 ) ) ;
#3590 = DIRECTION ( 'NONE',  ( 1.000000000000000000, -0.000000000000000000, -1.785744754682007245E-16 ) ) ;
#3591 = DIRECTION ( 'NONE',  ( 0.000000000000000000, 0.000000000000000000, -1.000000000000000000 ) ) ;
#3592 = EDGE_LOOP ( 'NONE', ( #28160, #59791 ) ) ;
#3593 = CARTESIAN_POINT ( 'NONE',  ( 44.50000000000007816, 12.00000000000000355, 15.75000000000001066 ) ) ;
#3594 = ORIENTED_EDGE ( 'NONE', *, *, #66670, .F. ) ;
#3595 = DIRECTION ( 'NONE',  ( 1.000000000000000000, -0.000000000000000000, -1.785744754682007245E-16 ) ) ;
#3596 = DIRECTION ( 'NONE',  ( 0.000000000000000000, 0.000000000000000000, -1.000000000000000000 ) ) ;
#3597 = LINE ( 'NONE', #17878, #24078 ) ;
#3598 = ORIENTED_EDGE ( 'NONE', *, *, #50371, .T. ) ;
#3599 = EDGE_LOOP ( 'NONE', ( #20052, #64983, #57411, #33353 ) ) ;
#3600 = LINE ( 'NONE', #4267, #15695 ) ;
#3601 = CARTESIAN_POINT ( 'NONE',  ( -36.99999999999992184, 17.00000000000000000, -19.75000000000000000 ) ) ;
#3602 = DIRECTION ( 'NONE',  ( -1.000000000000000000, -0.000000000000000000, 1.785744754682007245E-16 ) ) ;
#3603 = EDGE_CURVE ( 'NONE', #62730, #13401, #18534, .T. ) ;
#3604 = FACE_OUTER_BOUND ( 'NONE', #55250, .T. ) ;
#3605 = ORIENTED_EDGE ( 'NONE', *, *, #10218, .F. ) ;
#3606 = AXIS2_PLACEMENT_3D ( 'NONE', #31274, #35648, #15462 ) ;
#3607 = DIRECTION ( 'NONE',  ( -0.7404348101180115993, -0.6721281812016991486, 0.000000000000000000 ) ) ;
#3608 = CARTESIAN_POINT ( 'NONE',  ( -60.00000000000029843, 17.37666666666666870, 36.75000000000002132 ) ) ;
#3609 = CIRCLE ( 'NONE', #65010, 0.2500000000000002220 ) ;
#3610 = ORIENTED_EDGE ( 'NONE', *, *, #15628, .F. ) ;
#3611 = CIRCLE ( 'NONE', #41306, 2.499999999999998668 ) ;
#3612 = CARTESIAN_POINT ( 'NONE',  ( -1.501000000000004775, 14.16839560914018570, 0.3499999999999914846 ) ) ;
#3613 = CARTESIAN_POINT ( 'NONE',  ( -1.501000000000005663, 9.924871130596431001, -4.449999999999992184 ) ) ;
#3614 = EDGE_LOOP ( 'NONE', ( #50170, #49036, #22327, #61467 ) ) ;
#3615 = LINE ( 'NONE', #44737, #46016 ) ;
#3616 = DIRECTION ( 'NONE',  ( 0.000000000000000000, 1.000000000000000000, 0.000000000000000000 ) ) ;
#3617 = FACE_BOUND ( 'NONE', #63488, .T. ) ;
#3618 = ORIENTED_EDGE ( 'NONE', *, *, #4093, .F. ) ;
#3619 = CARTESIAN_POINT ( 'NONE',  ( -36.99999999999992184, 14.00000000000000178, 1.250000000000001998 ) ) ;
#3620 = DIRECTION ( 'NONE',  ( 1.000000000000000000, -0.000000000000000000, -1.785744754682007245E-16 ) ) ;
#3621 = PERSON_AND_ORGANIZATION ( #25272, #28647 ) ;
#3622 = ORIENTED_EDGE ( 'NONE', *, *, #55979, .T. ) ;
#3623 = CARTESIAN_POINT ( 'NONE',  ( -53.49999999999992184, 17.00000000000000000, 40.75000000000000000 ) ) ;
#3624 = EDGE_CURVE ( 'NONE', #12143, #26133, #3458, .T. ) ;
#3625 = ORIENTED_EDGE ( 'NONE', *, *, #28252, .T. ) ;
#3626 = CARTESIAN_POINT ( 'NONE',  ( -1.500000000000001554, 0.8316043908598138579, 0.3499999999999895417 ) ) ;
#3627 = CIRCLE ( 'NONE', #54319, 2.500000000000002220 ) ;
#3628 = ORIENTED_EDGE ( 'NONE', *, *, #4631, .T. ) ;
#3629 = DIRECTION ( 'NONE',  ( 1.000000000000000000, 0.000000000000000000, -3.061276722312012491E-16 ) ) ;
#3630 = CARTESIAN_POINT ( 'NONE',  ( 28.50000000000007816, 2.000000000000001776, -18.99999999999999289 ) ) ;
#3631 = CIRCLE ( 'NONE', #10122, 2.500000000000009326 ) ;
#3632 = AXIS2_PLACEMENT_3D ( 'NONE', #20020, #66239, #55781 ) ;
#3633 = CALENDAR_DATE ( 2023, 4, 9 ) ;
#3634 = DIRECTION ( 'NONE',  ( -1.000000000000000000, 0.000000000000000000, 3.652049423109066841E-16 ) ) ;
#3635 = DIRECTION ( 'NONE',  ( -1.000000000000000000, -2.636779683484744575E-14, 0.000000000000000000 ) ) ;
#3636 = ORIENTED_EDGE ( 'NONE', *, *, #10373, .F. ) ;
#3637 = ORIENTED_EDGE ( 'NONE', *, *, #6953, .F. ) ;
#3638 = CARTESIAN_POINT ( 'NONE',  ( -1.500000000000001332, 11.13730669589464739, 0.4499999999999882427 ) ) ;
#3639 = EDGE_LOOP ( 'NONE', ( #60708, #37677 ) ) ;
#3640 = CYLINDRICAL_SURFACE ( 'NONE', #35397, 0.2500000000000002220 ) ;
#3641 = DIRECTION ( 'NONE',  ( 0.000000000000000000, 0.000000000000000000, -1.000000000000000000 ) ) ;
#3642 = ADVANCED_FACE ( 'NONE', ( #32531 ), #53159, .F. ) ;
#3643 = CYLINDRICAL_SURFACE ( 'NONE', #12914, 2.099999999999997868 ) ;
#3644 = CARTESIAN_POINT ( 'NONE',  ( 56.77315943994752701, 3.959464705266925844, 7.349999999999942801 ) ) ;
#3645 = EDGE_CURVE ( 'NONE', #19670, #45097, #34821, .T. ) ;
#3646 = DIRECTION ( 'NONE',  ( 0.000000000000000000, 0.000000000000000000, -1.000000000000000000 ) ) ;
#3647 = CYLINDRICAL_SURFACE ( 'NONE', #61056, 0.2500000000000002220 ) ;
#3648 = EDGE_CURVE ( 'NONE', #56353, #55368, #485, .T. ) ;
#3649 = DIRECTION ( 'NONE',  ( 1.000000000000000000, 0.000000000000000000, -1.785744754682007245E-16 ) ) ;
#3650 = EDGE_LOOP ( 'NONE', ( #40041, #48918 ) ) ;
#3651 = ORIENTED_EDGE ( 'NONE', *, *, #10909, .T. ) ;
#3652 = AXIS2_PLACEMENT_3D ( 'NONE', #23480, #44055, #59903 ) ;
#3653 = CARTESIAN_POINT ( 'NONE',  ( -1.500000000000002665, 9.318653347947323695, -6.649999999999986144 ) ) ;
#3654 = DIRECTION ( 'NONE',  ( 1.000000000000000000, 0.000000000000000000, -1.785744754682007245E-16 ) ) ;
#3655 = AXIS2_PLACEMENT_3D ( 'NONE', #26959, #47537, #42461 ) ;
#3656 = DIRECTION ( 'NONE',  ( 0.000000000000000000, 0.000000000000000000, -1.000000000000000000 ) ) ;
#3657 = CARTESIAN_POINT ( 'NONE',  ( 1.499999999999998446, 9.924871130596431001, -2.100000000000000089 ) ) ;
#3658 = LINE ( 'NONE', #30274, #54706 ) ;
#3659 = CARTESIAN_POINT ( 'NONE',  ( -53.49999999999992184, 4.100000000000002309, -34.64999999999999858 ) ) ;
#3660 = EDGE_LOOP ( 'NONE', ( #25247, #62621, #25228, #65127 ) ) ;
#3661 = ORIENTED_EDGE ( 'NONE', *, *, #50794, .T. ) ;
#3662 = ORIENTED_EDGE ( 'NONE', *, *, #18276, .F. ) ;
#3663 = VECTOR ( 'NONE', #11693, 1000.000000000000000 ) ;
#3664 = DIRECTION ( 'NONE',  ( 0.000000000000000000, 0.000000000000000000, -1.000000000000000000 ) ) ;
#3665 = EDGE_CURVE ( 'NONE', #58077, #56660, #39398, .T. ) ;
#3666 = CARTESIAN_POINT ( 'NONE',  ( -50.99999999999992184, 2.000000000000001776, -3.749999999999994227 ) ) ;
#3667 = LINE ( 'NONE', #23596, #40016 ) ;
#3668 = DIRECTION ( 'NONE',  ( 1.000000000000000000, 0.000000000000000000, -1.785744754682007245E-16 ) ) ;
#3669 = FACE_BOUND ( 'NONE', #52785, .T. ) ;
#3670 = VERTEX_POINT ( 'NONE', #14295 ) ;
#3671 = CIRCLE ( 'NONE', #29504, 3.750000000000000000 ) ;
#3672 = DIRECTION ( 'NONE',  ( -0.000000000000000000, 1.000000000000000000, -0.000000000000000000 ) ) ;
#3673 = ORIENTED_EDGE ( 'NONE', *, *, #30915, .T. ) ;
#3674 = CIRCLE ( 'NONE', #27412, 0.2500000000000002220 ) ;
#3675 = AXIS2_PLACEMENT_3D ( 'NONE', #7596, #39572, #59853 ) ;
#3676 = PLANE ( 'NONE',  #30251 ) ;
#3677 = DIRECTION ( 'NONE',  ( 0.000000000000000000, 0.000000000000000000, -1.000000000000000000 ) ) ;
#3679 = EDGE_LOOP ( 'NONE', ( #33368, #9720, #49117, #6809, #12569, #33639 ) ) ;
#3678 = CC_DESIGN_DATE_AND_TIME_ASSIGNMENT ( #48616, #59081, ( #5261 ) ) ;
#3680 = DIRECTION ( 'NONE',  ( -1.000000000000000000, 0.000000000000000000, -0.000000000000000000 ) ) ;
#3681 = CARTESIAN_POINT ( 'NONE',  ( -30.49999999999992895, 11.50000000000000355, 36.75000000000000711 ) ) ;
#3682 = EDGE_CURVE ( 'NONE', #33996, #59283, #21133, .T. ) ;
#3683 = CARTESIAN_POINT ( 'NONE',  ( 63.79008559196190475, 2.111444691457076139, 4.561088111300680481 ) ) ;
#3684 = EDGE_LOOP ( 'NONE', ( #16297, #42822 ) ) ;
#3685 = ORIENTED_EDGE ( 'NONE', *, *, #43690, .F. ) ;
#3686 = AXIS2_PLACEMENT_3D ( 'NONE', #61685, #30628, #35330 ) ;
#3687 = EDGE_CURVE ( 'NONE', #6480, #46518, #11393, .T. ) ;
#3688 = DIRECTION ( 'NONE',  ( 1.000000000000000000, 0.000000000000000000, -1.785744754682007245E-16 ) ) ;
#3689 = CARTESIAN_POINT ( 'NONE',  ( -1.500000000000002665, 1.437822173508921608, -5.849999999999989875 ) ) ;
#3690 = EDGE_CURVE ( 'NONE', #17535, #2539, #4490, .T. ) ;
#3691 = DIRECTION ( 'NONE',  ( 1.000000000000000000, -0.000000000000000000, -1.785744754682007245E-16 ) ) ;
#3692 = ORIENTED_EDGE ( 'NONE', *, *, #33992, .T. ) ;
#3693 = EDGE_CURVE ( 'NONE', #16299, #1178, #30122, .T. ) ;
#3695 = ORIENTED_EDGE ( 'NONE', *, *, #33310, .T. ) ;
#3694 = DIRECTION ( 'NONE',  ( 0.000000000000000000, 0.000000000000000000, -1.000000000000000000 ) ) ;
#3696 = APPROVAL_STATUS ( 'not_yet_approved' ) ;
#3697 = CARTESIAN_POINT ( 'NONE',  ( -1.500000000000000888, 14.16839560914018570, 3.399999999999980815 ) ) ;
#3698 = VECTOR ( 'NONE', #24054, 1000.000000000000000 ) ;
#3699 = DIRECTION ( 'NONE',  ( 1.000000000000000000, 0.000000000000000000, -1.785744754682007245E-16 ) ) ;
#3700 = EDGE_CURVE ( 'NONE', #30577, #17973, #25075, .T. ) ;
#3701 = VERTEX_POINT ( 'NONE', #14970 ) ;
#3702 = CARTESIAN_POINT ( 'NONE',  ( -1.501000000000003887, 6.287564434701783611, 4.899999999999974598 ) ) ;
#3703 = AXIS2_PLACEMENT_3D ( 'NONE', #9604, #4225, #34878 ) ;
#3704 = CARTESIAN_POINT ( 'NONE',  ( 1.499999999999998446, 9.924871130596431001, -4.449999999999993072 ) ) ;
#3705 = LINE ( 'NONE', #30318, #22345 ) ;
#3706 = DATE_TIME_ROLE ( 'classification_date' ) ;
#3707 = CARTESIAN_POINT ( 'NONE',  ( -14.49999999999991651, 6.000000000000001776, 5.249999999999994671 ) ) ;
#3708 = ORIENTED_EDGE ( 'NONE', *, *, #26115, .T. ) ;
#3709 = DIRECTION ( 'NONE',  ( 0.000000000000000000, 0.000000000000000000, -1.000000000000000000 ) ) ;
#3710 = AXIS2_PLACEMENT_3D ( 'NONE', #65128, #10109, #39452 ) ;
#3711 = PLANE ( 'NONE',  #58536 ) ;
#3712 = LINE ( 'NONE', #590, #65986 ) ;
#3713 = ORIENTED_EDGE ( 'NONE', *, *, #28521, .T. ) ;
#3714 = CARTESIAN_POINT ( 'NONE',  ( 45.50000000000008527, 2.000000000000001776, -19.75000000000000000 ) ) ;
#3715 = CARTESIAN_POINT ( 'NONE',  ( -1.501000000000004331, 4.468911086754460804, 3.399999999999979039 ) ) ;
#3716 = LINE ( 'NONE', #13509, #58487 ) ;
#3717 = ADVANCED_FACE ( 'NONE', ( #25060 ), #50723, .F. ) ;
#3718 = CARTESIAN_POINT ( 'NONE',  ( -1.501000000000004775, 6.893782217350892694, 0.3499999999999897637 ) ) ;
#3719 = AXIS2_PLACEMENT_3D ( 'NONE', #58252, #48444, #43033 ) ;
#3720 = CARTESIAN_POINT ( 'NONE',  ( -1.500000000000002442, 5.075128869403568999, -4.899999999999992362 ) ) ;
#3721 = CARTESIAN_POINT ( 'NONE',  ( 1.499999999999998446, 0.8316043908598138579, 1.499999999999984457 ) ) ;
#3722 = DATE_TIME_ROLE ( 'classification_date' ) ;
#3723 = CARTESIAN_POINT ( 'NONE',  ( 1.499999999999998446, 5.075128869403568999, -3.499999999999996891 ) ) ;
#3724 = ADVANCED_FACE ( 'NONE', ( #60177 ), #60501, .F. ) ;
#3725 = EDGE_LOOP ( 'NONE', ( #6148, #47957, #49568, #53200 ) ) ;
#3726 = DIRECTION ( 'NONE',  ( 1.000000000000000000, -0.000000000000000000, -1.785744754682007245E-16 ) ) ;
#3727 = CARTESIAN_POINT ( 'NONE',  ( -1.501000000000005663, 4.468911086754460804, -5.249999999999991118 ) ) ;
#3728 = EDGE_LOOP ( 'NONE', ( #15508, #45706, #41367 ) ) ;
#3729 = EDGE_LOOP ( 'NONE', ( #51188, #31840, #47153, #56852 ) ) ;
#3730 = VERTEX_POINT ( 'NONE', #45646 ) ;
#3731 = ORIENTED_EDGE ( 'NONE', *, *, #53863, .T. ) ;
#3732 = VECTOR ( 'NONE', #1202, 1000.000000000000000 ) ;
#3733 = CARTESIAN_POINT ( 'NONE',  ( 56.70332024727046161, 3.414083462213354458, -3.260496472149360780 ) ) ;
#3734 = ORIENTED_EDGE ( 'NONE', *, *, #50910, .T. ) ;
#3735 = DIRECTION ( 'NONE',  ( 1.000000000000000000, -0.000000000000000000, -1.785744754682007245E-16 ) ) ;
#3736 = DIRECTION ( 'NONE',  ( 1.000000000000000000, -0.000000000000000000, -1.785744754682007738E-16 ) ) ;
#3737 = ORIENTED_EDGE ( 'NONE', *, *, #30330, .T. ) ;
#3738 = ORIENTED_EDGE ( 'NONE', *, *, #2225, .F. ) ;
#3739 = EDGE_CURVE ( 'NONE', #63949, #2850, #13563, .T. ) ;
#3740 = ORIENTED_EDGE ( 'NONE', *, *, #57571, .F. ) ;
#3741 = ORIENTED_EDGE ( 'NONE', *, *, #24333, .F. ) ;
#3742 = VERTEX_POINT ( 'NONE', #19350 ) ;
#3743 = CARTESIAN_POINT ( 'NONE',  ( -1.501000000000004775, 8.712435565298214613, 0.9499999999999884093 ) ) ;
#3744 = ADVANCED_FACE ( 'NONE', ( #50048 ), #35508, .F. ) ;
#3745 = CARTESIAN_POINT ( 'NONE',  ( -16.72876064540477969, 6.000000000000004441, 15.75000000000001066 ) ) ;
#3746 = VECTOR ( 'NONE', #54961, 1000.000000000000000 ) ;
#3747 = DIRECTION ( 'NONE',  ( -0.7404348101180123765, -0.6721281812016985935, 0.000000000000000000 ) ) ;
#3748 = ORIENTED_EDGE ( 'NONE', *, *, #43986, .F. ) ;
#3749 = AXIS2_PLACEMENT_3D ( 'NONE', #46379, #5878, #47032 ) ;
#3750 = CARTESIAN_POINT ( 'NONE',  ( -63.38997169995752756, 5.167546381869793315, 38.57914557683192669 ) ) ;
#3751 = DIRECTION ( 'NONE',  ( 1.000000000000000000, -0.000000000000000000, -1.785744754682007245E-16 ) ) ;
#3752 = CARTESIAN_POINT ( 'NONE',  ( -1.500000000000001776, 6.287564434701784499, -1.650000000000002132 ) ) ;
#3754 = VERTEX_POINT ( 'NONE', #9192 ) ;
#3753 = CC_DESIGN_DATE_AND_TIME_ASSIGNMENT ( #56333, #5029, ( #34164 ) ) ;
#3755 = CARTESIAN_POINT ( 'NONE',  ( -16.72876064540477969, 6.000000000000001776, -5.250000000000007105 ) ) ;
#3756 = LINE ( 'NONE', #60773, #25097 ) ;
#3757 = DIRECTION ( 'NONE',  ( 1.000000000000000000, -0.000000000000000000, -1.785744754682007245E-16 ) ) ;
#3758 = VERTEX_POINT ( 'NONE', #65219 ) ;
#3759 = CIRCLE ( 'NONE', #41457, 2.099999999999996980 ) ;
#3760 = EDGE_CURVE ( 'NONE', #21500, #33092, #46985, .T. ) ;
#3761 = EDGE_CURVE ( 'NONE', #43549, #56271, #8551, .T. ) ;
#3762 = CARTESIAN_POINT ( 'NONE',  ( -63.59044364353008660, 5.676792464416574369, 3.856522585010229154 ) ) ;
#3763 = DIRECTION ( 'NONE',  ( 0.000000000000000000, 0.000000000000000000, -1.000000000000000000 ) ) ;
#3764 = CIRCLE ( 'NONE', #58691, 0.2500000000000002220 ) ;
#3765 = DIRECTION ( 'NONE',  ( 0.000000000000000000, 0.000000000000000000, -1.000000000000000000 ) ) ;
#3766 = CARTESIAN_POINT ( 'NONE',  ( -1.500000000000000444, 8.712435565298214613, 5.599999999999972111 ) ) ;
#3767 = VERTEX_POINT ( 'NONE', #19004 ) ;
#3768 = DIRECTION ( 'NONE',  ( 0.000000000000000000, 0.000000000000000000, -1.000000000000000000 ) ) ;
#3769 = DIRECTION ( 'NONE',  ( 1.000000000000000000, 0.000000000000000000, 0.000000000000000000 ) ) ;
#3770 = ADVANCED_FACE ( 'NONE', ( #39560 ), #56675, .F. ) ;
#3771 = DIRECTION ( 'NONE',  ( -0.9999999999999998890, 3.455868760825405393E-19, 5.928492825514580284E-17 ) ) ;
#3772 = CARTESIAN_POINT ( 'NONE',  ( -53.49999999999992184, 2.000000000000001776, -19.74999999999999289 ) ) ;
#3773 = EDGE_LOOP ( 'NONE', ( #53737, #33830, #14093, #2947 ) ) ;
#3774 = EDGE_CURVE ( 'NONE', #13988, #65196, #4940, .T. ) ;
#3775 = VECTOR ( 'NONE', #41496, 1000.000000000000000 ) ;
#3776 = ORIENTED_EDGE ( 'NONE', *, *, #23622, .T. ) ;
#3777 = DIRECTION ( 'NONE',  ( 0.000000000000000000, 0.000000000000000000, -1.000000000000000000 ) ) ;
#3778 = EDGE_CURVE ( 'NONE', #20994, #9759, #52358, .T. ) ;
#3779 = FACE_OUTER_BOUND ( 'NONE', #29536, .T. ) ;
#3780 = ORIENTED_EDGE ( 'NONE', *, *, #47735, .F. ) ;
#3781 = CARTESIAN_POINT ( 'NONE',  ( -1.501000000000003887, 2.650257738807137553, 5.349999999999970335 ) ) ;
#3782 = DIRECTION ( 'NONE',  ( -1.000000000000000000, -0.000000000000000000, 1.785744754682007245E-16 ) ) ;
#3783 = ORIENTED_EDGE ( 'NONE', *, *, #33115, .F. ) ;
#3784 = CARTESIAN_POINT ( 'NONE',  ( 63.38845610355829763, 5.162217836202009025, 38.58184248615291523 ) ) ;
#3785 = DIRECTION ( 'NONE',  ( 1.000000000000000000, -0.000000000000000000, -1.785744754682007245E-16 ) ) ;
#3786 = AXIS2_PLACEMENT_3D ( 'NONE', #64316, #57939, #18111 ) ;
#3787 = CARTESIAN_POINT ( 'NONE',  ( 56.77315943994739200, 4.099999999999149658, -3.149999999999826716 ) ) ;
#3788 = DIRECTION ( 'NONE',  ( 1.000000000000000000, -0.000000000000000000, -1.785744754682007245E-16 ) ) ;
#3789 = EDGE_CURVE ( 'NONE', #18067, #12387, #25398, .T. ) ;
#3791 = DIRECTION ( 'NONE',  ( 0.000000000000000000, 0.000000000000000000, -1.000000000000000000 ) ) ;
#3790 = VECTOR ( 'NONE', #17281, 1000.000000000000000 ) ;
#3792 = CYLINDRICAL_SURFACE ( 'NONE', #7233, 0.2500000000000002220 ) ;
#3793 = VERTEX_POINT ( 'NONE', #41561 ) ;
#3794 = COORDINATED_UNIVERSAL_TIME_OFFSET ( 1, 0, .AHEAD. ) ;
#3795 = CARTESIAN_POINT ( 'NONE',  ( 1.499999999999998446, 14.16839560914018570, 2.449999999999982414 ) ) ;
#3796 = EDGE_CURVE ( 'NONE', #2965, #47709, #34002, .T. ) ;
#3797 = FACE_OUTER_BOUND ( 'NONE', #49271, .T. ) ;
#3798 = VERTEX_POINT ( 'NONE', #1450 ) ;
#3799 = VERTEX_POINT ( 'NONE', #36503 ) ;
#3800 = LINE ( 'NONE', #38883, #64110 ) ;
#3801 = CARTESIAN_POINT ( 'NONE',  ( -29.16765322494694601, 13.61538461538461853, -36.75000000000000000 ) ) ;
#3802 = CARTESIAN_POINT ( 'NONE',  ( -53.49999999999992184, 6.000000000000001776, 26.25000000000000711 ) ) ;
#3803 = VERTEX_POINT ( 'NONE', #5166 ) ;
#3804 = VERTEX_POINT ( 'NONE', #56454 ) ;
#3805 = ORIENTED_EDGE ( 'NONE', *, *, #39436, .T. ) ;
#3806 = ADVANCED_FACE ( 'NONE', ( #26740 ), #6154, .F. ) ;
#3807 = FACE_OUTER_BOUND ( 'NONE', #32293, .T. ) ;
#3808 = ORIENTED_EDGE ( 'NONE', *, *, #15242, .T. ) ;
#3809 = LINE ( 'NONE', #50037, #64062 ) ;
#3810 = EDGE_LOOP ( 'NONE', ( #34219, #22892, #61072, #26833 ) ) ;
#3811 = EDGE_LOOP ( 'NONE', ( #62800, #17684 ) ) ;
#3812 = ADVANCED_FACE ( 'NONE', ( #52074 ), #61516, .F. ) ;
#3813 = EDGE_CURVE ( 'NONE', #3229, #36355, #12203, .T. ) ;
#3814 = CYLINDRICAL_SURFACE ( 'NONE', #12910, 0.2500000000000002220 ) ;
#3815 = AXIS2_PLACEMENT_3D ( 'NONE', #41346, #57873, #51830 ) ;
#3816 = CARTESIAN_POINT ( 'NONE',  ( 63.22684056005277142, 4.099999999999149658, 24.14999999999983871 ) ) ;
#3817 = CARTESIAN_POINT ( 'NONE',  ( 56.20978674362849858, 6.088788742660459441, -25.56195916096218923 ) ) ;
#3818 = CARTESIAN_POINT ( 'NONE',  ( -6.499999999999915623, 2.000000000000001776, -5.250000000000010658 ) ) ;
#3819 = ORIENTED_EDGE ( 'NONE', *, *, #26418, .T. ) ;
#3820 = DIRECTION ( 'NONE',  ( 1.000000000000000000, -0.000000000000000000, -1.785744754682007245E-16 ) ) ;
#3821 = CARTESIAN_POINT ( 'NONE',  ( 1.499999999999998446, 8.712435565298214613, -2.549999999999997602 ) ) ;
#3822 = CARTESIAN_POINT ( 'NONE',  ( 1.499999999999998446, 8.712435565298214613, -2.100000000000000089 ) ) ;
#3823 = CYLINDRICAL_SURFACE ( 'NONE', #63843, 0.2500000000000002220 ) ;
#3824 = AXIS2_PLACEMENT_3D ( 'NONE', #32864, #27801, #2519 ) ;
#3825 = CARTESIAN_POINT ( 'NONE',  ( 66.50000000000008527, 22.00000000000000355, 43.50000000000014921 ) ) ;
#3826 = CARTESIAN_POINT ( 'NONE',  ( -1.501000000000004775, 8.106217782649107306, 1.049999999999986944 ) ) ;
#3827 = VECTOR ( 'NONE', #25094, 1000.000000000000000 ) ;
#3828 = CARTESIAN_POINT ( 'NONE',  ( -1.501000000000004331, 8.106217782649107306, 2.899999999999978595 ) ) ;
#3829 = ORIENTED_EDGE ( 'NONE', *, *, #53167, .T. ) ;
#3830 = DIRECTION ( 'NONE',  ( -1.000000000000000000, -0.000000000000000000, 1.785744754682007245E-16 ) ) ;
#3831 = CARTESIAN_POINT ( 'NONE',  ( 63.78996697832009488, 2.111679980742799501, 5.939370405396910080 ) ) ;
#3832 = CARTESIAN_POINT ( 'NONE',  ( 1.499999999999998446, 14.16839560914018570, -2.449999999999999734 ) ) ;
#3833 = ORIENTED_EDGE ( 'NONE', *, *, #19085, .F. ) ;
#3834 = ORIENTED_EDGE ( 'NONE', *, *, #45170, .T. ) ;
#3835 = CARTESIAN_POINT ( 'NONE',  ( 1.499999999999998446, 11.13730669589464739, -3.749999999999995559 ) ) ;
#3836 = CYLINDRICAL_SURFACE ( 'NONE', #15028, 0.2500000000000002220 ) ;
#3837 = CARTESIAN_POINT ( 'NONE',  ( 63.78996697832009488, 2.111679980742799945, -36.06062959460309969 ) ) ;
#3838 = ADVANCED_FACE ( 'NONE', ( #10210 ), #61855, .F. ) ;
#3839 = CARTESIAN_POINT ( 'NONE',  ( 63.35805862330934701, 3.162481028280739181, -7.134055190753641362 ) ) ;
#3840 = ORIENTED_EDGE ( 'NONE', *, *, #25006, .F. ) ;
#3841 = FACE_BOUND ( 'NONE', #36601, .T. ) ;
#3842 = EDGE_CURVE ( 'NONE', #61532, #24486, #6502, .T. ) ;
#3843 = CIRCLE ( 'NONE', #57753, 0.2500000000000002220 ) ;
#3844 = EDGE_LOOP ( 'NONE', ( #34012, #35013, #40669, #40507 ) ) ;
#3845 = LINE ( 'NONE', #4197, #23042 ) ;
#3846 = DIRECTION ( 'NONE',  ( 0.000000000000000000, -1.000000000000000000, 0.000000000000000000 ) ) ;
#3847 = ORIENTED_EDGE ( 'NONE', *, *, #14812, .F. ) ;
#3848 = CYLINDRICAL_SURFACE ( 'NONE', #51482, 0.2500000000000000555 ) ;
#3849 = ADVANCED_FACE ( 'NONE', ( #46328 ), #31779, .F. ) ;
#3850 = CARTESIAN_POINT ( 'NONE',  ( 4.816666666666666430, 6.500000000000000000, -1.341537260840051760 ) ) ;
#3851 = CARTESIAN_POINT ( 'NONE',  ( -1.500000000000000222, 7.500000000000000000, 7.249999999999967137 ) ) ;
#3852 = EDGE_LOOP ( 'NONE', ( #2112, #7812, #37391, #58111 ) ) ;
#3853 = CARTESIAN_POINT ( 'NONE',  ( 60.00000000000008527, 2.000000000000001776, -5.249999999999991118 ) ) ;
#3854 = DIRECTION ( 'NONE',  ( -0.000000000000000000, 1.000000000000000000, -0.000000000000000000 ) ) ;
#3855 = CARTESIAN_POINT ( 'NONE',  ( 0.000000000000000000, 2.766666666666666607, 0.000000000000000000 ) ) ;
#3856 = CC_DESIGN_APPROVAL ( #21443, ( #44821 ) ) ;
#3857 = DIRECTION ( 'NONE',  ( 1.000000000000000000, -0.000000000000000000, -1.785744754682007738E-16 ) ) ;
#3858 = AXIS2_PLACEMENT_3D ( 'NONE', #53175, #2215, #7923 ) ;
#3859 = CARTESIAN_POINT ( 'NONE',  ( 1.499999999999998446, 6.287564434701784499, 4.199999999999974420 ) ) ;
#3860 = ORIENTED_EDGE ( 'NONE', *, *, #26844, .F. ) ;
#3861 = EDGE_CURVE ( 'NONE', #49672, #38038, #15639, .T. ) ;
#3862 = DIRECTION ( 'NONE',  ( 0.000000000000000000, 0.000000000000000000, -1.000000000000000000 ) ) ;
#3863 = CARTESIAN_POINT ( 'NONE',  ( 63.73543489192912403, 2.217703361830631437, 16.69106717122231132 ) ) ;
#3864 = ORIENTED_EDGE ( 'NONE', *, *, #14541, .F. ) ;
#3865 = CALENDAR_DATE ( 2023, 4, 9 ) ;
#3866 = ORIENTED_EDGE ( 'NONE', *, *, #3842, .F. ) ;
#3867 = FACE_OUTER_BOUND ( 'NONE', #30548, .T. ) ;
#3868 = ORIENTED_EDGE ( 'NONE', *, *, #56493, .F. ) ;
#3869 = EDGE_CURVE ( 'NONE', #33092, #21500, #10327, .T. ) ;
#3870 = FACE_OUTER_BOUND ( 'NONE', #26398, .T. ) ;
#3871 = ORIENTED_EDGE ( 'NONE', *, *, #15382, .F. ) ;
#3872 = APPLICATION_CONTEXT ( 'configuration controlled 3d designs of mechanical parts and assemblies' ) ;
#3873 = CIRCLE ( 'NONE', #11391, 0.2500000000000000000 ) ;
#3874 = CARTESIAN_POINT ( 'NONE',  ( 1.499999999999998446, 1.437822173508921608, 6.049999999999966960 ) ) ;
#3875 = AXIS2_PLACEMENT_3D ( 'NONE', #46978, #25751, #21688 ) ;
#3876 = DIRECTION ( 'NONE',  ( 1.000000000000000000, -0.000000000000000000, -1.785744754682007738E-16 ) ) ;
#3877 = DIRECTION ( 'NONE',  ( 1.000000000000000000, -0.000000000000000000, -1.785744754682007245E-16 ) ) ;
#3878 = AXIS2_PLACEMENT_3D ( 'NONE', #30463, #51081, #4836 ) ;
#3879 = VERTEX_POINT ( 'NONE', #59439 ) ;
#3881 = ORIENTED_EDGE ( 'NONE', *, *, #47712, .F. ) ;
#3880 = FACE_OUTER_BOUND ( 'NONE', #25963, .T. ) ;
#3882 = ORIENTED_EDGE ( 'NONE', *, *, #62314, .F. ) ;
#3883 = CARTESIAN_POINT ( 'NONE',  ( -1.500000000000001776, 1.437822173508921608, -1.650000000000004352 ) ) ;
#3884 = DIRECTION ( 'NONE',  ( 0.000000000000000000, 0.000000000000000000, -1.000000000000000000 ) ) ;
#3885 = VERTEX_POINT ( 'NONE', #22343 ) ;
#3886 = EDGE_CURVE ( 'NONE', #41939, #56352, #6837, .T. ) ;
#3887 = EDGE_CURVE ( 'NONE', #45213, #45018, #48326, .T. ) ;
#3888 = CIRCLE ( 'NONE', #28684, 1.000000000000000888 ) ;
#3889 = CARTESIAN_POINT ( 'NONE',  ( -28.98796816457492653, 17.00000000000000000, 19.75000000000001066 ) ) ;
#3890 = FACE_OUTER_BOUND ( 'NONE', #29739, .T. ) ;
#3891 = FACE_BOUND ( 'NONE', #45130, .T. ) ;
#3892 = CARTESIAN_POINT ( 'NONE',  ( -1.501000000000005663, 8.106217782649107306, -4.549999999999992717 ) ) ;
#3893 = DIRECTION ( 'NONE',  ( 0.000000000000000000, 0.000000000000000000, -1.000000000000000000 ) ) ;
#3894 = VERTEX_POINT ( 'NONE', #38493 ) ;
#3895 = AXIS2_PLACEMENT_3D ( 'NONE', #33421, #38459, #54035 ) ;
#3896 = EDGE_LOOP ( 'NONE', ( #42449, #45644 ) ) ;
#3897 = DIRECTION ( 'NONE',  ( -1.000000000000000000, -0.000000000000000000, 1.785744754682007245E-16 ) ) ;
#3898 = CARTESIAN_POINT ( 'NONE',  ( -12.99999999999991651, -18.22374841615669183, -1.999999999999998224 ) ) ;
#3899 = DIRECTION ( 'NONE',  ( 0.000000000000000000, 0.000000000000000000, -1.000000000000000000 ) ) ;
#3900 = CARTESIAN_POINT ( 'NONE',  ( 25.58215979449543909, 4.577791357690798257, 22.50561364058983571 ) ) ;
#3901 = CARTESIAN_POINT ( 'NONE',  ( 0.000000000000000000, 0.000000000000000000, -3.750000000000000000 ) ) ;
#3902 = VERTEX_POINT ( 'NONE', #59118 ) ;
#3903 = CARTESIAN_POINT ( 'NONE',  ( 48.00000000000008527, 12.00000000000000355, 19.75000000000001066 ) ) ;
#3904 = DIRECTION ( 'NONE',  ( 0.000000000000000000, 0.000000000000000000, -1.000000000000000000 ) ) ;
#3905 = CYLINDRICAL_SURFACE ( 'NONE', #25706, 0.2500000000000002220 ) ;
#3906 = CYLINDRICAL_SURFACE ( 'NONE', #27666, 0.2500000000000001110 ) ;
#3907 = AXIS2_PLACEMENT_3D ( 'NONE', #55749, #40214, #61837 ) ;
#3908 = FACE_OUTER_BOUND ( 'NONE', #54197, .T. ) ;
#3909 = ORIENTED_EDGE ( 'NONE', *, *, #23606, .F. ) ;
#3910 = CARTESIAN_POINT ( 'NONE',  ( -1.501000000000003887, 2.650257738807137553, 5.599999999999970335 ) ) ;
#3911 = DIRECTION ( 'NONE',  ( 1.000000000000000000, -0.000000000000000000, -0.000000000000000000 ) ) ;
#3912 = CARTESIAN_POINT ( 'NONE',  ( -1.500000000000000444, 1.437822173508921608, 5.599999999999970335 ) ) ;
#3913 = ORIENTED_EDGE ( 'NONE', *, *, #29052, .T. ) ;
#3914 = ORIENTED_EDGE ( 'NONE', *, *, #54485, .F. ) ;
#3916 = CARTESIAN_POINT ( 'NONE',  ( -16.72876064540477969, 6.000000000000001776, -36.75000000000000711 ) ) ;
#3915 = CIRCLE ( 'NONE', #15799, 0.2500000000000002220 ) ;
#3917 = DIRECTION ( 'NONE',  ( 1.000000000000000000, -0.000000000000000000, -1.785744754682007245E-16 ) ) ;
#3918 = EDGE_CURVE ( 'NONE', #19664, #55960, #1732, .T. ) ;
#3919 = CARTESIAN_POINT ( 'NONE',  ( -53.45614590036305458, 3.567085293809645119, -13.77661094827925581 ) ) ;
#3920 = CARTESIAN_POINT ( 'NONE',  ( -66.49999999999991473, 4.100000000000002309, -38.84999999999999432 ) ) ;
#3921 = AXIS2_PLACEMENT_3D ( 'NONE', #62099, #41165, #40159 ) ;
#3922 = ORIENTED_EDGE ( 'NONE', *, *, #4341, .F. ) ;
#3923 = VERTEX_POINT ( 'NONE', #38170 ) ;
#3924 = ORIENTED_EDGE ( 'NONE', *, *, #45052, .T. ) ;
#3925 = AXIS2_PLACEMENT_3D ( 'NONE', #7437, #53997, #33382 ) ;
#3926 = EDGE_CURVE ( 'NONE', #66166, #48452, #58771, .T. ) ;
#3927 = CYLINDRICAL_SURFACE ( 'NONE', #66555, 1.499999999999999556 ) ;
#3928 = AXIS2_PLACEMENT_3D ( 'NONE', #53628, #32690, #22582 ) ;
#3929 = AXIS2_PLACEMENT_3D ( 'NONE', #30058, #4432, #14909 ) ;
#3930 = ORIENTED_EDGE ( 'NONE', *, *, #52237, .T. ) ;
#3931 = DIRECTION ( 'NONE',  ( 0.000000000000000000, -0.9659258262890688673, -0.2588190451025187411 ) ) ;
#3932 = DIRECTION ( 'NONE',  ( -1.000000000000000000, -0.000000000000000000, 1.785744754682007245E-16 ) ) ;
#3933 = VERTEX_POINT ( 'NONE', #7826 ) ;
#3934 = CARTESIAN_POINT ( 'NONE',  ( -1.501000000000004775, 5.075128869403568999, 1.399999999999985256 ) ) ;
#3935 = ADVANCED_FACE ( 'NONE', ( #8140 ), #43561, .F. ) ;
#3936 = CARTESIAN_POINT ( 'NONE',  ( 1.499999999999998446, 0.8316043908598138579, 6.199999999999968203 ) ) ;
#3937 = FACE_BOUND ( 'NONE', #60823, .T. ) ;
#3938 = ORIENTED_EDGE ( 'NONE', *, *, #35433, .T. ) ;
#3939 = DIRECTION ( 'NONE',  ( -1.000000000000000000, -0.000000000000000000, 1.785744754682007245E-16 ) ) ;
#3940 = DIRECTION ( 'NONE',  ( -0.9191450300180580291, -0.3939192985791675206, 3.356763076631014668E-16 ) ) ;
#3941 = DATE_AND_TIME ( #44744, #13593 ) ;
#3942 = EDGE_LOOP ( 'NONE', ( #5586, #33625, #61964 ) ) ;
#3943 = DIRECTION ( 'NONE',  ( 1.000000000000000000, -0.000000000000000000, -1.785744754682007245E-16 ) ) ;
#3944 = ORIENTED_EDGE ( 'NONE', *, *, #49509, .F. ) ;
#3945 = TOROIDAL_SURFACE ( 'NONE', #28728, 5.000000000000000000, 1.000000000000000000 ) ;
#3946 = CARTESIAN_POINT ( 'NONE',  ( -50.99999999999992184, 2.000000000000001776, -40.74999999999999289 ) ) ;
#3947 = ORIENTED_EDGE ( 'NONE', *, *, #3926, .F. ) ;
#3948 = ORIENTED_EDGE ( 'NONE', *, *, #18271, .T. ) ;
#3949 = CARTESIAN_POINT ( 'NONE',  ( 44.54235488065624793, 8.366568746187285299, 38.44207112320717101 ) ) ;
#3950 = CARTESIAN_POINT ( 'NONE',  ( -59.99999999999992184, 22.00000000000000355, -30.09999999999999076 ) ) ;
#3952 = AXIS2_PLACEMENT_3D ( 'NONE', #65926, #10588, #29799 ) ;
#3951 = DIRECTION ( 'NONE',  ( 0.000000000000000000, 0.000000000000000000, -1.000000000000000000 ) ) ;
#3953 = CARTESIAN_POINT ( 'NONE',  ( 25.50000000000009237, 3.668155236727782764, -23.00000000000000355 ) ) ;
#3954 = EDGE_CURVE ( 'NONE', #63547, #4107, #15761, .T. ) ;
#3955 = LOCAL_TIME ( 9, 13, 8.000000000000000000, #45447 ) ;
#3956 = ORIENTED_EDGE ( 'NONE', *, *, #34654, .T. ) ;
#3957 = APPROVAL_PERSON_ORGANIZATION ( #574, #8615, #15756 ) ;
#3958 = LINE ( 'NONE', #24527, #1468 ) ;
#3959 = ORIENTED_EDGE ( 'NONE', *, *, #12179, .T. ) ;
#3960 = CARTESIAN_POINT ( 'NONE',  ( -1.500000000000002220, 11.13730669589464739, -3.949999999999991740 ) ) ;
#3961 = DIRECTION ( 'NONE',  ( -0.000000000000000000, 1.000000000000000000, -0.000000000000000000 ) ) ;
#3962 = LINE ( 'NONE', #24533, #24729 ) ;
#3963 = DIRECTION ( 'NONE',  ( 0.000000000000000000, 0.000000000000000000, 1.000000000000000000 ) ) ;
#3964 = DIRECTION ( 'NONE',  ( -0.000000000000000000, -1.000000000000000000, -0.000000000000000000 ) ) ;
#3965 = VECTOR ( 'NONE', #12543, 1000.000000000000000 ) ;
#3966 = EDGE_CURVE ( 'NONE', #4107, #63547, #53469, .T. ) ;
#3967 = DIRECTION ( 'NONE',  ( 0.000000000000000000, 0.000000000000000000, 1.000000000000000000 ) ) ;
#3968 = DIRECTION ( 'NONE',  ( -0.000000000000000000, 1.000000000000000000, -0.000000000000000000 ) ) ;
#3969 = ORIENTED_EDGE ( 'NONE', *, *, #51270, .T. ) ;
#3970 = ADVANCED_FACE ( 'NONE', ( #7511 ), #49308, .F. ) ;
#3971 = AXIS2_PLACEMENT_3D ( 'NONE', #44391, #34909, #3591 ) ;
#3972 = ORIENTED_EDGE ( 'NONE', *, *, #32493, .T. ) ;
#3973 = AXIS2_PLACEMENT_3D ( 'NONE', #17875, #52674, #6432 ) ;
#3974 = CIRCLE ( 'NONE', #12609, 4.000000000000000000 ) ;
#3975 = CARTESIAN_POINT ( 'NONE',  ( -53.49999999999992184, 17.00000000000000000, 35.25000000000000000 ) ) ;
#3976 = CIRCLE ( 'NONE', #15912, 0.2500000000000002220 ) ;
#3977 = DIRECTION ( 'NONE',  ( -1.000000000000000000, 0.000000000000000000, 0.000000000000000000 ) ) ;
#3978 = CARTESIAN_POINT ( 'NONE',  ( 1.499999999999998446, 2.044039956158029803, 4.549999999999973177 ) ) ;
#3979 = DIRECTION ( 'NONE',  ( 0.000000000000000000, 0.000000000000000000, 1.000000000000000000 ) ) ;
#3980 = DIRECTION ( 'NONE',  ( 0.000000000000000000, 0.000000000000000000, -1.000000000000000000 ) ) ;
#3981 = CARTESIAN_POINT ( 'NONE',  ( -53.49999999999992184, 18.00000000000000355, -26.37701665379257676 ) ) ;
#3982 = EDGE_CURVE ( 'NONE', #51593, #12251, #28625, .T. ) ;
#3983 = VERTEX_POINT ( 'NONE', #16962 ) ;
#3984 = ORIENTED_EDGE ( 'NONE', *, *, #39270, .T. ) ;
#3985 = ADVANCED_FACE ( 'NONE', ( #2766 ), #18297, .F. ) ;
#3986 = VERTEX_POINT ( 'NONE', #64510 ) ;
#3987 = CARTESIAN_POINT ( 'NONE',  ( 45.70848230216913066, 8.935648230226748367, -39.34760451308466145 ) ) ;
#3988 = CARTESIAN_POINT ( 'NONE',  ( 0.000000000000000000, 2.766666666666666607, -3.750000000000000000 ) ) ;
#3989 = FACE_OUTER_BOUND ( 'NONE', #48626, .T. ) ;
#3990 = LINE ( 'NONE', #19855, #15561 ) ;
#3991 = EDGE_CURVE ( 'NONE', #12928, #40613, #6047, .T. ) ;
#3992 = FACE_BOUND ( 'NONE', #27710, .T. ) ;
#3993 = CIRCLE ( 'NONE', #39552, 0.2500000000000002220 ) ;
#3994 = ORIENTED_EDGE ( 'NONE', *, *, #40614, .T. ) ;
#3995 = CARTESIAN_POINT ( 'NONE',  ( 0.000000000000000000, 0.000000000000000000, -1.199999999999999734 ) ) ;
#3996 = VERTEX_POINT ( 'NONE', #53409 ) ;
#3997 = CIRCLE ( 'NONE', #2959, 0.2500000000000000000 ) ;
#3998 = CARTESIAN_POINT ( 'NONE',  ( 45.50000000000008527, 7.230303992915275479, 17.25000000000001066 ) ) ;
#4000 = FACE_OUTER_BOUND ( 'NONE', #60926, .T. ) ;
#3999 = CC_DESIGN_SECURITY_CLASSIFICATION ( #7241, ( #66760 ) ) ;
#4001 = ORIENTED_EDGE ( 'NONE', *, *, #7324, .T. ) ;
#4002 = LINE ( 'NONE', #34997, #2928 ) ;
#4003 = CARTESIAN_POINT ( 'NONE',  ( 45.50000000000007816, 7.337028145597047413, 24.50759915956865598 ) ) ;
#4004 = B_SPLINE_CURVE_WITH_KNOTS ( 'NONE', 3,
 ( #61955, #222, #15736, #52853, #20783, #42018 ),
 .UNSPECIFIED., .F., .F.,
 ( 4, 2, 4 ),
 ( 0.000000000000000000, 0.0007111114023911815213, 0.001422222804782363043 ),
 .UNSPECIFIED. ) ;
#4005 = SECURITY_CLASSIFICATION ( '', '', #19723 ) ;
#4006 = CARTESIAN_POINT ( 'NONE',  ( -63.22684056005262221, 4.099999999999149658, 17.85000000000017550 ) ) ;
#4007 = ORIENTED_EDGE ( 'NONE', *, *, #49613, .T. ) ;
#4008 = ADVANCED_FACE ( 'NONE', ( #58136 ), #47979, .T. ) ;
#4009 = EDGE_LOOP ( 'NONE', ( #17345, #33406 ) ) ;
#4010 = ORIENTED_EDGE ( 'NONE', *, *, #8024, .F. ) ;
#4011 = LINE ( 'NONE', #40089, #24579 ) ;
#4012 = FACE_OUTER_BOUND ( 'NONE', #10523, .T. ) ;
#4013 = EDGE_CURVE ( 'NONE', #802, #47837, #63515, .T. ) ;
#4014 = PLANE ( 'NONE',  #6818 ) ;
#4015 = ORIENTED_EDGE ( 'NONE', *, *, #61493, .F. ) ;
#4016 = CIRCLE ( 'NONE', #62222, 0.2500000000000000555 ) ;
#4017 = EDGE_LOOP ( 'NONE', ( #2967, #19104 ) ) ;
#4018 = CLOSED_SHELL ( 'NONE', ( #59407, #44352, #19038, #18877, #446, #35614, #1812, #20120, #3399, #50696, #45260, #7539, #10838, #576, #49173, #39057, #59443, #14521, #8680, #18287, #62756, #30798, #48516, #39835, #41314, #43230, #32459, #55787, #7803, #37138, #46666, #58539, #34349, #23120, #38351, #28986, #8304, #36571, #37822, #3935, #46768, #55169, #17483, #62734, #13887, #66204, #42737, #13122, #38814, #42029, #22736, #25873, #10550, #20577, #30967, #43220, #10939, #24558, #23036, #47841, #43308, #55129, #66170, #39905, #50301, #44253, #32877, #22835, #23302, #51748, #27344, #17417, #60493, #44185, #28112, #41042, #8926, #3812, #32145, #45446, #7602, #42944, #42569, #45875, #22572, #58023, #26400, #17725, #62835, #36631, #58267, #51850, #65387, #59770, #33139, #47782, #34572, #29150, #7497, #1700, #39889, #34788, #16158, #42285, #48891, #42071, #9083, #16253, #36203, #35539, #48024, #20141, #9469, #53643, #56559, #51956, #5932, #13936, #22958, #27685, #28386, #42646, #62193, #49220, #25540, #4922, #34209, #5323, #61630, #15248, #16553, #65308, #10501, #11646, #22964, #15721, #24144, #112, #16598, #37911, #58813, #61225, #15408, #59624, #1853, #8239, #5980, #34433, #57603, #23270, #17185, #66233, #36399, #24029, #36226, #17800, #23442, #11140, #35815, #31463, #49843, #46128, #8366, #51891, #62124, #27289, #43564, #9840, #168, #26653, #42799, #911, #26278, #55691, #53933, #60319, #15296, #19478, #46734, #57391, #54365, #16592, #20940, #43648, #52043, #62209, #61418, #54594, #13141, #64009, #56041, #60621, #43600, #23010, #32024, #45797, #2843, #60450, #12108, #37781, #21587, #41319, #9947, #4523, #836, #61691, #29117, #4551, #20316, #4467, #1349, #54603, #16571, #44916, #16624, #50014, #55482, #40268, #32281, #60119, #14773, #25926, #61438, #27312, #38891, #20737, #61360, #40134, #34708, #10067, #30107, #34745, #13546, #37220, #55400, #17512, #36250, #57225, #59831, #3642, #35692, #28811, #40839, #19596, #27599, #15976, #34898, #7485, #16695, #61997, #47145, #49825, #7157, #45524, #38755, #18640, #60137, #30430, #55760, #25015, #59028, #23376, #47271, #62796, #10697, #220, #23935, #41097, #21309, #14856, #61100, #41687, #42605, #19650, #64243, #62820, #27680, #2448, #45368, #12982, #2231, #5852, #25072, #39170, #6114, #42778, #17541, #30239, #30275, #58554, #18900, #4240, #18527, #14303, #24256, #37005, #48254, #47622, #36300, #66067, #40504, #20099, #39368, #44942, #50744, #3562, #62740, #24649, #13333, #40426, #62878, #25250, #6505, #13116, #10791, #56279, #3724, #28486, #9602, #44204, #22333, #2209, #42556, #43595, #41586, #58560, #42321, #29484, #18341, #66081, #14675, #63981, #33119, #41147, #13668, #36557, #35936, #12720, #52602, #18846, #44427, #58576, #13466, #52281, #27196, #29259, #46332, #59030, #1996, #41298, #31334, #8827, #2466, #34838, #2731, #40751, #15846, #64863, #42531, #29729, #2019, #42876, #36541, #20174, #60331, #31631, #961, #39210, #52779, #58909, #48634, #26862, #28433, #6211, #34057, #41439, #25745, #39192, #19068, #27096, #63882, #59871, #255, #19929, #6549, #30342, #42168, #55595, #22373, #16216, #6669, #24968, #44680, #5927, #60986, #56989, #30623, #1695, #41905, #40296, #7296, #25891, #27286, #39901, #6812, #44892, #16835, #41009, #23349, #35531, #44696, #25280, #41912, #6980, #11291, #60351, #56733, #26053, #13146, #21112, #46203, #62348, #31455, #54896, #59797, #42160, #48505, #9359, #28601, #30774, #7742, #23837, #29506, #5269, #39159, #31594, #50297, #37585, #1726, #56076, #41546, #10339, #63965, #47532, #40223, #41673, #13131, #14703, #39551, #41901, #64394, #38268, #29736, #44569, #47963, #35256, #60695, #34007, #41159, #40381, #21091, #43640, #53879, #30944, #34972, #4394, #20984, #68, #28339, #17317, #49593, #30314, #16381, #38026, #5178, #9404, #706, #16235, #11977, #10796, #3838, #52383, #17761, #43089, #17485, #48157, #130, #32036, #4953, #26899, #24265, #25626, #8117, #19137, #24167, #46971, #42612, #58089, #53023, #53824, #10003, #55676, #5882, #27589, #24101, #63494, #2544, #20288, #29271, #26597, #36728, #52730, #58463, #19841, #43479, #10836, #27768, #59681, #24381, #6494, #23373, #51318, #66034, #56594, #35799, #50354, #3037, #61448, #39037, #37893, #9149, #66434, #48380, #16278, #30618, #26763, #13248, #30114, #60104, #46134, #8984, #60066, #23559, #33471, #56787, #25804, #59297, #5405, #16008, #8997, #2001, #55077, #18802, #30766, #66132, #59753, #339, #35882, #42793, #21835, #52037, #33624, #16276, #42540, #60183, #21452, #41325, #19523, #26636, #8664, #62370, #144, #8295, #6523, #34518, #13503, #63089, #293, #59270, #22190, #41967, #43763, #22755, #63404, #37448, #33099, #10095, #57638 ) ) ;
#4020 = ORIENTED_EDGE ( 'NONE', *, *, #17877, .T. ) ;
#4019 = CARTESIAN_POINT ( 'NONE',  ( -1.500000000000000222, 12.95596004384197109, 7.099999999999965894 ) ) ;
#4021 = DATE_AND_TIME ( #25598, #29178 ) ;
#4022 = DIRECTION ( 'NONE',  ( 0.000000000000000000, 0.000000000000000000, -1.000000000000000000 ) ) ;
#4023 = AXIS2_PLACEMENT_3D ( 'NONE', #62894, #16676, #12274 ) ;
#4024 = CARTESIAN_POINT ( 'NONE',  ( 0.000000000000000000, 0.000000000000000000, 2.000000000000000000 ) ) ;
#4025 = ORIENTED_EDGE ( 'NONE', *, *, #51196, .F. ) ;
#4026 = AXIS2_PLACEMENT_3D ( 'NONE', #16048, #41630, #62254 ) ;
#4027 = DIRECTION ( 'NONE',  ( 1.000000000000000000, -0.000000000000000000, -1.785744754682007245E-16 ) ) ;
#4028 = CIRCLE ( 'NONE', #49253, 0.2500000000000002220 ) ;
#4029 = CARTESIAN_POINT ( 'NONE',  ( -1.501000000000006107, 6.893782217350892694, -6.899999999999986144 ) ) ;
#4030 = DIRECTION ( 'NONE',  ( -1.000000000000000000, -0.000000000000000000, 1.785744754682007245E-16 ) ) ;
#4031 = CIRCLE ( 'NONE', #18057, 0.2500000000000002220 ) ;
#4032 = COORDINATED_UNIVERSAL_TIME_OFFSET ( 1, 0, .AHEAD. ) ;
#4033 = CARTESIAN_POINT ( 'NONE',  ( -7.999999999999913847, 2.000000000000001776, -21.50000000000000000 ) ) ;
#4034 = ORIENTED_EDGE ( 'NONE', *, *, #927, .T. ) ;
#4035 = EDGE_CURVE ( 'NONE', #4264, #19147, #20015, .T. ) ;
#4036 = FACE_OUTER_BOUND ( 'NONE', #22555, .T. ) ;
#4037 = AXIS2_PLACEMENT_3D ( 'NONE', #50527, #45445, #34952 ) ;
#4038 = EDGE_CURVE ( 'NONE', #15546, #6695, #8204, .T. ) ;
#4039 = CARTESIAN_POINT ( 'NONE',  ( -1.501000000000004331, 11.13730669589464739, 2.099999999999984102 ) ) ;
#4040 = CYLINDRICAL_SURFACE ( 'NONE', #1390, 0.2500000000000000000 ) ;
#4041 = ORIENTED_EDGE ( 'NONE', *, *, #45929, .F. ) ;
#4042 = FACE_OUTER_BOUND ( 'NONE', #27142, .T. ) ;
#4043 = CARTESIAN_POINT ( 'NONE',  ( -56.40862250709440673, 2.521094136698846189, -35.35892643819101266 ) ) ;
#4044 = DIRECTION ( 'NONE',  ( 0.000000000000000000, 0.000000000000000000, -1.000000000000000000 ) ) ;
#4045 = CARTESIAN_POINT ( 'NONE',  ( -50.99999999999992184, 2.000000000000001776, 17.25000000000001066 ) ) ;
#4046 = DIRECTION ( 'NONE',  ( 0.000000000000000000, 0.000000000000000000, -1.000000000000000000 ) ) ;
#4047 = EDGE_CURVE ( 'NONE', #11725, #24916, #3435, .T. ) ;
#4048 = DATE_TIME_ROLE ( 'classification_date' ) ;
#4049 = DIRECTION ( 'NONE',  ( -0.8461538461538458122, 0.5329387100211939732, -0.000000000000000000 ) ) ;
#4050 = CIRCLE ( 'NONE', #12683, 0.2500000000000002220 ) ;
#4052 = EDGE_LOOP ( 'NONE', ( #29164, #57520, #58328 ) ) ;
#4051 = LOCAL_TIME ( 9, 13, 8.000000000000000000, #41610 ) ;
#4053 = DIRECTION ( 'NONE',  ( 0.000000000000000000, 0.000000000000000000, -1.000000000000000000 ) ) ;
#4054 = CARTESIAN_POINT ( 'NONE',  ( -1.501000000000006107, 12.34974226119286200, -6.049999999999984723 ) ) ;
#4055 = ORIENTED_EDGE ( 'NONE', *, *, #27037, .T. ) ;
#4056 = LOCAL_TIME ( 9, 13, 8.000000000000000000, #57812 ) ;
#4057 = ORIENTED_EDGE ( 'NONE', *, *, #24227, .T. ) ;
#4058 = EDGE_CURVE ( 'NONE', #32382, #7209, #14562, .T. ) ;
#4059 = EDGE_CURVE ( 'NONE', #54865, #42976, #37269, .T. ) ;
#4060 = CARTESIAN_POINT ( 'NONE',  ( -28.11762067805621257, 17.00000000000000000, 9.250000000000008882 ) ) ;
#4061 = EDGE_CURVE ( 'NONE', #26945, #5977, #61052, .T. ) ;
#4062 = ORIENTED_EDGE ( 'NONE', *, *, #42504, .F. ) ;
#4063 = CARTESIAN_POINT ( 'NONE',  ( 25.50000000000008527, 2.000000000000001776, 23.00000000000000711 ) ) ;
#4064 = DIRECTION ( 'NONE',  ( -1.000000000000000000, -0.000000000000000000, 1.785744754682007245E-16 ) ) ;
#4065 = ORIENTED_EDGE ( 'NONE', *, *, #35993, .T. ) ;
#4066 = ORIENTED_EDGE ( 'NONE', *, *, #51759, .F. ) ;
#4067 = CIRCLE ( 'NONE', #43876, 0.6500000000000000222 ) ;
#4068 = EDGE_CURVE ( 'NONE', #21451, #22141, #31943, .T. ) ;
#4069 = ORIENTED_EDGE ( 'NONE', *, *, #58448, .T. ) ;
#4070 = ORIENTED_EDGE ( 'NONE', *, *, #46621, .T. ) ;
#4071 = ORIENTED_EDGE ( 'NONE', *, *, #5122, .T. ) ;
#4072 = DIRECTION ( 'NONE',  ( 0.000000000000000000, 0.000000000000000000, -1.000000000000000000 ) ) ;
#4073 = VECTOR ( 'NONE', #11189, 1000.000000000000000 ) ;
#4074 = CARTESIAN_POINT ( 'NONE',  ( -56.29155315033118256, 5.929845505350075818, -37.81601541406181610 ) ) ;
#4075 = CIRCLE ( 'NONE', #17054, 0.2500000000000002220 ) ;
#4076 = AXIS2_PLACEMENT_3D ( 'NONE', #37094, #51325, #5763 ) ;
#4077 = DIRECTION ( 'NONE',  ( -1.000000000000000000, -0.000000000000000000, 1.785744754682007245E-16 ) ) ;
#4078 = EDGE_CURVE ( 'NONE', #65870, #10587, #4419, .T. ) ;
#4079 = VECTOR ( 'NONE', #44780, 1000.000000000000000 ) ;
#4081 = ORIENTED_EDGE ( 'NONE', *, *, #29033, .T. ) ;
#4080 = AXIS2_PLACEMENT_3D ( 'NONE', #57495, #66254, #62557 ) ;
#4082 = DIRECTION ( 'NONE',  ( 0.000000000000000000, 0.000000000000000000, 1.000000000000000000 ) ) ;
#4083 = FACE_OUTER_BOUND ( 'NONE', #62705, .T. ) ;
#4084 = CARTESIAN_POINT ( 'NONE',  ( -30.49999999999992539, 14.00000000000000533, 26.37701665379258742 ) ) ;
#4085 = AXIS2_PLACEMENT_3D ( 'NONE', #49030, #8187, #2177 ) ;
#4086 = VERTEX_POINT ( 'NONE', #24984 ) ;
#4087 = CARTESIAN_POINT ( 'NONE',  ( 63.81241628303459379, 2.069590634064772505, -16.30390430373822497 ) ) ;
#4088 = CARTESIAN_POINT ( 'NONE',  ( -53.49999999999992184, 2.630306154330101176, 17.25000000000001066 ) ) ;
#4089 = AXIS2_PLACEMENT_3D ( 'NONE', #55485, #9232, #35190 ) ;
#4090 = DIRECTION ( 'NONE',  ( 0.000000000000000000, 1.000000000000000000, 0.000000000000000000 ) ) ;
#4091 = CARTESIAN_POINT ( 'NONE',  ( 0.000000000000000000, 0.000000000000000000, 2.000000000000000000 ) ) ;
#4092 = VERTEX_POINT ( 'NONE', #66160 ) ;
#4093 = EDGE_CURVE ( 'NONE', #42554, #64146, #65480, .T. ) ;
#4094 = AXIS2_PLACEMENT_3D ( 'NONE', #49008, #23703, #49332 ) ;
#4095 = CARTESIAN_POINT ( 'NONE',  ( -63.79032910222762354, 6.089026147411179757, 4.562261544228964461 ) ) ;
#4096 = CARTESIAN_POINT ( 'NONE',  ( -66.49999999999991473, 17.00000000000000000, 43.50000000000014921 ) ) ;
#4097 = EDGE_CURVE ( 'NONE', #10467, #22471, #29691, .T. ) ;
#4098 = CIRCLE ( 'NONE', #25682, 0.2500000000000002220 ) ;
#4099 = DIRECTION ( 'NONE',  ( 1.000000000000000000, 0.000000000000000000, -1.785744754682007245E-16 ) ) ;
#4100 = DIRECTION ( 'NONE',  ( 1.000000000000000000, 0.000000000000000000, -1.785744754682007245E-16 ) ) ;
#4101 = LOCAL_TIME ( 9, 13, 8.000000000000000000, #65858 ) ;
#4102 = ORIENTED_EDGE ( 'NONE', *, *, #51327, .F. ) ;
#4103 = CARTESIAN_POINT ( 'NONE',  ( -1.501000000000005663, 3.862693304105353054, -4.899999999999992362 ) ) ;
#4104 = DIRECTION ( 'NONE',  ( 3.652049423109066841E-16, 0.000000000000000000, 1.000000000000000000 ) ) ;
#4105 = DIRECTION ( 'NONE',  ( 0.000000000000000000, 0.000000000000000000, -1.000000000000000000 ) ) ;
#4106 = ORIENTED_EDGE ( 'NONE', *, *, #18578, .F. ) ;
#4107 = VERTEX_POINT ( 'NONE', #19945 ) ;
#4108 = CARTESIAN_POINT ( 'NONE',  ( -1.500000000000000444, 7.500000000000000000, 6.299999999999969624 ) ) ;
#4109 = FACE_OUTER_BOUND ( 'NONE', #37128, .T. ) ;
#4111 = EDGE_CURVE ( 'NONE', #2421, #15231, #21183, .T. ) ;
#4110 = CARTESIAN_POINT ( 'NONE',  ( -1.501000000000004331, 10.53108891324553831, 4.099999999999977440 ) ) ;
#4112 = CARTESIAN_POINT ( 'NONE',  ( -1.501000000000003887, 1.437822173508921608, 4.899999999999972822 ) ) ;
#4113 = ORIENTED_EDGE ( 'NONE', *, *, #62946, .T. ) ;
#4114 = VECTOR ( 'NONE', #65646, 1000.000000000000000 ) ;
#4115 = CARTESIAN_POINT ( 'NONE',  ( 63.23593896948821680, 4.378316416192274296, 38.83621286762571856 ) ) ;
#4116 = DIRECTION ( 'NONE',  ( -0.000000000000000000, 0.000000000000000000, 1.000000000000000000 ) ) ;
#4117 = VECTOR ( 'NONE', #6428, 1000.000000000000000 ) ;
#4118 = AXIS2_PLACEMENT_3D ( 'NONE', #17267, #34716, #40121 ) ;
#4119 = EDGE_CURVE ( 'NONE', #34613, #54095, #48092, .T. ) ;
#4120 = DIRECTION ( 'NONE',  ( 0.000000000000000000, 0.000000000000000000, -1.000000000000000000 ) ) ;
#4121 = CARTESIAN_POINT ( 'NONE',  ( 0.000000000000000000, 2.000000000000001776, 21.00000000000000000 ) ) ;
#4122 = CARTESIAN_POINT ( 'NONE',  ( -11.65722162804385498, 5.175359236713746647, 22.33047673897238283 ) ) ;
#4123 = AXIS2_PLACEMENT_3D ( 'NONE', #64113, #7451, #13162 ) ;
#4124 = CARTESIAN_POINT ( 'NONE',  ( 56.52886706696791919, 2.816513406698448296, 35.08240918036619860 ) ) ;
#4125 = VECTOR ( 'NONE', #10043, 1000.000000000000000 ) ;
#4126 = AXIS2_PLACEMENT_3D ( 'NONE', #54414, #3456, #24330 ) ;
#4127 = DIRECTION ( 'NONE',  ( 0.000000000000000000, 0.000000000000000000, -1.000000000000000000 ) ) ;
#4128 = VECTOR ( 'NONE', #53548, 1000.000000000000000 ) ;
#4129 = DIRECTION ( 'NONE',  ( -1.000000000000000000, -0.000000000000000000, 3.652049423109066841E-16 ) ) ;
#4130 = AXIS2_PLACEMENT_3D ( 'NONE', #10830, #46588, #1707 ) ;
#4131 = ORIENTED_EDGE ( 'NONE', *, *, #5451, .T. ) ;
#4132 = PERSON_AND_ORGANIZATION ( #61374, #3013 ) ;
#4133 = TOROIDAL_SURFACE ( 'NONE', #52671, 6.500000000000001776, 4.000000000000000000 ) ;
#4134 = DIRECTION ( 'NONE',  ( 0.000000000000000000, 0.000000000000000000, 1.000000000000000000 ) ) ;
#4135 = APPROVAL ( #51193, 'UNKNOWN' ) ;
#4136 = DIRECTION ( 'NONE',  ( -1.000000000000000000, 0.000000000000000000, -1.188871815671482345E-15 ) ) ;
#4137 = ORIENTED_EDGE ( 'NONE', *, *, #46795, .F. ) ;
#4138 = ORIENTED_EDGE ( 'NONE', *, *, #11166, .T. ) ;
#4139 = CC_DESIGN_PERSON_AND_ORGANIZATION_ASSIGNMENT ( #45177, #29635, ( #47016 ) ) ;
#4140 = EDGE_LOOP ( 'NONE', ( #38108, #9662, #25958, #46457 ) ) ;
#4141 = DIRECTION ( 'NONE',  ( 1.000000000000000000, -0.000000000000000000, -1.785744754682007492E-16 ) ) ;
#4142 = CARTESIAN_POINT ( 'NONE',  ( -29.36823182881044758, 13.74171637276746161, -36.75000000000000000 ) ) ;
#4143 = CARTESIAN_POINT ( 'NONE',  ( -1.500000000000000444, 9.318653347947323695, 6.649999999999968381 ) ) ;
#4144 = EDGE_CURVE ( 'NONE', #44823, #25923, #45918, .T. ) ;
#4145 = ORIENTED_EDGE ( 'NONE', *, *, #3700, .F. ) ;
#4146 = EDGE_CURVE ( 'NONE', #11956, #52805, #29759, .T. ) ;
#4147 = CIRCLE ( 'NONE', #20346, 0.2500000000000000000 ) ;
#4148 = ORIENTED_EDGE ( 'NONE', *, *, #43785, .F. ) ;
#4149 = CC_DESIGN_APPROVAL ( #52771, ( #6332 ) ) ;
#4150 = VERTEX_POINT ( 'NONE', #8799 ) ;
#4151 = CARTESIAN_POINT ( 'NONE',  ( -1.501000000000003443, 11.13730669589464739, 7.249999999999967137 ) ) ;
#4152 = VERTEX_POINT ( 'NONE', #39830 ) ;
#4153 = EDGE_CURVE ( 'NONE', #61119, #55788, #15447, .T. ) ;
#4154 = VERTEX_POINT ( 'NONE', #18616 ) ;
#4155 = ORIENTED_EDGE ( 'NONE', *, *, #64701, .F. ) ;
#4156 = CARTESIAN_POINT ( 'NONE',  ( 47.60235514572104876, 11.61977869923948781, 22.24999999999996803 ) ) ;
#4157 = CARTESIAN_POINT ( 'NONE',  ( -35.49100678309697798, 15.84165703108602408, 12.25144633004142491 ) ) ;
#4158 = EDGE_CURVE ( 'NONE', #8955, #32679, #66389, .T. ) ;
#4159 = ORIENTED_EDGE ( 'NONE', *, *, #62590, .T. ) ;
#4160 = CARTESIAN_POINT ( 'NONE',  ( -50.99999999999992184, 2.000000000000001776, -11.74999999999999289 ) ) ;
#4161 = CARTESIAN_POINT ( 'NONE',  ( -1.500000000000000444, 6.893782217350891806, 6.399999999999968381 ) ) ;
#4162 = DIRECTION ( 'NONE',  ( 0.000000000000000000, 0.000000000000000000, -1.000000000000000000 ) ) ;
#4163 = ORIENTED_EDGE ( 'NONE', *, *, #6690, .F. ) ;
#4164 = AXIS2_PLACEMENT_3D ( 'NONE', #54636, #23915, #3026 ) ;
#4165 = CARTESIAN_POINT ( 'NONE',  ( -7.999999999999913847, 22.00000000000000355, 19.00000000000000355 ) ) ;
#4166 = CARTESIAN_POINT ( 'NONE',  ( -63.73543489192896772, 2.217703361830633213, -16.69106717122230066 ) ) ;
#4167 = AXIS2_PLACEMENT_3D ( 'NONE', #20769, #36913, #25479 ) ;
#4168 = LINE ( 'NONE', #3505, #57979 ) ;
#4169 = CARTESIAN_POINT ( 'NONE',  ( -53.49999999999992184, 12.00000000000002132, 26.25000000000000711 ) ) ;
#4170 = CIRCLE ( 'NONE', #974, 3.849999999999999201 ) ;
#4171 = AXIS2_PLACEMENT_3D ( 'NONE', #35405, #61423, #50963 ) ;
#4172 = FACE_OUTER_BOUND ( 'NONE', #47092, .T. ) ;
#4173 = DIRECTION ( 'NONE',  ( 0.000000000000000000, 0.000000000000000000, -1.000000000000000000 ) ) ;
#4174 = EDGE_CURVE ( 'NONE', #12892, #34540, #26566, .T. ) ;
#4175 = AXIS2_PLACEMENT_3D ( 'NONE', #23495, #23814, #19423 ) ;
#4176 = DIRECTION ( 'NONE',  ( 0.000000000000000000, 0.000000000000000000, -1.000000000000000000 ) ) ;
#4177 = EDGE_CURVE ( 'NONE', #66235, #17393, #36213, .T. ) ;
#4178 = AXIS2_PLACEMENT_3D ( 'NONE', #65809, #14219, #39823 ) ;
#4179 = ORIENTED_EDGE ( 'NONE', *, *, #57702, .T. ) ;
#4180 = CIRCLE ( 'NONE', #41881, 0.2500000000000002220 ) ;
#4181 = CARTESIAN_POINT ( 'NONE',  ( -1.501000000000003443, 11.13730669589464739, 6.999999999999967137 ) ) ;
#4182 = AXIS2_PLACEMENT_3D ( 'NONE', #25023, #31094, #20983 ) ;
#4183 = EDGE_CURVE ( 'NONE', #37148, #45692, #66484, .T. ) ;
#4184 = CARTESIAN_POINT ( 'NONE',  ( 1.499999999999998446, 9.318653347947323695, 4.549999999999974953 ) ) ;
#4185 = DIRECTION ( 'NONE',  ( 0.000000000000000000, -1.000000000000000000, -0.000000000000000000 ) ) ;
#4186 = VECTOR ( 'NONE', #64149, 1000.000000000000000 ) ;
#4187 = ORIENTED_EDGE ( 'NONE', *, *, #49923, .T. ) ;
#4188 = ORIENTED_EDGE ( 'NONE', *, *, #25165, .F. ) ;
#4189 = FACE_OUTER_BOUND ( 'NONE', #31565, .T. ) ;
#4190 = DIRECTION ( 'NONE',  ( 1.000000000000000000, -0.000000000000000000, -1.785744754682007738E-16 ) ) ;
#4191 = CARTESIAN_POINT ( 'NONE',  ( 63.23626156615313931, 3.818628538123466143, -34.66429074582409697 ) ) ;
#4192 = ORIENTED_EDGE ( 'NONE', *, *, #54073, .T. ) ;
#4193 = DIRECTION ( 'NONE',  ( 3.652049423109066841E-16, 0.000000000000000000, 1.000000000000000000 ) ) ;
#4194 = ORIENTED_EDGE ( 'NONE', *, *, #34469, .F. ) ;
#4195 = FACE_BOUND ( 'NONE', #64164, .T. ) ;
#4196 = ORIENTED_EDGE ( 'NONE', *, *, #50653, .T. ) ;
#4197 = CARTESIAN_POINT ( 'NONE',  ( -1.501000000000005663, 12.34974226119286200, -3.749999999999995115 ) ) ;
#4198 = FACE_OUTER_BOUND ( 'NONE', #282, .T. ) ;
#4199 = DIRECTION ( 'NONE',  ( 0.000000000000000000, 0.000000000000000000, -1.000000000000000000 ) ) ;
#4200 = CARTESIAN_POINT ( 'NONE',  ( 66.50000000000008527, 4.100000000000002309, -3.149999999999993250 ) ) ;
#4201 = DIRECTION ( 'NONE',  ( -1.000000000000000000, -0.000000000000000000, 1.785744754682007245E-16 ) ) ;
#4202 = AXIS2_PLACEMENT_3D ( 'NONE', #35798, #51708, #46298 ) ;
#4203 = VERTEX_POINT ( 'NONE', #56703 ) ;
#4205 = EDGE_CURVE ( 'NONE', #46496, #22050, #41619, .T. ) ;
#4204 = CARTESIAN_POINT ( 'NONE',  ( -1.500000000000001776, 2.044039956158029803, -1.050000000000005596 ) ) ;
#4206 = DIRECTION ( 'NONE',  ( 1.000000000000000000, -0.000000000000000000, -1.785744754682007245E-16 ) ) ;
#4207 = FACE_OUTER_BOUND ( 'NONE', #16555, .T. ) ;
#4208 = EDGE_CURVE ( 'NONE', #55392, #27426, #12559, .T. ) ;
#4209 = EDGE_CURVE ( 'NONE', #66126, #19506, #37086, .T. ) ;
#4210 = DIRECTION ( 'NONE',  ( 0.000000000000000000, 0.000000000000000000, -1.000000000000000000 ) ) ;
#4211 = LINE ( 'NONE', #24426, #2428 ) ;
#4212 = EDGE_LOOP ( 'NONE', ( #9440, #905, #65585, #26116, #13097, #21681, #32916, #58612 ) ) ;
#4213 = CARTESIAN_POINT ( 'NONE',  ( -1.500000000000002442, 2.650257738807137553, -4.899999999999992362 ) ) ;
#4214 = CYLINDRICAL_SURFACE ( 'NONE', #14693, 4.000000000000000000 ) ;
#4215 = ORIENTED_EDGE ( 'NONE', *, *, #21427, .T. ) ;
#4216 = APPROVAL_DATE_TIME ( #19730, #46189 ) ;
#4217 = ORIENTED_EDGE ( 'NONE', *, *, #65606, .T. ) ;
#4218 = CARTESIAN_POINT ( 'NONE',  ( 1.499999999999998446, 8.712435565298214613, -5.599999999999989875 ) ) ;
#4219 = ORIENTED_EDGE ( 'NONE', *, *, #18289, .T. ) ;
#4220 = CIRCLE ( 'NONE', #40800, 0.2500000000000002220 ) ;
#4221 = AXIS2_PLACEMENT_3D ( 'NONE', #58222, #37236, #42649 ) ;
#4222 = ORIENTED_EDGE ( 'NONE', *, *, #38007, .F. ) ;
#4223 = EDGE_CURVE ( 'NONE', #14820, #42750, #10469, .T. ) ;
#4224 = AXIS2_PLACEMENT_3D ( 'NONE', #31847, #12303, #48401 ) ;
#4225 = DIRECTION ( 'NONE',  ( -1.000000000000000000, -0.000000000000000000, 1.785744754682007245E-16 ) ) ;
#4226 = CARTESIAN_POINT ( 'NONE',  ( -1.500000000000001110, 11.13730669589464739, 1.849999999999984324 ) ) ;
#4227 = CIRCLE ( 'NONE', #15033, 2.099999999999997868 ) ;
#4228 = DIRECTION ( 'NONE',  ( 0.000000000000000000, 0.000000000000000000, -1.000000000000000000 ) ) ;
#4229 = EDGE_CURVE ( 'NONE', #10194, #66333, #42682, .T. ) ;
#4230 = VERTEX_POINT ( 'NONE', #5086 ) ;
#4231 = CIRCLE ( 'NONE', #23607, 0.2500000000000002220 ) ;
#4233 = EDGE_LOOP ( 'NONE', ( #64892, #5524, #11519, #15771 ) ) ;
#4232 = CARTESIAN_POINT ( 'NONE',  ( 1.499999999999998446, 3.862693304105352610, 7.949999999999963762 ) ) ;
#4234 = ORIENTED_EDGE ( 'NONE', *, *, #17448, .F. ) ;
#4235 = LINE ( 'NONE', #28856, #7218 ) ;
#4236 = DIRECTION ( 'NONE',  ( 1.000000000000000000, -0.000000000000000000, -1.785744754682007245E-16 ) ) ;
#4237 = EDGE_CURVE ( 'NONE', #6045, #36355, #26011, .T. ) ;
#4238 = ORIENTED_EDGE ( 'NONE', *, *, #19434, .T. ) ;
#4239 = ORIENTED_EDGE ( 'NONE', *, *, #37433, .T. ) ;
#4240 = ADVANCED_FACE ( 'NONE', ( #16573 ), #46574, .F. ) ;
#4241 = CARTESIAN_POINT ( 'NONE',  ( 28.67896919218152973, 6.000000000000001776, 26.24999999999997513 ) ) ;
#4242 = CARTESIAN_POINT ( 'NONE',  ( -1.501000000000005663, 12.95596004384197109, -3.599999999999993427 ) ) ;
#4243 = FACE_BOUND ( 'NONE', #3423, .T. ) ;
#4244 = DIRECTION ( 'NONE',  ( 1.000000000000000000, -0.000000000000000000, -1.785744754682007245E-16 ) ) ;
#4245 = EDGE_CURVE ( 'NONE', #14022, #3490, #14728, .T. ) ;
#4246 = CARTESIAN_POINT ( 'NONE',  ( -1.500000000000001998, 11.13730669589464739, -2.100000000000000533 ) ) ;
#4247 = ORIENTED_EDGE ( 'NONE', *, *, #62538, .F. ) ;
#4248 = EDGE_LOOP ( 'NONE', ( #55321, #27696 ) ) ;
#4249 = CARTESIAN_POINT ( 'NONE',  ( 0.000000000000000000, 16.50000000000000000, 0.000000000000000000 ) ) ;
#4250 = DIRECTION ( 'NONE',  ( 0.000000000000000000, 0.000000000000000000, 1.000000000000000000 ) ) ;
#4251 = CYLINDRICAL_SURFACE ( 'NONE', #21372, 0.2500000000000002220 ) ;
#4252 = DIRECTION ( 'NONE',  ( 1.000000000000000000, 0.000000000000000000, -1.785744754682007245E-16 ) ) ;
#4253 = VERTEX_POINT ( 'NONE', #36755 ) ;
#4254 = CARTESIAN_POINT ( 'NONE',  ( 45.52520147874229650, 8.563445510632718083, 17.81605338507180036 ) ) ;
#4255 = CARTESIAN_POINT ( 'NONE',  ( 1.499999999999998446, 1.437822173508921608, 5.149999999999971934 ) ) ;
#4256 = DIRECTION ( 'NONE',  ( 0.000000000000000000, 0.000000000000000000, -1.000000000000000000 ) ) ;
#4257 = CARTESIAN_POINT ( 'NONE',  ( -12.99999999999992184, 2.000000000000001776, 2.000000000000001776 ) ) ;
#4258 = DIRECTION ( 'NONE',  ( 0.000000000000000000, 0.000000000000000000, -1.000000000000000000 ) ) ;
#4259 = ORIENTED_EDGE ( 'NONE', *, *, #59820, .F. ) ;
#4260 = CARTESIAN_POINT ( 'NONE',  ( -1.500000000000002220, 8.106217782649107306, -4.099999999999994316 ) ) ;
#4261 = EDGE_CURVE ( 'NONE', #58565, #16626, #4750, .T. ) ;
#4262 = DIRECTION ( 'NONE',  ( 0.000000000000000000, -0.000000000000000000, 1.000000000000000000 ) ) ;
#4263 = CARTESIAN_POINT ( 'NONE',  ( 1.499999999999998446, 5.075128869403568110, 5.849999999999971223 ) ) ;
#4264 = VERTEX_POINT ( 'NONE', #57707 ) ;
#4265 = AXIS2_PLACEMENT_3D ( 'NONE', #46075, #16397, #61609 ) ;
#4266 = ORIENTED_EDGE ( 'NONE', *, *, #32175, .T. ) ;
#4267 = CARTESIAN_POINT ( 'NONE',  ( -1.501000000000005219, 1.437822173508921608, -0.9500000000000070610 ) ) ;
#4268 = PLANE ( 'NONE',  #54402 ) ;
#4269 = LINE ( 'NONE', #3290, #32655 ) ;
#4270 = AXIS2_PLACEMENT_3D ( 'NONE', #37505, #26746, #53086 ) ;
#4271 = AXIS2_PLACEMENT_3D ( 'NONE', #5258, #46071, #57220 ) ;
#4272 = CARTESIAN_POINT ( 'NONE',  ( -1.501000000000004331, 10.53108891324553831, 2.199999999999982858 ) ) ;
#4273 = AXIS2_PLACEMENT_3D ( 'NONE', #13784, #45799, #40724 ) ;
#4274 = ORIENTED_EDGE ( 'NONE', *, *, #63686, .F. ) ;
#4275 = ORIENTED_EDGE ( 'NONE', *, *, #51161, .F. ) ;
#4276 = CARTESIAN_POINT ( 'NONE',  ( -16.72876064540477969, 6.000000000000003553, 36.75000000000000711 ) ) ;
#4277 = AXIS2_PLACEMENT_3D ( 'NONE', #49801, #45388, #40306 ) ;
#4278 = ORIENTED_EDGE ( 'NONE', *, *, #42339, .F. ) ;
#4279 = DIRECTION ( 'NONE',  ( 0.000000000000000000, 0.000000000000000000, -1.000000000000000000 ) ) ;
#4280 = LINE ( 'NONE', #51502, #28097 ) ;
#4281 = ORIENTED_EDGE ( 'NONE', *, *, #46545, .F. ) ;
#4282 = DIRECTION ( 'NONE',  ( -0.000000000000000000, 1.000000000000000000, -0.000000000000000000 ) ) ;
#4283 = CIRCLE ( 'NONE', #25814, 0.2500000000000000000 ) ;
#4284 = CARTESIAN_POINT ( 'NONE',  ( 63.84215247938578131, 6.185708860592000313, -25.96856287433737265 ) ) ;
#4285 = FACE_BOUND ( 'NONE', #64000, .T. ) ;
#4286 = ORIENTED_EDGE ( 'NONE', *, *, #32558, .T. ) ;
#4287 = DIRECTION ( 'NONE',  ( 0.000000000000000000, 0.000000000000000000, 1.000000000000000000 ) ) ;
#4288 = DATE_AND_TIME ( #49841, #56754 ) ;
#4289 = EDGE_LOOP ( 'NONE', ( #16698, #36095, #45562, #38465 ) ) ;
#4290 = EDGE_CURVE ( 'NONE', #43704, #48035, #55644, .T. ) ;
#4291 = EDGE_CURVE ( 'NONE', #35493, #9270, #17949, .T. ) ;
#4292 = DIRECTION ( 'NONE',  ( 0.000000000000000000, 0.000000000000000000, 1.000000000000000000 ) ) ;
#4293 = ORIENTED_EDGE ( 'NONE', *, *, #20613, .F. ) ;
#4294 = B_SPLINE_CURVE_WITH_KNOTS ( 'NONE', 3,
 ( #64704, #59311, #7698, #53939, #3311, #63714, #53288, #53607, #43443, #38359, #28260, #23547, #2319, #23210, #12430, #43754, #32988, #7378 ),
 .UNSPECIFIED., .F., .F.,
 ( 4, 2, 2, 2, 2, 2, 2, 2, 4 ),
 ( 0.01005303646679090931, 0.01047067626329107638, 0.01088831605979124345, 0.01130595585629141052, 0.01172359565279157759, 0.01214123544929174639, 0.01255887524579191346, 0.01297651504229208053, 0.01339415483879224759 ),
 .UNSPECIFIED. ) ;
#4295 = CARTESIAN_POINT ( 'NONE',  ( 1.499999999999998446, 0.8316043908598138579, -1.750000000000003997 ) ) ;
#4296 = CIRCLE ( 'NONE', #7580, 0.2500000000000002220 ) ;
#4297 = ORIENTED_EDGE ( 'NONE', *, *, #30627, .T. ) ;
#4298 = ORIENTED_EDGE ( 'NONE', *, *, #16578, .T. ) ;
#4299 = CARTESIAN_POINT ( 'NONE',  ( 45.17789059965445375, 9.201918099825103781, 39.61653559853306206 ) ) ;
#4300 = LINE ( 'NONE', #49852, #30996 ) ;
#4301 = CALENDAR_DATE ( 2023, 4, 9 ) ;
#4302 = CARTESIAN_POINT ( 'NONE',  ( -11.49999999999991651, 2.000000000000001776, -36.75000000000000711 ) ) ;
#4303 = DIRECTION ( 'NONE',  ( -0.8461538461538455902, 0.5329387100211939732, -0.000000000000000000 ) ) ;
#4304 = VECTOR ( 'NONE', #14652, 1000.000000000000000 ) ;
#4305 = FACE_OUTER_BOUND ( 'NONE', #10442, .T. ) ;
#4306 = EDGE_LOOP ( 'NONE', ( #64047, #66002, #50133 ) ) ;
#4307 = CARTESIAN_POINT ( 'NONE',  ( 1.499999999999998446, 14.16839560914018570, -3.849999999999994760 ) ) ;
#4308 = CARTESIAN_POINT ( 'NONE',  ( 56.15789000822324795, 2.014365473872265166, 4.967385201879572776 ) ) ;
#4309 = DIRECTION ( 'NONE',  ( 0.000000000000000000, 0.000000000000000000, -1.000000000000000000 ) ) ;
#4310 = CARTESIAN_POINT ( 'NONE',  ( 56.64194137669084483, 3.162481028280740070, 7.134055190753658238 ) ) ;
#4311 = ORIENTED_EDGE ( 'NONE', *, *, #63237, .F. ) ;
#4312 = DIRECTION ( 'NONE',  ( 0.000000000000000000, 0.000000000000000000, -1.000000000000000000 ) ) ;
#4313 = AXIS2_PLACEMENT_3D ( 'NONE', #38588, #63257, #22773 ) ;
#4314 = LINE ( 'NONE', #55277, #39445 ) ;
#4315 = CARTESIAN_POINT ( 'NONE',  ( 60.00000000000008527, -8.889444430272813946, 32.90000000000001279 ) ) ;
#4316 = EDGE_CURVE ( 'NONE', #1438, #36480, #46259, .T. ) ;
#4317 = VERTEX_POINT ( 'NONE', #25324 ) ;
#4318 = AXIS2_PLACEMENT_3D ( 'NONE', #33391, #54009, #63448 ) ;
#4319 = CIRCLE ( 'NONE', #42017, 0.2500000000000000000 ) ;
#4320 = VERTEX_POINT ( 'NONE', #6073 ) ;
#4321 = DIRECTION ( 'NONE',  ( 0.000000000000000000, 0.000000000000000000, -1.000000000000000000 ) ) ;
#4322 = DIRECTION ( 'NONE',  ( 1.000000000000000000, -0.000000000000000000, -1.785744754682007492E-16 ) ) ;
#4323 = CARTESIAN_POINT ( 'NONE',  ( -1.500000000000002665, 4.468911086754460804, -6.199999999999988631 ) ) ;
#4324 = CARTESIAN_POINT ( 'NONE',  ( -1.501000000000005663, 12.34974226119286200, -4.199999999999992184 ) ) ;
#4325 = VECTOR ( 'NONE', #57517, 1000.000000000000000 ) ;
#4326 = DIRECTION ( 'NONE',  ( 1.000000000000000000, -0.000000000000000000, -1.785744754682007492E-16 ) ) ;
#4327 = ADVANCED_FACE ( 'NONE', ( #15900 ), #20942, .F. ) ;
#4328 = DIRECTION ( 'NONE',  ( 0.000000000000000000, 0.000000000000000000, 1.000000000000000000 ) ) ;
#4329 = ORIENTED_EDGE ( 'NONE', *, *, #29260, .T. ) ;
#4330 = ORIENTED_EDGE ( 'NONE', *, *, #18978, .F. ) ;
#4331 = ORIENTED_EDGE ( 'NONE', *, *, #44216, .T. ) ;
#4332 = CARTESIAN_POINT ( 'NONE',  ( 47.02999168037992206, 10.36756952240770424, -40.55860669320361467 ) ) ;
#4333 = DIRECTION ( 'NONE',  ( 1.000000000000000000, -0.000000000000000000, -1.785744754682007738E-16 ) ) ;
#4334 = CARTESIAN_POINT ( 'NONE',  ( 1.499999999999998446, 5.075128869403568999, -0.2500000000000085487 ) ) ;
#4335 = CARTESIAN_POINT ( 'NONE',  ( 51.00000000000006395, 17.00000000000000000, 17.25000000000001066 ) ) ;
#4336 = FACE_BOUND ( 'NONE', #24597, .T. ) ;
#4337 = VERTEX_POINT ( 'NONE', #40836 ) ;
#4338 = CARTESIAN_POINT ( 'NONE',  ( -1.501000000000004775, 14.16839560914018570, 1.049999999999988720 ) ) ;
#4339 = ORIENTED_EDGE ( 'NONE', *, *, #64141, .F. ) ;
#4340 = CARTESIAN_POINT ( 'NONE',  ( 41.45266881412207738, 11.47444269511737680, -5.249999999999994671 ) ) ;
#4341 = EDGE_CURVE ( 'NONE', #32277, #57835, #64278, .T. ) ;
#4342 = DIRECTION ( 'NONE',  ( -0.000000000000000000, -1.000000000000000000, -0.000000000000000000 ) ) ;
#4343 = ORIENTED_EDGE ( 'NONE', *, *, #15316, .F. ) ;
#4344 = DIRECTION ( 'NONE',  ( 1.000000000000000000, -0.000000000000000000, -1.785744754682007245E-16 ) ) ;
#4345 = DIRECTION ( 'NONE',  ( 1.000000000000000000, 0.000000000000000000, -1.785744754682007245E-16 ) ) ;
#4346 = CARTESIAN_POINT ( 'NONE',  ( 63.85000000000008669, 2.000000000000001776, 5.250000000000004441 ) ) ;
#4347 = EDGE_LOOP ( 'NONE', ( #63698, #59221 ) ) ;
#4348 = VERTEX_POINT ( 'NONE', #61447 ) ;
#4349 = CARTESIAN_POINT ( 'NONE',  ( 1.499999999999998446, 9.924871130596431001, -4.199999999999993072 ) ) ;
#4350 = LINE ( 'NONE', #39416, #39832 ) ;
#4351 = DIRECTION ( 'NONE',  ( 0.000000000000000000, 0.000000000000000000, -1.000000000000000000 ) ) ;
#4352 = AXIS2_PLACEMENT_3D ( 'NONE', #3504, #19005, #30123 ) ;
#4353 = AXIS2_PLACEMENT_3D ( 'NONE', #51084, #4839, #45992 ) ;
#4354 = EDGE_LOOP ( 'NONE', ( #1692, #50120, #13828, #25342 ) ) ;
#4355 = VERTEX_POINT ( 'NONE', #10817 ) ;
#4357 = VERTEX_POINT ( 'NONE', #31052 ) ;
#4356 = CARTESIAN_POINT ( 'NONE',  ( -1.500000000000001776, 8.106217782649107306, -1.300000000000003819 ) ) ;
#4358 = CIRCLE ( 'NONE', #21623, 0.2500000000000000000 ) ;
#4359 = APPLICATION_PROTOCOL_DEFINITION ( 'international standard', 'config_control_design', 1994, #15142 ) ;
#4360 = AXIS2_PLACEMENT_3D ( 'NONE', #47830, #57307, #25934 ) ;
#4361 = EDGE_LOOP ( 'NONE', ( #35594, #57226, #29470, #44906, #42955, #60230 ) ) ;
#4362 = ADVANCED_FACE ( 'NONE', ( #21620 ), #48243, .F. ) ;
#4363 = CARTESIAN_POINT ( 'NONE',  ( -1.501000000000005663, 5.681346652052677193, -2.899999999999997691 ) ) ;
#4364 = ORIENTED_EDGE ( 'NONE', *, *, #13341, .T. ) ;
#4365 = DIRECTION ( 'NONE',  ( 1.000000000000000000, -0.000000000000000000, -1.785744754682007245E-16 ) ) ;
#4366 = CARTESIAN_POINT ( 'NONE',  ( -14.49999999999991651, 6.000000000000003553, -30.25000000000000711 ) ) ;
#4367 = CARTESIAN_POINT ( 'NONE',  ( -53.49999999999992184, 5.569693845669902998, -24.74999999999998934 ) ) ;
#4368 = ORIENTED_EDGE ( 'NONE', *, *, #4580, .T. ) ;
#4369 = CONTEXT_DEPENDENT_SHAPE_REPRESENTATION ( #18189, #33254 ) ;
#4370 = CARTESIAN_POINT ( 'NONE',  ( -1.501000000000003887, 11.74352447854375470, 5.949999999999970868 ) ) ;
#4371 = VERTEX_POINT ( 'NONE', #59036 ) ;
#4372 = CARTESIAN_POINT ( 'NONE',  ( -1.501000000000005219, 14.16839560914018570, -1.750000000000001776 ) ) ;
#4373 =( REPRESENTATION_RELATIONSHIP ('NONE','NONE', #35694, #24876 ) REPRESENTATION_RELATIONSHIP_WITH_TRANSFORMATION ( #23300 )SHAPE_REPRESENTATION_RELATIONSHIP( ) );
#4374 = CYLINDRICAL_SURFACE ( 'NONE', #64937, 4.000000000000003553 ) ;
#4375 = ORIENTED_EDGE ( 'NONE', *, *, #43236, .F. ) ;
#4376 = DIRECTION ( 'NONE',  ( 1.000000000000000000, -0.000000000000000000, -0.000000000000000000 ) ) ;
#4377 = ADVANCED_FACE ( 'NONE', ( #43813 ), #43495, .F. ) ;
#4378 = CYLINDRICAL_SURFACE ( 'NONE', #14003, 0.2500000000000002220 ) ;
#4379 = DIRECTION ( 'NONE',  ( -1.000000000000000000, 0.000000000000000000, 0.000000000000000000 ) ) ;
#4380 = CARTESIAN_POINT ( 'NONE',  ( -1.500000000000002665, 11.13730669589464739, -6.299999999999986500 ) ) ;
#4381 = CARTESIAN_POINT ( 'NONE',  ( -1.501000000000004331, 13.56217782649107839, 3.499999999999979128 ) ) ;
#4382 = FACE_OUTER_BOUND ( 'NONE', #12070, .T. ) ;
#4383 = PERSON_AND_ORGANIZATION_ROLE ( 'classification_officer' ) ;
#4384 = CARTESIAN_POINT ( 'NONE',  ( -1.500000000000002442, 0.8316043908598138579, -5.499999999999991118 ) ) ;
#4385 = AXIS2_PLACEMENT_3D ( 'NONE', #6692, #18474, #32325 ) ;
#4386 = ORIENTED_EDGE ( 'NONE', *, *, #60175, .F. ) ;
#4387 = CARTESIAN_POINT ( 'NONE',  ( 1.499999999999998446, 6.893782217350892694, -2.199999999999999289 ) ) ;
#4388 = DIRECTION ( 'NONE',  ( -1.000000000000000000, -0.000000000000000000, 1.785744754682007245E-16 ) ) ;
#4389 = ADVANCED_FACE ( 'NONE', ( #2696 ), #33045, .F. ) ;
#4390 = CARTESIAN_POINT ( 'NONE',  ( -1.500000000000002220, 14.16839560914018570, -4.099999999999994316 ) ) ;
#4391 = EDGE_LOOP ( 'NONE', ( #37072, #55799, #21696, #26915 ) ) ;
#4392 = ORIENTED_EDGE ( 'NONE', *, *, #31935, .T. ) ;
#4393 = VERTEX_POINT ( 'NONE', #12829 ) ;
#4394 = ADVANCED_FACE ( 'NONE', ( #18222 ), #7748, .F. ) ;
#4395 = CARTESIAN_POINT ( 'NONE',  ( -59.99999999999992184, 22.00000000000000355, 5.250000000000011546 ) ) ;
#4396 = ORIENTED_EDGE ( 'NONE', *, *, #35939, .F. ) ;
#4397 = DIRECTION ( 'NONE',  ( 0.6721281812016990376, -0.7404348101180115993, -2.454645336413011017E-16 ) ) ;
#4398 = ADVANCED_FACE ( 'NONE', ( #28319 ), #48911, .F. ) ;
#4399 = EDGE_LOOP ( 'NONE', ( #20454, #43314 ) ) ;
#4400 = AXIS2_PLACEMENT_3D ( 'NONE', #40402, #15490, #62024 ) ;
#4401 = ORIENTED_EDGE ( 'NONE', *, *, #54562, .T. ) ;
#4402 = AXIS2_PLACEMENT_3D ( 'NONE', #800, #21378, #62551 ) ;
#4403 = EDGE_LOOP ( 'NONE', ( #64934, #14158 ) ) ;
#4404 = VERTEX_POINT ( 'NONE', #6762 ) ;
#4405 = ORIENTED_EDGE ( 'NONE', *, *, #63799, .F. ) ;
#4406 = AXIS2_PLACEMENT_3D ( 'NONE', #16093, #45752, #66328 ) ;
#4407 = AXIS2_PLACEMENT_3D ( 'NONE', #1540, #6595, #27164 ) ;
#4408 = CARTESIAN_POINT ( 'NONE',  ( -1.500000000000001776, 6.287564434701784499, -1.400000000000002132 ) ) ;
#4409 = DIRECTION ( 'NONE',  ( -0.7404348101180115993, -0.6721281812016991486, 0.000000000000000000 ) ) ;
#4410 = DIRECTION ( 'NONE',  ( -0.000000000000000000, -0.000000000000000000, -1.000000000000000000 ) ) ;
#4411 = FACE_BOUND ( 'NONE', #53028, .T. ) ;
#4412 = ORIENTED_EDGE ( 'NONE', *, *, #63110, .F. ) ;
#4413 = DIRECTION ( 'NONE',  ( 0.000000000000000000, 0.000000000000000000, -1.000000000000000000 ) ) ;
#4414 = DIRECTION ( 'NONE',  ( 0.000000000000000000, 0.000000000000000000, -1.000000000000000000 ) ) ;
#4415 = ORIENTED_EDGE ( 'NONE', *, *, #62635, .F. ) ;
#4416 = CARTESIAN_POINT ( 'NONE',  ( 44.69021589923995208, 8.610643973644593885, -3.110562436343872417 ) ) ;
#4417 = EDGE_CURVE ( 'NONE', #8361, #12143, #27338, .T. ) ;
#4418 = ORIENTED_EDGE ( 'NONE', *, *, #8472, .T. ) ;
#4419 = LINE ( 'NONE', #55688, #724 ) ;
#4420 = CARTESIAN_POINT ( 'NONE',  ( 1.499999999999998446, 2.044039956158029803, -2.700000000000001954 ) ) ;
#4421 = CARTESIAN_POINT ( 'NONE',  ( -1.501000000000005663, 10.53108891324553831, -5.249999999999989342 ) ) ;
#4422 = EDGE_CURVE ( 'NONE', #34557, #55109, #2374, .T. ) ;
#4423 = DIRECTION ( 'NONE',  ( 0.000000000000000000, 0.000000000000000000, -1.000000000000000000 ) ) ;
#4424 = EDGE_LOOP ( 'NONE', ( #57809, #22528, #65953, #22316 ) ) ;
#4425 = ORIENTED_EDGE ( 'NONE', *, *, #25258, .F. ) ;
#4426 = CARTESIAN_POINT ( 'NONE',  ( -63.63129297287885322, 5.774361946998560313, 6.545553631861899646 ) ) ;
#4427 = CARTESIAN_POINT ( 'NONE',  ( 1.499999999999998446, 9.924871130596431001, -7.449999999999982414 ) ) ;
#4428 = VECTOR ( 'NONE', #10088, 1000.000000000000000 ) ;
#4429 = DIRECTION ( 'NONE',  ( -1.000000000000000000, -0.000000000000000000, -0.000000000000000000 ) ) ;
#4430 = CARTESIAN_POINT ( 'NONE',  ( 56.15789000822324795, 2.014365473872265166, -37.03261479812042012 ) ) ;
#4431 = VERTEX_POINT ( 'NONE', #23257 ) ;
#4432 = DIRECTION ( 'NONE',  ( 1.000000000000000000, -0.000000000000000000, -1.785744754682007245E-16 ) ) ;
#4433 = CARTESIAN_POINT ( 'NONE',  ( -30.49999999999992895, 11.50000000000000355, 26.24999999999999645 ) ) ;
#4434 = DATE_AND_TIME ( #50667, #53994 ) ;
#4435 = FACE_OUTER_BOUND ( 'NONE', #20996, .T. ) ;
#4436 = ADVANCED_FACE ( 'NONE', ( #38758 ), #32388, .T. ) ;
#4437 = VERTEX_POINT ( 'NONE', #64424 ) ;
#4438 = EDGE_CURVE ( 'NONE', #9677, #42120, #64102, .T. ) ;
#4439 = VERTEX_POINT ( 'NONE', #53658 ) ;
#4440 = FACE_BOUND ( 'NONE', #45020, .T. ) ;
#4441 = CARTESIAN_POINT ( 'NONE',  ( 53.50000000000007105, 5.471710509555276047, 17.34600367071059779 ) ) ;
#4442 = CIRCLE ( 'NONE', #3357, 0.2500000000000000000 ) ;
#4444 = CARTESIAN_POINT ( 'NONE',  ( -1.500000000000000888, 9.924871130596431001, 3.249999999999979128 ) ) ;
#4443 = AXIS2_PLACEMENT_3D ( 'NONE', #31168, #26126, #46694 ) ;
#4445 = DIRECTION ( 'NONE',  ( 0.000000000000000000, 1.000000000000000000, 0.000000000000000000 ) ) ;
#4446 = CC_DESIGN_SECURITY_CLASSIFICATION ( #15263, ( #64798 ) ) ;
#4447 = ORIENTED_EDGE ( 'NONE', *, *, #51691, .F. ) ;
#4448 = CARTESIAN_POINT ( 'NONE',  ( 63.85003459382661362, 6.200063422019904458, 36.88916201922243232 ) ) ;
#4449 = AXIS2_PLACEMENT_3D ( 'NONE', #45337, #35869, #50749 ) ;
#4450 = DIRECTION ( 'NONE',  ( 0.000000000000000000, 0.000000000000000000, -1.000000000000000000 ) ) ;
#4451 = AXIS2_PLACEMENT_3D ( 'NONE', #14724, #55538, #60291 ) ;
#4452 = CARTESIAN_POINT ( 'NONE',  ( -53.49999999999992184, 4.100000000000002309, -26.24999999999999289 ) ) ;
#4453 = FACE_OUTER_BOUND ( 'NONE', #51966, .T. ) ;
#4454 = EDGE_CURVE ( 'NONE', #14862, #35127, #65369, .T. ) ;
#4455 = CARTESIAN_POINT ( 'NONE',  ( -1.501000000000004331, 2.650257738807137553, 3.499999999999977351 ) ) ;
#4456 = CARTESIAN_POINT ( 'NONE',  ( -11.70096189432326739, -18.22374841615669183, 1.249999999999992895 ) ) ;
#4457 = LINE ( 'NONE', #15606, #24604 ) ;
#4458 = DIRECTION ( 'NONE',  ( 0.000000000000000000, 0.000000000000000000, -1.000000000000000000 ) ) ;
#4459 = ORIENTED_EDGE ( 'NONE', *, *, #21987, .T. ) ;
#4460 = CARTESIAN_POINT ( 'NONE',  ( -1.501000000000004775, 1.437822173508921608, 0.2499999999999910072 ) ) ;
#4461 = EDGE_LOOP ( 'NONE', ( #11473, #6757, #11059, #40146, #34674 ) ) ;
#4462 = DIRECTION ( 'NONE',  ( -1.000000000000000000, -0.000000000000000000, 1.785744754682007245E-16 ) ) ;
#4463 = ORIENTED_EDGE ( 'NONE', *, *, #17102, .F. ) ;
#4464 = ORIENTED_EDGE ( 'NONE', *, *, #2278, .T. ) ;
#4465 = ORIENTED_EDGE ( 'NONE', *, *, #41737, .T. ) ;
#4466 = CARTESIAN_POINT ( 'NONE',  ( -63.23604733798251942, 3.821170598531897777, -24.16396234049684821 ) ) ;
#4467 = ADVANCED_FACE ( 'NONE', ( #12163 ), #57614, .F. ) ;
#4468 = LINE ( 'NONE', #45629, #44375 ) ;
#4469 = DIRECTION ( 'NONE',  ( 0.000000000000000000, 0.000000000000000000, -1.000000000000000000 ) ) ;
#4470 = ORIENTED_EDGE ( 'NONE', *, *, #679, .T. ) ;
#4471 = AXIS2_PLACEMENT_3D ( 'NONE', #52810, #31190, #1173 ) ;
#4472 = EDGE_CURVE ( 'NONE', #675, #54058, #65084, .T. ) ;
#4473 = AXIS2_PLACEMENT_3D ( 'NONE', #8347, #48856, #38044 ) ;
#4474 = EDGE_LOOP ( 'NONE', ( #13120, #13105 ) ) ;
#4475 = EDGE_LOOP ( 'NONE', ( #21619, #28997, #15614, #7641 ) ) ;
#4476 = ORIENTED_EDGE ( 'NONE', *, *, #57708, .F. ) ;
#4477 = AXIS2_PLACEMENT_3D ( 'NONE', #61670, #10362, #30939 ) ;
#4478 = ORIENTED_EDGE ( 'NONE', *, *, #31426, .T. ) ;
#4479 = EDGE_CURVE ( 'NONE', #28229, #63908, #13479, .T. ) ;
#4480 = ORIENTED_EDGE ( 'NONE', *, *, #33650, .F. ) ;
#4481 = VECTOR ( 'NONE', #47126, 1000.000000000000000 ) ;
#4482 = CARTESIAN_POINT ( 'NONE',  ( 1.499999999999998446, 3.256475521456244415, 6.399999999999967493 ) ) ;
#4483 = CARTESIAN_POINT ( 'NONE',  ( -1.501000000000004331, 6.893782217350892694, 3.399999999999979039 ) ) ;
#4484 = ORIENTED_EDGE ( 'NONE', *, *, #29831, .T. ) ;
#4485 = CYLINDRICAL_SURFACE ( 'NONE', #21485, 0.2500000000000000000 ) ;
#4486 = DIRECTION ( 'NONE',  ( 0.000000000000000000, 0.000000000000000000, -1.000000000000000000 ) ) ;
#4487 = EDGE_LOOP ( 'NONE', ( #43724, #74, #30319, #66649 ) ) ;
#4488 = AXIS2_PLACEMENT_3D ( 'NONE', #15480, #5659, #31292 ) ;
#4489 = VECTOR ( 'NONE', #63205, 1000.000000000000000 ) ;
#4490 = LINE ( 'NONE', #66226, #62077 ) ;
#4491 = AXIS2_PLACEMENT_3D ( 'NONE', #8427, #54657, #13832 ) ;
#4492 = DIRECTION ( 'NONE',  ( -0.6721281812016987045, 0.7404348101180121544, 0.000000000000000000 ) ) ;
#4493 = AXIS2_PLACEMENT_3D ( 'NONE', #56476, #5523, #5848 ) ;
#4494 = FACE_OUTER_BOUND ( 'NONE', #25694, .T. ) ;
#4495 = CARTESIAN_POINT ( 'NONE',  ( -1.501000000000004331, 5.681346652052677193, 3.399999999999979039 ) ) ;
#4496 = EDGE_CURVE ( 'NONE', #21408, #33600, #39485, .T. ) ;
#4497 = CARTESIAN_POINT ( 'NONE',  ( -56.14999999999992042, 2.000000000000002220, 5.391396490068167680 ) ) ;
#4498 = CARTESIAN_POINT ( 'NONE',  ( -1.500000000000000888, 14.16839560914018570, 3.849999999999977884 ) ) ;
#4499 = ORIENTED_EDGE ( 'NONE', *, *, #4770, .T. ) ;
#4500 = DIRECTION ( 'NONE',  ( -0.000000000000000000, -1.000000000000000000, -0.000000000000000000 ) ) ;
#4501 = AXIS2_PLACEMENT_3D ( 'NONE', #39239, #48051, #54464 ) ;
#4502 = CARTESIAN_POINT ( 'NONE',  ( 1.499999999999998446, 14.16839560914018570, 5.699999999999969980 ) ) ;
#4503 = DIRECTION ( 'NONE',  ( 1.000000000000000000, -0.000000000000000000, -0.000000000000000000 ) ) ;
#4504 = ORIENTED_EDGE ( 'NONE', *, *, #26553, .T. ) ;
#4505 = ORIENTED_EDGE ( 'NONE', *, *, #13730, .F. ) ;
#4506 = CC_DESIGN_PERSON_AND_ORGANIZATION_ASSIGNMENT ( #4132, #34466, ( #42862 ) ) ;
#4507 = CARTESIAN_POINT ( 'NONE',  ( 51.00000000000006395, 2.000000000000001776, 38.25000000000000000 ) ) ;
#4508 = DIRECTION ( 'NONE',  ( -0.000000000000000000, -1.000000000000000000, -0.000000000000000000 ) ) ;
#4509 = FACE_OUTER_BOUND ( 'NONE', #23727, .T. ) ;
#4510 = ORIENTED_EDGE ( 'NONE', *, *, #66411, .T. ) ;
#4511 = CARTESIAN_POINT ( 'NONE',  ( 25.50000000000009237, 6.000000000000001776, -26.24999999999999289 ) ) ;
#4512 = CC_DESIGN_DATE_AND_TIME_ASSIGNMENT ( #40347, #14419, ( #17893 ) ) ;
#4513 = ORIENTED_EDGE ( 'NONE', *, *, #43896, .F. ) ;
#4514 = EDGE_CURVE ( 'NONE', #6820, #49276, #40593, .T. ) ;
#4515 = VECTOR ( 'NONE', #40667, 1000.000000000000000 ) ;
#4516 = DIRECTION ( 'NONE',  ( 0.000000000000000000, 0.000000000000000000, -1.000000000000000000 ) ) ;
#4517 = EDGE_CURVE ( 'NONE', #40788, #62240, #43836, .T. ) ;
#4518 = ORIENTED_EDGE ( 'NONE', *, *, #63549, .F. ) ;
#4519 = CARTESIAN_POINT ( 'NONE',  ( -63.63019300921005339, 2.435585342412007748, 3.962299971396201936 ) ) ;
#4520 = CYLINDRICAL_SURFACE ( 'NONE', #8729, 0.2500000000000000000 ) ;
#4521 = CARTESIAN_POINT ( 'NONE',  ( -36.27992518234189845, 16.66574926116425814, -1.350075616084432939 ) ) ;
#4522 = CARTESIAN_POINT ( 'NONE',  ( -59.99999999999992184, 2.000000000000001776, -15.74999999999998934 ) ) ;
#4523 = ADVANCED_FACE ( 'NONE', ( #49233 ), #65740, .F. ) ;
#4524 = AXIS2_PLACEMENT_3D ( 'NONE', #5606, #39424, #46770 ) ;
#4525 = CARTESIAN_POINT ( 'NONE',  ( -1.500000000000002220, 12.34974226119286200, -4.449999999999992184 ) ) ;
#4526 = VERTEX_POINT ( 'NONE', #54638 ) ;
#4527 = CARTESIAN_POINT ( 'NONE',  ( -63.22684056005240194, 4.240273460843675402, -13.64999999999994174 ) ) ;
#4528 = DIRECTION ( 'NONE',  ( 1.000000000000000000, 0.000000000000000000, -1.785744754682007245E-16 ) ) ;
#4529 = EDGE_CURVE ( 'NONE', #56547, #3428, #28984, .T. ) ;
#4530 = AXIS2_PLACEMENT_3D ( 'NONE', #59661, #64725, #28279 ) ;
#4531 = LINE ( 'NONE', #34859, #25288 ) ;
#4532 = CALENDAR_DATE ( 2023, 4, 9 ) ;
#4533 = AXIS2_PLACEMENT_3D ( 'NONE', #40157, #8135, #24651 ) ;
#4534 = DIRECTION ( 'NONE',  ( 0.000000000000000000, 0.000000000000000000, -1.000000000000000000 ) ) ;
#4535 = EDGE_CURVE ( 'NONE', #63122, #13465, #3029, .T. ) ;
#4536 = DIRECTION ( 'NONE',  ( 0.000000000000000000, 0.000000000000000000, -1.000000000000000000 ) ) ;
#4537 = ORIENTED_EDGE ( 'NONE', *, *, #31278, .F. ) ;
#4538 = DIRECTION ( 'NONE',  ( 0.000000000000000000, 0.000000000000000000, -1.000000000000000000 ) ) ;
#4539 = DIRECTION ( 'NONE',  ( 0.000000000000000000, 0.000000000000000000, 1.000000000000000000 ) ) ;
#4540 = VERTEX_POINT ( 'NONE', #60689 ) ;
#4541 = CIRCLE ( 'NONE', #63941, 2.750000000000000000 ) ;
#4542 = EDGE_LOOP ( 'NONE', ( #10971, #48783 ) ) ;
#4544 = CYLINDRICAL_SURFACE ( 'NONE', #52002, 0.2500000000000000555 ) ;
#4543 = AXIS2_PLACEMENT_3D ( 'NONE', #61266, #26171, #22095 ) ;
#4545 = VERTEX_POINT ( 'NONE', #3362 ) ;
#4546 = AXIS2_PLACEMENT_3D ( 'NONE', #35958, #61976, #41685 ) ;
#4547 = AXIS2_PLACEMENT_3D ( 'NONE', #28080, #12924, #33469 ) ;
#4548 = ORIENTED_EDGE ( 'NONE', *, *, #996, .F. ) ;
#4549 = FACE_OUTER_BOUND ( 'NONE', #38545, .T. ) ;
#4550 = DIRECTION ( 'NONE',  ( -1.000000000000000000, -0.000000000000000000, 1.785744754682007245E-16 ) ) ;
#4551 = ADVANCED_FACE ( 'NONE', ( #14483 ), #34363, .F. ) ;
#4552 = LINE ( 'NONE', #25120, #31346 ) ;
#4553 = ORIENTED_EDGE ( 'NONE', *, *, #22109, .T. ) ;
#4554 = EDGE_CURVE ( 'NONE', #1302, #65210, #29804, .T. ) ;
#4556 = ORIENTED_EDGE ( 'NONE', *, *, #19191, .T. ) ;
#4555 = DIRECTION ( 'NONE',  ( 1.000000000000000000, -0.000000000000000000, -1.785744754682007245E-16 ) ) ;
#4557 = ORIENTED_EDGE ( 'NONE', *, *, #35109, .F. ) ;
#4558 = CARTESIAN_POINT ( 'NONE',  ( 28.50000000000008171, 6.000000000000001776, -15.75000000000002487 ) ) ;
#4559 = CARTESIAN_POINT ( 'NONE',  ( 1.499999999999998446, 4.468911086754460804, 3.599999999999975664 ) ) ;
#4560 = ORIENTED_EDGE ( 'NONE', *, *, #5559, .T. ) ;
#4561 = ORIENTED_EDGE ( 'NONE', *, *, #32544, .F. ) ;
#4562 = AXIS2_PLACEMENT_3D ( 'NONE', #46305, #61829, #26063 ) ;
#4563 = DIRECTION ( 'NONE',  ( 0.000000000000000000, 0.000000000000000000, -1.000000000000000000 ) ) ;
#4564 = FACE_OUTER_BOUND ( 'NONE', #62035, .T. ) ;
#4565 = FACE_BOUND ( 'NONE', #30641, .T. ) ;
#4566 = DIRECTION ( 'NONE',  ( 1.000000000000000000, -0.000000000000000000, -1.785744754682007245E-16 ) ) ;
#4567 = CARTESIAN_POINT ( 'NONE',  ( -50.99999999999992184, 2.000000000000001776, -27.74999999999999289 ) ) ;
#4568 = AXIS2_PLACEMENT_3D ( 'NONE', #59341, #12802, #58688 ) ;
#4569 = ORIENTED_EDGE ( 'NONE', *, *, #15919, .T. ) ;
#4570 = EDGE_CURVE ( 'NONE', #1981, #28873, #15857, .T. ) ;
#4571 = ORIENTED_EDGE ( 'NONE', *, *, #20774, .T. ) ;
#4572 = PRODUCT_DEFINITION_SHAPE ( 'NONE', 'NONE',  #66733 ) ;
#4573 = DIRECTION ( 'NONE',  ( -0.000000000000000000, 1.000000000000000000, -0.000000000000000000 ) ) ;
#4574 = CARTESIAN_POINT ( 'NONE',  ( -53.49999999999992895, 5.474366612623534856, -38.34340123182199278 ) ) ;
#4575 = AXIS2_PLACEMENT_3D ( 'NONE', #50011, #24339, #19312 ) ;
#4576 = EDGE_CURVE ( 'NONE', #53556, #21424, #4002, .T. ) ;
#4577 = CARTESIAN_POINT ( 'NONE',  ( 25.50000000000008527, 3.839113067263869361, 22.87733934711507544 ) ) ;
#4578 = DIRECTION ( 'NONE',  ( 1.000000000000000000, 0.000000000000000000, -1.785744754682007245E-16 ) ) ;
#4579 = ORIENTED_EDGE ( 'NONE', *, *, #25618, .T. ) ;
#4580 = EDGE_CURVE ( 'NONE', #7499, #53846, #9372, .T. ) ;
#4581 = CARTESIAN_POINT ( 'NONE',  ( 46.50971714329693896, 9.467221725940353494, 19.26332917121759181 ) ) ;
#4582 = DIRECTION ( 'NONE',  ( -0.8660254037844397068, 0.000000000000000000, 0.4999999999999980016 ) ) ;
#4583 = CARTESIAN_POINT ( 'NONE',  ( -1.501000000000004331, 6.893782217350892694, 3.149999999999978595 ) ) ;
#4584 = LINE ( 'NONE', #25153, #49203 ) ;
#4585 = AXIS2_PLACEMENT_3D ( 'NONE', #47373, #26456, #36877 ) ;
#4586 = CARTESIAN_POINT ( 'NONE',  ( -14.49999999999991651, 2.000000000000001776, -11.74999999999999289 ) ) ;
#4587 = ORIENTED_EDGE ( 'NONE', *, *, #33838, .F. ) ;
#4588 = CIRCLE ( 'NONE', #42293, 5.000000000000000000 ) ;
#4589 = VECTOR ( 'NONE', #55774, 1000.000000000000000 ) ;
#4590 = LINE ( 'NONE', #51155, #59406 ) ;
#4591 = CARTESIAN_POINT ( 'NONE',  ( 53.50000000000004974, 5.374000586766784160, -17.44173945216599009 ) ) ;
#4592 = DIRECTION ( 'NONE',  ( -1.000000000000000000, 0.000000000000000000, 0.000000000000000000 ) ) ;
#4593 = ORIENTED_EDGE ( 'NONE', *, *, #45345, .T. ) ;
#4594 = ORIENTED_EDGE ( 'NONE', *, *, #9015, .F. ) ;
#4596 =( BOUNDED_SURFACE ( )  B_SPLINE_SURFACE ( 3, 2, ( 
 ( #54826, #64936, #18720 ),
 ( #39269, #29146, #59868 ),
 ( #8577, #40947, #20397 ),
 ( #30481, #15339, #62559 ),
 ( #41276, #45678, #41594 ),
 ( #56152, #26122, #11259 ),
 ( #51095, #9908, #57497 ),
 ( #46688, #26440, #5857 ),
 ( #5197, #10586, #61888 ),
 ( #56812, #4852, #31487 ) ),
 .UNSPECIFIED., .F., .F., .F. ) 
 B_SPLINE_SURFACE_WITH_KNOTS ( ( 4, 2, 2, 2, 4 ),
 ( 3, 3 ),
 ( 0.008925537613608256968, 0.009838912134848814411, 0.01075228665608937359, 0.01166566117732993277, 0.01257903569857049195 ),
 ( 0.000000000000000000, 1.000000000000000000 ),
 .UNSPECIFIED. ) 
 GEOMETRIC_REPRESENTATION_ITEM ( )  RATIONAL_B_SPLINE_SURFACE ( (
 ( 1.000000000000000000, 0.7905694150420952138, 1.000000000000000000),
 ( 1.000000000000000000, 0.7905872590325209170, 1.000000000000000000),
 ( 1.000000000000000000, 0.7885698188800577269, 1.000000000000000000),
 ( 1.000000000000000000, 0.7808339584516975629, 1.000000000000000000),
 ( 1.000000000000000000, 0.7751197767114396120, 1.000000000000000000),
 ( 1.000000000000000000, 0.7603958297528793375, 1.000000000000000000),
 ( 1.000000000000000000, 0.7513199661885500147, 1.000000000000000000),
 ( 1.000000000000000000, 0.7306379619925723601, 1.000000000000000000),
 ( 1.000000000000000000, 0.7191689855086165206, 1.000000000000000000),
 ( 1.000000000000000000, 0.7071067811865680008, 1.000000000000000000) ) ) 
 REPRESENTATION_ITEM ( '' )  SURFACE ( )  );
#4595 = CC_DESIGN_DATE_AND_TIME_ASSIGNMENT ( #41683, #52514, ( #55625 ) ) ;
#4597 = CARTESIAN_POINT ( 'NONE',  ( 0.000000000000000000, 0.000000000000000000, -2.249999999999999556 ) ) ;
#4598 = CARTESIAN_POINT ( 'NONE',  ( 46.09162806522161304, 10.15216783833703218, 40.30313454915690841 ) ) ;
#4599 = VECTOR ( 'NONE', #17089, 1000.000000000000000 ) ;
#4600 = DIRECTION ( 'NONE',  ( 0.000000000000000000, 0.000000000000000000, -1.000000000000000000 ) ) ;
#4601 = CONICAL_SURFACE ( 'NONE', #33669, 2.099999999999997868, 1.029744258676651425 ) ;
#4602 = CARTESIAN_POINT ( 'NONE',  ( -29.24777505133417677, 13.66983868317337425, 33.00398521411740660 ) ) ;
#4603 = ADVANCED_FACE ( 'NONE', ( #45496 ), #19867, .F. ) ;
#4604 = ORIENTED_EDGE ( 'NONE', *, *, #29183, .F. ) ;
#4605 = ORIENTED_EDGE ( 'NONE', *, *, #47001, .T. ) ;
#4606 = DIRECTION ( 'NONE',  ( 0.000000000000000000, 0.000000000000000000, -1.000000000000000000 ) ) ;
#4607 = EDGE_CURVE ( 'NONE', #25640, #64493, #30879, .T. ) ;
#4608 = VERTEX_POINT ( 'NONE', #35681 ) ;
#4609 = DIRECTION ( 'NONE',  ( 0.3939192985791678536, -0.9191450300180579180, 0.000000000000000000 ) ) ;
#4610 = LINE ( 'NONE', #51840, #14109 ) ;
#4611 = ORIENTED_EDGE ( 'NONE', *, *, #27807, .T. ) ;
#4612 = DIRECTION ( 'NONE',  ( 0.000000000000000000, 0.000000000000000000, -1.000000000000000000 ) ) ;
#4613 = DIRECTION ( 'NONE',  ( -0.000000000000000000, -1.000000000000000000, -0.000000000000000000 ) ) ;
#4614 = FACE_BOUND ( 'NONE', #8774, .T. ) ;
#4615 = ORIENTED_EDGE ( 'NONE', *, *, #59111, .F. ) ;
#4616 = CARTESIAN_POINT ( 'NONE',  ( 1.499999999999998446, 5.681346652052677193, -4.799999999999994493 ) ) ;
#4617 = EDGE_CURVE ( 'NONE', #64058, #28421, #5671, .T. ) ;
#4618 = CARTESIAN_POINT ( 'NONE',  ( -1.500000000000001332, 12.34974226119286200, 0.9499999999999884093 ) ) ;
#4619 = CALENDAR_DATE ( 2023, 4, 9 ) ;
#4620 = ORIENTED_EDGE ( 'NONE', *, *, #18868, .T. ) ;
#4621 = CARTESIAN_POINT ( 'NONE',  ( 1.499999999999998446, 13.56217782649107839, 1.649999999999986589 ) ) ;
#4622 = AXIS2_PLACEMENT_3D ( 'NONE', #28604, #34969, #29920 ) ;
#4623 = ORIENTED_EDGE ( 'NONE', *, *, #60539, .T. ) ;
#4624 = EDGE_CURVE ( 'NONE', #17933, #66345, #48143, .T. ) ;
#4625 = LINE ( 'NONE', #66343, #35658 ) ;
#4626 = ORIENTED_EDGE ( 'NONE', *, *, #1952, .F. ) ;
#4627 = VERTEX_POINT ( 'NONE', #41752 ) ;
#4628 = CARTESIAN_POINT ( 'NONE',  ( 45.47775928106803178, 9.525536477098453858, 39.90012998645664766 ) ) ;
#4629 = CIRCLE ( 'NONE', #11076, 5.000000000000000888 ) ;
#4630 = CARTESIAN_POINT ( 'NONE',  ( 1.499999999999998446, 2.044039956158029803, -4.999999999999991118 ) ) ;
#4631 = EDGE_CURVE ( 'NONE', #46671, #1099, #62172, .T. ) ;
#4632 = APPROVAL_ROLE ( '' ) ;
#4633 = DIRECTION ( 'NONE',  ( 0.000000000000000000, 0.000000000000000000, -1.000000000000000000 ) ) ;
#4634 = LINE ( 'NONE', #10017, #50441 ) ;
#4635 = AXIS2_PLACEMENT_3D ( 'NONE', #28594, #12441, #32681 ) ;
#4636 = DIRECTION ( 'NONE',  ( 1.000000000000000000, -0.000000000000000000, -1.785744754682007245E-16 ) ) ;
#4637 = ORIENTED_EDGE ( 'NONE', *, *, #3760, .T. ) ;
#4638 = DIRECTION ( 'NONE',  ( -1.000000000000000000, -0.000000000000000000, 1.785744754682007245E-16 ) ) ;
#4639 = DIRECTION ( 'NONE',  ( -1.000000000000000000, 1.828554710416409096E-16, -0.000000000000000000 ) ) ;
#4640 = CARTESIAN_POINT ( 'NONE',  ( 56.76395266201747347, 3.821170598531896445, 38.83603765950314823 ) ) ;
#4641 = EDGE_CURVE ( 'NONE', #21667, #24590, #64328, .T. ) ;
#4642 = DIRECTION ( 'NONE',  ( 0.000000000000000000, 0.000000000000000000, -1.000000000000000000 ) ) ;
#4643 = AXIS2_PLACEMENT_3D ( 'NONE', #38183, #18626, #33462 ) ;
#4644 = CIRCLE ( 'NONE', #35873, 0.2500000000000002220 ) ;
#4645 = AXIS2_PLACEMENT_3D ( 'NONE', #30709, #29692, #30376 ) ;
#4646 = EDGE_CURVE ( 'NONE', #13896, #40860, #19049, .T. ) ;
#4647 = DIRECTION ( 'NONE',  ( 0.000000000000000000, 0.000000000000000000, -1.000000000000000000 ) ) ;
#4648 = FACE_OUTER_BOUND ( 'NONE', #15613, .T. ) ;
#4649 = CARTESIAN_POINT ( 'NONE',  ( 63.59137749290562169, 2.521094136698842636, -14.35892643819101444 ) ) ;
#4650 = DIRECTION ( 'NONE',  ( 0.000000000000000000, 0.000000000000000000, -1.000000000000000000 ) ) ;
#4651 = VECTOR ( 'NONE', #47687, 1000.000000000000000 ) ;
#4652 = ORIENTED_EDGE ( 'NONE', *, *, #41621, .T. ) ;
#4653 = EDGE_LOOP ( 'NONE', ( #51214, #23605, #61190, #38393 ) ) ;
#4654 = CYLINDRICAL_SURFACE ( 'NONE', #44104, 0.2500000000000000555 ) ;
#4655 = CARTESIAN_POINT ( 'NONE',  ( 1.499999999999998446, 0.8316043908598138579, 6.649999999999965716 ) ) ;
#4656 = DIRECTION ( 'NONE',  ( 0.000000000000000000, 0.000000000000000000, -1.000000000000000000 ) ) ;
#4657 = DIRECTION ( 'NONE',  ( -1.000000000000000000, 0.000000000000000000, 3.061276722312012491E-16 ) ) ;
#4658 = CARTESIAN_POINT ( 'NONE',  ( 1.499999999999998446, 4.468911086754460804, 0.7999999999999873879 ) ) ;
#4659 = CARTESIAN_POINT ( 'NONE',  ( 1.499999999999998446, 8.106217782649107306, 3.149999999999978151 ) ) ;
#4660 = ORIENTED_EDGE ( 'NONE', *, *, #24909, .T. ) ;
#4661 = EDGE_CURVE ( 'NONE', #47804, #17649, #10387, .T. ) ;
#4662 = ORIENTED_EDGE ( 'NONE', *, *, #35757, .T. ) ;
#4663 = ORIENTED_EDGE ( 'NONE', *, *, #28085, .F. ) ;
#4664 = CARTESIAN_POINT ( 'NONE',  ( 44.50000000000007816, 8.184243194332221805, -37.95000000000002416 ) ) ;
#4665 = EDGE_CURVE ( 'NONE', #64665, #54949, #54611, .T. ) ;
#4666 = FACE_OUTER_BOUND ( 'NONE', #21376, .T. ) ;
#4667 = CARTESIAN_POINT ( 'NONE',  ( -1.501000000000005663, 5.681346652052677193, -5.249999999999991118 ) ) ;
#4668 = ORIENTED_EDGE ( 'NONE', *, *, #59930, .F. ) ;
#4669 = EDGE_CURVE ( 'NONE', #28045, #1885, #56770, .T. ) ;
#4671 = DIRECTION ( 'NONE',  ( 0.000000000000000000, 0.000000000000000000, -1.000000000000000000 ) ) ;
#4670 = AXIS2_PLACEMENT_3D ( 'NONE', #41055, #9698, #62345 ) ;
#4672 = FACE_BOUND ( 'NONE', #2320, .T. ) ;
#4673 = EDGE_LOOP ( 'NONE', ( #18820, #32472, #45181, #27504 ) ) ;
#4674 = CARTESIAN_POINT ( 'NONE',  ( -16.72876064540477969, 6.000000000000001776, -15.75000000000000711 ) ) ;
#4675 = AXIS2_PLACEMENT_3D ( 'NONE', #10834, #15583, #52689 ) ;
#4676 = ORIENTED_EDGE ( 'NONE', *, *, #21756, .T. ) ;
#4677 = CARTESIAN_POINT ( 'NONE',  ( -53.44703921578948069, 3.835045983200361164, 7.261858453469360875 ) ) ;
#4678 = DIRECTION ( 'NONE',  ( 1.000000000000000000, -0.000000000000000000, -1.785744754682007245E-16 ) ) ;
#4679 = ORIENTED_EDGE ( 'NONE', *, *, #15018, .T. ) ;
#4680 = DIRECTION ( 'NONE',  ( 0.000000000000000000, 0.000000000000000000, -1.000000000000000000 ) ) ;
#4681 = CARTESIAN_POINT ( 'NONE',  ( 56.18764676273276137, 6.130291353969962387, -37.30435126485653541 ) ) ;
#4682 = VECTOR ( 'NONE', #20493, 1000.000000000000000 ) ;
#4683 = CARTESIAN_POINT ( 'NONE',  ( 63.47033510639772658, 2.818627748422748880, 3.580741518130000856 ) ) ;
#4684 = AXIS2_PLACEMENT_3D ( 'NONE', #34690, #9382, #30647 ) ;
#4685 = EDGE_LOOP ( 'NONE', ( #10393, #24841 ) ) ;
#4686 = CYLINDRICAL_SURFACE ( 'NONE', #13818, 0.2500000000000002220 ) ;
#4687 = DIRECTION ( 'NONE',  ( 1.000000000000000000, -0.000000000000000000, -1.785744754682007738E-16 ) ) ;
#4688 = VECTOR ( 'NONE', #16716, 1000.000000000000000 ) ;
#4689 = CIRCLE ( 'NONE', #63933, 0.2500000000000002220 ) ;
#4690 = CYLINDRICAL_SURFACE ( 'NONE', #13314, 0.2500000000000002220 ) ;
#4691 = EDGE_LOOP ( 'NONE', ( #65380, #1596, #15079, #50380, #34434 ) ) ;
#4692 = EDGE_LOOP ( 'NONE', ( #18427, #61911 ) ) ;
#4693 = ADVANCED_FACE ( 'NONE', ( #5355 ), #25248, .F. ) ;
#4694 = AXIS2_PLACEMENT_3D ( 'NONE', #61133, #46609, #46293 ) ;
#4696 = VERTEX_POINT ( 'NONE', #301 ) ;
#4695 = CARTESIAN_POINT ( 'NONE',  ( -53.47548796053578002, 5.010569907709359505, -17.60163457361133865 ) ) ;
#4697 = CALENDAR_DATE ( 2023, 4, 9 ) ;
#4698 = CARTESIAN_POINT ( 'NONE',  ( 1.499999999999998446, 8.712435565298214613, 7.249999999999966249 ) ) ;
#4699 = ORIENTED_EDGE ( 'NONE', *, *, #34785, .T. ) ;
#4700 = VECTOR ( 'NONE', #39081, 1000.000000000000000 ) ;
#4701 = LINE ( 'NONE', #61387, #50769 ) ;
#4702 = CARTESIAN_POINT ( 'NONE',  ( -35.37663338767652021, 15.70433078150112038, 1.842916592845917911 ) ) ;
#4703 = CARTESIAN_POINT ( 'NONE',  ( -66.49999999999991473, 4.100000000000002309, 7.350000000000002309 ) ) ;
#4704 = EDGE_CURVE ( 'NONE', #9102, #2459, #2109, .T. ) ;
#4705 = CARTESIAN_POINT ( 'NONE',  ( -1.500000000000000888, 0.8316043908598138579, 3.849999999999976108 ) ) ;
#4706 = ORIENTED_EDGE ( 'NONE', *, *, #24596, .T. ) ;
#4707 = LINE ( 'NONE', #22133, #28638 ) ;
#4708 = DIRECTION ( 'NONE',  ( 0.000000000000000000, 0.000000000000000000, -1.000000000000000000 ) ) ;
#4709 = VERTEX_POINT ( 'NONE', #14806 ) ;
#4710 = LINE ( 'NONE', #9760, #38575 ) ;
#4711 = CIRCLE ( 'NONE', #48882, 0.2500000000000000000 ) ;
#4712 = CARTESIAN_POINT ( 'NONE',  ( -1.501000000000005663, 10.53108891324553831, -2.899999999999995914 ) ) ;
#4713 = CARTESIAN_POINT ( 'NONE',  ( -1.501000000000003887, 4.468911086754460804, 5.249999999999971578 ) ) ;
#4714 = CARTESIAN_POINT ( 'NONE',  ( -34.52176335653722816, 14.39638759921672140, 17.62440712666981923 ) ) ;
#4715 = FACE_OUTER_BOUND ( 'NONE', #21548, .T. ) ;
#4716 = VECTOR ( 'NONE', #5461, 1000.000000000000000 ) ;
#4717 = DIRECTION ( 'NONE',  ( 1.000000000000000000, -0.000000000000000000, -1.785744754682007245E-16 ) ) ;
#4718 = CARTESIAN_POINT ( 'NONE',  ( 0.000000000000000000, -2.737085596094334644E-16, 0.000000000000000000 ) ) ;
#4719 = EDGE_CURVE ( 'NONE', #22259, #17045, #30638, .T. ) ;
#4720 = FACE_OUTER_BOUND ( 'NONE', #1506, .T. ) ;
#4721 = CARTESIAN_POINT ( 'NONE',  ( 28.29903810567671840, -18.22374841615669183, -40.75000000000002132 ) ) ;
#4722 = DIRECTION ( 'NONE',  ( 1.000000000000000000, 0.000000000000000000, -1.785744754682007245E-16 ) ) ;
#4723 = ORIENTED_EDGE ( 'NONE', *, *, #1303, .T. ) ;
#4724 = EDGE_LOOP ( 'NONE', ( #6939, #38746, #49949 ) ) ;
#4725 = ORIENTED_EDGE ( 'NONE', *, *, #23195, .F. ) ;
#4726 = AXIS2_PLACEMENT_3D ( 'NONE', #11918, #54651, #62879 ) ;
#4727 = DIRECTION ( 'NONE',  ( 1.000000000000000000, -0.000000000000000000, -1.785744754682007245E-16 ) ) ;
#4728 = ORIENTED_EDGE ( 'NONE', *, *, #2994, .T. ) ;
#4729 = DIRECTION ( 'NONE',  ( 0.000000000000000000, 0.000000000000000000, -1.000000000000000000 ) ) ;
#4730 = DIRECTION ( 'NONE',  ( 1.000000000000000000, 0.000000000000000000, 0.000000000000000000 ) ) ;
#4731 = CIRCLE ( 'NONE', #47838, 2.099999999999998757 ) ;
#4732 = ORIENTED_EDGE ( 'NONE', *, *, #14994, .T. ) ;
#4733 = ORIENTED_EDGE ( 'NONE', *, *, #24774, .T. ) ;
#4734 = ORIENTED_EDGE ( 'NONE', *, *, #60783, .T. ) ;
#4735 = ORIENTED_EDGE ( 'NONE', *, *, #25403, .T. ) ;
#4736 = VERTEX_POINT ( 'NONE', #11066 ) ;
#4737 = DIRECTION ( 'NONE',  ( 0.000000000000000000, 0.000000000000000000, -1.000000000000000000 ) ) ;
#4738 = EDGE_CURVE ( 'NONE', #32780, #43767, #27668, .T. ) ;
#4739 = DIRECTION ( 'NONE',  ( -0.000000000000000000, -1.000000000000000000, -0.000000000000000000 ) ) ;
#4740 = DIRECTION ( 'NONE',  ( 0.000000000000000000, 0.000000000000000000, -1.000000000000000000 ) ) ;
#4741 = CYLINDRICAL_SURFACE ( 'NONE', #47293, 0.2500000000000000555 ) ;
#4742 = FACE_BOUND ( 'NONE', #1123, .T. ) ;
#4743 = CIRCLE ( 'NONE', #58653, 0.2500000000000002220 ) ;
#4744 = EDGE_LOOP ( 'NONE', ( #25652, #52213, #48792, #45215 ) ) ;
#4745 = CARTESIAN_POINT ( 'NONE',  ( -1.500000000000000888, 13.56217782649107839, 3.749999999999979572 ) ) ;
#4746 = DIRECTION ( 'NONE',  ( -1.000000000000000000, -0.000000000000000000, 1.785744754682007245E-16 ) ) ;
#4747 = ORIENTED_EDGE ( 'NONE', *, *, #36925, .F. ) ;
#4748 = DIRECTION ( 'NONE',  ( 0.000000000000000000, 1.000000000000000000, 0.000000000000000000 ) ) ;
#4749 = VERTEX_POINT ( 'NONE', #35340 ) ;
#4750 = LINE ( 'NONE', #10141, #23334 ) ;
#4751 = DIRECTION ( 'NONE',  ( 0.000000000000000000, 0.000000000000000000, -1.000000000000000000 ) ) ;
#4752 = DIRECTION ( 'NONE',  ( -1.000000000000000000, -0.000000000000000000, 1.785744754682007245E-16 ) ) ;
#4753 = PLANE ( 'NONE',  #38143 ) ;
#4754 = AXIS2_PLACEMENT_3D ( 'NONE', #23392, #43619, #8199 ) ;
#4755 = ORIENTED_EDGE ( 'NONE', *, *, #27672, .T. ) ;
#4756 = ORIENTED_EDGE ( 'NONE', *, *, #27630, .F. ) ;
#4757 = AXIS2_PLACEMENT_3D ( 'NONE', #12119, #33974, #54284 ) ;
#4758 = CARTESIAN_POINT ( 'NONE',  ( -63.79021325637152273, 6.088788742660461217, 5.938040839037795671 ) ) ;
#4759 = DIRECTION ( 'NONE',  ( 0.000000000000000000, 0.000000000000000000, -1.000000000000000000 ) ) ;
#4760 = LINE ( 'NONE', #66498, #56884 ) ;
#4761 = CARTESIAN_POINT ( 'NONE',  ( -11.70096189432325851, 6.000000000000002665, -1.249999999999993783 ) ) ;
#4762 = LINE ( 'NONE', #40498, #58887 ) ;
#4763 = DIRECTION ( 'NONE',  ( 1.000000000000000000, -0.000000000000000000, -1.785744754682007245E-16 ) ) ;
#4764 = EDGE_CURVE ( 'NONE', #55541, #30421, #20147, .T. ) ;
#4765 = CIRCLE ( 'NONE', #28458, 0.2500000000000002220 ) ;
#4766 = APPROVAL_ROLE ( '' ) ;
#4767 = CARTESIAN_POINT ( 'NONE',  ( 44.50000000000007816, 12.00000000000000355, -5.249999999999994671 ) ) ;
#4768 = APPLICATION_CONTEXT ( 'configuration controlled 3d designs of mechanical parts and assemblies' ) ;
#4769 = ORIENTED_EDGE ( 'NONE', *, *, #59086, .F. ) ;
#4770 = EDGE_CURVE ( 'NONE', #43092, #48091, #5040, .T. ) ;
#4771 = CIRCLE ( 'NONE', #24122, 0.2500000000000002220 ) ;
#4772 = ORIENTED_EDGE ( 'NONE', *, *, #32724, .F. ) ;
#4773 = DIRECTION ( 'NONE',  ( 0.000000000000000000, 0.000000000000000000, -1.000000000000000000 ) ) ;
#4774 = CARTESIAN_POINT ( 'NONE',  ( 45.50000000000008527, 2.000000000000001776, 32.74999999999999289 ) ) ;
#4775 = EDGE_CURVE ( 'NONE', #6928, #2902, #52581, .T. ) ;
#4776 = VECTOR ( 'NONE', #7168, 1000.000000000000000 ) ;
#4777 = FACE_OUTER_BOUND ( 'NONE', #21199, .T. ) ;
#4778 = CARTESIAN_POINT ( 'NONE',  ( -1.501000000000005219, 6.893782217350892694, -1.750000000000000888 ) ) ;
#4779 = VERTEX_POINT ( 'NONE', #58309 ) ;
#4780 = CARTESIAN_POINT ( 'NONE',  ( 1.499999999999998446, 6.287564434701784499, -7.249999999999985789 ) ) ;
#4781 = DIRECTION ( 'NONE',  ( 1.000000000000000000, -0.000000000000000000, -1.785744754682007245E-16 ) ) ;
#4782 = DIRECTION ( 'NONE',  ( 1.000000000000000000, -0.000000000000000000, -1.785744754682007245E-16 ) ) ;
#4783 = DIRECTION ( 'NONE',  ( 1.000000000000000000, 0.000000000000000000, -1.785744754682007245E-16 ) ) ;
#4784 = CYLINDRICAL_SURFACE ( 'NONE', #43929, 2.500000000000000444 ) ;
#4785 = CARTESIAN_POINT ( 'NONE',  ( 47.43567189278553542, 11.05575952291842690, -22.29768317635049613 ) ) ;
#4786 = VECTOR ( 'NONE', #9464, 1000.000000000000000 ) ;
#4787 = DIRECTION ( 'NONE',  ( 0.000000000000000000, 0.000000000000000000, -1.000000000000000000 ) ) ;
#4788 = CARTESIAN_POINT ( 'NONE',  ( 1.499999999999998446, 2.650257738807137553, -0.2500000000000092149 ) ) ;
#4789 = DIRECTION ( 'NONE',  ( 1.000000000000000000, 0.000000000000000000, -1.785744754682007245E-16 ) ) ;
#4790 = APPROVAL_DATE_TIME ( #25029, #62650 ) ;
#4791 = DIRECTION ( 'NONE',  ( -1.000000000000000000, 0.000000000000000000, 3.061276722312012491E-16 ) ) ;
#4792 = EDGE_CURVE ( 'NONE', #42631, #38516, #42731, .T. ) ;
#4793 = VERTEX_POINT ( 'NONE', #1296 ) ;
#4794 = CARTESIAN_POINT ( 'NONE',  ( -6.700961894323261170, 22.00000000000000355, 19.75000000000001066 ) ) ;
#4795 = DIRECTION ( 'NONE',  ( -3.652049423109066841E-16, 0.000000000000000000, -1.000000000000000000 ) ) ;
#4796 = EDGE_CURVE ( 'NONE', #19731, #14871, #23381, .T. ) ;
#4797 = ORIENTED_EDGE ( 'NONE', *, *, #11394, .F. ) ;
#4798 = EDGE_LOOP ( 'NONE', ( #64869, #16623 ) ) ;
#4799 = CARTESIAN_POINT ( 'NONE',  ( 1.499999999999998446, 8.712435565298214613, -7.449999999999982414 ) ) ;
#4800 = CIRCLE ( 'NONE', #55468, 1.750000000000000222 ) ;
#4801 = CARTESIAN_POINT ( 'NONE',  ( -56.15003483011627594, 6.199936144782110858, 26.10893040037747070 ) ) ;
#4802 = CYLINDRICAL_SURFACE ( 'NONE', #63162, 0.2500000000000002220 ) ;
#4803 = CIRCLE ( 'NONE', #12336, 0.2500000000000002220 ) ;
#4804 = ORIENTED_EDGE ( 'NONE', *, *, #5823, .T. ) ;
#4805 = ORIENTED_EDGE ( 'NONE', *, *, #25691, .T. ) ;
#4806 = EDGE_LOOP ( 'NONE', ( #26618, #56507 ) ) ;
#4807 = VERTEX_POINT ( 'NONE', #63348 ) ;
#4808 = ORIENTED_EDGE ( 'NONE', *, *, #35048, .F. ) ;
#4809 = EDGE_LOOP ( 'NONE', ( #21786, #26457, #30594, #46873 ) ) ;
#4810 = B_SPLINE_CURVE_WITH_KNOTS ( 'NONE', 3,
 ( #3998, #24569, #36015, #56629, #10384, #30958, #65737, #14479, #60686, #50572, #34993, #55605, #9368, #29947, #55965, #11737, #26573, #1292 ),
 .UNSPECIFIED., .F., .F.,
 ( 4, 2, 2, 2, 2, 2, 2, 2, 4 ),
 ( 0.000000000000000000, 0.0007789214137860961179, 0.001557842827572192236, 0.002336764241358288245, 0.003115685655144384471, 0.003894607068930480698, 0.004673528482716576490, 0.005452449896502673150, 0.006231371310288768943 ),
 .UNSPECIFIED. ) ;
#4811 = EDGE_CURVE ( 'NONE', #150, #1437, #49205, .T. ) ;
#4812 = DIRECTION ( 'NONE',  ( 0.000000000000000000, 0.000000000000000000, -1.000000000000000000 ) ) ;
#4813 = CARTESIAN_POINT ( 'NONE',  ( -34.65703867534811167, 14.69472980160402464, 13.36220015459333155 ) ) ;
#4814 = FACE_OUTER_BOUND ( 'NONE', #36114, .T. ) ;
#4815 = CARTESIAN_POINT ( 'NONE',  ( 56.61154389644187290, 5.162217836202009913, -28.08184248615288681 ) ) ;
#4816 = CARTESIAN_POINT ( 'NONE',  ( -16.72876064540477969, 6.000000000000004441, 15.75000000000001066 ) ) ;
#4817 = VERTEX_POINT ( 'NONE', #1958 ) ;
#4818 = VECTOR ( 'NONE', #36759, 1000.000000000000000 ) ;
#4819 = EDGE_CURVE ( 'NONE', #41035, #11722, #20111, .T. ) ;
#4820 = CALENDAR_DATE ( 2023, 4, 9 ) ;
#4821 = EDGE_CURVE ( 'NONE', #49830, #64060, #13661, .T. ) ;
#4822 = DIRECTION ( 'NONE',  ( 0.000000000000000000, 0.000000000000000000, -1.000000000000000000 ) ) ;
#4823 = PLANE ( 'NONE',  #48 ) ;
#4824 = DIRECTION ( 'NONE',  ( 0.000000000000000000, 0.000000000000000000, -1.000000000000000000 ) ) ;
#4825 = CARTESIAN_POINT ( 'NONE',  ( 1.499999999999998446, 14.16839560914018570, 5.249999999999972466 ) ) ;
#4826 = CARTESIAN_POINT ( 'NONE',  ( -56.14999999999992042, 2.000000000000001776, 5.250000000000004441 ) ) ;
#4827 = CARTESIAN_POINT ( 'NONE',  ( 56.40955635646994892, 5.676792464416574369, 3.856522585010229154 ) ) ;
#4828 = ADVANCED_FACE ( 'NONE', ( #7013 ), #63689, .F. ) ;
#4829 = EDGE_LOOP ( 'NONE', ( #37642, #58665, #23303, #16865, #45223 ) ) ;
#4830 = CARTESIAN_POINT ( 'NONE',  ( 1.499999999999998446, 11.13730669589464739, 3.249999999999978684 ) ) ;
#4831 = CARTESIAN_POINT ( 'NONE',  ( -29.16765322494694601, 13.61538461538461853, -5.250000000000003553 ) ) ;
#4832 = CARTESIAN_POINT ( 'NONE',  ( 53.50000000000007105, 4.100000000000002309, 36.75000000000000711 ) ) ;
#4833 = ORIENTED_EDGE ( 'NONE', *, *, #40769, .F. ) ;
#4834 = ORIENTED_EDGE ( 'NONE', *, *, #27231, .T. ) ;
#4835 = DIRECTION ( 'NONE',  ( 1.000000000000000000, -0.000000000000000000, -1.785744754682007738E-16 ) ) ;
#4836 = DIRECTION ( 'NONE',  ( 0.000000000000000000, 0.000000000000000000, -1.000000000000000000 ) ) ;
#4837 = DIRECTION ( 'NONE',  ( 0.000000000000000000, 0.000000000000000000, -1.000000000000000000 ) ) ;
#4838 = ORIENTED_EDGE ( 'NONE', *, *, #8397, .F. ) ;
#4839 = DIRECTION ( 'NONE',  ( 0.000000000000000000, 0.000000000000000000, 1.000000000000000000 ) ) ;
#4840 = CARTESIAN_POINT ( 'NONE',  ( -1.500000000000001998, 11.13730669589464739, -3.049999999999997602 ) ) ;
#4841 = ORIENTED_EDGE ( 'NONE', *, *, #24210, .T. ) ;
#4842 = CIRCLE ( 'NONE', #42551, 0.2500000000000002220 ) ;
#4843 = FACE_BOUND ( 'NONE', #2717, .T. ) ;
#4844 = EDGE_CURVE ( 'NONE', #1570, #42520, #44886, .T. ) ;
#4845 = AXIS2_PLACEMENT_3D ( 'NONE', #15367, #31186, #516 ) ;
#4846 = EDGE_LOOP ( 'NONE', ( #34532, #47566 ) ) ;
#4847 = CARTESIAN_POINT ( 'NONE',  ( 44.50000000000007816, 8.184243194332221805, -16.95000000000003126 ) ) ;
#4848 = DIRECTION ( 'NONE',  ( 0.000000000000000000, 0.000000000000000000, -1.000000000000000000 ) ) ;
#4849 = DIRECTION ( 'NONE',  ( 0.000000000000000000, 0.000000000000000000, -1.000000000000000000 ) ) ;
#4850 = DIRECTION ( 'NONE',  ( 0.000000000000000000, 0.000000000000000000, -1.000000000000000000 ) ) ;
#4851 = EDGE_CURVE ( 'NONE', #37212, #60089, #42785, .T. ) ;
#4852 = CARTESIAN_POINT ( 'NONE',  ( -29.16765322494699220, 13.61538461538464517, 1.250000000000230038 ) ) ;
#4853 = EDGE_LOOP ( 'NONE', ( #36225, #48633, #56023, #29282 ) ) ;
#4854 = DIRECTION ( 'NONE',  ( -1.000000000000000000, -0.000000000000000000, 1.785744754682007245E-16 ) ) ;
#4855 = CARTESIAN_POINT ( 'NONE',  ( -1.501000000000003887, 6.893782217350891806, 4.549999999999975842 ) ) ;
#4856 = EDGE_CURVE ( 'NONE', #3996, #38975, #55746, .T. ) ;
#4857 = CARTESIAN_POINT ( 'NONE',  ( -66.49999999999991473, 17.00000000000000000, -43.49999999999992895 ) ) ;
#4858 = DATE_TIME_ROLE ( 'classification_date' ) ;
#4859 = CARTESIAN_POINT ( 'NONE',  ( -1.501000000000004331, 8.712435565298214613, 2.549999999999979838 ) ) ;
#4860 = FACE_OUTER_BOUND ( 'NONE', #26124, .T. ) ;
#4861 = CIRCLE ( 'NONE', #51215, 0.2500000000000002220 ) ;
#4862 = ORIENTED_EDGE ( 'NONE', *, *, #11191, .T. ) ;
#4863 = LINE ( 'NONE', #20726, #7558 ) ;
#4864 = CYLINDRICAL_SURFACE ( 'NONE', #61021, 0.2500000000000002220 ) ;
#4865 = ORIENTED_EDGE ( 'NONE', *, *, #39135, .T. ) ;
#4866 = SECURITY_CLASSIFICATION_LEVEL ( 'unclassified' ) ;
#4867 = ORIENTED_EDGE ( 'NONE', *, *, #44039, .T. ) ;
#4868 = CARTESIAN_POINT ( 'NONE',  ( 25.65874972773375262, 5.172255319870374457, -40.68541732242346853 ) ) ;
#4869 = ORIENTED_EDGE ( 'NONE', *, *, #134, .T. ) ;
#4870 = EDGE_CURVE ( 'NONE', #22358, #21469, #21866, .T. ) ;
#4871 = EDGE_CURVE ( 'NONE', #27304, #10611, #32961, .T. ) ;
#4872 = VERTEX_POINT ( 'NONE', #53914 ) ;
#4873 = DIRECTION ( 'NONE',  ( -1.000000000000000000, -0.000000000000000000, 1.785744754682007245E-16 ) ) ;
#4874 = DIRECTION ( 'NONE',  ( 0.000000000000000000, 0.000000000000000000, -1.000000000000000000 ) ) ;
#4875 = VECTOR ( 'NONE', #28895, 1000.000000000000000 ) ;
#4876 = CARTESIAN_POINT ( 'NONE',  ( 1.499999999999998446, 7.500000000000000000, 7.699999999999963762 ) ) ;
#4877 = ORIENTED_EDGE ( 'NONE', *, *, #35150, .T. ) ;
#4879 = ORIENTED_EDGE ( 'NONE', *, *, #52921, .T. ) ;
#4878 = DIRECTION ( 'NONE',  ( 0.000000000000000000, 0.000000000000000000, -1.000000000000000000 ) ) ;
#4880 = ORIENTED_EDGE ( 'NONE', *, *, #30132, .T. ) ;
#4881 = CARTESIAN_POINT ( 'NONE',  ( -1.500000000000000444, 12.34974226119286200, 5.599999999999972111 ) ) ;
#4882 = DIRECTION ( 'NONE',  ( 0.000000000000000000, 0.000000000000000000, 1.000000000000000000 ) ) ;
#4883 = ORIENTED_EDGE ( 'NONE', *, *, #59007, .F. ) ;
#4884 = ORIENTED_EDGE ( 'NONE', *, *, #29953, .T. ) ;
#4885 = EDGE_CURVE ( 'NONE', #13210, #15921, #47827, .T. ) ;
#4886 = AXIS2_PLACEMENT_3D ( 'NONE', #63243, #52473, #37910 ) ;
#4888 = EDGE_CURVE ( 'NONE', #58113, #66337, #46013, .T. ) ;
#4887 = AXIS2_PLACEMENT_3D ( 'NONE', #9852, #30423, #35814 ) ;
#4889 = CARTESIAN_POINT ( 'NONE',  ( -29.28418722720566336, 16.99999999999949907, 40.74999999999989342 ) ) ;
#4890 = FACE_BOUND ( 'NONE', #3367, .T. ) ;
#4891 = DIRECTION ( 'NONE',  ( 0.000000000000000000, 0.000000000000000000, -1.000000000000000000 ) ) ;
#4892 = CARTESIAN_POINT ( 'NONE',  ( -1.500000000000000666, 12.95596004384197109, 4.999999999999973355 ) ) ;
#4893 = ORIENTED_EDGE ( 'NONE', *, *, #29590, .F. ) ;
#4894 = CIRCLE ( 'NONE', #42600, 0.2500000000000002220 ) ;
#4895 = ORIENTED_EDGE ( 'NONE', *, *, #32318, .F. ) ;
#4896 = ADVANCED_FACE ( 'NONE', ( #58944 ), #12737, .F. ) ;
#4897 = DIRECTION ( 'NONE',  ( 1.000000000000000000, -0.000000000000000000, -1.785744754682007492E-16 ) ) ;
#4898 = FACE_OUTER_BOUND ( 'NONE', #17891, .T. ) ;
#4899 = CARTESIAN_POINT ( 'NONE',  ( -1.501000000000005663, 11.74352447854375470, -5.499999999999988454 ) ) ;
#4900 = CARTESIAN_POINT ( 'NONE',  ( 1.499999999999998446, 5.075128869403568999, -0.9500000000000057288 ) ) ;
#4901 = EDGE_LOOP ( 'NONE', ( #44864, #57566, #46887, #688 ) ) ;
#4902 = DIRECTION ( 'NONE',  ( 0.000000000000000000, 0.000000000000000000, -1.000000000000000000 ) ) ;
#4903 = CARTESIAN_POINT ( 'NONE',  ( 1.499999999999998446, 5.681346652052677193, -0.6000000000000071942 ) ) ;
#4904 = DIRECTION ( 'NONE',  ( -1.000000000000000000, -0.000000000000000000, 1.785744754682007245E-16 ) ) ;
#4905 = EDGE_CURVE ( 'NONE', #56581, #59682, #28237, .T. ) ;
#4906 = CYLINDRICAL_SURFACE ( 'NONE', #38437, 1.499999999999998668 ) ;
#4907 = CIRCLE ( 'NONE', #2800, 0.2500000000000002220 ) ;
#4908 = DIRECTION ( 'NONE',  ( 0.000000000000000000, 0.000000000000000000, 1.000000000000000000 ) ) ;
#4909 = VERTEX_POINT ( 'NONE', #37002 ) ;
#4910 = CYLINDRICAL_SURFACE ( 'NONE', #56131, 0.2500000000000002220 ) ;
#4911 = DIRECTION ( 'NONE',  ( 1.000000000000000000, -0.000000000000000000, -1.785744754682007492E-16 ) ) ;
#4912 = DIRECTION ( 'NONE',  ( -0.9191450300180580291, -0.3939192985791675206, 0.000000000000000000 ) ) ;
#4913 = ORIENTED_EDGE ( 'NONE', *, *, #8527, .T. ) ;
#4914 = ORIENTED_EDGE ( 'NONE', *, *, #55161, .F. ) ;
#4915 = CARTESIAN_POINT ( 'NONE',  ( -29.36823182881044758, 13.74171637276746338, 15.75000000000001421 ) ) ;
#4916 = CARTESIAN_POINT ( 'NONE',  ( 45.49160369408334503, 8.462480821053013358, 38.63436591240316176 ) ) ;
#4917 = CARTESIAN_POINT ( 'NONE',  ( -27.55929314492135518, 17.00000000000000000, 32.74999999999999289 ) ) ;
#4918 = ORIENTED_EDGE ( 'NONE', *, *, #43108, .F. ) ;
#4919 = ORIENTED_EDGE ( 'NONE', *, *, #4223, .T. ) ;
#4920 = FACE_BOUND ( 'NONE', #65260, .T. ) ;
#4921 = AXIS2_PLACEMENT_3D ( 'NONE', #63262, #5267, #11656 ) ;
#4922 = ADVANCED_FACE ( 'NONE', ( #57632 ), #11387, .F. ) ;
#4923 = EDGE_LOOP ( 'NONE', ( #14039, #27498, #40135, #856 ) ) ;
#4924 = CARTESIAN_POINT ( 'NONE',  ( -30.49999999999992184, 14.00000000000000178, -26.37701665379258742 ) ) ;
#4925 = CARTESIAN_POINT ( 'NONE',  ( 1.499999999999998446, 6.893782217350892694, 3.849999999999975664 ) ) ;
#4926 = EDGE_LOOP ( 'NONE', ( #181, #1584 ) ) ;
#4927 = LINE ( 'NONE', #31239, #33113 ) ;
#4928 = EDGE_CURVE ( 'NONE', #13997, #14204, #41720, .T. ) ;
#4929 = DIRECTION ( 'NONE',  ( 1.000000000000000000, -0.000000000000000000, -0.000000000000000000 ) ) ;
#4930 = FACE_BOUND ( 'NONE', #51144, .T. ) ;
#4931 = EDGE_CURVE ( 'NONE', #20576, #46544, #34831, .T. ) ;
#4932 = ORIENTED_EDGE ( 'NONE', *, *, #29169, .T. ) ;
#4933 = DIRECTION ( 'NONE',  ( -1.000000000000000000, -0.000000000000000000, -0.000000000000000000 ) ) ;
#4934 = DIRECTION ( 'NONE',  ( 0.000000000000000000, 0.000000000000000000, -1.000000000000000000 ) ) ;
#4935 = SECURITY_CLASSIFICATION_LEVEL ( 'unclassified' ) ;
#4936 = ORIENTED_EDGE ( 'NONE', *, *, #8655, .T. ) ;
#4937 = CIRCLE ( 'NONE', #57737, 0.2500000000000000000 ) ;
#4938 = DIRECTION ( 'NONE',  ( 1.000000000000000000, -0.000000000000000000, -1.785744754682007245E-16 ) ) ;
#4939 = ORIENTED_EDGE ( 'NONE', *, *, #8999, .T. ) ;
#4940 = CIRCLE ( 'NONE', #16807, 1.499999999999997780 ) ;
#4941 = CARTESIAN_POINT ( 'NONE',  ( -59.99999999999992184, -8.889444430272828157, -36.74999999999999289 ) ) ;
#4942 = CIRCLE ( 'NONE', #60959, 4.000000000000000888 ) ;
#4943 = ORIENTED_EDGE ( 'NONE', *, *, #55627, .F. ) ;
#4944 = EDGE_LOOP ( 'NONE', ( #17931, #759, #4879, #12756 ) ) ;
#4945 = CARTESIAN_POINT ( 'NONE',  ( -7.999999999999913847, -18.22374841615669183, 40.00000000000000000 ) ) ;
#4946 = CARTESIAN_POINT ( 'NONE',  ( 1.499999999999998446, 3.256475521456245303, -3.149999999999999023 ) ) ;
#4947 = APPROVAL_ROLE ( '' ) ;
#4948 = LINE ( 'NONE', #50529, #49370 ) ;
#4949 = DIRECTION ( 'NONE',  ( 0.000000000000000000, 0.000000000000000000, -1.000000000000000000 ) ) ;
#4950 = VERTEX_POINT ( 'NONE', #66236 ) ;
#4951 = EDGE_CURVE ( 'NONE', #53185, #66655, #65231, .T. ) ;
#4952 = CARTESIAN_POINT ( 'NONE',  ( -1.501000000000004331, 0.8316043908598138579, 3.849999999999976108 ) ) ;
#4953 = ADVANCED_FACE ( 'NONE', ( #55132 ), #24740, .F. ) ;
#4954 = ORIENTED_EDGE ( 'NONE', *, *, #58214, .F. ) ;
#4955 = DIRECTION ( 'NONE',  ( 0.000000000000000000, 0.000000000000000000, -1.000000000000000000 ) ) ;
#4956 = CARTESIAN_POINT ( 'NONE',  ( -3.749999999999985345, 6.500000000000000000, -6.495190528383298023 ) ) ;
#4957 = DIRECTION ( 'NONE',  ( -1.000000000000000000, -0.000000000000000000, 1.785744754682007245E-16 ) ) ;
#4958 = AXIS2_PLACEMENT_3D ( 'NONE', #23136, #48456, #44027 ) ;
#4959 = DIRECTION ( 'NONE',  ( -1.000000000000000000, -0.000000000000000000, 1.785744754682007245E-16 ) ) ;
#4960 = ORIENTED_EDGE ( 'NONE', *, *, #50867, .F. ) ;
#4961 = CIRCLE ( 'NONE', #48061, 0.2500000000000002220 ) ;
#4962 = CARTESIAN_POINT ( 'NONE',  ( -25.68717373423286077, 15.86883317781105340, 5.250000000000007994 ) ) ;
#4963 = CC_DESIGN_PERSON_AND_ORGANIZATION_ASSIGNMENT ( #58342, #36702, ( #46103 ) ) ;
#4964 = CARTESIAN_POINT ( 'NONE',  ( 1.499999999999998446, 7.500000000000000000, 6.749999999999966249 ) ) ;
#4965 = CARTESIAN_POINT ( 'NONE',  ( 63.85000000000008669, 2.000000000000001776, -15.74999999999999645 ) ) ;
#4966 = DIRECTION ( 'NONE',  ( -0.000000000000000000, -1.000000000000000000, -0.000000000000000000 ) ) ;
#4967 = EDGE_LOOP ( 'NONE', ( #11392, #23475, #36895, #2123 ) ) ;
#4968 = APPROVAL_PERSON_ORGANIZATION ( #31323, #44560, #16507 ) ;
#4969 = EDGE_CURVE ( 'NONE', #60837, #23847, #48197, .T. ) ;
#4970 = EDGE_LOOP ( 'NONE', ( #9954, #58488, #48786, #3628 ) ) ;
#4971 = AXIS2_PLACEMENT_3D ( 'NONE', #51753, #20698, #25769 ) ;
#4972 = DIRECTION ( 'NONE',  ( -0.6721281812016990376, 0.7404348101180115993, -0.000000000000000000 ) ) ;
#4973 = CARTESIAN_POINT ( 'NONE',  ( -6.499999999999919176, 2.000000000000001776, -40.00000000000000000 ) ) ;
#4974 = EDGE_CURVE ( 'NONE', #50710, #61508, #22335, .T. ) ;
#4975 = DIRECTION ( 'NONE',  ( -1.000000000000000000, -0.000000000000000000, 3.652049423109066841E-16 ) ) ;
#4976 = DIRECTION ( 'NONE',  ( 0.000000000000000000, 0.000000000000000000, -1.000000000000000000 ) ) ;
#4977 = LINE ( 'NONE', #26245, #11699 ) ;
#4978 = DIRECTION ( 'NONE',  ( 0.000000000000000000, 0.000000000000000000, -1.000000000000000000 ) ) ;
#4979 = ORIENTED_EDGE ( 'NONE', *, *, #52004, .F. ) ;
#4980 = ORIENTED_EDGE ( 'NONE', *, *, #53470, .T. ) ;
#4981 = CIRCLE ( 'NONE', #24364, 0.2500000000000002220 ) ;
#4982 = ORIENTED_EDGE ( 'NONE', *, *, #58672, .F. ) ;
#4983 = EDGE_CURVE ( 'NONE', #20701, #18615, #60847, .T. ) ;
#4984 = CARTESIAN_POINT ( 'NONE',  ( 45.48064451309863188, 8.416815574638055963, -38.54312604476844939 ) ) ;
#4985 = CYLINDRICAL_SURFACE ( 'NONE', #55783, 0.2500000000000002220 ) ;
#4986 = DIRECTION ( 'NONE',  ( 1.000000000000000000, -0.000000000000000000, -1.785744754682007245E-16 ) ) ;
#4987 = ORIENTED_EDGE ( 'NONE', *, *, #57767, .T. ) ;
#4988 = CIRCLE ( 'NONE', #29758, 2.500000000000000000 ) ;
#4989 = CARTESIAN_POINT ( 'NONE',  ( -56.77315943994740621, 3.960689164031501619, -24.14999999999999147 ) ) ;
#4990 = AXIS2_PLACEMENT_3D ( 'NONE', #20607, #51671, #30707 ) ;
#4991 = FACE_BOUND ( 'NONE', #59595, .T. ) ;
#4992 = EDGE_CURVE ( 'NONE', #22137, #5026, #64381, .T. ) ;
#4994 = ORIENTED_EDGE ( 'NONE', *, *, #8279, .T. ) ;
#4993 = CIRCLE ( 'NONE', #57783, 1.699999999999999734 ) ;
#4995 = AXIS2_PLACEMENT_3D ( 'NONE', #25770, #35163, #41262 ) ;
#4996 = DIRECTION ( 'NONE',  ( 0.000000000000000000, 0.000000000000000000, -1.000000000000000000 ) ) ;
#4997 = VERTEX_POINT ( 'NONE', #51396 ) ;
#4998 = EDGE_CURVE ( 'NONE', #58224, #51695, #37370, .T. ) ;
#4999 = FACE_OUTER_BOUND ( 'NONE', #26062, .T. ) ;
#5000 = LINE ( 'NONE', #40078, #35444 ) ;
#5001 = EDGE_LOOP ( 'NONE', ( #9595, #12135, #49769, #18034 ) ) ;
#5002 = CARTESIAN_POINT ( 'NONE',  ( -1.501000000000005219, 6.893782217350892694, -0.8000000000000038192 ) ) ;
#5003 = FACE_OUTER_BOUND ( 'NONE', #15070, .T. ) ;
#5004 = DIRECTION ( 'NONE',  ( -1.000000000000000000, -0.000000000000000000, 1.785744754682007245E-16 ) ) ;
#5005 = ORIENTED_EDGE ( 'NONE', *, *, #51444, .F. ) ;
#5006 = ORIENTED_EDGE ( 'NONE', *, *, #61397, .T. ) ;
#5007 = ADVANCED_FACE ( 'NONE', ( #8878 ), #19693, .F. ) ;
#5008 = CIRCLE ( 'NONE', #64244, 4.000000000000000000 ) ;
#5009 = EDGE_CURVE ( 'NONE', #58867, #47619, #66572, .T. ) ;
#5010 = ORIENTED_EDGE ( 'NONE', *, *, #8999, .F. ) ;
#5011 = CARTESIAN_POINT ( 'NONE',  ( -53.45614590036305458, 3.567085293809641122, -3.276610948279253144 ) ) ;
#5012 = CARTESIAN_POINT ( 'NONE',  ( 1.499999999999998446, 5.681346652052677193, -4.549999999999994493 ) ) ;
#5013 = DIRECTION ( 'NONE',  ( -3.652049423109066841E-16, 0.000000000000000000, -1.000000000000000000 ) ) ;
#5014 = EDGE_CURVE ( 'NONE', #57646, #41237, #15909, .T. ) ;
#5015 = CC_DESIGN_APPROVAL ( #11151, ( #42865 ) ) ;
#5016 = VERTEX_POINT ( 'NONE', #35517 ) ;
#5017 = ORIENTED_EDGE ( 'NONE', *, *, #14541, .T. ) ;
#5019 = ORIENTED_EDGE ( 'NONE', *, *, #37485, .F. ) ;
#5018 = CARTESIAN_POINT ( 'NONE',  ( -53.44703339161898015, 3.835378439037791409, -17.76188629705369948 ) ) ;
#5020 = PERSON_AND_ORGANIZATION_ROLE ( 'design_owner' ) ;
#5021 = APPROVAL_PERSON_ORGANIZATION ( #1557, #51534, #57572 ) ;
#5022 = ORIENTED_EDGE ( 'NONE', *, *, #48314, .F. ) ;
#5023 = DIRECTION ( 'NONE',  ( 0.000000000000000000, 0.000000000000000000, -1.000000000000000000 ) ) ;
#5024 = ORIENTED_EDGE ( 'NONE', *, *, #18004, .F. ) ;
#5025 = DIRECTION ( 'NONE',  ( -1.000000000000000000, 0.000000000000000000, 0.000000000000000000 ) ) ;
#5026 = VERTEX_POINT ( 'NONE', #44972 ) ;
#5027 = CARTESIAN_POINT ( 'NONE',  ( -34.79527650932197957, 14.92340261814750235, 2.559684636757481258 ) ) ;
#5028 = DIRECTION ( 'NONE',  ( 0.000000000000000000, 0.000000000000000000, -1.000000000000000000 ) ) ;
#5029 = DATE_TIME_ROLE ( 'classification_date' ) ;
#5030 = DIRECTION ( 'NONE',  ( 0.000000000000000000, 1.000000000000000000, -0.000000000000000000 ) ) ;
#5031 = ORIENTED_EDGE ( 'NONE', *, *, #231, .T. ) ;
#5032 = EDGE_CURVE ( 'NONE', #20871, #64080, #29455, .T. ) ;
#5033 = VECTOR ( 'NONE', #33447, 1000.000000000000114 ) ;
#5034 = EDGE_CURVE ( 'NONE', #58568, #18067, #30131, .T. ) ;
#5035 = DIRECTION ( 'NONE',  ( -0.000000000000000000, 1.000000000000000000, -0.000000000000000000 ) ) ;
#5036 = EDGE_CURVE ( 'NONE', #48149, #25702, #24473, .T. ) ;
#5037 = VERTEX_POINT ( 'NONE', #15318 ) ;
#5038 = FACE_OUTER_BOUND ( 'NONE', #49067, .T. ) ;
#5040 = CIRCLE ( 'NONE', #26613, 0.2500000000000002220 ) ;
#5039 = LINE ( 'NONE', #3715, #58187 ) ;
#5041 = CARTESIAN_POINT ( 'NONE',  ( 56.70332024727047582, 3.414083462213353570, -13.76049647214936122 ) ) ;
#5042 = DIRECTION ( 'NONE',  ( 0.000000000000000000, 1.000000000000000000, 0.000000000000000000 ) ) ;
#5043 = AXIS2_PLACEMENT_3D ( 'NONE', #48471, #43384, #53543 ) ;
#5045 = CARTESIAN_POINT ( 'NONE',  ( 45.50000000000008527, 8.000000000000003553, 24.74999999999996803 ) ) ;
#5044 = AXIS2_PLACEMENT_3D ( 'NONE', #62117, #50319, #51684 ) ;
#5046 = CARTESIAN_POINT ( 'NONE',  ( 56.72873395380256767, 3.545958016027795701, -7.280367078266799297 ) ) ;
#5047 = CARTESIAN_POINT ( 'NONE',  ( -27.03589838486216834, 17.00000000000000000, -5.249999999999994671 ) ) ;
#5048 = CYLINDRICAL_SURFACE ( 'NONE', #53313, 0.2500000000000002220 ) ;
#5049 = CARTESIAN_POINT ( 'NONE',  ( -1.501000000000004331, 2.044039956158029803, 2.199999999999981526 ) ) ;
#5050 = LINE ( 'NONE', #52293, #7846 ) ;
#5051 = DIRECTION ( 'NONE',  ( -1.000000000000000000, -0.000000000000000000, 1.785744754682007245E-16 ) ) ;
#5052 = ORIENTED_EDGE ( 'NONE', *, *, #4422, .T. ) ;
#5053 = CIRCLE ( 'NONE', #26731, 0.2500000000000000000 ) ;
#5054 = VERTEX_POINT ( 'NONE', #4830 ) ;
#5055 = EDGE_CURVE ( 'NONE', #21550, #15, #821, .T. ) ;
#5056 = EDGE_LOOP ( 'NONE', ( #14477, #6958 ) ) ;
#5057 = AXIS2_PLACEMENT_3D ( 'NONE', #7129, #12200, #22977 ) ;
#5058 = DIRECTION ( 'NONE',  ( 1.000000000000000000, -0.000000000000000000, -1.785744754682007245E-16 ) ) ;
#5059 = ORIENTED_EDGE ( 'NONE', *, *, #28561, .T. ) ;
#5060 = EDGE_CURVE ( 'NONE', #6500, #47104, #62227, .T. ) ;
#5061 = LINE ( 'NONE', #10120, #50460 ) ;
#5062 = DIRECTION ( 'NONE',  ( 1.000000000000000000, -0.000000000000000000, -1.785744754682007492E-16 ) ) ;
#5063 = FACE_OUTER_BOUND ( 'NONE', #11213, .T. ) ;
#5064 = CIRCLE ( 'NONE', #3952, 2.099999999999997868 ) ;
#5065 = ORIENTED_EDGE ( 'NONE', *, *, #30016, .F. ) ;
#5066 = ORIENTED_EDGE ( 'NONE', *, *, #58728, .T. ) ;
#5067 = APPROVAL_PERSON_ORGANIZATION ( #56253, #58979, #45113 ) ;
#5068 = EDGE_LOOP ( 'NONE', ( #57840, #40966, #2214, #24707 ) ) ;
#5069 = ORIENTED_EDGE ( 'NONE', *, *, #38262, .F. ) ;
#5070 = ADVANCED_FACE ( 'NONE', ( #57477 ), #32463, .F. ) ;
#5071 = DIRECTION ( 'NONE',  ( -0.000000000000000000, -1.000000000000000000, -0.000000000000000000 ) ) ;
#5072 = LOCAL_TIME ( 9, 13, 8.000000000000000000, #31818 ) ;
#5073 = CARTESIAN_POINT ( 'NONE',  ( 1.499999999999998446, 10.53108891324553831, 4.999999999999972466 ) ) ;
#5074 = CARTESIAN_POINT ( 'NONE',  ( 1.499999999999998446, 11.13730669589464739, -2.799999999999997602 ) ) ;
#5075 = FACE_BOUND ( 'NONE', #42632, .T. ) ;
#5076 = EDGE_CURVE ( 'NONE', #23796, #26430, #19097, .T. ) ;
#5077 = ORIENTED_EDGE ( 'NONE', *, *, #44136, .T. ) ;
#5078 = PERSON ( 'NAUO-PER31', 'UNSPECIFIED', 'UNSPECIFIED', ('UNSPECIFIED'), ('UNSPECIFIED'), ('UNSPECIFIED') ) ;
#5079 = DIRECTION ( 'NONE',  ( 0.000000000000000000, 0.000000000000000000, -1.000000000000000000 ) ) ;
#5080 = CARTESIAN_POINT ( 'NONE',  ( -29.16765322494694601, 13.61538461538461853, -36.75000000000000000 ) ) ;
#5081 = ORIENTED_EDGE ( 'NONE', *, *, #61776, .F. ) ;
#5082 = DIRECTION ( 'NONE',  ( 0.000000000000000000, 0.000000000000000000, 1.000000000000000000 ) ) ;
#5083 = EDGE_CURVE ( 'NONE', #29350, #9177, #35236, .T. ) ;
#5084 = EDGE_LOOP ( 'NONE', ( #26547, #64953 ) ) ;
#5085 = VECTOR ( 'NONE', #53984, 1000.000000000000000 ) ;
#5086 = CARTESIAN_POINT ( 'NONE',  ( 27.00000000000008882, 2.000000000000001776, 20.49999999999999645 ) ) ;
#5087 = DIRECTION ( 'NONE',  ( 1.000000000000000000, 0.000000000000000000, -1.785744754682007245E-16 ) ) ;
#5088 = DIRECTION ( 'NONE',  ( 1.000000000000000000, -0.000000000000000000, -0.000000000000000000 ) ) ;
#5089 = AXIS2_PLACEMENT_3D ( 'NONE', #47933, #53031, #63461 ) ;
#5090 = VECTOR ( 'NONE', #21923, 1000.000000000000000 ) ;
#5091 = DIRECTION ( 'NONE',  ( 0.000000000000000000, 0.000000000000000000, 1.000000000000000000 ) ) ;
#5092 = ORIENTED_EDGE ( 'NONE', *, *, #44504, .T. ) ;
#5093 = AXIS2_PLACEMENT_3D ( 'NONE', #6509, #10559, #5836 ) ;
#5094 = ORIENTED_EDGE ( 'NONE', *, *, #66648, .T. ) ;
#5095 = VECTOR ( 'NONE', #43301, 1000.000000000000000 ) ;
#5096 = CIRCLE ( 'NONE', #25608, 2.099999999999997868 ) ;
#5097 = EDGE_CURVE ( 'NONE', #36449, #51287, #6198, .T. ) ;
#5098 = DIRECTION ( 'NONE',  ( -1.000000000000000000, 0.000000000000000000, 5.416668976477575431E-16 ) ) ;
#5099 = DIRECTION ( 'NONE',  ( 0.000000000000000000, 0.000000000000000000, 1.000000000000000000 ) ) ;
#5100 = CARTESIAN_POINT ( 'NONE',  ( 63.84217575781006815, 2.014248616916802792, -37.03109311436561057 ) ) ;
#5101 = CARTESIAN_POINT ( 'NONE',  ( -11.49999999999991473, 3.837167546536910390, -1.878735240136325979 ) ) ;
#5102 = EDGE_CURVE ( 'NONE', #24565, #36617, #6007, .T. ) ;
#5103 = CARTESIAN_POINT ( 'NONE',  ( -1.501000000000003443, 10.53108891324553831, 6.399999999999968381 ) ) ;
#5104 = LINE ( 'NONE', #14242, #44528 ) ;
#5105 = VECTOR ( 'NONE', #55631, 1000.000000000000114 ) ;
#5106 = APPROVAL_STATUS ( 'not_yet_approved' ) ;
#5107 = CARTESIAN_POINT ( 'NONE',  ( -56.26503158644074176, 5.981387616142896491, -25.30681929808977770 ) ) ;
#5108 = VERTEX_POINT ( 'NONE', #10895 ) ;
#5109 = ORIENTED_EDGE ( 'NONE', *, *, #19613, .T. ) ;
#5110 = CIRCLE ( 'NONE', #42801, 0.2500000000000002220 ) ;
#5111 = EDGE_LOOP ( 'NONE', ( #45055, #46652, #32178, #42719 ) ) ;
#5112 = DIRECTION ( 'NONE',  ( 0.000000000000000000, 0.000000000000000000, -1.000000000000000000 ) ) ;
#5113 = DIRECTION ( 'NONE',  ( 0.000000000000000000, 0.000000000000000000, 1.000000000000000000 ) ) ;
#5114 = CARTESIAN_POINT ( 'NONE',  ( 53.42693221990238328, 4.100000000000002309, 3.150000000000007017 ) ) ;
#5115 = CIRCLE ( 'NONE', #51450, 1.400000000000000133 ) ;
#5116 = CYLINDRICAL_SURFACE ( 'NONE', #23404, 0.2500000000000002220 ) ;
#5117 = CARTESIAN_POINT ( 'NONE',  ( 25.50000000000009237, 2.000000000000001776, -15.75000000000002132 ) ) ;
#5118 = CC_DESIGN_APPROVAL ( #10284, ( #66516 ) ) ;
#5119 = ORIENTED_EDGE ( 'NONE', *, *, #45128, .F. ) ;
#5120 = CARTESIAN_POINT ( 'NONE',  ( 1.499999999999998446, 1.437822173508921608, -9.588913649325474998E-15 ) ) ;
#5121 = CC_DESIGN_APPROVAL ( #34643, ( #8342 ) ) ;
#5122 = EDGE_CURVE ( 'NONE', #11084, #31744, #12656, .T. ) ;
#5123 = DIRECTION ( 'NONE',  ( -0.000000000000000000, 0.000000000000000000, -1.000000000000000000 ) ) ;
#5125 = EDGE_CURVE ( 'NONE', #33211, #55505, #34136, .T. ) ;
#5124 = CARTESIAN_POINT ( 'NONE',  ( 28.50000000000008171, 2.000000000000001776, -5.250000000000023981 ) ) ;
#5126 = DIRECTION ( 'NONE',  ( 1.000000000000000000, -0.000000000000000000, -1.785744754682007245E-16 ) ) ;
#5127 = CARTESIAN_POINT ( 'NONE',  ( -59.99999999999992184, -8.889444430272828157, -15.74999999999998934 ) ) ;
#5128 = LINE ( 'NONE', #37798, #11705 ) ;
#5129 = DIRECTION ( 'NONE',  ( 0.000000000000000000, 0.000000000000000000, -1.000000000000000000 ) ) ;
#5130 = DIRECTION ( 'NONE',  ( 1.000000000000000000, 0.000000000000000000, -0.000000000000000000 ) ) ;
#5131 = APPROVAL_STATUS ( 'not_yet_approved' ) ;
#5132 = CARTESIAN_POINT ( 'NONE',  ( -1.500000000000000888, 6.287564434701784499, 4.199999999999975309 ) ) ;
#5133 = ORIENTED_EDGE ( 'NONE', *, *, #38216, .F. ) ;
#5135 = DIRECTION ( 'NONE',  ( 0.000000000000000000, 0.000000000000000000, -1.000000000000000000 ) ) ;
#5134 = PRODUCT_DEFINITION_SHAPE ( 'NONE', 'NONE',  #66721 ) ;
#5136 = CIRCLE ( 'NONE', #9439, 2.099999999999997868 ) ;
#5137 = CARTESIAN_POINT ( 'NONE',  ( -1.501000000000006107, 6.287564434701784499, -6.999999999999984901 ) ) ;
#5138 = VERTEX_POINT ( 'NONE', #63179 ) ;
#5139 = ORIENTED_EDGE ( 'NONE', *, *, #3603, .F. ) ;
#5140 = AXIS2_PLACEMENT_3D ( 'NONE', #59313, #27943, #54928 ) ;
#5141 = AXIS2_PLACEMENT_3D ( 'NONE', #13379, #50713, #61168 ) ;
#5142 = ORIENTED_EDGE ( 'NONE', *, *, #61307, .T. ) ;
#5143 = CARTESIAN_POINT ( 'NONE',  ( -1.501000000000006107, 5.681346652052677193, -7.099999999999982769 ) ) ;
#5144 = CIRCLE ( 'NONE', #15955, 0.2500000000000002220 ) ;
#5145 = VECTOR ( 'NONE', #24716, 1000.000000000000000 ) ;
#5146 = LINE ( 'NONE', #30428, #2815 ) ;
#5147 = EDGE_LOOP ( 'NONE', ( #49727, #57801, #66054, #38314 ) ) ;
#5148 = AXIS2_PLACEMENT_3D ( 'NONE', #37846, #1460, #63182 ) ;
#5149 = ORIENTED_EDGE ( 'NONE', *, *, #34980, .T. ) ;
#5150 = ORIENTED_EDGE ( 'NONE', *, *, #15762, .T. ) ;
#5151 = ORIENTED_EDGE ( 'NONE', *, *, #2878, .F. ) ;
#5152 = EDGE_LOOP ( 'NONE', ( #54410, #39929 ) ) ;
#5153 = ORIENTED_EDGE ( 'NONE', *, *, #30887, .T. ) ;
#5154 = EDGE_CURVE ( 'NONE', #29523, #17501, #50219, .T. ) ;
#5155 = TOROIDAL_SURFACE ( 'NONE', #7281, 6.500000000000001776, 4.000000000000000000 ) ;
#5156 = DIRECTION ( 'NONE',  ( 0.000000000000000000, 0.000000000000000000, 1.000000000000000000 ) ) ;
#5157 = CARTESIAN_POINT ( 'NONE',  ( -36.60985404157692358, 16.89341466461323549, 11.77887075837722897 ) ) ;
#5158 = CIRCLE ( 'NONE', #15971, 2.500000000000000444 ) ;
#5159 = ORIENTED_EDGE ( 'NONE', *, *, #20289, .F. ) ;
#5160 = CARTESIAN_POINT ( 'NONE',  ( 1.499999999999998446, 2.044039956158029803, -1.750000000000003109 ) ) ;
#5161 = DIRECTION ( 'NONE',  ( 1.000000000000000000, -0.000000000000000000, -1.785744754682007245E-16 ) ) ;
#5162 = EDGE_CURVE ( 'NONE', #53937, #36039, #42579, .T. ) ;
#5163 = ORIENTED_EDGE ( 'NONE', *, *, #7707, .T. ) ;
#5164 = AXIS2_PLACEMENT_3D ( 'NONE', #4370, #44828, #29645 ) ;
#5165 = CC_DESIGN_SECURITY_CLASSIFICATION ( #34220, ( #66766 ) ) ;
#5166 = CARTESIAN_POINT ( 'NONE',  ( -1.500000000000001332, 2.650257738807137553, 1.149999999999986144 ) ) ;
#5167 = DIRECTION ( 'NONE',  ( 1.000000000000000000, -0.000000000000000000, -1.785744754682007245E-16 ) ) ;
#5169 = CYLINDRICAL_SURFACE ( 'NONE', #23538, 0.2500000000000000000 ) ;
#5168 = LOCAL_TIME ( 9, 13, 8.000000000000000000, #17508 ) ;
#5170 = CYLINDRICAL_SURFACE ( 'NONE', #65987, 2.500000000000000444 ) ;
#5171 = CARTESIAN_POINT ( 'NONE',  ( -63.84999999999992326, 2.000000000000001776, 5.250000000000004441 ) ) ;
#5172 = DIRECTION ( 'NONE',  ( -1.000000000000000000, -0.000000000000000000, 1.785744754682007245E-16 ) ) ;
#5173 = ORIENTED_EDGE ( 'NONE', *, *, #17254, .T. ) ;
#5174 = CARTESIAN_POINT ( 'NONE',  ( -1.501000000000003443, 1.437822173508921608, 6.999999999999965361 ) ) ;
#5175 = CARTESIAN_POINT ( 'NONE',  ( -1.500000000000001332, 12.95596004384197109, 1.499999999999985789 ) ) ;
#5176 = FACE_OUTER_BOUND ( 'NONE', #48120, .T. ) ;
#5177 = ORIENTED_EDGE ( 'NONE', *, *, #31385, .T. ) ;
#5178 = ADVANCED_FACE ( 'NONE', ( #11559 ), #16971, .F. ) ;
#5179 = ORIENTED_EDGE ( 'NONE', *, *, #15343, .T. ) ;
#5181 = DIRECTION ( 'NONE',  ( 1.000000000000000000, 0.000000000000000000, 0.000000000000000000 ) ) ;
#5180 = CIRCLE ( 'NONE', #61191, 0.5000000000000004441 ) ;
#5182 = DIRECTION ( 'NONE',  ( 1.000000000000000000, -0.000000000000000000, -1.785744754682007492E-16 ) ) ;
#5183 = CARTESIAN_POINT ( 'NONE',  ( 63.59137749290562169, 2.521094136698846189, -35.35892643819101266 ) ) ;
#5184 = ORIENTED_EDGE ( 'NONE', *, *, #18089, .T. ) ;
#5185 = VECTOR ( 'NONE', #36422, 1000.000000000000000 ) ;
#5186 = DIRECTION ( 'NONE',  ( 0.000000000000000000, 0.000000000000000000, 1.000000000000000000 ) ) ;
#5187 = CARTESIAN_POINT ( 'NONE',  ( -1.501000000000004775, 11.13730669589464739, 1.149999999999985256 ) ) ;
#5188 = ORIENTED_EDGE ( 'NONE', *, *, #29377, .T. ) ;
#5189 = FACE_BOUND ( 'NONE', #25619, .T. ) ;
#5190 = CIRCLE ( 'NONE', #18105, 0.2500000000000000000 ) ;
#5191 = VERTEX_POINT ( 'NONE', #58466 ) ;
#5192 = FACE_OUTER_BOUND ( 'NONE', #65249, .T. ) ;
#5193 = CIRCLE ( 'NONE', #20277, 0.2499999999999997780 ) ;
#5194 = CARTESIAN_POINT ( 'NONE',  ( -1.500000000000002887, 8.712435565298214613, -7.699999999999982414 ) ) ;
#5195 = CARTESIAN_POINT ( 'NONE',  ( -34.86378962960201733, 15.03679092504366821, -2.409590215978806960 ) ) ;
#5196 = DIRECTION ( 'NONE',  ( 1.000000000000000000, 0.000000000000000000, 0.000000000000000000 ) ) ;
#5197 = CARTESIAN_POINT ( 'NONE',  ( -27.29190334872522428, 17.00000000000000000, 1.249999999999998446 ) ) ;
#5198 = ORIENTED_EDGE ( 'NONE', *, *, #3177, .T. ) ;
#5199 = DIRECTION ( 'NONE',  ( 1.000000000000000000, 0.000000000000000000, -1.785744754682007245E-16 ) ) ;
#5200 = CARTESIAN_POINT ( 'NONE',  ( -59.99999999999992184, -8.889444430272828157, 26.25000000000001066 ) ) ;
#5201 = DIRECTION ( 'NONE',  ( 1.000000000000000000, -0.000000000000000000, -1.785744754682007492E-16 ) ) ;
#5202 = CALENDAR_DATE ( 2023, 4, 9 ) ;
#5203 = AXIS2_PLACEMENT_3D ( 'NONE', #17423, #2571, #63639 ) ;
#5204 = EDGE_CURVE ( 'NONE', #61315, #49971, #43568, .T. ) ;
#5205 = DIRECTION ( 'NONE',  ( 0.000000000000000000, 0.000000000000000000, -1.000000000000000000 ) ) ;
#5206 = DIRECTION ( 'NONE',  ( 0.000000000000000000, -0.000000000000000000, 1.000000000000000000 ) ) ;
#5207 = ORIENTED_EDGE ( 'NONE', *, *, #53111, .T. ) ;
#5208 = DIRECTION ( 'NONE',  ( 0.000000000000000000, 0.000000000000000000, 1.000000000000000000 ) ) ;
#5209 = DIRECTION ( 'NONE',  ( 0.000000000000000000, 0.000000000000000000, -1.000000000000000000 ) ) ;
#5210 = ORIENTED_EDGE ( 'NONE', *, *, #26396, .T. ) ;
#5211 = DATE_TIME_ROLE ( 'classification_date' ) ;
#5212 = AXIS2_PLACEMENT_3D ( 'NONE', #24859, #25200, #55918 ) ;
#5213 = EDGE_LOOP ( 'NONE', ( #9290, #33171 ) ) ;
#5214 = CARTESIAN_POINT ( 'NONE',  ( -53.49999999999992184, 22.00000000000000355, 35.25000000000000000 ) ) ;
#5215 = ORIENTED_EDGE ( 'NONE', *, *, #33042, .F. ) ;
#5216 = LOCAL_TIME ( 9, 13, 8.000000000000000000, #40200 ) ;
#5217 = VERTEX_POINT ( 'NONE', #59772 ) ;
#5218 = CYLINDRICAL_SURFACE ( 'NONE', #3749, 0.2500000000000002220 ) ;
#5219 = EDGE_CURVE ( 'NONE', #57309, #18188, #43885, .T. ) ;
#5220 = CARTESIAN_POINT ( 'NONE',  ( -35.72778994980595257, 16.12457095700365528, 8.922540649198511531 ) ) ;
#5221 = FACE_OUTER_BOUND ( 'NONE', #33918, .T. ) ;
#5222 = ORIENTED_EDGE ( 'NONE', *, *, #15980, .F. ) ;
#5224 = EDGE_LOOP ( 'NONE', ( #53803, #42269 ) ) ;
#5223 = CARTESIAN_POINT ( 'NONE',  ( -1.501000000000005219, 11.13730669589464739, -2.549999999999997158 ) ) ;
#5225 = ORIENTED_EDGE ( 'NONE', *, *, #56081, .F. ) ;
#5226 = CIRCLE ( 'NONE', #6348, 3.849999999999992539 ) ;
#5227 = DIRECTION ( 'NONE',  ( 0.000000000000000000, 0.000000000000000000, -1.000000000000000000 ) ) ;
#5228 = FACE_OUTER_BOUND ( 'NONE', #21535, .T. ) ;
#5229 = EDGE_LOOP ( 'NONE', ( #2573, #25851 ) ) ;
#5230 = ORIENTED_EDGE ( 'NONE', *, *, #8494, .F. ) ;
#5231 = EDGE_CURVE ( 'NONE', #42701, #21328, #52550, .T. ) ;
#5232 = AXIS2_PLACEMENT_3D ( 'NONE', #37757, #58382, #12156 ) ;
#5233 = AXIS2_PLACEMENT_3D ( 'NONE', #37042, #52968, #1656 ) ;
#5234 = AXIS2_PLACEMENT_3D ( 'NONE', #63793, #58727, #43840 ) ;
#5235 = AXIS2_PLACEMENT_3D ( 'NONE', #62039, #314, #20876 ) ;
#5236 = EDGE_CURVE ( 'NONE', #25252, #28593, #2988, .T. ) ;
#5237 = AXIS2_PLACEMENT_3D ( 'NONE', #31525, #35917, #198 ) ;
#5238 = CIRCLE ( 'NONE', #42937, 0.2500000000000002220 ) ;
#5239 = AXIS2_PLACEMENT_3D ( 'NONE', #45884, #5071, #35415 ) ;
#5240 = CARTESIAN_POINT ( 'NONE',  ( -28.98796816457493009, 17.00000000000051159, 40.75000000000010658 ) ) ;
#5241 = FACE_BOUND ( 'NONE', #48166, .T. ) ;
#5242 = CARTESIAN_POINT ( 'NONE',  ( -6.514568000570826634, 4.016067960227118760, 40.22959000823277620 ) ) ;
#5243 = CARTESIAN_POINT ( 'NONE',  ( -1.501000000000006107, 6.893782217350892694, -7.349999999999983658 ) ) ;
#5244 = AXIS2_PLACEMENT_3D ( 'NONE', #48879, #43781, #53964 ) ;
#5245 = ORIENTED_EDGE ( 'NONE', *, *, #41240, .F. ) ;
#5246 = EDGE_CURVE ( 'NONE', #37939, #27706, #13238, .T. ) ;
#5247 = VECTOR ( 'NONE', #28906, 1000.000000000000000 ) ;
#5248 = CIRCLE ( 'NONE', #7433, 2.099999999999997868 ) ;
#5249 = CARTESIAN_POINT ( 'NONE',  ( -1.501000000000003887, 9.318653347947323695, 5.249999999999973355 ) ) ;
#5250 = DIRECTION ( 'NONE',  ( 0.000000000000000000, 0.000000000000000000, -1.000000000000000000 ) ) ;
#5251 = DIRECTION ( 'NONE',  ( 1.000000000000000000, 0.000000000000000000, -1.785744754682007245E-16 ) ) ;
#5252 = CARTESIAN_POINT ( 'NONE',  ( 63.39370218220158648, 3.043636616549302509, 13.92999034933556857 ) ) ;
#5253 = CIRCLE ( 'NONE', #42952, 0.2500000000000002220 ) ;
#5254 = LINE ( 'NONE', #41649, #56524 ) ;
#5255 = DIRECTION ( 'NONE',  ( 1.000000000000000000, -0.000000000000000000, -1.785744754682007245E-16 ) ) ;
#5256 = LINE ( 'NONE', #31862, #6299 ) ;
#5257 = LINE ( 'NONE', #66659, #6142 ) ;
#5258 = CARTESIAN_POINT ( 'NONE',  ( 1.499999999999998446, 4.468911086754460804, -3.149999999999998135 ) ) ;
#5259 = ORIENTED_EDGE ( 'NONE', *, *, #19625, .F. ) ;
#5260 = AXIS2_PLACEMENT_3D ( 'NONE', #37277, #56586, #11014 ) ;
#5262 = CARTESIAN_POINT ( 'NONE',  ( -1.500000000000000222, 8.712435565298214613, 7.249999999999967137 ) ) ;
#5261 = SECURITY_CLASSIFICATION ( '', '', #58425 ) ;
#5263 = DIRECTION ( 'NONE',  ( 0.3939192985791677426, -0.9191450300180578070, 0.000000000000000000 ) ) ;
#5264 = ORIENTED_EDGE ( 'NONE', *, *, #28526, .F. ) ;
#5265 = EDGE_CURVE ( 'NONE', #52537, #18658, #23688, .T. ) ;
#5266 = ORIENTED_EDGE ( 'NONE', *, *, #38864, .T. ) ;
#5267 = DIRECTION ( 'NONE',  ( 1.000000000000000000, -0.000000000000000000, -1.785744754682007245E-16 ) ) ;
#5268 = DIRECTION ( 'NONE',  ( -0.000000000000000000, 0.000000000000000000, 1.000000000000000000 ) ) ;
#5269 = ADVANCED_FACE ( 'NONE', ( #59446 ), #12242, .T. ) ;
#5270 = DIRECTION ( 'NONE',  ( 1.000000000000000000, 0.000000000000000000, -1.785744754682007245E-16 ) ) ;
#5271 = EDGE_LOOP ( 'NONE', ( #63877, #50847 ) ) ;
#5272 = ORIENTED_EDGE ( 'NONE', *, *, #48927, .T. ) ;
#5273 = FACE_BOUND ( 'NONE', #32779, .T. ) ;
#5274 = ORIENTED_EDGE ( 'NONE', *, *, #4229, .F. ) ;
#5275 = FACE_OUTER_BOUND ( 'NONE', #20708, .T. ) ;
#5276 = CARTESIAN_POINT ( 'NONE',  ( -1.500000000000000888, 12.95596004384197109, 3.399999999999980815 ) ) ;
#5277 = ORIENTED_EDGE ( 'NONE', *, *, #57340, .T. ) ;
#5278 = CARTESIAN_POINT ( 'NONE',  ( 1.499999999999998446, 2.650257738807137553, 2.349999999999982769 ) ) ;
#5279 = EDGE_CURVE ( 'NONE', #40114, #447, #35296, .T. ) ;
#5280 = DIRECTION ( 'NONE',  ( 1.000000000000000000, -0.000000000000000000, -1.785744754682007492E-16 ) ) ;
#5281 = FACE_BOUND ( 'NONE', #48490, .T. ) ;
#5282 = VERTEX_POINT ( 'NONE', #8145 ) ;
#5283 = LINE ( 'NONE', #9069, #14224 ) ;
#5284 = CARTESIAN_POINT ( 'NONE',  ( -63.22684056005262221, 4.099999999999149658, -24.14999999999982805 ) ) ;
#5285 = VECTOR ( 'NONE', #43414, 1000.000000000000000 ) ;
#5286 = CARTESIAN_POINT ( 'NONE',  ( 1.499999999999998446, 7.500000000000000888, 3.749999999999977351 ) ) ;
#5287 = CIRCLE ( 'NONE', #7469, 0.2499999999999997780 ) ;
#5288 = ORIENTED_EDGE ( 'NONE', *, *, #51005, .F. ) ;
#5289 = CIRCLE ( 'NONE', #32200, 0.2500000000000002220 ) ;
#5290 = EDGE_CURVE ( 'NONE', #26931, #66646, #33127, .T. ) ;
#5291 = VECTOR ( 'NONE', #10446, 1000.000000000000000 ) ;
#5292 = DIRECTION ( 'NONE',  ( 1.000000000000000000, 0.000000000000000000, 0.000000000000000000 ) ) ;
#5293 = EDGE_LOOP ( 'NONE', ( #33585, #24516, #56529, #2342 ) ) ;
#5294 = CIRCLE ( 'NONE', #29018, 0.2500000000000000000 ) ;
#5295 = DIRECTION ( 'NONE',  ( 0.000000000000000000, 0.000000000000000000, -1.000000000000000000 ) ) ;
#5296 = ADVANCED_FACE ( 'NONE', ( #2771 ), #17634, .F. ) ;
#5297 = EDGE_LOOP ( 'NONE', ( #37998, #25437, #17700, #16816 ) ) ;
#5298 = VERTEX_POINT ( 'NONE', #18304 ) ;
#5299 = CARTESIAN_POINT ( 'NONE',  ( 44.50000000000008527, 8.264269088421114517, 38.20446612499946326 ) ) ;
#5300 = ORIENTED_EDGE ( 'NONE', *, *, #18447, .F. ) ;
#5301 = DIRECTION ( 'NONE',  ( 0.000000000000000000, 0.000000000000000000, -1.000000000000000000 ) ) ;
#5302 = ADVANCED_FACE ( 'NONE', ( #53414 ), #49315, .F. ) ;
#5303 = CIRCLE ( 'NONE', #17166, 0.2500000000000000000 ) ;
#5304 = ORIENTED_EDGE ( 'NONE', *, *, #9570, .F. ) ;
#5305 = DATE_TIME_ROLE ( 'classification_date' ) ;
#5306 = CARTESIAN_POINT ( 'NONE',  ( -1.501000000000003887, 9.924871130596431001, 6.299999999999969624 ) ) ;
#5307 = DIRECTION ( 'NONE',  ( 1.000000000000000000, 0.000000000000000000, -1.785744754682007245E-16 ) ) ;
#5308 = VECTOR ( 'NONE', #46143, 1000.000000000000000 ) ;
#5309 = CARTESIAN_POINT ( 'NONE',  ( -1.501000000000006107, 3.862693304105353054, -6.999999999999984901 ) ) ;
#5310 = ORIENTED_EDGE ( 'NONE', *, *, #30128, .F. ) ;
#5311 = CYLINDRICAL_SURFACE ( 'NONE', #47284, 3.849999999999992539 ) ;
#5312 = DIRECTION ( 'NONE',  ( 0.000000000000000000, 0.000000000000000000, -1.000000000000000000 ) ) ;
#5313 = EDGE_CURVE ( 'NONE', #24368, #58121, #38839, .T. ) ;
#5314 = CARTESIAN_POINT ( 'NONE',  ( 1.499999999999998446, 10.53108891324553831, -1.300000000000005151 ) ) ;
#5315 = LINE ( 'NONE', #42700, #59486 ) ;
#5316 = ORIENTED_EDGE ( 'NONE', *, *, #58118, .F. ) ;
#5317 = DIRECTION ( 'NONE',  ( 0.000000000000000000, 0.000000000000000000, -1.000000000000000000 ) ) ;
#5318 = CARTESIAN_POINT ( 'NONE',  ( -56.52886706696774866, 2.816513406698448296, 17.41759081963381917 ) ) ;
#5319 = DIRECTION ( 'NONE',  ( 0.000000000000000000, 0.000000000000000000, 1.000000000000000000 ) ) ;
#5320 = DIRECTION ( 'NONE',  ( -1.000000000000000000, -0.000000000000000000, 1.785744754682007245E-16 ) ) ;
#5321 = VERTEX_POINT ( 'NONE', #27733 ) ;
#5322 = ORIENTED_EDGE ( 'NONE', *, *, #52302, .F. ) ;
#5323 = ADVANCED_FACE ( 'NONE', ( #18623 ), #39172, .F. ) ;
#5324 = DIRECTION ( 'NONE',  ( -1.000000000000000000, -0.000000000000000000, -0.000000000000000000 ) ) ;
#5325 = LINE ( 'NONE', #21515, #66489 ) ;
#5326 = CARTESIAN_POINT ( 'NONE',  ( 1.499999999999998446, 5.075128869403568999, 4.649999999999971934 ) ) ;
#5327 = LINE ( 'NONE', #25559, #35298 ) ;
#5328 = AXIS2_PLACEMENT_3D ( 'NONE', #46733, #52477, #16388 ) ;
#5329 = CARTESIAN_POINT ( 'NONE',  ( 45.50000000000008527, 7.000000000000000888, 26.24999999999997158 ) ) ;
#5330 = EDGE_CURVE ( 'NONE', #12967, #47877, #57988, .T. ) ;
#5331 = ORIENTED_EDGE ( 'NONE', *, *, #49193, .T. ) ;
#5332 = AXIS2_PLACEMENT_3D ( 'NONE', #15409, #10298, #30868 ) ;
#5333 = ORIENTED_EDGE ( 'NONE', *, *, #12470, .F. ) ;
#5334 = EDGE_LOOP ( 'NONE', ( #5626, #22669, #40655, #30169 ) ) ;
#5335 = EDGE_CURVE ( 'NONE', #59582, #17745, #14880, .T. ) ;
#5336 = CIRCLE ( 'NONE', #10721, 0.2500000000000002220 ) ;
#5337 = CARTESIAN_POINT ( 'NONE',  ( 44.53713962270384741, 8.353665132585843978, -38.41193859299534097 ) ) ;
#5338 = AXIS2_PLACEMENT_3D ( 'NONE', #1289, #16794, #21188 ) ;
#5339 = CARTESIAN_POINT ( 'NONE',  ( -1.501000000000006107, 3.256475521456245303, -7.349999999999983658 ) ) ;
#5340 = DIRECTION ( 'NONE',  ( -0.6721281812016989266, 0.7404348101180119324, 0.000000000000000000 ) ) ;
#5341 = EDGE_LOOP ( 'NONE', ( #55515, #38701, #43099, #30853, #6963 ) ) ;
#5342 = CIRCLE ( 'NONE', #54902, 4.000000000000003553 ) ;
#5343 = LINE ( 'NONE', #962, #20934 ) ;
#5344 = FACE_BOUND ( 'NONE', #9925, .T. ) ;
#5345 = AXIS2_PLACEMENT_3D ( 'NONE', #20937, #4746, #10137 ) ;
#5346 = ORIENTED_EDGE ( 'NONE', *, *, #46681, .T. ) ;
#5347 = AXIS2_PLACEMENT_3D ( 'NONE', #53245, #26560, #58297 ) ;
#5348 = DIRECTION ( 'NONE',  ( 0.000000000000000000, -0.000000000000000000, 1.000000000000000000 ) ) ;
#5349 = EDGE_LOOP ( 'NONE', ( #42727, #11724, #58995, #34877 ) ) ;
#5350 = CIRCLE ( 'NONE', #16163, 0.2500000000000002220 ) ;
#5351 = LINE ( 'NONE', #61364, #50731 ) ;
#5352 = EDGE_CURVE ( 'NONE', #10074, #14346, #5144, .T. ) ;
#5353 = CARTESIAN_POINT ( 'NONE',  ( 1.499999999999998446, 12.34974226119286200, -7.699999999999981526 ) ) ;
#5354 = VERTEX_POINT ( 'NONE', #28070 ) ;
#5355 = FACE_OUTER_BOUND ( 'NONE', #25948, .T. ) ;
#5356 = CARTESIAN_POINT ( 'NONE',  ( 56.20967089777238357, 6.089026147411181533, -37.43773845577103287 ) ) ;
#5357 = EDGE_CURVE ( 'NONE', #35673, #30500, #42838, .T. ) ;
#5358 = CARTESIAN_POINT ( 'NONE',  ( -1.500000000000002887, 7.500000000000000888, -7.249999999999984901 ) ) ;
#5359 = ORIENTED_EDGE ( 'NONE', *, *, #531, .T. ) ;
#5360 = ORIENTED_EDGE ( 'NONE', *, *, #7637, .F. ) ;
#5361 = DIRECTION ( 'NONE',  ( 1.000000000000000000, 0.000000000000000000, 0.000000000000000000 ) ) ;
#5362 = DIRECTION ( 'NONE',  ( -1.000000000000000000, -0.000000000000000000, 1.785744754682007245E-16 ) ) ;
#5363 = CARTESIAN_POINT ( 'NONE',  ( -1.501000000000003443, 6.893782217350891806, 7.349999999999965894 ) ) ;
#5364 = EDGE_LOOP ( 'NONE', ( #57586, #37947, #35600, #41776, #20899, #11235 ) ) ;
#5365 = CC_DESIGN_PERSON_AND_ORGANIZATION_ASSIGNMENT ( #29492, #66271, ( #35210 ) ) ;
#5366 = ORIENTED_EDGE ( 'NONE', *, *, #59244, .F. ) ;
#5368 = ORIENTED_EDGE ( 'NONE', *, *, #7502, .F. ) ;
#5367 = CARTESIAN_POINT ( 'NONE',  ( 1.499999999999998446, 8.712435565298214613, 5.599999999999971223 ) ) ;
#5369 = APPROVAL_STATUS ( 'not_yet_approved' ) ;
#5370 = VERTEX_POINT ( 'NONE', #50660 ) ;
#5371 = CC_DESIGN_PERSON_AND_ORGANIZATION_ASSIGNMENT ( #48926, #8741, ( #3405 ) ) ;
#5372 = DIRECTION ( 'NONE',  ( 1.000000000000000000, -0.000000000000000000, -1.785744754682007245E-16 ) ) ;
#5373 = ORIENTED_EDGE ( 'NONE', *, *, #8016, .F. ) ;
#5374 = CARTESIAN_POINT ( 'NONE',  ( -59.99999999999992184, 2.000000000000001776, -15.74999999999998934 ) ) ;
#5375 = EDGE_CURVE ( 'NONE', #2661, #48525, #44890, .T. ) ;
#5376 = ORIENTED_EDGE ( 'NONE', *, *, #49999, .T. ) ;
#5377 = CARTESIAN_POINT ( 'NONE',  ( 1.499999999999998446, 6.287564434701784499, 3.249999999999976907 ) ) ;
#5378 = DIRECTION ( 'NONE',  ( 1.000000000000000000, -0.000000000000000000, -1.785744754682007738E-16 ) ) ;
#5379 = EDGE_CURVE ( 'NONE', #63403, #24541, #20490, .T. ) ;
#5380 = CONTEXT_DEPENDENT_SHAPE_REPRESENTATION ( #12556, #63976 ) ;
#5381 = CARTESIAN_POINT ( 'NONE',  ( -1.501000000000003887, 11.74352447854375470, 5.249999999999973355 ) ) ;
#5382 = AXIS2_PLACEMENT_3D ( 'NONE', #27371, #17268, #4538 ) ;
#5383 = ORIENTED_EDGE ( 'NONE', *, *, #56749, .F. ) ;
#5384 = CIRCLE ( 'NONE', #31225, 2.099999999999997868 ) ;
#5385 = EDGE_CURVE ( 'NONE', #60753, #28103, #12704, .T. ) ;
#5386 = CIRCLE ( 'NONE', #25847, 4.000000000000000888 ) ;
#5387 = CIRCLE ( 'NONE', #22673, 0.2500000000000000555 ) ;
#5388 = CARTESIAN_POINT ( 'NONE',  ( -1.500000000000001332, 3.862693304105353054, 0.6999999999999891864 ) ) ;
#5389 = ORIENTED_EDGE ( 'NONE', *, *, #54231, .T. ) ;
#5390 = PLANE ( 'NONE',  #11692 ) ;
#5391 = CARTESIAN_POINT ( 'NONE',  ( 45.50000000000008527, 8.000000000000001776, 36.74999999999999289 ) ) ;
#5392 = EDGE_CURVE ( 'NONE', #32881, #62179, #53666, .T. ) ;
#5393 = DIRECTION ( 'NONE',  ( -1.000000000000000000, -0.000000000000000000, 1.785744754682007245E-16 ) ) ;
#5394 = DIRECTION ( 'NONE',  ( 0.000000000000000000, 0.000000000000000000, -1.000000000000000000 ) ) ;
#5395 = DIRECTION ( 'NONE',  ( 1.000000000000000000, -0.000000000000000000, -1.785744754682007245E-16 ) ) ;
#5396 = AXIS2_PLACEMENT_3D ( 'NONE', #54852, #29171, #3558 ) ;
#5397 = DIRECTION ( 'NONE',  ( 0.000000000000000000, 0.000000000000000000, 1.000000000000000000 ) ) ;
#5398 = CARTESIAN_POINT ( 'NONE',  ( 0.000000000000000000, 8.500000000000000000, 0.000000000000000000 ) ) ;
#5399 = CARTESIAN_POINT ( 'NONE',  ( -1.500000000000002442, 5.681346652052677193, -4.549999999999993605 ) ) ;
#5400 = DIRECTION ( 'NONE',  ( 1.000000000000000000, 0.000000000000000000, -1.785744754682007245E-16 ) ) ;
#5401 = DIRECTION ( 'NONE',  ( 1.000000000000000000, -0.000000000000000000, -1.785744754682007245E-16 ) ) ;
#5402 = ORIENTED_EDGE ( 'NONE', *, *, #54457, .T. ) ;
#5403 = ORIENTED_EDGE ( 'NONE', *, *, #63194, .F. ) ;
#5404 = VERTEX_POINT ( 'NONE', #18937 ) ;
#5405 = ADVANCED_FACE ( 'NONE', ( #9472 ), #8804, .F. ) ;
#5406 = CARTESIAN_POINT ( 'NONE',  ( 1.499999999999998446, 5.681346652052677193, -3.149999999999998135 ) ) ;
#5407 = ORIENTED_EDGE ( 'NONE', *, *, #12188, .F. ) ;
#5408 = CARTESIAN_POINT ( 'NONE',  ( -1.500000000000000888, 2.044039956158029803, 3.599999999999976108 ) ) ;
#5409 = CARTESIAN_POINT ( 'NONE',  ( 56.52728863631737966, 5.394960806406085219, 38.42482048365173597 ) ) ;
#5410 = DIRECTION ( 'NONE',  ( -1.000000000000000000, 0.000000000000000000, -0.000000000000000000 ) ) ;
#5411 = CARTESIAN_POINT ( 'NONE',  ( -9.299038105676565635, 6.000000000000001776, 19.75000000000001066 ) ) ;
#5412 = ORIENTED_EDGE ( 'NONE', *, *, #25827, .F. ) ;
#5413 = EDGE_CURVE ( 'NONE', #5138, #19996, #17008, .T. ) ;
#5414 = ORIENTED_EDGE ( 'NONE', *, *, #42462, .F. ) ;
#5415 = AXIS2_PLACEMENT_3D ( 'NONE', #62212, #16901, #37436 ) ;
#5416 = EDGE_LOOP ( 'NONE', ( #26277, #32019, #6555, #6754 ) ) ;
#5417 = ORIENTED_EDGE ( 'NONE', *, *, #53986, .F. ) ;
#5418 = CYLINDRICAL_SURFACE ( 'NONE', #54806, 0.2500000000000002220 ) ;
#5419 = CARTESIAN_POINT ( 'NONE',  ( 25.63314359829855960, 4.973489751822331328, 40.62156869155571570 ) ) ;
#5420 = DIRECTION ( 'NONE',  ( 0.000000000000000000, 0.000000000000000000, -1.000000000000000000 ) ) ;
#5421 = FACE_BOUND ( 'NONE', #35274, .T. ) ;
#5422 = EDGE_LOOP ( 'NONE', ( #31887, #17142, #1258, #35702, #58759, #34026 ) ) ;
#5423 = CARTESIAN_POINT ( 'NONE',  ( 0.000000000000000000, 8.500000000000000000, 0.000000000000000000 ) ) ;
#5424 = CYLINDRICAL_SURFACE ( 'NONE', #54906, 0.2500000000000002220 ) ;
#5425 = ORIENTED_EDGE ( 'NONE', *, *, #33982, .T. ) ;
#5426 = FACE_OUTER_BOUND ( 'NONE', #58746, .T. ) ;
#5427 = AXIS2_PLACEMENT_3D ( 'NONE', #19351, #14297, #34822 ) ;
#5428 = ADVANCED_FACE ( 'NONE', ( #66496 ), #54720, .F. ) ;
#5429 = AXIS2_PLACEMENT_3D ( 'NONE', #8327, #38688, #49157 ) ;
#5430 = VERTEX_POINT ( 'NONE', #20295 ) ;
#5431 = CARTESIAN_POINT ( 'NONE',  ( 48.00000000000008527, 8.000000000000003553, -1.249999999999994227 ) ) ;
#5432 = DIRECTION ( 'NONE',  ( -1.000000000000000000, -0.000000000000000000, -0.000000000000000000 ) ) ;
#5433 = AXIS2_PLACEMENT_3D ( 'NONE', #39020, #28248, #59951 ) ;
#5434 = CARTESIAN_POINT ( 'NONE',  ( 56.40955635646994892, 5.676792464416573480, 24.85652258501021805 ) ) ;
#5436 = EDGE_CURVE ( 'NONE', #59978, #2809, #9448, .T. ) ;
#5435 = AXIS2_PLACEMENT_3D ( 'NONE', #29300, #54643, #3033 ) ;
#5437 = ADVANCED_FACE ( 'NONE', ( #29384 ), #60085, .T. ) ;
#5438 = CARTESIAN_POINT ( 'NONE',  ( 56.40862250709457726, 2.521094136698842636, 14.35892643819102688 ) ) ;
#5439 = CARTESIAN_POINT ( 'NONE',  ( -1.501000000000004331, 3.256475521456245303, 2.699999999999981526 ) ) ;
#5440 = EDGE_LOOP ( 'NONE', ( #65582, #62294, #27741, #14510 ) ) ;
#5441 = ORIENTED_EDGE ( 'NONE', *, *, #50945, .T. ) ;
#5442 = CARTESIAN_POINT ( 'NONE',  ( -1.500000000000001776, 11.13730669589464739, -0.7000000000000060618 ) ) ;
#5443 = AXIS2_PLACEMENT_3D ( 'NONE', #6890, #61913, #51795 ) ;
#5444 = CARTESIAN_POINT ( 'NONE',  ( -1.500000000000001554, 8.106217782649107306, -0.6000000000000074163 ) ) ;
#5445 = CARTESIAN_POINT ( 'NONE',  ( -11.70096189432325851, 22.00000000000000355, -1.249999999999993561 ) ) ;
#5446 = CARTESIAN_POINT ( 'NONE',  ( -1.501000000000006107, 4.468911086754460804, -6.649999999999986144 ) ) ;
#5447 = CARTESIAN_POINT ( 'NONE',  ( -9.499999999999920064, 3.668155236727782764, 23.00000000000000000 ) ) ;
#5448 = CARTESIAN_POINT ( 'NONE',  ( 0.000000000000000000, 2.000000000000001776, 52.50000000000000711 ) ) ;
#5449 = DIRECTION ( 'NONE',  ( 1.000000000000000000, 0.000000000000000000, 0.000000000000000000 ) ) ;
#5450 = DIRECTION ( 'NONE',  ( 0.000000000000000000, 0.000000000000000000, -1.000000000000000000 ) ) ;
#5451 = EDGE_CURVE ( 'NONE', #28318, #10161, #19154, .T. ) ;
#5452 = ORIENTED_EDGE ( 'NONE', *, *, #38368, .F. ) ;
#5453 = ORIENTED_EDGE ( 'NONE', *, *, #51289, .T. ) ;
#5454 = ORIENTED_EDGE ( 'NONE', *, *, #17597, .F. ) ;
#5455 = EDGE_CURVE ( 'NONE', #32197, #22487, #26712, .T. ) ;
#5456 = FACE_BOUND ( 'NONE', #46162, .T. ) ;
#5457 = CARTESIAN_POINT ( 'NONE',  ( -66.49999999999991473, 4.100000000000002309, 5.250000000000004441 ) ) ;
#5458 = CARTESIAN_POINT ( 'NONE',  ( 1.499999999999998446, 8.712435565298214613, -4.899999999999992362 ) ) ;
#5459 = AXIS2_PLACEMENT_3D ( 'NONE', #5602, #567, #66682 ) ;
#5460 = CARTESIAN_POINT ( 'NONE',  ( -30.49999999999992895, 11.50000000000000355, -11.74999999999999289 ) ) ;
#5461 = DIRECTION ( 'NONE',  ( -1.785744754682007245E-16, 0.000000000000000000, -1.000000000000000000 ) ) ;
#5462 = ORIENTED_EDGE ( 'NONE', *, *, #37579, .F. ) ;
#5463 = FACE_OUTER_BOUND ( 'NONE', #45024, .T. ) ;
#5464 = EDGE_CURVE ( 'NONE', #61234, #56284, #30983, .T. ) ;
#5465 = DIRECTION ( 'NONE',  ( 1.000000000000000000, -0.000000000000000000, -1.785744754682007492E-16 ) ) ;
#5466 = DIRECTION ( 'NONE',  ( 0.000000000000000000, 0.000000000000000000, -1.000000000000000000 ) ) ;
#5467 = EDGE_CURVE ( 'NONE', #26430, #23796, #39585, .T. ) ;
#5468 = CARTESIAN_POINT ( 'NONE',  ( -53.44703921578948069, 4.100000000000002309, 17.76185845346936887 ) ) ;
#5469 = CARTESIAN_POINT ( 'NONE',  ( -53.49999999999992184, 22.00000000000000355, -17.24999999999999289 ) ) ;
#5470 = DIRECTION ( 'NONE',  ( 0.000000000000000000, 0.000000000000000000, 1.000000000000000000 ) ) ;
#5471 = EDGE_CURVE ( 'NONE', #52639, #49901, #56875, .T. ) ;
#5472 = FACE_OUTER_BOUND ( 'NONE', #52859, .T. ) ;
#5473 = SECURITY_CLASSIFICATION_LEVEL ( 'unclassified' ) ;
#5474 = CARTESIAN_POINT ( 'NONE',  ( 45.62609050446570080, 7.729921413557075738, -2.960420856287672375 ) ) ;
#5475 = CIRCLE ( 'NONE', #56091, 1.200000000000000178 ) ;
#5476 = ORIENTED_EDGE ( 'NONE', *, *, #11402, .T. ) ;
#5477 = DIRECTION ( 'NONE',  ( 1.000000000000000000, -0.000000000000000000, -1.785744754682007245E-16 ) ) ;
#5478 = VECTOR ( 'NONE', #35261, 1000.000000000000000 ) ;
#5479 = VECTOR ( 'NONE', #64761, 1000.000000000000000 ) ;
#5480 = ORIENTED_EDGE ( 'NONE', *, *, #47953, .T. ) ;
#5481 = VERTEX_POINT ( 'NONE', #52683 ) ;
#5482 = ORIENTED_EDGE ( 'NONE', *, *, #13089, .F. ) ;
#5483 = CARTESIAN_POINT ( 'NONE',  ( -1.500000000000000222, 1.437822173508921608, 6.999999999999965361 ) ) ;
#5484 = EDGE_CURVE ( 'NONE', #38604, #43614, #42510, .T. ) ;
#5485 = DIRECTION ( 'NONE',  ( -1.000000000000000000, -0.000000000000000000, 1.785744754682007245E-16 ) ) ;
#5486 = EDGE_LOOP ( 'NONE', ( #1555, #61558, #35248, #8257 ) ) ;
#5487 = VERTEX_POINT ( 'NONE', #36762 ) ;
#5488 = EDGE_CURVE ( 'NONE', #60893, #19189, #21286, .T. ) ;
#5489 = ORIENTED_EDGE ( 'NONE', *, *, #13232, .F. ) ;
#5490 = VERTEX_POINT ( 'NONE', #6081 ) ;
#5491 = ORIENTED_EDGE ( 'NONE', *, *, #23938, .T. ) ;
#5492 = ORIENTED_EDGE ( 'NONE', *, *, #46649, .F. ) ;
#5493 = DIRECTION ( 'NONE',  ( 0.000000000000000000, 0.000000000000000000, -1.000000000000000000 ) ) ;
#5494 = CARTESIAN_POINT ( 'NONE',  ( -34.87657159229472370, 15.04483771190879260, 12.92120873158540029 ) ) ;
#5495 = CARTESIAN_POINT ( 'NONE',  ( 56.52875600305966941, 5.391119886065836475, -27.92786309558176683 ) ) ;
#5496 = DIRECTION ( 'NONE',  ( 0.000000000000000000, 0.000000000000000000, -1.000000000000000000 ) ) ;
#5497 = EDGE_LOOP ( 'NONE', ( #24706, #12280 ) ) ;
#5498 = CIRCLE ( 'NONE', #34539, 0.2500000000000002220 ) ;
#5499 = CIRCLE ( 'NONE', #10886, 0.2500000000000000555 ) ;
#5500 = CARTESIAN_POINT ( 'NONE',  ( -35.49100678309697798, 15.84165703108602763, -29.74855366995858219 ) ) ;
#5501 = DIRECTION ( 'NONE',  ( 1.000000000000000000, -0.000000000000000000, -1.785744754682007245E-16 ) ) ;
#5502 = CARTESIAN_POINT ( 'NONE',  ( 53.50000000000006395, 2.630306154330135371, 24.74999999999996803 ) ) ;
#5503 = FACE_OUTER_BOUND ( 'NONE', #12099, .T. ) ;
#5504 = EDGE_CURVE ( 'NONE', #65868, #18800, #23486, .T. ) ;
#5505 = EDGE_CURVE ( 'NONE', #13198, #10072, #16583, .T. ) ;
#5506 = DIRECTION ( 'NONE',  ( 1.000000000000000000, 0.000000000000000000, -1.785744754682007245E-16 ) ) ;
#5507 = LINE ( 'NONE', #26097, #58139 ) ;
#5508 = ORIENTED_EDGE ( 'NONE', *, *, #28805, .T. ) ;
#5509 = CARTESIAN_POINT ( 'NONE',  ( 63.29704979991636549, 4.787822048832823363, -38.73890875452121918 ) ) ;
#5510 = CIRCLE ( 'NONE', #45367, 0.2500000000000002220 ) ;
#5511 = DIRECTION ( 'NONE',  ( 1.000000000000000000, 0.000000000000000000, -1.785744754682007245E-16 ) ) ;
#5512 = DIRECTION ( 'NONE',  ( 0.000000000000000000, 0.000000000000000000, -1.000000000000000000 ) ) ;
#5513 = VERTEX_POINT ( 'NONE', #41179 ) ;
#5514 = APPROVAL_PERSON_ORGANIZATION ( #47595, #44124, #42517 ) ;
#5515 = ORIENTED_EDGE ( 'NONE', *, *, #33180, .F. ) ;
#5516 = CARTESIAN_POINT ( 'NONE',  ( 1.102182119232617788E-16, 9.000000000000001776, 0.9000000000000000222 ) ) ;
#5517 = CARTESIAN_POINT ( 'NONE',  ( 63.35805862330935412, 3.162481028280734741, 34.86594480924635775 ) ) ;
#5518 = CARTESIAN_POINT ( 'NONE',  ( -53.44703339161898725, 3.835378439037796294, 34.73811370294627920 ) ) ;
#5519 = AXIS2_PLACEMENT_3D ( 'NONE', #26770, #17895, #16665 ) ;
#5520 = VERTEX_POINT ( 'NONE', #62113 ) ;
#5521 = AXIS2_PLACEMENT_3D ( 'NONE', #15417, #6264, #10305 ) ;
#5522 = DIRECTION ( 'NONE',  ( 0.000000000000000000, 0.000000000000000000, 1.000000000000000000 ) ) ;
#5523 = DIRECTION ( 'NONE',  ( -1.000000000000000000, -0.000000000000000000, -0.000000000000000000 ) ) ;
#5524 = ORIENTED_EDGE ( 'NONE', *, *, #52171, .T. ) ;
#5525 = DIRECTION ( 'NONE',  ( 0.000000000000000000, 0.000000000000000000, 1.000000000000000000 ) ) ;
#5526 = ORIENTED_EDGE ( 'NONE', *, *, #10758, .T. ) ;
#5527 = CARTESIAN_POINT ( 'NONE',  ( 1.499999999999998446, 1.437822173508921608, 4.899999999999971934 ) ) ;
#5528 = LINE ( 'NONE', #9904, #58332 ) ;
#5529 = FACE_OUTER_BOUND ( 'NONE', #11319, .T. ) ;
#5530 = CARTESIAN_POINT ( 'NONE',  ( -1.501000000000003887, 14.16839560914018570, 5.949999999999970868 ) ) ;
#5531 = CARTESIAN_POINT ( 'NONE',  ( -63.70235298670893798, 2.283577002328847971, 25.18742999779246006 ) ) ;
#5532 = ORIENTED_EDGE ( 'NONE', *, *, #1277, .T. ) ;
#5533 = DIRECTION ( 'NONE',  ( -0.6721281812016992596, 0.7404348101180115993, 7.435344733408585316E-16 ) ) ;
#5534 = FACE_OUTER_BOUND ( 'NONE', #22786, .T. ) ;
#5535 = LINE ( 'NONE', #46695, #30713 ) ;
#5536 = EDGE_CURVE ( 'NONE', #2186, #7213, #27764, .T. ) ;
#5537 = APPROVAL_DATE_TIME ( #52790, #38770 ) ;
#5538 = PLANE ( 'NONE',  #57457 ) ;
#5539 = CARTESIAN_POINT ( 'NONE',  ( 1.499999999999998446, 0.8316043908598138579, -4.549999999999994493 ) ) ;
#5540 = ORIENTED_EDGE ( 'NONE', *, *, #24315, .T. ) ;
#5541 = DIRECTION ( 'NONE',  ( 1.000000000000000000, -0.000000000000000000, -1.785744754682007738E-16 ) ) ;
#5542 = EDGE_CURVE ( 'NONE', #39310, #29038, #65468, .T. ) ;
#5543 = LINE ( 'NONE', #26453, #7186 ) ;
#5544 = AXIS2_PLACEMENT_3D ( 'NONE', #52133, #21416, #27119 ) ;
#5545 = COORDINATED_UNIVERSAL_TIME_OFFSET ( 1, 0, .AHEAD. ) ;
#5546 = EDGE_LOOP ( 'NONE', ( #7495, #23514 ) ) ;
#5547 = PLANE ( 'NONE',  #30426 ) ;
#5548 = ORIENTED_EDGE ( 'NONE', *, *, #27113, .T. ) ;
#5549 = EDGE_LOOP ( 'NONE', ( #18562, #29139 ) ) ;
#5550 = AXIS2_PLACEMENT_3D ( 'NONE', #2888, #44678, #48782 ) ;
#5551 = LINE ( 'NONE', #26147, #53351 ) ;
#5552 = CYLINDRICAL_SURFACE ( 'NONE', #61410, 5.000000000000000000 ) ;
#5553 = CARTESIAN_POINT ( 'NONE',  ( -1.501000000000005663, 14.16839560914018570, -3.849999999999994316 ) ) ;
#5554 = EDGE_LOOP ( 'NONE', ( #47891, #56631 ) ) ;
#5555 = VECTOR ( 'NONE', #33999, 1000.000000000000000 ) ;
#5556 = CIRCLE ( 'NONE', #33521, 3.000000000000001332 ) ;
#5558 = ORIENTED_EDGE ( 'NONE', *, *, #63425, .F. ) ;
#5557 = DIRECTION ( 'NONE',  ( 1.000000000000000000, 0.000000000000000000, -1.785744754682007245E-16 ) ) ;
#5559 = EDGE_CURVE ( 'NONE', #24362, #43302, #44987, .T. ) ;
#5560 = ORIENTED_EDGE ( 'NONE', *, *, #43338, .T. ) ;
#5561 = FACE_OUTER_BOUND ( 'NONE', #24209, .T. ) ;
#5562 = CARTESIAN_POINT ( 'NONE',  ( 1.499999999999998446, 0.8316043908598138579, 4.299999999999973177 ) ) ;
#5563 = ORIENTED_EDGE ( 'NONE', *, *, #4035, .F. ) ;
#5564 = ORIENTED_EDGE ( 'NONE', *, *, #701, .F. ) ;
#5565 = AXIS2_PLACEMENT_3D ( 'NONE', #56802, #26111, #57796 ) ;
#5566 = DIRECTION ( 'NONE',  ( -0.000000000000000000, 1.000000000000000000, -0.000000000000000000 ) ) ;
#5567 = CYLINDRICAL_SURFACE ( 'NONE', #56272, 0.2500000000000002220 ) ;
#5568 = FACE_BOUND ( 'NONE', #24238, .T. ) ;
#5569 = DIRECTION ( 'NONE',  ( 1.000000000000000000, -0.000000000000000000, -3.061276722312012491E-16 ) ) ;
#5570 = CARTESIAN_POINT ( 'NONE',  ( 60.00000000000008527, 2.000000000000001776, 32.90000000000001279 ) ) ;
#5571 = CARTESIAN_POINT ( 'NONE',  ( -11.70096189432326916, 5.790358826093386035, 1.249999999999992673 ) ) ;
#5572 = DIRECTION ( 'NONE',  ( -0.000000000000000000, 1.000000000000000000, -0.000000000000000000 ) ) ;
#5573 = CARTESIAN_POINT ( 'NONE',  ( 1.499999999999998446, 7.500000000000000888, -6.049999999999987388 ) ) ;
#5574 = CARTESIAN_POINT ( 'NONE',  ( -1.501000000000006107, 3.256475521456245303, -6.649999999999986144 ) ) ;
#5575 = ADVANCED_FACE ( 'NONE', ( #25680 ), #61, .F. ) ;
#5576 = CARTESIAN_POINT ( 'NONE',  ( -1.501000000000004331, 11.74352447854375470, 3.149999999999980371 ) ) ;
#5577 = DIRECTION ( 'NONE',  ( 0.000000000000000000, 0.000000000000000000, 1.000000000000000000 ) ) ;
#5578 = DIRECTION ( 'NONE',  ( -4.081702296416018955E-16, 0.000000000000000000, -1.000000000000000000 ) ) ;
#5579 = DIRECTION ( 'NONE',  ( -0.000000000000000000, 1.000000000000000000, -0.000000000000000000 ) ) ;
#5580 = CARTESIAN_POINT ( 'NONE',  ( -1.501000000000006107, 13.56217782649107839, -7.699999999999980638 ) ) ;
#5581 = VERTEX_POINT ( 'NONE', #10481 ) ;
#5582 = CIRCLE ( 'NONE', #62726, 0.2500000000000000000 ) ;
#5583 = VECTOR ( 'NONE', #36946, 1000.000000000000000 ) ;
#5584 = DIRECTION ( 'NONE',  ( 0.000000000000000000, 0.000000000000000000, -1.000000000000000000 ) ) ;
#5585 = FACE_OUTER_BOUND ( 'NONE', #23721, .T. ) ;
#5586 = ORIENTED_EDGE ( 'NONE', *, *, #887, .F. ) ;
#5587 = EDGE_LOOP ( 'NONE', ( #31931, #32097 ) ) ;
#5588 = CARTESIAN_POINT ( 'NONE',  ( -63.59137749290544406, 2.521094136698847077, -38.14107356180899444 ) ) ;
#5590 = AXIS2_PLACEMENT_3D ( 'NONE', #36650, #31926, #26243 ) ;
#5589 = DIRECTION ( 'NONE',  ( -1.000000000000000000, -0.000000000000000000, 1.785744754682007245E-16 ) ) ;
#5591 = CIRCLE ( 'NONE', #8842, 0.2500000000000002220 ) ;
#5592 = DIRECTION ( 'NONE',  ( 0.000000000000000000, 0.000000000000000000, -1.000000000000000000 ) ) ;
#5593 = ORIENTED_EDGE ( 'NONE', *, *, #63276, .T. ) ;
#5594 = EDGE_LOOP ( 'NONE', ( #43925, #26152 ) ) ;
#5595 = EDGE_CURVE ( 'NONE', #55013, #34333, #52334, .T. ) ;
#5596 = FACE_BOUND ( 'NONE', #37304, .T. ) ;
#5597 = ORIENTED_EDGE ( 'NONE', *, *, #34190, .T. ) ;
#5598 = CARTESIAN_POINT ( 'NONE',  ( -1.501000000000005219, 12.34974226119286200, -0.9500000000000061728 ) ) ;
#5599 = CARTESIAN_POINT ( 'NONE',  ( -66.49999999999991473, 4.100000000000002309, -13.64999999999999858 ) ) ;
#5600 = ORIENTED_EDGE ( 'NONE', *, *, #36889, .F. ) ;
#5601 = DIRECTION ( 'NONE',  ( -0.000000000000000000, -1.000000000000000000, -0.000000000000000000 ) ) ;
#5602 = CARTESIAN_POINT ( 'NONE',  ( -1.501000000000006107, 2.650257738807137553, -6.999999999999984901 ) ) ;
#5603 = FACE_BOUND ( 'NONE', #31073, .T. ) ;
#5604 = VECTOR ( 'NONE', #21529, 1000.000000000000000 ) ;
#5605 = VERTEX_POINT ( 'NONE', #395 ) ;
#5606 = CARTESIAN_POINT ( 'NONE',  ( 27.00000000000008882, 22.00000000000000355, 39.99999999999999289 ) ) ;
#5607 = CARTESIAN_POINT ( 'NONE',  ( -63.29704979991620917, 4.787822048832824251, -24.26109124547876661 ) ) ;
#5608 = DIRECTION ( 'NONE',  ( -1.000000000000000000, -0.000000000000000000, 1.785744754682007245E-16 ) ) ;
#5609 = EDGE_CURVE ( 'NONE', #27440, #11664, #31391, .T. ) ;
#5610 = AXIS2_PLACEMENT_3D ( 'NONE', #61638, #47100, #10680 ) ;
#5611 = CALENDAR_DATE ( 2023, 4, 9 ) ;
#5612 = CIRCLE ( 'NONE', #56242, 0.2500000000000002220 ) ;
#5613 = EDGE_LOOP ( 'NONE', ( #41671, #15010, #16427, #33497 ) ) ;
#5614 = DIRECTION ( 'NONE',  ( -0.000000000000000000, 1.000000000000000000, -0.000000000000000000 ) ) ;
#5615 = ORIENTED_EDGE ( 'NONE', *, *, #35662, .T. ) ;
#5616 = EDGE_CURVE ( 'NONE', #63375, #1036, #35741, .T. ) ;
#5617 = CARTESIAN_POINT ( 'NONE',  ( -50.99999999999992184, 22.00000000000000355, -19.74999999999999645 ) ) ;
#5618 = ORIENTED_EDGE ( 'NONE', *, *, #46052, .F. ) ;
#5619 = ORIENTED_EDGE ( 'NONE', *, *, #53455, .T. ) ;
#5620 = ORIENTED_EDGE ( 'NONE', *, *, #26880, .T. ) ;
#5621 = DIRECTION ( 'NONE',  ( 0.000000000000000000, 0.000000000000000000, -1.000000000000000000 ) ) ;
#5622 = ADVANCED_FACE ( 'NONE', ( #43504 ), #59048, .F. ) ;
#5623 = PERSON_AND_ORGANIZATION ( #54094, #51402 ) ;
#5624 = DIRECTION ( 'NONE',  ( 1.000000000000000000, 0.000000000000000000, -1.785744754682007245E-16 ) ) ;
#5625 = DIRECTION ( 'NONE',  ( 0.000000000000000000, 0.000000000000000000, -1.000000000000000000 ) ) ;
#5626 = ORIENTED_EDGE ( 'NONE', *, *, #63708, .F. ) ;
#5627 = CARTESIAN_POINT ( 'NONE',  ( -1.500000000000000222, 12.34974226119286200, 7.449999999999964650 ) ) ;
#5628 = LINE ( 'NONE', #33255, #51017 ) ;
#5629 = VERTEX_POINT ( 'NONE', #18227 ) ;
#5630 = CARTESIAN_POINT ( 'NONE',  ( 1.499999999999998446, 5.075128869403568999, -6.999999999999985789 ) ) ;
#5631 = AXIS2_PLACEMENT_3D ( 'NONE', #33739, #8116, #37463 ) ;
#5632 = FACE_OUTER_BOUND ( 'NONE', #12457, .T. ) ;
#5633 = DIRECTION ( 'NONE',  ( 0.000000000000000000, 1.000000000000000000, 0.000000000000000000 ) ) ;
#5634 = VERTEX_POINT ( 'NONE', #38765 ) ;
#5635 = AXIS2_PLACEMENT_3D ( 'NONE', #9435, #50631, #4730 ) ;
#5636 = CIRCLE ( 'NONE', #29307, 2.499999999999998668 ) ;
#5637 = DIRECTION ( 'NONE',  ( 1.000000000000000000, 0.000000000000000000, -1.785744754682007245E-16 ) ) ;
#5638 = EDGE_CURVE ( 'NONE', #23758, #11790, #32398, .T. ) ;
#5639 = SPHERICAL_SURFACE ( 'NONE', #50169, 4.000000000000000000 ) ;
#5640 = VECTOR ( 'NONE', #2333, 1000.000000000000000 ) ;
#5641 = CARTESIAN_POINT ( 'NONE',  ( -1.501000000000005663, 12.34974226119286200, -4.899999999999989697 ) ) ;
#5642 = ORIENTED_EDGE ( 'NONE', *, *, #59376, .T. ) ;
#5643 = EDGE_CURVE ( 'NONE', #15880, #38040, #2064, .T. ) ;
#5644 = CARTESIAN_POINT ( 'NONE',  ( -11.49999999999991651, 2.000000000000001776, -19.00000000000000000 ) ) ;
#5645 = VECTOR ( 'NONE', #10397, 1000.000000000000000 ) ;
#5646 = DIRECTION ( 'NONE',  ( 0.000000000000000000, 0.000000000000000000, -1.000000000000000000 ) ) ;
#5647 = CARTESIAN_POINT ( 'NONE',  ( -56.40955635646979971, 5.676792464416575257, -3.856522585010215387 ) ) ;
#5648 = CARTESIAN_POINT ( 'NONE',  ( -1.501000000000003443, 5.681346652052676305, 7.099999999999965894 ) ) ;
#5649 = CARTESIAN_POINT ( 'NONE',  ( -1.501000000000005219, 0.8316043908598138579, -0.8000000000000060396 ) ) ;
#5650 = CARTESIAN_POINT ( 'NONE',  ( 1.499999999999998446, 0.8316043908598138579, 1.049999999999986500 ) ) ;
#5652 = ORIENTED_EDGE ( 'NONE', *, *, #11711, .F. ) ;
#5651 = AXIS2_PLACEMENT_3D ( 'NONE', #33892, #24437, #55176 ) ;
#5653 = EDGE_LOOP ( 'NONE', ( #56917, #47753, #31331, #19402 ) ) ;
#5654 = ORIENTED_EDGE ( 'NONE', *, *, #65915, .T. ) ;
#5655 = VECTOR ( 'NONE', #39938, 1000.000000000000000 ) ;
#5656 = AXIS2_PLACEMENT_3D ( 'NONE', #23779, #48441, #38610 ) ;
#5657 = LINE ( 'NONE', #11052, #1078 ) ;
#5658 = CARTESIAN_POINT ( 'NONE',  ( -1.500000000000000444, 11.13730669589464739, 6.549999999999969624 ) ) ;
#5659 = DIRECTION ( 'NONE',  ( 1.000000000000000000, -0.000000000000000000, -1.785744754682007738E-16 ) ) ;
#5660 = ADVANCED_FACE ( 'NONE', ( #48919 ), #17241, .F. ) ;
#5662 = VERTEX_POINT ( 'NONE', #17885 ) ;
#5661 =( REPRESENTATION_RELATIONSHIP ('NONE','NONE', #35694, #64508 ) REPRESENTATION_RELATIONSHIP_WITH_TRANSFORMATION ( #33720 )SHAPE_REPRESENTATION_RELATIONSHIP( ) );
#5663 = CARTESIAN_POINT ( 'NONE',  ( -56.14999999999992042, 2.000000000000001776, -26.24999999999999289 ) ) ;
#5664 = PLANE ( 'NONE',  #62840 ) ;
#5665 = EDGE_LOOP ( 'NONE', ( #19332, #55686 ) ) ;
#5666 = DIRECTION ( 'NONE',  ( -0.000000000000000000, -1.000000000000000000, -0.000000000000000000 ) ) ;
#5667 = VERTEX_POINT ( 'NONE', #63111 ) ;
#5668 = DIRECTION ( 'NONE',  ( 0.000000000000000000, 0.000000000000000000, -1.000000000000000000 ) ) ;
#5669 = CARTESIAN_POINT ( 'NONE',  ( 4.592425496802573972E-16, -2.607609337355468361E-16, 3.750000000000000000 ) ) ;
#5670 = ORIENTED_EDGE ( 'NONE', *, *, #28748, .F. ) ;
#5671 = LINE ( 'NONE', #5002, #33065 ) ;
#5672 = DIRECTION ( 'NONE',  ( -1.000000000000000000, -0.000000000000000000, 1.785744754682007245E-16 ) ) ;
#5673 = CARTESIAN_POINT ( 'NONE',  ( -16.72876064540477969, 6.000000000000004441, 36.75000000000000711 ) ) ;
#5674 = ORIENTED_EDGE ( 'NONE', *, *, #6962, .T. ) ;
#5675 = AXIS2_PLACEMENT_3D ( 'NONE', #65364, #45465, #54607 ) ;
#5676 = EDGE_CURVE ( 'NONE', #43947, #49527, #26764, .T. ) ;
#5677 = ORIENTED_EDGE ( 'NONE', *, *, #23055, .F. ) ;
#5678 = VERTEX_POINT ( 'NONE', #47917 ) ;
#5679 = CARTESIAN_POINT ( 'NONE',  ( 1.499999999999998446, 6.287564434701783611, 7.449999999999963762 ) ) ;
#5680 = DIRECTION ( 'NONE',  ( 0.000000000000000000, 0.000000000000000000, -1.000000000000000000 ) ) ;
#5681 = ORIENTED_EDGE ( 'NONE', *, *, #28152, .T. ) ;
#5682 = AXIS2_PLACEMENT_3D ( 'NONE', #40725, #4657, #39386 ) ;
#5683 = AXIS2_PLACEMENT_3D ( 'NONE', #9837, #16280, #36791 ) ;
#5684 = FACE_BOUND ( 'NONE', #14036, .T. ) ;
#5685 = EDGE_LOOP ( 'NONE', ( #12052, #9122 ) ) ;
#5686 = PRODUCT_DEFINITION_SHAPE ( 'NONE', 'NONE',  #66754 ) ;
#5687 = ORIENTED_EDGE ( 'NONE', *, *, #47606, .T. ) ;
#5689 = ORIENTED_EDGE ( 'NONE', *, *, #47375, .F. ) ;
#5688 = CARTESIAN_POINT ( 'NONE',  ( -29.26610861537715280, 13.67739542938612907, -26.24999999479607382 ) ) ;
#5690 = APPROVAL_STATUS ( 'not_yet_approved' ) ;
#5691 = AXIS2_PLACEMENT_3D ( 'NONE', #28022, #33414, #7782 ) ;
#5692 = ORIENTED_EDGE ( 'NONE', *, *, #5774, .T. ) ;
#5693 = LINE ( 'NONE', #10759, #44353 ) ;
#5694 = ORIENTED_EDGE ( 'NONE', *, *, #10982, .F. ) ;
#5695 = EDGE_CURVE ( 'NONE', #14312, #1047, #7756, .T. ) ;
#5696 = FACE_OUTER_BOUND ( 'NONE', #21932, .T. ) ;
#5697 = CIRCLE ( 'NONE', #16515, 0.2500000000000002220 ) ;
#5698 = VERTEX_POINT ( 'NONE', #53014 ) ;
#5699 = DIRECTION ( 'NONE',  ( 1.000000000000000000, 0.000000000000000000, -1.785744754682007245E-16 ) ) ;
#5700 = DIRECTION ( 'NONE',  ( -1.000000000000000000, -0.000000000000000000, 1.785744754682007245E-16 ) ) ;
#5701 = EDGE_CURVE ( 'NONE', #15960, #52745, #22437, .T. ) ;
#5702 = CIRCLE ( 'NONE', #10031, 1.500000000000001332 ) ;
#5703 = CARTESIAN_POINT ( 'NONE',  ( -12.99999999999991651, 22.00000000000000355, -1.999999999999998224 ) ) ;
#5704 = ORIENTED_EDGE ( 'NONE', *, *, #65800, .T. ) ;
#5705 = EDGE_CURVE ( 'NONE', #5698, #43503, #38578, .T. ) ;
#5706 = AXIS2_PLACEMENT_3D ( 'NONE', #26781, #17660, #37872 ) ;
#5707 = CYLINDRICAL_SURFACE ( 'NONE', #31533, 0.2500000000000002220 ) ;
#5708 = EDGE_LOOP ( 'NONE', ( #2509, #49028, #58905, #58444, #31827, #31125, #56440, #57715, #43669 ) ) ;
#5709 = DIRECTION ( 'NONE',  ( -1.000000000000000000, -0.000000000000000000, 1.785744754682007245E-16 ) ) ;
#5710 = CARTESIAN_POINT ( 'NONE',  ( 1.499999999999998446, 8.106217782649107306, -0.3500000000000079714 ) ) ;
#5711 = CARTESIAN_POINT ( 'NONE',  ( 1.499999999999998446, 5.075128869403568999, 0.6999999999999886313 ) ) ;
#5712 = EDGE_LOOP ( 'NONE', ( #24043, #10323, #36332, #36565 ) ) ;
#5713 = CARTESIAN_POINT ( 'NONE',  ( -1.500000000000000222, 12.34974226119286200, 7.699999999999964650 ) ) ;
#5714 = DIRECTION ( 'NONE',  ( 1.000000000000000000, -0.000000000000000000, -1.785744754682007738E-16 ) ) ;
#5715 = CARTESIAN_POINT ( 'NONE',  ( 4.592425496802573972E-16, 3.733333333333333393, 3.750000000000000000 ) ) ;
#5716 = CARTESIAN_POINT ( 'NONE',  ( -1.501000000000003443, 3.862693304105352610, 7.949999999999963762 ) ) ;
#5717 = LINE ( 'NONE', #16213, #43374 ) ;
#5718 = DIRECTION ( 'NONE',  ( 0.000000000000000000, 0.000000000000000000, -1.000000000000000000 ) ) ;
#5719 = EDGE_LOOP ( 'NONE', ( #15706, #64697, #1667, #26038 ) ) ;
#5720 = EDGE_CURVE ( 'NONE', #30056, #48781, #53352, .T. ) ;
#5721 = ORIENTED_EDGE ( 'NONE', *, *, #38874, .F. ) ;
#5722 = ORIENTED_EDGE ( 'NONE', *, *, #44760, .F. ) ;
#5723 = CIRCLE ( 'NONE', #8976, 0.2500000000000002220 ) ;
#5724 = DIRECTION ( 'NONE',  ( 0.000000000000000000, -0.000000000000000000, -1.000000000000000000 ) ) ;
#5725 = ORIENTED_EDGE ( 'NONE', *, *, #57426, .F. ) ;
#5726 = AXIS2_PLACEMENT_3D ( 'NONE', #17720, #38595, #12996 ) ;
#5727 = CARTESIAN_POINT ( 'NONE',  ( -1.501000000000005219, 13.56217782649107839, -2.799999999999998046 ) ) ;
#5728 = CARTESIAN_POINT ( 'NONE',  ( 56.70295020008381215, 4.787822048832821586, 38.73890875452122629 ) ) ;
#5729 = CARTESIAN_POINT ( 'NONE',  ( 41.45266881412208448, 11.47444269511738213, -40.75000000000002842 ) ) ;
#5730 = FACE_OUTER_BOUND ( 'NONE', #58445, .T. ) ;
#5731 = AXIS2_PLACEMENT_3D ( 'NONE', #14848, #35384, #20238 ) ;
#5732 = VERTEX_POINT ( 'NONE', #17567 ) ;
#5733 = EDGE_LOOP ( 'NONE', ( #32321, #4579, #39887, #6258, #24773, #50785 ) ) ;
#5734 = CC_DESIGN_DATE_AND_TIME_ASSIGNMENT ( #15688, #5211, ( #11618 ) ) ;
#5735 = VERTEX_POINT ( 'NONE', #33052 ) ;
#5736 = ORIENTED_EDGE ( 'NONE', *, *, #53895, .F. ) ;
#5737 = CIRCLE ( 'NONE', #54216, 0.2500000000000000000 ) ;
#5738 = DIRECTION ( 'NONE',  ( 1.000000000000000000, 0.000000000000000000, 0.000000000000000000 ) ) ;
#5739 = CARTESIAN_POINT ( 'NONE',  ( -12.99999999999991651, 2.000000000000001776, 19.00000000000000355 ) ) ;
#5740 = EDGE_CURVE ( 'NONE', #16817, #60790, #53670, .T. ) ;
#5741 = DIRECTION ( 'NONE',  ( 1.000000000000000000, 0.000000000000000000, -1.785744754682007245E-16 ) ) ;
#5742 = FACE_BOUND ( 'NONE', #59505, .T. ) ;
#5743 = ORIENTED_EDGE ( 'NONE', *, *, #46712, .F. ) ;
#5744 = CIRCLE ( 'NONE', #22990, 4.000000000000000000 ) ;
#5745 = EDGE_CURVE ( 'NONE', #21642, #58132, #28639, .T. ) ;
#5746 = CARTESIAN_POINT ( 'NONE',  ( -1.501000000000004775, 13.56217782649107839, -0.2500000000000088818 ) ) ;
#5747 = ORIENTED_EDGE ( 'NONE', *, *, #29332, .T. ) ;
#5748 = CARTESIAN_POINT ( 'NONE',  ( -29.58370026070538117, 13.82900097094595537, 26.28674247077419679 ) ) ;
#5749 = CIRCLE ( 'NONE', #61777, 0.2500000000000002220 ) ;
#5750 = AXIS2_PLACEMENT_3D ( 'NONE', #42833, #58388, #48582 ) ;
#5751 = ORIENTED_EDGE ( 'NONE', *, *, #32231, .F. ) ;
#5752 = CARTESIAN_POINT ( 'NONE',  ( 1.499999999999998446, 6.287564434701784499, -2.799999999999998490 ) ) ;
#5753 = ADVANCED_FACE ( 'NONE', ( #7447 ), #43823, .F. ) ;
#5754 = LINE ( 'NONE', #36756, #47944 ) ;
#5755 = AXIS2_PLACEMENT_3D ( 'NONE', #43930, #64546, #64860 ) ;
#5756 = CARTESIAN_POINT ( 'NONE',  ( 56.72883714589828941, 4.653773808811530799, 24.21946343907736221 ) ) ;
#5757 = CARTESIAN_POINT ( 'NONE',  ( 28.29903810567673617, 6.000000000000002665, 19.75000000000001066 ) ) ;
#5758 = CYLINDRICAL_SURFACE ( 'NONE', #29558, 2.499999999999998668 ) ;
#5759 = VERTEX_POINT ( 'NONE', #16891 ) ;
#5760 = ADVANCED_FACE ( 'NONE', ( #6773 ), #23617, .F. ) ;
#5761 = VECTOR ( 'NONE', #52316, 1000.000000000000000 ) ;
#5762 = EDGE_LOOP ( 'NONE', ( #36001, #24411, #61284, #44179 ) ) ;
#5763 = DIRECTION ( 'NONE',  ( 0.000000000000000000, 0.000000000000000000, -1.000000000000000000 ) ) ;
#5764 = LINE ( 'NONE', #63, #20414 ) ;
#5765 = CARTESIAN_POINT ( 'NONE',  ( 45.50000000000008527, 2.000000000000001776, -24.74999999999998934 ) ) ;
#5766 = DIRECTION ( 'NONE',  ( 0.000000000000000000, 0.000000000000000000, -1.000000000000000000 ) ) ;
#5767 = CARTESIAN_POINT ( 'NONE',  ( -56.72883714589809756, 4.653773808811531687, 7.280536560922650224 ) ) ;
#5768 = CYLINDRICAL_SURFACE ( 'NONE', #12101, 2.500000000000000444 ) ;
#5769 = APPROVAL_STATUS ( 'not_yet_approved' ) ;
#5770 = CARTESIAN_POINT ( 'NONE',  ( -56.20967089777221304, 6.089026147411182421, -25.56226154422896357 ) ) ;
#5771 = AXIS2_PLACEMENT_3D ( 'NONE', #51803, #40293, #10950 ) ;
#5772 = VERTEX_POINT ( 'NONE', #42843 ) ;
#5773 = EDGE_LOOP ( 'NONE', ( #49782, #6127, #16335, #27447 ) ) ;
#5774 = EDGE_CURVE ( 'NONE', #18046, #36007, #64486, .T. ) ;
#5775 = VERTEX_POINT ( 'NONE', #24246 ) ;
#5776 = AXIS2_PLACEMENT_3D ( 'NONE', #9365, #25573, #50901 ) ;
#5777 = DIRECTION ( 'NONE',  ( 1.000000000000000000, -0.000000000000000000, -1.785744754682007245E-16 ) ) ;
#5778 = LINE ( 'NONE', #62131, #16010 ) ;
#5779 = DIRECTION ( 'NONE',  ( 0.000000000000000000, 0.000000000000000000, -1.000000000000000000 ) ) ;
#5780 = EDGE_CURVE ( 'NONE', #17435, #40552, #10576, .T. ) ;
#5781 = CARTESIAN_POINT ( 'NONE',  ( -53.49999999999992184, 2.000000000000001776, 27.75000000000000711 ) ) ;
#5782 = CARTESIAN_POINT ( 'NONE',  ( 1.499999999999998446, 9.924871130596431001, -3.049999999999998046 ) ) ;
#5783 = EDGE_LOOP ( 'NONE', ( #35, #39264 ) ) ;
#5784 = DIRECTION ( 'NONE',  ( 0.000000000000000000, 0.000000000000000000, -1.000000000000000000 ) ) ;
#5785 = AXIS2_PLACEMENT_3D ( 'NONE', #8359, #14437, #65042 ) ;
#5786 = DIRECTION ( 'NONE',  ( -1.000000000000000000, -0.000000000000000000, 1.785744754682007245E-16 ) ) ;
#5787 = FACE_OUTER_BOUND ( 'NONE', #52600, .T. ) ;
#5788 = CARTESIAN_POINT ( 'NONE',  ( 46.27052021827692130, 9.038570491603454826, -22.93800192349169365 ) ) ;
#5789 = DIRECTION ( 'NONE',  ( 1.000000000000000000, 0.000000000000000000, -1.785744754682007245E-16 ) ) ;
#5790 = VECTOR ( 'NONE', #7366, 1000.000000000000000 ) ;
#5791 = DIRECTION ( 'NONE',  ( 1.000000000000000000, -0.000000000000000000, -1.785744754682007245E-16 ) ) ;
#5792 = PERSON ( 'NAUO-PER50', 'UNSPECIFIED', 'UNSPECIFIED', ('UNSPECIFIED'), ('UNSPECIFIED'), ('UNSPECIFIED') ) ;
#5793 = CARTESIAN_POINT ( 'NONE',  ( -56.64118770401005065, 3.159589952014530301, -13.86726045913266958 ) ) ;
#5794 = AXIS2_PLACEMENT_3D ( 'NONE', #23098, #58541, #43984 ) ;
#5796 = CARTESIAN_POINT ( 'NONE',  ( 45.50000000000008527, 7.323776873358585071, -3.537696568843072153 ) ) ;
#5795 = VECTOR ( 'NONE', #66574, 1000.000000000000000 ) ;
#5797 = ADVANCED_FACE ( 'NONE', ( #49589 ), #39100, .F. ) ;
#5798 = VERTEX_POINT ( 'NONE', #49909 ) ;
#5799 = CARTESIAN_POINT ( 'NONE',  ( -59.99999999999992184, -8.889444430272828157, -32.89999999999999147 ) ) ;
#5800 = ORIENTED_EDGE ( 'NONE', *, *, #20774, .F. ) ;
#5801 = VERTEX_POINT ( 'NONE', #34686 ) ;
#5802 = EDGE_CURVE ( 'NONE', #61641, #16655, #47242, .T. ) ;
#5803 = ORIENTED_EDGE ( 'NONE', *, *, #7375, .F. ) ;
#5804 = CARTESIAN_POINT ( 'NONE',  ( -1.501000000000004331, 9.318653347947323695, 3.849999999999977884 ) ) ;
#5805 = VECTOR ( 'NONE', #33290, 1000.000000000000000 ) ;
#5806 = DIRECTION ( 'NONE',  ( 1.000000000000000000, -0.000000000000000000, -1.785744754682007738E-16 ) ) ;
#5807 = ORIENTED_EDGE ( 'NONE', *, *, #58235, .F. ) ;
#5808 = ORIENTED_EDGE ( 'NONE', *, *, #1331, .F. ) ;
#5809 = ORIENTED_EDGE ( 'NONE', *, *, #34565, .T. ) ;
#5810 = CC_DESIGN_PERSON_AND_ORGANIZATION_ASSIGNMENT ( #39782, #13180, ( #57912 ) ) ;
#5811 = ORIENTED_EDGE ( 'NONE', *, *, #11073, .F. ) ;
#5812 = ORIENTED_EDGE ( 'NONE', *, *, #23810, .F. ) ;
#5813 = ORIENTED_EDGE ( 'NONE', *, *, #19085, .T. ) ;
#5814 = B_SPLINE_CURVE_WITH_KNOTS ( 'NONE', 3,
 ( #26571, #62691, #11060, #42089, #41417, #52241 ),
 .UNSPECIFIED., .F., .F.,
 ( 4, 2, 4 ),
 ( 0.001666772799927242676, 0.002458970154682613932, 0.003251167509437985405 ),
 .UNSPECIFIED. ) ;
#5815 = CARTESIAN_POINT ( 'NONE',  ( 0.000000000000000000, 2.000000000000001776, 42.00000000000000000 ) ) ;
#5816 = EDGE_CURVE ( 'NONE', #2756, #21772, #41826, .T. ) ;
#5817 = CARTESIAN_POINT ( 'NONE',  ( 63.23626156615313931, 3.818628538123467919, 38.83570925417591013 ) ) ;
#5818 = VECTOR ( 'NONE', #57689, 1000.000000000000000 ) ;
#5819 = DIRECTION ( 'NONE',  ( 0.000000000000000000, 0.000000000000000000, -1.000000000000000000 ) ) ;
#5820 = EDGE_LOOP ( 'NONE', ( #27556, #16979, #39679, #42656 ) ) ;
#5822 = EDGE_CURVE ( 'NONE', #41489, #3730, #19200, .T. ) ;
#5821 = CIRCLE ( 'NONE', #41353, 3.849999999999999201 ) ;
#5823 = EDGE_CURVE ( 'NONE', #14727, #49027, #59705, .T. ) ;
#5824 = CARTESIAN_POINT ( 'NONE',  ( -16.72876064540477969, 6.000000000000001776, -36.74999999999999289 ) ) ;
#5825 = CARTESIAN_POINT ( 'NONE',  ( 1.499999999999998446, 13.56217782649107839, -7.699999999999981526 ) ) ;
#5826 = ORIENTED_EDGE ( 'NONE', *, *, #1150, .F. ) ;
#5827 = CARTESIAN_POINT ( 'NONE',  ( -34.87657159229471660, 15.04483771190879615, -29.07879126841460504 ) ) ;
#5828 = EDGE_CURVE ( 'NONE', #3048, #37381, #4011, .T. ) ;
#5829 = CARTESIAN_POINT ( 'NONE',  ( -1.501000000000004331, 8.106217782649107306, 3.149999999999978595 ) ) ;
#5830 = DIRECTION ( 'NONE',  ( 1.000000000000000000, -0.000000000000000000, -1.785744754682007738E-16 ) ) ;
#5831 = DIRECTION ( 'NONE',  ( -1.224646799147353454E-16, 0.000000000000000000, -1.000000000000000000 ) ) ;
#5832 = DIRECTION ( 'NONE',  ( 1.000000000000000000, -0.000000000000000000, -1.785744754682007245E-16 ) ) ;
#5833 = CARTESIAN_POINT ( 'NONE',  ( -1.501000000000003887, 4.468911086754460804, 4.799999999999974065 ) ) ;
#5834 = ADVANCED_FACE ( 'NONE', ( #29628 ), #4686, .F. ) ;
#5835 = EDGE_LOOP ( 'NONE', ( #46358, #30028, #60670, #25879 ) ) ;
#5837 = EDGE_CURVE ( 'NONE', #15229, #62467, #24917, .T. ) ;
#5836 = DIRECTION ( 'NONE',  ( 0.000000000000000000, 0.000000000000000000, -1.000000000000000000 ) ) ;
#5838 = AXIS2_PLACEMENT_3D ( 'NONE', #2132, #22687, #43245 ) ;
#5839 = DIRECTION ( 'NONE',  ( -1.000000000000000000, -0.000000000000000000, 1.785744754682007245E-16 ) ) ;
#5840 = CARTESIAN_POINT ( 'NONE',  ( -35.16121820321868086, 15.43414778539870902, 23.04965656890300352 ) ) ;
#5841 = EDGE_LOOP ( 'NONE', ( #53642, #57569 ) ) ;
#5842 = ORIENTED_EDGE ( 'NONE', *, *, #61386, .F. ) ;
#5843 = LINE ( 'NONE', #31796, #66325 ) ;
#5844 = FACE_OUTER_BOUND ( 'NONE', #54514, .T. ) ;
#5845 = CYLINDRICAL_SURFACE ( 'NONE', #13251, 0.2500000000000002220 ) ;
#5846 = VERTEX_POINT ( 'NONE', #9733 ) ;
#5847 = CARTESIAN_POINT ( 'NONE',  ( -60.00000000000007816, 20.14666666666666828, -5.249999999999991118 ) ) ;
#5848 = DIRECTION ( 'NONE',  ( 0.000000000000000000, 0.000000000000000000, 1.000000000000000000 ) ) ;
#5849 = VERTEX_POINT ( 'NONE', #24584 ) ;
#5850 = FACE_BOUND ( 'NONE', #18943, .T. ) ;
#5851 = AXIS2_PLACEMENT_3D ( 'NONE', #29850, #51146, #4902 ) ;
#5852 = ADVANCED_FACE ( 'NONE', ( #13485 ), #8735, .F. ) ;
#5853 = EDGE_LOOP ( 'NONE', ( #62888, #40064 ) ) ;
#5854 = DIRECTION ( 'NONE',  ( -1.000000000000000000, -0.000000000000000000, -0.000000000000000000 ) ) ;
#5855 = CYLINDRICAL_SURFACE ( 'NONE', #23435, 1.499999999999997780 ) ;
#5856 = DIRECTION ( 'NONE',  ( 0.000000000000000000, 0.000000000000000000, -1.000000000000000000 ) ) ;
#5857 = CARTESIAN_POINT ( 'NONE',  ( -29.36895890197831349, 13.73262105371344433, 5.240359651561899312 ) ) ;
#5858 = EDGE_CURVE ( 'NONE', #43299, #6676, #34015, .T. ) ;
#5859 = ORIENTED_EDGE ( 'NONE', *, *, #16883, .F. ) ;
#5860 = PLANE ( 'NONE',  #7239 ) ;
#5861 = CARTESIAN_POINT ( 'NONE',  ( 1.499999999999998446, 0.8316043908598138579, 2.699999999999981526 ) ) ;
#5862 = DIRECTION ( 'NONE',  ( 0.000000000000000000, 0.000000000000000000, -1.000000000000000000 ) ) ;
#5863 = APPROVAL_STATUS ( 'not_yet_approved' ) ;
#5864 = CARTESIAN_POINT ( 'NONE',  ( 44.01314425488666870, 8.000000000000003553, -36.75000000000002842 ) ) ;
#5865 = AXIS2_PLACEMENT_3D ( 'NONE', #60668, #60346, #39070 ) ;
#5866 = CARTESIAN_POINT ( 'NONE',  ( -53.49999999999992184, 2.000000000000001776, 17.25000000000001066 ) ) ;
#5867 = VERTEX_POINT ( 'NONE', #29965 ) ;
#5868 = CIRCLE ( 'NONE', #32787, 0.2500000000000000000 ) ;
#5869 = DIRECTION ( 'NONE',  ( 1.000000000000000000, 0.000000000000000000, 0.000000000000000000 ) ) ;
#5870 = APPROVAL_DATE_TIME ( #46374, #46556 ) ;
#5871 = EDGE_LOOP ( 'NONE', ( #46763, #43960 ) ) ;
#5872 = DIRECTION ( 'NONE',  ( 0.000000000000000000, 0.000000000000000000, -1.000000000000000000 ) ) ;
#5873 = VERTEX_POINT ( 'NONE', #34369 ) ;
#5874 = EDGE_CURVE ( 'NONE', #32425, #30167, #45503, .T. ) ;
#5875 = EDGE_CURVE ( 'NONE', #24627, #3524, #35346, .T. ) ;
#5876 = ORIENTED_EDGE ( 'NONE', *, *, #36965, .T. ) ;
#5877 = EDGE_CURVE ( 'NONE', #49167, #60641, #60370, .T. ) ;
#5878 = DIRECTION ( 'NONE',  ( 1.000000000000000000, -0.000000000000000000, -1.785744754682007245E-16 ) ) ;
#5879 = DIRECTION ( 'NONE',  ( 0.000000000000000000, 0.000000000000000000, -1.000000000000000000 ) ) ;
#5880 = DIRECTION ( 'NONE',  ( -1.000000000000000000, -0.000000000000000000, -0.000000000000000000 ) ) ;
#5881 = VECTOR ( 'NONE', #12671, 1000.000000000000000 ) ;
#5882 = ADVANCED_FACE ( 'NONE', ( #19876 ), #45168, .F. ) ;
#5883 = ORIENTED_EDGE ( 'NONE', *, *, #35231, .T. ) ;
#5884 = CIRCLE ( 'NONE', #7008, 0.2500000000000000000 ) ;
#5886 = EDGE_LOOP ( 'NONE', ( #58432, #22376, #4069, #66272 ) ) ;
#5885 = DIRECTION ( 'NONE',  ( 0.000000000000000000, 0.000000000000000000, -1.000000000000000000 ) ) ;
#5887 = EDGE_LOOP ( 'NONE', ( #42675, #61701, #24713, #1313 ) ) ;
#5888 = CARTESIAN_POINT ( 'NONE',  ( -1.501000000000004331, 12.95596004384197109, 3.599999999999977884 ) ) ;
#5889 = PLANE ( 'NONE',  #6889 ) ;
#5890 = EDGE_LOOP ( 'NONE', ( #49388, #55954, #39401, #38544 ) ) ;
#5891 = ORIENTED_EDGE ( 'NONE', *, *, #577, .F. ) ;
#5892 = DIRECTION ( 'NONE',  ( 1.000000000000000000, 0.000000000000000000, -1.785744754682007245E-16 ) ) ;
#5893 = AXIS2_PLACEMENT_3D ( 'NONE', #39093, #49903, #12485 ) ;
#5894 = DIRECTION ( 'NONE',  ( 0.000000000000000000, -1.000000000000000000, -0.000000000000000000 ) ) ;
#5895 = FACE_BOUND ( 'NONE', #31714, .T. ) ;
#5896 = CARTESIAN_POINT ( 'NONE',  ( -1.501000000000003443, 9.318653347947323695, 6.399999999999968381 ) ) ;
#5897 = CARTESIAN_POINT ( 'NONE',  ( -1.500000000000001554, 2.650257738807137553, 0.2499999999999914513 ) ) ;
#5898 = VERTEX_POINT ( 'NONE', #61023 ) ;
#5899 = CARTESIAN_POINT ( 'NONE',  ( -1.500000000000002442, 8.106217782649107306, -5.249999999999990230 ) ) ;
#5900 = EDGE_CURVE ( 'NONE', #40731, #38551, #22951, .T. ) ;
#5901 = DIRECTION ( 'NONE',  ( 0.000000000000000000, 0.000000000000000000, -1.000000000000000000 ) ) ;
#5902 = CARTESIAN_POINT ( 'NONE',  ( 1.499999999999998446, 1.437822173508921608, -1.150000000000004796 ) ) ;
#5903 = DIRECTION ( 'NONE',  ( 0.000000000000000000, -0.000000000000000000, 1.000000000000000000 ) ) ;
#5905 = CARTESIAN_POINT ( 'NONE',  ( -1.500000000000000666, 10.53108891324553831, 4.799999999999975842 ) ) ;
#5904 = VECTOR ( 'NONE', #62010, 1000.000000000000000 ) ;
#5906 = CARTESIAN_POINT ( 'NONE',  ( -1.501000000000003443, 14.16839560914018570, 7.099999999999965894 ) ) ;
#5907 = DIRECTION ( 'NONE',  ( 0.000000000000000000, 0.000000000000000000, -1.000000000000000000 ) ) ;
#5908 = EDGE_CURVE ( 'NONE', #26753, #64610, #17888, .T. ) ;
#5909 = VECTOR ( 'NONE', #56176, 1000.000000000000000 ) ;
#5910 = ADVANCED_BREP_SHAPE_REPRESENTATION ( '', ( #37163, #34470 ), #29089 ) ;
#5911 = CYLINDRICAL_SURFACE ( 'NONE', #12907, 0.2500000000000002220 ) ;
#5912 = ORIENTED_EDGE ( 'NONE', *, *, #9580, .T. ) ;
#5913 = EDGE_CURVE ( 'NONE', #18676, #16594, #11697, .T. ) ;
#5914 = FACE_OUTER_BOUND ( 'NONE', #52230, .T. ) ;
#5915 = DIRECTION ( 'NONE',  ( 1.000000000000000000, 0.000000000000000000, -1.785744754682007245E-16 ) ) ;
#5916 = EDGE_LOOP ( 'NONE', ( #56580, #32441 ) ) ;
#5917 = VERTEX_POINT ( 'NONE', #28994 ) ;
#5918 = CARTESIAN_POINT ( 'NONE',  ( 1.499999999999998446, 10.53108891324553831, 3.399999999999980371 ) ) ;
#5919 = CARTESIAN_POINT ( 'NONE',  ( -56.20991440803810946, 2.111444691457075251, 15.06108811130069114 ) ) ;
#5920 = FACE_OUTER_BOUND ( 'NONE', #62764, .T. ) ;
#5921 = ORIENTED_EDGE ( 'NONE', *, *, #45345, .F. ) ;
#5922 = VERTEX_POINT ( 'NONE', #38114 ) ;
#5923 = FACE_BOUND ( 'NONE', #40240, .T. ) ;
#5924 = AXIS2_PLACEMENT_3D ( 'NONE', #56157, #816, #10922 ) ;
#5925 = EDGE_LOOP ( 'NONE', ( #51457, #27581, #46503, #48039 ) ) ;
#5926 = DIRECTION ( 'NONE',  ( 0.000000000000000000, 0.000000000000000000, -1.000000000000000000 ) ) ;
#5927 = ADVANCED_FACE ( 'NONE', ( #8087 ), #40755, .F. ) ;
#5928 = DIRECTION ( 'NONE',  ( 1.000000000000000000, -0.000000000000000000, -1.785744754682007245E-16 ) ) ;
#5929 = ORIENTED_EDGE ( 'NONE', *, *, #59827, .F. ) ;
#5930 = DIRECTION ( 'NONE',  ( 1.000000000000000000, 0.000000000000000000, -1.785744754682007245E-16 ) ) ;
#5931 = FACE_OUTER_BOUND ( 'NONE', #2426, .T. ) ;
#5932 = ADVANCED_FACE ( 'NONE', ( #12841 ), #43181, .F. ) ;
#5933 = ORIENTED_EDGE ( 'NONE', *, *, #10441, .F. ) ;
#5934 = CARTESIAN_POINT ( 'NONE',  ( -56.77315943994739911, 4.100000000000002309, 28.35000000000000142 ) ) ;
#5935 = CARTESIAN_POINT ( 'NONE',  ( -27.55929314492149729, 17.00000000000000000, -1.249999999999994227 ) ) ;
#5936 = EDGE_LOOP ( 'NONE', ( #65594, #44642 ) ) ;
#5937 = DIRECTION ( 'NONE',  ( 0.000000000000000000, 0.000000000000000000, -1.000000000000000000 ) ) ;
#5938 = DATE_TIME_ROLE ( 'classification_date' ) ;
#5939 = CYLINDRICAL_SURFACE ( 'NONE', #286, 0.2500000000000000000 ) ;
#5940 = ORIENTED_EDGE ( 'NONE', *, *, #31128, .F. ) ;
#5941 = AXIS2_PLACEMENT_3D ( 'NONE', #62378, #10741, #47828 ) ;
#5942 = CARTESIAN_POINT ( 'NONE',  ( 53.45092770009716787, 4.767627604620116699, 24.25439374980385310 ) ) ;
#5943 = ORIENTED_EDGE ( 'NONE', *, *, #14040, .F. ) ;
#5944 = VERTEX_POINT ( 'NONE', #23620 ) ;
#5945 = CARTESIAN_POINT ( 'NONE',  ( 1.499999999999998446, 8.712435565298214613, 1.849999999999982103 ) ) ;
#5946 = FACE_OUTER_BOUND ( 'NONE', #4487, .T. ) ;
#5947 = APPROVAL_ROLE ( '' ) ;
#5948 = DIRECTION ( 'NONE',  ( -1.000000000000000000, -0.000000000000000000, -0.000000000000000000 ) ) ;
#5949 = FACE_OUTER_BOUND ( 'NONE', #50145, .T. ) ;
#5950 = ORIENTED_EDGE ( 'NONE', *, *, #1328, .F. ) ;
#5951 = CARTESIAN_POINT ( 'NONE',  ( -1.500000000000001554, 9.924871130596431001, 0.2499999999999912292 ) ) ;
#5952 = EDGE_CURVE ( 'NONE', #36493, #57117, #54750, .T. ) ;
#5953 = EDGE_CURVE ( 'NONE', #49907, #5490, #36416, .T. ) ;
#5954 = LINE ( 'NONE', #56257, #4682 ) ;
#5955 = ORIENTED_EDGE ( 'NONE', *, *, #51714, .F. ) ;
#5956 = EDGE_CURVE ( 'NONE', #49894, #30090, #13487, .T. ) ;
#5957 = CIRCLE ( 'NONE', #56591, 3.849999999999999201 ) ;
#5958 = DIRECTION ( 'NONE',  ( 0.000000000000000000, 0.000000000000000000, 1.000000000000000000 ) ) ;
#5959 = CARTESIAN_POINT ( 'NONE',  ( -1.501000000000005219, 8.712435565298214613, -1.400000000000002132 ) ) ;
#5960 = CARTESIAN_POINT ( 'NONE',  ( -1.501000000000005219, 6.287564434701784499, -2.799999999999998046 ) ) ;
#5961 = AXIS2_PLACEMENT_3D ( 'NONE', #6129, #2423, #32772 ) ;
#5962 = EDGE_LOOP ( 'NONE', ( #6489, #54683, #66469, #42234 ) ) ;
#5963 = ORIENTED_EDGE ( 'NONE', *, *, #17711, .T. ) ;
#5964 = CARTESIAN_POINT ( 'NONE',  ( -66.49999999999991473, 4.100000000000002309, 24.15000000000000568 ) ) ;
#5965 = DIRECTION ( 'NONE',  ( 0.000000000000000000, 0.000000000000000000, -1.000000000000000000 ) ) ;
#5966 = CARTESIAN_POINT ( 'NONE',  ( 63.51198576783981053, 2.711117189203042788, -14.16916670157683455 ) ) ;
#5967 = LINE ( 'NONE', #46467, #49935 ) ;
#5968 = ORIENTED_EDGE ( 'NONE', *, *, #56402, .T. ) ;
#5969 = VECTOR ( 'NONE', #32074, 1000.000000000000000 ) ;
#5970 = CARTESIAN_POINT ( 'NONE',  ( -1.501000000000004331, 11.13730669589464739, 3.749999999999979572 ) ) ;
#5971 = CARTESIAN_POINT ( 'NONE',  ( -1.501000000000004775, 9.318653347947323695, 1.299999999999986944 ) ) ;
#5972 = CARTESIAN_POINT ( 'NONE',  ( -14.49999999999992006, -18.22374841615669183, 2.000000000000001776 ) ) ;
#5973 = FACE_OUTER_BOUND ( 'NONE', #59662, .T. ) ;
#5974 = DIRECTION ( 'NONE',  ( 1.000000000000000000, -0.000000000000000000, -1.785744754682007245E-16 ) ) ;
#5975 = FACE_OUTER_BOUND ( 'NONE', #45452, .T. ) ;
#5976 = ORIENTED_EDGE ( 'NONE', *, *, #31337, .F. ) ;
#5977 = VERTEX_POINT ( 'NONE', #58718 ) ;
#5978 = ORIENTED_EDGE ( 'NONE', *, *, #64265, .T. ) ;
#5979 = CARTESIAN_POINT ( 'NONE',  ( 1.499999999999998446, 11.74352447854375470, -1.750000000000002220 ) ) ;
#5980 = ADVANCED_FACE ( 'NONE', ( #54335 ), #38767, .F. ) ;
#5981 = CARTESIAN_POINT ( 'NONE',  ( 48.00000000000008527, 12.00000000000000178, -40.75000000000002842 ) ) ;
#5982 = DIRECTION ( 'NONE',  ( -0.000000000000000000, 1.000000000000000000, -0.000000000000000000 ) ) ;
#5983 = CARTESIAN_POINT ( 'NONE',  ( 27.00000000000008882, 22.00000000000000355, 19.00000000000000000 ) ) ;
#5984 = ORIENTED_EDGE ( 'NONE', *, *, #25493, .T. ) ;
#5985 = DIRECTION ( 'NONE',  ( -1.000000000000000000, 0.000000000000000000, 0.000000000000000000 ) ) ;
#5986 = EDGE_CURVE ( 'NONE', #59452, #19259, #52659, .T. ) ;
#5987 = FACE_BOUND ( 'NONE', #24506, .T. ) ;
#5988 = VECTOR ( 'NONE', #55784, 1000.000000000000000 ) ;
#5989 = ORIENTED_EDGE ( 'NONE', *, *, #7884, .F. ) ;
#5990 = PLANE ( 'NONE',  #16105 ) ;
#5991 = ORIENTED_EDGE ( 'NONE', *, *, #52830, .T. ) ;
#5992 = EDGE_CURVE ( 'NONE', #13277, #15743, #42845, .T. ) ;
#5993 = CARTESIAN_POINT ( 'NONE',  ( -66.49999999999991473, 4.100000000000002309, -24.14999999999999503 ) ) ;
#5994 = LINE ( 'NONE', #20530, #10673 ) ;
#5995 = ORIENTED_EDGE ( 'NONE', *, *, #18719, .F. ) ;
#5996 = DIRECTION ( 'NONE',  ( -1.000000000000000000, -0.000000000000000000, 1.785744754682007245E-16 ) ) ;
#5997 = LINE ( 'NONE', #632, #46927 ) ;
#5998 = CARTESIAN_POINT ( 'NONE',  ( 1.499999999999998446, 6.287564434701784499, -8.504711476839970564E-15 ) ) ;
#5999 = CIRCLE ( 'NONE', #3824, 2.099999999999997868 ) ;
#6000 = ORIENTED_EDGE ( 'NONE', *, *, #47712, .T. ) ;
#6001 = VERTEX_POINT ( 'NONE', #63451 ) ;
#6002 = CIRCLE ( 'NONE', #637, 4.000000000000000000 ) ;
#6003 = VERTEX_POINT ( 'NONE', #12175 ) ;
#6004 = LINE ( 'NONE', #57312, #1233 ) ;
#6005 = DIRECTION ( 'NONE',  ( 1.000000000000000000, 0.000000000000000000, -1.785744754682007245E-16 ) ) ;
#6006 = ORIENTED_EDGE ( 'NONE', *, *, #3354, .T. ) ;
#6007 = B_SPLINE_CURVE_WITH_KNOTS ( 'NONE', 3,
 ( #1457, #31143, #46988, #62864, #5509, #135, #46665, #22029, #46338, #32131, #31468, #25762, #786, #41255, #471, #21026, #41572, #36516, #15648, #37164, #11237, #47339, #52763, #15990, #61865, #62192, #47658, #57149 ),
 .UNSPECIFIED., .F., .F.,
 ( 4, 2, 2, 2, 2, 2, 2, 2, 2, 2, 2, 2, 2, 4 ),
 ( 0.003355179553346077093, 0.003773795610436378890, 0.004192411667526680687, 0.005029643781707277342, 0.005866875895887873130, 0.006285491952978180565, 0.006704108010068487999, 0.007122724067158796302, 0.007541340124249103737, 0.007959956181339412906, 0.008378572238429721208, 0.009215804352610310057, 0.009634420409700606217, 0.01005303646679090064 ),
 .UNSPECIFIED. ) ;
#6008 = DIRECTION ( 'NONE',  ( 0.000000000000000000, 0.000000000000000000, -1.000000000000000000 ) ) ;
#6009 = EDGE_CURVE ( 'NONE', #10899, #38604, #61251, .T. ) ;
#6010 = VERTEX_POINT ( 'NONE', #33707 ) ;
#6011 = ORIENTED_EDGE ( 'NONE', *, *, #63987, .T. ) ;
#6013 = VERTEX_POINT ( 'NONE', #2385 ) ;
#6012 = CARTESIAN_POINT ( 'NONE',  ( -29.51569499598643986, 13.80932192341583509, -22.78429242818189593 ) ) ;
#6014 = APPROVAL_ROLE ( '' ) ;
#6015 = ORIENTED_EDGE ( 'NONE', *, *, #27334, .F. ) ;
#6016 = DIRECTION ( 'NONE',  ( 1.000000000000000000, 0.000000000000000000, -1.785744754682007245E-16 ) ) ;
#6017 = ORIENTED_EDGE ( 'NONE', *, *, #3450, .F. ) ;
#6018 = AXIS2_PLACEMENT_3D ( 'NONE', #25283, #16751, #16432 ) ;
#6019 = DIRECTION ( 'NONE',  ( 1.000000000000000000, -0.000000000000000000, -1.785744754682007245E-16 ) ) ;
#6020 = EDGE_LOOP ( 'NONE', ( #54688, #51728, #37903, #60022 ) ) ;
#6021 = DIRECTION ( 'NONE',  ( 0.000000000000000000, 0.000000000000000000, -1.000000000000000000 ) ) ;
#6022 = FACE_OUTER_BOUND ( 'NONE', #10872, .T. ) ;
#6023 = FACE_OUTER_BOUND ( 'NONE', #42425, .T. ) ;
#6024 = DIRECTION ( 'NONE',  ( 0.000000000000000000, 0.000000000000000000, -1.000000000000000000 ) ) ;
#6025 = ORIENTED_EDGE ( 'NONE', *, *, #33906, .F. ) ;
#6026 = CC_DESIGN_SECURITY_CLASSIFICATION ( #17893, ( #66712 ) ) ;
#6027 = EDGE_CURVE ( 'NONE', #47535, #47599, #28641, .T. ) ;
#6028 = CARTESIAN_POINT ( 'NONE',  ( 1.499999999999998446, 9.924871130596431001, -5.149999999999991473 ) ) ;
#6029 = VERTEX_POINT ( 'NONE', #16814 ) ;
#6030 = FACE_OUTER_BOUND ( 'NONE', #50088, .T. ) ;
#6031 = CARTESIAN_POINT ( 'NONE',  ( 63.22684056005253694, 4.240273460843675402, -17.85000000000005826 ) ) ;
#6032 = AXIS2_PLACEMENT_3D ( 'NONE', #13989, #9891, #65577 ) ;
#6033 = CARTESIAN_POINT ( 'NONE',  ( 1.499999999999998446, 3.862693304105353054, -5.849999999999990763 ) ) ;
#6034 = DIRECTION ( 'NONE',  ( -0.000000000000000000, -1.000000000000000000, -0.000000000000000000 ) ) ;
#6035 = ORIENTED_EDGE ( 'NONE', *, *, #48167, .F. ) ;
#6036 = EDGE_CURVE ( 'NONE', #52044, #46750, #31966, .T. ) ;
#6037 = CARTESIAN_POINT ( 'NONE',  ( -1.500000000000002442, 6.893782217350892694, -5.249999999999991118 ) ) ;
#6038 = DIRECTION ( 'NONE',  ( -0.000000000000000000, -1.000000000000000000, -0.000000000000000000 ) ) ;
#6039 = CARTESIAN_POINT ( 'NONE',  ( -1.501000000000004331, 8.106217782649107306, 3.599999999999977884 ) ) ;
#6040 = CARTESIAN_POINT ( 'NONE',  ( 1.499999999999998446, 9.924871130596431001, 2.799999999999981171 ) ) ;
#6041 = CARTESIAN_POINT ( 'NONE',  ( 53.47851540529185854, 5.142127381524240981, -38.59300141556330743 ) ) ;
#6042 = EDGE_LOOP ( 'NONE', ( #56249, #22759, #49701, #55734 ) ) ;
#6043 = CARTESIAN_POINT ( 'NONE',  ( -56.29774879305952595, 5.916215751262286382, 27.31292062229590911 ) ) ;
#6044 = CIRCLE ( 'NONE', #62075, 3.999999999999999112 ) ;
#6045 = VERTEX_POINT ( 'NONE', #41098 ) ;
#6046 = EDGE_CURVE ( 'NONE', #13074, #45707, #10400, .T. ) ;
#6047 = CIRCLE ( 'NONE', #43733, 0.2500000000000002220 ) ;
#6048 = DIRECTION ( 'NONE',  ( 0.000000000000000000, 0.000000000000000000, -1.000000000000000000 ) ) ;
#6049 = AXIS2_PLACEMENT_3D ( 'NONE', #24003, #54086, #23341 ) ;
#6050 = EDGE_LOOP ( 'NONE', ( #50626, #63390, #50078, #57766 ) ) ;
#6051 = DIRECTION ( 'NONE',  ( 1.000000000000000000, 0.000000000000000000, -1.785744754682007245E-16 ) ) ;
#6052 = DIRECTION ( 'NONE',  ( 1.000000000000000000, -0.000000000000000000, -1.785744754682007738E-16 ) ) ;
#6053 = CARTESIAN_POINT ( 'NONE',  ( -1.500000000000001110, 3.256475521456245303, 2.699999999999981526 ) ) ;
#6054 = CYLINDRICAL_SURFACE ( 'NONE', #18772, 0.2500000000000000555 ) ;
#6055 = ORIENTED_EDGE ( 'NONE', *, *, #2667, .F. ) ;
#6056 = ORIENTED_EDGE ( 'NONE', *, *, #45385, .T. ) ;
#6057 = VERTEX_POINT ( 'NONE', #46506 ) ;
#6058 = EDGE_CURVE ( 'NONE', #60897, #57922, #58042, .T. ) ;
#6059 = CARTESIAN_POINT ( 'NONE',  ( -1.500000000000000888, 10.53108891324553831, 3.849999999999977884 ) ) ;
#6060 = DIRECTION ( 'NONE',  ( 0.000000000000000000, 0.000000000000000000, -1.000000000000000000 ) ) ;
#6061 = CARTESIAN_POINT ( 'NONE',  ( -1.501000000000005663, 1.437822173508921608, -4.449999999999994849 ) ) ;
#6062 = CARTESIAN_POINT ( 'NONE',  ( 1.499999999999998446, 11.74352447854375470, -3.849999999999993872 ) ) ;
#6063 = ADVANCED_FACE ( 'NONE', ( #41432 ), #15828, .F. ) ;
#6064 = FACE_BOUND ( 'NONE', #23558, .T. ) ;
#6065 = CIRCLE ( 'NONE', #34058, 0.2500000000000002220 ) ;
#6066 = VERTEX_POINT ( 'NONE', #23200 ) ;
#6067 = DIRECTION ( 'NONE',  ( 0.000000000000000000, 0.000000000000000000, 1.000000000000000000 ) ) ;
#6068 = VERTEX_POINT ( 'NONE', #38695 ) ;
#6069 = CARTESIAN_POINT ( 'NONE',  ( -29.89550589865707408, 13.93413807165844709, 29.54822316094105261 ) ) ;
#6070 = EDGE_CURVE ( 'NONE', #31220, #32913, #42931, .T. ) ;
#6071 = CIRCLE ( 'NONE', #18973, 2.250000000000000444 ) ;
#6072 = VERTEX_POINT ( 'NONE', #12091 ) ;
#6073 = CARTESIAN_POINT ( 'NONE',  ( 44.01314425488666870, 8.000000000000001776, 36.74999999999999289 ) ) ;
#6074 = CARTESIAN_POINT ( 'NONE',  ( -1.500000000000002442, 3.256475521456245303, -4.999999999999990230 ) ) ;
#6075 = CARTESIAN_POINT ( 'NONE',  ( -36.52533463692817151, 16.84106017350390516, -9.205922581403163107 ) ) ;
#6076 = APPROVAL_PERSON_ORGANIZATION ( #66016, #30469, #45434 ) ;
#6077 = CARTESIAN_POINT ( 'NONE',  ( 51.00000000000005684, 17.00000000000000000, 1.249999999999969802 ) ) ;
#6078 = DIRECTION ( 'NONE',  ( 0.000000000000000000, 0.000000000000000000, -1.000000000000000000 ) ) ;
#6079 = ORIENTED_EDGE ( 'NONE', *, *, #18874, .F. ) ;
#6080 = EDGE_LOOP ( 'NONE', ( #57323, #51229, #53733, #17460 ) ) ;
#6081 = CARTESIAN_POINT ( 'NONE',  ( 1.499999999999998446, 9.924871130596431001, 0.4499999999999876876 ) ) ;
#6082 = DIRECTION ( 'NONE',  ( 0.000000000000000000, 0.000000000000000000, -1.000000000000000000 ) ) ;
#6083 = CARTESIAN_POINT ( 'NONE',  ( -1.501000000000004331, 2.044039956158029803, 3.599999999999976108 ) ) ;
#6084 = EDGE_CURVE ( 'NONE', #19088, #58, #37697, .T. ) ;
#6085 = CARTESIAN_POINT ( 'NONE',  ( -56.18764676273258374, 6.130291353969964163, 5.804351264856527415 ) ) ;
#6086 = DIRECTION ( 'NONE',  ( 1.000000000000000000, 0.000000000000000000, -1.785744754682007245E-16 ) ) ;
#6087 = AXIS2_PLACEMENT_3D ( 'NONE', #3745, #35062, #4409 ) ;
#6088 = CALENDAR_DATE ( 2023, 4, 9 ) ;
#6089 = CARTESIAN_POINT ( 'NONE',  ( -56.72870269641102681, 4.654153133076143867, -28.28031608278761766 ) ) ;
#6090 = EDGE_CURVE ( 'NONE', #36249, #33040, #60185, .T. ) ;
#6091 = AXIS2_PLACEMENT_3D ( 'NONE', #33767, #39162, #64163 ) ;
#6092 = ORIENTED_EDGE ( 'NONE', *, *, #58679, .T. ) ;
#6093 = VECTOR ( 'NONE', #16882, 1000.000000000000000 ) ;
#6094 = ORIENTED_EDGE ( 'NONE', *, *, #40574, .F. ) ;
#6095 = AXIS2_PLACEMENT_3D ( 'NONE', #9022, #45126, #3967 ) ;
#6096 = AXIS2_PLACEMENT_3D ( 'NONE', #26027, #57081, #10154 ) ;
#6097 = ORIENTED_EDGE ( 'NONE', *, *, #61739, .F. ) ;
#6098 = DIRECTION ( 'NONE',  ( 0.000000000000000000, 0.000000000000000000, -1.000000000000000000 ) ) ;
#6099 = CARTESIAN_POINT ( 'NONE',  ( -29.88697512829026692, 17.00000000000000000, 11.75000000000000000 ) ) ;
#6100 = LINE ( 'NONE', #51698, #21350 ) ;
#6101 = EDGE_CURVE ( 'NONE', #43767, #32780, #27869, .T. ) ;
#6102 = CARTESIAN_POINT ( 'NONE',  ( -63.70225120694033905, 5.916215751262288158, -6.312920622295898454 ) ) ;
#6103 = DIRECTION ( 'NONE',  ( -0.000000000000000000, -1.000000000000000000, -0.000000000000000000 ) ) ;
#6104 = DIRECTION ( 'NONE',  ( 0.000000000000000000, 1.000000000000000000, 0.000000000000000000 ) ) ;
#6105 = CIRCLE ( 'NONE', #55658, 4.000000000000000888 ) ;
#6106 = EDGE_CURVE ( 'NONE', #64087, #30218, #2038, .T. ) ;
#6107 = CARTESIAN_POINT ( 'NONE',  ( -36.99999999999992184, 14.00000000000000178, 11.75000000000000355 ) ) ;
#6108 = CARTESIAN_POINT ( 'NONE',  ( -1.500000000000002887, 8.106217782649107306, -7.349999999999983658 ) ) ;
#6109 = CARTESIAN_POINT ( 'NONE',  ( 46.15749209197311842, 8.831262677623843871, -23.05205868041661077 ) ) ;
#6110 = DIRECTION ( 'NONE',  ( 4.081702296416018955E-16, 0.000000000000000000, 1.000000000000000000 ) ) ;
#6111 = AXIS2_PLACEMENT_3D ( 'NONE', #43938, #47694, #23059 ) ;
#6112 = EDGE_CURVE ( 'NONE', #28327, #28206, #39698, .T. ) ;
#6114 = ADVANCED_FACE ( 'NONE', ( #63700 ), #12750, .T. ) ;
#6113 = CARTESIAN_POINT ( 'NONE',  ( -1.501000000000004331, 14.16839560914018570, 4.099999999999977440 ) ) ;
#6115 = CARTESIAN_POINT ( 'NONE',  ( -56.14999999999992042, 2.000000000000002220, -15.60860350993183587 ) ) ;
#6116 = ORIENTED_EDGE ( 'NONE', *, *, #64271, .T. ) ;
#6117 = PERSON_AND_ORGANIZATION_ROLE ( 'classification_officer' ) ;
#6118 = CARTESIAN_POINT ( 'NONE',  ( 45.52652830051931687, 7.442081416200392319, -3.337554827508849353 ) ) ;
#6119 = AXIS2_PLACEMENT_3D ( 'NONE', #27099, #11261, #47680 ) ;
#6121 = EDGE_LOOP ( 'NONE', ( #7380, #4015 ) ) ;
#6120 = ORGANIZATION ( 'NAUO-ORG45', 'UNSPECIFIED', 'UNSPECIFIED' ) ;
#6122 = CARTESIAN_POINT ( 'NONE',  ( -1.500000000000001554, 14.16839560914018570, 0.3499999999999914846 ) ) ;
#6123 = ADVANCED_FACE ( 'NONE', ( #18145 ), #27575, .T. ) ;
#6124 = CARTESIAN_POINT ( 'NONE',  ( -1.500000000000002665, 2.650257738807137553, -5.599999999999989875 ) ) ;
#6125 = ORIENTED_EDGE ( 'NONE', *, *, #45731, .T. ) ;
#6126 = LOCAL_TIME ( 9, 13, 8.000000000000000000, #29480 ) ;
#6127 = ORIENTED_EDGE ( 'NONE', *, *, #60292, .T. ) ;
#6128 = EDGE_LOOP ( 'NONE', ( #35605, #16834 ) ) ;
#6129 = CARTESIAN_POINT ( 'NONE',  ( 44.01314425488666870, 5.500000000000001776, -26.25000000000001421 ) ) ;
#6130 = EDGE_CURVE ( 'NONE', #26583, #30433, #36466, .T. ) ;
#6131 = CARTESIAN_POINT ( 'NONE',  ( -1.500000000000001998, 14.16839560914018570, -2.449999999999999289 ) ) ;
#6132 = ORIENTED_EDGE ( 'NONE', *, *, #20289, .T. ) ;
#6133 = ORIENTED_EDGE ( 'NONE', *, *, #8300, .F. ) ;
#6134 = EDGE_LOOP ( 'NONE', ( #1831, #61851, #36024 ) ) ;
#6135 = AXIS2_PLACEMENT_3D ( 'NONE', #56691, #62768, #15558 ) ;
#6136 = ORIENTED_EDGE ( 'NONE', *, *, #47900, .T. ) ;
#6137 = VERTEX_POINT ( 'NONE', #23534 ) ;
#6138 = AXIS2_PLACEMENT_3D ( 'NONE', #33809, #24038, #54437 ) ;
#6139 = ORIENTED_EDGE ( 'NONE', *, *, #1016, .T. ) ;
#6140 = DIRECTION ( 'NONE',  ( -0.000000000000000000, 1.000000000000000000, 0.000000000000000000 ) ) ;
#6142 = VECTOR ( 'NONE', #210, 1000.000000000000000 ) ;
#6141 = CARTESIAN_POINT ( 'NONE',  ( 66.50000000000008527, 4.100000000000002309, 26.25000000000000355 ) ) ;
#6143 = AXIS2_PLACEMENT_3D ( 'NONE', #54327, #8727, #39409 ) ;
#6144 = CARTESIAN_POINT ( 'NONE',  ( -63.23604733798251942, 3.821170598531897777, 17.83603765950315889 ) ) ;
#6145 = EDGE_CURVE ( 'NONE', #52955, #23937, #8458, .T. ) ;
#6146 = CIRCLE ( 'NONE', #51382, 0.2500000000000002220 ) ;
#6148 = ORIENTED_EDGE ( 'NONE', *, *, #56002, .T. ) ;
#6147 = AXIS2_PLACEMENT_3D ( 'NONE', #48760, #52862, #1550 ) ;
#6149 = FACE_OUTER_BOUND ( 'NONE', #52154, .T. ) ;
#6150 = CARTESIAN_POINT ( 'NONE',  ( -1.500000000000002220, 2.044039956158029803, -3.149999999999998579 ) ) ;
#6151 = EDGE_LOOP ( 'NONE', ( #62979, #1653 ) ) ;
#6152 = ADVANCED_FACE ( 'NONE', ( #47839 ), #48844, .F. ) ;
#6153 = ORIENTED_EDGE ( 'NONE', *, *, #10019, .F. ) ;
#6154 = CYLINDRICAL_SURFACE ( 'NONE', #65275, 0.2500000000000002220 ) ;
#6155 = DIRECTION ( 'NONE',  ( 0.000000000000000000, 0.000000000000000000, -1.000000000000000000 ) ) ;
#6156 = LINE ( 'NONE', #17555, #55898 ) ;
#6157 = CARTESIAN_POINT ( 'NONE',  ( -1.500000000000002220, 11.74352447854375470, -3.399999999999996358 ) ) ;
#6158 = DIRECTION ( 'NONE',  ( -1.000000000000000000, -0.000000000000000000, -0.000000000000000000 ) ) ;
#6159 = LINE ( 'NONE', #27409, #63517 ) ;
#6160 = AXIS2_PLACEMENT_3D ( 'NONE', #52718, #48288, #32085 ) ;
#6161 = ORIENTED_EDGE ( 'NONE', *, *, #17353, .T. ) ;
#6162 = CARTESIAN_POINT ( 'NONE',  ( -6.499999999999838352, 4.010946940984171150, 22.75405014139585447 ) ) ;
#6163 = AXIS2_PLACEMENT_3D ( 'NONE', #39194, #54100, #49335 ) ;
#6165 = CARTESIAN_POINT ( 'NONE',  ( -1.500000000000001332, 6.287564434701784499, 0.4499999999999882427 ) ) ;
#6164 = FACE_OUTER_BOUND ( 'NONE', #25162, .T. ) ;
#6166 = DIRECTION ( 'NONE',  ( -1.000000000000000000, -0.000000000000000000, 1.785744754682007245E-16 ) ) ;
#6167 = EDGE_CURVE ( 'NONE', #11016, #190, #18870, .T. ) ;
#6168 = ORIENTED_EDGE ( 'NONE', *, *, #10046, .F. ) ;
#6169 = LOCAL_TIME ( 9, 13, 8.000000000000000000, #14670 ) ;
#6170 = ORIENTED_EDGE ( 'NONE', *, *, #51270, .F. ) ;
#6171 = CYLINDRICAL_SURFACE ( 'NONE', #9229, 0.2500000000000002220 ) ;
#6172 = DIRECTION ( 'NONE',  ( 0.000000000000000000, -1.000000000000000000, -0.000000000000000000 ) ) ;
#6173 = CARTESIAN_POINT ( 'NONE',  ( -56.48890629041822820, 2.713363431166746942, 3.667191389642915134 ) ) ;
#6174 = ORIENTED_EDGE ( 'NONE', *, *, #59652, .T. ) ;
#6175 = VERTEX_POINT ( 'NONE', #7524 ) ;
#6176 = CARTESIAN_POINT ( 'NONE',  ( -60.00000000000019185, 15.50000000000000355, 15.75000000000001421 ) ) ;
#6177 = DIRECTION ( 'NONE',  ( -1.000000000000000000, -0.000000000000000000, 1.785744754682007245E-16 ) ) ;
#6178 = EDGE_CURVE ( 'NONE', #35127, #65166, #53928, .T. ) ;
#6179 = ORIENTED_EDGE ( 'NONE', *, *, #37890, .F. ) ;
#6180 = DIRECTION ( 'NONE',  ( 1.000000000000000000, -0.000000000000000000, -1.785744754682007245E-16 ) ) ;
#6181 = EDGE_LOOP ( 'NONE', ( #25069, #28619, #25516 ) ) ;
#6182 = LINE ( 'NONE', #11577, #56240 ) ;
#6183 = DIRECTION ( 'NONE',  ( 1.000000000000000000, -0.000000000000000000, -1.785744754682007245E-16 ) ) ;
#6184 = DIRECTION ( 'NONE',  ( -1.000000000000000000, -0.000000000000000000, 1.785744754682007245E-16 ) ) ;
#6185 = DIRECTION ( 'NONE',  ( -1.000000000000000000, -0.000000000000000000, 1.785744754682007245E-16 ) ) ;
#6186 = VERTEX_POINT ( 'NONE', #49165 ) ;
#6187 = DIRECTION ( 'NONE',  ( 0.000000000000000000, 0.000000000000000000, 1.000000000000000000 ) ) ;
#6188 = FACE_OUTER_BOUND ( 'NONE', #26264, .T. ) ;
#6189 = CC_DESIGN_PERSON_AND_ORGANIZATION_ASSIGNMENT ( #40963, #61563, ( #60062 ) ) ;
#6190 = VECTOR ( 'NONE', #55519, 1000.000000000000000 ) ;
#6191 = LINE ( 'NONE', #21053, #42564 ) ;
#6192 = DATE_AND_TIME ( #32166, #38421 ) ;
#6193 = AXIS2_PLACEMENT_3D ( 'NONE', #46445, #20487, #35281 ) ;
#6194 = CC_DESIGN_PERSON_AND_ORGANIZATION_ASSIGNMENT ( #40501, #9816, ( #48346 ) ) ;
#6195 = AXIS2_PLACEMENT_3D ( 'NONE', #34975, #59672, #64734 ) ;
#6196 = CARTESIAN_POINT ( 'NONE',  ( -1.500000000000000888, 10.53108891324553831, 3.849999999999977884 ) ) ;
#6197 = AXIS2_PLACEMENT_3D ( 'NONE', #31838, #52457, #4878 ) ;
#6198 = CIRCLE ( 'NONE', #5093, 0.2500000000000002220 ) ;
#6199 = CARTESIAN_POINT ( 'NONE',  ( -6.582048153747209085, 4.577028287696337294, -22.50598886247913555 ) ) ;
#6200 = AXIS2_PLACEMENT_3D ( 'NONE', #18356, #3489, #59177 ) ;
#6201 = ORIENTED_EDGE ( 'NONE', *, *, #14956, .T. ) ;
#6202 = ADVANCED_FACE ( 'NONE', ( #64352 ), #44102, .F. ) ;
#6203 = ORIENTED_EDGE ( 'NONE', *, *, #30011, .T. ) ;
#6204 = DIRECTION ( 'NONE',  ( 0.000000000000000000, 0.000000000000000000, 1.000000000000000000 ) ) ;
#6205 = EDGE_CURVE ( 'NONE', #31081, #36284, #52943, .T. ) ;
#6206 = AXIS2_PLACEMENT_3D ( 'NONE', #13906, #4099, #50316 ) ;
#6207 = APPROVAL_STATUS ( 'not_yet_approved' ) ;
#6208 = ORIENTED_EDGE ( 'NONE', *, *, #36666, .F. ) ;
#6209 = CYLINDRICAL_SURFACE ( 'NONE', #47690, 2.099999999999997868 ) ;
#6210 = EDGE_LOOP ( 'NONE', ( #9128, #53007 ) ) ;
#6211 = ADVANCED_FACE ( 'NONE', ( #18804 ), #39345, .F. ) ;
#6212 = CIRCLE ( 'NONE', #23450, 0.2500000000000002220 ) ;
#6213 = EDGE_LOOP ( 'NONE', ( #45765, #40907 ) ) ;
#6214 = LINE ( 'NONE', #47380, #26393 ) ;
#6215 = CARTESIAN_POINT ( 'NONE',  ( -1.500000000000002442, 2.044039956158029803, -5.249999999999991118 ) ) ;
#6216 = ADVANCED_FACE ( 'NONE', ( #59954 ), #17313, .F. ) ;
#6217 = VECTOR ( 'NONE', #66324, 1000.000000000000000 ) ;
#6218 = CARTESIAN_POINT ( 'NONE',  ( 1.499999999999998446, 7.500000000000000888, 1.849999999999982103 ) ) ;
#6219 = ORIENTED_EDGE ( 'NONE', *, *, #19774, .F. ) ;
#6220 = VECTOR ( 'NONE', #33721, 1000.000000000000000 ) ;
#6222 = EDGE_LOOP ( 'NONE', ( #38340, #31404 ) ) ;
#6221 = CARTESIAN_POINT ( 'NONE',  ( 28.48543199942917425, 4.016067960227113431, -1.770409991767225577 ) ) ;
#6223 = ORGANIZATION ( 'NAUO-ORG56', 'UNSPECIFIED', 'UNSPECIFIED' ) ;
#6224 = ORIENTED_EDGE ( 'NONE', *, *, #63566, .F. ) ;
#6225 = CARTESIAN_POINT ( 'NONE',  ( -1.500000000000000222, 2.044039956158028915, 7.349999999999965894 ) ) ;
#6226 = CARTESIAN_POINT ( 'NONE',  ( -30.26275101176349125, 14.00000000000000355, 36.87701665379258031 ) ) ;
#6227 = VERTEX_POINT ( 'NONE', #28910 ) ;
#6228 = VERTEX_POINT ( 'NONE', #65681 ) ;
#6229 = APPROVAL_PERSON_ORGANIZATION ( #63382, #60654, #46861 ) ;
#6230 = CARTESIAN_POINT ( 'NONE',  ( 25.70096189432344502, 22.00000000000000355, -19.75000000000002132 ) ) ;
#6231 = EDGE_CURVE ( 'NONE', #3528, #2060, #12429, .T. ) ;
#6232 = CARTESIAN_POINT ( 'NONE',  ( -30.34545952810851688, 14.00000000046257753, 39.97540333027167492 ) ) ;
#6233 = FACE_BOUND ( 'NONE', #35558, .T. ) ;
#6234 = DIRECTION ( 'NONE',  ( 0.000000000000000000, 0.000000000000000000, -1.000000000000000000 ) ) ;
#6235 = DIRECTION ( 'NONE',  ( -1.000000000000000000, -0.000000000000000000, 1.785744754682007245E-16 ) ) ;
#6236 = EDGE_CURVE ( 'NONE', #53395, #47796, #26979, .T. ) ;
#6237 = PRODUCT_DEFINITION_SHAPE ( 'NONE', 'NONE',  #66783 ) ;
#6238 = VECTOR ( 'NONE', #49722, 1000.000000000000000 ) ;
#6239 = CARTESIAN_POINT ( 'NONE',  ( 1.499999999999998446, 5.681346652052676305, 5.249999999999972466 ) ) ;
#6240 = LINE ( 'NONE', #10963, #21536 ) ;
#6241 = FACE_OUTER_BOUND ( 'NONE', #41103, .T. ) ;
#6242 = DIRECTION ( 'NONE',  ( 1.000000000000000000, -0.000000000000000000, -1.785744754682007245E-16 ) ) ;
#6243 = VECTOR ( 'NONE', #61134, 1000.000000000000000 ) ;
#6245 = AXIS2_PLACEMENT_3D ( 'NONE', #40862, #52023, #16267 ) ;
#6244 = CARTESIAN_POINT ( 'NONE',  ( -6.700961894323261170, 22.00000000000000355, -22.24999999999999289 ) ) ;
#6246 = VECTOR ( 'NONE', #6845, 1000.000000000000114 ) ;
#6247 = CARTESIAN_POINT ( 'NONE',  ( -35.05297432313122385, 15.29832682011586087, -23.15370674657517469 ) ) ;
#6248 = DIRECTION ( 'NONE',  ( 0.000000000000000000, -1.000000000000000000, -0.000000000000000000 ) ) ;
#6249 = AXIS2_PLACEMENT_3D ( 'NONE', #52306, #46552, #56681 ) ;
#6250 = AXIS2_PLACEMENT_3D ( 'NONE', #43919, #33791, #49670 ) ;
#6251 = FACE_OUTER_BOUND ( 'NONE', #17322, .T. ) ;
#6252 = ORIENTED_EDGE ( 'NONE', *, *, #23035, .F. ) ;
#6253 = VECTOR ( 'NONE', #7725, 1000.000000000000000 ) ;
#6254 = AXIS2_PLACEMENT_3D ( 'NONE', #17999, #38220, #13282 ) ;
#6255 = DIRECTION ( 'NONE',  ( 0.000000000000000000, 0.000000000000000000, -1.000000000000000000 ) ) ;
#6256 = DIRECTION ( 'NONE',  ( 0.000000000000000000, 0.000000000000000000, -1.000000000000000000 ) ) ;
#6257 = EDGE_CURVE ( 'NONE', #22449, #53239, #30179, .T. ) ;
#6258 = ORIENTED_EDGE ( 'NONE', *, *, #59619, .F. ) ;
#6259 = ORIENTED_EDGE ( 'NONE', *, *, #5036, .F. ) ;
#6260 = DIRECTION ( 'NONE',  ( -1.000000000000000000, -0.000000000000000000, 1.785744754682007245E-16 ) ) ;
#6261 = CARTESIAN_POINT ( 'NONE',  ( -56.70332024727031239, 3.414083462213352682, 13.76049647214938432 ) ) ;
#6262 = AXIS2_PLACEMENT_3D ( 'NONE', #50089, #24430, #64629 ) ;
#6263 = EDGE_CURVE ( 'NONE', #11016, #17874, #60946, .T. ) ;
#6264 = DIRECTION ( 'NONE',  ( 1.000000000000000000, 0.000000000000000000, -1.785744754682007245E-16 ) ) ;
#6265 = EDGE_CURVE ( 'NONE', #13528, #42854, #37748, .T. ) ;
#6266 = EDGE_LOOP ( 'NONE', ( #44364, #19861 ) ) ;
#6267 = ORIENTED_EDGE ( 'NONE', *, *, #34671, .T. ) ;
#6268 = FACE_BOUND ( 'NONE', #41926, .T. ) ;
#6269 = AXIS2_PLACEMENT_3D ( 'NONE', #44589, #38856, #48360 ) ;
#6271 = ORIENTED_EDGE ( 'NONE', *, *, #18598, .F. ) ;
#6270 = AXIS2_PLACEMENT_3D ( 'NONE', #58344, #12776, #21899 ) ;
#6272 = CARTESIAN_POINT ( 'NONE',  ( -29.36823182881044758, 13.74171637276746161, 36.74999999999999289 ) ) ;
#6273 = DIRECTION ( 'NONE',  ( 0.000000000000000000, 0.000000000000000000, -1.000000000000000000 ) ) ;
#6274 = ORIENTED_EDGE ( 'NONE', *, *, #63740, .T. ) ;
#6275 = LINE ( 'NONE', #42027, #65424 ) ;
#6276 = FACE_OUTER_BOUND ( 'NONE', #53479, .T. ) ;
#6277 = CIRCLE ( 'NONE', #22466, 0.2500000000000002220 ) ;
#6278 = CC_DESIGN_APPROVAL ( #45322, ( #24555 ) ) ;
#6279 = ORIENTED_EDGE ( 'NONE', *, *, #21774, .F. ) ;
#6280 = CARTESIAN_POINT ( 'NONE',  ( -50.99999999999992184, 17.00000000000000000, -22.24999999999999289 ) ) ;
#6281 = DIRECTION ( 'NONE',  ( 1.000000000000000000, -0.000000000000000000, -1.785744754682007245E-16 ) ) ;
#6282 = VERTEX_POINT ( 'NONE', #3936 ) ;
#6283 = DIRECTION ( 'NONE',  ( 1.000000000000000000, -0.000000000000000000, -1.785744754682007245E-16 ) ) ;
#6284 = DATE_TIME_ROLE ( 'classification_date' ) ;
#6285 = ADVANCED_FACE ( 'NONE', ( #30231 ), #50837, .F. ) ;
#6286 = FACE_OUTER_BOUND ( 'NONE', #52111, .T. ) ;
#6287 = EDGE_LOOP ( 'NONE', ( #4247, #53063 ) ) ;
#6288 = DIRECTION ( 'NONE',  ( -1.000000000000000000, 0.000000000000000000, 0.000000000000000000 ) ) ;
#6289 = EDGE_LOOP ( 'NONE', ( #33902, #34332, #50451 ) ) ;
#6290 = EDGE_CURVE ( 'NONE', #3566, #43945, #3301, .T. ) ;
#6291 = CYLINDRICAL_SURFACE ( 'NONE', #64393, 2.500000000000002220 ) ;
#6292 = DIRECTION ( 'NONE',  ( -1.000000000000000000, -0.000000000000000000, 1.785744754682007245E-16 ) ) ;
#6293 = APPROVAL_ROLE ( '' ) ;
#6294 = FACE_OUTER_BOUND ( 'NONE', #42023, .T. ) ;
#6295 = DIRECTION ( 'NONE',  ( 0.000000000000000000, 0.000000000000000000, -1.000000000000000000 ) ) ;
#6296 = ORIENTED_EDGE ( 'NONE', *, *, #58254, .F. ) ;
#6297 = FACE_OUTER_BOUND ( 'NONE', #62589, .T. ) ;
#6298 = EDGE_CURVE ( 'NONE', #56756, #12931, #3299, .T. ) ;
#6299 = VECTOR ( 'NONE', #26490, 1000.000000000000000 ) ;
#6300 = CIRCLE ( 'NONE', #43980, 0.2500000000000000000 ) ;
#6301 = DIRECTION ( 'NONE',  ( 1.000000000000000000, -0.000000000000000000, -1.785744754682007245E-16 ) ) ;
#6302 = ORIENTED_EDGE ( 'NONE', *, *, #10348, .T. ) ;
#6304 = AXIS2_PLACEMENT_3D ( 'NONE', #18551, #17243, #2708 ) ;
#6303 = DIRECTION ( 'NONE',  ( 1.000000000000000000, -0.000000000000000000, -1.785744754682007245E-16 ) ) ;
#6305 = CARTESIAN_POINT ( 'NONE',  ( -14.49999999999992006, 2.000000000000001776, -40.00000000000000000 ) ) ;
#6306 = EDGE_CURVE ( 'NONE', #17993, #22462, #31299, .T. ) ;
#6307 = AXIS2_PLACEMENT_3D ( 'NONE', #53552, #38655, #48126 ) ;
#6309 = DIRECTION ( 'NONE',  ( 0.000000000000000000, 0.000000000000000000, -1.000000000000000000 ) ) ;
#6308 = AXIS2_PLACEMENT_3D ( 'NONE', #42526, #21645, #62809 ) ;
#6310 = VECTOR ( 'NONE', #3426, 1000.000000000000000 ) ;
#6311 = AXIS2_PLACEMENT_3D ( 'NONE', #8617, #39304, #19420 ) ;
#6312 = ORIENTED_EDGE ( 'NONE', *, *, #58654, .F. ) ;
#6313 = ADVANCED_FACE ( 'NONE', ( #232 ), #36609, .F. ) ;
#6314 = VECTOR ( 'NONE', #56672, 1000.000000000000000 ) ;
#6315 = AXIS2_PLACEMENT_3D ( 'NONE', #65676, #8330, #34604 ) ;
#6316 = CARTESIAN_POINT ( 'NONE',  ( 1.499999999999998446, 8.712435565298214613, 0.6999999999999877431 ) ) ;
#6317 = ORIENTED_EDGE ( 'NONE', *, *, #38635, .T. ) ;
#6318 = CARTESIAN_POINT ( 'NONE',  ( 0.000000000000000000, 0.000000000000000000, 0.000000000000000000 ) ) ;
#6319 = CARTESIAN_POINT ( 'NONE',  ( -14.49999999999992006, 2.000000000000001776, 23.00000000000000000 ) ) ;
#6320 = CARTESIAN_POINT ( 'NONE',  ( -1.500000000000002665, 0.8316043908598138579, -5.699999999999987743 ) ) ;
#6321 = VERTEX_POINT ( 'NONE', #41359 ) ;
#6322 = EDGE_CURVE ( 'NONE', #62179, #32881, #21604, .T. ) ;
#6323 = CARTESIAN_POINT ( 'NONE',  ( 1.499999999999998446, 3.862693304105353054, -3.499999999999997780 ) ) ;
#6324 = CARTESIAN_POINT ( 'NONE',  ( 46.69353126721898661, 10.33986774916752793, 22.59986439346231180 ) ) ;
#6325 = CARTESIAN_POINT ( 'NONE',  ( -56.61154389644169527, 5.162217836202009025, -3.418157513847083884 ) ) ;
#6326 = CARTESIAN_POINT ( 'NONE',  ( -1.500000000000002220, 5.681346652052677193, -3.399999999999998135 ) ) ;
#6327 = CARTESIAN_POINT ( 'NONE',  ( 60.00000000000008527, -8.889444430272813946, 5.250000000000004441 ) ) ;
#6328 = CYLINDRICAL_SURFACE ( 'NONE', #10233, 0.2500000000000002220 ) ;
#6330 = EDGE_LOOP ( 'NONE', ( #13521, #50086, #30799, #63753, #48226, #57186, #47314, #8550, #34599 ) ) ;
#6329 = AXIS2_PLACEMENT_3D ( 'NONE', #56743, #20985, #55731 ) ;
#6331 = ADVANCED_FACE ( 'NONE', ( #10668 ), #42030, .F. ) ;
#6332 = SECURITY_CLASSIFICATION ( '', '', #46653 ) ;
#6333 = EDGE_LOOP ( 'NONE', ( #1836, #46311, #43296, #42142 ) ) ;
#6334 = ORIENTED_EDGE ( 'NONE', *, *, #54735, .T. ) ;
#6335 = DIRECTION ( 'NONE',  ( 0.6721281812016990376, -0.7404348101180115993, -2.454645336413011017E-16 ) ) ;
#6336 = CARTESIAN_POINT ( 'NONE',  ( 47.71596232007187410, 11.52471393450316484, -40.75000000000002842 ) ) ;
#6337 = DIRECTION ( 'NONE',  ( 0.000000000000000000, 0.000000000000000000, -1.000000000000000000 ) ) ;
#6338 = CARTESIAN_POINT ( 'NONE',  ( -1.501000000000004775, 9.924871130596431001, 0.9499999999999884093 ) ) ;
#6339 = ORIENTED_EDGE ( 'NONE', *, *, #44144, .T. ) ;
#6340 = CARTESIAN_POINT ( 'NONE',  ( -53.49999999999992184, 4.100000000000002309, 15.75000000000001066 ) ) ;
#6341 = FACE_BOUND ( 'NONE', #26497, .T. ) ;
#6342 = VERTEX_POINT ( 'NONE', #25863 ) ;
#6343 = CARTESIAN_POINT ( 'NONE',  ( -1.500000000000000444, 9.924871130596431001, 5.849999999999972111 ) ) ;
#6344 = ORIENTED_EDGE ( 'NONE', *, *, #36544, .T. ) ;
#6345 = DIRECTION ( 'NONE',  ( -0.000000000000000000, -1.000000000000000000, -0.000000000000000000 ) ) ;
#6346 = DIRECTION ( 'NONE',  ( 0.000000000000000000, 0.000000000000000000, -1.000000000000000000 ) ) ;
#6347 = EDGE_LOOP ( 'NONE', ( #58510, #61644 ) ) ;
#6348 = AXIS2_PLACEMENT_3D ( 'NONE', #61858, #35842, #35511 ) ;
#6349 = CARTESIAN_POINT ( 'NONE',  ( -1.500000000000001110, 14.16839560914018570, 2.449999999999982858 ) ) ;
#6350 = CARTESIAN_POINT ( 'NONE',  ( 51.00000000000005684, 2.000000000000001776, -17.25000000000003197 ) ) ;
#6352 = EDGE_CURVE ( 'NONE', #54057, #55109, #2246, .T. ) ;
#6351 = VECTOR ( 'NONE', #54283, 1000.000000000000000 ) ;
#6353 = CARTESIAN_POINT ( 'NONE',  ( -16.72876064540477969, 2.000000000000001776, -15.75000000000000711 ) ) ;
#6354 = EDGE_CURVE ( 'NONE', #61488, #13891, #51505, .T. ) ;
#6355 = AXIS2_PLACEMENT_3D ( 'NONE', #60414, #19588, #4729 ) ;
#6356 = ORIENTED_EDGE ( 'NONE', *, *, #6735, .T. ) ;
#6357 = ORIENTED_EDGE ( 'NONE', *, *, #34256, .F. ) ;
#6358 = CIRCLE ( 'NONE', #65565, 0.2500000000000002220 ) ;
#6359 = AXIS2_PLACEMENT_3D ( 'NONE', #28531, #22822, #37650 ) ;
#6360 = VECTOR ( 'NONE', #34418, 1000.000000000000000 ) ;
#6361 = EDGE_LOOP ( 'NONE', ( #24880, #39153 ) ) ;
#6362 = FACE_OUTER_BOUND ( 'NONE', #18497, .T. ) ;
#6363 = FACE_OUTER_BOUND ( 'NONE', #18098, .T. ) ;
#6364 = ORIENTED_EDGE ( 'NONE', *, *, #49031, .F. ) ;
#6365 = CIRCLE ( 'NONE', #52719, 1.499999999999997780 ) ;
#6366 = FACE_BOUND ( 'NONE', #46491, .T. ) ;
#6367 = AXIS2_PLACEMENT_3D ( 'NONE', #21672, #12215, #57447 ) ;
#6368 = ORIENTED_EDGE ( 'NONE', *, *, #40636, .F. ) ;
#6369 = ORIENTED_EDGE ( 'NONE', *, *, #59631, .F. ) ;
#6371 = ORIENTED_EDGE ( 'NONE', *, *, #24731, .F. ) ;
#6370 = CARTESIAN_POINT ( 'NONE',  ( -1.501000000000006107, 5.681346652052677193, -7.349999999999983658 ) ) ;
#6372 = APPROVAL_STATUS ( 'not_yet_approved' ) ;
#6373 = EDGE_LOOP ( 'NONE', ( #28591, #60167 ) ) ;
#6374 = DIRECTION ( 'NONE',  ( 1.000000000000000000, 0.000000000000000000, -1.785744754682007245E-16 ) ) ;
#6375 = ORIENTED_EDGE ( 'NONE', *, *, #61550, .F. ) ;
#6376 = DIRECTION ( 'NONE',  ( 1.000000000000000000, -0.000000000000000000, -1.785744754682007245E-16 ) ) ;
#6377 = CIRCLE ( 'NONE', #44060, 0.2500000000000000000 ) ;
#6378 = ORIENTED_EDGE ( 'NONE', *, *, #62873, .T. ) ;
#6379 = DIRECTION ( 'NONE',  ( 2.602085213965210642E-15, 0.000000000000000000, 1.000000000000000000 ) ) ;
#6380 = DIRECTION ( 'NONE',  ( 0.000000000000000000, 0.000000000000000000, -1.000000000000000000 ) ) ;
#6381 = AXIS2_PLACEMENT_3D ( 'NONE', #15940, #30410, #36469 ) ;
#6382 = ITEM_DEFINED_TRANSFORMATION ( 'NONE', 'NONE', #16242,  #34470 ) ;
#6383 = CARTESIAN_POINT ( 'NONE',  ( 53.43024149432575598, 3.830418092724035439, -3.162935634841443466 ) ) ;
#6384 = CARTESIAN_POINT ( 'NONE',  ( -1.501000000000006107, 2.650257738807137553, -5.599999999999989875 ) ) ;
#6385 = EDGE_LOOP ( 'NONE', ( #16939, #55148, #13044, #44985 ) ) ;
#6386 = ADVANCED_FACE ( 'NONE', ( #62303 ), #51844, .F. ) ;
#6387 = CARTESIAN_POINT ( 'NONE',  ( -56.14999999999992042, 2.000000000000002220, 36.89139649006818189 ) ) ;
#6388 = ORIENTED_EDGE ( 'NONE', *, *, #649, .F. ) ;
#6389 = CARTESIAN_POINT ( 'NONE',  ( -29.24777505133406663, 13.66983868317385387, -12.00398521411782227 ) ) ;
#6390 = CARTESIAN_POINT ( 'NONE',  ( 1.499999999999998446, 6.287564434701784499, 0.4499999999999876876 ) ) ;
#6391 = LINE ( 'NONE', #11431, #47296 ) ;
#6392 = CARTESIAN_POINT ( 'NONE',  ( 63.73543489192912403, 2.217703361830633213, -25.30893282877769579 ) ) ;
#6393 = ORIENTED_EDGE ( 'NONE', *, *, #61949, .T. ) ;
#6394 = EDGE_CURVE ( 'NONE', #36617, #3252, #26199, .T. ) ;
#6395 = FACE_OUTER_BOUND ( 'NONE', #37898, .T. ) ;
#6396 = FACE_OUTER_BOUND ( 'NONE', #52193, .T. ) ;
#6397 = AXIS2_PLACEMENT_3D ( 'NONE', #16165, #26575, #21542 ) ;
#6398 = DIRECTION ( 'NONE',  ( 1.000000000000000000, -0.000000000000000000, -1.785744754682007245E-16 ) ) ;
#6399 = CARTESIAN_POINT ( 'NONE',  ( 47.65919212150136985, 11.57228939917215449, 1.250000000003934852 ) ) ;
#6400 = DIRECTION ( 'NONE',  ( 3.652049423109066841E-16, 0.000000000000000000, 1.000000000000000000 ) ) ;
#6401 = CIRCLE ( 'NONE', #35394, 0.2500000000000001110 ) ;
#6402 = ORIENTED_EDGE ( 'NONE', *, *, #60640, .F. ) ;
#6404 = CARTESIAN_POINT ( 'NONE',  ( -56.61002830004238007, 5.167546381869794203, 24.42085442316809818 ) ) ;
#6403 = AXIS2_PLACEMENT_3D ( 'NONE', #7665, #43719, #43411 ) ;
#6405 = ORIENTED_EDGE ( 'NONE', *, *, #686, .F. ) ;
#6406 = VECTOR ( 'NONE', #56609, 1000.000000000000000 ) ;
#6407 = ORIENTED_EDGE ( 'NONE', *, *, #12320, .F. ) ;
#6408 = LINE ( 'NONE', #26973, #36522 ) ;
#6409 = EDGE_LOOP ( 'NONE', ( #3947, #42961, #37883, #11467 ) ) ;
#6410 = CIRCLE ( 'NONE', #44096, 4.000000000000000000 ) ;
#6411 = PLANE ( 'NONE',  #9547 ) ;
#6412 = CARTESIAN_POINT ( 'NONE',  ( -1.501000000000004331, 2.650257738807137553, 3.049999999999980282 ) ) ;
#6413 = CIRCLE ( 'NONE', #45205, 0.2500000000000002220 ) ;
#6414 = FACE_OUTER_BOUND ( 'NONE', #38685, .T. ) ;
#6415 = FACE_OUTER_BOUND ( 'NONE', #31778, .T. ) ;
#6416 = ORIENTED_EDGE ( 'NONE', *, *, #22331, .T. ) ;
#6417 = VERTEX_POINT ( 'NONE', #52184 ) ;
#6418 = CIRCLE ( 'NONE', #55801, 0.2500000000000002220 ) ;
#6419 = ADVANCED_FACE ( 'NONE', ( #5931 ), #35611, .T. ) ;
#6420 = ORIENTED_EDGE ( 'NONE', *, *, #22711, .T. ) ;
#6421 = ORIENTED_EDGE ( 'NONE', *, *, #49057, .F. ) ;
#6422 = CARTESIAN_POINT ( 'NONE',  ( -1.501000000000003887, 11.74352447854375470, 4.549999999999975842 ) ) ;
#6423 = CARTESIAN_POINT ( 'NONE',  ( 53.50000000000007105, 4.100000000000002309, 5.250000000000004441 ) ) ;
#6424 = DIRECTION ( 'NONE',  ( -1.000000000000000000, -0.000000000000000000, 1.785744754682007245E-16 ) ) ;
#6425 = CARTESIAN_POINT ( 'NONE',  ( -1.501000000000004775, 13.56217782649107839, 1.399999999999987033 ) ) ;
#6426 = FACE_BOUND ( 'NONE', #14533, .T. ) ;
#6427 = EDGE_LOOP ( 'NONE', ( #25930, #7069, #53681, #41202 ) ) ;
#6428 = DIRECTION ( 'NONE',  ( 1.000000000000000000, -0.000000000000000000, -1.785744754682007492E-16 ) ) ;
#6429 = ORIENTED_EDGE ( 'NONE', *, *, #37492, .F. ) ;
#6430 = CARTESIAN_POINT ( 'NONE',  ( -28.40548487136727829, 17.00000000000000000, 30.25000000000000711 ) ) ;
#6431 = ORIENTED_EDGE ( 'NONE', *, *, #40424, .T. ) ;
#6432 = DIRECTION ( 'NONE',  ( 0.000000000000000000, 0.000000000000000000, -1.000000000000000000 ) ) ;
#6433 = DIRECTION ( 'NONE',  ( 0.000000000000000000, 1.000000000000000000, 0.000000000000000000 ) ) ;
#6434 = CARTESIAN_POINT ( 'NONE',  ( -35.73367406390882195, 16.11842967979286101, -8.910485113104693156 ) ) ;
#6435 = EDGE_CURVE ( 'NONE', #60338, #18021, #23745, .T. ) ;
#6436 = DIRECTION ( 'NONE',  ( 0.000000000000000000, 0.000000000000000000, -1.000000000000000000 ) ) ;
#6437 = ORIENTED_EDGE ( 'NONE', *, *, #50384, .F. ) ;
#6438 = ORIENTED_EDGE ( 'NONE', *, *, #2190, .T. ) ;
#6439 = DIRECTION ( 'NONE',  ( 1.000000000000000000, 0.000000000000000000, -1.785744754682007245E-16 ) ) ;
#6440 = CARTESIAN_POINT ( 'NONE',  ( -1.500000000000002665, 12.34974226119286200, -5.599999999999987210 ) ) ;
#6441 = CARTESIAN_POINT ( 'NONE',  ( -53.49999999999992184, 2.630306154330101176, 35.25000000000000000 ) ) ;
#6442 = DIRECTION ( 'NONE',  ( -1.000000000000000000, -0.000000000000000000, 1.785744754682007245E-16 ) ) ;
#6443 = VECTOR ( 'NONE', #65436, 1000.000000000000000 ) ;
#6444 = CIRCLE ( 'NONE', #26900, 4.000000000000003553 ) ;
#6445 = CARTESIAN_POINT ( 'NONE',  ( -56.61002830004237296, 5.167546381869794203, 3.420854423168103065 ) ) ;
#6446 = DIRECTION ( 'NONE',  ( 0.000000000000000000, 0.000000000000000000, -1.000000000000000000 ) ) ;
#6447 = AXIS2_PLACEMENT_3D ( 'NONE', #29701, #8146, #24994 ) ;
#6448 = DATE_AND_TIME ( #719, #19531 ) ;
#6449 = CARTESIAN_POINT ( 'NONE',  ( -30.49999999999990763, 17.00000000000000000, 22.25000000000000000 ) ) ;
#6450 = CIRCLE ( 'NONE', #44142, 0.2500000000000000555 ) ;
#6451 = EDGE_CURVE ( 'NONE', #28593, #61537, #895, .T. ) ;
#6452 = EDGE_LOOP ( 'NONE', ( #63584, #57000, #59499, #44912 ) ) ;
#6453 = ORIENTED_EDGE ( 'NONE', *, *, #21104, .F. ) ;
#6454 = EDGE_LOOP ( 'NONE', ( #47392, #26196, #11175, #44431 ) ) ;
#6455 = CONICAL_SURFACE ( 'NONE', #23319, 2.099999999999997868, 1.029744258676651425 ) ;
#6456 = CARTESIAN_POINT ( 'NONE',  ( -16.72876064540477969, 2.000000000000001776, -15.74999999999999289 ) ) ;
#6457 = CARTESIAN_POINT ( 'NONE',  ( -30.34545952810936598, 14.00000000046257220, 12.52459666973046026 ) ) ;
#6458 = DIRECTION ( 'NONE',  ( 1.000000000000000000, -0.000000000000000000, -1.785744754682007245E-16 ) ) ;
#6459 = CIRCLE ( 'NONE', #60344, 0.2500000000000000000 ) ;
#6460 = CARTESIAN_POINT ( 'NONE',  ( 28.67896919218152973, 6.000000000000001776, 5.249999999999978684 ) ) ;
#6461 = CARTESIAN_POINT ( 'NONE',  ( -29.36823182881044758, 13.74171637276746338, 5.250000000000007994 ) ) ;
#6462 = EDGE_CURVE ( 'NONE', #20381, #42666, #44208, .T. ) ;
#6463 = LINE ( 'NONE', #25708, #19655 ) ;
#6464 = CARTESIAN_POINT ( 'NONE',  ( 1.499999999999998446, 12.95596004384197109, 1.749999999999985345 ) ) ;
#6465 = DIRECTION ( 'NONE',  ( 1.000000000000000000, 0.000000000000000000, -1.785744754682007245E-16 ) ) ;
#6466 = EDGE_CURVE ( 'NONE', #52639, #9941, #36270, .T. ) ;
#6467 = FACE_OUTER_BOUND ( 'NONE', #4809, .T. ) ;
#6468 = CARTESIAN_POINT ( 'NONE',  ( 1.499999999999998446, 10.53108891324553831, 5.249999999999972466 ) ) ;
#6469 = DIRECTION ( 'NONE',  ( 0.000000000000000000, 0.000000000000000000, -1.000000000000000000 ) ) ;
#6470 = VECTOR ( 'NONE', #30676, 1000.000000000000000 ) ;
#6471 = CARTESIAN_POINT ( 'NONE',  ( 1.499999999999998446, 6.287564434701783611, 5.599999999999971223 ) ) ;
#6472 = EDGE_LOOP ( 'NONE', ( #44667, #28583, #39729, #30029 ) ) ;
#6473 = EDGE_CURVE ( 'NONE', #61029, #29147, #35567, .T. ) ;
#6474 = APPROVAL_DATE_TIME ( #26701, #19746 ) ;
#6475 = CARTESIAN_POINT ( 'NONE',  ( 46.69353126721897951, 10.33986774916830775, -1.599864393462670398 ) ) ;
#6476 = ORIENTED_EDGE ( 'NONE', *, *, #1618, .T. ) ;
#6477 = CARTESIAN_POINT ( 'NONE',  ( 1.499999999999998446, 6.893782217350891806, 5.249999999999972466 ) ) ;
#6478 = ORIENTED_EDGE ( 'NONE', *, *, #31289, .F. ) ;
#6479 = ORIENTED_EDGE ( 'NONE', *, *, #63213, .F. ) ;
#6480 = VERTEX_POINT ( 'NONE', #46429 ) ;
#6481 = DIRECTION ( 'NONE',  ( 0.000000000000000000, 0.000000000000000000, -1.000000000000000000 ) ) ;
#6482 = CARTESIAN_POINT ( 'NONE',  ( 53.50000000000007105, 2.000000000000001776, -30.25000000000000000 ) ) ;
#6483 = ORIENTED_EDGE ( 'NONE', *, *, #2371, .T. ) ;
#6484 = ORIENTED_EDGE ( 'NONE', *, *, #49114, .F. ) ;
#6485 = AXIS2_PLACEMENT_3D ( 'NONE', #45308, #8869, #14629 ) ;
#6486 = ORIENTED_EDGE ( 'NONE', *, *, #30662, .T. ) ;
#6487 = ADVANCED_FACE ( 'NONE', ( #6276 ), #47438, .F. ) ;
#6488 = AXIS2_PLACEMENT_3D ( 'NONE', #38252, #53492, #17390 ) ;
#6489 = ORIENTED_EDGE ( 'NONE', *, *, #19354, .T. ) ;
#6490 = ORIENTED_EDGE ( 'NONE', *, *, #25974, .T. ) ;
#6491 = ORIENTED_EDGE ( 'NONE', *, *, #35438, .T. ) ;
#6492 = AXIS2_PLACEMENT_3D ( 'NONE', #37089, #48247, #26344 ) ;
#6493 = DIRECTION ( 'NONE',  ( -1.000000000000000000, 2.602085213965211430E-15, -6.718555132733223716E-16 ) ) ;
#6494 = ADVANCED_FACE ( 'NONE', ( #25506 ), #46383, .F. ) ;
#6495 = CARTESIAN_POINT ( 'NONE',  ( -53.49999999999992184, 2.000000000000001776, -11.74999999999999289 ) ) ;
#6496 = DIRECTION ( 'NONE',  ( 0.000000000000000000, 0.000000000000000000, -1.000000000000000000 ) ) ;
#6497 = EDGE_LOOP ( 'NONE', ( #66159, #31480, #57449, #59470 ) ) ;
#6498 = DIRECTION ( 'NONE',  ( 1.000000000000000000, -0.000000000000000000, -1.785744754682007245E-16 ) ) ;
#6499 = CARTESIAN_POINT ( 'NONE',  ( 1.499999999999998446, 9.318653347947323695, 6.649999999999967493 ) ) ;
#6500 = VERTEX_POINT ( 'NONE', #30888 ) ;
#6501 = ORIENTED_EDGE ( 'NONE', *, *, #6540, .F. ) ;
#6502 = LINE ( 'NONE', #41246, #55600 ) ;
#6503 = CYLINDRICAL_SURFACE ( 'NONE', #16241, 0.2500000000000000000 ) ;
#6504 = CARTESIAN_POINT ( 'NONE',  ( 1.499999999999998446, 5.681346652052677193, -0.8000000000000042633 ) ) ;
#6505 = ADVANCED_FACE ( 'NONE', ( #20792 ), #32895, .F. ) ;
#6506 = CYLINDRICAL_SURFACE ( 'NONE', #61866, 0.2500000000000000000 ) ;
#6507 = CYLINDRICAL_SURFACE ( 'NONE', #41966, 0.2500000000000002220 ) ;
#6508 = EDGE_CURVE ( 'NONE', #58184, #29936, #27840, .T. ) ;
#6509 = CARTESIAN_POINT ( 'NONE',  ( -1.500000000000000888, 9.318653347947323695, 3.149999999999980371 ) ) ;
#6510 = CARTESIAN_POINT ( 'NONE',  ( -56.70295020008364872, 4.787822048832824251, 13.76109124547879148 ) ) ;
#6511 = CIRCLE ( 'NONE', #10845, 1.499999999999997780 ) ;
#6513 = PLANE ( 'NONE',  #5148 ) ;
#6512 = SHAPE_REPRESENTATION_RELATIONSHIP ( 'NONE' , 'NONE' ,  #62359, #55047 ) ;
#6514 = CYLINDRICAL_SURFACE ( 'NONE', #20875, 0.2500000000000002220 ) ;
#6515 = EDGE_LOOP ( 'NONE', ( #46020, #16171 ) ) ;
#6516 = ORIENTED_EDGE ( 'NONE', *, *, #51422, .F. ) ;
#6517 = DIRECTION ( 'NONE',  ( 1.000000000000000000, 0.000000000000000000, 0.000000000000000000 ) ) ;
#6518 = LINE ( 'NONE', #42587, #64963 ) ;
#6519 = EDGE_LOOP ( 'NONE', ( #16430, #55330 ) ) ;
#6520 = CARTESIAN_POINT ( 'NONE',  ( 59.99999999999970868, 15.50000000000000355, 36.75000000000001421 ) ) ;
#6521 = ORIENTED_EDGE ( 'NONE', *, *, #52711, .F. ) ;
#6522 = B_SPLINE_CURVE_WITH_KNOTS ( 'NONE', 3,
 ( #34257, #4577, #59920, #33923, #3900, #39655, #45059, #45390, #14055, #35228 ),
 .UNSPECIFIED., .F., .F.,
 ( 4, 2, 2, 2, 4 ),
 ( 4.336808689942017255E-19, 0.0006223819074784923923, 0.001244763814956984351, 0.001867145722435476201, 0.002489527629913968268 ),
 .UNSPECIFIED. ) ;
#6523 = ADVANCED_FACE ( 'NONE', ( #33553 ), #22729, .T. ) ;
#6524 = FACE_OUTER_BOUND ( 'NONE', #58617, .T. ) ;
#6525 = EDGE_LOOP ( 'NONE', ( #64429, #15102 ) ) ;
#6526 = DIRECTION ( 'NONE',  ( 0.000000000000000000, 0.000000000000000000, -1.000000000000000000 ) ) ;
#6527 = DIRECTION ( 'NONE',  ( 0.000000000000000000, 0.000000000000000000, -1.000000000000000000 ) ) ;
#6528 = LINE ( 'NONE', #52428, #37788 ) ;
#6529 = VECTOR ( 'NONE', #3595, 1000.000000000000000 ) ;
#6530 = ORIENTED_EDGE ( 'NONE', *, *, #22879, .T. ) ;
#6531 = CARTESIAN_POINT ( 'NONE',  ( -1.500000000000002887, 3.256475521456245303, -7.349999999999983658 ) ) ;
#6532 = CARTESIAN_POINT ( 'NONE',  ( -1.500000000000001998, 7.500000000000000888, -2.549999999999997602 ) ) ;
#6533 = AXIS2_PLACEMENT_3D ( 'NONE', #33945, #54569, #49511 ) ;
#6534 = DIRECTION ( 'NONE',  ( 0.000000000000000000, 0.000000000000000000, 1.000000000000000000 ) ) ;
#6535 = APPROVAL_DATE_TIME ( #10592, #17779 ) ;
#6536 = CIRCLE ( 'NONE', #38823, 0.4999999999999995559 ) ;
#6537 = CIRCLE ( 'NONE', #33443, 0.7392304845413258940 ) ;
#6538 = DIRECTION ( 'NONE',  ( -1.000000000000000000, 1.828554710416409096E-16, 3.652049423109066841E-16 ) ) ;
#6539 = DIRECTION ( 'NONE',  ( 0.000000000000000000, 0.000000000000000000, -1.000000000000000000 ) ) ;
#6540 = EDGE_CURVE ( 'NONE', #32954, #18393, #6511, .T. ) ;
#6541 = CARTESIAN_POINT ( 'NONE',  ( 1.499999999999998446, 3.256475521456245303, 3.149999999999978151 ) ) ;
#6542 = ORIENTED_EDGE ( 'NONE', *, *, #17585, .F. ) ;
#6543 = DIRECTION ( 'NONE',  ( 0.000000000000000000, 0.000000000000000000, -1.000000000000000000 ) ) ;
#6544 = ADVANCED_FACE ( 'NONE', ( #44329 ), #39594, .F. ) ;
#6545 = COORDINATED_UNIVERSAL_TIME_OFFSET ( 1, 0, .AHEAD. ) ;
#6546 = VERTEX_POINT ( 'NONE', #3851 ) ;
#6547 = LINE ( 'NONE', #37882, #7818 ) ;
#6548 = ORIENTED_EDGE ( 'NONE', *, *, #43287, .F. ) ;
#6549 = ADVANCED_FACE ( 'NONE', ( #49427 ), #28821, .F. ) ;
#6550 = ORIENTED_EDGE ( 'NONE', *, *, #25937, .T. ) ;
#6551 =( REPRESENTATION_RELATIONSHIP ('NONE','NONE', #35694, #64508 ) REPRESENTATION_RELATIONSHIP_WITH_TRANSFORMATION ( #59874 )SHAPE_REPRESENTATION_RELATIONSHIP( ) );
#6552 = DIRECTION ( 'NONE',  ( 1.000000000000000000, -0.000000000000000000, -1.785744754682007245E-16 ) ) ;
#6553 = FACE_OUTER_BOUND ( 'NONE', #23824, .T. ) ;
#6554 = CARTESIAN_POINT ( 'NONE',  ( -6.499999999999914735, 2.000000000000001776, 19.00000000000000355 ) ) ;
#6555 = ORIENTED_EDGE ( 'NONE', *, *, #36885, .T. ) ;
#6556 = AXIS2_PLACEMENT_3D ( 'NONE', #2473, #22375, #23044 ) ;
#6558 = ORIENTED_EDGE ( 'NONE', *, *, #32233, .T. ) ;
#6557 = DIRECTION ( 'NONE',  ( -0.000000000000000000, 1.000000000000000000, -0.000000000000000000 ) ) ;
#6559 = ORIENTED_EDGE ( 'NONE', *, *, #90, .T. ) ;
#6560 = CARTESIAN_POINT ( 'NONE',  ( -53.49999999999992184, 4.100000000000002309, 36.75000000000000711 ) ) ;
#6561 = ORIENTED_EDGE ( 'NONE', *, *, #2827, .T. ) ;
#6562 = DIRECTION ( 'NONE',  ( -1.000000000000000000, -0.000000000000000000, 1.785744754682007245E-16 ) ) ;
#6563 = ORIENTED_EDGE ( 'NONE', *, *, #20605, .F. ) ;
#6564 = VERTEX_POINT ( 'NONE', #3533 ) ;
#6565 = ADVANCED_FACE ( 'NONE', ( #65251 ), #24759, .F. ) ;
#6566 = LINE ( 'NONE', #1513, #7517 ) ;
#6567 = DIRECTION ( 'NONE',  ( 1.000000000000000000, 0.000000000000000000, -1.785744754682007245E-16 ) ) ;
#6568 = FACE_BOUND ( 'NONE', #21483, .T. ) ;
#6569 = LINE ( 'NONE', #37909, #14980 ) ;
#6570 = CYLINDRICAL_SURFACE ( 'NONE', #66289, 4.000000000000003553 ) ;
#6571 = AXIS2_PLACEMENT_3D ( 'NONE', #65655, #9640, #60598 ) ;
#6572 = AXIS2_PLACEMENT_3D ( 'NONE', #17643, #42926, #11572 ) ;
#6573 = APPROVAL ( #53380, 'UNKNOWN' ) ;
#6574 = CARTESIAN_POINT ( 'NONE',  ( 60.00000000000008527, -8.889444430272813946, 40.59999999999999432 ) ) ;
#6575 = VECTOR ( 'NONE', #30884, 1000.000000000000000 ) ;
#6576 = CARTESIAN_POINT ( 'NONE',  ( -1.500000000000002220, 8.106217782649107306, -2.899999999999996358 ) ) ;
#6577 = DIRECTION ( 'NONE',  ( 1.000000000000000000, -0.000000000000000000, -1.785744754682007245E-16 ) ) ;
#6578 = CARTESIAN_POINT ( 'NONE',  ( -53.49507005515128810, 2.833253699562113148, -24.58010769638159942 ) ) ;
#6579 = CC_DESIGN_DATE_AND_TIME_ASSIGNMENT ( #11677, #6284, ( #10409 ) ) ;
#6580 = EDGE_CURVE ( 'NONE', #50002, #31896, #16270, .T. ) ;
#6581 = CARTESIAN_POINT ( 'NONE',  ( -29.16765322494698864, 13.61538461538464162, -30.24999999999977618 ) ) ;
#6582 = CARTESIAN_POINT ( 'NONE',  ( -1.501000000000004331, 11.13730669589464739, 2.549999999999981615 ) ) ;
#6583 = CYLINDRICAL_SURFACE ( 'NONE', #4221, 0.2499999999999997780 ) ;
#6584 = ADVANCED_FACE ( 'NONE', ( #34854 ), #23443, .F. ) ;
#6585 = CARTESIAN_POINT ( 'NONE',  ( -1.501000000000005219, 1.437822173508921608, -2.350000000000002753 ) ) ;
#6586 = ORIENTED_EDGE ( 'NONE', *, *, #27730, .F. ) ;
#6587 = EDGE_CURVE ( 'NONE', #52370, #21796, #34542, .T. ) ;
#6588 = DIRECTION ( 'NONE',  ( 1.000000000000000000, -0.000000000000000000, -1.785744754682007492E-16 ) ) ;
#6589 = CYLINDRICAL_SURFACE ( 'NONE', #33750, 0.2500000000000002220 ) ;
#6590 = EDGE_LOOP ( 'NONE', ( #23451, #44548, #10116, #20177, #58810, #66006 ) ) ;
#6591 = VERTEX_POINT ( 'NONE', #14327 ) ;
#6592 = CARTESIAN_POINT ( 'NONE',  ( 0.000000000000000000, 6.500000000000000000, 0.000000000000000000 ) ) ;
#6593 = EDGE_CURVE ( 'NONE', #50510, #45881, #21686, .T. ) ;
#6594 = CARTESIAN_POINT ( 'NONE',  ( -56.77315943994737779, 3.959464705266926732, 13.65000000000006963 ) ) ;
#6595 = DIRECTION ( 'NONE',  ( 1.000000000000000000, 0.000000000000000000, -1.785744754682007245E-16 ) ) ;
#6596 = ORIENTED_EDGE ( 'NONE', *, *, #3415, .T. ) ;
#6597 = ORIENTED_EDGE ( 'NONE', *, *, #54802, .F. ) ;
#6598 = EDGE_CURVE ( 'NONE', #24798, #41642, #28120, .T. ) ;
#6599 = FACE_BOUND ( 'NONE', #24449, .T. ) ;
#6600 = ORIENTED_EDGE ( 'NONE', *, *, #16090, .F. ) ;
#6601 = CARTESIAN_POINT ( 'NONE',  ( 1.499999999999998446, 12.95596004384197109, -5.699999999999985967 ) ) ;
#6602 = CYLINDRICAL_SURFACE ( 'NONE', #58282, 0.2500000000000002220 ) ;
#6603 = EDGE_LOOP ( 'NONE', ( #48509, #62805 ) ) ;
#6604 = DIRECTION ( 'NONE',  ( 0.000000000000000000, 0.000000000000000000, -1.000000000000000000 ) ) ;
#6605 = VECTOR ( 'NONE', #39296, 1000.000000000000000 ) ;
#6606 = CARTESIAN_POINT ( 'NONE',  ( 45.59710821235093903, 7.653304631528302870, -17.94688906861796340 ) ) ;
#6607 = AXIS2_PLACEMENT_3D ( 'NONE', #3702, #57655, #42447 ) ;
#6608 = ORIENTED_EDGE ( 'NONE', *, *, #17346, .T. ) ;
#6609 = DIRECTION ( 'NONE',  ( -1.000000000000000000, -0.000000000000000000, 1.785744754682007245E-16 ) ) ;
#6610 = CARTESIAN_POINT ( 'NONE',  ( -63.81235323726725284, 6.130291353969963275, -26.80435126485651054 ) ) ;
#6611 = ORIENTED_EDGE ( 'NONE', *, *, #64807, .T. ) ;
#6612 = DIRECTION ( 'NONE',  ( -1.000000000000000000, 2.602085213965211430E-15, -6.718555132733223716E-16 ) ) ;
#6613 = PERSON_AND_ORGANIZATION_ROLE ( 'classification_officer' ) ;
#6614 = AXIS2_PLACEMENT_3D ( 'NONE', #22136, #32263, #52527 ) ;
#6615 = DIRECTION ( 'NONE',  ( 1.000000000000000000, 0.000000000000000000, -1.785744754682007245E-16 ) ) ;
#6616 = ORIENTED_EDGE ( 'NONE', *, *, #7764, .T. ) ;
#6617 = EDGE_CURVE ( 'NONE', #40923, #18627, #14133, .T. ) ;
#6618 = DIRECTION ( 'NONE',  ( -1.000000000000000000, -0.000000000000000000, 1.785744754682007245E-16 ) ) ;
#6619 = ORIENTED_EDGE ( 'NONE', *, *, #25349, .T. ) ;
#6620 = LINE ( 'NONE', #27190, #3050 ) ;
#6621 = DIRECTION ( 'NONE',  ( 1.000000000000000000, -0.000000000000000000, -1.785744754682007245E-16 ) ) ;
#6622 = CALENDAR_DATE ( 2023, 4, 9 ) ;
#6623 = DIRECTION ( 'NONE',  ( 1.000000000000000000, -0.000000000000000000, -1.785744754682007245E-16 ) ) ;
#6624 = CARTESIAN_POINT ( 'NONE',  ( -1.501000000000005663, 12.95596004384197109, -3.849999999999993427 ) ) ;
#6625 = EDGE_CURVE ( 'NONE', #51364, #10825, #40261, .T. ) ;
#6626 = EDGE_LOOP ( 'NONE', ( #54697, #300, #11675, #12039 ) ) ;
#6627 = CIRCLE ( 'NONE', #46494, 0.2500000000000002220 ) ;
#6628 = CC_DESIGN_APPROVAL ( #43273, ( #52991 ) ) ;
#6629 = DIRECTION ( 'NONE',  ( 0.000000000000000000, 0.000000000000000000, -1.000000000000000000 ) ) ;
#6630 = AXIS2_PLACEMENT_3D ( 'NONE', #49080, #2866, #59865 ) ;
#6631 = CIRCLE ( 'NONE', #65892, 0.2500000000000002220 ) ;
#6632 = LINE ( 'NONE', #12689, #52143 ) ;
#6633 = EDGE_LOOP ( 'NONE', ( #25586, #13041 ) ) ;
#6634 = LINE ( 'NONE', #1908, #35992 ) ;
#6635 = CARTESIAN_POINT ( 'NONE',  ( -1.500000000000000666, 2.650257738807137553, 4.649999999999972822 ) ) ;
#6636 = FACE_OUTER_BOUND ( 'NONE', #58546, .T. ) ;
#6637 = EDGE_LOOP ( 'NONE', ( #38211, #14405, #50290, #32839, #19261, #9553, #54047, #59552, #15405, #47700, #50534, #4594, #5933, #57314, #16288, #50271, #13948, #28477, #4463, #9352, #56604, #13608, #2223, #6296, #29976, #41404, #41290, #43442, #22468 ) ) ;
#6638 = EDGE_CURVE ( 'NONE', #34362, #56621, #55807, .T. ) ;
#6639 = DIRECTION ( 'NONE',  ( 0.000000000000000000, 0.000000000000000000, -1.000000000000000000 ) ) ;
#6640 = ORIENTED_EDGE ( 'NONE', *, *, #4851, .T. ) ;
#6641 = LINE ( 'NONE', #57925, #43839 ) ;
#6642 = CYLINDRICAL_SURFACE ( 'NONE', #52081, 2.099999999999997868 ) ;
#6643 = ORIENTED_EDGE ( 'NONE', *, *, #44136, .F. ) ;
#6644 = EDGE_CURVE ( 'NONE', #44154, #57941, #64612, .T. ) ;
#6645 = CARTESIAN_POINT ( 'NONE',  ( 47.07335149832420740, 10.44137382188184482, -1.424023846540494853 ) ) ;
#6646 = CARTESIAN_POINT ( 'NONE',  ( 46.63687718900076362, 9.690209798368190519, 22.64898700959515310 ) ) ;
#6647 = DIRECTION ( 'NONE',  ( -1.000000000000000000, 0.000000000000000000, 0.000000000000000000 ) ) ;
#6648 = LINE ( 'NONE', #16141, #53126 ) ;
#6649 = CARTESIAN_POINT ( 'NONE',  ( -30.49999999999992184, 14.00000000000000178, -15.62298334620741080 ) ) ;
#6650 = DIRECTION ( 'NONE',  ( -0.6721281812016991486, 0.7404348101180117103, 2.454645336413011510E-16 ) ) ;
#6651 = AXIS2_PLACEMENT_3D ( 'NONE', #64215, #48386, #7882 ) ;
#6652 = EDGE_LOOP ( 'NONE', ( #64028, #32063 ) ) ;
#6653 = AXIS2_PLACEMENT_3D ( 'NONE', #42684, #32907, #63287 ) ;
#6654 = ORIENTED_EDGE ( 'NONE', *, *, #29369, .F. ) ;
#6655 = ORIENTED_EDGE ( 'NONE', *, *, #23447, .T. ) ;
#6656 = CC_DESIGN_PERSON_AND_ORGANIZATION_ASSIGNMENT ( #56320, #5020, ( #37523 ) ) ;
#6657 = ORIENTED_EDGE ( 'NONE', *, *, #54529, .F. ) ;
#6658 = DIRECTION ( 'NONE',  ( 1.000000000000000000, -0.000000000000000000, -1.785744754682007738E-16 ) ) ;
#6659 = LINE ( 'NONE', #1601, #44147 ) ;
#6660 = VECTOR ( 'NONE', #57270, 1000.000000000000000 ) ;
#6661 = DIRECTION ( 'NONE',  ( 1.000000000000000000, -0.000000000000000000, -1.785744754682007245E-16 ) ) ;
#6662 = DIRECTION ( 'NONE',  ( -1.000000000000000000, -0.000000000000000000, 1.785744754682007245E-16 ) ) ;
#6664 = ORIENTED_EDGE ( 'NONE', *, *, #38874, .T. ) ;
#6663 = ADVANCED_FACE ( 'NONE', ( #38936 ), #23776, .F. ) ;
#6665 = DIRECTION ( 'NONE',  ( 0.000000000000000000, 0.000000000000000000, -1.000000000000000000 ) ) ;
#6666 = DIRECTION ( 'NONE',  ( 1.000000000000000000, -0.000000000000000000, -1.785744754682007245E-16 ) ) ;
#6667 = FACE_BOUND ( 'NONE', #24493, .T. ) ;
#6668 = ORIENTED_EDGE ( 'NONE', *, *, #4119, .T. ) ;
#6669 = ADVANCED_FACE ( 'NONE', ( #33871 ), #4596, .F. ) ;
#6670 = PLANE ( 'NONE',  #24675 ) ;
#6671 = ORIENTED_EDGE ( 'NONE', *, *, #48908, .F. ) ;
#6672 = CIRCLE ( 'NONE', #54127, 0.2500000000000002220 ) ;
#6673 = FACE_OUTER_BOUND ( 'NONE', #32776, .T. ) ;
#6674 = AXIS2_PLACEMENT_3D ( 'NONE', #28423, #23359, #58170 ) ;
#6675 = CARTESIAN_POINT ( 'NONE',  ( -1.500000000000001998, 12.95596004384197109, -2.449999999999999289 ) ) ;
#6676 = VERTEX_POINT ( 'NONE', #51769 ) ;
#6677 = CARTESIAN_POINT ( 'NONE',  ( 1.499999999999998446, 12.34974226119286200, -2.799999999999998490 ) ) ;
#6678 = DIRECTION ( 'NONE',  ( 0.000000000000000000, 0.000000000000000000, 1.000000000000000000 ) ) ;
#6679 = EDGE_CURVE ( 'NONE', #54949, #64665, #24888, .T. ) ;
#6680 = AXIS2_PLACEMENT_3D ( 'NONE', #14503, #23936, #39111 ) ;
#6681 = AXIS2_PLACEMENT_3D ( 'NONE', #56397, #46594, #9817 ) ;
#6682 = DIRECTION ( 'NONE',  ( 1.000000000000000000, -0.000000000000000000, -1.785744754682007245E-16 ) ) ;
#6683 = ORIENTED_EDGE ( 'NONE', *, *, #28860, .T. ) ;
#6684 = EDGE_CURVE ( 'NONE', #24556, #65691, #60442, .T. ) ;
#6685 = ORIENTED_EDGE ( 'NONE', *, *, #62436, .F. ) ;
#6686 = B_SPLINE_CURVE_WITH_KNOTS ( 'NONE', 3,
 ( #21057, #21402, #52118, #41957, #6199, #40956, #16025, #46699, #42287, #823 ),
 .UNSPECIFIED., .F., .F.,
 ( 4, 2, 2, 2, 4 ),
 ( 0.007999244136441560279, 0.008619587672479127674, 0.009239931208516695069, 0.009860274744554262463, 0.01048061828059182986 ),
 .UNSPECIFIED. ) ;
#6687 = VERTEX_POINT ( 'NONE', #25422 ) ;
#6688 = CARTESIAN_POINT ( 'NONE',  ( -30.18808004761236674, 13.98581990382485252, -18.98982938908544327 ) ) ;
#6689 = CARTESIAN_POINT ( 'NONE',  ( -1.501000000000004775, 9.318653347947323695, -0.3500000000000074163 ) ) ;
#6690 = EDGE_CURVE ( 'NONE', #34810, #18532, #16345, .T. ) ;
#6691 = ORIENTED_EDGE ( 'NONE', *, *, #19044, .F. ) ;
#6692 = CARTESIAN_POINT ( 'NONE',  ( -1.501000000000004331, 11.13730669589464739, 2.099999999999984102 ) ) ;
#6693 = CARTESIAN_POINT ( 'NONE',  ( -1.501000000000005663, 6.287564434701784499, -3.749999999999996891 ) ) ;
#6694 = ORIENTED_EDGE ( 'NONE', *, *, #36104, .F. ) ;
#6695 = VERTEX_POINT ( 'NONE', #4525 ) ;
#6697 = ORIENTED_EDGE ( 'NONE', *, *, #36481, .F. ) ;
#6696 = DIRECTION ( 'NONE',  ( 1.000000000000000000, -0.000000000000000000, -1.785744754682007738E-16 ) ) ;
#6698 = APPROVAL_ROLE ( '' ) ;
#6699 = ORIENTED_EDGE ( 'NONE', *, *, #54200, .T. ) ;
#6700 = CARTESIAN_POINT ( 'NONE',  ( -53.49999999999992184, 2.000000000000001776, -30.24999999999999289 ) ) ;
#6701 = AXIS2_PLACEMENT_3D ( 'NONE', #5448, #16261, #20959 ) ;
#6702 = EDGE_LOOP ( 'NONE', ( #22091, #37758 ) ) ;
#6703 = EDGE_CURVE ( 'NONE', #56831, #24499, #15008, .T. ) ;
#6704 = CYLINDRICAL_SURFACE ( 'NONE', #49699, 2.099999999999997868 ) ;
#6705 = EDGE_LOOP ( 'NONE', ( #36379, #2491, #113, #26703 ) ) ;
#6706 = FACE_OUTER_BOUND ( 'NONE', #4970, .T. ) ;
#6707 = DIRECTION ( 'NONE',  ( 0.000000000000000000, 0.000000000000000000, -1.000000000000000000 ) ) ;
#6708 = AXIS2_PLACEMENT_3D ( 'NONE', #52296, #1348, #58020 ) ;
#6709 = AXIS2_PLACEMENT_3D ( 'NONE', #45350, #55815, #19050 ) ;
#6710 = CALENDAR_DATE ( 2023, 4, 9 ) ;
#6711 = CARTESIAN_POINT ( 'NONE',  ( -1.500000000000000444, 2.044039956158029803, 6.649999999999966604 ) ) ;
#6712 = CARTESIAN_POINT ( 'NONE',  ( 1.499999999999998446, 5.681346652052677193, 1.499999999999983569 ) ) ;
#6713 = EDGE_CURVE ( 'NONE', #37812, #13026, #44244, .T. ) ;
#6714 = ORIENTED_EDGE ( 'NONE', *, *, #2075, .T. ) ;
#6715 = VECTOR ( 'NONE', #24872, 1000.000000000000000 ) ;
#6716 = AXIS2_PLACEMENT_3D ( 'NONE', #31850, #66641, #10627 ) ;
#6717 = CARTESIAN_POINT ( 'NONE',  ( -1.501000000000005219, 9.924871130596431001, -1.650000000000003020 ) ) ;
#6718 = ORIENTED_EDGE ( 'NONE', *, *, #57471, .T. ) ;
#6719 = CARTESIAN_POINT ( 'NONE',  ( -1.500000000000001332, 10.53108891324553831, 1.049999999999986944 ) ) ;
#6720 = CARTESIAN_POINT ( 'NONE',  ( -1.500000000000001110, 12.34974226119286200, 2.549999999999981615 ) ) ;
#6721 = LINE ( 'NONE', #37371, #22550 ) ;
#6722 = CARTESIAN_POINT ( 'NONE',  ( 63.35881229598995645, 3.159589952014532521, -24.36726045913265892 ) ) ;
#6723 = ORIENTED_EDGE ( 'NONE', *, *, #63061, .F. ) ;
#6724 = FACE_OUTER_BOUND ( 'NONE', #12752, .T. ) ;
#6725 = AXIS2_PLACEMENT_3D ( 'NONE', #8438, #39438, #33726 ) ;
#6726 = VECTOR ( 'NONE', #55520, 1000.000000000000000 ) ;
#6727 = EDGE_CURVE ( 'NONE', #8609, #1101, #49386, .T. ) ;
#6728 = CARTESIAN_POINT ( 'NONE',  ( -56.29242415253070675, 2.271877370719392886, -6.319474111147282080 ) ) ;
#6729 = CARTESIAN_POINT ( 'NONE',  ( 45.50000000000008527, 7.230303992915276368, 24.74999999999996803 ) ) ;
#6730 = CARTESIAN_POINT ( 'NONE',  ( 1.499999999999998446, 11.74352447854375470, -2.199999999999999734 ) ) ;
#6731 = CIRCLE ( 'NONE', #19626, 2.099999999999999645 ) ;
#6732 = DIRECTION ( 'NONE',  ( 0.000000000000000000, 0.000000000000000000, -1.000000000000000000 ) ) ;
#6733 = EDGE_LOOP ( 'NONE', ( #60775, #6357, #56315, #65203, #35490 ) ) ;
#6735 = EDGE_CURVE ( 'NONE', #14204, #61262, #20036, .T. ) ;
#6734 = CARTESIAN_POINT ( 'NONE',  ( -56.72870269641101970, 4.654153133076143867, 24.21968391721238589 ) ) ;
#6736 = ORIENTED_EDGE ( 'NONE', *, *, #66475, .T. ) ;
#6737 = ADVANCED_FACE ( 'NONE', ( #41950 ), #36860, .F. ) ;
#6738 = ORIENTED_EDGE ( 'NONE', *, *, #50888, .T. ) ;
#6739 = CARTESIAN_POINT ( 'NONE',  ( -1.500000000000001998, 3.862693304105353054, -2.100000000000001421 ) ) ;
#6741 = ORIENTED_EDGE ( 'NONE', *, *, #30101, .F. ) ;
#6740 = CARTESIAN_POINT ( 'NONE',  ( 1.499999999999998446, 10.53108891324553831, 4.549999999999974953 ) ) ;
#6742 = DIRECTION ( 'NONE',  ( 0.000000000000000000, 0.000000000000000000, -1.000000000000000000 ) ) ;
#6743 = CARTESIAN_POINT ( 'NONE',  ( -1.501000000000004775, 11.13730669589464739, 0.9499999999999884093 ) ) ;
#6744 = CARTESIAN_POINT ( 'NONE',  ( 63.23633628022393083, 4.382085386227536183, 3.164407296282177207 ) ) ;
#6745 = LINE ( 'NONE', #58690, #9071 ) ;
#6746 = VERTEX_POINT ( 'NONE', #17971 ) ;
#6747 = VERTEX_POINT ( 'NONE', #21719 ) ;
#6748 = CIRCLE ( 'NONE', #61697, 2.099999999999996980 ) ;
#6749 = DIRECTION ( 'NONE',  ( 0.000000000000000000, 0.000000000000000000, -1.000000000000000000 ) ) ;
#6750 = DIRECTION ( 'NONE',  ( 1.000000000000000000, -0.000000000000000000, -1.785744754682007245E-16 ) ) ;
#6751 = LINE ( 'NONE', #1366, #13133 ) ;
#6752 = DIRECTION ( 'NONE',  ( 1.000000000000000000, 0.000000000000000000, -1.785744754682007245E-16 ) ) ;
#6753 = FACE_BOUND ( 'NONE', #7088, .T. ) ;
#6754 = ORIENTED_EDGE ( 'NONE', *, *, #49772, .T. ) ;
#6755 = CIRCLE ( 'NONE', #15383, 0.2500000000000000000 ) ;
#6756 = CARTESIAN_POINT ( 'NONE',  ( -30.49999999999990763, 17.00000000000000000, -40.75000000000000000 ) ) ;
#6757 = ORIENTED_EDGE ( 'NONE', *, *, #44577, .T. ) ;
#6758 = CARTESIAN_POINT ( 'NONE',  ( -29.24777505133405953, 13.66983868317358386, 29.99601478588218484 ) ) ;
#6759 = AXIS2_PLACEMENT_3D ( 'NONE', #21601, #11131, #10797 ) ;
#6760 = CIRCLE ( 'NONE', #10014, 0.2500000000000002220 ) ;
#6761 = ORIENTED_EDGE ( 'NONE', *, *, #39399, .T. ) ;
#6762 = CARTESIAN_POINT ( 'NONE',  ( 66.50000000000008527, 4.100000000000002309, 13.65000000000001101 ) ) ;
#6763 = CARTESIAN_POINT ( 'NONE',  ( 1.499999999999998446, 11.74352447854375470, 7.599999999999965006 ) ) ;
#6764 = EDGE_CURVE ( 'NONE', #38072, #66536, #12265, .T. ) ;
#6765 = DIRECTION ( 'NONE',  ( 0.000000000000000000, -1.000000000000000000, 0.000000000000000000 ) ) ;
#6766 = CARTESIAN_POINT ( 'NONE',  ( -36.99999999999992184, 2.000000000000001776, 38.25000000000000000 ) ) ;
#6767 = EDGE_LOOP ( 'NONE', ( #63827, #8312, #26282, #50366 ) ) ;
#6768 = VECTOR ( 'NONE', #17351, 1000.000000000000000 ) ;
#6769 = AXIS2_PLACEMENT_3D ( 'NONE', #39176, #2458, #12917 ) ;
#6770 = EDGE_LOOP ( 'NONE', ( #63512, #45890, #45508 ) ) ;
#6771 = PERSON ( 'NAUO-PER35', 'UNSPECIFIED', 'UNSPECIFIED', ('UNSPECIFIED'), ('UNSPECIFIED'), ('UNSPECIFIED') ) ;
#6773 = FACE_OUTER_BOUND ( 'NONE', #63433, .T. ) ;
#6772 = B_SPLINE_CURVE_WITH_KNOTS ( 'NONE', 3,
 ( #21918, #52637, #57680, #6734, #25373, #6404, #45950, #16852, #61496, #40889, #37383, #21593, #4801, #66542, #20343, #36726, #57359, #31676, #6043, #570, #49918, #15752, #18881, #36273, #41024, #21125, #26202, #5934 ),
 .UNSPECIFIED., .F., .F.,
 ( 4, 2, 2, 2, 2, 2, 2, 2, 2, 2, 2, 2, 2, 4 ),
 ( 0.003355179553346076225, 0.003773795610436378456, 0.004192411667526680687, 0.005029643781707285148, 0.005866875895887888742, 0.006285491952978189238, 0.006704108010068489734, 0.007122724067158789363, 0.007541340124249088991, 0.007959956181339388620, 0.008378572238429688249, 0.009215804352610294445, 0.009634420409700597543, 0.01005303646679090064 ),
 .UNSPECIFIED. ) ;
#6774 = DIRECTION ( 'NONE',  ( 1.000000000000000000, -0.000000000000000000, -1.785744754682007245E-16 ) ) ;
#6776 = EDGE_CURVE ( 'NONE', #21340, #32288, #35613, .T. ) ;
#6775 = VECTOR ( 'NONE', #27836, 1000.000000000000000 ) ;
#6777 = AXIS2_PLACEMENT_3D ( 'NONE', #8600, #24116, #43903 ) ;
#6778 = CIRCLE ( 'NONE', #22903, 0.2500000000000000555 ) ;
#6779 = CARTESIAN_POINT ( 'NONE',  ( -53.49999999999992184, 2.000000000000001776, -19.74999999999999289 ) ) ;
#6780 = CARTESIAN_POINT ( 'NONE',  ( -1.500000000000002665, 6.893782217350892694, -5.949999999999988631 ) ) ;
#6781 = CARTESIAN_POINT ( 'NONE',  ( -56.70295020008364872, 4.787822048832824251, 3.261091245478782596 ) ) ;
#6782 = DIRECTION ( 'NONE',  ( 0.000000000000000000, 0.000000000000000000, -1.000000000000000000 ) ) ;
#6783 = AXIS2_PLACEMENT_3D ( 'NONE', #32576, #12351, #36942 ) ;
#6784 = PERSON_AND_ORGANIZATION ( #54220, #27038 ) ;
#6785 = CARTESIAN_POINT ( 'NONE',  ( -29.51569499598601709, 13.80932192341534304, 22.78429242818143052 ) ) ;
#6786 = CYLINDRICAL_SURFACE ( 'NONE', #18328, 0.2500000000000002220 ) ;
#6787 = ORIENTED_EDGE ( 'NONE', *, *, #15538, .T. ) ;
#6788 = ORIENTED_EDGE ( 'NONE', *, *, #31494, .F. ) ;
#6789 = EDGE_LOOP ( 'NONE', ( #17803, #66545, #59515, #34916 ) ) ;
#6790 = DIRECTION ( 'NONE',  ( 1.000000000000000000, -0.000000000000000000, -0.000000000000000000 ) ) ;
#6791 = CARTESIAN_POINT ( 'NONE',  ( -29.40997896653118460, 13.75919339215194270, 12.20376966243778938 ) ) ;
#6792 = DIRECTION ( 'NONE',  ( 1.000000000000000000, -0.000000000000000000, -3.061276722312012491E-16 ) ) ;
#6793 = DIRECTION ( 'NONE',  ( -1.000000000000000000, -0.000000000000000000, 1.785744754682007245E-16 ) ) ;
#6794 = EDGE_CURVE ( 'NONE', #52831, #42949, #17361, .T. ) ;
#6795 = CARTESIAN_POINT ( 'NONE',  ( 1.499999999999998446, 13.56217782649107839, -2.549999999999998490 ) ) ;
#6796 = DIRECTION ( 'NONE',  ( 1.000000000000000000, -0.000000000000000000, -1.785744754682007245E-16 ) ) ;
#6797 = DIRECTION ( 'NONE',  ( 0.000000000000000000, 0.000000000000000000, -1.000000000000000000 ) ) ;
#6798 = DIRECTION ( 'NONE',  ( 1.000000000000000000, -0.000000000000000000, -0.000000000000000000 ) ) ;
#6799 = CIRCLE ( 'NONE', #17547, 0.2500000000000000000 ) ;
#6800 = DIRECTION ( 'NONE',  ( 1.000000000000000000, -0.000000000000000000, -1.785744754682007245E-16 ) ) ;
#6801 = DIRECTION ( 'NONE',  ( 1.000000000000000000, -0.000000000000000000, -1.785744754682007245E-16 ) ) ;
#6802 = DIRECTION ( 'NONE',  ( 0.000000000000000000, 0.000000000000000000, -1.000000000000000000 ) ) ;
#6803 = DIRECTION ( 'NONE',  ( 1.000000000000000000, -0.000000000000000000, -1.785744754682007245E-16 ) ) ;
#6804 = CIRCLE ( 'NONE', #18638, 0.2500000000000002220 ) ;
#6805 = CARTESIAN_POINT ( 'NONE',  ( -1.500000000000000222, 13.56217782649107839, 6.749999999999967137 ) ) ;
#6806 = ORIENTED_EDGE ( 'NONE', *, *, #14680, .F. ) ;
#6807 = COORDINATED_UNIVERSAL_TIME_OFFSET ( 1, 0, .AHEAD. ) ;
#6808 = CARTESIAN_POINT ( 'NONE',  ( 48.00000000000008527, 12.00000000000000355, -1.249999999999994227 ) ) ;
#6809 = ORIENTED_EDGE ( 'NONE', *, *, #43783, .F. ) ;
#6810 = CARTESIAN_POINT ( 'NONE',  ( -1.501000000000003887, 3.256475521456245303, 4.799999999999974065 ) ) ;
#6811 = CIRCLE ( 'NONE', #44488, 0.2500000000000002220 ) ;
#6812 = ADVANCED_FACE ( 'NONE', ( #11580 ), #58486, .F. ) ;
#6813 = VERTEX_POINT ( 'NONE', #22049 ) ;
#6814 = ORIENTED_EDGE ( 'NONE', *, *, #53499, .F. ) ;
#6815 = EDGE_CURVE ( 'NONE', #15861, #64408, #6528, .T. ) ;
#6816 = EDGE_LOOP ( 'NONE', ( #45726, #64688, #63693, #49676 ) ) ;
#6817 = CARTESIAN_POINT ( 'NONE',  ( -66.49999999999991473, 4.100000000000002309, 15.75000000000001066 ) ) ;
#6818 = AXIS2_PLACEMENT_3D ( 'NONE', #24588, #30307, #61025 ) ;
#6819 = CARTESIAN_POINT ( 'NONE',  ( -1.501000000000006107, 5.075128869403568999, -5.599999999999989875 ) ) ;
#6820 = VERTEX_POINT ( 'NONE', #63872 ) ;
#6821 = AXIS2_PLACEMENT_3D ( 'NONE', #43700, #59591, #2603 ) ;
#6822 = CIRCLE ( 'NONE', #4645, 0.2500000000000002220 ) ;
#6823 = VERTEX_POINT ( 'NONE', #62885 ) ;
#6824 = ORIENTED_EDGE ( 'NONE', *, *, #29394, .T. ) ;
#6825 = ORIENTED_EDGE ( 'NONE', *, *, #65271, .F. ) ;
#6826 = VERTEX_POINT ( 'NONE', #63201 ) ;
#6827 = ORIENTED_EDGE ( 'NONE', *, *, #23590, .T. ) ;
#6828 = CIRCLE ( 'NONE', #62847, 0.2500000000000002220 ) ;
#6829 = DIRECTION ( 'NONE',  ( 1.000000000000000000, 0.000000000000000000, -1.785744754682007245E-16 ) ) ;
#6830 = DIRECTION ( 'NONE',  ( 1.000000000000000000, 0.000000000000000000, 0.000000000000000000 ) ) ;
#6831 = DIRECTION ( 'NONE',  ( 0.000000000000000000, 0.000000000000000000, -1.000000000000000000 ) ) ;
#6832 = EDGE_LOOP ( 'NONE', ( #58682, #11451 ) ) ;
#6833 = FACE_OUTER_BOUND ( 'NONE', #40899, .T. ) ;
#6834 = CARTESIAN_POINT ( 'NONE',  ( 0.000000000000000000, 2.266666666666666607, 0.000000000000000000 ) ) ;
#6835 = ORIENTED_EDGE ( 'NONE', *, *, #16969, .T. ) ;
#6836 = ORIENTED_EDGE ( 'NONE', *, *, #22325, .F. ) ;
#6837 = LINE ( 'NONE', #33769, #52404 ) ;
#6838 = EDGE_CURVE ( 'NONE', #8895, #8412, #5499, .T. ) ;
#6839 = CARTESIAN_POINT ( 'NONE',  ( 0.000000000000000000, 2.000000000000001776, 21.00000000000000000 ) ) ;
#6840 = DIRECTION ( 'NONE',  ( -1.000000000000000000, -0.000000000000000000, 1.785744754682007245E-16 ) ) ;
#6841 = CARTESIAN_POINT ( 'NONE',  ( -63.22684056005246589, 3.959464705266930284, -3.150000000000049649 ) ) ;
#6842 = DIRECTION ( 'NONE',  ( 0.000000000000000000, 0.000000000000000000, -1.000000000000000000 ) ) ;
#6843 = EDGE_CURVE ( 'NONE', #3167, #24916, #48603, .T. ) ;
#6844 = VECTOR ( 'NONE', #34673, 1000.000000000000000 ) ;
#6845 = DIRECTION ( 'NONE',  ( 0.7071067811865474617, -0.000000000000000000, 0.7071067811865474617 ) ) ;
#6846 = CARTESIAN_POINT ( 'NONE',  ( -56.20967089777219883, 6.089026147411181533, 16.43773845577103998 ) ) ;
#6847 = EDGE_CURVE ( 'NONE', #34416, #46732, #1176, .T. ) ;
#6848 = CARTESIAN_POINT ( 'NONE',  ( 1.499999999999998446, 6.893782217350892694, -1.750000000000001332 ) ) ;
#6849 = CARTESIAN_POINT ( 'NONE',  ( -12.99999999999991651, 22.00000000000000355, -23.00000000000000000 ) ) ;
#6850 = VERTEX_POINT ( 'NONE', #7191 ) ;
#6851 = EDGE_LOOP ( 'NONE', ( #39183, #28167 ) ) ;
#6852 = DIRECTION ( 'NONE',  ( 1.000000000000000000, 0.000000000000000000, -1.785744754682007245E-16 ) ) ;
#6853 = DIRECTION ( 'NONE',  ( 0.000000000000000000, 0.000000000000000000, -1.000000000000000000 ) ) ;
#6854 = CIRCLE ( 'NONE', #21934, 0.2500000000000000000 ) ;
#6855 = DIRECTION ( 'NONE',  ( 0.000000000000000000, 0.000000000000000000, 1.000000000000000000 ) ) ;
#6856 = PRODUCT ( '1003266', '1003266', '', ( #16820 ) ) ;
#6857 = DIRECTION ( 'NONE',  ( 1.000000000000000000, 0.000000000000000000, -1.785744754682007245E-16 ) ) ;
#6858 = VERTEX_POINT ( 'NONE', #42942 ) ;
#6859 = CARTESIAN_POINT ( 'NONE',  ( 1.499999999999998446, 12.34974226119286200, 3.499999999999978684 ) ) ;
#6860 = VECTOR ( 'NONE', #62210, 1000.000000000000000 ) ;
#6861 = FACE_BOUND ( 'NONE', #20063, .T. ) ;
#6862 = EDGE_LOOP ( 'NONE', ( #49597, #33504, #56639, #18070 ) ) ;
#6863 = FACE_OUTER_BOUND ( 'NONE', #33241, .T. ) ;
#6864 = FACE_OUTER_BOUND ( 'NONE', #61916, .T. ) ;
#6865 = LINE ( 'NONE', #44825, #4428 ) ;
#6866 = AXIS2_PLACEMENT_3D ( 'NONE', #35237, #39983, #45063 ) ;
#6867 = CIRCLE ( 'NONE', #57499, 0.2500000000000001110 ) ;
#6868 = VERTEX_POINT ( 'NONE', #43587 ) ;
#6869 = CARTESIAN_POINT ( 'NONE',  ( 60.00000000000008527, 22.00000000000000355, 5.250000000000004441 ) ) ;
#6870 = FACE_OUTER_BOUND ( 'NONE', #38780, .T. ) ;
#6871 = EDGE_CURVE ( 'NONE', #18225, #32274, #19514, .T. ) ;
#6872 = ORIENTED_EDGE ( 'NONE', *, *, #3408, .T. ) ;
#6873 = LINE ( 'NONE', #52789, #46871 ) ;
#6874 = EDGE_CURVE ( 'NONE', #22259, #584, #25976, .T. ) ;
#6875 = DIRECTION ( 'NONE',  ( -1.000000000000000000, -0.000000000000000000, 1.785744754682007245E-16 ) ) ;
#6876 = CARTESIAN_POINT ( 'NONE',  ( -14.49999999999991829, 2.000000000000001776, 19.00000000000000355 ) ) ;
#6877 = DIRECTION ( 'NONE',  ( 1.000000000000000000, 0.000000000000000000, -1.785744754682007245E-16 ) ) ;
#6878 = CIRCLE ( 'NONE', #46700, 0.2500000000000000000 ) ;
#6879 = EDGE_LOOP ( 'NONE', ( #45267, #66200, #33378, #58112, #57155 ) ) ;
#6880 = CARTESIAN_POINT ( 'NONE',  ( -1.500000000000000222, 5.075128869403568110, 7.449999999999964650 ) ) ;
#6881 = DATE_AND_TIME ( #64870, #22410 ) ;
#6882 = ORIENTED_EDGE ( 'NONE', *, *, #53902, .T. ) ;
#6883 = DIRECTION ( 'NONE',  ( 0.000000000000000000, 0.000000000000000000, -1.000000000000000000 ) ) ;
#6884 = ORIENTED_EDGE ( 'NONE', *, *, #5816, .F. ) ;
#6885 = EDGE_CURVE ( 'NONE', #50712, #48031, #16995, .T. ) ;
#6886 = ORIENTED_EDGE ( 'NONE', *, *, #36646, .T. ) ;
#6887 = EDGE_CURVE ( 'NONE', #505, #26183, #54023, .T. ) ;
#6888 = DIRECTION ( 'NONE',  ( 1.000000000000000000, 0.000000000000000000, -1.785744754682007245E-16 ) ) ;
#6889 = AXIS2_PLACEMENT_3D ( 'NONE', #16699, #32196, #47044 ) ;
#6890 = CARTESIAN_POINT ( 'NONE',  ( -1.501000000000004331, 11.74352447854375470, 3.849999999999977884 ) ) ;
#6891 = DIRECTION ( 'NONE',  ( 1.000000000000000000, -0.000000000000000000, -1.785744754682007245E-16 ) ) ;
#6892 = CIRCLE ( 'NONE', #60777, 0.2500000000000002220 ) ;
#6893 = ORIENTED_EDGE ( 'NONE', *, *, #1016, .F. ) ;
#6894 = EDGE_CURVE ( 'NONE', #52456, #53395, #53768, .T. ) ;
#6896 = VERTEX_POINT ( 'NONE', #37538 ) ;
#6895 = FACE_OUTER_BOUND ( 'NONE', #4212, .T. ) ;
#6897 = ORIENTED_EDGE ( 'NONE', *, *, #30486, .F. ) ;
#6898 = DIRECTION ( 'NONE',  ( -1.000000000000000000, 0.000000000000000000, 0.000000000000000000 ) ) ;
#6899 = EDGE_CURVE ( 'NONE', #3080, #39575, #28088, .T. ) ;
#6900 = VERTEX_POINT ( 'NONE', #58167 ) ;
#6901 = FACE_OUTER_BOUND ( 'NONE', #61279, .T. ) ;
#6902 = ORIENTED_EDGE ( 'NONE', *, *, #40730, .F. ) ;
#6903 = ORIENTED_EDGE ( 'NONE', *, *, #40958, .T. ) ;
#6904 = AXIS2_PLACEMENT_3D ( 'NONE', #59084, #53383, #48294 ) ;
#6905 = ADVANCED_FACE ( 'NONE', ( #48675 ), #16668, .F. ) ;
#6906 = FACE_OUTER_BOUND ( 'NONE', #49827, .T. ) ;
#6907 = CARTESIAN_POINT ( 'NONE',  ( -29.26610861537708885, 13.67739542938608999, 36.75000000520287102 ) ) ;
#6908 = FACE_BOUND ( 'NONE', #11770, .T. ) ;
#6909 = LINE ( 'NONE', #59190, #52713 ) ;
#6910 = CARTESIAN_POINT ( 'NONE',  ( -63.84999999999992326, 2.000000000000001776, -26.24999999999999289 ) ) ;
#6911 = AXIS2_PLACEMENT_3D ( 'NONE', #24386, #35151, #19686 ) ;
#6912 = AXIS2_PLACEMENT_3D ( 'NONE', #3832, #8227, #29129 ) ;
#6913 = ORIENTED_EDGE ( 'NONE', *, *, #47886, .T. ) ;
#6914 = CARTESIAN_POINT ( 'NONE',  ( -7.999999999999913847, -18.22374841615669183, -23.00000000000000000 ) ) ;
#6915 = DIRECTION ( 'NONE',  ( 0.000000000000000000, 0.000000000000000000, -1.000000000000000000 ) ) ;
#6916 = CARTESIAN_POINT ( 'NONE',  ( -1.500000000000001554, 0.8316043908598138579, 0.09999999999998947231 ) ) ;
#6917 = CARTESIAN_POINT ( 'NONE',  ( -53.45614590036305458, 3.567085293809643343, -24.27661094827925936 ) ) ;
#6918 = CARTESIAN_POINT ( 'NONE',  ( 66.50000000000008527, 4.100000000000002309, 3.150000000000007017 ) ) ;
#6919 = DIRECTION ( 'NONE',  ( 1.000000000000000000, -0.000000000000000000, -1.785744754682007245E-16 ) ) ;
#6920 = DIRECTION ( 'NONE',  ( 0.000000000000000000, 0.000000000000000000, -1.000000000000000000 ) ) ;
#6921 = EDGE_CURVE ( 'NONE', #49043, #35176, #6865, .T. ) ;
#6922 = CIRCLE ( 'NONE', #10134, 0.2500000000000002220 ) ;
#6923 = DIRECTION ( 'NONE',  ( 1.000000000000000000, 0.000000000000000000, -1.785744754682007245E-16 ) ) ;
#6924 = ORIENTED_EDGE ( 'NONE', *, *, #14574, .T. ) ;
#6925 = ADVANCED_FACE ( 'NONE', ( #29977 ), #50593, .F. ) ;
#6926 = CARTESIAN_POINT ( 'NONE',  ( 0.000000000000000000, 1.466666666666666785, -2.250000000000000000 ) ) ;
#6927 = DIRECTION ( 'NONE',  ( 1.000000000000000000, -0.000000000000000000, -1.785744754682007492E-16 ) ) ;
#6928 = VERTEX_POINT ( 'NONE', #41109 ) ;
#6929 = ORIENTED_EDGE ( 'NONE', *, *, #61267, .T. ) ;
#6930 = CARTESIAN_POINT ( 'NONE',  ( 1.499999999999998446, 11.74352447854375470, -5.499999999999989342 ) ) ;
#6931 = CARTESIAN_POINT ( 'NONE',  ( -1.500000000000000444, 8.712435565298214613, 6.049999999999969624 ) ) ;
#6932 = EDGE_CURVE ( 'NONE', #15546, #61641, #4701, .T. ) ;
#6933 = FACE_OUTER_BOUND ( 'NONE', #56108, .T. ) ;
#6934 = ORIENTED_EDGE ( 'NONE', *, *, #37858, .T. ) ;
#6935 = EDGE_LOOP ( 'NONE', ( #23729, #22612 ) ) ;
#6936 = AXIS2_PLACEMENT_3D ( 'NONE', #47390, #63233, #36894 ) ;
#6937 = FACE_BOUND ( 'NONE', #31238, .T. ) ;
#6938 = AXIS2_PLACEMENT_3D ( 'NONE', #47783, #63302, #17107 ) ;
#6939 = ORIENTED_EDGE ( 'NONE', *, *, #10887, .T. ) ;
#6940 = CARTESIAN_POINT ( 'NONE',  ( -1.501000000000005219, 3.256475521456245303, -2.450000000000000178 ) ) ;
#6941 = FACE_OUTER_BOUND ( 'NONE', #10600, .T. ) ;
#6942 = EDGE_LOOP ( 'NONE', ( #24668, #63967, #15587, #46290 ) ) ;
#6943 = CARTESIAN_POINT ( 'NONE',  ( 1.499999999999998446, 5.681346652052677193, 3.399999999999978595 ) ) ;
#6944 = CARTESIAN_POINT ( 'NONE',  ( 46.63687718900076362, 9.690209798368190519, -19.35101299040484690 ) ) ;
#6945 = EDGE_LOOP ( 'NONE', ( #34869, #12185, #44004, #22666 ) ) ;
#6946 = CARTESIAN_POINT ( 'NONE',  ( 1.499999999999998446, 11.13730669589464739, -6.999999999999984901 ) ) ;
#6947 = DIRECTION ( 'NONE',  ( 1.000000000000000000, -0.000000000000000000, -1.785744754682007245E-16 ) ) ;
#6948 = EDGE_CURVE ( 'NONE', #569, #45692, #30278, .T. ) ;
#6949 = VERTEX_POINT ( 'NONE', #61717 ) ;
#6950 = DIRECTION ( 'NONE',  ( -1.000000000000000000, -0.000000000000000000, 1.785744754682007245E-16 ) ) ;
#6951 = DATE_AND_TIME ( #12349, #30857 ) ;
#6952 = AXIS2_PLACEMENT_3D ( 'NONE', #57028, #52631, #57352 ) ;
#6953 = EDGE_CURVE ( 'NONE', #2242, #28293, #47497, .T. ) ;
#6954 =( REPRESENTATION_RELATIONSHIP ('NONE','NONE', #35694, #64508 ) REPRESENTATION_RELATIONSHIP_WITH_TRANSFORMATION ( #9405 )SHAPE_REPRESENTATION_RELATIONSHIP( ) );
#6955 = CARTESIAN_POINT ( 'NONE',  ( -53.47548165057146718, 3.189540636228811454, -34.89832107367168135 ) ) ;
#6956 = ORIENTED_EDGE ( 'NONE', *, *, #45698, .T. ) ;
#6957 = CARTESIAN_POINT ( 'NONE',  ( -1.501000000000004775, 0.8316043908598138579, -0.6000000000000085265 ) ) ;
#6958 = ORIENTED_EDGE ( 'NONE', *, *, #52341, .F. ) ;
#6959 = B_SPLINE_CURVE_WITH_KNOTS ( 'NONE', 3,
 ( #52821, #6226, #42980, #12298, #21751, #26471 ),
 .UNSPECIFIED., .F., .F.,
 ( 4, 2, 4 ),
 ( 0.000000000000000000, 0.0007111114023911817381, 0.001422222804782363476 ),
 .UNSPECIFIED. ) ;
#6960 = CARTESIAN_POINT ( 'NONE',  ( -1.501000000000003887, 0.8316043908598138579, 4.549999999999974065 ) ) ;
#6961 = CARTESIAN_POINT ( 'NONE',  ( 45.50000000000008527, 7.230303992915275479, -38.25000000000002842 ) ) ;
#6962 = EDGE_CURVE ( 'NONE', #6010, #14727, #20571, .T. ) ;
#6963 = ORIENTED_EDGE ( 'NONE', *, *, #2145, .F. ) ;
#6964 = CALENDAR_DATE ( 2023, 4, 9 ) ;
#6965 = CYLINDRICAL_SURFACE ( 'NONE', #56959, 2.499999999999998668 ) ;
#6966 = CARTESIAN_POINT ( 'NONE',  ( -53.49999999999992184, 4.100000000000002309, -5.249999999999991118 ) ) ;
#6967 = EDGE_LOOP ( 'NONE', ( #6421, #25300 ) ) ;
#6968 = CARTESIAN_POINT ( 'NONE',  ( -9.499999999999916511, -18.22374841615669183, -19.00000000000000000 ) ) ;
#6969 = CARTESIAN_POINT ( 'NONE',  ( -36.61067054379603292, 16.89392723563850041, -32.77872254537575714 ) ) ;
#6970 = VERTEX_POINT ( 'NONE', #35018 ) ;
#6971 = EDGE_CURVE ( 'NONE', #7265, #34805, #45520, .T. ) ;
#6972 = LINE ( 'NONE', #23144, #57607 ) ;
#6973 = CARTESIAN_POINT ( 'NONE',  ( -14.48533653168420976, 4.016695851293896169, -19.22981902543256538 ) ) ;
#6974 = CONICAL_SURFACE ( 'NONE', #42494, 2.099999999999997868, 1.029744258676651425 ) ;
#6975 = CARTESIAN_POINT ( 'NONE',  ( -1.501000000000005219, 5.681346652052677193, -2.199999999999999289 ) ) ;
#6976 = ADVANCED_FACE ( 'NONE', ( #66105 ), #45182, .F. ) ;
#6977 = ORIENTED_EDGE ( 'NONE', *, *, #46899, .T. ) ;
#6978 = CARTESIAN_POINT ( 'NONE',  ( -56.60527863048439201, 3.040421228482859561, -3.431899396660883728 ) ) ;
#6979 = EDGE_LOOP ( 'NONE', ( #11930, #30268, #6999, #42828 ) ) ;
#6980 = ADVANCED_FACE ( 'NONE', ( #8745 ), #25270, .F. ) ;
#6981 = CARTESIAN_POINT ( 'NONE',  ( -1.500000000000002665, 8.712435565298214613, -6.299999999999987388 ) ) ;
#6982 = DIRECTION ( 'NONE',  ( 0.000000000000000000, 0.000000000000000000, -1.000000000000000000 ) ) ;
#6983 = AXIS2_PLACEMENT_3D ( 'NONE', #11806, #37747, #12142 ) ;
#6984 = EDGE_CURVE ( 'NONE', #65789, #61213, #19889, .T. ) ;
#6985 = DIRECTION ( 'NONE',  ( 0.000000000000000000, 0.000000000000000000, -1.000000000000000000 ) ) ;
#6986 = CARTESIAN_POINT ( 'NONE',  ( -1.500000000000000888, 11.13730669589464739, 3.499999999999979128 ) ) ;
#6987 = CIRCLE ( 'NONE', #21001, 0.2500000000000002220 ) ;
#6988 = CARTESIAN_POINT ( 'NONE',  ( -1.501000000000003887, 5.075128869403568110, 6.299999999999969624 ) ) ;
#6989 = CARTESIAN_POINT ( 'NONE',  ( -1.501000000000006107, 12.34974226119286200, -6.749999999999983125 ) ) ;
#6990 = DIRECTION ( 'NONE',  ( 1.000000000000000000, 0.000000000000000000, -1.785744754682007245E-16 ) ) ;
#6991 = DIRECTION ( 'NONE',  ( 1.000000000000000000, -0.000000000000000000, -0.000000000000000000 ) ) ;
#6992 = EDGE_LOOP ( 'NONE', ( #62914, #17176, #30692 ) ) ;
#6993 = VERTEX_POINT ( 'NONE', #56326 ) ;
#6994 = ORIENTED_EDGE ( 'NONE', *, *, #38093, .F. ) ;
#6995 = DIRECTION ( 'NONE',  ( -1.000000000000000000, -0.000000000000000000, 1.785744754682007245E-16 ) ) ;
#6996 = LINE ( 'NONE', #37309, #39799 ) ;
#6997 = CARTESIAN_POINT ( 'NONE',  ( -1.500000000000002887, 5.681346652052677193, -7.599999999999983658 ) ) ;
#6998 = CARTESIAN_POINT ( 'NONE',  ( -1.501000000000006107, 10.53108891324553831, -6.649999999999985256 ) ) ;
#6999 = ORIENTED_EDGE ( 'NONE', *, *, #5313, .T. ) ;
#7000 = DIRECTION ( 'NONE',  ( 1.000000000000000000, -0.000000000000000000, -1.785744754682007245E-16 ) ) ;
#7001 = DIRECTION ( 'NONE',  ( 0.000000000000000000, 0.000000000000000000, -1.000000000000000000 ) ) ;
#7002 = FACE_BOUND ( 'NONE', #12743, .T. ) ;
#7003 = ADVANCED_FACE ( 'NONE', ( #14833 ), #23833, .F. ) ;
#7004 = VERTEX_POINT ( 'NONE', #29641 ) ;
#7005 = AXIS2_PLACEMENT_3D ( 'NONE', #17339, #7859, #27101 ) ;
#7006 = DIRECTION ( 'NONE',  ( 0.000000000000000000, -1.000000000000000000, 0.000000000000000000 ) ) ;
#7007 = ORIENTED_EDGE ( 'NONE', *, *, #44859, .F. ) ;
#7008 = AXIS2_PLACEMENT_3D ( 'NONE', #14399, #50495, #25846 ) ;
#7009 = EDGE_CURVE ( 'NONE', #39607, #18512, #17409, .T. ) ;
#7010 = CARTESIAN_POINT ( 'NONE',  ( 1.499999999999998446, 5.075128869403568999, -5.599999999999990763 ) ) ;
#7011 = DIRECTION ( 'NONE',  ( 1.000000000000000000, -0.000000000000000000, -1.785744754682007245E-16 ) ) ;
#7012 = EDGE_LOOP ( 'NONE', ( #58154, #2673 ) ) ;
#7013 = FACE_OUTER_BOUND ( 'NONE', #49217, .T. ) ;
#7014 = DIRECTION ( 'NONE',  ( -1.000000000000000000, -0.000000000000000000, 1.785744754682007245E-16 ) ) ;
#7015 = CARTESIAN_POINT ( 'NONE',  ( -30.38293531142437587, 14.00000000000000533, -36.87701665398161310 ) ) ;
#7016 = DIRECTION ( 'NONE',  ( 1.000000000000000000, -0.000000000000000000, -1.785744754682007245E-16 ) ) ;
#7017 = EDGE_LOOP ( 'NONE', ( #54181, #23391, #34830, #64740, #2685, #25371, #36514, #43866, #65130, #45945, #27926, #44774, #50146, #15633, #15683, #7870, #9088, #1891, #31367, #45544, #65654, #50552, #63580, #60227, #22821, #56813, #8128, #13358, #57760 ) ) ;
#7018 = ORIENTED_EDGE ( 'NONE', *, *, #7940, .T. ) ;
#7019 = AXIS2_PLACEMENT_3D ( 'NONE', #51912, #26924, #42096 ) ;
#7020 = DIRECTION ( 'NONE',  ( 1.000000000000000000, 0.000000000000000000, 0.000000000000000000 ) ) ;
#7021 = VERTEX_POINT ( 'NONE', #46198 ) ;
#7022 = DIRECTION ( 'NONE',  ( 0.000000000000000000, 0.000000000000000000, -1.000000000000000000 ) ) ;
#7023 = DIRECTION ( 'NONE',  ( 1.000000000000000000, 0.000000000000000000, -1.785744754682007245E-16 ) ) ;
#7024 = ORIENTED_EDGE ( 'NONE', *, *, #9737, .T. ) ;
#7025 = CARTESIAN_POINT ( 'NONE',  ( 0.000000000000000000, 0.000000000000000000, 0.000000000000000000 ) ) ;
#7026 = FACE_BOUND ( 'NONE', #22194, .T. ) ;
#7027 = EDGE_CURVE ( 'NONE', #1971, #16197, #9749, .T. ) ;
#7028 = VERTEX_POINT ( 'NONE', #15178 ) ;
#7029 = VERTEX_POINT ( 'NONE', #40105 ) ;
#7031 = EDGE_LOOP ( 'NONE', ( #12169, #435, #42077, #22780 ) ) ;
#7030 = CARTESIAN_POINT ( 'NONE',  ( -14.49999999999992006, 3.668155236727792534, 40.00000000000000000 ) ) ;
#7032 = PERSON_AND_ORGANIZATION ( #54220, #27038 ) ;
#7033 = EDGE_LOOP ( 'NONE', ( #41241, #1494, #34134, #6388 ) ) ;
#7034 = EDGE_CURVE ( 'NONE', #25350, #51985, #60713, .T. ) ;
#7035 = CIRCLE ( 'NONE', #43635, 5.000000000000000000 ) ;
#7036 = PLANE ( 'NONE',  #44403 ) ;
#7037 = VERTEX_POINT ( 'NONE', #9399 ) ;
#7038 = DIRECTION ( 'NONE',  ( 2.602085213965210642E-15, 0.000000000000000000, 1.000000000000000000 ) ) ;
#7039 = ORIENTED_EDGE ( 'NONE', *, *, #30474, .F. ) ;
#7040 = CARTESIAN_POINT ( 'NONE',  ( -30.49999999999992184, 18.00000000000000355, 26.37701665379258742 ) ) ;
#7041 = DIRECTION ( 'NONE',  ( 0.000000000000000000, 0.000000000000000000, -1.000000000000000000 ) ) ;
#7042 = COORDINATED_UNIVERSAL_TIME_OFFSET ( 1, 0, .AHEAD. ) ;
#7043 = LINE ( 'NONE', #54275, #12732 ) ;
#7044 = DIRECTION ( 'NONE',  ( 1.000000000000000000, 0.000000000000000000, -1.785744754682007245E-16 ) ) ;
#7045 = ORIENTED_EDGE ( 'NONE', *, *, #40981, .T. ) ;
#7046 = CC_DESIGN_DATE_AND_TIME_ASSIGNMENT ( #31495, #16674, ( #4005 ) ) ;
#7047 = CARTESIAN_POINT ( 'NONE',  ( 56.36870702712116810, 5.774361946998559425, -14.45444636813809858 ) ) ;
#7048 = EDGE_CURVE ( 'NONE', #43659, #58551, #47543, .T. ) ;
#7049 = ORIENTED_EDGE ( 'NONE', *, *, #52809, .F. ) ;
#7050 = CARTESIAN_POINT ( 'NONE',  ( 60.00000000000008527, 22.00000000000000355, 1.400000000000010125 ) ) ;
#7051 = CARTESIAN_POINT ( 'NONE',  ( 56.76395266201748058, 3.821170598531897333, 28.33603765950314823 ) ) ;
#7052 = DIRECTION ( 'NONE',  ( 1.000000000000000000, -0.000000000000000000, -1.785744754682007738E-16 ) ) ;
#7053 = AXIS2_PLACEMENT_3D ( 'NONE', #21979, #12509, #63127 ) ;
#7054 = DIRECTION ( 'NONE',  ( 0.000000000000000000, 0.000000000000000000, -1.000000000000000000 ) ) ;
#7055 = ADVANCED_FACE ( 'NONE', ( #20553 ), #49922, .F. ) ;
#7056 = ORIENTED_EDGE ( 'NONE', *, *, #26778, .T. ) ;
#7057 = LINE ( 'NONE', #48205, #34322 ) ;
#7058 = CARTESIAN_POINT ( 'NONE',  ( -9.499999999999916511, 2.000000000000001776, 2.000000000000001776 ) ) ;
#7059 = EDGE_CURVE ( 'NONE', #41837, #58423, #64778, .T. ) ;
#7060 = CARTESIAN_POINT ( 'NONE',  ( -1.500000000000001110, 11.13730669589464739, 2.099999999999984102 ) ) ;
#7061 = CARTESIAN_POINT ( 'NONE',  ( 46.50971714329680395, 9.467221725940092369, 1.736670828782498788 ) ) ;
#7062 = CARTESIAN_POINT ( 'NONE',  ( -34.79527650932197247, 14.92340261814750413, -39.44031536324252585 ) ) ;
#7063 = ORIENTED_EDGE ( 'NONE', *, *, #65077, .T. ) ;
#7064 = ORIENTED_EDGE ( 'NONE', *, *, #32210, .T. ) ;
#7065 = EDGE_CURVE ( 'NONE', #47146, #62754, #61564, .T. ) ;
#7066 = AXIS2_PLACEMENT_3D ( 'NONE', #47422, #6260, #31227 ) ;
#7067 = DIRECTION ( 'NONE',  ( 1.000000000000000000, -0.000000000000000000, -1.785744754682007245E-16 ) ) ;
#7069 = ORIENTED_EDGE ( 'NONE', *, *, #30214, .T. ) ;
#7068 = CARTESIAN_POINT ( 'NONE',  ( 48.00000000000008527, 2.000000000000001776, -17.25000000000003197 ) ) ;
#7070 = DIRECTION ( 'NONE',  ( 1.000000000000000000, 0.000000000000000000, -1.785744754682007245E-16 ) ) ;
#7071 = CARTESIAN_POINT ( 'NONE',  ( 56.77315943994757674, 4.239636484242623737, 34.65000000000000568 ) ) ;
#7072 = CARTESIAN_POINT ( 'NONE',  ( 63.79032910222778696, 6.089026147411182421, 5.937738455771033763 ) ) ;
#7073 = DIRECTION ( 'NONE',  ( -1.000000000000000000, -0.000000000000000000, 1.785744754682007245E-16 ) ) ;
#7074 = ORIENTED_EDGE ( 'NONE', *, *, #28447, .T. ) ;
#7075 = ORIENTED_EDGE ( 'NONE', *, *, #12646, .F. ) ;
#7076 = ORIENTED_EDGE ( 'NONE', *, *, #60533, .T. ) ;
#7077 = CARTESIAN_POINT ( 'NONE',  ( -16.72876064540477614, 6.000000000000005329, 32.74999999999998579 ) ) ;
#7078 = DIRECTION ( 'NONE',  ( 1.000000000000000000, -0.000000000000000000, -1.785744754682007492E-16 ) ) ;
#7079 = DIRECTION ( 'NONE',  ( -1.000000000000000000, -0.000000000000000000, 1.785744754682007245E-16 ) ) ;
#7080 = CIRCLE ( 'NONE', #52315, 0.2500000000000000000 ) ;
#7081 = DIRECTION ( 'NONE',  ( -1.000000000000000000, 0.000000000000000000, 0.000000000000000000 ) ) ;
#7082 = FACE_BOUND ( 'NONE', #38035, .T. ) ;
#7083 = EDGE_CURVE ( 'NONE', #64931, #12836, #34588, .T. ) ;
#7084 = EDGE_LOOP ( 'NONE', ( #1501, #60882, #4412, #60908 ) ) ;
#7085 = AXIS2_PLACEMENT_3D ( 'NONE', #29475, #9906, #35536 ) ;
#7086 = EDGE_CURVE ( 'NONE', #27654, #44574, #51937, .T. ) ;
#7087 = CARTESIAN_POINT ( 'NONE',  ( 44.01314425488666870, 8.000000000000001776, -15.75000000000001066 ) ) ;
#7088 = EDGE_LOOP ( 'NONE', ( #40332, #63409 ) ) ;
#7089 = CARTESIAN_POINT ( 'NONE',  ( -29.69441725820187727, 13.86952111037266810, 26.30402360235108716 ) ) ;
#7090 = AXIS2_PLACEMENT_3D ( 'NONE', #66650, #4573, #45722 ) ;
#7091 = ADVANCED_FACE ( 'NONE', ( #998 ), #62406, .F. ) ;
#7092 = ORIENTED_EDGE ( 'NONE', *, *, #26481, .F. ) ;
#7093 = CARTESIAN_POINT ( 'NONE',  ( 0.000000000000000000, 0.000000000000000000, 0.000000000000000000 ) ) ;
#7094 = CARTESIAN_POINT ( 'NONE',  ( -1.501000000000006107, 7.500000000000000888, -5.599999999999989875 ) ) ;
#7095 = DIRECTION ( 'NONE',  ( 1.000000000000000000, 0.000000000000000000, -1.785744754682007245E-16 ) ) ;
#7096 = DIRECTION ( 'NONE',  ( 1.000000000000000000, -0.000000000000000000, -1.785744754682007245E-16 ) ) ;
#7097 = ORIENTED_EDGE ( 'NONE', *, *, #39677, .T. ) ;
#7098 = AXIS2_PLACEMENT_3D ( 'NONE', #27857, #53206, #43675 ) ;
#7099 = ORIENTED_EDGE ( 'NONE', *, *, #48766, .T. ) ;
#7100 = CARTESIAN_POINT ( 'NONE',  ( -1.501000000000003443, 8.106217782649107306, 6.399999999999968381 ) ) ;
#7101 = CARTESIAN_POINT ( 'NONE',  ( -63.84999999999992326, 2.000000000000001776, 26.25000000000000355 ) ) ;
#7102 = DIRECTION ( 'NONE',  ( -1.000000000000000000, 0.000000000000000000, 3.652049423109066841E-16 ) ) ;
#7103 = CARTESIAN_POINT ( 'NONE',  ( -53.49999999999992895, 2.820956229797382253, 24.56320183827282833 ) ) ;
#7104 = EDGE_CURVE ( 'NONE', #53407, #7213, #21566, .T. ) ;
#7105 = CARTESIAN_POINT ( 'NONE',  ( -56.76366371977608338, 4.382085386227536183, 3.164407296282176763 ) ) ;
#7106 = CYLINDRICAL_SURFACE ( 'NONE', #39130, 2.499999999999998668 ) ;
#7107 = PERSON_AND_ORGANIZATION ( #54220, #27038 ) ;
#7108 = ADVANCED_FACE ( 'NONE', ( #5696 ), #1273, .F. ) ;
#7109 = DIRECTION ( 'NONE',  ( 1.000000000000000000, -0.000000000000000000, -1.785744754682007245E-16 ) ) ;
#7110 = EDGE_CURVE ( 'NONE', #55028, #477, #14179, .T. ) ;
#7111 = DIRECTION ( 'NONE',  ( 1.000000000000000000, 0.000000000000000000, -1.785744754682007245E-16 ) ) ;
#7112 = ORIENTED_EDGE ( 'NONE', *, *, #5837, .F. ) ;
#7113 = CARTESIAN_POINT ( 'NONE',  ( -29.51569499598602064, 13.80932192341587594, 12.28429242818115696 ) ) ;
#7114 = CARTESIAN_POINT ( 'NONE',  ( 53.50000000000007105, 5.569693845669870136, 3.749999999999969802 ) ) ;
#7115 = CARTESIAN_POINT ( 'NONE',  ( -63.81247533285765172, 6.130520848426055380, -4.696351170406285469 ) ) ;
#7116 = CARTESIAN_POINT ( 'NONE',  ( -63.70225120694031062, 5.916215751262286382, 25.18707937770409799 ) ) ;
#7117 = DIRECTION ( 'NONE',  ( 1.000000000000000000, 0.000000000000000000, -1.224646799147353207E-16 ) ) ;
#7118 = EDGE_CURVE ( 'NONE', #14232, #55828, #3385, .T. ) ;
#7119 = DIRECTION ( 'NONE',  ( 1.000000000000000000, 0.000000000000000000, -1.785744754682007245E-16 ) ) ;
#7120 = AXIS2_PLACEMENT_3D ( 'NONE', #22340, #11222, #22017 ) ;
#7121 = CARTESIAN_POINT ( 'NONE',  ( 48.00000000000008527, 12.00000000000000355, 19.75000000000001066 ) ) ;
#7123 = AXIS2_PLACEMENT_3D ( 'NONE', #34162, #19682, #35143 ) ;
#7122 = CARTESIAN_POINT ( 'NONE',  ( 1.499999999999998446, 10.53108891324553831, -4.999999999999989342 ) ) ;
#7124 = DIRECTION ( 'NONE',  ( -0.000000000000000000, -1.000000000000000000, 0.000000000000000000 ) ) ;
#7125 = DIRECTION ( 'NONE',  ( -1.000000000000000000, -0.000000000000000000, 3.652049423109066841E-16 ) ) ;
#7127 = CARTESIAN_POINT ( 'NONE',  ( -1.500000000000002887, 6.893782217350892694, -7.599999999999983658 ) ) ;
#7126 = CIRCLE ( 'NONE', #44796, 4.000000000000000888 ) ;
#7128 = ADVANCED_FACE ( 'NONE', ( #62050 ), #36367, .F. ) ;
#7129 = CARTESIAN_POINT ( 'NONE',  ( -1.501000000000003443, 12.34974226119286200, 6.999999999999967137 ) ) ;
#7130 = VERTEX_POINT ( 'NONE', #37032 ) ;
#7131 = APPROVAL_STATUS ( 'not_yet_approved' ) ;
#7132 = DIRECTION ( 'NONE',  ( 1.000000000000000000, -0.000000000000000000, -1.785744754682007245E-16 ) ) ;
#7133 = ORIENTED_EDGE ( 'NONE', *, *, #59711, .F. ) ;
#7134 = CARTESIAN_POINT ( 'NONE',  ( -1.500000000000002665, 2.044039956158029803, -6.649999999999986144 ) ) ;
#7135 = EDGE_CURVE ( 'NONE', #4909, #45416, #42119, .T. ) ;
#7136 = LINE ( 'NONE', #38467, #33638 ) ;
#7137 = ORIENTED_EDGE ( 'NONE', *, *, #17850, .T. ) ;
#7138 = ORIENTED_EDGE ( 'NONE', *, *, #63501, .F. ) ;
#7139 = VERTEX_POINT ( 'NONE', #10413 ) ;
#7140 = DIRECTION ( 'NONE',  ( 0.000000000000000000, 0.000000000000000000, 1.000000000000000000 ) ) ;
#7141 = EDGE_CURVE ( 'NONE', #46318, #59643, #20618, .T. ) ;
#7142 = CIRCLE ( 'NONE', #66360, 2.099999999999998757 ) ;
#7143 = FACE_OUTER_BOUND ( 'NONE', #5001, .T. ) ;
#7144 = ORIENTED_EDGE ( 'NONE', *, *, #62186, .T. ) ;
#7145 = EDGE_CURVE ( 'NONE', #34411, #13585, #12004, .T. ) ;
#7146 = VECTOR ( 'NONE', #26961, 1000.000000000000000 ) ;
#7147 = VERTEX_POINT ( 'NONE', #31329 ) ;
#7148 = ORIENTED_EDGE ( 'NONE', *, *, #65708, .F. ) ;
#7149 = ORIENTED_EDGE ( 'NONE', *, *, #26936, .T. ) ;
#7150 = ORIENTED_EDGE ( 'NONE', *, *, #29754, .T. ) ;
#7151 = FACE_OUTER_BOUND ( 'NONE', #35824, .T. ) ;
#7152 = APPROVAL_PERSON_ORGANIZATION ( #7368, #8693, #22558 ) ;
#7153 = LINE ( 'NONE', #58764, #3965 ) ;
#7154 = DIRECTION ( 'NONE',  ( 0.000000000000000000, 1.000000000000000000, -0.000000000000000000 ) ) ;
#7155 = AXIS2_PLACEMENT_3D ( 'NONE', #35818, #5485, #14611 ) ;
#7156 = EDGE_LOOP ( 'NONE', ( #5950, #33264 ) ) ;
#7157 = ADVANCED_FACE ( 'NONE', ( #32336 ), #6704, .F. ) ;
#7158 = DIRECTION ( 'NONE',  ( 0.000000000000000000, 0.000000000000000000, -1.000000000000000000 ) ) ;
#7159 = DIRECTION ( 'NONE',  ( 0.000000000000000000, 0.000000000000000000, -1.000000000000000000 ) ) ;
#7160 = ORIENTED_EDGE ( 'NONE', *, *, #31085, .T. ) ;
#7161 = EDGE_CURVE ( 'NONE', #61810, #32387, #59436, .T. ) ;
#7162 = ORIENTED_EDGE ( 'NONE', *, *, #29175, .F. ) ;
#7163 = CIRCLE ( 'NONE', #44830, 0.2500000000000000000 ) ;
#7164 = CARTESIAN_POINT ( 'NONE',  ( 0.000000000000000000, 0.000000000000000000, 0.000000000000000000 ) ) ;
#7165 = CARTESIAN_POINT ( 'NONE',  ( 63.39472136951561509, 3.040421228482857341, -3.431899396660883728 ) ) ;
#7166 = CYLINDRICAL_SURFACE ( 'NONE', #333, 0.2500000000000002220 ) ;
#7167 = VECTOR ( 'NONE', #17299, 1000.000000000000000 ) ;
#7168 = DIRECTION ( 'NONE',  ( 1.000000000000000000, -0.000000000000000000, -1.785744754682007738E-16 ) ) ;
#7169 = AXIS2_PLACEMENT_3D ( 'NONE', #30044, #24310, #35072 ) ;
#7170 = AXIS2_PLACEMENT_3D ( 'NONE', #29589, #14120, #19832 ) ;
#7171 = CIRCLE ( 'NONE', #61008, 1.500000000000001332 ) ;
#7172 = DIRECTION ( 'NONE',  ( 0.000000000000000000, 0.000000000000000000, -1.000000000000000000 ) ) ;
#7173 = CARTESIAN_POINT ( 'NONE',  ( 53.44226860902782761, 3.563360478446608859, 17.78482925400442127 ) ) ;
#7174 = CARTESIAN_POINT ( 'NONE',  ( -36.99999999999992184, 14.00000000000000178, 22.25000000000000000 ) ) ;
#7175 = CARTESIAN_POINT ( 'NONE',  ( -36.52533463692817861, 16.84106017350391582, 22.29407741859684577 ) ) ;
#7176 = ORIENTED_EDGE ( 'NONE', *, *, #12909, .F. ) ;
#7177 = VERTEX_POINT ( 'NONE', #31652 ) ;
#7178 = CARTESIAN_POINT ( 'NONE',  ( -66.49999999999991473, 4.100000000000002309, 38.85000000000000142 ) ) ;
#7179 = DIRECTION ( 'NONE',  ( 0.000000000000000000, 0.000000000000000000, -1.000000000000000000 ) ) ;
#7180 = VERTEX_POINT ( 'NONE', #52957 ) ;
#7181 = CARTESIAN_POINT ( 'NONE',  ( -60.00000000000013500, 15.50000000000000355, 5.250000000000011546 ) ) ;
#7182 = EDGE_CURVE ( 'NONE', #63891, #7825, #27275, .T. ) ;
#7183 = DIRECTION ( 'NONE',  ( 1.000000000000000000, -0.000000000000000000, -1.785744754682007245E-16 ) ) ;
#7184 = ORIENTED_EDGE ( 'NONE', *, *, #58002, .T. ) ;
#7185 = EDGE_CURVE ( 'NONE', #40709, #17916, #58355, .T. ) ;
#7186 = VECTOR ( 'NONE', #57182, 1000.000000000000000 ) ;
#7187 = FACE_BOUND ( 'NONE', #53730, .T. ) ;
#7188 = ORIENTED_EDGE ( 'NONE', *, *, #25913, .F. ) ;
#7189 = DIRECTION ( 'NONE',  ( 1.000000000000000000, 0.000000000000000000, -1.785744754682007245E-16 ) ) ;
#7190 = DIRECTION ( 'NONE',  ( 1.000000000000000000, -0.000000000000000000, -1.785744754682007245E-16 ) ) ;
#7191 = CARTESIAN_POINT ( 'NONE',  ( -1.500000000000000666, 1.437822173508921608, 4.649999999999972822 ) ) ;
#7192 = AXIS2_PLACEMENT_3D ( 'NONE', #23445, #29477, #14005 ) ;
#7193 = VERTEX_POINT ( 'NONE', #17179 ) ;
#7194 = DIRECTION ( 'NONE',  ( 0.000000000000000000, 0.000000000000000000, -1.000000000000000000 ) ) ;
#7195 = CARTESIAN_POINT ( 'NONE',  ( -63.39472136951548720, 3.040421228482860450, 34.93189939666090282 ) ) ;
#7196 = CC_DESIGN_SECURITY_CLASSIFICATION ( #36235, ( #66749 ) ) ;
#7197 = ORIENTED_EDGE ( 'NONE', *, *, #24563, .T. ) ;
#7198 = DIRECTION ( 'NONE',  ( -1.000000000000000000, -0.000000000000000000, 1.785744754682007245E-16 ) ) ;
#7199 = CC_DESIGN_APPROVAL ( #51534, ( #55625 ) ) ;
#7200 = DIRECTION ( 'NONE',  ( -1.000000000000000000, 0.000000000000000000, 0.000000000000000000 ) ) ;
#7201 = CARTESIAN_POINT ( 'NONE',  ( 53.46946626941631564, 5.019214147196315423, -3.356995538151945624 ) ) ;
#7202 = DIRECTION ( 'NONE',  ( -0.000000000000000000, -0.000000000000000000, -1.000000000000000000 ) ) ;
#7203 = ORIENTED_EDGE ( 'NONE', *, *, #49772, .F. ) ;
#7204 = DIRECTION ( 'NONE',  ( -1.000000000000000000, -0.000000000000000000, -0.000000000000000000 ) ) ;
#7205 = ORIENTED_EDGE ( 'NONE', *, *, #40712, .T. ) ;
#7206 = SECURITY_CLASSIFICATION_LEVEL ( 'unclassified' ) ;
#7207 = ORIENTED_EDGE ( 'NONE', *, *, #62107, .T. ) ;
#7208 = DIRECTION ( 'NONE',  ( 0.000000000000000000, 0.000000000000000000, -1.000000000000000000 ) ) ;
#7209 = VERTEX_POINT ( 'NONE', #43117 ) ;
#7210 = CIRCLE ( 'NONE', #16897, 3.000000000000000888 ) ;
#7211 = EDGE_CURVE ( 'NONE', #5605, #61567, #4294, .T. ) ;
#7212 = ORIENTED_EDGE ( 'NONE', *, *, #59827, .T. ) ;
#7213 = VERTEX_POINT ( 'NONE', #54268 ) ;
#7214 = VECTOR ( 'NONE', #40999, 1000.000000000000000 ) ;
#7215 = VERTEX_POINT ( 'NONE', #17503 ) ;
#7216 = CARTESIAN_POINT ( 'NONE',  ( -63.84999999999996589, 2.000000000000001776, -26.10800843921987635 ) ) ;
#7217 = CARTESIAN_POINT ( 'NONE',  ( -1.501000000000005219, 6.287564434701784499, -2.350000000000000533 ) ) ;
#7219 = LINE ( 'NONE', #58513, #54069 ) ;
#7218 = VECTOR ( 'NONE', #7974, 1000.000000000000000 ) ;
#7220 = AXIS2_PLACEMENT_3D ( 'NONE', #19623, #35445, #51000 ) ;
#7221 = VERTEX_POINT ( 'NONE', #64364 ) ;
#7222 = ADVANCED_FACE ( 'NONE', ( #22884 ), #171, .F. ) ;
#7224 = ORIENTED_EDGE ( 'NONE', *, *, #18620, .T. ) ;
#7223 = CARTESIAN_POINT ( 'NONE',  ( 0.000000000000000000, 0.000000000000000000, 0.000000000000000000 ) ) ;
#7225 = VERTEX_POINT ( 'NONE', #2650 ) ;
#7226 = CARTESIAN_POINT ( 'NONE',  ( -1.501000000000004331, 6.893782217350892694, 2.199999999999981082 ) ) ;
#7227 = ORIENTED_EDGE ( 'NONE', *, *, #37874, .T. ) ;
#7228 = FACE_OUTER_BOUND ( 'NONE', #114, .T. ) ;
#7229 = VERTEX_POINT ( 'NONE', #48528 ) ;
#7230 = EDGE_LOOP ( 'NONE', ( #60200, #21173, #22203, #7396 ) ) ;
#7231 = AXIS2_PLACEMENT_3D ( 'NONE', #38785, #22295, #63462 ) ;
#7232 = DIRECTION ( 'NONE',  ( 1.000000000000000000, 0.000000000000000000, -1.785744754682007245E-16 ) ) ;
#7233 = AXIS2_PLACEMENT_3D ( 'NONE', #24345, #39866, #60469 ) ;
#7234 = CARTESIAN_POINT ( 'NONE',  ( -1.500000000000001998, 10.53108891324553831, -2.449999999999998401 ) ) ;
#7235 = FACE_BOUND ( 'NONE', #27453, .T. ) ;
#7236 = DIRECTION ( 'NONE',  ( 0.000000000000000000, 0.000000000000000000, -1.000000000000000000 ) ) ;
#7237 = DIRECTION ( 'NONE',  ( 0.000000000000000000, 0.000000000000000000, -1.000000000000000000 ) ) ;
#7238 = B_SPLINE_CURVE_WITH_KNOTS ( 'NONE', 3,
 ( #14850, #45538, #46215, #51953, #41456, #29996, #30671, #26305, #57024, #40793, #40124, #41126, #10103, #4714, #50612, #62064 ),
 .UNSPECIFIED., .F., .F.,
 ( 4, 2, 2, 2, 2, 2, 2, 4 ),
 ( 0.000000000000000000, 0.0003044333958277990900, 0.0006088667916555981800, 0.001217733583311175977, 0.002435467166622324198, 0.003653200749933468734, 0.004262067541589043169, 0.004870934333244618039 ),
 .UNSPECIFIED. ) ;
#7239 = AXIS2_PLACEMENT_3D ( 'NONE', #812, #21395, #41952 ) ;
#7240 = EDGE_CURVE ( 'NONE', #7229, #59974, #13114, .T. ) ;
#7241 = SECURITY_CLASSIFICATION ( '', '', #17013 ) ;
#7242 = EDGE_LOOP ( 'NONE', ( #2916, #47744, #50036, #63652 ) ) ;
#7243 = DIRECTION ( 'NONE',  ( -0.000000000000000000, -1.000000000000000000, -0.000000000000000000 ) ) ;
#7244 = DIRECTION ( 'NONE',  ( 1.000000000000000000, -0.000000000000000000, -1.785744754682007245E-16 ) ) ;
#7246 = DIRECTION ( 'NONE',  ( -1.000000000000000000, -0.000000000000000000, 1.785744754682007245E-16 ) ) ;
#7245 = CC_DESIGN_APPROVAL ( #50, ( #66471 ) ) ;
#7247 = LINE ( 'NONE', #23411, #16467 ) ;
#7248 = CARTESIAN_POINT ( 'NONE',  ( -30.26422120316814812, 13.99160937752305678, -26.37119922219680035 ) ) ;
#7249 = CARTESIAN_POINT ( 'NONE',  ( -1.500000000000001998, 11.74352447854375470, -2.699999999999999734 ) ) ;
#7250 = DIRECTION ( 'NONE',  ( -1.000000000000000000, -0.000000000000000000, 1.785744754682007245E-16 ) ) ;
#7251 = LINE ( 'NONE', #64593, #28051 ) ;
#7252 = ORIENTED_EDGE ( 'NONE', *, *, #8967, .T. ) ;
#7253 = LINE ( 'NONE', #57868, #60333 ) ;
#7254 = CYLINDRICAL_SURFACE ( 'NONE', #10078, 0.2499999999999993616 ) ;
#7255 = EDGE_LOOP ( 'NONE', ( #46724, #49775 ) ) ;
#7256 = EDGE_LOOP ( 'NONE', ( #3256, #37558, #2276, #60481 ) ) ;
#7258 = CYLINDRICAL_SURFACE ( 'NONE', #2770, 0.2500000000000000000 ) ;
#7257 = CIRCLE ( 'NONE', #40587, 0.5000000000000002220 ) ;
#7259 = CARTESIAN_POINT ( 'NONE',  ( -1.500000000000002220, 13.56217782649107839, -3.499999999999995559 ) ) ;
#7260 = VECTOR ( 'NONE', #24347, 1000.000000000000000 ) ;
#7262 = EDGE_CURVE ( 'NONE', #49405, #14466, #8749, .T. ) ;
#7261 = AXIS2_PLACEMENT_3D ( 'NONE', #2484, #23054, #17007 ) ;
#7263 = DIRECTION ( 'NONE',  ( -1.000000000000000000, -0.000000000000000000, 1.785744754682007245E-16 ) ) ;
#7264 = CIRCLE ( 'NONE', #6195, 4.000000000000000000 ) ;
#7265 = VERTEX_POINT ( 'NONE', #17824 ) ;
#7266 = ORIENTED_EDGE ( 'NONE', *, *, #34933, .F. ) ;
#7267 = FACE_BOUND ( 'NONE', #24603, .T. ) ;
#7268 = AXIS2_PLACEMENT_3D ( 'NONE', #38226, #1832, #17031 ) ;
#7269 = ORIENTED_EDGE ( 'NONE', *, *, #50082, .T. ) ;
#7270 = CARTESIAN_POINT ( 'NONE',  ( 1.499999999999998446, 8.712435565298214613, -0.7000000000000066169 ) ) ;
#7271 = DIRECTION ( 'NONE',  ( 1.000000000000000000, -0.000000000000000000, -1.785744754682007245E-16 ) ) ;
#7272 = ORIENTED_EDGE ( 'NONE', *, *, #65658, .F. ) ;
#7273 = CARTESIAN_POINT ( 'NONE',  ( 0.000000000000000000, 2.266666666666666607, 0.000000000000000000 ) ) ;
#7274 = CARTESIAN_POINT ( 'NONE',  ( 45.49160369408333793, 8.462480821053285140, -17.63436591240372309 ) ) ;
#7275 = VERTEX_POINT ( 'NONE', #58971 ) ;
#7276 = DIRECTION ( 'NONE',  ( 1.000000000000000000, -0.000000000000000000, -1.785744754682007245E-16 ) ) ;
#7277 = LINE ( 'NONE', #64941, #51908 ) ;
#7278 = ORIENTED_EDGE ( 'NONE', *, *, #14253, .F. ) ;
#7279 = CARTESIAN_POINT ( 'NONE',  ( -1.500000000000001110, 8.712435565298214613, 2.799999999999979838 ) ) ;
#7280 = ITEM_DEFINED_TRANSFORMATION ( 'NONE', 'NONE', #44223,  #34470 ) ;
#7281 = AXIS2_PLACEMENT_3D ( 'NONE', #54587, #9681, #30247 ) ;
#7282 = DIRECTION ( 'NONE',  ( 1.000000000000000000, -0.000000000000000000, -1.785744754682007492E-16 ) ) ;
#7283 = EDGE_CURVE ( 'NONE', #19927, #56660, #58655, .T. ) ;
#7284 = EDGE_LOOP ( 'NONE', ( #52279, #14801, #46723, #59378 ) ) ;
#7285 = AXIS2_PLACEMENT_3D ( 'NONE', #40126, #19572, #34721 ) ;
#7286 = DIRECTION ( 'NONE',  ( 1.000000000000000000, -0.000000000000000000, -1.785744754682007738E-16 ) ) ;
#7287 = ORIENTED_EDGE ( 'NONE', *, *, #8721, .T. ) ;
#7288 = DIRECTION ( 'NONE',  ( 0.000000000000000000, 0.000000000000000000, -1.000000000000000000 ) ) ;
#7289 = CARTESIAN_POINT ( 'NONE',  ( 46.21537057607204702, 8.938109124050921395, -40.00844200102959292 ) ) ;
#7290 = ITEM_DEFINED_TRANSFORMATION ( 'NONE', 'NONE', #30254,  #34470 ) ;
#7291 = CIRCLE ( 'NONE', #38500, 5.000000000000000000 ) ;
#7292 = ORIENTED_EDGE ( 'NONE', *, *, #9799, .T. ) ;
#7293 = CC_DESIGN_APPROVAL ( #48622, ( #11618 ) ) ;
#7294 = CARTESIAN_POINT ( 'NONE',  ( 28.29903810567673617, 6.000000000000002665, 40.75000000000000711 ) ) ;
#7295 = EDGE_CURVE ( 'NONE', #55533, #20283, #13095, .T. ) ;
#7296 = ADVANCED_FACE ( 'NONE', ( #22355 ), #11562, .F. ) ;
#7297 = CARTESIAN_POINT ( 'NONE',  ( -36.89673415781587096, 17.00000000000000355, -32.74999999999999289 ) ) ;
#7298 = EDGE_LOOP ( 'NONE', ( #49786, #23268, #45021, #65877 ) ) ;
#7299 = DIRECTION ( 'NONE',  ( 1.000000000000000000, 0.000000000000000000, -1.785744754682007245E-16 ) ) ;
#7300 = ADVANCED_FACE ( 'NONE', ( #44113 ), #33640, .F. ) ;
#7301 = DIRECTION ( 'NONE',  ( -1.000000000000000000, -0.000000000000000000, 1.785744754682007245E-16 ) ) ;
#7302 = DIRECTION ( 'NONE',  ( 0.000000000000000000, 0.000000000000000000, -1.000000000000000000 ) ) ;
#7303 = ORIENTED_EDGE ( 'NONE', *, *, #536, .F. ) ;
#7304 = EDGE_CURVE ( 'NONE', #39503, #36577, #2969, .T. ) ;
#7305 = DIRECTION ( 'NONE',  ( 1.000000000000000000, -0.000000000000000000, -1.785744754682007245E-16 ) ) ;
#7306 = ORIENTED_EDGE ( 'NONE', *, *, #58127, .T. ) ;
#7307 = AXIS2_PLACEMENT_3D ( 'NONE', #11728, #7991, #58926 ) ;
#7308 = CARTESIAN_POINT ( 'NONE',  ( -59.99999999999992184, -8.889444430272828157, -40.59999999999998721 ) ) ;
#7309 = DIRECTION ( 'NONE',  ( -1.000000000000000000, -0.000000000000000000, -0.000000000000000000 ) ) ;
#7310 = VERTEX_POINT ( 'NONE', #18487 ) ;
#7311 = CIRCLE ( 'NONE', #62275, 0.2500000000000002220 ) ;
#7312 = VECTOR ( 'NONE', #12170, 1000.000000000000000 ) ;
#7313 = AXIS2_PLACEMENT_3D ( 'NONE', #58367, #18518, #12141 ) ;
#7314 = CARTESIAN_POINT ( 'NONE',  ( 1.499999999999998446, 6.893782217350892694, -5.699999999999988631 ) ) ;
#7315 = CIRCLE ( 'NONE', #26666, 0.2500000000000002220 ) ;
#7316 = CARTESIAN_POINT ( 'NONE',  ( 45.59710821235093903, 7.653304631528302870, 24.05311093138203660 ) ) ;
#7317 = CARTESIAN_POINT ( 'NONE',  ( -16.72876064540477969, 6.000000000000002665, -15.74999999999999289 ) ) ;
#7318 = FACE_OUTER_BOUND ( 'NONE', #55683, .T. ) ;
#7319 = DIRECTION ( 'NONE',  ( 1.000000000000000000, 0.000000000000000000, -0.000000000000000000 ) ) ;
#7320 = FACE_OUTER_BOUND ( 'NONE', #19729, .T. ) ;
#7321 = CIRCLE ( 'NONE', #63325, 0.2500000000000000000 ) ;
#7322 = ORIENTED_EDGE ( 'NONE', *, *, #16148, .F. ) ;
#7323 = ORIENTED_EDGE ( 'NONE', *, *, #5542, .F. ) ;
#7324 = EDGE_CURVE ( 'NONE', #4230, #7193, #49528, .T. ) ;
#7325 = ORIENTED_EDGE ( 'NONE', *, *, #15661, .T. ) ;
#7326 = ORIENTED_EDGE ( 'NONE', *, *, #8339, .T. ) ;
#7327 = CARTESIAN_POINT ( 'NONE',  ( -1.500000000000001332, 9.318653347947323695, 1.049999999999986944 ) ) ;
#7328 = AXIS2_PLACEMENT_3D ( 'NONE', #28184, #52877, #27513 ) ;
#7329 = CARTESIAN_POINT ( 'NONE',  ( 56.52728863631739387, 5.394960806406086995, 17.42482048365176084 ) ) ;
#7330 = EDGE_CURVE ( 'NONE', #62369, #9288, #36765, .T. ) ;
#7331 = CARTESIAN_POINT ( 'NONE',  ( 1.499999999999998446, 3.862693304105353054, 4.449999999999974420 ) ) ;
#7332 = CARTESIAN_POINT ( 'NONE',  ( -36.99999999999992184, 2.000000000000001776, 9.250000000000008882 ) ) ;
#7333 = FACE_OUTER_BOUND ( 'NONE', #25177, .T. ) ;
#7334 = DIRECTION ( 'NONE',  ( 0.000000000000000000, 0.000000000000000000, -1.000000000000000000 ) ) ;
#7335 = CIRCLE ( 'NONE', #61170, 1.750000000000000222 ) ;
#7336 = ORIENTED_EDGE ( 'NONE', *, *, #8024, .T. ) ;
#7337 = CARTESIAN_POINT ( 'NONE',  ( -7.999999999999913847, -18.22374841615669183, 40.00000000000000000 ) ) ;
#7338 = ORIENTED_EDGE ( 'NONE', *, *, #45621, .F. ) ;
#7339 = B_SPLINE_CURVE_WITH_KNOTS ( 'NONE', 3,
 ( #35844, #60186, #65896, #13979, #55775, #40236, #40920, #14632, #25065, #61521, #55127, #45651, #66231, #56460, #20013, #35513 ),
 .UNSPECIFIED., .F., .F.,
 ( 4, 2, 2, 2, 2, 2, 2, 4 ),
 ( 0.000000000000000000, 0.0004193974441682563298, 0.0008387948883365126595, 0.001677589776673026186, 0.002096987220841288642, 0.002516384665009550447, 0.002935782109177813119, 0.003355179553346075358 ),
 .UNSPECIFIED. ) ;
#7340 = CARTESIAN_POINT ( 'NONE',  ( 1.499999999999998446, 8.106217782649107306, -3.599999999999994760 ) ) ;
#7342 = DIRECTION ( 'NONE',  ( 0.000000000000000000, 0.000000000000000000, 1.000000000000000000 ) ) ;
#7341 = APPROVAL_PERSON_ORGANIZATION ( #29086, #55607, #55091 ) ;
#7343 = ORIENTED_EDGE ( 'NONE', *, *, #38971, .F. ) ;
#7344 = CARTESIAN_POINT ( 'NONE',  ( -1.501000000000006107, 0.8316043908598138579, -7.099999999999982769 ) ) ;
#7345 = CYLINDRICAL_SURFACE ( 'NONE', #9186, 0.2500000000000002220 ) ;
#7346 = CARTESIAN_POINT ( 'NONE',  ( -14.49999999999992006, -18.22374841615669183, -40.00000000000000000 ) ) ;
#7347 = FACE_OUTER_BOUND ( 'NONE', #40217, .T. ) ;
#7348 = SECURITY_CLASSIFICATION ( '', '', #66426 ) ;
#7349 = EDGE_CURVE ( 'NONE', #3173, #13172, #16359, .T. ) ;
#7350 = CIRCLE ( 'NONE', #8396, 0.2500000000000002220 ) ;
#7351 = CARTESIAN_POINT ( 'NONE',  ( -29.28418722720583389, 17.00000000000000000, 32.74999999999998579 ) ) ;
#7352 = APPLICATION_CONTEXT ( 'configuration controlled 3d designs of mechanical parts and assemblies' ) ;
#7353 = VERTEX_POINT ( 'NONE', #19479 ) ;
#7354 = VERTEX_POINT ( 'NONE', #8996 ) ;
#7355 = DIRECTION ( 'NONE',  ( 0.000000000000000000, 0.000000000000000000, 1.000000000000000000 ) ) ;
#7356 = EDGE_CURVE ( 'NONE', #65089, #17625, #24932, .T. ) ;
#7357 = EDGE_LOOP ( 'NONE', ( #2183, #28282 ) ) ;
#7358 = CARTESIAN_POINT ( 'NONE',  ( -29.40997896653117749, 13.75919339215194448, -19.29623033756248418 ) ) ;
#7359 = FACE_OUTER_BOUND ( 'NONE', #35338, .T. ) ;
#7360 = EDGE_LOOP ( 'NONE', ( #66482, #18916 ) ) ;
#7361 = EDGE_CURVE ( 'NONE', #44225, #64901, #9811, .T. ) ;
#7362 = DIRECTION ( 'NONE',  ( 1.000000000000000000, 0.000000000000000000, 0.000000000000000000 ) ) ;
#7363 = FACE_BOUND ( 'NONE', #51606, .T. ) ;
#7364 = ORIENTED_EDGE ( 'NONE', *, *, #6130, .T. ) ;
#7365 = CIRCLE ( 'NONE', #23478, 0.2500000000000000000 ) ;
#7367 = ORIENTED_EDGE ( 'NONE', *, *, #14057, .T. ) ;
#7366 = DIRECTION ( 'NONE',  ( -1.000000000000000000, -0.000000000000000000, -0.000000000000000000 ) ) ;
#7368 = PERSON_AND_ORGANIZATION ( #13224, #48068 ) ;
#7369 = AXIS2_PLACEMENT_3D ( 'NONE', #66156, #56376, #10464 ) ;
#7370 = ORIENTED_EDGE ( 'NONE', *, *, #39313, .F. ) ;
#7371 = VECTOR ( 'NONE', #23290, 1000.000000000000000 ) ;
#7372 = CIRCLE ( 'NONE', #40702, 0.2500000000000000555 ) ;
#7373 = AXIS2_PLACEMENT_3D ( 'NONE', #33703, #2381, #49239 ) ;
#7374 = CARTESIAN_POINT ( 'NONE',  ( -1.500000000000002887, 3.862693304105353054, -7.699999999999982414 ) ) ;
#7375 = EDGE_CURVE ( 'NONE', #23653, #37215, #4625, .T. ) ;
#7376 = VERTEX_POINT ( 'NONE', #14750 ) ;
#7377 = VECTOR ( 'NONE', #13051, 1000.000000000000000 ) ;
#7378 = CARTESIAN_POINT ( 'NONE',  ( -63.84999999999992326, 2.000000000000001776, -26.24999999999999289 ) ) ;
#7379 = AXIS2_PLACEMENT_3D ( 'NONE', #31077, #40508, #4773 ) ;
#7380 = ORIENTED_EDGE ( 'NONE', *, *, #4646, .F. ) ;
#7381 = AXIS2_PLACEMENT_3D ( 'NONE', #57275, #51882, #31603 ) ;
#7382 = CARTESIAN_POINT ( 'NONE',  ( -56.36870702712099046, 5.774361946998559425, -17.04555363186189254 ) ) ;
#7383 = CARTESIAN_POINT ( 'NONE',  ( -1.501000000000003887, 10.53108891324553831, 5.949999999999970868 ) ) ;
#7384 = AXIS2_PLACEMENT_3D ( 'NONE', #42512, #63114, #26671 ) ;
#7385 = APPROVAL_STATUS ( 'not_yet_approved' ) ;
#7386 = CARTESIAN_POINT ( 'NONE',  ( 1.499999999999998446, 5.681346652052677193, 2.899999999999978151 ) ) ;
#7387 = CARTESIAN_POINT ( 'NONE',  ( -16.72876064540477969, 6.000000000000001776, -15.75000000000000711 ) ) ;
#7388 = VERTEX_POINT ( 'NONE', #61309 ) ;
#7389 = DIRECTION ( 'NONE',  ( -1.000000000000000000, 0.000000000000000000, 3.652049423109066841E-16 ) ) ;
#7390 = ORIENTED_EDGE ( 'NONE', *, *, #9916, .F. ) ;
#7391 = FACE_OUTER_BOUND ( 'NONE', #63274, .T. ) ;
#7392 = CARTESIAN_POINT ( 'NONE',  ( 63.47271136368279087, 5.394960806406083442, -17.42482048365174663 ) ) ;
#7393 = EDGE_CURVE ( 'NONE', #62608, #8673, #44284, .T. ) ;
#7394 = DIRECTION ( 'NONE',  ( 0.000000000000000000, 0.000000000000000000, -1.000000000000000000 ) ) ;
#7395 = CARTESIAN_POINT ( 'NONE',  ( -1.501000000000003887, 8.106217782649107306, 5.949999999999970868 ) ) ;
#7396 = ORIENTED_EDGE ( 'NONE', *, *, #2698, .T. ) ;
#7397 = ADVANCED_FACE ( 'NONE', ( #44749 ), #65030, .F. ) ;
#7398 = AXIS2_PLACEMENT_3D ( 'NONE', #36125, #9839, #4127 ) ;
#7399 = SECURITY_CLASSIFICATION ( '', '', #13516 ) ;
#7400 = DIRECTION ( 'NONE',  ( 0.000000000000000000, 0.000000000000000000, -1.000000000000000000 ) ) ;
#7401 = CARTESIAN_POINT ( 'NONE',  ( 60.00000000000008527, 2.000000000000001776, -5.249999999999991118 ) ) ;
#7402 = EDGE_CURVE ( 'NONE', #16355, #22400, #50871, .T. ) ;
#7403 = CARTESIAN_POINT ( 'NONE',  ( 46.84725128328403088, 10.53971107573328680, 1.516455919759294169 ) ) ;
#7405 = ORIENTED_EDGE ( 'NONE', *, *, #24526, .F. ) ;
#7404 = CARTESIAN_POINT ( 'NONE',  ( 53.43024149432576309, 4.369581907275961186, -38.83706436515854676 ) ) ;
#7406 = ORIENTED_EDGE ( 'NONE', *, *, #32953, .F. ) ;
#7407 = CARTESIAN_POINT ( 'NONE',  ( -1.500000000000000222, 4.468911086754459916, 7.599999999999965894 ) ) ;
#7409 = EDGE_LOOP ( 'NONE', ( #64691, #18837, #65660, #41154 ) ) ;
#7408 = CYLINDRICAL_SURFACE ( 'NONE', #54655, 0.2500000000000000000 ) ;
#7410 = CYLINDRICAL_SURFACE ( 'NONE', #3128, 0.2500000000000002220 ) ;
#7411 = CARTESIAN_POINT ( 'NONE',  ( 56.70329320992041744, 4.785980066188915139, 34.76054787562087967 ) ) ;
#7412 = LINE ( 'NONE', #64084, #42840 ) ;
#7413 = LINE ( 'NONE', #32372, #44652 ) ;
#7414 = ORIENTED_EDGE ( 'NONE', *, *, #3761, .F. ) ;
#7415 = AXIS2_PLACEMENT_3D ( 'NONE', #60362, #35679, #66077 ) ;
#7416 = ORIENTED_EDGE ( 'NONE', *, *, #57200, .T. ) ;
#7417 = ORIENTED_EDGE ( 'NONE', *, *, #42379, .F. ) ;
#7418 = VECTOR ( 'NONE', #47249, 1000.000000000000000 ) ;
#7419 = CARTESIAN_POINT ( 'NONE',  ( 1.499999999999998446, 6.893782217350891806, 5.499999999999972466 ) ) ;
#7420 = VECTOR ( 'NONE', #51200, 1000.000000000000000 ) ;
#7421 = PRODUCT_DEFINITION_SHAPE ( 'NONE', 'NONE',  #66723 ) ;
#7422 = EDGE_CURVE ( 'NONE', #64194, #10414, #60630, .T. ) ;
#7423 = LINE ( 'NONE', #22928, #2919 ) ;
#7424 = DIRECTION ( 'NONE',  ( 0.000000000000000000, 0.000000000000000000, -1.000000000000000000 ) ) ;
#7425 = CIRCLE ( 'NONE', #11695, 0.2500000000000000000 ) ;
#7426 = CARTESIAN_POINT ( 'NONE',  ( -1.501000000000004775, 3.256475521456245303, 0.5999999999999907629 ) ) ;
#7427 = FACE_BOUND ( 'NONE', #58171, .T. ) ;
#7428 = AXIS2_PLACEMENT_3D ( 'NONE', #61258, #62263, #41324 ) ;
#7429 = ORIENTED_EDGE ( 'NONE', *, *, #53715, .T. ) ;
#7430 = CIRCLE ( 'NONE', #48356, 0.2500000000000000555 ) ;
#7431 = ORIENTED_EDGE ( 'NONE', *, *, #17459, .F. ) ;
#7432 = CIRCLE ( 'NONE', #45112, 0.2500000000000002220 ) ;
#7433 = AXIS2_PLACEMENT_3D ( 'NONE', #65793, #40139, #61071 ) ;
#7434 = DIRECTION ( 'NONE',  ( 1.000000000000000000, 0.000000000000000000, -1.785744754682007245E-16 ) ) ;
#7436 = ORIENTED_EDGE ( 'NONE', *, *, #15643, .F. ) ;
#7435 = CC_DESIGN_DATE_AND_TIME_ASSIGNMENT ( #19056, #30168, ( #64356 ) ) ;
#7437 = CARTESIAN_POINT ( 'NONE',  ( -1.501000000000005219, 10.53108891324553831, -2.449999999999998401 ) ) ;
#7438 = CARTESIAN_POINT ( 'NONE',  ( 4.592425496802573972E-16, 0.000000000000000000, 3.750000000000000000 ) ) ;
#7439 = DIRECTION ( 'NONE',  ( 0.000000000000000000, 0.000000000000000000, -1.000000000000000000 ) ) ;
#7440 = CC_DESIGN_PERSON_AND_ORGANIZATION_ASSIGNMENT ( #42194, #32060, ( #64798 ) ) ;
#7441 = DIRECTION ( 'NONE',  ( 1.000000000000000000, -0.000000000000000000, -1.785744754682007738E-16 ) ) ;
#7442 = EDGE_LOOP ( 'NONE', ( #2263, #5515 ) ) ;
#7443 = ORIENTED_EDGE ( 'NONE', *, *, #54462, .T. ) ;
#7444 = VERTEX_POINT ( 'NONE', #19141 ) ;
#7445 = EDGE_CURVE ( 'NONE', #59713, #28975, #40046, .T. ) ;
#7446 = CIRCLE ( 'NONE', #38652, 0.2500000000000002220 ) ;
#7447 = FACE_OUTER_BOUND ( 'NONE', #8708, .T. ) ;
#7448 = DIRECTION ( 'NONE',  ( 0.000000000000000000, 0.000000000000000000, -1.000000000000000000 ) ) ;
#7449 = EDGE_CURVE ( 'NONE', #30554, #28750, #50168, .T. ) ;
#7450 = AXIS2_PLACEMENT_3D ( 'NONE', #37454, #43205, #46946 ) ;
#7451 = DIRECTION ( 'NONE',  ( 0.000000000000000000, 1.000000000000000000, 0.000000000000000000 ) ) ;
#7452 = DIRECTION ( 'NONE',  ( -1.000000000000000000, -0.000000000000000000, 3.652049423109066841E-16 ) ) ;
#7453 = LOCAL_TIME ( 9, 13, 8.000000000000000000, #65782 ) ;
#7454 = DIRECTION ( 'NONE',  ( 0.000000000000000000, 0.000000000000000000, -1.000000000000000000 ) ) ;
#7455 = CYLINDRICAL_SURFACE ( 'NONE', #53102, 0.2500000000000000555 ) ;
#7456 = EDGE_CURVE ( 'NONE', #8082, #36566, #7760, .T. ) ;
#7457 = PERSON_AND_ORGANIZATION ( #54220, #27038 ) ;
#7458 = DIRECTION ( 'NONE',  ( 0.000000000000000000, 0.000000000000000000, -1.000000000000000000 ) ) ;
#7459 = LINE ( 'NONE', #2395, #54045 ) ;
#7460 = EDGE_CURVE ( 'NONE', #35332, #16626, #63779, .T. ) ;
#7461 = ORIENTED_EDGE ( 'NONE', *, *, #25273, .T. ) ;
#7462 = B_SPLINE_CURVE_WITH_KNOTS ( 'NONE', 3,
 ( #46353, #154, #53027, #10581, #56148, #40942, #20032, #61545, #61884, #35533, #4519, #20709, #9903, #61207, #41272, #58076, #56807, #30476 ),
 .UNSPECIFIED., .F., .F.,
 ( 4, 2, 2, 2, 2, 2, 2, 2, 4 ),
 ( 0.01005303646679089023, 0.01047067626329105730, 0.01088831605979122263, 0.01130595585629138970, 0.01172359565279155677, 0.01214123544929172384, 0.01255887524579189091, 0.01297651504229205624, 0.01339415483879222331 ),
 .UNSPECIFIED. ) ;
#7463 = LINE ( 'NONE', #28015, #60184 ) ;
#7464 = CARTESIAN_POINT ( 'NONE',  ( 25.50000000000008527, 2.000000000000001776, 2.000000000000008882 ) ) ;
#7465 = CARTESIAN_POINT ( 'NONE',  ( 63.73543489192912403, 2.217703361830633213, 27.19106717122230776 ) ) ;
#7466 = CARTESIAN_POINT ( 'NONE',  ( -1.500000000000002887, 6.893782217350892694, -7.349999999999983658 ) ) ;
#7467 = CIRCLE ( 'NONE', #12857, 0.2499999999999997780 ) ;
#7468 = CARTESIAN_POINT ( 'NONE',  ( -63.84215247938559656, 6.185708860592000313, 25.96856287433737975 ) ) ;
#7469 = AXIS2_PLACEMENT_3D ( 'NONE', #8874, #50728, #29451 ) ;
#7470 = AXIS2_PLACEMENT_3D ( 'NONE', #14315, #13637, #34179 ) ;
#7471 = DIRECTION ( 'NONE',  ( 0.000000000000000000, 0.000000000000000000, -1.000000000000000000 ) ) ;
#7472 = CARTESIAN_POINT ( 'NONE',  ( -63.79032910222762354, 6.089026147411180645, -37.43773845577103998 ) ) ;
#7473 = VECTOR ( 'NONE', #65795, 1000.000000000000000 ) ;
#7474 = DIRECTION ( 'NONE',  ( -1.000000000000000000, 2.602085213965211430E-15, -6.718555132733223716E-16 ) ) ;
#7475 = CARTESIAN_POINT ( 'NONE',  ( 1.499999999999998446, 11.74352447854375470, -5.249999999999989342 ) ) ;
#7476 = CARTESIAN_POINT ( 'NONE',  ( 1.499999999999998446, 6.287564434701784499, -0.7000000000000057288 ) ) ;
#7477 = EDGE_CURVE ( 'NONE', #41481, #36369, #41114, .T. ) ;
#7478 = VECTOR ( 'NONE', #66222, 1000.000000000000000 ) ;
#7479 = CARTESIAN_POINT ( 'NONE',  ( 0.000000000000000000, 0.000000000000000000, 0.000000000000000000 ) ) ;
#7480 = CARTESIAN_POINT ( 'NONE',  ( -12.99999999999991651, -18.22374841615669183, -1.999999999999998224 ) ) ;
#7481 = AXIS2_PLACEMENT_3D ( 'NONE', #31936, #62015, #42406 ) ;
#7482 = CARTESIAN_POINT ( 'NONE',  ( -34.49999999999992184, 14.00000000000000178, 36.62298334620740548 ) ) ;
#7483 = AXIS2_PLACEMENT_3D ( 'NONE', #38457, #55344, #39127 ) ;
#7484 = CYLINDRICAL_SURFACE ( 'NONE', #49391, 2.099999999999997868 ) ;
#7485 = ADVANCED_FACE ( 'NONE', ( #35278 ), #55908, .F. ) ;
#7486 = ORIENTED_EDGE ( 'NONE', *, *, #33916, .T. ) ;
#7487 = CARTESIAN_POINT ( 'NONE',  ( -1.501000000000004775, 12.95596004384197109, -0.6000000000000074163 ) ) ;
#7488 = CARTESIAN_POINT ( 'NONE',  ( 1.499999999999998446, 5.075128869403568999, 2.099999999999981881 ) ) ;
#7489 = ORIENTED_EDGE ( 'NONE', *, *, #11530, .F. ) ;
#7490 = ORIENTED_EDGE ( 'NONE', *, *, #2387, .F. ) ;
#7491 = CARTESIAN_POINT ( 'NONE',  ( -1.501000000000005663, 2.650257738807137553, -4.199999999999994849 ) ) ;
#7492 = LINE ( 'NONE', #49284, #38642 ) ;
#7493 = PERSON ( 'NAUO-PER76', 'UNSPECIFIED', 'UNSPECIFIED', ('UNSPECIFIED'), ('UNSPECIFIED'), ('UNSPECIFIED') ) ;
#7494 = ORIENTED_EDGE ( 'NONE', *, *, #30049, .F. ) ;
#7495 = ORIENTED_EDGE ( 'NONE', *, *, #5413, .F. ) ;
#7496 = ORIENTED_EDGE ( 'NONE', *, *, #18253, .F. ) ;
#7497 = ADVANCED_FACE ( 'NONE', ( #40353 ), #18813, .F. ) ;
#7498 = ORIENTED_EDGE ( 'NONE', *, *, #39, .F. ) ;
#7499 = VERTEX_POINT ( 'NONE', #9675 ) ;
#7500 = EDGE_CURVE ( 'NONE', #23387, #14953, #8672, .T. ) ;
#7501 = DIRECTION ( 'NONE',  ( -1.000000000000000000, -0.000000000000000000, 1.785744754682007245E-16 ) ) ;
#7502 = EDGE_CURVE ( 'NONE', #66493, #6342, #50850, .T. ) ;
#7503 = LINE ( 'NONE', #48973, #57824 ) ;
#7504 = DIRECTION ( 'NONE',  ( -0.000000000000000000, -1.000000000000000000, -0.000000000000000000 ) ) ;
#7505 = ORIENTED_EDGE ( 'NONE', *, *, #63220, .T. ) ;
#7506 = DIRECTION ( 'NONE',  ( -0.6721281812016990376, 0.7404348101180115993, 2.454645336413011017E-16 ) ) ;
#7507 = CARTESIAN_POINT ( 'NONE',  ( -1.501000000000005219, 3.862693304105353054, -3.049999999999999378 ) ) ;
#7508 = ORIENTED_EDGE ( 'NONE', *, *, #50276, .F. ) ;
#7509 = VECTOR ( 'NONE', #57548, 1000.000000000000000 ) ;
#7510 = ORIENTED_EDGE ( 'NONE', *, *, #64206, .T. ) ;
#7511 = FACE_OUTER_BOUND ( 'NONE', #20531, .T. ) ;
#7512 = CARTESIAN_POINT ( 'NONE',  ( -1.501000000000006107, 12.95596004384197109, -6.399999999999983480 ) ) ;
#7513 = CIRCLE ( 'NONE', #44140, 0.2500000000000002220 ) ;
#7514 = CARTESIAN_POINT ( 'NONE',  ( -1.500000000000002220, 5.075128869403568999, -4.449999999999994849 ) ) ;
#7515 = CIRCLE ( 'NONE', #2131, 0.2500000000000001110 ) ;
#7516 = EDGE_CURVE ( 'NONE', #47308, #25925, #18032, .T. ) ;
#7517 = VECTOR ( 'NONE', #60494, 1000.000000000000114 ) ;
#7518 = DIRECTION ( 'NONE',  ( 0.000000000000000000, 0.000000000000000000, -1.000000000000000000 ) ) ;
#7520 = EDGE_CURVE ( 'NONE', #8247, #57589, #16747, .T. ) ;
#7519 = VECTOR ( 'NONE', #22842, 1000.000000000000000 ) ;
#7521 = DIRECTION ( 'NONE',  ( 0.000000000000000000, 0.000000000000000000, -1.000000000000000000 ) ) ;
#7522 = VECTOR ( 'NONE', #22899, 1000.000000000000000 ) ;
#7523 = CARTESIAN_POINT ( 'NONE',  ( 53.42693221990238328, 4.100000000000002309, 17.85000000000000853 ) ) ;
#7525 = LINE ( 'NONE', #48660, #39593 ) ;
#7524 = CARTESIAN_POINT ( 'NONE',  ( 1.499999999999998446, 13.56217782649107839, 6.749999999999966249 ) ) ;
#7526 = CARTESIAN_POINT ( 'NONE',  ( -1.501000000000005219, 3.256475521456245303, -1.050000000000004707 ) ) ;
#7527 = VERTEX_POINT ( 'NONE', #21486 ) ;
#7528 = EDGE_LOOP ( 'NONE', ( #20027, #44068 ) ) ;
#7529 = CARTESIAN_POINT ( 'NONE',  ( -14.29903810567657452, -18.22374841615669183, 40.75000000000000000 ) ) ;
#7530 = DIRECTION ( 'NONE',  ( 1.000000000000000000, -0.000000000000000000, -1.785744754682007245E-16 ) ) ;
#7531 = EDGE_CURVE ( 'NONE', #64182, #62877, #56918, .T. ) ;
#7532 = ORIENTED_EDGE ( 'NONE', *, *, #9888, .T. ) ;
#7533 = DIRECTION ( 'NONE',  ( 0.000000000000000000, 0.000000000000000000, -1.000000000000000000 ) ) ;
#7534 = FACE_OUTER_BOUND ( 'NONE', #54788, .T. ) ;
#7535 = EDGE_LOOP ( 'NONE', ( #3214, #48520 ) ) ;
#7536 = ADVANCED_FACE ( 'NONE', ( #46442 ), #47103, .F. ) ;
#7537 = FACE_BOUND ( 'NONE', #18281, .T. ) ;
#7538 = EDGE_LOOP ( 'NONE', ( #35223, #64008, #14612, #42026 ) ) ;
#7539 = ADVANCED_FACE ( 'NONE', ( #52521 ), #51520, .F. ) ;
#7540 = DIRECTION ( 'NONE',  ( 0.000000000000000000, 0.000000000000000000, 1.000000000000000000 ) ) ;
#7541 = DIRECTION ( 'NONE',  ( 0.000000000000000000, 0.000000000000000000, -1.000000000000000000 ) ) ;
#7542 = EDGE_LOOP ( 'NONE', ( #7545, #30496, #45626, #27492, #62619, #58206 ) ) ;
#7543 = CARTESIAN_POINT ( 'NONE',  ( -16.72876064540477969, 6.000000000000004441, -26.24999999999999289 ) ) ;
#7544 = CARTESIAN_POINT ( 'NONE',  ( -1.500000000000002665, 0.8316043908598138579, -6.899999999999986144 ) ) ;
#7545 = ORIENTED_EDGE ( 'NONE', *, *, #16378, .F. ) ;
#7546 = CARTESIAN_POINT ( 'NONE',  ( -1.501000000000005663, 11.13730669589464739, -3.949999999999991740 ) ) ;
#7547 = CARTESIAN_POINT ( 'NONE',  ( -1.500000000000002220, 0.8316043908598138579, -2.899999999999998579 ) ) ;
#7548 = CARTESIAN_POINT ( 'NONE',  ( 1.499999999999998446, 4.468911086754460804, -3.399999999999998579 ) ) ;
#7549 = CARTESIAN_POINT ( 'NONE',  ( -53.44703921578946648, 4.364858940561640033, 7.261858453469360875 ) ) ;
#7550 = ADVANCED_FACE ( 'NONE', ( #11683 ), #47448, .F. ) ;
#7551 = UNCERTAINTY_MEASURE_WITH_UNIT (LENGTH_MEASURE( 1.000000000000000082E-05 ), #28716, 'distance_accuracy_value', 'NONE');
#7552 = DIRECTION ( 'NONE',  ( -1.000000000000000000, -0.000000000000000000, 1.785744754682007245E-16 ) ) ;
#7553 = EDGE_LOOP ( 'NONE', ( #42929, #60422, #11621, #58859 ) ) ;
#7554 = CONTEXT_DEPENDENT_SHAPE_REPRESENTATION ( #45744, #53756 ) ;
#7555 = ORIENTED_EDGE ( 'NONE', *, *, #8795, .F. ) ;
#7556 = CARTESIAN_POINT ( 'NONE',  ( -1.501000000000005663, 5.075128869403568999, -4.649999999999991473 ) ) ;
#7557 = EDGE_LOOP ( 'NONE', ( #32830, #11926 ) ) ;
#7558 = VECTOR ( 'NONE', #32419, 1000.000000000000000 ) ;
#7559 = EDGE_CURVE ( 'NONE', #47211, #41015, #51942, .T. ) ;
#7560 = CIRCLE ( 'NONE', #54951, 0.2500000000000000000 ) ;
#7561 = ORIENTED_EDGE ( 'NONE', *, *, #15572, .T. ) ;
#7562 = VERTEX_POINT ( 'NONE', #246 ) ;
#7563 = ORIENTED_EDGE ( 'NONE', *, *, #12060, .T. ) ;
#7564 = CYLINDRICAL_SURFACE ( 'NONE', #45785, 0.2500000000000001110 ) ;
#7565 = CARTESIAN_POINT ( 'NONE',  ( 1.499999999999998446, 9.924871130596431001, -3.499999999999995115 ) ) ;
#7566 = DIRECTION ( 'NONE',  ( 0.000000000000000000, 0.000000000000000000, -1.000000000000000000 ) ) ;
#7567 = DIRECTION ( 'NONE',  ( -1.000000000000000000, -0.000000000000000000, 3.652049423109066841E-16 ) ) ;
#7568 = VECTOR ( 'NONE', #23799, 1000.000000000000000 ) ;
#7570 = ORIENTED_EDGE ( 'NONE', *, *, #44973, .T. ) ;
#7569 = CARTESIAN_POINT ( 'NONE',  ( -1.501000000000006107, 3.256475521456245303, -5.699999999999987743 ) ) ;
#7571 = VERTEX_POINT ( 'NONE', #31898 ) ;
#7572 = ADVANCED_FACE ( 'NONE', ( #25518 ), #20804, .F. ) ;
#7573 = DIRECTION ( 'NONE',  ( 1.000000000000000000, 0.000000000000000000, -1.785744754682007245E-16 ) ) ;
#7574 = ORIENTED_EDGE ( 'NONE', *, *, #13978, .F. ) ;
#7575 = FACE_OUTER_BOUND ( 'NONE', #11576, .T. ) ;
#7576 = VERTEX_POINT ( 'NONE', #31252 ) ;
#7577 = EDGE_CURVE ( 'NONE', #18883, #15044, #57335, .T. ) ;
#7578 = ADVANCED_FACE ( 'NONE', ( #57900 ), #30900, .F. ) ;
#7579 = CARTESIAN_POINT ( 'NONE',  ( 53.50000000000007105, 2.000000000000001776, -9.250000000000001776 ) ) ;
#7580 = AXIS2_PLACEMENT_3D ( 'NONE', #26619, #349, #42791 ) ;
#7581 = CARTESIAN_POINT ( 'NONE',  ( -34.49999999999992184, 14.24301760304387976, -38.25000000000000000 ) ) ;
#7582 = FACE_BOUND ( 'NONE', #39507, .T. ) ;
#7583 = PLANE ( 'NONE',  #17110 ) ;
#7584 = CARTESIAN_POINT ( 'NONE',  ( 25.70096189432344147, 6.000000000000002665, -40.75000000000002132 ) ) ;
#7585 = ORIENTED_EDGE ( 'NONE', *, *, #31049, .F. ) ;
#7586 = DIRECTION ( 'NONE',  ( -0.000000000000000000, 1.000000000000000000, -0.000000000000000000 ) ) ;
#7587 = DIRECTION ( 'NONE',  ( -1.000000000000000000, -0.000000000000000000, 1.785744754682007245E-16 ) ) ;
#7588 = CARTESIAN_POINT ( 'NONE',  ( -1.500000000000001998, 6.287564434701784499, -2.799999999999998046 ) ) ;
#7589 = CARTESIAN_POINT ( 'NONE',  ( -53.44704504623430807, 4.365192018725270628, -7.261830579889274162 ) ) ;
#7590 = DIRECTION ( 'NONE',  ( 0.000000000000000000, 0.000000000000000000, 1.000000000000000000 ) ) ;
#7591 = DIRECTION ( 'NONE',  ( 1.000000000000000000, -0.000000000000000000, -1.785744754682007738E-16 ) ) ;
#7592 = LINE ( 'NONE', #33210, #59276 ) ;
#7593 = ORIENTED_EDGE ( 'NONE', *, *, #38658, .F. ) ;
#7594 = AXIS2_PLACEMENT_3D ( 'NONE', #60178, #13975, #25392 ) ;
#7595 = FACE_OUTER_BOUND ( 'NONE', #2259, .T. ) ;
#7596 = CARTESIAN_POINT ( 'NONE',  ( -1.501000000000003887, 7.500000000000000000, 4.899999999999974598 ) ) ;
#7597 = ORIENTED_EDGE ( 'NONE', *, *, #52895, .T. ) ;
#7598 = AXIS2_PLACEMENT_3D ( 'NONE', #26431, #57160, #20702 ) ;
#7599 = ORIENTED_EDGE ( 'NONE', *, *, #5877, .F. ) ;
#7600 = LINE ( 'NONE', #63939, #43670 ) ;
#7601 = DIRECTION ( 'NONE',  ( -1.000000000000000000, -0.000000000000000000, 1.785744754682007245E-16 ) ) ;
#7602 = ADVANCED_FACE ( 'NONE', ( #66699 ), #11337, .F. ) ;
#7603 = AXIS2_PLACEMENT_3D ( 'NONE', #31964, #42430, #42752 ) ;
#7604 = CYLINDRICAL_SURFACE ( 'NONE', #65851, 2.099999999999997868 ) ;
#7605 = ORIENTED_EDGE ( 'NONE', *, *, #11951, .F. ) ;
#7606 = FACE_BOUND ( 'NONE', #46976, .T. ) ;
#7607 = ORIENTED_EDGE ( 'NONE', *, *, #8075, .T. ) ;
#7608 = CARTESIAN_POINT ( 'NONE',  ( 45.50000000000008527, 7.000000000000000888, 36.74999999999996447 ) ) ;
#7609 = DIRECTION ( 'NONE',  ( 0.000000000000000000, 0.000000000000000000, 1.000000000000000000 ) ) ;
#7610 = ORIENTED_EDGE ( 'NONE', *, *, #64321, .T. ) ;
#7611 = CARTESIAN_POINT ( 'NONE',  ( -1.501000000000006107, 12.95596004384197109, -7.349999999999982769 ) ) ;
#7612 = CIRCLE ( 'NONE', #11893, 3.849999999999999201 ) ;
#7613 = ADVANCED_FACE ( 'NONE', ( #21134 ), #61640, .F. ) ;
#7614 = CARTESIAN_POINT ( 'NONE',  ( 45.89984334350092610, 9.241895094633759911, -18.66898246424578289 ) ) ;
#7615 = ORIENTED_EDGE ( 'NONE', *, *, #47494, .T. ) ;
#7616 = CARTESIAN_POINT ( 'NONE',  ( -1.501000000000005219, 2.650257738807137553, -2.100000000000001421 ) ) ;
#7617 = CARTESIAN_POINT ( 'NONE',  ( 0.000000000000000000, 0.000000000000000000, 0.000000000000000000 ) ) ;
#7618 = CARTESIAN_POINT ( 'NONE',  ( -16.72876064540477969, 6.000000000000002665, 26.25000000000000711 ) ) ;
#7619 = DATE_TIME_ROLE ( 'classification_date' ) ;
#7620 = CYLINDRICAL_SURFACE ( 'NONE', #6783, 0.2500000000000002220 ) ;
#7621 = VERTEX_POINT ( 'NONE', #5617 ) ;
#7622 = CARTESIAN_POINT ( 'NONE',  ( -1.501000000000006107, 6.893782217350892694, -5.949999999999988631 ) ) ;
#7623 = ORIENTED_EDGE ( 'NONE', *, *, #52280, .F. ) ;
#7624 = DIRECTION ( 'NONE',  ( 0.000000000000000000, 1.000000000000000000, 0.000000000000000000 ) ) ;
#7625 = CYLINDRICAL_SURFACE ( 'NONE', #64200, 0.2500000000000002220 ) ;
#7626 = ITEM_DEFINED_TRANSFORMATION ( 'NONE', 'NONE', #15215,  #34470 ) ;
#7627 = LINE ( 'NONE', #28188, #14184 ) ;
#7628 = ORIENTED_EDGE ( 'NONE', *, *, #11852, .T. ) ;
#7629 = EDGE_CURVE ( 'NONE', #16737, #3754, #28216, .T. ) ;
#7630 = FACE_OUTER_BOUND ( 'NONE', #48212, .T. ) ;
#7631 = DIRECTION ( 'NONE',  ( 0.000000000000000000, 0.000000000000000000, -1.000000000000000000 ) ) ;
#7632 = ORIENTED_EDGE ( 'NONE', *, *, #33743, .F. ) ;
#7633 = CARTESIAN_POINT ( 'NONE',  ( 1.499999999999998446, 4.468911086754460804, -0.1000000000000070416 ) ) ;
#7634 = CYLINDRICAL_SURFACE ( 'NONE', #63575, 0.2500000000000002220 ) ;
#7635 = DIRECTION ( 'NONE',  ( -1.000000000000000000, -0.000000000000000000, 1.785744754682007245E-16 ) ) ;
#7636 = EDGE_LOOP ( 'NONE', ( #2695, #1434 ) ) ;
#7637 = EDGE_CURVE ( 'NONE', #62467, #1449, #55152, .T. ) ;
#7638 = AXIS2_PLACEMENT_3D ( 'NONE', #33934, #59614, #8645 ) ;
#7639 = CARTESIAN_POINT ( 'NONE',  ( -1.501000000000004331, 14.16839560914018570, 2.699999999999983302 ) ) ;
#7640 = AXIS2_PLACEMENT_3D ( 'NONE', #47995, #42267, #62874 ) ;
#7641 = ORIENTED_EDGE ( 'NONE', *, *, #1562, .T. ) ;
#7642 = DIRECTION ( 'NONE',  ( -1.000000000000000000, -0.000000000000000000, 1.785744754682007245E-16 ) ) ;
#7643 = CARTESIAN_POINT ( 'NONE',  ( -1.500000000000002665, 1.437822173508921608, -5.599999999999989875 ) ) ;
#7644 = VERTEX_POINT ( 'NONE', #11008 ) ;
#7645 = AXIS2_PLACEMENT_3D ( 'NONE', #29878, #41017, #46762 ) ;
#7646 = EDGE_CURVE ( 'NONE', #52831, #217, #31572, .T. ) ;
#7647 = FACE_OUTER_BOUND ( 'NONE', #27757, .T. ) ;
#7648 = CARTESIAN_POINT ( 'NONE',  ( 45.63033035596232168, 8.796035168215889044, 23.82844136525394418 ) ) ;
#7649 = CYLINDRICAL_SURFACE ( 'NONE', #43288, 0.2500000000000002220 ) ;
#7650 = FACE_BOUND ( 'NONE', #38887, .T. ) ;
#7651 = CARTESIAN_POINT ( 'NONE',  ( 56.77315943994739200, 4.099999999999149658, -34.64999999999983515 ) ) ;
#7652 = DIRECTION ( 'NONE',  ( 0.000000000000000000, 0.000000000000000000, -1.000000000000000000 ) ) ;
#7653 = ORIENTED_EDGE ( 'NONE', *, *, #49190, .F. ) ;
#7654 = ORIENTED_EDGE ( 'NONE', *, *, #14351, .T. ) ;
#7655 = ORIENTED_EDGE ( 'NONE', *, *, #22852, .F. ) ;
#7656 = FACE_OUTER_BOUND ( 'NONE', #9471, .T. ) ;
#7657 = CARTESIAN_POINT ( 'NONE',  ( 56.72870269641121155, 4.654153133076142090, 17.78031608278762832 ) ) ;
#7658 = CARTESIAN_POINT ( 'NONE',  ( -1.501000000000003443, 1.437822173508921608, 6.749999999999965361 ) ) ;
#7659 = DIRECTION ( 'NONE',  ( 0.000000000000000000, 0.000000000000000000, -1.000000000000000000 ) ) ;
#7660 = EDGE_LOOP ( 'NONE', ( #17363, #37242, #57490, #34754 ) ) ;
#7661 = CARTESIAN_POINT ( 'NONE',  ( -1.500000000000002665, 2.650257738807137553, -6.049999999999986500 ) ) ;
#7662 = ADVANCED_FACE ( 'NONE', ( #58885 ), #49095, .F. ) ;
#7663 = CARTESIAN_POINT ( 'NONE',  ( -25.68717373423285721, 15.86883317781104630, -9.250000000000005329 ) ) ;
#7664 = ORIENTED_EDGE ( 'NONE', *, *, #48113, .F. ) ;
#7665 = CARTESIAN_POINT ( 'NONE',  ( -1.500000000000001110, 3.862693304105353054, 2.799999999999979838 ) ) ;
#7666 = ORIENTED_EDGE ( 'NONE', *, *, #33487, .F. ) ;
#7667 = CIRCLE ( 'NONE', #30277, 0.2500000000000000555 ) ;
#7668 = VECTOR ( 'NONE', #40583, 1000.000000000000000 ) ;
#7669 = LINE ( 'NONE', #53576, #6529 ) ;
#7670 = CYLINDRICAL_SURFACE ( 'NONE', #37569, 0.2500000000000000000 ) ;
#7671 = ORIENTED_EDGE ( 'NONE', *, *, #38447, .T. ) ;
#7672 = DIRECTION ( 'NONE',  ( 0.000000000000000000, 0.000000000000000000, -1.000000000000000000 ) ) ;
#7673 = CARTESIAN_POINT ( 'NONE',  ( -1.501000000000005219, 7.500000000000000888, -2.799999999999997602 ) ) ;
#7674 = CARTESIAN_POINT ( 'NONE',  ( -14.29903810567661537, 5.999999999999994671, 19.75000000000001066 ) ) ;
#7675 = ADVANCED_FACE ( 'NONE', ( #64626 ), #48451, .F. ) ;
#7676 = CARTESIAN_POINT ( 'NONE',  ( -1.500000000000002665, 0.8316043908598138579, -5.949999999999988631 ) ) ;
#7677 = ORIENTED_EDGE ( 'NONE', *, *, #54119, .F. ) ;
#7678 = EDGE_CURVE ( 'NONE', #13172, #3173, #31440, .T. ) ;
#7679 = ORIENTED_EDGE ( 'NONE', *, *, #27255, .F. ) ;
#7680 = CARTESIAN_POINT ( 'NONE',  ( 64.50000000000008527, 4.100000000000004086, -36.75000000000000711 ) ) ;
#7681 = ORIENTED_EDGE ( 'NONE', *, *, #3308, .F. ) ;
#7682 = CARTESIAN_POINT ( 'NONE',  ( 1.499999999999998446, 9.318653347947323695, 1.749999999999983569 ) ) ;
#7683 = CARTESIAN_POINT ( 'NONE',  ( -1.500000000000000222, 9.924871130596431001, 6.749999999999967137 ) ) ;
#7684 = VERTEX_POINT ( 'NONE', #32579 ) ;
#7685 = ADVANCED_FACE ( 'NONE', ( #33242 ), #18069, .T. ) ;
#7686 = CARTESIAN_POINT ( 'NONE',  ( -1.500000000000001110, 9.318653347947323695, 2.449999999999981082 ) ) ;
#7687 = FACE_BOUND ( 'NONE', #31675, .T. ) ;
#7688 = VECTOR ( 'NONE', #44939, 1000.000000000000000 ) ;
#7689 = APPROVAL_PERSON_ORGANIZATION ( #50240, #49548, #46193 ) ;
#7690 = ORIENTED_EDGE ( 'NONE', *, *, #60, .T. ) ;
#7691 = DIRECTION ( 'NONE',  ( 0.000000000000000000, 0.000000000000000000, -1.000000000000000000 ) ) ;
#7692 = TOROIDAL_SURFACE ( 'NONE', #59413, 2.750000000000000000, 0.5000000000000000000 ) ;
#7693 = PERSON_AND_ORGANIZATION ( #52682, #42660 ) ;
#7694 = AXIS2_PLACEMENT_3D ( 'NONE', #19454, #54901, #15077 ) ;
#7695 = ORIENTED_EDGE ( 'NONE', *, *, #8527, .F. ) ;
#7696 = CARTESIAN_POINT ( 'NONE',  ( -1.500000000000002220, 5.075128869403568999, -3.949999999999994404 ) ) ;
#7697 = ORIENTED_EDGE ( 'NONE', *, *, #9454, .F. ) ;
#7698 = CARTESIAN_POINT ( 'NONE',  ( -63.23626156615299010, 3.818628538123467475, -28.33570925417590303 ) ) ;
#7699 = EDGE_LOOP ( 'NONE', ( #47304, #42157 ) ) ;
#7700 = DIRECTION ( 'NONE',  ( -1.000000000000000000, -0.000000000000000000, -0.000000000000000000 ) ) ;
#7701 = CARTESIAN_POINT ( 'NONE',  ( -34.49999999999992184, 2.000000000000001776, 24.74999999999999645 ) ) ;
#7702 = SECURITY_CLASSIFICATION_LEVEL ( 'unclassified' ) ;
#7703 = CARTESIAN_POINT ( 'NONE',  ( -1.501000000000005663, 13.56217782649107839, -4.449999999999992184 ) ) ;
#7704 = CARTESIAN_POINT ( 'NONE',  ( -34.49999999999992184, 14.24301760304387976, 17.25000000000001066 ) ) ;
#7705 = ORIENTED_EDGE ( 'NONE', *, *, #8701, .F. ) ;
#7706 = EDGE_CURVE ( 'NONE', #33040, #53530, #38617, .T. ) ;
#7707 = EDGE_CURVE ( 'NONE', #40478, #55037, #43040, .T. ) ;
#7708 = CARTESIAN_POINT ( 'NONE',  ( 56.26503158644091940, 5.981387616142897379, -16.69318070191020809 ) ) ;
#7709 = VERTEX_POINT ( 'NONE', #12353 ) ;
#7710 = CARTESIAN_POINT ( 'NONE',  ( -1.501000000000004775, 9.318653347947323695, 1.749999999999984013 ) ) ;
#7711 = CARTESIAN_POINT ( 'NONE',  ( 56.36980699078996082, 2.435585342412010412, 3.962299971396198384 ) ) ;
#7712 = CARTESIAN_POINT ( 'NONE',  ( 56.64194137669083773, 3.162481028280739181, 38.63405519075365646 ) ) ;
#7713 = DIRECTION ( 'NONE',  ( -1.000000000000000000, -0.000000000000000000, 3.652049423109066841E-16 ) ) ;
#7714 = AXIS2_PLACEMENT_3D ( 'NONE', #13950, #30097, #9854 ) ;
#7715 = AXIS2_PLACEMENT_3D ( 'NONE', #9074, #65761, #14505 ) ;
#7716 = DIRECTION ( 'NONE',  ( 1.000000000000000000, -0.000000000000000000, -1.785744754682007492E-16 ) ) ;
#7717 = AXIS2_PLACEMENT_3D ( 'NONE', #63995, #38979, #11715 ) ;
#7718 = CARTESIAN_POINT ( 'NONE',  ( -1.501000000000004331, 4.468911086754460804, 3.149999999999978595 ) ) ;
#7719 = CARTESIAN_POINT ( 'NONE',  ( 45.54748740235051230, 8.618462789855312778, 3.093474851648124968 ) ) ;
#7721 = EDGE_LOOP ( 'NONE', ( #28367, #60609 ) ) ;
#7720 = DIRECTION ( 'NONE',  ( 0.000000000000000000, 0.000000000000000000, -1.000000000000000000 ) ) ;
#7722 = VECTOR ( 'NONE', #31918, 1000.000000000000000 ) ;
#7723 = EDGE_CURVE ( 'NONE', #35700, #33831, #47770, .T. ) ;
#7724 = ORIENTED_EDGE ( 'NONE', *, *, #16303, .F. ) ;
#7725 = DIRECTION ( 'NONE',  ( 1.000000000000000000, -0.000000000000000000, -1.785744754682007245E-16 ) ) ;
#7726 = CYLINDRICAL_SURFACE ( 'NONE', #50355, 2.499999999999998668 ) ;
#7727 = CARTESIAN_POINT ( 'NONE',  ( 0.000000000000000000, 0.000000000000000000, -2.249999999999999556 ) ) ;
#7728 = CARTESIAN_POINT ( 'NONE',  ( 28.50000000000007816, -18.22374841615669183, 23.00000000000000711 ) ) ;
#7729 = DIRECTION ( 'NONE',  ( 1.000000000000000000, -0.000000000000000000, -1.785744754682007245E-16 ) ) ;
#7730 = CARTESIAN_POINT ( 'NONE',  ( 63.38997169995761993, 5.167546381869794203, 3.420854423168103509 ) ) ;
#7731 = DIRECTION ( 'NONE',  ( 0.000000000000000000, 1.000000000000000000, 0.000000000000000000 ) ) ;
#7732 = ORIENTED_EDGE ( 'NONE', *, *, #11937, .T. ) ;
#7733 = VECTOR ( 'NONE', #39078, 1000.000000000000000 ) ;
#7734 = AXIS2_PLACEMENT_3D ( 'NONE', #8168, #33797, #59469 ) ;
#7735 = VERTEX_POINT ( 'NONE', #7950 ) ;
#7736 = EDGE_LOOP ( 'NONE', ( #44214, #61446, #40422, #12947, #50375 ) ) ;
#7737 = CIRCLE ( 'NONE', #52995, 0.2500000000000000000 ) ;
#7738 = DIRECTION ( 'NONE',  ( -0.000000000000000000, -1.000000000000000000, -0.000000000000000000 ) ) ;
#7739 = LINE ( 'NONE', #13139, #66483 ) ;
#7740 = DIRECTION ( 'NONE',  ( -1.000000000000000000, -0.000000000000000000, 1.785744754682007245E-16 ) ) ;
#7741 = CARTESIAN_POINT ( 'NONE',  ( -1.501000000000006107, 9.318653347947323695, -7.349999999999983658 ) ) ;
#7742 = ADVANCED_FACE ( 'NONE', ( #38948 ), #43672, .F. ) ;
#7743 = FACE_BOUND ( 'NONE', #3422, .T. ) ;
#7744 = ORIENTED_EDGE ( 'NONE', *, *, #56767, .T. ) ;
#7745 = ORIENTED_EDGE ( 'NONE', *, *, #41118, .F. ) ;
#7746 = DIRECTION ( 'NONE',  ( 0.000000000000000000, 0.000000000000000000, -1.000000000000000000 ) ) ;
#7747 = ORIENTED_EDGE ( 'NONE', *, *, #34167, .T. ) ;
#7748 = PLANE ( 'NONE',  #38388 ) ;
#7749 = FACE_BOUND ( 'NONE', #64534, .T. ) ;
#7750 = CYLINDRICAL_SURFACE ( 'NONE', #12218, 0.2500000000000002220 ) ;
#7751 = LINE ( 'NONE', #8731, #38776 ) ;
#7752 = ORIENTED_EDGE ( 'NONE', *, *, #43009, .F. ) ;
#7753 = EDGE_CURVE ( 'NONE', #28270, #41942, #26070, .T. ) ;
#7754 = ORIENTED_EDGE ( 'NONE', *, *, #6231, .F. ) ;
#7755 = VERTEX_POINT ( 'NONE', #58577 ) ;
#7756 = LINE ( 'NONE', #22947, #28862 ) ;
#7757 = CARTESIAN_POINT ( 'NONE',  ( -1.501000000000004775, 10.53108891324553831, 1.749999999999984013 ) ) ;
#7758 = VECTOR ( 'NONE', #20936, 1000.000000000000000 ) ;
#7759 = EDGE_CURVE ( 'NONE', #4439, #56388, #64279, .T. ) ;
#7760 = CIRCLE ( 'NONE', #24982, 0.2500000000000000000 ) ;
#7761 = VERTEX_POINT ( 'NONE', #59563 ) ;
#7762 = CARTESIAN_POINT ( 'NONE',  ( 28.50000000000008171, 3.668155236727755231, 2.000000000000008882 ) ) ;
#7763 = AXIS2_PLACEMENT_3D ( 'NONE', #27955, #20498, #4642 ) ;
#7764 = EDGE_CURVE ( 'NONE', #57192, #61380, #64825, .T. ) ;
#7765 = VERTEX_POINT ( 'NONE', #37961 ) ;
#7766 = APPLICATION_PROTOCOL_DEFINITION ( 'international standard', 'config_control_design', 1994, #3872 ) ;
#7767 = AXIS2_PLACEMENT_3D ( 'NONE', #3573, #39306, #65960 ) ;
#7768 = CYLINDRICAL_SURFACE ( 'NONE', #8752, 0.2500000000000000555 ) ;
#7769 = DIRECTION ( 'NONE',  ( -0.000000000000000000, -1.000000000000000000, -0.000000000000000000 ) ) ;
#7770 = ORIENTED_EDGE ( 'NONE', *, *, #14337, .T. ) ;
#7771 = CARTESIAN_POINT ( 'NONE',  ( 66.50000000000008527, 4.100000000000002309, 5.250000000000004441 ) ) ;
#7772 = DIRECTION ( 'NONE',  ( 0.000000000000000000, 0.000000000000000000, -1.000000000000000000 ) ) ;
#7773 = CARTESIAN_POINT ( 'NONE',  ( 63.85000000000008669, 2.000000000000001776, 26.25000000000000355 ) ) ;
#7774 = AXIS2_PLACEMENT_3D ( 'NONE', #29726, #84, #36118 ) ;
#7775 = AXIS2_PLACEMENT_3D ( 'NONE', #29846, #66654, #30203 ) ;
#7776 = CALENDAR_DATE ( 2023, 4, 9 ) ;
#7777 = DIRECTION ( 'NONE',  ( 0.000000000000000000, 0.000000000000000000, -1.000000000000000000 ) ) ;
#7778 = DIRECTION ( 'NONE',  ( 1.000000000000000000, -0.000000000000000000, -1.785744754682007492E-16 ) ) ;
#7779 = CIRCLE ( 'NONE', #15363, 0.2500000000000000000 ) ;
#7780 = CIRCLE ( 'NONE', #16424, 0.2500000000000002220 ) ;
#7781 = EDGE_CURVE ( 'NONE', #56660, #58077, #44330, .T. ) ;
#7782 = DIRECTION ( 'NONE',  ( 0.000000000000000000, 0.000000000000000000, -1.000000000000000000 ) ) ;
#7783 = CARTESIAN_POINT ( 'NONE',  ( 56.77315943994756964, 3.960689164031500731, 24.14999999999999858 ) ) ;
#7784 = CARTESIAN_POINT ( 'NONE',  ( -1.501000000000003443, 6.287564434701783611, 7.699999999999964650 ) ) ;
#7785 = FACE_OUTER_BOUND ( 'NONE', #41329, .T. ) ;
#7786 = DIRECTION ( 'NONE',  ( -1.000000000000000000, -0.000000000000000000, 3.652049423109066841E-16 ) ) ;
#7787 = CARTESIAN_POINT ( 'NONE',  ( -1.500000000000000444, 2.044039956158029803, 6.649999999999966604 ) ) ;
#7788 = DIRECTION ( 'NONE',  ( -1.000000000000000000, 0.000000000000000000, 0.000000000000000000 ) ) ;
#7789 = FACE_OUTER_BOUND ( 'NONE', #60384, .T. ) ;
#7790 = ORIENTED_EDGE ( 'NONE', *, *, #2698, .F. ) ;
#7791 = APPROVAL_ROLE ( '' ) ;
#7792 = CARTESIAN_POINT ( 'NONE',  ( -28.64891297470489562, 13.18032045300425281, -26.25000000000000355 ) ) ;
#7793 = ORIENTED_EDGE ( 'NONE', *, *, #18793, .F. ) ;
#7794 = DIRECTION ( 'NONE',  ( 0.000000000000000000, 0.000000000000000000, -1.000000000000000000 ) ) ;
#7795 = CC_DESIGN_DATE_AND_TIME_ASSIGNMENT ( #15608, #56745, ( #15978 ) ) ;
#7796 = CARTESIAN_POINT ( 'NONE',  ( 60.00000000000008527, 22.00000000000000355, -15.74999999999999645 ) ) ;
#7797 = ORIENTED_EDGE ( 'NONE', *, *, #18184, .T. ) ;
#7798 = ORIENTED_EDGE ( 'NONE', *, *, #6776, .T. ) ;
#7799 = EDGE_CURVE ( 'NONE', #291, #26425, #32546, .T. ) ;
#7800 = FACE_OUTER_BOUND ( 'NONE', #8201, .T. ) ;
#7801 = AXIS2_PLACEMENT_3D ( 'NONE', #6124, #25727, #20652 ) ;
#7802 = FACE_OUTER_BOUND ( 'NONE', #35743, .T. ) ;
#7803 = ADVANCED_FACE ( 'NONE', ( #43360 ), #7806, .F. ) ;
#7804 = ORIENTED_EDGE ( 'NONE', *, *, #22677, .F. ) ;
#7805 = AXIS2_PLACEMENT_3D ( 'NONE', #65456, #24292, #61074 ) ;
#7806 = CONICAL_SURFACE ( 'NONE', #265, 2.099999999999997868, 1.029744258676651425 ) ;
#7807 = EDGE_LOOP ( 'NONE', ( #12233, #21344, #6267, #27391, #40219, #47952, #28302, #33737 ) ) ;
#7808 = ORIENTED_EDGE ( 'NONE', *, *, #22994, .T. ) ;
#7809 = ADVANCED_FACE ( 'NONE', ( #17743 ), #38280, .F. ) ;
#7810 = AXIS2_PLACEMENT_3D ( 'NONE', #55183, #19739, #24445 ) ;
#7811 = ORIENTED_EDGE ( 'NONE', *, *, #11614, .F. ) ;
#7812 = ORIENTED_EDGE ( 'NONE', *, *, #39348, .T. ) ;
#7813 = CIRCLE ( 'NONE', #51997, 0.2500000000000002220 ) ;
#7814 = DIRECTION ( 'NONE',  ( 0.000000000000000000, 0.000000000000000000, -1.000000000000000000 ) ) ;
#7815 = DIRECTION ( 'NONE',  ( 0.000000000000000000, 0.000000000000000000, -1.000000000000000000 ) ) ;
#7816 = DIRECTION ( 'NONE',  ( -1.000000000000000000, -0.000000000000000000, 1.785744754682007245E-16 ) ) ;
#7817 = ADVANCED_FACE ( 'NONE', ( #24772, #29805 ), #40594, .F. ) ;
#7819 = ORIENTED_EDGE ( 'NONE', *, *, #7104, .F. ) ;
#7818 = VECTOR ( 'NONE', #62575, 1000.000000000000000 ) ;
#7820 = CARTESIAN_POINT ( 'NONE',  ( -63.23633628022375319, 4.382085386227540624, 38.83559270371782901 ) ) ;
#7821 = CARTESIAN_POINT ( 'NONE',  ( -16.72876064540477969, 2.000000000000001776, -15.75000000000000711 ) ) ;
#7822 = LINE ( 'NONE', #7507, #56722 ) ;
#7823 = CIRCLE ( 'NONE', #33662, 0.2500000000000002220 ) ;
#7824 = AXIS2_PLACEMENT_3D ( 'NONE', #8871, #56125, #60842 ) ;
#7825 = VERTEX_POINT ( 'NONE', #50430 ) ;
#7826 = CARTESIAN_POINT ( 'NONE',  ( 60.00000000000008527, 22.00000000000000355, -9.099999999999985434 ) ) ;
#7827 = AXIS2_PLACEMENT_3D ( 'NONE', #50759, #46012, #65931 ) ;
#7828 = CIRCLE ( 'NONE', #45532, 0.2500000000000002220 ) ;
#7829 = LINE ( 'NONE', #48984, #1433 ) ;
#7830 =( REPRESENTATION_RELATIONSHIP ('NONE','NONE', #35694, #24876 ) REPRESENTATION_RELATIONSHIP_WITH_TRANSFORMATION ( #1740 )SHAPE_REPRESENTATION_RELATIONSHIP( ) );
#7831 = CARTESIAN_POINT ( 'NONE',  ( -25.68717373423285721, 15.86883317781104630, -30.25000000000000355 ) ) ;
#7832 = EDGE_CURVE ( 'NONE', #2311, #318, #54836, .T. ) ;
#7833 = CARTESIAN_POINT ( 'NONE',  ( -1.501000000000004775, 12.34974226119286200, 1.149999999999987033 ) ) ;
#7834 = CARTESIAN_POINT ( 'NONE',  ( -56.72883714589811177, 4.653773808811530799, 17.78053656092265911 ) ) ;
#7835 = EDGE_CURVE ( 'NONE', #11567, #43135, #39038, .T. ) ;
#7837 = CARTESIAN_POINT ( 'NONE',  ( -56.18752466714219196, 6.130520848426056268, 36.19635117040630234 ) ) ;
#7836 = CARTESIAN_POINT ( 'NONE',  ( -63.84217575780989762, 2.014248616916802348, -36.46890688563439653 ) ) ;
#7838 = DIRECTION ( 'NONE',  ( -1.000000000000000000, 0.000000000000000000, 3.212260149660562255E-16 ) ) ;
#7839 = VERTEX_POINT ( 'NONE', #66265 ) ;
#7840 = ORIENTED_EDGE ( 'NONE', *, *, #59095, .F. ) ;
#7841 = DIRECTION ( 'NONE',  ( 0.000000000000000000, 0.000000000000000000, -1.000000000000000000 ) ) ;
#7842 = CARTESIAN_POINT ( 'NONE',  ( -1.500000000000000444, 10.53108891324553831, 6.399999999999968381 ) ) ;
#7843 = DIRECTION ( 'NONE',  ( -0.9999999999999998890, 3.455868760825405393E-19, 5.928492825514580284E-17 ) ) ;
#7844 = CARTESIAN_POINT ( 'NONE',  ( -1.501000000000004331, 4.468911086754460804, 2.899999999999978595 ) ) ;
#7845 = ORIENTED_EDGE ( 'NONE', *, *, #50992, .T. ) ;
#7846 = VECTOR ( 'NONE', #1020, 1000.000000000000000 ) ;
#7847 = FACE_BOUND ( 'NONE', #6361, .T. ) ;
#7848 = ORIENTED_EDGE ( 'NONE', *, *, #12909, .T. ) ;
#7849 = CIRCLE ( 'NONE', #39086, 0.2500000000000002220 ) ;
#7850 = PLANE ( 'NONE',  #25663 ) ;
#7851 = CARTESIAN_POINT ( 'NONE',  ( 51.00000000000005684, 22.00000000000000355, 3.749999999999969802 ) ) ;
#7852 = AXIS2_PLACEMENT_3D ( 'NONE', #43149, #53323, #12464 ) ;
#7853 = AXIS2_PLACEMENT_3D ( 'NONE', #4455, #14260, #39864 ) ;
#7854 = ORIENTED_EDGE ( 'NONE', *, *, #3553, .F. ) ;
#7856 = EDGE_CURVE ( 'NONE', #3804, #25744, #54159, .T. ) ;
#7855 = DIRECTION ( 'NONE',  ( 1.000000000000000000, 0.000000000000000000, -1.785744754682007245E-16 ) ) ;
#7857 = CARTESIAN_POINT ( 'NONE',  ( -63.22684056005243036, 4.100000000000002309, 34.65000000000000568 ) ) ;
#7858 = VERTEX_POINT ( 'NONE', #20046 ) ;
#7859 = DIRECTION ( 'NONE',  ( -1.000000000000000000, -0.000000000000000000, 1.785744754682007245E-16 ) ) ;
#7860 = CIRCLE ( 'NONE', #371, 0.2500000000000000000 ) ;
#7861 = EDGE_CURVE ( 'NONE', #3107, #63414, #4211, .T. ) ;
#7862 = DIRECTION ( 'NONE',  ( 0.000000000000000000, 0.000000000000000000, -1.000000000000000000 ) ) ;
#7863 = LINE ( 'NONE', #53121, #65417 ) ;
#7864 = DIRECTION ( 'NONE',  ( 1.000000000000000000, 0.000000000000000000, -1.785744754682007245E-16 ) ) ;
#7865 = CIRCLE ( 'NONE', #45570, 0.2500000000000002220 ) ;
#7866 = DIRECTION ( 'NONE',  ( -0.000000000000000000, -1.000000000000000000, -0.000000000000000000 ) ) ;
#7867 = ORIENTED_EDGE ( 'NONE', *, *, #24504, .T. ) ;
#7868 = COORDINATED_UNIVERSAL_TIME_OFFSET ( 1, 0, .AHEAD. ) ;
#7869 = AXIS2_PLACEMENT_3D ( 'NONE', #13697, #54222, #8291 ) ;
#7870 = ORIENTED_EDGE ( 'NONE', *, *, #22000, .F. ) ;
#7872 = CARTESIAN_POINT ( 'NONE',  ( -12.99999999999991651, -18.22374841615669183, 19.00000000000000355 ) ) ;
#7871 = AXIS2_PLACEMENT_3D ( 'NONE', #62185, #42912, #10554 ) ;
#7873 = ORIENTED_EDGE ( 'NONE', *, *, #58999, .F. ) ;
#7874 = CC_DESIGN_DATE_AND_TIME_ASSIGNMENT ( #53517, #7619, ( #43765 ) ) ;
#7875 = AXIS2_PLACEMENT_3D ( 'NONE', #49342, #3464, #13577 ) ;
#7876 = ORIENTED_EDGE ( 'NONE', *, *, #30099, .T. ) ;
#7877 = VERTEX_POINT ( 'NONE', #9587 ) ;
#7878 = EDGE_CURVE ( 'NONE', #43264, #1689, #15340, .T. ) ;
#7879 = ORIENTED_EDGE ( 'NONE', *, *, #65938, .F. ) ;
#7880 = CARTESIAN_POINT ( 'NONE',  ( -1.500000000000001554, 12.95596004384197109, -0.6000000000000074163 ) ) ;
#7881 = DIRECTION ( 'NONE',  ( 1.000000000000000000, -0.000000000000000000, -1.785744754682007245E-16 ) ) ;
#7882 = DIRECTION ( 'NONE',  ( 0.000000000000000000, 0.000000000000000000, -1.000000000000000000 ) ) ;
#7883 = DIRECTION ( 'NONE',  ( 1.000000000000000000, 0.000000000000000000, -2.708334488238795604E-16 ) ) ;
#7884 = EDGE_CURVE ( 'NONE', #59643, #17674, #65262, .T. ) ;
#7885 = EDGE_LOOP ( 'NONE', ( #18488, #52909, #53076, #28084 ) ) ;
#7886 = EDGE_CURVE ( 'NONE', #56895, #6045, #45506, .T. ) ;
#7887 = ORIENTED_EDGE ( 'NONE', *, *, #45625, .F. ) ;
#7888 = ORIENTED_EDGE ( 'NONE', *, *, #59349, .T. ) ;
#7889 = CARTESIAN_POINT ( 'NONE',  ( -1.501000000000006107, 13.56217782649107839, -6.049999999999983835 ) ) ;
#7890 = ORIENTED_EDGE ( 'NONE', *, *, #27945, .T. ) ;
#7891 = DIRECTION ( 'NONE',  ( 0.000000000000000000, 0.000000000000000000, -1.000000000000000000 ) ) ;
#7892 = EDGE_CURVE ( 'NONE', #34937, #62033, #62780, .T. ) ;
#7893 = ORIENTED_EDGE ( 'NONE', *, *, #33220, .F. ) ;
#7894 = ORIENTED_EDGE ( 'NONE', *, *, #4796, .T. ) ;
#7895 = FACE_OUTER_BOUND ( 'NONE', #677, .T. ) ;
#7896 = EDGE_CURVE ( 'NONE', #53173, #41225, #5636, .T. ) ;
#7897 = CIRCLE ( 'NONE', #61655, 1.499999999999994449 ) ;
#7898 = CARTESIAN_POINT ( 'NONE',  ( 56.15769509456143282, 6.185989870206016761, -4.970378463273584124 ) ) ;
#7899 = FACE_BOUND ( 'NONE', #64263, .T. ) ;
#7900 = DIRECTION ( 'NONE',  ( -1.000000000000000000, -0.000000000000000000, 1.785744754682007245E-16 ) ) ;
#7901 = ADVANCED_FACE ( 'NONE', ( #30162 ), #8260, .F. ) ;
#7902 = DIRECTION ( 'NONE',  ( -1.000000000000000000, 1.828554710416409096E-16, 0.000000000000000000 ) ) ;
#7903 = VERTEX_POINT ( 'NONE', #28832 ) ;
#7904 = DIRECTION ( 'NONE',  ( 0.000000000000000000, -0.000000000000000000, 1.000000000000000000 ) ) ;
#7905 = PLANE ( 'NONE',  #51770 ) ;
#7906 = AXIS2_PLACEMENT_3D ( 'NONE', #41703, #36295, #10695 ) ;
#7907 = FACE_OUTER_BOUND ( 'NONE', #17717, .T. ) ;
#7908 = LINE ( 'NONE', #13977, #13229 ) ;
#7909 = CARTESIAN_POINT ( 'NONE',  ( 56.40862250709457726, 2.521094136698844412, -27.64107356180898023 ) ) ;
#7910 = DIRECTION ( 'NONE',  ( -1.000000000000000000, -0.000000000000000000, 1.785744754682007245E-16 ) ) ;
#7911 = CARTESIAN_POINT ( 'NONE',  ( 63.23633628022391662, 4.382085386227535295, 13.66440729628218520 ) ) ;
#7912 = DIRECTION ( 'NONE',  ( -2.168404344971006896E-16, 8.673617379884027583E-16, -1.000000000000000000 ) ) ;
#7913 = ADVANCED_FACE ( 'NONE', ( #8913 ), #50760, .F. ) ;
#7914 = VECTOR ( 'NONE', #49591, 1000.000000000000114 ) ;
#7915 = FACE_OUTER_BOUND ( 'NONE', #51395, .T. ) ;
#7916 = EDGE_CURVE ( 'NONE', #40303, #3172, #28265, .T. ) ;
#7917 = ORIENTED_EDGE ( 'NONE', *, *, #21549, .T. ) ;
#7918 = ADVANCED_FACE ( 'NONE', ( #60229 ), #60875, .F. ) ;
#7919 = CARTESIAN_POINT ( 'NONE',  ( -1.500000000000000888, 2.044039956158029803, 3.399999999999979039 ) ) ;
#7920 = DIRECTION ( 'NONE',  ( 0.000000000000000000, 0.000000000000000000, -1.000000000000000000 ) ) ;
#7921 = VERTEX_POINT ( 'NONE', #59881 ) ;
#7922 = ORIENTED_EDGE ( 'NONE', *, *, #26948, .T. ) ;
#7923 = DIRECTION ( 'NONE',  ( 0.000000000000000000, 0.000000000000000000, 1.000000000000000000 ) ) ;
#7924 = LINE ( 'NONE', #49071, #23637 ) ;
#7925 = CARTESIAN_POINT ( 'NONE',  ( -11.70096189432326206, 5.790351378080176303, -22.24999999999999645 ) ) ;
#7926 = CIRCLE ( 'NONE', #10995, 1.499999999999997780 ) ;
#7927 = FACE_OUTER_BOUND ( 'NONE', #32654, .T. ) ;
#7928 = ORIENTED_EDGE ( 'NONE', *, *, #43206, .T. ) ;
#7929 = FACE_BOUND ( 'NONE', #22725, .T. ) ;
#7930 = AXIS2_PLACEMENT_3D ( 'NONE', #62771, #5741, #36746 ) ;
#7931 = CIRCLE ( 'NONE', #61836, 0.2500000000000000000 ) ;
#7932 = EDGE_LOOP ( 'NONE', ( #24793, #6824, #20505, #6208, #62640, #3956 ) ) ;
#7933 = CARTESIAN_POINT ( 'NONE',  ( -63.23626156615299010, 3.818628538123467475, -7.335709254175900362 ) ) ;
#7934 = DIRECTION ( 'NONE',  ( 1.000000000000000000, -0.000000000000000000, -1.785744754682007245E-16 ) ) ;
#7935 = VERTEX_POINT ( 'NONE', #39940 ) ;
#7936 = CARTESIAN_POINT ( 'NONE',  ( -1.500000000000002442, 4.468911086754460804, -4.999999999999990230 ) ) ;
#7937 = CARTESIAN_POINT ( 'NONE',  ( 45.62609050446565817, 7.729921413557143239, -18.03957914371223836 ) ) ;
#7938 = EDGE_LOOP ( 'NONE', ( #19924, #3636 ) ) ;
#7940 = EDGE_CURVE ( 'NONE', #42112, #20260, #36861, .T. ) ;
#7939 = DIRECTION ( 'NONE',  ( 0.000000000000000000, 0.000000000000000000, -1.000000000000000000 ) ) ;
#7941 = LINE ( 'NONE', #32898, #15364 ) ;
#7942 = CARTESIAN_POINT ( 'NONE',  ( -1.501000000000005219, 11.13730669589464739, -1.850000000000000755 ) ) ;
#7943 = PERSON_AND_ORGANIZATION ( #30865, #34069 ) ;
#7944 = EDGE_CURVE ( 'NONE', #61347, #30279, #41167, .T. ) ;
#7945 = EDGE_CURVE ( 'NONE', #14187, #21004, #6686, .T. ) ;
#7946 = ORIENTED_EDGE ( 'NONE', *, *, #17646, .T. ) ;
#7947 = CARTESIAN_POINT ( 'NONE',  ( -1.501000000000003887, 3.862693304105352610, 6.299999999999969624 ) ) ;
#7948 = CIRCLE ( 'NONE', #23017, 0.2500000000000000000 ) ;
#7949 = ORIENTED_EDGE ( 'NONE', *, *, #34053, .F. ) ;
#7950 = CARTESIAN_POINT ( 'NONE',  ( 1.499999999999998446, 11.74352447854375470, 4.799999999999974953 ) ) ;
#7951 = VERTEX_POINT ( 'NONE', #15352 ) ;
#7952 = AXIS2_PLACEMENT_3D ( 'NONE', #36391, #671, #20910 ) ;
#7953 = CARTESIAN_POINT ( 'NONE',  ( -1.501000000000006107, 5.075128869403568999, -5.849999999999989875 ) ) ;
#7954 = DIRECTION ( 'NONE',  ( 0.000000000000000000, 0.000000000000000000, -1.000000000000000000 ) ) ;
#7955 = ORIENTED_EDGE ( 'NONE', *, *, #3084, .F. ) ;
#7956 = ORIENTED_EDGE ( 'NONE', *, *, #5385, .T. ) ;
#7957 = CARTESIAN_POINT ( 'NONE',  ( 1.499999999999998446, 13.56217782649107839, -5.149999999999990585 ) ) ;
#7958 = ORIENTED_EDGE ( 'NONE', *, *, #1205, .T. ) ;
#7959 = PLANE ( 'NONE',  #17522 ) ;
#7960 = AXIS2_PLACEMENT_3D ( 'NONE', #57438, #11201, #52366 ) ;
#7961 = PRODUCT_DEFINITION_SHAPE ( 'NONE', 'NONE',  #66744 ) ;
#7962 = ORIENTED_EDGE ( 'NONE', *, *, #6167, .F. ) ;
#7963 = DIRECTION ( 'NONE',  ( 0.000000000000000000, 0.000000000000000000, -1.000000000000000000 ) ) ;
#7964 = DIRECTION ( 'NONE',  ( 0.000000000000000000, 0.000000000000000000, -1.000000000000000000 ) ) ;
#7965 = CARTESIAN_POINT ( 'NONE',  ( -1.500000000000001332, 4.468911086754460804, 0.7999999999999878320 ) ) ;
#7966 = EDGE_CURVE ( 'NONE', #43541, #17197, #60580, .T. ) ;
#7967 = EDGE_LOOP ( 'NONE', ( #20629, #5807 ) ) ;
#7968 = VECTOR ( 'NONE', #55800, 1000.000000000000000 ) ;
#7969 = VECTOR ( 'NONE', #5832, 1000.000000000000000 ) ;
#7970 = CIRCLE ( 'NONE', #37018, 0.2500000000000002220 ) ;
#7972 = ORIENTED_EDGE ( 'NONE', *, *, #21495, .F. ) ;
#7971 = PLANE ( 'NONE',  #23431 ) ;
#7973 = EDGE_LOOP ( 'NONE', ( #57452, #21808 ) ) ;
#7974 = DIRECTION ( 'NONE',  ( 0.000000000000000000, 0.000000000000000000, 1.000000000000000000 ) ) ;
#7975 = DIRECTION ( 'NONE',  ( 0.000000000000000000, 0.000000000000000000, 1.000000000000000000 ) ) ;
#7976 = EDGE_CURVE ( 'NONE', #17807, #36538, #50918, .T. ) ;
#7977 = ORIENTED_EDGE ( 'NONE', *, *, #531, .F. ) ;
#7978 = EDGE_CURVE ( 'NONE', #65083, #7709, #46367, .T. ) ;
#7979 = AXIS2_PLACEMENT_3D ( 'NONE', #48491, #54546, #2283 ) ;
#7980 = CARTESIAN_POINT ( 'NONE',  ( -29.88697512829125458, 17.00000000000000000, 19.75000000000001066 ) ) ;
#7981 = LINE ( 'NONE', #46321, #45913 ) ;
#7982 = DIRECTION ( 'NONE',  ( 0.000000000000000000, 0.000000000000000000, -1.000000000000000000 ) ) ;
#7983 = FACE_BOUND ( 'NONE', #31030, .T. ) ;
#7984 = DIRECTION ( 'NONE',  ( 1.000000000000000000, 0.000000000000000000, -1.785744754682007245E-16 ) ) ;
#7985 = EDGE_CURVE ( 'NONE', #44669, #50038, #31497, .T. ) ;
#7986 = DIRECTION ( 'NONE',  ( -1.000000000000000000, -0.000000000000000000, 1.785744754682007245E-16 ) ) ;
#7987 = ORIENTED_EDGE ( 'NONE', *, *, #58754, .T. ) ;
#7988 = ORIENTED_EDGE ( 'NONE', *, *, #38021, .T. ) ;
#7989 = CARTESIAN_POINT ( 'NONE',  ( 1.499999999999998446, 8.712435565298214613, -9.372073214828374111E-15 ) ) ;
#7990 = CARTESIAN_POINT ( 'NONE',  ( 44.01314425488666870, 5.500000000000001776, -15.75000000000002842 ) ) ;
#7991 = DIRECTION ( 'NONE',  ( 1.000000000000000000, 0.000000000000000000, -1.785744754682007245E-16 ) ) ;
#7992 = CARTESIAN_POINT ( 'NONE',  ( 1.499999999999998446, 12.95596004384197109, 4.799999999999974953 ) ) ;
#7993 = ORIENTED_EDGE ( 'NONE', *, *, #21981, .F. ) ;
#7995 = FACE_OUTER_BOUND ( 'NONE', #53913, .T. ) ;
#7994 = AXIS2_PLACEMENT_3D ( 'NONE', #31686, #52307, #47229 ) ;
#7996 = DIRECTION ( 'NONE',  ( 0.000000000000000000, 0.000000000000000000, -1.000000000000000000 ) ) ;
#7997 = EDGE_LOOP ( 'NONE', ( #25476, #50137, #23855 ) ) ;
#7998 = CIRCLE ( 'NONE', #38124, 0.2500000000000002220 ) ;
#7999 = DIRECTION ( 'NONE',  ( 0.000000000000000000, 0.000000000000000000, -1.000000000000000000 ) ) ;
#8000 = VERTEX_POINT ( 'NONE', #10250 ) ;
#8001 = CARTESIAN_POINT ( 'NONE',  ( 1.499999999999998446, 13.56217782649107839, -6.299999999999985612 ) ) ;
#8002 = EDGE_CURVE ( 'NONE', #21388, #25695, #166, .T. ) ;
#8003 = LINE ( 'NONE', #33936, #5285 ) ;
#8004 = ORIENTED_EDGE ( 'NONE', *, *, #23795, .T. ) ;
#8005 = LINE ( 'NONE', #3287, #4875 ) ;
#8006 = CARTESIAN_POINT ( 'NONE',  ( -1.500000000000001110, 5.681346652052677193, 2.699999999999981526 ) ) ;
#8007 = CIRCLE ( 'NONE', #16643, 0.2500000000000002220 ) ;
#8008 = LINE ( 'NONE', #33941, #9787 ) ;
#8009 = ORIENTED_EDGE ( 'NONE', *, *, #49478, .F. ) ;
#8010 = ORIENTED_EDGE ( 'NONE', *, *, #44970, .F. ) ;
#8011 = CIRCLE ( 'NONE', #26318, 1.500000000000001332 ) ;
#8012 = ORIENTED_EDGE ( 'NONE', *, *, #40864, .F. ) ;
#8013 = DIRECTION ( 'NONE',  ( 1.000000000000000000, 0.000000000000000000, -0.000000000000000000 ) ) ;
#8014 = DIRECTION ( 'NONE',  ( 0.000000000000000000, 0.000000000000000000, -1.000000000000000000 ) ) ;
#8015 = EDGE_LOOP ( 'NONE', ( #49551, #63902 ) ) ;
#8016 = EDGE_CURVE ( 'NONE', #18216, #36760, #21728, .T. ) ;
#8017 = VECTOR ( 'NONE', #42179, 1000.000000000000000 ) ;
#8018 = CARTESIAN_POINT ( 'NONE',  ( -30.49999999999992895, 11.50000000000000355, -19.74999999999999645 ) ) ;
#8019 = FACE_BOUND ( 'NONE', #27653, .T. ) ;
#8020 = VERTEX_POINT ( 'NONE', #9918 ) ;
#8021 = B_SPLINE_CURVE_WITH_KNOTS ( 'NONE', 3,
 ( #48053, #1850, #65222, #8216, #54466, #33843, #54148, #34824, #8870, #55449, #2841, #65893, #44306, #64587, #29119, #24734 ),
 .UNSPECIFIED., .F., .F.,
 ( 4, 2, 2, 2, 2, 2, 2, 4 ),
 ( 0.000000000000000000, 0.0004193974441682563298, 0.0008387948883365126595, 0.001677589776673026186, 0.002096987220841288642, 0.002516384665009550447, 0.002935782109177813119, 0.003355179553346075358 ),
 .UNSPECIFIED. ) ;
#8022 = DIRECTION ( 'NONE',  ( -0.000000000000000000, -1.000000000000000000, -0.000000000000000000 ) ) ;
#8023 = APPROVAL_ROLE ( '' ) ;
#8024 = EDGE_CURVE ( 'NONE', #31405, #63838, #10595, .T. ) ;
#8025 = VERTEX_POINT ( 'NONE', #26783 ) ;
#8026 = ADVANCED_FACE ( 'NONE', ( #4860 ), #25793, .F. ) ;
#8027 = EDGE_CURVE ( 'NONE', #29211, #40073, #46014, .T. ) ;
#8028 = CARTESIAN_POINT ( 'NONE',  ( 53.43024149432575598, 3.830418092724034107, 38.83706436515856097 ) ) ;
#8029 = ORIENTED_EDGE ( 'NONE', *, *, #8759, .T. ) ;
#8030 = AXIS2_PLACEMENT_3D ( 'NONE', #63598, #2528, #27147 ) ;
#8031 = CARTESIAN_POINT ( 'NONE',  ( 44.01314425488666870, 8.000000000000001776, 15.74999999999998934 ) ) ;
#8032 = ORIENTED_EDGE ( 'NONE', *, *, #17082, .T. ) ;
#8033 = DIRECTION ( 'NONE',  ( -0.000000000000000000, -1.000000000000000000, -0.000000000000000000 ) ) ;
#8034 = APPROVAL_DATE_TIME ( #2974, #8230 ) ;
#8035 = LINE ( 'NONE', #7703, #23517 ) ;
#8036 = CARTESIAN_POINT ( 'NONE',  ( -12.99999999999991651, 22.00000000000000355, -21.50000000000000000 ) ) ;
#8037 = VERTEX_POINT ( 'NONE', #26132 ) ;
#8038 = DIRECTION ( 'NONE',  ( 4.081702296416018955E-16, 0.000000000000000000, 1.000000000000000000 ) ) ;
#8039 = ORIENTED_EDGE ( 'NONE', *, *, #2629, .F. ) ;
#8040 = LINE ( 'NONE', #65357, #2083 ) ;
#8041 = CIRCLE ( 'NONE', #28537, 0.2500000000000002220 ) ;
#8042 = CARTESIAN_POINT ( 'NONE',  ( 63.27116285410190955, 4.653773808811532575, -13.71946343907735333 ) ) ;
#8043 = CARTESIAN_POINT ( 'NONE',  ( -1.500000000000001554, 3.862693304105353054, 0.2499999999999920897 ) ) ;
#8044 = DIRECTION ( 'NONE',  ( 0.000000000000000000, 0.000000000000000000, -1.000000000000000000 ) ) ;
#8045 = CIRCLE ( 'NONE', #31715, 0.2500000000000000555 ) ;
#8046 = FACE_OUTER_BOUND ( 'NONE', #48869, .T. ) ;
#8047 = CARTESIAN_POINT ( 'NONE',  ( -53.49999999999992184, 2.000000000000001776, 11.75000000000001066 ) ) ;
#8048 = CARTESIAN_POINT ( 'NONE',  ( 46.56773588560065491, 9.569323183925307674, -22.69532709877794474 ) ) ;
#8049 = EDGE_CURVE ( 'NONE', #56021, #3048, #13209, .T. ) ;
#8050 = VERTEX_POINT ( 'NONE', #31172 ) ;
#8051 = EDGE_LOOP ( 'NONE', ( #36017, #49412 ) ) ;
#8052 = ORIENTED_EDGE ( 'NONE', *, *, #13388, .T. ) ;
#8053 = EDGE_CURVE ( 'NONE', #56366, #1620, #30816, .T. ) ;
#8054 = CIRCLE ( 'NONE', #37107, 0.2500000000000002220 ) ;
#8055 = DIRECTION ( 'NONE',  ( 1.000000000000000000, 0.000000000000000000, 0.000000000000000000 ) ) ;
#8056 = LINE ( 'NONE', #48215, #13708 ) ;
#8057 = CARTESIAN_POINT ( 'NONE',  ( -1.501000000000006107, 14.16839560914018570, -6.649999999999983480 ) ) ;
#8058 = FACE_OUTER_BOUND ( 'NONE', #18892, .T. ) ;
#8059 = FACE_OUTER_BOUND ( 'NONE', #8490, .T. ) ;
#8060 = CARTESIAN_POINT ( 'NONE',  ( 63.27129730358898030, 4.654153133076143867, 3.219683917212383673 ) ) ;
#8061 = ADVANCED_FACE ( 'NONE', ( #57507, #11266 ), #504, .F. ) ;
#8062 = CARTESIAN_POINT ( 'NONE',  ( -1.501000000000005663, 11.74352447854375470, -3.399999999999996358 ) ) ;
#8063 = AXIS2_PLACEMENT_3D ( 'NONE', #65316, #54560, #39673 ) ;
#8064 = VERTEX_POINT ( 'NONE', #31820 ) ;
#8065 = ORIENTED_EDGE ( 'NONE', *, *, #43415, .T. ) ;
#8066 = ORIENTED_EDGE ( 'NONE', *, *, #43718, .T. ) ;
#8067 = CYLINDRICAL_SURFACE ( 'NONE', #23650, 0.2500000000000002220 ) ;
#8068 = CARTESIAN_POINT ( 'NONE',  ( -1.246527985322513965, 6.500000000000000000, 4.842124325315056765 ) ) ;
#8069 = CARTESIAN_POINT ( 'NONE',  ( 1.499999999999998446, 13.56217782649107839, -4.649999999999989697 ) ) ;
#8070 = CARTESIAN_POINT ( 'NONE',  ( -1.501000000000004331, 13.56217782649107839, 2.099999999999984102 ) ) ;
#8071 = FACE_BOUND ( 'NONE', #7360, .T. ) ;
#8072 = AXIS2_PLACEMENT_3D ( 'NONE', #51995, #44487, #24240 ) ;
#8073 = ORIENTED_EDGE ( 'NONE', *, *, #24283, .T. ) ;
#8074 = EDGE_LOOP ( 'NONE', ( #30437, #19165 ) ) ;
#8075 = EDGE_CURVE ( 'NONE', #53578, #22823, #27155, .T. ) ;
#8076 = CARTESIAN_POINT ( 'NONE',  ( -1.501000000000006107, 2.650257738807137553, -6.049999999999986500 ) ) ;
#8077 = ORIENTED_EDGE ( 'NONE', *, *, #10234, .T. ) ;
#8078 = DIRECTION ( 'NONE',  ( 0.000000000000000000, 0.000000000000000000, -1.000000000000000000 ) ) ;
#8079 = PLANE ( 'NONE',  #30685 ) ;
#8080 = CARTESIAN_POINT ( 'NONE',  ( -1.500000000000001776, 2.044039956158029803, -1.300000000000005596 ) ) ;
#8081 = AXIS2_PLACEMENT_3D ( 'NONE', #49792, #39648, #60263 ) ;
#8082 = VERTEX_POINT ( 'NONE', #51780 ) ;
#8083 = ORIENTED_EDGE ( 'NONE', *, *, #9161, .T. ) ;
#8084 = CIRCLE ( 'NONE', #34967, 0.2500000000000002220 ) ;
#8085 = CARTESIAN_POINT ( 'NONE',  ( 1.499999999999998446, 9.924871130596431001, -6.299999999999987388 ) ) ;
#8086 = CARTESIAN_POINT ( 'NONE',  ( 44.01314425488666870, 12.00000000000000178, 5.249999999999972466 ) ) ;
#8087 = FACE_OUTER_BOUND ( 'NONE', #10331, .T. ) ;
#8088 = CARTESIAN_POINT ( 'NONE',  ( -53.49507174250386754, 5.366784788896649339, 24.58013531117342154 ) ) ;
#8089 = CARTESIAN_POINT ( 'NONE',  ( 1.499999999999998446, 3.862693304105353054, -0.7000000000000063949 ) ) ;
#8090 = DIRECTION ( 'NONE',  ( 0.000000000000000000, 0.000000000000000000, -1.000000000000000000 ) ) ;
#8091 = APPLICATION_PROTOCOL_DEFINITION ( 'international standard', 'config_control_design', 1994, #37058 ) ;
#8092 = EDGE_CURVE ( 'NONE', #8439, #28689, #59528, .T. ) ;
#8093 = DIRECTION ( 'NONE',  ( 0.000000000000000000, 0.000000000000000000, -1.000000000000000000 ) ) ;
#8094 = DIRECTION ( 'NONE',  ( 0.000000000000000000, 0.000000000000000000, -1.000000000000000000 ) ) ;
#8095 = EDGE_LOOP ( 'NONE', ( #55094, #11982, #28921, #9038 ) ) ;
#8096 = CIRCLE ( 'NONE', #35017, 0.2500000000000000000 ) ;
#8097 = DIRECTION ( 'NONE',  ( 1.000000000000000000, 0.000000000000000000, -1.785744754682007245E-16 ) ) ;
#8098 = DIRECTION ( 'NONE',  ( -1.000000000000000000, -0.000000000000000000, -0.000000000000000000 ) ) ;
#8099 = CARTESIAN_POINT ( 'NONE',  ( 63.63019300921020260, 2.435585342412005527, 27.53770002860380472 ) ) ;
#8100 = APPROVAL_DATE_TIME ( #24262, #41658 ) ;
#8101 = LINE ( 'NONE', #22640, #61174 ) ;
#8102 = CARTESIAN_POINT ( 'NONE',  ( -1.500000000000002665, 10.53108891324553831, -5.699999999999986855 ) ) ;
#8103 = CARTESIAN_POINT ( 'NONE',  ( 53.50000000000007105, 17.00000000000000000, 22.25000000000000355 ) ) ;
#8104 = CARTESIAN_POINT ( 'NONE',  ( 56.77315943994758385, 4.100000000000002309, 24.15000000000000568 ) ) ;
#8105 = CARTESIAN_POINT ( 'NONE',  ( 53.43035479724603931, 3.827132967211599901, 3.163402418083821832 ) ) ;
#8106 = EDGE_CURVE ( 'NONE', #3094, #61677, #26123, .T. ) ;
#8107 = DIRECTION ( 'NONE',  ( 0.000000000000000000, 0.000000000000000000, -1.000000000000000000 ) ) ;
#8108 = DIRECTION ( 'NONE',  ( 0.000000000000000000, 0.000000000000000000, -1.000000000000000000 ) ) ;
#8109 = VECTOR ( 'NONE', #40656, 1000.000000000000000 ) ;
#8110 = DIRECTION ( 'NONE',  ( 0.000000000000000000, 0.000000000000000000, -1.000000000000000000 ) ) ;
#8111 = CARTESIAN_POINT ( 'NONE',  ( 1.499999999999998446, 14.16839560914018570, 1.049999999999988276 ) ) ;
#8112 = APPROVAL_DATE_TIME ( #11864, #33380 ) ;
#8113 = FACE_OUTER_BOUND ( 'NONE', #56888, .T. ) ;
#8114 = ORIENTED_EDGE ( 'NONE', *, *, #50802, .T. ) ;
#8115 = CYLINDRICAL_SURFACE ( 'NONE', #23082, 0.2500000000000000555 ) ;
#8116 = DIRECTION ( 'NONE',  ( 1.000000000000000000, -0.000000000000000000, -1.785744754682007492E-16 ) ) ;
#8117 = ADVANCED_FACE ( 'NONE', ( #43934 ), #16677, .F. ) ;
#8118 = ORIENTED_EDGE ( 'NONE', *, *, #33542, .F. ) ;
#8119 = VERTEX_POINT ( 'NONE', #2485 ) ;
#8120 = DIRECTION ( 'NONE',  ( -0.000000000000000000, 1.000000000000000000, -0.000000000000000000 ) ) ;
#8121 = EDGE_CURVE ( 'NONE', #35007, #16788, #63826, .T. ) ;
#8122 = CARTESIAN_POINT ( 'NONE',  ( 56.60629781779859826, 3.043636616549300289, -3.429990349335550359 ) ) ;
#8123 = VECTOR ( 'NONE', #4141, 1000.000000000000000 ) ;
#8124 = ORIENTED_EDGE ( 'NONE', *, *, #12310, .F. ) ;
#8125 = EDGE_CURVE ( 'NONE', #17011, #7825, #43326, .T. ) ;
#8126 = EDGE_LOOP ( 'NONE', ( #18956, #58823 ) ) ;
#8127 = VERTEX_POINT ( 'NONE', #12593 ) ;
#8128 = ORIENTED_EDGE ( 'NONE', *, *, #44806, .T. ) ;
#8129 = EDGE_LOOP ( 'NONE', ( #27226, #17655 ) ) ;
#8130 = CARTESIAN_POINT ( 'NONE',  ( 1.499999999999998446, 6.287564434701784499, -1.400000000000002576 ) ) ;
#8131 = DIRECTION ( 'NONE',  ( 0.000000000000000000, 0.000000000000000000, 1.000000000000000000 ) ) ;
#8132 = DIRECTION ( 'NONE',  ( 0.000000000000000000, 0.000000000000000000, -1.000000000000000000 ) ) ;
#8133 = AXIS2_PLACEMENT_3D ( 'NONE', #29404, #21308, #40870 ) ;
#8134 = EDGE_LOOP ( 'NONE', ( #11010, #66459, #53408, #51497 ) ) ;
#8135 = DIRECTION ( 'NONE',  ( -1.000000000000000000, -0.000000000000000000, 1.785744754682007245E-16 ) ) ;
#8136 = DIRECTION ( 'NONE',  ( 0.000000000000000000, 0.000000000000000000, -1.000000000000000000 ) ) ;
#8137 = CARTESIAN_POINT ( 'NONE',  ( -1.501000000000003887, 11.13730669589464739, 3.949999999999977085 ) ) ;
#8138 = EDGE_CURVE ( 'NONE', #35268, #24379, #33160, .T. ) ;
#8139 = EDGE_LOOP ( 'NONE', ( #45844, #16991, #3969, #44941, #7962, #3186, #46508, #31940 ) ) ;
#8140 = FACE_OUTER_BOUND ( 'NONE', #56097, .T. ) ;
#8141 = LINE ( 'NONE', #59768, #55274 ) ;
#8142 = ADVANCED_FACE ( 'NONE', ( #43596 ), #22721, .F. ) ;
#8143 = CARTESIAN_POINT ( 'NONE',  ( 1.499999999999998446, 3.256475521456244415, 7.349999999999965006 ) ) ;
#8144 = CIRCLE ( 'NONE', #23235, 3.849999999999992539 ) ;
#8145 = CARTESIAN_POINT ( 'NONE',  ( -1.500000000000002665, 2.650257738807137553, -5.849999999999989875 ) ) ;
#8146 = DIRECTION ( 'NONE',  ( -1.000000000000000000, -0.000000000000000000, 1.785744754682007245E-16 ) ) ;
#8147 = EDGE_CURVE ( 'NONE', #28, #13065, #64917, .T. ) ;
#8148 = CARTESIAN_POINT ( 'NONE',  ( -56.18764676273260505, 6.130291353969963275, 37.30435126485655672 ) ) ;
#8149 = CARTESIAN_POINT ( 'NONE',  ( -1.501000000000006107, 11.13730669589464739, -7.699999999999982414 ) ) ;
#8150 = EDGE_LOOP ( 'NONE', ( #55046, #2864, #53328 ) ) ;
#8151 = CARTESIAN_POINT ( 'NONE',  ( 0.000000000000000000, 0.000000000000000000, -10.00000000000000000 ) ) ;
#8152 = CARTESIAN_POINT ( 'NONE',  ( 0.000000000000000000, 4.233333333333332504, -2.250000000000000000 ) ) ;
#8153 = CYLINDRICAL_SURFACE ( 'NONE', #66635, 0.2500000000000002220 ) ;
#8154 = LINE ( 'NONE', #3772, #21803 ) ;
#8155 = EDGE_CURVE ( 'NONE', #26209, #12599, #8181, .T. ) ;
#8156 = AXIS2_PLACEMENT_3D ( 'NONE', #14625, #35141, #20358 ) ;
#8157 = ORIENTED_EDGE ( 'NONE', *, *, #37597, .F. ) ;
#8158 = EDGE_CURVE ( 'NONE', #30755, #25204, #33486, .T. ) ;
#8159 = FACE_BOUND ( 'NONE', #12284, .T. ) ;
#8161 = EDGE_CURVE ( 'NONE', #24379, #27456, #11081, .T. ) ;
#8160 = CIRCLE ( 'NONE', #45873, 0.2500000000000002220 ) ;
#8162 = ORIENTED_EDGE ( 'NONE', *, *, #24989, .T. ) ;
#8163 = DIRECTION ( 'NONE',  ( 1.000000000000000000, -0.000000000000000000, -1.785744754682007245E-16 ) ) ;
#8164 = DIRECTION ( 'NONE',  ( 0.000000000000000000, 0.000000000000000000, -1.000000000000000000 ) ) ;
#8165 = ADVANCED_FACE ( 'NONE', ( #47689 ), #2799, .F. ) ;
#8166 = ORIENTED_EDGE ( 'NONE', *, *, #49800, .F. ) ;
#8167 = CARTESIAN_POINT ( 'NONE',  ( -59.99999999999992184, 22.00000000000000355, 36.75000000000000711 ) ) ;
#8168 = CARTESIAN_POINT ( 'NONE',  ( 0.000000000000000000, 0.000000000000000000, 0.000000000000000000 ) ) ;
#8169 = ORIENTED_EDGE ( 'NONE', *, *, #1887, .F. ) ;
#8170 = CYLINDRICAL_SURFACE ( 'NONE', #17790, 0.2500000000000000000 ) ;
#8171 = LINE ( 'NONE', #58804, #30488 ) ;
#8172 = DIRECTION ( 'NONE',  ( 1.000000000000000000, 0.000000000000000000, -1.785744754682007245E-16 ) ) ;
#8173 = EDGE_CURVE ( 'NONE', #34286, #4439, #33694, .T. ) ;
#8174 = DIRECTION ( 'NONE',  ( 0.000000000000000000, 0.000000000000000000, -1.000000000000000000 ) ) ;
#8175 = AXIS2_PLACEMENT_3D ( 'NONE', #52524, #11686, #31578 ) ;
#8176 = CARTESIAN_POINT ( 'NONE',  ( -1.500000000000002887, 7.500000000000000888, -7.949999999999981526 ) ) ;
#8177 = DIRECTION ( 'NONE',  ( 0.000000000000000000, 0.000000000000000000, -1.000000000000000000 ) ) ;
#8178 = ORIENTED_EDGE ( 'NONE', *, *, #47463, .T. ) ;
#8179 = VERTEX_POINT ( 'NONE', #58496 ) ;
#8180 = DIRECTION ( 'NONE',  ( 1.000000000000000000, 0.000000000000000000, -0.000000000000000000 ) ) ;
#8181 = B_SPLINE_CURVE_WITH_KNOTS ( 'NONE', 3,
 ( #53443, #7549, #64199, #17983, #12942, #54107 ),
 .UNSPECIFIED., .F., .F.,
 ( 4, 2, 4 ),
 ( 0.001666772799927250266, 0.002458970154682623040, 0.003251167509437995380 ),
 .UNSPECIFIED. ) ;
#8182 = ORIENTED_EDGE ( 'NONE', *, *, #2045, .F. ) ;
#8183 = SECURITY_CLASSIFICATION ( '', '', #23859 ) ;
#8184 = VERTEX_POINT ( 'NONE', #63212 ) ;
#8185 = EDGE_LOOP ( 'NONE', ( #9644, #55170, #32857, #11843 ) ) ;
#8186 = DIRECTION ( 'NONE',  ( -1.000000000000000000, -0.000000000000000000, -0.000000000000000000 ) ) ;
#8187 = DIRECTION ( 'NONE',  ( 1.000000000000000000, 0.000000000000000000, -4.081702296416018955E-16 ) ) ;
#8188 = AXIS2_PLACEMENT_3D ( 'NONE', #34803, #40890, #61497 ) ;
#8189 = ADVANCED_FACE ( 'NONE', ( #22057 ), #37550, .F. ) ;
#8190 = CARTESIAN_POINT ( 'NONE',  ( 53.50000000000007105, 2.000000000000001776, 11.75000000000000355 ) ) ;
#8191 = LINE ( 'NONE', #43613, #1242 ) ;
#8192 = ORIENTED_EDGE ( 'NONE', *, *, #7375, .T. ) ;
#8193 = EDGE_CURVE ( 'NONE', #8856, #28187, #27261, .T. ) ;
#8194 = ORIENTED_EDGE ( 'NONE', *, *, #64505, .T. ) ;
#8195 = ORIENTED_EDGE ( 'NONE', *, *, #3001, .F. ) ;
#8196 = CARTESIAN_POINT ( 'NONE',  ( 1.499999999999998446, 7.500000000000000000, 6.049999999999968736 ) ) ;
#8197 = AXIS2_PLACEMENT_3D ( 'NONE', #30937, #20839, #41397 ) ;
#8198 = ORIENTED_EDGE ( 'NONE', *, *, #7086, .T. ) ;
#8199 = DIRECTION ( 'NONE',  ( 0.000000000000000000, 0.000000000000000000, -1.000000000000000000 ) ) ;
#8200 = ORIENTED_EDGE ( 'NONE', *, *, #35398, .F. ) ;
#8201 = EDGE_LOOP ( 'NONE', ( #27245, #11209, #49635, #16159 ) ) ;
#8202 = APPLICATION_CONTEXT ( 'configuration controlled 3d designs of mechanical parts and assemblies' ) ;
#8203 = VECTOR ( 'NONE', #62459, 1000.000000000000000 ) ;
#8204 = CIRCLE ( 'NONE', #51337, 0.2500000000000002220 ) ;
#8205 = CYLINDRICAL_SURFACE ( 'NONE', #56004, 0.2500000000000002220 ) ;
#8206 = VECTOR ( 'NONE', #59000, 1000.000000000000000 ) ;
#8207 = AXIS2_PLACEMENT_3D ( 'NONE', #1789, #53095, #58785 ) ;
#8208 = CARTESIAN_POINT ( 'NONE',  ( 63.22684056005259379, 4.100000000000002309, 28.35000000000000142 ) ) ;
#8209 = FACE_BOUND ( 'NONE', #20423, .T. ) ;
#8210 = DIRECTION ( 'NONE',  ( 0.000000000000000000, 0.000000000000000000, -1.000000000000000000 ) ) ;
#8211 = CARTESIAN_POINT ( 'NONE',  ( -53.49999999999992184, 4.100000000000002309, -36.75000000000000000 ) ) ;
#8212 = ADVANCED_FACE ( 'NONE', ( #1810 ), #22386, .F. ) ;
#8213 = ORIENTED_EDGE ( 'NONE', *, *, #1187, .T. ) ;
#8214 = CARTESIAN_POINT ( 'NONE',  ( -1.500000000000001998, 7.500000000000000888, -2.799999999999997602 ) ) ;
#8215 = FACE_OUTER_BOUND ( 'NONE', #9731, .T. ) ;
#8216 = CARTESIAN_POINT ( 'NONE',  ( 63.81241628303459379, 2.069590634064772505, 25.69609569626177503 ) ) ;
#8217 = CARTESIAN_POINT ( 'NONE',  ( 1.499999999999998446, 7.500000000000000888, -0.4500000000000056732 ) ) ;
#8218 = EDGE_CURVE ( 'NONE', #25648, #28901, #13254, .T. ) ;
#8219 = CARTESIAN_POINT ( 'NONE',  ( -53.49999999999992184, 4.100000000000002309, -36.75000000000000000 ) ) ;
#8220 = CARTESIAN_POINT ( 'NONE',  ( 63.63009366405210443, 5.764198205032098343, 17.03797680056868202 ) ) ;
#8221 = CARTESIAN_POINT ( 'NONE',  ( 66.50000000000008527, 4.100000000000002309, -38.84999999999999432 ) ) ;
#8222 = CIRCLE ( 'NONE', #22256, 0.2500000000000002220 ) ;
#8223 = CARTESIAN_POINT ( 'NONE',  ( -1.500000000000001332, 8.712435565298214613, 1.399999999999985256 ) ) ;
#8224 = ORIENTED_EDGE ( 'NONE', *, *, #18023, .F. ) ;
#8225 = AXIS2_PLACEMENT_3D ( 'NONE', #4045, #40125, #19909 ) ;
#8226 = CARTESIAN_POINT ( 'NONE',  ( 63.29657912368112704, 3.414299673801355794, 7.239697037176373584 ) ) ;
#8227 = DIRECTION ( 'NONE',  ( 1.000000000000000000, 0.000000000000000000, -1.785744754682007245E-16 ) ) ;
#8228 = ORIENTED_EDGE ( 'NONE', *, *, #60034, .F. ) ;
#8229 = ORIENTED_EDGE ( 'NONE', *, *, #36429, .T. ) ;
#8230 = APPROVAL ( #7385, 'UNKNOWN' ) ;
#8231 = CARTESIAN_POINT ( 'NONE',  ( 25.50000000000008527, 2.000000000000001776, -39.99999999999999289 ) ) ;
#8232 = CYLINDRICAL_SURFACE ( 'NONE', #58141, 0.2500000000000002220 ) ;
#8233 = DIRECTION ( 'NONE',  ( 1.000000000000000000, -0.000000000000000000, -1.785744754682007245E-16 ) ) ;
#8234 = CC_DESIGN_APPROVAL ( #19831, ( #43765 ) ) ;
#8235 = CYLINDRICAL_SURFACE ( 'NONE', #19537, 0.2500000000000002220 ) ;
#8236 = PRODUCT_RELATED_PRODUCT_CATEGORY ( 'detail', '', ( #1470 ) ) ;
#8237 = VERTEX_POINT ( 'NONE', #55729 ) ;
#8238 = FACE_BOUND ( 'NONE', #41898, .T. ) ;
#8239 = ADVANCED_FACE ( 'NONE', ( #23713 ), #55087, .F. ) ;
#8240 = ORIENTED_EDGE ( 'NONE', *, *, #63806, .T. ) ;
#8241 = CARTESIAN_POINT ( 'NONE',  ( -63.22684056005243036, 4.100000000000002309, -7.349999999999988098 ) ) ;
#8242 = DIRECTION ( 'NONE',  ( 0.000000000000000000, 0.000000000000000000, -1.000000000000000000 ) ) ;
#8243 = ORIENTED_EDGE ( 'NONE', *, *, #50147, .T. ) ;
#8244 = DIRECTION ( 'NONE',  ( 0.000000000000000000, 0.000000000000000000, -1.000000000000000000 ) ) ;
#8245 = EDGE_CURVE ( 'NONE', #43828, #9890, #49346, .T. ) ;
#8246 = DIRECTION ( 'NONE',  ( 0.000000000000000000, -1.000000000000000000, -0.000000000000000000 ) ) ;
#8247 = VERTEX_POINT ( 'NONE', #59801 ) ;
#8248 = CARTESIAN_POINT ( 'NONE',  ( 1.499999999999998446, 3.862693304105353054, -4.649999999999992362 ) ) ;
#8249 = CARTESIAN_POINT ( 'NONE',  ( 1.499999999999998446, 6.893782217350892694, -7.099999999999983658 ) ) ;
#8250 = CIRCLE ( 'NONE', #49197, 1.500000000000000888 ) ;
#8251 = ADVANCED_FACE ( 'NONE', ( #44268 ), #34120, .F. ) ;
#8252 = LINE ( 'NONE', #65929, #1609 ) ;
#8253 = SECURITY_CLASSIFICATION_LEVEL ( 'unclassified' ) ;
#8254 = AXIS2_PLACEMENT_3D ( 'NONE', #34264, #65980, #55868 ) ;
#8255 = ORIENTED_EDGE ( 'NONE', *, *, #63733, .F. ) ;
#8256 = CYLINDRICAL_SURFACE ( 'NONE', #30438, 0.2500000000000002220 ) ;
#8257 = ORIENTED_EDGE ( 'NONE', *, *, #52740, .T. ) ;
#8258 = AXIS2_PLACEMENT_3D ( 'NONE', #51911, #36340, #21193 ) ;
#8259 = EDGE_CURVE ( 'NONE', #46496, #42854, #45274, .T. ) ;
#8260 = CYLINDRICAL_SURFACE ( 'NONE', #61658, 0.2500000000000002220 ) ;
#8261 = AXIS2_PLACEMENT_3D ( 'NONE', #49467, #45036, #3254 ) ;
#8262 = CIRCLE ( 'NONE', #16907, 0.2500000000000002220 ) ;
#8263 = ORIENTED_EDGE ( 'NONE', *, *, #48607, .F. ) ;
#8264 = FACE_OUTER_BOUND ( 'NONE', #59630, .T. ) ;
#8265 = CARTESIAN_POINT ( 'NONE',  ( 46.94481968329407096, 10.22220821783165512, -40.52093192747611994 ) ) ;
#8266 = DATE_AND_TIME ( #49443, #28784 ) ;
#8267 = ORIENTED_EDGE ( 'NONE', *, *, #45100, .T. ) ;
#8268 = FACE_OUTER_BOUND ( 'NONE', #39937, .T. ) ;
#8269 = EDGE_LOOP ( 'NONE', ( #35894, #38632, #45921, #20480 ) ) ;
#8270 = DIRECTION ( 'NONE',  ( -0.000000000000000000, 0.000000000000000000, 1.000000000000000000 ) ) ;
#8271 = CIRCLE ( 'NONE', #42744, 3.849999999999993427 ) ;
#8272 = ORIENTED_EDGE ( 'NONE', *, *, #29586, .F. ) ;
#8273 = DIRECTION ( 'NONE',  ( -1.000000000000000000, -0.000000000000000000, 1.785744754682007245E-16 ) ) ;
#8274 = CARTESIAN_POINT ( 'NONE',  ( 1.499999999999998446, 5.075128869403568999, -2.799999999999999378 ) ) ;
#8275 = EDGE_CURVE ( 'NONE', #39809, #17540, #6760, .T. ) ;
#8276 = CARTESIAN_POINT ( 'NONE',  ( 1.499999999999998446, 11.13730669589464739, 3.499999999999978684 ) ) ;
#8277 = ORIENTED_EDGE ( 'NONE', *, *, #50306, .F. ) ;
#8278 = CIRCLE ( 'NONE', #26588, 0.2500000000000002220 ) ;
#8279 = EDGE_CURVE ( 'NONE', #19237, #47713, #53293, .T. ) ;
#8281 = ORIENTED_EDGE ( 'NONE', *, *, #7835, .T. ) ;
#8280 = DIRECTION ( 'NONE',  ( 0.000000000000000000, 0.000000000000000000, -1.000000000000000000 ) ) ;
#8282 = CC_DESIGN_APPROVAL ( #58979, ( #34112 ) ) ;
#8283 = ORIENTED_EDGE ( 'NONE', *, *, #27350, .T. ) ;
#8284 = CYLINDRICAL_SURFACE ( 'NONE', #8261, 0.2500000000000002220 ) ;
#8285 = CARTESIAN_POINT ( 'NONE',  ( 66.50000000000008527, 4.100000000000002309, -5.249999999999991118 ) ) ;
#8286 = VERTEX_POINT ( 'NONE', #34790 ) ;
#8287 = CC_DESIGN_SECURITY_CLASSIFICATION ( #37348, ( #66728 ) ) ;
#8288 = LINE ( 'NONE', #58284, #4128 ) ;
#8289 = DIRECTION ( 'NONE',  ( 1.000000000000000000, 0.000000000000000000, -1.785744754682007245E-16 ) ) ;
#8290 = CARTESIAN_POINT ( 'NONE',  ( -66.49999999999991473, 4.100000000000002309, 28.35000000000000142 ) ) ;
#8291 = DIRECTION ( 'NONE',  ( 0.000000000000000000, 0.000000000000000000, -1.000000000000000000 ) ) ;
#8292 = CARTESIAN_POINT ( 'NONE',  ( -1.500000000000002887, 9.924871130596431001, -7.699999999999982414 ) ) ;
#8293 = CARTESIAN_POINT ( 'NONE',  ( -1.500000000000002887, 12.95596004384197109, -7.349999999999982769 ) ) ;
#8294 = ORIENTED_EDGE ( 'NONE', *, *, #16054, .T. ) ;
#8295 = ADVANCED_FACE ( 'NONE', ( #34462 ), #32182, .T. ) ;
#8296 = EDGE_LOOP ( 'NONE', ( #31699, #63444, #63123, #48078 ) ) ;
#8297 = DIRECTION ( 'NONE',  ( 1.000000000000000000, 0.000000000000000000, -1.785744754682007245E-16 ) ) ;
#8298 = AXIS2_PLACEMENT_3D ( 'NONE', #65191, #18972, #38212 ) ;
#8299 = LINE ( 'NONE', #38991, #7519 ) ;
#8300 = EDGE_CURVE ( 'NONE', #46415, #28037, #34734, .T. ) ;
#8301 = CARTESIAN_POINT ( 'NONE',  ( -29.58417638685130768, 13.83772022795329271, -36.71165773231998486 ) ) ;
#8302 = CARTESIAN_POINT ( 'NONE',  ( 63.70225120694048115, 5.916215751262288158, -4.187079377704089111 ) ) ;
#8303 = ORIENTED_EDGE ( 'NONE', *, *, #10909, .F. ) ;
#8304 = ADVANCED_FACE ( 'NONE', ( #52033 ), #41876, .F. ) ;
#8305 = AXIS2_PLACEMENT_3D ( 'NONE', #16859, #64079, #32698 ) ;
#8306 = FACE_OUTER_BOUND ( 'NONE', #16637, .T. ) ;
#8307 = VECTOR ( 'NONE', #60194, 1000.000000000000000 ) ;
#8308 = CARTESIAN_POINT ( 'NONE',  ( 1.499999999999998446, 13.56217782649107839, -6.549999999999985612 ) ) ;
#8309 = DIRECTION ( 'NONE',  ( 1.000000000000000000, -0.000000000000000000, -1.785744754682007738E-16 ) ) ;
#8310 = DIRECTION ( 'NONE',  ( 0.000000000000000000, 0.000000000000000000, -1.000000000000000000 ) ) ;
#8312 = ORIENTED_EDGE ( 'NONE', *, *, #5032, .T. ) ;
#8311 = AXIS2_PLACEMENT_3D ( 'NONE', #1356, #25988, #16224 ) ;
#8313 = VECTOR ( 'NONE', #63275, 1000.000000000000000 ) ;
#8314 = CARTESIAN_POINT ( 'NONE',  ( -9.499999999999920064, 3.668155236727782764, -19.00000000000000000 ) ) ;
#8315 = ORIENTED_EDGE ( 'NONE', *, *, #64809, .F. ) ;
#8316 = FACE_OUTER_BOUND ( 'NONE', #11879, .T. ) ;
#8317 = CARTESIAN_POINT ( 'NONE',  ( 30.25464638649820159, 2.323419879927769660, -5.250000000000011546 ) ) ;
#8318 = EDGE_LOOP ( 'NONE', ( #42441, #36190, #51786, #12268 ) ) ;
#8319 = CARTESIAN_POINT ( 'NONE',  ( -1.501000000000004331, 7.500000000000000888, 3.049999999999980282 ) ) ;
#8320 = CARTESIAN_POINT ( 'NONE',  ( -1.501000000000004331, 2.650257738807137553, 2.349999999999983213 ) ) ;
#8321 = LINE ( 'NONE', #24162, #38032 ) ;
#8322 = CARTESIAN_POINT ( 'NONE',  ( -30.49999999999990763, 17.00000000000000000, 32.74999999999999289 ) ) ;
#8323 = ADVANCED_FACE ( 'NONE', ( #62496 ), #19979, .F. ) ;
#8324 = ORIENTED_EDGE ( 'NONE', *, *, #935, .F. ) ;
#8325 = LINE ( 'NONE', #49508, #65486 ) ;
#8326 = VECTOR ( 'NONE', #38802, 1000.000000000000000 ) ;
#8327 = CARTESIAN_POINT ( 'NONE',  ( 60.00000000000008527, 15.50000000000000355, -36.75000000000000000 ) ) ;
#8328 = EDGE_CURVE ( 'NONE', #32560, #5037, #53113, .T. ) ;
#8329 = ORIENTED_EDGE ( 'NONE', *, *, #32115, .F. ) ;
#8330 = DIRECTION ( 'NONE',  ( 1.000000000000000000, -0.000000000000000000, -1.785744754682007245E-16 ) ) ;
#8331 = DIRECTION ( 'NONE',  ( 1.000000000000000000, 0.000000000000000000, -1.785744754682007245E-16 ) ) ;
#8332 = ORIENTED_EDGE ( 'NONE', *, *, #41205, .T. ) ;
#8333 = CARTESIAN_POINT ( 'NONE',  ( 63.59044364353022871, 5.676792464416571704, -24.85652258501021095 ) ) ;
#8334 = FACE_BOUND ( 'NONE', #51556, .T. ) ;
#8335 = CIRCLE ( 'NONE', #65394, 0.2500000000000002220 ) ;
#8336 = DIRECTION ( 'NONE',  ( 1.000000000000000000, 0.000000000000000000, -1.785744754682007245E-16 ) ) ;
#8337 = ORIENTED_EDGE ( 'NONE', *, *, #6625, .T. ) ;
#8338 = DIRECTION ( 'NONE',  ( -0.000000000000000000, 0.000000000000000000, -1.000000000000000000 ) ) ;
#8339 = EDGE_CURVE ( 'NONE', #31020, #47990, #16499, .T. ) ;
#8340 = DIRECTION ( 'NONE',  ( 1.000000000000000000, -0.000000000000000000, -1.785744754682007245E-16 ) ) ;
#8341 = DATE_TIME_ROLE ( 'classification_date' ) ;
#8342 = SECURITY_CLASSIFICATION ( '', '', #50253 ) ;
#8343 = ORIENTED_EDGE ( 'NONE', *, *, #12033, .F. ) ;
#8344 = DIRECTION ( 'NONE',  ( -0.000000000000000000, -1.000000000000000000, -0.000000000000000000 ) ) ;
#8345 = VERTEX_POINT ( 'NONE', #52359 ) ;
#8346 = EDGE_CURVE ( 'NONE', #36823, #35154, #36122, .T. ) ;
#8347 = CARTESIAN_POINT ( 'NONE',  ( 0.000000000000000000, 1.466666666666666785, 0.000000000000000000 ) ) ;
#8348 = EDGE_LOOP ( 'NONE', ( #24284, #43197, #7848, #3740 ) ) ;
#8349 = CARTESIAN_POINT ( 'NONE',  ( 44.50000000000007816, 7.000000000000000888, 15.74999999999998934 ) ) ;
#8350 = CARTESIAN_POINT ( 'NONE',  ( -1.500000000000000222, 11.13730669589464739, 7.949999999999963762 ) ) ;
#8351 = EDGE_CURVE ( 'NONE', #2113, #40073, #1753, .T. ) ;
#8352 = B_SPLINE_CURVE_WITH_KNOTS ( 'NONE', 3,
 ( #3183, #23402, #23741, #40227, #44295, #64897, #29441, #12972, #50044, #3817, #44956, #19346, #39892, #60496, #29763, #55442, #55766, #15973, #45642, #9536, #25387, #5495, #4815, #46974, #36499, #40910, #21352, #56118 ),
 .UNSPECIFIED., .F., .F.,
 ( 4, 2, 2, 2, 2, 2, 2, 2, 2, 2, 2, 2, 2, 4 ),
 ( 0.003355179553346072322, 0.003773795610436370650, 0.004192411667526669411, 0.005029643781707268668, 0.005866875895887867925, 0.006285491952978169289, 0.006704108010068470652, 0.007122724067158772016, 0.007541340124249073379, 0.007959956181339374742, 0.008378572238429676106, 0.009215804352610280567, 0.009634420409700585400, 0.01005303646679089023 ),
 .UNSPECIFIED. ) ;
#8353 = COORDINATED_UNIVERSAL_TIME_OFFSET ( 1, 0, .AHEAD. ) ;
#8354 = DIRECTION ( 'NONE',  ( 0.000000000000000000, -0.000000000000000000, 1.000000000000000000 ) ) ;
#8355 = DIRECTION ( 'NONE',  ( -0.000000000000000000, -1.000000000000000000, -0.000000000000000000 ) ) ;
#8356 = ORIENTED_EDGE ( 'NONE', *, *, #39515, .T. ) ;
#8357 = CIRCLE ( 'NONE', #46055, 1.499999999999997780 ) ;
#8358 = ORIENTED_EDGE ( 'NONE', *, *, #37707, .F. ) ;
#8359 = CARTESIAN_POINT ( 'NONE',  ( -1.500000000000000222, 1.437822173508920720, 7.699999999999964650 ) ) ;
#8360 = CIRCLE ( 'NONE', #22230, 3.000000000000002220 ) ;
#8361 = VERTEX_POINT ( 'NONE', #56740 ) ;
#8362 = DIRECTION ( 'NONE',  ( 0.000000000000000000, 0.000000000000000000, -1.000000000000000000 ) ) ;
#8363 = AXIS2_PLACEMENT_3D ( 'NONE', #56266, #30603, #51207 ) ;
#8364 = CARTESIAN_POINT ( 'NONE',  ( -50.99999999999992184, 22.00000000000000355, -22.24999999999999289 ) ) ;
#8365 = FACE_OUTER_BOUND ( 'NONE', #9253, .T. ) ;
#8366 = ADVANCED_FACE ( 'NONE', ( #53044, #27029, #38136, #37118, #48612, #11510, #27686, #22647, #6467 ), #59076, .F. ) ;
#8367 = VECTOR ( 'NONE', #36405, 1000.000000000000000 ) ;
#8369 = CARTESIAN_POINT ( 'NONE',  ( -16.72876064540477969, 2.000000000000001776, 26.24999999999999289 ) ) ;
#8368 = AXIS2_PLACEMENT_3D ( 'NONE', #44995, #39592, #14001 ) ;
#8370 = CIRCLE ( 'NONE', #34197, 0.2500000000000002220 ) ;
#8371 = EDGE_CURVE ( 'NONE', #37129, #22791, #64134, .T. ) ;
#8372 = CARTESIAN_POINT ( 'NONE',  ( -16.72876064540477614, 6.000000000000005329, -30.25000000000000711 ) ) ;
#8373 = CYLINDRICAL_SURFACE ( 'NONE', #58886, 0.2500000000000002220 ) ;
#8374 = CARTESIAN_POINT ( 'NONE',  ( 45.50000000000008527, 7.337030118672908330, -24.50759467815341353 ) ) ;
#8375 = EDGE_LOOP ( 'NONE', ( #34956, #37922 ) ) ;
#8376 = CIRCLE ( 'NONE', #25616, 0.2500000000000000000 ) ;
#8377 = VERTEX_POINT ( 'NONE', #37797 ) ;
#8378 = CIRCLE ( 'NONE', #46088, 0.2500000000000001110 ) ;
#8379 = DIRECTION ( 'NONE',  ( 1.000000000000000000, -0.000000000000000000, -1.785744754682007245E-16 ) ) ;
#8380 = LINE ( 'NONE', #24882, #52548 ) ;
#8381 = VECTOR ( 'NONE', #41786, 1000.000000000000000 ) ;
#8382 = DIRECTION ( 'NONE',  ( 0.000000000000000000, 0.000000000000000000, -1.000000000000000000 ) ) ;
#8383 = CARTESIAN_POINT ( 'NONE',  ( 56.18752466714236249, 6.130520848426055380, 37.30364882959370476 ) ) ;
#8384 = DIRECTION ( 'NONE',  ( -0.000000000000000000, -1.000000000000000000, -0.000000000000000000 ) ) ;
#8385 = DIRECTION ( 'NONE',  ( 0.000000000000000000, 0.000000000000000000, -1.000000000000000000 ) ) ;
#8387 = VERTEX_POINT ( 'NONE', #12518 ) ;
#8386 = AXIS2_PLACEMENT_3D ( 'NONE', #7466, #17901, #60044 ) ;
#8388 = LOCAL_TIME ( 9, 13, 8.000000000000000000, #47371 ) ;
#8389 = ORIENTED_EDGE ( 'NONE', *, *, #5536, .T. ) ;
#8390 = ORIENTED_EDGE ( 'NONE', *, *, #24415, .F. ) ;
#8391 = DIRECTION ( 'NONE',  ( 1.000000000000000000, 0.000000000000000000, -1.785744754682007245E-16 ) ) ;
#8392 = CC_DESIGN_APPROVAL ( #8230, ( #60113 ) ) ;
#8393 = ADVANCED_FACE ( 'NONE', ( #37452 ), #47289, .F. ) ;
#8394 = CYLINDRICAL_SURFACE ( 'NONE', #44927, 0.2500000000000002220 ) ;
#8395 = DIRECTION ( 'NONE',  ( -0.000000000000000000, -0.000000000000000000, -1.000000000000000000 ) ) ;
#8396 = AXIS2_PLACEMENT_3D ( 'NONE', #61263, #39976, #14377 ) ;
#8397 = EDGE_CURVE ( 'NONE', #32823, #64713, #28316, .T. ) ;
#8398 = CARTESIAN_POINT ( 'NONE',  ( -1.501000000000003443, 11.74352447854375470, 7.599999999999965894 ) ) ;
#8399 = FACE_BOUND ( 'NONE', #39907, .T. ) ;
#8400 = B_SPLINE_CURVE_WITH_KNOTS ( 'NONE', 3,
 ( #49162, #24172, #28572, #24497, #13416, #39019, #8980, #60941, #54910, #33947, #59627, #44413, #9297, #39341, #55237, #55545 ),
 .UNSPECIFIED., .F., .F.,
 ( 4, 2, 2, 2, 2, 2, 2, 4 ),
 ( 0.000000000000000000, 0.0004193974441682572513, 0.0008387948883365145027, 0.001677589776673025319, 0.002096987220841286907, 0.002516384665009548712, 0.002935782109177810517, 0.003355179553346072322 ),
 .UNSPECIFIED. ) ;
#8401 = ORIENTED_EDGE ( 'NONE', *, *, #28592, .F. ) ;
#8402 = VERTEX_POINT ( 'NONE', #58738 ) ;
#8403 = FACE_OUTER_BOUND ( 'NONE', #17360, .T. ) ;
#8404 = VERTEX_POINT ( 'NONE', #58094 ) ;
#8405 = VECTOR ( 'NONE', #6577, 1000.000000000000000 ) ;
#8406 = CARTESIAN_POINT ( 'NONE',  ( -29.26610861537710306, 13.67739542938609887, -36.74999999479712187 ) ) ;
#8407 = CARTESIAN_POINT ( 'NONE',  ( 56.61002830004255060, 5.167546381869791539, -34.92085442316810884 ) ) ;
#8408 = AXIS2_PLACEMENT_3D ( 'NONE', #54710, #49973, #8136 ) ;
#8409 = CIRCLE ( 'NONE', #17052, 1.500000000000001332 ) ;
#8410 = CYLINDRICAL_SURFACE ( 'NONE', #16291, 0.2500000000000002220 ) ;
#8411 = CIRCLE ( 'NONE', #46126, 6.499999999999999112 ) ;
#8412 = VERTEX_POINT ( 'NONE', #58419 ) ;
#8413 = VECTOR ( 'NONE', #66089, 1000.000000000000000 ) ;
#8414 = VERTEX_POINT ( 'NONE', #53698 ) ;
#8415 = CIRCLE ( 'NONE', #12765, 0.2500000000000002220 ) ;
#8416 = VECTOR ( 'NONE', #8163, 1000.000000000000000 ) ;
#8417 = CIRCLE ( 'NONE', #59100, 2.099999999999997868 ) ;
#8418 = CARTESIAN_POINT ( 'NONE',  ( -1.500000000000000888, 8.712435565298214613, 4.199999999999977085 ) ) ;
#8419 = DIRECTION ( 'NONE',  ( -1.000000000000000000, -0.000000000000000000, -0.000000000000000000 ) ) ;
#8420 = DIRECTION ( 'NONE',  ( -1.000000000000000000, 0.000000000000000000, 0.000000000000000000 ) ) ;
#8421 = CARTESIAN_POINT ( 'NONE',  ( -53.49999999999992184, 2.630306154330098067, 24.75000000000000355 ) ) ;
#8422 = ORIENTED_EDGE ( 'NONE', *, *, #1140, .F. ) ;
#8423 = EDGE_CURVE ( 'NONE', #14428, #55209, #42536, .T. ) ;
#8425 = ORIENTED_EDGE ( 'NONE', *, *, #40902, .T. ) ;
#8424 = CARTESIAN_POINT ( 'NONE',  ( -1.501000000000005663, 11.74352447854375470, -4.999999999999987566 ) ) ;
#8426 = APPROVAL_ROLE ( '' ) ;
#8427 = CARTESIAN_POINT ( 'NONE',  ( -1.500000000000001332, 14.16839560914018570, 1.749999999999985789 ) ) ;
#8428 = VERTEX_POINT ( 'NONE', #33418 ) ;
#8429 = DIRECTION ( 'NONE',  ( 0.000000000000000000, 0.000000000000000000, -1.000000000000000000 ) ) ;
#8430 = CARTESIAN_POINT ( 'NONE',  ( -56.52966489360227342, 2.818627748422747992, 35.08074151812999730 ) ) ;
#8431 = EDGE_CURVE ( 'NONE', #19179, #41092, #63474, .T. ) ;
#8432 = AXIS2_PLACEMENT_3D ( 'NONE', #57014, #31335, #46524 ) ;
#8433 = COORDINATED_UNIVERSAL_TIME_OFFSET ( 1, 0, .AHEAD. ) ;
#8434 = DIRECTION ( 'NONE',  ( 0.000000000000000000, 0.000000000000000000, -1.000000000000000000 ) ) ;
#8435 = LOCAL_TIME ( 9, 13, 8.000000000000000000, #18266 ) ;
#8436 = CARTESIAN_POINT ( 'NONE',  ( -34.49999999999992184, 2.000000000000001776, -17.25000000000000000 ) ) ;
#8437 = CARTESIAN_POINT ( 'NONE',  ( -56.77315943994740621, 4.100000000000002309, 38.85000000000000142 ) ) ;
#8438 = CARTESIAN_POINT ( 'NONE',  ( -1.500000000000001776, 3.256475521456245303, -1.750000000000002665 ) ) ;
#8439 = VERTEX_POINT ( 'NONE', #33079 ) ;
#8440 = CARTESIAN_POINT ( 'NONE',  ( -1.501000000000005663, 12.34974226119286200, -4.649999999999988809 ) ) ;
#8441 = DIRECTION ( 'NONE',  ( 0.000000000000000000, 0.000000000000000000, -1.000000000000000000 ) ) ;
#8442 = CARTESIAN_POINT ( 'NONE',  ( -56.14999999999992042, 2.000000000000001776, -36.75000000000000000 ) ) ;
#8443 = CARTESIAN_POINT ( 'NONE',  ( -63.73543489192896772, 2.217703361830635433, 14.80893282877770112 ) ) ;
#8444 = DIRECTION ( 'NONE',  ( 0.000000000000000000, 0.000000000000000000, -1.000000000000000000 ) ) ;
#8445 = CARTESIAN_POINT ( 'NONE',  ( 1.499999999999998446, 7.500000000000000888, 2.099999999999981881 ) ) ;
#8446 = COORDINATED_UNIVERSAL_TIME_OFFSET ( 1, 0, .AHEAD. ) ;
#8447 = LINE ( 'NONE', #13860, #62456 ) ;
#8448 = EDGE_CURVE ( 'NONE', #64569, #17807, #52712, .T. ) ;
#8449 = ORIENTED_EDGE ( 'NONE', *, *, #54666, .F. ) ;
#8450 = CARTESIAN_POINT ( 'NONE',  ( 1.499999999999998446, 5.075128869403568999, 4.899999999999971934 ) ) ;
#8451 = DIRECTION ( 'NONE',  ( 0.000000000000000000, 0.000000000000000000, -1.000000000000000000 ) ) ;
#8452 = CIRCLE ( 'NONE', #64480, 3.000000000000002220 ) ;
#8453 = VERTEX_POINT ( 'NONE', #32421 ) ;
#8454 = EDGE_LOOP ( 'NONE', ( #32750, #15849, #34185, #40168 ) ) ;
#8455 = CIRCLE ( 'NONE', #3081, 4.000000000000000000 ) ;
#8456 = CARTESIAN_POINT ( 'NONE',  ( 28.67896919218152973, 6.000000000000001776, -36.75000000000002132 ) ) ;
#8457 = VECTOR ( 'NONE', #10358, 1000.000000000000000 ) ;
#8458 = CIRCLE ( 'NONE', #46178, 0.2500000000000002220 ) ;
#8459 = VECTOR ( 'NONE', #27469, 1000.000000000000000 ) ;
#8460 = CIRCLE ( 'NONE', #46180, 0.2500000000000000000 ) ;
#8461 = CARTESIAN_POINT ( 'NONE',  ( 56.29242415253085596, 2.271877370719392886, -4.180525888852701044 ) ) ;
#8463 = ORIENTED_EDGE ( 'NONE', *, *, #47257, .F. ) ;
#8462 = VECTOR ( 'NONE', #34744, 1000.000000000000000 ) ;
#8464 = VECTOR ( 'NONE', #26403, 1000.000000000000000 ) ;
#8465 = CIRCLE ( 'NONE', #62394, 0.2500000000000002220 ) ;
#8466 = CIRCLE ( 'NONE', #11706, 0.2500000000000002220 ) ;
#8467 = ORIENTED_EDGE ( 'NONE', *, *, #57913, .T. ) ;
#8468 = ORIENTED_EDGE ( 'NONE', *, *, #24326, .F. ) ;
#8469 = ORIENTED_EDGE ( 'NONE', *, *, #66652, .F. ) ;
#8470 = EDGE_LOOP ( 'NONE', ( #31647, #30121, #4297, #27004 ) ) ;
#8471 = LINE ( 'NONE', #49643, #18215 ) ;
#8472 = EDGE_CURVE ( 'NONE', #8402, #49276, #2411, .T. ) ;
#8473 = CARTESIAN_POINT ( 'NONE',  ( -1.500000000000000444, 12.95596004384197109, 5.949999999999970868 ) ) ;
#8474 = CYLINDRICAL_SURFACE ( 'NONE', #9552, 2.099999999999997868 ) ;
#8475 = EDGE_LOOP ( 'NONE', ( #56092, #34996 ) ) ;
#8476 = LINE ( 'NONE', #3429, #31446 ) ;
#8477 = CARTESIAN_POINT ( 'NONE',  ( -59.99999999999992184, -8.889444430272828157, 11.90000000000001101 ) ) ;
#8478 = CARTESIAN_POINT ( 'NONE',  ( 47.23912600965322639, 11.27252481062446243, -1.299321429007034512 ) ) ;
#8479 = AXIS2_PLACEMENT_3D ( 'NONE', #9163, #50017, #3791 ) ;
#8480 = ORIENTED_EDGE ( 'NONE', *, *, #22922, .T. ) ;
#8481 = DIRECTION ( 'NONE',  ( 1.000000000000000000, -1.734723475976807094E-15, 0.000000000000000000 ) ) ;
#8482 = CARTESIAN_POINT ( 'NONE',  ( -1.501000000000003887, 4.468911086754460804, 4.549999999999974065 ) ) ;
#8483 = CARTESIAN_POINT ( 'NONE',  ( -11.49999999999991651, 2.000000000000001776, 26.24999999999999289 ) ) ;
#8484 = EDGE_CURVE ( 'NONE', #19475, #20662, #54209, .T. ) ;
#8485 = CARTESIAN_POINT ( 'NONE',  ( -63.22684056005241615, 4.239636484242622849, 3.150000000000007017 ) ) ;
#8486 = DIRECTION ( 'NONE',  ( 1.000000000000000000, -0.000000000000000000, -1.785744754682007245E-16 ) ) ;
#8488 = LINE ( 'NONE', #7174, #20228 ) ;
#8487 =( LENGTH_UNIT ( ) NAMED_UNIT ( * ) SI_UNIT ( .MILLI., .METRE. ) );
#8489 = FACE_OUTER_BOUND ( 'NONE', #4289, .T. ) ;
#8490 = EDGE_LOOP ( 'NONE', ( #43469, #42110, #38149, #9910 ) ) ;
#8491 = AXIS2_PLACEMENT_3D ( 'NONE', #48499, #27560, #37684 ) ;
#8492 = DIRECTION ( 'NONE',  ( 1.000000000000000000, 0.000000000000000000, -3.652049423109066841E-16 ) ) ;
#8493 = LINE ( 'NONE', #54729, #55301 ) ;
#8494 = EDGE_CURVE ( 'NONE', #48309, #29423, #32598, .T. ) ;
#8495 = FACE_OUTER_BOUND ( 'NONE', #59877, .T. ) ;
#8496 = AXIS2_PLACEMENT_3D ( 'NONE', #43004, #7250, #48417 ) ;
#8497 =( LENGTH_UNIT ( ) NAMED_UNIT ( * ) SI_UNIT ( .MILLI., .METRE. ) );
#8498 = VECTOR ( 'NONE', #43768, 1000.000000000000000 ) ;
#8499 = DIRECTION ( 'NONE',  ( 1.000000000000000000, -0.000000000000000000, -1.785744754682007245E-16 ) ) ;
#8500 = AXIS2_PLACEMENT_3D ( 'NONE', #61073, #45555, #25644 ) ;
#8501 = EDGE_CURVE ( 'NONE', #7877, #42279, #43528, .T. ) ;
#8502 = CIRCLE ( 'NONE', #51644, 0.2500000000000002220 ) ;
#8503 = FACE_BOUND ( 'NONE', #38492, .T. ) ;
#8504 = EDGE_LOOP ( 'NONE', ( #12042, #648 ) ) ;
#8505 = AXIS2_PLACEMENT_3D ( 'NONE', #65279, #24448, #45032 ) ;
#8506 = DIRECTION ( 'NONE',  ( 0.000000000000000000, 0.000000000000000000, -1.000000000000000000 ) ) ;
#8507 = DIRECTION ( 'NONE',  ( 0.000000000000000000, 0.000000000000000000, -1.000000000000000000 ) ) ;
#8508 = AXIS2_PLACEMENT_3D ( 'NONE', #35385, #19907, #12 ) ;
#8509 = EDGE_CURVE ( 'NONE', #4393, #54881, #1734, .T. ) ;
#8511 = DIRECTION ( 'NONE',  ( 0.000000000000000000, 0.000000000000000000, -1.000000000000000000 ) ) ;
#8510 = AXIS2_PLACEMENT_3D ( 'NONE', #42553, #27386, #47961 ) ;
#8512 = DIRECTION ( 'NONE',  ( 0.000000000000000000, 0.000000000000000000, -1.000000000000000000 ) ) ;
#8513 = EDGE_LOOP ( 'NONE', ( #30368, #48183 ) ) ;
#8514 = DIRECTION ( 'NONE',  ( 0.000000000000000000, 0.000000000000000000, -1.000000000000000000 ) ) ;
#8515 = CARTESIAN_POINT ( 'NONE',  ( 56.15000000000009805, 2.000000000000001776, -5.249999999999991118 ) ) ;
#8516 = DIRECTION ( 'NONE',  ( 0.000000000000000000, 0.000000000000000000, -1.000000000000000000 ) ) ;
#8517 = CARTESIAN_POINT ( 'NONE',  ( -1.500000000000002442, 5.681346652052677193, -4.999999999999990230 ) ) ;
#8518 = CARTESIAN_POINT ( 'NONE',  ( 56.40862250709458436, 2.521094136698846189, 35.35892643819103398 ) ) ;
#8519 = FACE_OUTER_BOUND ( 'NONE', #35540, .T. ) ;
#8520 = CARTESIAN_POINT ( 'NONE',  ( -34.49999999999992184, 18.00000000000000355, 36.62298334620740548 ) ) ;
#8521 = VERTEX_POINT ( 'NONE', #17592 ) ;
#8522 = APPROVAL_DATE_TIME ( #55735, #55607 ) ;
#8523 = DIRECTION ( 'NONE',  ( 0.000000000000000000, 0.000000000000000000, -1.000000000000000000 ) ) ;
#8524 = EDGE_CURVE ( 'NONE', #22542, #35661, #313, .T. ) ;
#8525 = CARTESIAN_POINT ( 'NONE',  ( -7.999999999999913847, -18.22374841615669183, -1.999999999999998224 ) ) ;
#8526 = ORIENTED_EDGE ( 'NONE', *, *, #19258, .T. ) ;
#8527 = EDGE_CURVE ( 'NONE', #62877, #20746, #21654, .T. ) ;
#8528 = ORIENTED_EDGE ( 'NONE', *, *, #442, .F. ) ;
#8529 = ORIENTED_EDGE ( 'NONE', *, *, #31661, .T. ) ;
#8530 = DIRECTION ( 'NONE',  ( 0.000000000000000000, 0.000000000000000000, -1.000000000000000000 ) ) ;
#8531 = DIRECTION ( 'NONE',  ( 1.000000000000000000, -0.000000000000000000, -1.785744754682007245E-16 ) ) ;
#8532 = LINE ( 'NONE', #18002, #7688 ) ;
#8533 = ORIENTED_EDGE ( 'NONE', *, *, #13361, .T. ) ;
#8534 = ORIENTED_EDGE ( 'NONE', *, *, #47718, .T. ) ;
#8535 = ORIENTED_EDGE ( 'NONE', *, *, #38664, .T. ) ;
#8536 = LINE ( 'NONE', #7889, #26665 ) ;
#8537 = ORIENTED_EDGE ( 'NONE', *, *, #34292, .F. ) ;
#8538 = CYLINDRICAL_SURFACE ( 'NONE', #22011, 0.2500000000000002220 ) ;
#8539 = ORIENTED_EDGE ( 'NONE', *, *, #4665, .T. ) ;
#8540 = ORIENTED_EDGE ( 'NONE', *, *, #29346, .T. ) ;
#8541 = CIRCLE ( 'NONE', #47376, 3.000000000000001332 ) ;
#8542 = EDGE_CURVE ( 'NONE', #37685, #26508, #14309, .T. ) ;
#8543 = CIRCLE ( 'NONE', #3176, 0.2500000000000002220 ) ;
#8544 = DIRECTION ( 'NONE',  ( 1.000000000000000000, -0.000000000000000000, -1.785744754682007245E-16 ) ) ;
#8545 = VECTOR ( 'NONE', #1766, 1000.000000000000000 ) ;
#8546 = AXIS2_PLACEMENT_3D ( 'NONE', #47060, #5572, #203 ) ;
#8547 = CARTESIAN_POINT ( 'NONE',  ( -6.499999999999915623, 6.000000000000001776, -26.24999999999999289 ) ) ;
#8548 = DIRECTION ( 'NONE',  ( -0.000000000000000000, -1.000000000000000000, -0.000000000000000000 ) ) ;
#8549 = CARTESIAN_POINT ( 'NONE',  ( -1.501000000000005219, 9.318653347947323695, -2.699999999999998845 ) ) ;
#8550 = ORIENTED_EDGE ( 'NONE', *, *, #62228, .T. ) ;
#8551 = LINE ( 'NONE', #39897, #59895 ) ;
#8552 = DIRECTION ( 'NONE',  ( 1.000000000000000000, 0.000000000000000000, 0.000000000000000000 ) ) ;
#8553 = CYLINDRICAL_SURFACE ( 'NONE', #21420, 0.2500000000000002220 ) ;
#8554 = CARTESIAN_POINT ( 'NONE',  ( -1.500000000000001554, 2.044039956158029803, 0.3499999999999899858 ) ) ;
#8555 = CARTESIAN_POINT ( 'NONE',  ( 1.499999999999998446, 11.74352447854375470, 0.5999999999999892086 ) ) ;
#8556 = FACE_OUTER_BOUND ( 'NONE', #1237, .T. ) ;
#8557 = EDGE_CURVE ( 'NONE', #37336, #9994, #63782, .T. ) ;
#8558 = DIRECTION ( 'NONE',  ( -0.000000000000000000, 1.000000000000000000, -0.000000000000000000 ) ) ;
#8559 = ORIENTED_EDGE ( 'NONE', *, *, #50781, .F. ) ;
#8560 = CARTESIAN_POINT ( 'NONE',  ( 63.27126604619755312, 3.545958016027795701, 7.280367078266813508 ) ) ;
#8561 = LINE ( 'NONE', #23419, #45658 ) ;
#8562 = ORIENTED_EDGE ( 'NONE', *, *, #41648, .F. ) ;
#8563 = ORIENTED_EDGE ( 'NONE', *, *, #58160, .T. ) ;
#8564 = DIRECTION ( 'NONE',  ( 1.000000000000000000, 0.000000000000000000, 0.000000000000000000 ) ) ;
#8565 = DIRECTION ( 'NONE',  ( 0.000000000000000000, 0.000000000000000000, -1.000000000000000000 ) ) ;
#8566 = CARTESIAN_POINT ( 'NONE',  ( -1.500000000000001110, 12.34974226119286200, 2.349999999999984546 ) ) ;
#8567 = DIRECTION ( 'NONE',  ( 0.000000000000000000, 0.000000000000000000, -1.000000000000000000 ) ) ;
#8568 = VERTEX_POINT ( 'NONE', #44523 ) ;
#8569 = FACE_BOUND ( 'NONE', #45386, .T. ) ;
#8570 = EDGE_CURVE ( 'NONE', #42174, #11841, #3716, .T. ) ;
#8571 = ORIENTED_EDGE ( 'NONE', *, *, #41588, .T. ) ;
#8572 = CARTESIAN_POINT ( 'NONE',  ( -53.49999999999992184, 17.00000000000000000, 9.250000000000008882 ) ) ;
#8573 = CARTESIAN_POINT ( 'NONE',  ( -3.570138681344200204, 4.250000000000000000, -3.500587064475026988 ) ) ;
#8574 = ORIENTED_EDGE ( 'NONE', *, *, #5379, .F. ) ;
#8575 = CARTESIAN_POINT ( 'NONE',  ( -1.501000000000004775, 3.862693304105353054, 0.6999999999999891864 ) ) ;
#8576 = EDGE_CURVE ( 'NONE', #36252, #51372, #66030, .T. ) ;
#8577 = CARTESIAN_POINT ( 'NONE',  ( -29.88697512829079628, 17.00000000000000000, 1.249999999999999334 ) ) ;
#8578 = AXIS2_PLACEMENT_3D ( 'NONE', #60053, #18576, #3395 ) ;
#8579 = ORIENTED_EDGE ( 'NONE', *, *, #23333, .F. ) ;
#8580 = CARTESIAN_POINT ( 'NONE',  ( 1.499999999999998446, 1.437822173508921608, 1.399999999999985700 ) ) ;
#8581 = DIRECTION ( 'NONE',  ( 1.000000000000000000, -0.000000000000000000, -1.785744754682007245E-16 ) ) ;
#8582 = ADVANCED_FACE ( 'NONE', ( #54362 ), #60054, .F. ) ;
#8583 = DIRECTION ( 'NONE',  ( 1.000000000000000000, -0.000000000000000000, -1.785744754682007492E-16 ) ) ;
#8584 = APPROVAL_ROLE ( '' ) ;
#8585 = VECTOR ( 'NONE', #65749, 1000.000000000000000 ) ;
#8586 = AXIS2_PLACEMENT_3D ( 'NONE', #15404, #46744, #35932 ) ;
#8587 = ORIENTED_EDGE ( 'NONE', *, *, #39617, .F. ) ;
#8588 = CARTESIAN_POINT ( 'NONE',  ( 1.499999999999998446, 12.95596004384197109, -5.949999999999986855 ) ) ;
#8589 = EDGE_LOOP ( 'NONE', ( #6139, #7367, #12883, #46432 ) ) ;
#8590 = DIRECTION ( 'NONE',  ( -0.000000000000000000, 1.000000000000000000, -0.000000000000000000 ) ) ;
#8591 = ORIENTED_EDGE ( 'NONE', *, *, #49996, .F. ) ;
#8592 = VECTOR ( 'NONE', #22093, 1000.000000000000000 ) ;
#8593 = DIRECTION ( 'NONE',  ( -0.6721281812016989266, 0.7404348101180119324, 0.000000000000000000 ) ) ;
#8594 = AXIS2_PLACEMENT_3D ( 'NONE', #28849, #2894, #65276 ) ;
#8595 = CARTESIAN_POINT ( 'NONE',  ( -1.501000000000003887, 7.500000000000000000, 6.299999999999969624 ) ) ;
#8596 = COORDINATED_UNIVERSAL_TIME_OFFSET ( 1, 0, .AHEAD. ) ;
#8597 = VERTEX_POINT ( 'NONE', #29652 ) ;
#8598 = CARTESIAN_POINT ( 'NONE',  ( -1.501000000000003887, 5.681346652052676305, 5.949999999999970868 ) ) ;
#8599 = VERTEX_POINT ( 'NONE', #59399 ) ;
#8600 = CARTESIAN_POINT ( 'NONE',  ( -66.49999999999991473, 4.100000000000002309, 15.75000000000001066 ) ) ;
#8601 = DIRECTION ( 'NONE',  ( 0.000000000000000000, -1.000000000000000000, 0.000000000000000000 ) ) ;
#8602 = EDGE_CURVE ( 'NONE', #39267, #28975, #11419, .T. ) ;
#8603 = ORIENTED_EDGE ( 'NONE', *, *, #18958, .T. ) ;
#8604 = CARTESIAN_POINT ( 'NONE',  ( -1.501000000000005219, 1.437822173508921608, -0.7000000000000069500 ) ) ;
#8605 = CARTESIAN_POINT ( 'NONE',  ( 28.29903810567676103, 5.999999999999994671, 22.24999999999997513 ) ) ;
#8606 = CARTESIAN_POINT ( 'NONE',  ( 1.499999999999998446, 13.56217782649107839, -3.499999999999996003 ) ) ;
#8607 = EDGE_LOOP ( 'NONE', ( #10453, #18862 ) ) ;
#8609 = VERTEX_POINT ( 'NONE', #49617 ) ;
#8608 = CARTESIAN_POINT ( 'NONE',  ( -1.501000000000003443, 7.500000000000000000, 7.699999999999964650 ) ) ;
#8610 = ORIENTED_EDGE ( 'NONE', *, *, #13471, .T. ) ;
#8611 = CC_DESIGN_PERSON_AND_ORGANIZATION_ASSIGNMENT ( #62148, #46301, ( #27842 ) ) ;
#8612 = DIRECTION ( 'NONE',  ( 3.061276722312012491E-16, 0.000000000000000000, 1.000000000000000000 ) ) ;
#8613 = PLANE ( 'NONE',  #40222 ) ;
#8614 = ORIENTED_EDGE ( 'NONE', *, *, #49919, .F. ) ;
#8615 = APPROVAL ( #51852, 'UNKNOWN' ) ;
#8616 = EDGE_CURVE ( 'NONE', #33523, #61232, #2474, .T. ) ;
#8617 = CARTESIAN_POINT ( 'NONE',  ( -1.501000000000006107, 12.95596004384197109, -7.349999999999982769 ) ) ;
#8618 = EDGE_CURVE ( 'NONE', #43873, #15231, #19570, .T. ) ;
#8619 = DIRECTION ( 'NONE',  ( -1.000000000000000000, -0.000000000000000000, -0.000000000000000000 ) ) ;
#8620 = FACE_BOUND ( 'NONE', #46534, .T. ) ;
#8621 = CARTESIAN_POINT ( 'NONE',  ( -1.500000000000001998, 12.34974226119286200, -2.100000000000000533 ) ) ;
#8622 = LINE ( 'NONE', #19086, #32870 ) ;
#8623 = EDGE_CURVE ( 'NONE', #8707, #46525, #18577, .T. ) ;
#8624 = ORIENTED_EDGE ( 'NONE', *, *, #32086, .T. ) ;
#8625 = CIRCLE ( 'NONE', #21617, 0.2500000000000002220 ) ;
#8626 = AXIS2_PLACEMENT_3D ( 'NONE', #15658, #30466, #13734 ) ;
#8627 = EDGE_LOOP ( 'NONE', ( #17626, #15716 ) ) ;
#8628 = ADVANCED_FACE ( 'NONE', ( #59733 ), #48947, .F. ) ;
#8629 = CARTESIAN_POINT ( 'NONE',  ( 1.499999999999998446, 11.74352447854375470, -7.099999999999982769 ) ) ;
#8630 = AXIS2_PLACEMENT_3D ( 'NONE', #46185, #25257, #62037 ) ;
#8631 = DIRECTION ( 'NONE',  ( 1.000000000000000000, 0.000000000000000000, -1.785744754682007245E-16 ) ) ;
#8632 = AXIS2_PLACEMENT_3D ( 'NONE', #24075, #51674, #4176 ) ;
#8633 = LINE ( 'NONE', #24142, #20208 ) ;
#8634 = FACE_OUTER_BOUND ( 'NONE', #13544, .T. ) ;
#8635 = EDGE_LOOP ( 'NONE', ( #47563, #37020, #59829, #8004 ) ) ;
#8636 = CARTESIAN_POINT ( 'NONE',  ( 47.20994064952716229, 11.24460761854179580, 19.69659484262222904 ) ) ;
#8637 = DIRECTION ( 'NONE',  ( -1.000000000000000000, -0.000000000000000000, 1.785744754682007245E-16 ) ) ;
#8638 = DIRECTION ( 'NONE',  ( -0.8660254037844362651, 0.000000000000000000, -0.5000000000000041078 ) ) ;
#8639 = EDGE_CURVE ( 'NONE', #7621, #9941, #49897, .T. ) ;
#8640 = DIRECTION ( 'NONE',  ( 0.000000000000000000, 0.000000000000000000, -1.000000000000000000 ) ) ;
#8641 = ORIENTED_EDGE ( 'NONE', *, *, #3869, .F. ) ;
#8642 = DIRECTION ( 'NONE',  ( -0.000000000000000000, -1.000000000000000000, -0.000000000000000000 ) ) ;
#8643 = EDGE_LOOP ( 'NONE', ( #54229, #17328 ) ) ;
#8644 = CIRCLE ( 'NONE', #26963, 3.849999999999999201 ) ;
#8645 = DIRECTION ( 'NONE',  ( 0.000000000000000000, 0.000000000000000000, 1.000000000000000000 ) ) ;
#8646 = DIRECTION ( 'NONE',  ( 1.000000000000000000, -0.000000000000000000, -1.785744754682007245E-16 ) ) ;
#8647 = ORIENTED_EDGE ( 'NONE', *, *, #56437, .T. ) ;
#8648 = ORIENTED_EDGE ( 'NONE', *, *, #56866, .F. ) ;
#8649 = CYLINDRICAL_SURFACE ( 'NONE', #51232, 0.2500000000000002220 ) ;
#8650 = CARTESIAN_POINT ( 'NONE',  ( 1.499999999999998446, 10.53108891324553831, -3.399999999999996803 ) ) ;
#8651 = DIRECTION ( 'NONE',  ( 0.000000000000000000, 1.000000000000000000, -0.000000000000000000 ) ) ;
#8652 = CARTESIAN_POINT ( 'NONE',  ( -1.501000000000004331, 9.924871130596431001, 2.799999999999981615 ) ) ;
#8653 = VERTEX_POINT ( 'NONE', #18258 ) ;
#8654 = DIRECTION ( 'NONE',  ( 0.000000000000000000, 0.000000000000000000, -1.000000000000000000 ) ) ;
#8655 = EDGE_CURVE ( 'NONE', #3742, #64555, #62100, .T. ) ;
#8656 = CARTESIAN_POINT ( 'NONE',  ( -60.00000000000019185, 20.14666666666666828, 15.75000000000001421 ) ) ;
#8657 = ORIENTED_EDGE ( 'NONE', *, *, #44867, .F. ) ;
#8658 = CARTESIAN_POINT ( 'NONE',  ( 1.499999999999998446, 3.862693304105353054, -6.999999999999985789 ) ) ;
#8659 = CARTESIAN_POINT ( 'NONE',  ( -56.64194137669065299, 3.162481028280736961, -17.63405519075364580 ) ) ;
#8660 = VERTEX_POINT ( 'NONE', #50611 ) ;
#8661 = SPHERICAL_SURFACE ( 'NONE', #19102, 4.000000000000000000 ) ;
#8662 = CARTESIAN_POINT ( 'NONE',  ( 63.29704979991636549, 4.787822048832824251, -28.23890875452121563 ) ) ;
#8663 = FACE_BOUND ( 'NONE', #15025, .T. ) ;
#8664 = ADVANCED_FACE ( 'NONE', ( #56342 ), #40186, .T. ) ;
#8665 = VERTEX_POINT ( 'NONE', #45537 ) ;
#8666 = CARTESIAN_POINT ( 'NONE',  ( -1.500000000000002220, 14.16839560914018570, -3.399999999999997247 ) ) ;
#8667 = DIRECTION ( 'NONE',  ( 0.000000000000000000, 0.000000000000000000, -1.000000000000000000 ) ) ;
#8668 = APPROVAL_DATE_TIME ( #54919, #26389 ) ;
#8669 = ORIENTED_EDGE ( 'NONE', *, *, #56459, .F. ) ;
#8670 = DIRECTION ( 'NONE',  ( 0.000000000000000000, 0.000000000000000000, -1.000000000000000000 ) ) ;
#8671 = ORIENTED_EDGE ( 'NONE', *, *, #62775, .F. ) ;
#8672 = LINE ( 'NONE', #39358, #42229 ) ;
#8673 = VERTEX_POINT ( 'NONE', #19906 ) ;
#8674 = CARTESIAN_POINT ( 'NONE',  ( -56.61002830004240849, 5.167546381869795979, -17.57914557683189827 ) ) ;
#8675 = CARTESIAN_POINT ( 'NONE',  ( 1.499999999999998446, 5.075128869403568999, -3.249999999999996891 ) ) ;
#8676 = DATE_AND_TIME ( #54930, #55772 ) ;
#8677 = CYLINDRICAL_SURFACE ( 'NONE', #17128, 4.000000000000000000 ) ;
#8678 = CARTESIAN_POINT ( 'NONE',  ( 1.499999999999998446, 3.862693304105353054, 5.349999999999969447 ) ) ;
#8679 = VERTEX_POINT ( 'NONE', #66440 ) ;
#8680 = ADVANCED_FACE ( 'NONE', ( #40444 ), #61054, .F. ) ;
#8681 = AXIS2_PLACEMENT_3D ( 'NONE', #63862, #16659, #47668 ) ;
#8682 = AXIS2_PLACEMENT_3D ( 'NONE', #52504, #26507, #63273 ) ;
#8683 = ORIENTED_EDGE ( 'NONE', *, *, #48492, .F. ) ;
#8684 = CIRCLE ( 'NONE', #4360, 0.2500000000000002220 ) ;
#8685 = CARTESIAN_POINT ( 'NONE',  ( -1.501000000000005219, 12.34974226119286200, -3.049999999999998490 ) ) ;
#8686 = ADVANCED_FACE ( 'NONE', ( #56008 ), #9762, .F. ) ;
#8687 = ORIENTED_EDGE ( 'NONE', *, *, #21109, .T. ) ;
#8688 = CARTESIAN_POINT ( 'NONE',  ( 48.00000000000008527, 12.00000000000000178, 1.249999999999970690 ) ) ;
#8689 = DIRECTION ( 'NONE',  ( 1.000000000000000000, -0.000000000000000000, -1.785744754682007492E-16 ) ) ;
#8690 = DIRECTION ( 'NONE',  ( 1.000000000000000000, 0.000000000000000000, -1.785744754682007245E-16 ) ) ;
#8691 = CARTESIAN_POINT ( 'NONE',  ( 1.246527985322413379, 8.500000000000000000, 4.842124325315082523 ) ) ;
#8692 = DIRECTION ( 'NONE',  ( 1.000000000000000000, -0.000000000000000000, -1.785744754682007245E-16 ) ) ;
#8693 = APPROVAL ( #59959, 'UNKNOWN' ) ;
#8694 = PLANE ( 'NONE',  #54570 ) ;
#8695 = DIRECTION ( 'NONE',  ( 0.000000000000000000, 0.000000000000000000, -1.000000000000000000 ) ) ;
#8696 = ORIENTED_EDGE ( 'NONE', *, *, #32599, .T. ) ;
#8697 = ORIENTED_EDGE ( 'NONE', *, *, #54763, .T. ) ;
#8698 = LINE ( 'NONE', #50196, #33320 ) ;
#8699 = CARTESIAN_POINT ( 'NONE',  ( -1.501000000000004775, 14.16839560914018570, 0.5999999999999916511 ) ) ;
#8700 = EDGE_CURVE ( 'NONE', #32313, #22500, #4269, .T. ) ;
#8701 = EDGE_CURVE ( 'NONE', #4320, #4203, #46667, .T. ) ;
#8702 = DIRECTION ( 'NONE',  ( 0.000000000000000000, 0.000000000000000000, -1.000000000000000000 ) ) ;
#8703 = CARTESIAN_POINT ( 'NONE',  ( 1.499999999999998446, 3.862693304105352610, 6.999999999999966249 ) ) ;
#8704 = DIRECTION ( 'NONE',  ( 1.000000000000000000, 0.000000000000000000, -1.785744754682007245E-16 ) ) ;
#8705 = CARTESIAN_POINT ( 'NONE',  ( 60.00000000000008527, 22.00000000000000355, 40.59999999999999432 ) ) ;
#8706 = AXIS2_PLACEMENT_3D ( 'NONE', #55001, #19218, #51264 ) ;
#8707 = VERTEX_POINT ( 'NONE', #8971 ) ;
#8708 = EDGE_LOOP ( 'NONE', ( #4834, #45549, #8213, #12934 ) ) ;
#8709 = VERTEX_POINT ( 'NONE', #40328 ) ;
#8710 = EDGE_CURVE ( 'NONE', #9562, #35176, #17599, .T. ) ;
#8711 = CYLINDRICAL_SURFACE ( 'NONE', #42988, 0.2500000000000002220 ) ;
#8712 = DIRECTION ( 'NONE',  ( -0.000000000000000000, -1.000000000000000000, -0.000000000000000000 ) ) ;
#8713 = CYLINDRICAL_SURFACE ( 'NONE', #34610, 0.2500000000000000555 ) ;
#8714 = DIRECTION ( 'NONE',  ( 0.000000000000000000, -1.000000000000000000, 0.000000000000000000 ) ) ;
#8715 = FACE_BOUND ( 'NONE', #64205, .T. ) ;
#8716 = ADVANCED_FACE ( 'NONE', ( #14401 ), #49502, .F. ) ;
#8717 = ORIENTED_EDGE ( 'NONE', *, *, #28947, .F. ) ;
#8718 = B_SPLINE_CURVE_WITH_KNOTS ( 'NONE', 3,
 ( #48868, #33654, #1654, #58983, #2328, #16837, #2660, #7047, #38057, #37722, #58664, #12779, #42780, #33337, #11776, #53952, #53299, #7708, #37365, #59322, #27601, #13106, #54281, #48192, #22218, #22573, #58003, #63389 ),
 .UNSPECIFIED., .F., .F.,
 ( 4, 2, 2, 2, 2, 2, 2, 2, 2, 2, 2, 2, 2, 4 ),
 ( 0.003355179553346071888, 0.003773795610436369782, 0.004192411667526667676, 0.005029643781707260862, 0.005866875895887854048, 0.006285491952978153676, 0.006704108010068451570, 0.007122724067158755536, 0.007541340124249059501, 0.007959956181339362599, 0.008378572238429665697, 0.009215804352610275363, 0.009634420409700583665, 0.01005303646679089023 ),
 .UNSPECIFIED. ) ;
#8719 = CARTESIAN_POINT ( 'NONE',  ( 25.50000000000009237, -18.22374841615669183, -2.000000000000001776 ) ) ;
#8720 = ORIENTED_EDGE ( 'NONE', *, *, #59277, .F. ) ;
#8721 = EDGE_CURVE ( 'NONE', #4152, #41473, #3563, .T. ) ;
#8722 = VECTOR ( 'NONE', #50134, 1000.000000000000000 ) ;
#8723 = CARTESIAN_POINT ( 'NONE',  ( 63.35881229598994224, 3.159589952014531633, -3.367260459132664252 ) ) ;
#8725 = DIRECTION ( 'NONE',  ( 0.000000000000000000, 0.000000000000000000, 1.000000000000000000 ) ) ;
#8724 = SECURITY_CLASSIFICATION ( '', '', #65757 ) ;
#8726 = ORIENTED_EDGE ( 'NONE', *, *, #45128, .T. ) ;
#8727 = DIRECTION ( 'NONE',  ( 1.000000000000000000, 0.000000000000000000, -1.785744754682007245E-16 ) ) ;
#8728 = FACE_BOUND ( 'NONE', #42488, .T. ) ;
#8729 = AXIS2_PLACEMENT_3D ( 'NONE', #40258, #25092, #30146 ) ;
#8730 = AXIS2_PLACEMENT_3D ( 'NONE', #8652, #45079, #60608 ) ;
#8731 = CARTESIAN_POINT ( 'NONE',  ( -1.501000000000004775, 12.95596004384197109, 1.999999999999985789 ) ) ;
#8732 = ORIENTED_EDGE ( 'NONE', *, *, #10472, .T. ) ;
#8733 = EDGE_LOOP ( 'NONE', ( #55386, #10876 ) ) ;
#8734 = EDGE_CURVE ( 'NONE', #31562, #32365, #22979, .T. ) ;
#8735 = PLANE ( 'NONE',  #32148 ) ;
#8736 = CARTESIAN_POINT ( 'NONE',  ( -12.99999999999991651, 2.000000000000001776, -21.50000000000000000 ) ) ;
#8737 = DIRECTION ( 'NONE',  ( 0.000000000000000000, 0.000000000000000000, -1.000000000000000000 ) ) ;
#8738 = ADVANCED_FACE ( 'NONE', ( #14076 ), #34921, .F. ) ;
#8739 = ORIENTED_EDGE ( 'NONE', *, *, #21723, .F. ) ;
#8740 = DIRECTION ( 'NONE',  ( 0.000000000000000000, 0.000000000000000000, -1.000000000000000000 ) ) ;
#8741 = PERSON_AND_ORGANIZATION_ROLE ( 'classification_officer' ) ;
#8742 = CYLINDRICAL_SURFACE ( 'NONE', #19604, 0.2500000000000002220 ) ;
#8743 = DIRECTION ( 'NONE',  ( 0.000000000000000000, 0.000000000000000000, -1.000000000000000000 ) ) ;
#8744 = EDGE_LOOP ( 'NONE', ( #58783, #8851, #66187, #24432 ) ) ;
#8745 = FACE_OUTER_BOUND ( 'NONE', #21114, .T. ) ;
#8746 = DIRECTION ( 'NONE',  ( 0.000000000000000000, 0.000000000000000000, -1.000000000000000000 ) ) ;
#8747 = FACE_OUTER_BOUND ( 'NONE', #31226, .T. ) ;
#8748 = CIRCLE ( 'NONE', #64824, 0.2500000000000002220 ) ;
#8749 = CIRCLE ( 'NONE', #55103, 4.000000000000000000 ) ;
#8750 = SECURITY_CLASSIFICATION_LEVEL ( 'unclassified' ) ;
#8751 = DIRECTION ( 'NONE',  ( 0.000000000000000000, 0.000000000000000000, -1.000000000000000000 ) ) ;
#8753 = EDGE_CURVE ( 'NONE', #6013, #49705, #28267, .T. ) ;
#8752 = AXIS2_PLACEMENT_3D ( 'NONE', #64448, #28340, #59380 ) ;
#8754 = CARTESIAN_POINT ( 'NONE',  ( -1.501000000000006107, 10.53108891324553831, -6.899999999999985256 ) ) ;
#8755 = ADVANCED_FACE ( 'NONE', ( #29544 ), #26215, .T. ) ;
#8756 = AXIS2_PLACEMENT_3D ( 'NONE', #59568, #39615, #50095 ) ;
#8757 = DIRECTION ( 'NONE',  ( 0.000000000000000000, 0.000000000000000000, -1.000000000000000000 ) ) ;
#8759 = EDGE_CURVE ( 'NONE', #45636, #42721, #8321, .T. ) ;
#8758 = CARTESIAN_POINT ( 'NONE',  ( 56.21003302168006144, 2.111679980742799501, 25.56062959460309969 ) ) ;
#8760 = ORIENTED_EDGE ( 'NONE', *, *, #52488, .F. ) ;
#8761 = DIRECTION ( 'NONE',  ( -0.000000000000000000, 1.000000000000000000, -0.000000000000000000 ) ) ;
#8762 = FACE_OUTER_BOUND ( 'NONE', #12360, .T. ) ;
#8763 = CARTESIAN_POINT ( 'NONE',  ( -11.63308612471755588, 4.972963063423664565, -19.62149984657489910 ) ) ;
#8764 = CARTESIAN_POINT ( 'NONE',  ( -63.47113293303209502, 2.816513406698450517, 14.08240918036619327 ) ) ;
#8765 = DIRECTION ( 'NONE',  ( 1.000000000000000000, 0.000000000000000000, -1.785744754682007245E-16 ) ) ;
#8766 = DIRECTION ( 'NONE',  ( -1.000000000000000000, -0.000000000000000000, 1.785744754682007245E-16 ) ) ;
#8767 = PERSON_AND_ORGANIZATION ( #25134, #45124 ) ;
#8768 = CARTESIAN_POINT ( 'NONE',  ( 28.67896919218152973, 2.000000000000001776, 5.249999999999990230 ) ) ;
#8769 = VECTOR ( 'NONE', #65255, 1000.000000000000000 ) ;
#8770 = EDGE_LOOP ( 'NONE', ( #52817, #43282 ) ) ;
#8771 = DIRECTION ( 'NONE',  ( -1.000000000000000000, -0.000000000000000000, 1.785744754682007245E-16 ) ) ;
#8772 = CARTESIAN_POINT ( 'NONE',  ( 0.000000000000000000, 2.766666666666666607, -2.750000000000000000 ) ) ;
#8773 = VECTOR ( 'NONE', #43650, 1000.000000000000000 ) ;
#8774 = EDGE_LOOP ( 'NONE', ( #30475, #62915 ) ) ;
#8775 = ORIENTED_EDGE ( 'NONE', *, *, #8576, .F. ) ;
#8776 = VERTEX_POINT ( 'NONE', #2944 ) ;
#8777 = ORIENTED_EDGE ( 'NONE', *, *, #14400, .T. ) ;
#8778 = CARTESIAN_POINT ( 'NONE',  ( 56.77315943994754832, 3.959464705266928508, -3.150000000000050981 ) ) ;
#8779 = EDGE_LOOP ( 'NONE', ( #65745, #14952, #18918, #25826 ) ) ;
#8780 = DIRECTION ( 'NONE',  ( 0.000000000000000000, 0.000000000000000000, -1.000000000000000000 ) ) ;
#8781 = DIRECTION ( 'NONE',  ( 0.000000000000000000, 0.000000000000000000, -1.000000000000000000 ) ) ;
#8782 = ORIENTED_EDGE ( 'NONE', *, *, #15370, .F. ) ;
#8783 = EDGE_LOOP ( 'NONE', ( #6371, #52062 ) ) ;
#8784 = EDGE_LOOP ( 'NONE', ( #57639, #26411 ) ) ;
#8785 = ORIENTED_EDGE ( 'NONE', *, *, #9916, .T. ) ;
#8786 = EDGE_CURVE ( 'NONE', #27045, #26336, #55536, .T. ) ;
#8787 = CARTESIAN_POINT ( 'NONE',  ( -6.499999999999923617, 3.668155236727792534, -40.00000000000000000 ) ) ;
#8788 = CARTESIAN_POINT ( 'NONE',  ( -56.52875600305951309, 5.391119886065838251, -35.07213690441822962 ) ) ;
#8789 = AXIS2_PLACEMENT_3D ( 'NONE', #30883, #46760, #56229 ) ;
#8790 = CARTESIAN_POINT ( 'NONE',  ( 0.000000000000000000, 15.00000000000000000, -8.500000000000000000 ) ) ;
#8791 = EDGE_LOOP ( 'NONE', ( #11200, #8052, #63509, #61104 ) ) ;
#8792 = CARTESIAN_POINT ( 'NONE',  ( -63.84996516988360327, 6.199936144782110858, 36.89106959962254706 ) ) ;
#8793 = CARTESIAN_POINT ( 'NONE',  ( -59.99999999999992184, 2.000000000000001776, 5.250000000000011546 ) ) ;
#8794 = CARTESIAN_POINT ( 'NONE',  ( 1.499999999999998446, 9.924871130596431001, 3.949999999999976197 ) ) ;
#8795 = EDGE_CURVE ( 'NONE', #42112, #61430, #45410, .T. ) ;
#8796 = CIRCLE ( 'NONE', #29261, 0.2500000000000002220 ) ;
#8797 = VECTOR ( 'NONE', #53858, 1000.000000000000000 ) ;
#8798 = ORIENTED_EDGE ( 'NONE', *, *, #32415, .F. ) ;
#8799 = CARTESIAN_POINT ( 'NONE',  ( -1.500000000000002220, 3.256475521456245303, -3.399999999999999023 ) ) ;
#8801 = CIRCLE ( 'NONE', #30326, 2.499999999999998668 ) ;
#8800 = DIRECTION ( 'NONE',  ( 0.000000000000000000, 0.000000000000000000, -1.000000000000000000 ) ) ;
#8802 = LINE ( 'NONE', #9133, #61917 ) ;
#8803 = ORIENTED_EDGE ( 'NONE', *, *, #31306, .T. ) ;
#8804 = PLANE ( 'NONE',  #49345 ) ;
#8805 = CARTESIAN_POINT ( 'NONE',  ( -53.49999999999992184, 2.000000000000001776, -40.74999999999999289 ) ) ;
#8806 = DIRECTION ( 'NONE',  ( 1.000000000000000000, -0.000000000000000000, -1.785744754682007245E-16 ) ) ;
#8807 = DIRECTION ( 'NONE',  ( 0.000000000000000000, 0.000000000000000000, -1.000000000000000000 ) ) ;
#8808 = AXIS2_PLACEMENT_3D ( 'NONE', #45604, #66185, #47278 ) ;
#8809 = EDGE_CURVE ( 'NONE', #17763, #23609, #44404, .T. ) ;
#8810 = EDGE_LOOP ( 'NONE', ( #13447, #17777, #43480, #47009 ) ) ;
#8811 = CARTESIAN_POINT ( 'NONE',  ( 1.499999999999998446, 8.712435565298214613, -0.9500000000000066169 ) ) ;
#8812 = CYLINDRICAL_SURFACE ( 'NONE', #32540, 0.2500000000000002220 ) ;
#8813 = AXIS2_PLACEMENT_3D ( 'NONE', #41029, #45764, #52192 ) ;
#8814 = AXIS2_PLACEMENT_3D ( 'NONE', #9482, #54408, #60789 ) ;
#8815 = CARTESIAN_POINT ( 'NONE',  ( -64.50000000000000000, 4.100000000000000533, -26.25000000000000355 ) ) ;
#8816 = DIRECTION ( 'NONE',  ( 0.000000000000000000, 0.000000000000000000, -1.000000000000000000 ) ) ;
#8817 = EDGE_LOOP ( 'NONE', ( #47679, #30280 ) ) ;
#8818 = EDGE_LOOP ( 'NONE', ( #33781, #41101 ) ) ;
#8819 = FACE_OUTER_BOUND ( 'NONE', #29107, .T. ) ;
#8820 = CARTESIAN_POINT ( 'NONE',  ( 53.50000000000007105, 2.000000000000001776, 15.75000000000001066 ) ) ;
#8821 = EDGE_LOOP ( 'NONE', ( #30339, #2702, #43412, #5812 ) ) ;
#8822 = CARTESIAN_POINT ( 'NONE',  ( -1.500000000000002887, 5.075128869403568999, -7.249999999999984901 ) ) ;
#8823 = DIRECTION ( 'NONE',  ( -1.000000000000000000, 0.000000000000000000, 0.000000000000000000 ) ) ;
#8824 = ORIENTED_EDGE ( 'NONE', *, *, #62609, .F. ) ;
#8825 = LINE ( 'NONE', #29078, #561 ) ;
#8826 = DIRECTION ( 'NONE',  ( 1.000000000000000000, 0.000000000000000000, 0.000000000000000000 ) ) ;
#8827 = ADVANCED_FACE ( 'NONE', ( #23524 ), #34276, .F. ) ;
#8828 = EDGE_CURVE ( 'NONE', #24454, #18847, #24018, .T. ) ;
#8829 = FACE_OUTER_BOUND ( 'NONE', #19667, .T. ) ;
#8831 = EDGE_CURVE ( 'NONE', #3701, #21974, #41574, .T. ) ;
#8830 = DIRECTION ( 'NONE',  ( 0.000000000000000000, 0.000000000000000000, -1.000000000000000000 ) ) ;
#8832 = CARTESIAN_POINT ( 'NONE',  ( 0.000000000000000000, 6.500000000000000000, -5.000000000000000000 ) ) ;
#8833 = CARTESIAN_POINT ( 'NONE',  ( 45.54748740235050519, 8.618462789855444228, -24.09347485164835234 ) ) ;
#8834 = DIRECTION ( 'NONE',  ( 0.000000000000000000, 0.000000000000000000, -1.000000000000000000 ) ) ;
#8835 = CARTESIAN_POINT ( 'NONE',  ( -16.72876064540477969, 2.000000000000001776, 15.74999999999999645 ) ) ;
#8836 = AXIS2_PLACEMENT_3D ( 'NONE', #10319, #41362, #61632 ) ;
#8837 = COORDINATED_UNIVERSAL_TIME_OFFSET ( 1, 0, .AHEAD. ) ;
#8838 = VECTOR ( 'NONE', #56497, 1000.000000000000000 ) ;
#8839 = DIRECTION ( 'NONE',  ( 0.000000000000000000, 1.000000000000000000, 0.000000000000000000 ) ) ;
#8840 = AXIS2_PLACEMENT_3D ( 'NONE', #65707, #55269, #19158 ) ;
#8841 = DIRECTION ( 'NONE',  ( 0.000000000000000000, 0.000000000000000000, -1.000000000000000000 ) ) ;
#8842 = AXIS2_PLACEMENT_3D ( 'NONE', #57135, #52070, #40909 ) ;
#8843 = ORIENTED_EDGE ( 'NONE', *, *, #15715, .F. ) ;
#8844 = VERTEX_POINT ( 'NONE', #20104 ) ;
#8845 = LINE ( 'NONE', #19660, #8123 ) ;
#8846 = DIRECTION ( 'NONE',  ( 0.000000000000000000, -0.000000000000000000, 1.000000000000000000 ) ) ;
#8847 = FACE_OUTER_BOUND ( 'NONE', #21584, .T. ) ;
#8848 = VERTEX_POINT ( 'NONE', #45742 ) ;
#8849 = VECTOR ( 'NONE', #14514, 1000.000000000000000 ) ;
#8850 = AXIS2_PLACEMENT_3D ( 'NONE', #28791, #54794, #17705 ) ;
#8851 = ORIENTED_EDGE ( 'NONE', *, *, #27675, .T. ) ;
#8852 = ORIENTED_EDGE ( 'NONE', *, *, #62392, .F. ) ;
#8853 = CARTESIAN_POINT ( 'NONE',  ( -1.500000000000001332, 11.74352447854375470, 1.049999999999986944 ) ) ;
#8854 = EDGE_LOOP ( 'NONE', ( #60477, #3662 ) ) ;
#8855 = CARTESIAN_POINT ( 'NONE',  ( -30.49999999999992184, 18.00000000000000355, -26.12298334620740903 ) ) ;
#8856 = VERTEX_POINT ( 'NONE', #10897 ) ;
#8857 = ORIENTED_EDGE ( 'NONE', *, *, #55754, .T. ) ;
#8858 = ADVANCED_FACE ( 'NONE', ( #37511 ), #30221, .F. ) ;
#8859 = CIRCLE ( 'NONE', #44505, 1.499999999999998668 ) ;
#8860 = CIRCLE ( 'NONE', #22911, 0.2500000000000002220 ) ;
#8861 = ADVANCED_FACE ( 'NONE', ( #62543 ), #16653, .F. ) ;
#8862 = FACE_OUTER_BOUND ( 'NONE', #47305, .T. ) ;
#8863 = DIRECTION ( 'NONE',  ( 1.000000000000000000, -0.000000000000000000, -1.785744754682007245E-16 ) ) ;
#8864 = DIRECTION ( 'NONE',  ( 0.000000000000000000, 0.000000000000000000, -1.000000000000000000 ) ) ;
#8865 = DIRECTION ( 'NONE',  ( -1.000000000000000000, -0.000000000000000000, 1.785744754682007245E-16 ) ) ;
#8866 = EDGE_CURVE ( 'NONE', #58048, #46462, #22393, .T. ) ;
#8867 = ORIENTED_EDGE ( 'NONE', *, *, #25452, .T. ) ;
#8868 = DIRECTION ( 'NONE',  ( 0.000000000000000000, 0.000000000000000000, -1.000000000000000000 ) ) ;
#8869 = DIRECTION ( 'NONE',  ( 1.000000000000000000, 0.000000000000000000, -1.785744754682007245E-16 ) ) ;
#8870 = CARTESIAN_POINT ( 'NONE',  ( 63.47033510639774079, 2.818627748422747992, 24.58074151813000086 ) ) ;
#8871 = CARTESIAN_POINT ( 'NONE',  ( 1.499999999999998446, 6.893782217350891806, 7.349999999999965006 ) ) ;
#8872 = CARTESIAN_POINT ( 'NONE',  ( 56.18812681896586980, 2.070606165390113773, -26.80794548545542000 ) ) ;
#8873 = CARTESIAN_POINT ( 'NONE',  ( -56.77315943994740621, 3.960689164031500731, 7.350000000000002309 ) ) ;
#8874 = CARTESIAN_POINT ( 'NONE',  ( -1.500000000000002220, 14.16839560914018570, -3.849999999999994316 ) ) ;
#8875 = CIRCLE ( 'NONE', #2468, 2.099999999999997868 ) ;
#8876 = DIRECTION ( 'NONE',  ( 0.000000000000000000, 0.000000000000000000, 1.000000000000000000 ) ) ;
#8877 = ORIENTED_EDGE ( 'NONE', *, *, #59587, .F. ) ;
#8878 = FACE_OUTER_BOUND ( 'NONE', #35376, .T. ) ;
#8879 = AXIS2_PLACEMENT_3D ( 'NONE', #49960, #45556, #35406 ) ;
#8880 = AXIS2_PLACEMENT_3D ( 'NONE', #27372, #32080, #2089 ) ;
#8881 = CARTESIAN_POINT ( 'NONE',  ( -9.342501426729802105, 5.177891183532273622, -1.329927189812260213 ) ) ;
#8882 = CARTESIAN_POINT ( 'NONE',  ( -11.70096189432326206, 5.790781408978190825, 19.75000000000001066 ) ) ;
#8883 = ORIENTED_EDGE ( 'NONE', *, *, #15745, .F. ) ;
#8884 = ADVANCED_FACE ( 'NONE', ( #16975 ), #42918, .F. ) ;
#8885 = ORIENTED_EDGE ( 'NONE', *, *, #36342, .F. ) ;
#8886 = LINE ( 'NONE', #19023, #37208 ) ;
#8887 = CARTESIAN_POINT ( 'NONE',  ( 60.00000000000008527, 22.00000000000000355, -11.90000000000000213 ) ) ;
#8888 = CARTESIAN_POINT ( 'NONE',  ( 63.84210999177691548, 2.014365473872265166, -36.46738520187957988 ) ) ;
#8889 = VECTOR ( 'NONE', #6796, 1000.000000000000000 ) ;
#8890 = EDGE_CURVE ( 'NONE', #54308, #39895, #7321, .T. ) ;
#8891 = CARTESIAN_POINT ( 'NONE',  ( 60.00000000000008527, -8.889444430272813946, -30.09999999999998366 ) ) ;
#8892 = ORIENTED_EDGE ( 'NONE', *, *, #42339, .T. ) ;
#8893 = FACE_BOUND ( 'NONE', #62086, .T. ) ;
#8894 = AXIS2_PLACEMENT_3D ( 'NONE', #32055, #10485, #22278 ) ;
#8895 = VERTEX_POINT ( 'NONE', #6165 ) ;
#8896 = CARTESIAN_POINT ( 'NONE',  ( -14.49999999999992006, 3.839113067263897783, 22.87733934711506834 ) ) ;
#8897 = CARTESIAN_POINT ( 'NONE',  ( -16.72876064540477969, 6.000000000000001776, 30.25000000000000711 ) ) ;
#8898 = CARTESIAN_POINT ( 'NONE',  ( 1.499999999999998446, 6.287564434701784499, -1.650000000000002576 ) ) ;
#8899 = CARTESIAN_POINT ( 'NONE',  ( -1.501000000000005663, 10.53108891324553831, -3.849999999999993427 ) ) ;
#8900 = VECTOR ( 'NONE', #10713, 1000.000000000000000 ) ;
#8901 = AXIS2_PLACEMENT_3D ( 'NONE', #24312, #44882, #19279 ) ;
#8902 = EDGE_LOOP ( 'NONE', ( #48249, #47528, #27171, #50877 ) ) ;
#8903 = CARTESIAN_POINT ( 'NONE',  ( 1.499999999999998446, 4.468911086754460804, -4.299999999999993605 ) ) ;
#8904 = CARTESIAN_POINT ( 'NONE',  ( 28.67896919218152973, 6.000000000000001776, -15.75000000000002487 ) ) ;
#8905 = EDGE_CURVE ( 'NONE', #10052, #65901, #44997, .T. ) ;
#8906 = DIRECTION ( 'NONE',  ( -0.000000000000000000, -1.000000000000000000, -0.000000000000000000 ) ) ;
#8907 = AXIS2_PLACEMENT_3D ( 'NONE', #37267, #37629, #63284 ) ;
#8908 = APPROVAL_STATUS ( 'not_yet_approved' ) ;
#8909 = EDGE_CURVE ( 'NONE', #23628, #10503, #36520, .T. ) ;
#8910 = ORIENTED_EDGE ( 'NONE', *, *, #48268, .F. ) ;
#8911 = CARTESIAN_POINT ( 'NONE',  ( 1.499999999999998446, 12.34974226119286200, -4.199999999999993072 ) ) ;
#8912 = ORIENTED_EDGE ( 'NONE', *, *, #66276, .F. ) ;
#8913 = FACE_OUTER_BOUND ( 'NONE', #38858, .T. ) ;
#8914 = ORIENTED_EDGE ( 'NONE', *, *, #10522, .T. ) ;
#8915 = CARTESIAN_POINT ( 'NONE',  ( -1.501000000000004331, 12.34974226119286200, 3.049999999999982059 ) ) ;
#8916 = CARTESIAN_POINT ( 'NONE',  ( 63.35881229598995645, 3.159589952014530745, 17.63273954086733397 ) ) ;
#8917 = EDGE_CURVE ( 'NONE', #42627, #42544, #32053, .T. ) ;
#8918 = CALENDAR_DATE ( 2023, 4, 9 ) ;
#8919 = ORIENTED_EDGE ( 'NONE', *, *, #47544, .T. ) ;
#8920 = DIRECTION ( 'NONE',  ( -1.000000000000000000, -0.000000000000000000, 1.785744754682007245E-16 ) ) ;
#8921 = ORIENTED_EDGE ( 'NONE', *, *, #8016, .T. ) ;
#8922 = LINE ( 'NONE', #28520, #22902 ) ;
#8923 = ORIENTED_EDGE ( 'NONE', *, *, #45721, .F. ) ;
#8924 = CARTESIAN_POINT ( 'NONE',  ( -1.500000000000000888, 9.318653347947323695, 4.099999999999977440 ) ) ;
#8925 = AXIS2_PLACEMENT_3D ( 'NONE', #57272, #5320, #25901 ) ;
#8926 = ADVANCED_FACE ( 'NONE', ( #47662 ), #6513, .F. ) ;
#8927 = CARTESIAN_POINT ( 'NONE',  ( -34.49999999999991473, 14.31316311184464674, 6.941943655046832085 ) ) ;
#8928 = CARTESIAN_POINT ( 'NONE',  ( -53.48284669474385566, 3.065479451529494526, 17.54951671963504722 ) ) ;
#8930 = ORIENTED_EDGE ( 'NONE', *, *, #23203, .T. ) ;
#8929 = AXIS2_PLACEMENT_3D ( 'NONE', #2216, #3207, #63940 ) ;
#8931 = AXIS2_PLACEMENT_3D ( 'NONE', #45858, #4379, #50946 ) ;
#8933 = ORIENTED_EDGE ( 'NONE', *, *, #21412, .T. ) ;
#8932 = DIRECTION ( 'NONE',  ( 1.000000000000000000, 0.000000000000000000, -1.785744754682007245E-16 ) ) ;
#8934 = DIRECTION ( 'NONE',  ( 0.000000000000000000, 0.000000000000000000, -1.000000000000000000 ) ) ;
#8935 = LINE ( 'NONE', #55504, #36943 ) ;
#8936 = ORIENTED_EDGE ( 'NONE', *, *, #55218, .F. ) ;
#8937 = AXIS2_PLACEMENT_3D ( 'NONE', #38715, #23561, #8038 ) ;
#8938 = EDGE_CURVE ( 'NONE', #50062, #65698, #8370, .T. ) ;
#8939 = DIRECTION ( 'NONE',  ( 0.000000000000000000, -0.000000000000000000, -1.000000000000000000 ) ) ;
#8940 = AXIS2_PLACEMENT_3D ( 'NONE', #5363, #47513, #63036 ) ;
#8941 = PLANE ( 'NONE',  #40052 ) ;
#8942 = FACE_BOUND ( 'NONE', #5587, .T. ) ;
#8943 = CARTESIAN_POINT ( 'NONE',  ( 60.00000000000008527, 2.000000000000001776, 15.75000000000001066 ) ) ;
#8944 = CYLINDRICAL_SURFACE ( 'NONE', #50111, 0.2500000000000002220 ) ;
#8945 = ORIENTED_EDGE ( 'NONE', *, *, #1733, .T. ) ;
#8946 = ADVANCED_FACE ( 'NONE', ( #52088 ), #32467, .F. ) ;
#8947 = CIRCLE ( 'NONE', #47789, 0.2500000000000002220 ) ;
#8948 = AXIS2_PLACEMENT_3D ( 'NONE', #60282, #48913, #7439 ) ;
#8949 = ORIENTED_EDGE ( 'NONE', *, *, #10181, .F. ) ;
#8950 = LINE ( 'NONE', #29524, #13529 ) ;
#8951 = CIRCLE ( 'NONE', #31550, 0.2500000000000002220 ) ;
#8952 = CARTESIAN_POINT ( 'NONE',  ( -53.48285158647462367, 5.134607056317073592, -38.54947456034167175 ) ) ;
#8953 = CARTESIAN_POINT ( 'NONE',  ( -1.500000000000002665, 0.8316043908598138579, -5.949999999999988631 ) ) ;
#8954 = CARTESIAN_POINT ( 'NONE',  ( 63.22684056005259379, 4.100000000000002309, -3.149999999999993250 ) ) ;
#8955 = VERTEX_POINT ( 'NONE', #53091 ) ;
#8956 = CARTESIAN_POINT ( 'NONE',  ( 47.65919212148651241, 11.57228939918475596, 19.74999999999786127 ) ) ;
#8957 = CARTESIAN_POINT ( 'NONE',  ( 44.01314425488666870, 5.500000000000001776, 1.249999999999972466 ) ) ;
#8958 = CARTESIAN_POINT ( 'NONE',  ( 1.499999999999998446, 12.95596004384197109, 1.299999999999988276 ) ) ;
#8959 = CARTESIAN_POINT ( 'NONE',  ( 1.499999999999998446, 1.437822173508920720, 7.449999999999963762 ) ) ;
#8960 = AXIS2_PLACEMENT_3D ( 'NONE', #27636, #44159, #3352 ) ;
#8961 = DIRECTION ( 'NONE',  ( 0.000000000000000000, 0.000000000000000000, -1.000000000000000000 ) ) ;
#8962 = ORIENTED_EDGE ( 'NONE', *, *, #59904, .F. ) ;
#8963 = LINE ( 'NONE', #50488, #9824 ) ;
#8964 = CYLINDRICAL_SURFACE ( 'NONE', #60284, 2.099999999999997868 ) ;
#8965 = PLANE ( 'NONE',  #5750 ) ;
#8966 = ORIENTED_EDGE ( 'NONE', *, *, #359, .T. ) ;
#8967 = EDGE_CURVE ( 'NONE', #21031, #30432, #51485, .T. ) ;
#8968 = ORIENTED_EDGE ( 'NONE', *, *, #45349, .F. ) ;
#8969 = FACE_OUTER_BOUND ( 'NONE', #54102, .T. ) ;
#8970 = LINE ( 'NONE', #49501, #17748 ) ;
#8971 = CARTESIAN_POINT ( 'NONE',  ( -27.03589838486217189, 17.00000000000000000, -19.75000000000000355 ) ) ;
#8972 = EDGE_CURVE ( 'NONE', #11777, #41615, #4031, .T. ) ;
#8973 = LINE ( 'NONE', #19116, #36743 ) ;
#8974 = ORIENTED_EDGE ( 'NONE', *, *, #65854, .F. ) ;
#8975 = ORIENTED_EDGE ( 'NONE', *, *, #32275, .T. ) ;
#8976 = AXIS2_PLACEMENT_3D ( 'NONE', #16453, #36972, #17119 ) ;
#8977 = CARTESIAN_POINT ( 'NONE',  ( 28.36691387528243169, 4.972963063423648578, -19.62149984657490620 ) ) ;
#8978 = VECTOR ( 'NONE', #24566, 1000.000000000000000 ) ;
#8979 = ORIENTED_EDGE ( 'NONE', *, *, #65820, .T. ) ;
#8980 = CARTESIAN_POINT ( 'NONE',  ( 56.36974204510892861, 2.427815630590734575, 17.04845127705593910 ) ) ;
#8981 = CARTESIAN_POINT ( 'NONE',  ( -56.70332024727029108, 3.414083462213350906, -17.73950352785062279 ) ) ;
#8982 = ORIENTED_EDGE ( 'NONE', *, *, #3338, .T. ) ;
#8983 = FACE_OUTER_BOUND ( 'NONE', #35805, .T. ) ;
#8984 = ADVANCED_FACE ( 'NONE', ( #22356 ), #31792, .F. ) ;
#8985 = CARTESIAN_POINT ( 'NONE',  ( 60.00000000000008527, 22.00000000000000355, -26.24999999999999289 ) ) ;
#8986 = FACE_BOUND ( 'NONE', #36076, .T. ) ;
#8987 = VERTEX_POINT ( 'NONE', #58469 ) ;
#8988 = DIRECTION ( 'NONE',  ( 0.000000000000000000, 0.000000000000000000, -1.000000000000000000 ) ) ;
#8989 = CARTESIAN_POINT ( 'NONE',  ( -1.501000000000006107, 14.16839560914018570, -5.949999999999985967 ) ) ;
#8990 = CONTEXT_DEPENDENT_SHAPE_REPRESENTATION ( #46546, #40698 ) ;
#8991 = VECTOR ( 'NONE', #921, 1000.000000000000000 ) ;
#8992 = ORIENTED_EDGE ( 'NONE', *, *, #61622, .T. ) ;
#8993 = EDGE_CURVE ( 'NONE', #17993, #29147, #37166, .T. ) ;
#8994 = CARTESIAN_POINT ( 'NONE',  ( -14.49999999999992006, 22.00000000000000355, 9.250000000000008882 ) ) ;
#8995 = ORIENTED_EDGE ( 'NONE', *, *, #15366, .F. ) ;
#8996 = CARTESIAN_POINT ( 'NONE',  ( -1.500000000000001110, 3.862693304105353054, 2.549999999999979838 ) ) ;
#8997 = ADVANCED_FACE ( 'NONE', ( #22694 ), #54403, .F. ) ;
#8998 = VECTOR ( 'NONE', #6696, 1000.000000000000000 ) ;
#8999 = EDGE_CURVE ( 'NONE', #60746, #6072, #51600, .T. ) ;
#9000 = ORIENTED_EDGE ( 'NONE', *, *, #19973, .F. ) ;
#9001 = ORIENTED_EDGE ( 'NONE', *, *, #3687, .F. ) ;
#9002 = CARTESIAN_POINT ( 'NONE',  ( 53.50000000000007105, 5.569693845669910104, -3.749999999999994671 ) ) ;
#9003 = DIRECTION ( 'NONE',  ( 4.081702296416018955E-16, 0.000000000000000000, 1.000000000000000000 ) ) ;
#9004 = VECTOR ( 'NONE', #55451, 1000.000000000000000 ) ;
#9005 = AXIS2_PLACEMENT_3D ( 'NONE', #137, #61869, #26102 ) ;
#9006 = ITEM_DEFINED_TRANSFORMATION ( 'NONE', 'NONE', #42059,  #34470 ) ;
#9007 = LINE ( 'NONE', #40035, #63450 ) ;
#9008 = DIRECTION ( 'NONE',  ( 1.000000000000000000, 0.000000000000000000, -1.785744754682007245E-16 ) ) ;
#9009 = EDGE_LOOP ( 'NONE', ( #57879, #23527 ) ) ;
#9010 = EDGE_CURVE ( 'NONE', #46640, #5634, #46073, .T. ) ;
#9011 = DIRECTION ( 'NONE',  ( 0.000000000000000000, 0.000000000000000000, -1.000000000000000000 ) ) ;
#9012 = VERTEX_POINT ( 'NONE', #3117 ) ;
#9013 = CARTESIAN_POINT ( 'NONE',  ( -1.501000000000005663, 14.16839560914018570, -4.799999999999990941 ) ) ;
#9014 = CARTESIAN_POINT ( 'NONE',  ( -59.99999999999992184, -8.889444430272828157, 5.250000000000011546 ) ) ;
#9015 = EDGE_CURVE ( 'NONE', #18273, #5370, #7525, .T. ) ;
#9016 = CARTESIAN_POINT ( 'NONE',  ( 47.05515662763284013, 11.09436881016032572, 22.34947398769896409 ) ) ;
#9017 = AXIS2_PLACEMENT_3D ( 'NONE', #32628, #49487, #43083 ) ;
#9018 = AXIS2_PLACEMENT_3D ( 'NONE', #22166, #6995, #16783 ) ;
#9019 = CARTESIAN_POINT ( 'NONE',  ( -30.49999999999991829, 17.00000000000000000, -11.74999999999999289 ) ) ;
#9020 = ORIENTED_EDGE ( 'NONE', *, *, #14096, .F. ) ;
#9021 = CARTESIAN_POINT ( 'NONE',  ( 66.50000000000008527, 4.100000000000002309, 26.25000000000000355 ) ) ;
#9022 = CARTESIAN_POINT ( 'NONE',  ( -59.99999999999992184, 22.00000000000000355, 15.75000000000001066 ) ) ;
#9023 = DIRECTION ( 'NONE',  ( 0.000000000000000000, 0.000000000000000000, -1.000000000000000000 ) ) ;
#9024 = ORIENTED_EDGE ( 'NONE', *, *, #48878, .T. ) ;
#9025 = ORIENTED_EDGE ( 'NONE', *, *, #55358, .T. ) ;
#9026 = AXIS2_PLACEMENT_3D ( 'NONE', #35213, #40621, #9616 ) ;
#9027 = EDGE_CURVE ( 'NONE', #22865, #30416, #3442, .T. ) ;
#9028 = DIRECTION ( 'NONE',  ( 0.000000000000000000, 0.000000000000000000, -1.000000000000000000 ) ) ;
#9029 = DIRECTION ( 'NONE',  ( -1.000000000000000000, -0.000000000000000000, 1.785744754682007245E-16 ) ) ;
#9030 = AXIS2_PLACEMENT_3D ( 'NONE', #37369, #37044, #15856 ) ;
#9031 = DIRECTION ( 'NONE',  ( 1.000000000000000000, -0.000000000000000000, -1.785744754682007245E-16 ) ) ;
#9032 = FACE_OUTER_BOUND ( 'NONE', #11122, .T. ) ;
#9033 = CARTESIAN_POINT ( 'NONE',  ( -1.501000000000003887, 14.16839560914018570, 4.299999999999975842 ) ) ;
#9034 = DIRECTION ( 'NONE',  ( -1.000000000000000000, 0.000000000000000000, -0.000000000000000000 ) ) ;
#9035 = ADVANCED_FACE ( 'NONE', ( #43907 ), #13552, .F. ) ;
#9036 = ORIENTED_EDGE ( 'NONE', *, *, #46230, .T. ) ;
#9037 = ORIENTED_EDGE ( 'NONE', *, *, #31567, .F. ) ;
#9038 = ORIENTED_EDGE ( 'NONE', *, *, #3918, .T. ) ;
#9039 = AXIS2_PLACEMENT_3D ( 'NONE', #62153, #31749, #15946 ) ;
#9040 = CARTESIAN_POINT ( 'NONE',  ( 46.45584497425519999, 10.51231138957952460, -40.46833718488704790 ) ) ;
#9041 = DIRECTION ( 'NONE',  ( 1.000000000000000000, 0.000000000000000000, -1.785744754682007245E-16 ) ) ;
#9042 = DIRECTION ( 'NONE',  ( 0.000000000000000000, 0.000000000000000000, -1.000000000000000000 ) ) ;
#9043 = CARTESIAN_POINT ( 'NONE',  ( -56.60527863048439201, 3.040421228482859561, -24.43189939666088861 ) ) ;
#9044 = FACE_BOUND ( 'NONE', #42935, .T. ) ;
#9045 = VERTEX_POINT ( 'NONE', #64174 ) ;
#9046 = CYLINDRICAL_SURFACE ( 'NONE', #53203, 0.2500000000000002220 ) ;
#9047 = EDGE_LOOP ( 'NONE', ( #19698, #45492 ) ) ;
#9048 = AXIS2_PLACEMENT_3D ( 'NONE', #36093, #51999, #6078 ) ;
#9049 = CARTESIAN_POINT ( 'NONE',  ( -25.68717373423285721, 15.86883317781104630, -36.75000000000000711 ) ) ;
#9050 = EDGE_CURVE ( 'NONE', #5698, #61348, #38842, .T. ) ;
#9051 = DIRECTION ( 'NONE',  ( -1.000000000000000000, -0.000000000000000000, 1.785744754682007245E-16 ) ) ;
#9052 = ORIENTED_EDGE ( 'NONE', *, *, #54393, .T. ) ;
#9053 = DIRECTION ( 'NONE',  ( 1.000000000000000000, -0.000000000000000000, 0.000000000000000000 ) ) ;
#9054 = DIRECTION ( 'NONE',  ( 0.000000000000000000, 0.000000000000000000, 1.000000000000000000 ) ) ;
#9055 = EDGE_CURVE ( 'NONE', #36846, #12647, #35243, .T. ) ;
#9056 = CARTESIAN_POINT ( 'NONE',  ( -63.79021325637152273, 6.088788742660460329, 16.43804083903780366 ) ) ;
#9057 = ORIENTED_EDGE ( 'NONE', *, *, #56340, .F. ) ;
#9058 = ORIENTED_EDGE ( 'NONE', *, *, #51722, .T. ) ;
#9059 = EDGE_LOOP ( 'NONE', ( #18174, #31181, #15854, #59410 ) ) ;
#9060 = DIRECTION ( 'NONE',  ( 1.000000000000000000, 0.000000000000000000, -3.652049423109066841E-16 ) ) ;
#9061 = CARTESIAN_POINT ( 'NONE',  ( -63.47033510639757736, 2.818627748422747104, 27.91925848187000625 ) ) ;
#9062 = DIRECTION ( 'NONE',  ( 0.000000000000000000, 0.000000000000000000, -1.000000000000000000 ) ) ;
#9063 = EDGE_LOOP ( 'NONE', ( #32140, #20205 ) ) ;
#9064 = APPROVAL ( #21406, 'UNKNOWN' ) ;
#9065 = ORIENTED_EDGE ( 'NONE', *, *, #7118, .T. ) ;
#9067 = ORIENTED_EDGE ( 'NONE', *, *, #58055, .F. ) ;
#9066 = CARTESIAN_POINT ( 'NONE',  ( -34.49999999999992184, 18.00000000000000355, -15.62298334620741080 ) ) ;
#9068 = PERSON_AND_ORGANIZATION ( #54220, #27038 ) ;
#9069 = CARTESIAN_POINT ( 'NONE',  ( 25.70096189432344147, -18.22374841615669183, 19.75000000000001066 ) ) ;
#9070 = PRODUCT_RELATED_PRODUCT_CATEGORY ( 'detail', '', ( #17103 ) ) ;
#9071 = VECTOR ( 'NONE', #12804, 1000.000000000000114 ) ;
#9072 = CARTESIAN_POINT ( 'NONE',  ( -1.500000000000000888, 3.256475521456245303, 3.849999999999976108 ) ) ;
#9073 = ORIENTED_EDGE ( 'NONE', *, *, #53140, .F. ) ;
#9074 = CARTESIAN_POINT ( 'NONE',  ( 0.000000000000000000, 2.266666666666666607, 0.000000000000000000 ) ) ;
#9076 = EDGE_CURVE ( 'NONE', #8597, #58646, #59124, .T. ) ;
#9075 = VECTOR ( 'NONE', #34549, 1000.000000000000000 ) ;
#9077 = CARTESIAN_POINT ( 'NONE',  ( -1.500000000000000888, 13.56217782649107839, 3.499999999999979128 ) ) ;
#9078 = CARTESIAN_POINT ( 'NONE',  ( -53.49999999999992184, 4.100000000000002309, 15.75000000000001066 ) ) ;
#9079 = EDGE_CURVE ( 'NONE', #62080, #2418, #8488, .T. ) ;
#9080 = SECURITY_CLASSIFICATION_LEVEL ( 'unclassified' ) ;
#9081 = DIRECTION ( 'NONE',  ( 0.000000000000000000, 0.000000000000000000, 1.000000000000000000 ) ) ;
#9082 = CARTESIAN_POINT ( 'NONE',  ( -1.500000000000001110, 11.13730669589464739, 2.099999999999984102 ) ) ;
#9083 = ADVANCED_FACE ( 'NONE', ( #43250 ), #64, .F. ) ;
#9084 = CIRCLE ( 'NONE', #44625, 0.2500000000000000555 ) ;
#9085 = CARTESIAN_POINT ( 'NONE',  ( -56.60527863048439201, 3.040421228482859117, 38.56810060333911139 ) ) ;
#9086 =( REPRESENTATION_RELATIONSHIP ('NONE','NONE', #35694, #64508 ) REPRESENTATION_RELATIONSHIP_WITH_TRANSFORMATION ( #51513 )SHAPE_REPRESENTATION_RELATIONSHIP( ) );
#9087 = LINE ( 'NONE', #26533, #56332 ) ;
#9088 = ORIENTED_EDGE ( 'NONE', *, *, #37795, .F. ) ;
#9089 = CARTESIAN_POINT ( 'NONE',  ( 27.00000000000008882, -18.22374841615669183, 19.00000000000000000 ) ) ;
#9090 = CARTESIAN_POINT ( 'NONE',  ( -12.99999999999992184, 2.000000000000001776, 23.00000000000000000 ) ) ;
#9091 = EDGE_CURVE ( 'NONE', #12036, #53012, #9403, .T. ) ;
#9092 = DIRECTION ( 'NONE',  ( 1.000000000000000000, -0.000000000000000000, -1.785744754682007245E-16 ) ) ;
#9093 = VECTOR ( 'NONE', #35954, 1000.000000000000000 ) ;
#9094 = DIRECTION ( 'NONE',  ( -1.000000000000000000, 0.000000000000000000, 0.000000000000000000 ) ) ;
#9095 = DIRECTION ( 'NONE',  ( 0.000000000000000000, 0.000000000000000000, -1.000000000000000000 ) ) ;
#9096 = DATE_AND_TIME ( #19235, #7453 ) ;
#9097 = CIRCLE ( 'NONE', #56566, 0.2500000000000002220 ) ;
#9098 = CARTESIAN_POINT ( 'NONE',  ( -1.500000000000001332, 5.681346652052677193, 0.7999999999999869438 ) ) ;
#9099 = EDGE_LOOP ( 'NONE', ( #39359, #66624, #12820, #26189 ) ) ;
#9100 = DIRECTION ( 'NONE',  ( 1.000000000000000000, -0.000000000000000000, -1.785744754682007492E-16 ) ) ;
#9101 = DIRECTION ( 'NONE',  ( 1.000000000000000000, -0.000000000000000000, -1.785744754682007245E-16 ) ) ;
#9102 = VERTEX_POINT ( 'NONE', #50998 ) ;
#9103 = ORIENTED_EDGE ( 'NONE', *, *, #15207, .F. ) ;
#9104 = EDGE_LOOP ( 'NONE', ( #54253, #23000, #18158, #7292 ) ) ;
#9105 = EDGE_LOOP ( 'NONE', ( #18857, #23260 ) ) ;
#9106 = VECTOR ( 'NONE', #51317, 1000.000000000000000 ) ;
#9107 = EDGE_CURVE ( 'NONE', #47796, #53395, #61160, .T. ) ;
#9108 = CARTESIAN_POINT ( 'NONE',  ( -29.16765322494694956, 13.61538461538462208, 9.250000000000008882 ) ) ;
#9109 = EDGE_CURVE ( 'NONE', #59319, #15452, #29703, .T. ) ;
#9110 = ORIENTED_EDGE ( 'NONE', *, *, #16096, .F. ) ;
#9111 = FACE_BOUND ( 'NONE', #53180, .T. ) ;
#9112 = DIRECTION ( 'NONE',  ( 1.000000000000000000, 0.000000000000000000, -1.785744754682007245E-16 ) ) ;
#9113 = VERTEX_POINT ( 'NONE', #35772 ) ;
#9114 = EDGE_CURVE ( 'NONE', #4437, #10802, #9475, .T. ) ;
#9115 = VERTEX_POINT ( 'NONE', #40846 ) ;
#9116 = ORIENTED_EDGE ( 'NONE', *, *, #52703, .F. ) ;
#9117 = ORIENTED_EDGE ( 'NONE', *, *, #35964, .T. ) ;
#9118 = EDGE_LOOP ( 'NONE', ( #4187, #604, #13062, #14272 ) ) ;
#9119 = FACE_OUTER_BOUND ( 'NONE', #24051, .T. ) ;
#9120 = DIRECTION ( 'NONE',  ( 0.000000000000000000, 0.000000000000000000, -1.000000000000000000 ) ) ;
#9121 = CARTESIAN_POINT ( 'NONE',  ( -16.72876064540477969, 2.000000000000001776, -5.250000000000007105 ) ) ;
#9122 = ORIENTED_EDGE ( 'NONE', *, *, #9409, .F. ) ;
#9123 = CIRCLE ( 'NONE', #2704, 0.2500000000000002220 ) ;
#9124 = CARTESIAN_POINT ( 'NONE',  ( 53.50000000000007105, 2.630306154330100732, 17.25000000000001066 ) ) ;
#9125 = CARTESIAN_POINT ( 'NONE',  ( 3.570138681344175779, 6.500000000000000000, 3.500587064475052745 ) ) ;
#9126 = CARTESIAN_POINT ( 'NONE',  ( 0.000000000000000000, 0.000000000000000000, 0.000000000000000000 ) ) ;
#9127 = EDGE_CURVE ( 'NONE', #48348, #11567, #34763, .T. ) ;
#9128 = ORIENTED_EDGE ( 'NONE', *, *, #28993, .F. ) ;
#9129 = CARTESIAN_POINT ( 'NONE',  ( 1.499999999999998446, 7.500000000000000000, -1.186346812562815635E-15 ) ) ;
#9130 = DIRECTION ( 'NONE',  ( 0.000000000000000000, 0.000000000000000000, -1.000000000000000000 ) ) ;
#9131 = EDGE_CURVE ( 'NONE', #22341, #38762, #4760, .T. ) ;
#9132 = EDGE_CURVE ( 'NONE', #11816, #47806, #52560, .T. ) ;
#9133 = CARTESIAN_POINT ( 'NONE',  ( -1.501000000000005663, 0.8316043908598138579, -4.999999999999990230 ) ) ;
#9134 = ORIENTED_EDGE ( 'NONE', *, *, #55228, .F. ) ;
#9135 = CIRCLE ( 'NONE', #66266, 3.750000000000000000 ) ;
#9136 = CARTESIAN_POINT ( 'NONE',  ( -1.501000000000005663, 13.56217782649107839, -3.749999999999996003 ) ) ;
#9137 = DIRECTION ( 'NONE',  ( -1.000000000000000000, -0.000000000000000000, -0.000000000000000000 ) ) ;
#9138 = CARTESIAN_POINT ( 'NONE',  ( -50.99999999999992184, 2.000000000000001776, -30.24999999999999289 ) ) ;
#9139 = CARTESIAN_POINT ( 'NONE',  ( 56.76373843384705253, 3.818628538123466587, -38.83570925417590303 ) ) ;
#9140 = ORIENTED_EDGE ( 'NONE', *, *, #21314, .F. ) ;
#9141 = DIRECTION ( 'NONE',  ( 0.000000000000000000, 0.000000000000000000, -1.000000000000000000 ) ) ;
#9142 = CARTESIAN_POINT ( 'NONE',  ( 60.00000000000008527, 2.000000000000001776, -1.399999999999997247 ) ) ;
#9143 = DATE_TIME_ROLE ( 'classification_date' ) ;
#9144 = DIRECTION ( 'NONE',  ( 0.000000000000000000, 0.000000000000000000, 1.000000000000000000 ) ) ;
#9145 = EDGE_CURVE ( 'NONE', #15812, #20667, #61110, .T. ) ;
#9146 = EDGE_LOOP ( 'NONE', ( #54693, #64827, #41350, #21030 ) ) ;
#9147 = VECTOR ( 'NONE', #53344, 1000.000000000000000 ) ;
#9148 = ORIENTED_EDGE ( 'NONE', *, *, #58404, .F. ) ;
#9149 = ADVANCED_FACE ( 'NONE', ( #65829 ), #24482, .F. ) ;
#9150 = DIRECTION ( 'NONE',  ( -1.000000000000000000, -0.000000000000000000, 1.785744754682007245E-16 ) ) ;
#9151 = DIRECTION ( 'NONE',  ( -1.000000000000000000, -0.000000000000000000, 0.000000000000000000 ) ) ;
#9152 = CARTESIAN_POINT ( 'NONE',  ( 1.499999999999998446, 14.16839560914018570, 5.499999999999972466 ) ) ;
#9153 = CARTESIAN_POINT ( 'NONE',  ( -1.500000000000001998, 6.287564434701784499, -2.799999999999998046 ) ) ;
#9154 = CARTESIAN_POINT ( 'NONE',  ( 63.23633628022391662, 4.382085386227534407, 34.66440729628217809 ) ) ;
#9155 = EDGE_CURVE ( 'NONE', #56569, #1597, #62283, .T. ) ;
#9156 = CARTESIAN_POINT ( 'NONE',  ( 53.50000000000007105, 4.100000000000002309, 5.250000000000004441 ) ) ;
#9157 = DIRECTION ( 'NONE',  ( 1.000000000000000000, -0.000000000000000000, -1.785744754682007245E-16 ) ) ;
#9158 = CARTESIAN_POINT ( 'NONE',  ( -14.29903810567657274, 6.000000000000001776, -1.249999999999994005 ) ) ;
#9159 = AXIS2_PLACEMENT_3D ( 'NONE', #62998, #6650, #53889 ) ;
#9160 = CARTESIAN_POINT ( 'NONE',  ( 1.499999999999998446, 0.8316043908598138579, -2.700000000000001954 ) ) ;
#9161 = EDGE_CURVE ( 'NONE', #28404, #66009, #45908, .T. ) ;
#9162 = CARTESIAN_POINT ( 'NONE',  ( 56.15789000822324795, 2.014365473872265166, 36.46738520187957988 ) ) ;
#9163 = CARTESIAN_POINT ( 'NONE',  ( -1.501000000000004775, 8.712435565298214613, 1.399999999999985256 ) ) ;
#9164 = EDGE_CURVE ( 'NONE', #2422, #38963, #21288, .T. ) ;
#9165 = DIRECTION ( 'NONE',  ( 0.000000000000000000, 1.000000000000000000, 0.000000000000000000 ) ) ;
#9166 = ORIENTED_EDGE ( 'NONE', *, *, #34325, .F. ) ;
#9167 = SECURITY_CLASSIFICATION_LEVEL ( 'unclassified' ) ;
#9168 = DIRECTION ( 'NONE',  ( -1.000000000000000000, 0.000000000000000000, 0.000000000000000000 ) ) ;
#9169 = DIRECTION ( 'NONE',  ( -0.000000000000000000, -0.000000000000000000, 1.000000000000000000 ) ) ;
#9170 = EDGE_LOOP ( 'NONE', ( #44865, #37122 ) ) ;
#9171 = EDGE_LOOP ( 'NONE', ( #10933, #32550 ) ) ;
#9172 = CARTESIAN_POINT ( 'NONE',  ( 1.499999999999998446, 13.56217782649107839, 7.249999999999966249 ) ) ;
#9173 = DIRECTION ( 'NONE',  ( 0.000000000000000000, 0.000000000000000000, -1.000000000000000000 ) ) ;
#9174 = AXIS2_PLACEMENT_3D ( 'NONE', #60046, #7778, #28349 ) ;
#9175 = CARTESIAN_POINT ( 'NONE',  ( -1.500000000000000666, 1.437822173508921608, 4.899999999999972822 ) ) ;
#9176 = VERTEX_POINT ( 'NONE', #56392 ) ;
#9177 = VERTEX_POINT ( 'NONE', #20619 ) ;
#9178 = EDGE_CURVE ( 'NONE', #57443, #27456, #60443, .T. ) ;
#9179 = EDGE_LOOP ( 'NONE', ( #51006, #39212, #47853, #223 ) ) ;
#9180 = CARTESIAN_POINT ( 'NONE',  ( 47.46364543771805700, 11.10258500086342792, 1.292828547058615385 ) ) ;
#9181 = EDGE_LOOP ( 'NONE', ( #33751, #7443, #1651, #25306 ) ) ;
#9182 = CARTESIAN_POINT ( 'NONE',  ( -16.72876064540477969, 6.000000000000001776, 26.24999999999999289 ) ) ;
#9183 = ORIENTED_EDGE ( 'NONE', *, *, #37329, .F. ) ;
#9184 = ORIENTED_EDGE ( 'NONE', *, *, #38290, .T. ) ;
#9185 = DIRECTION ( 'NONE',  ( -0.000000000000000000, -1.000000000000000000, -0.000000000000000000 ) ) ;
#9186 = AXIS2_PLACEMENT_3D ( 'NONE', #7673, #38017, #54559 ) ;
#9187 = EDGE_LOOP ( 'NONE', ( #22078, #58912, #55992, #1100 ) ) ;
#9188 = CARTESIAN_POINT ( 'NONE',  ( 66.50000000000008527, 4.100000000000002309, 17.85000000000000853 ) ) ;
#9189 = DIRECTION ( 'NONE',  ( -1.000000000000000000, -0.000000000000000000, 1.785744754682007245E-16 ) ) ;
#9190 = DIRECTION ( 'NONE',  ( 0.000000000000000000, 0.000000000000000000, -1.000000000000000000 ) ) ;
#9191 = ORIENTED_EDGE ( 'NONE', *, *, #33506, .T. ) ;
#9192 = CARTESIAN_POINT ( 'NONE',  ( 1.499999999999998446, 1.437822173508921608, -4.449999999999995737 ) ) ;
#9193 = CARTESIAN_POINT ( 'NONE',  ( 30.25464638649820159, 2.323419879927770104, -26.25000000000001421 ) ) ;
#9194 = LINE ( 'NONE', #39899, #25650 ) ;
#9195 = LINE ( 'NONE', #45974, #46587 ) ;
#9196 = EDGE_CURVE ( 'NONE', #24429, #37820, #60107, .T. ) ;
#9197 = EDGE_CURVE ( 'NONE', #66095, #24565, #95, .T. ) ;
#9198 = DIRECTION ( 'NONE',  ( 1.000000000000000000, 0.000000000000000000, 0.000000000000000000 ) ) ;
#9199 = CARTESIAN_POINT ( 'NONE',  ( 56.15000000000009805, 2.000000000000001776, 5.250000000000004441 ) ) ;
#9200 = VECTOR ( 'NONE', #10241, 1000.000000000000000 ) ;
#9201 = DIRECTION ( 'NONE',  ( 0.000000000000000000, 0.000000000000000000, -1.000000000000000000 ) ) ;
#9202 = ORIENTED_EDGE ( 'NONE', *, *, #37579, .T. ) ;
#9203 = CARTESIAN_POINT ( 'NONE',  ( 1.499999999999998446, 9.924871130596431001, 6.999999999999966249 ) ) ;
#9204 = CARTESIAN_POINT ( 'NONE',  ( -1.500000000000000888, 3.256475521456245303, 4.099999999999975664 ) ) ;
#9205 = CARTESIAN_POINT ( 'NONE',  ( 28.67896919218152973, 6.000000000000001776, 26.24999999999997513 ) ) ;
#9206 = ORIENTED_EDGE ( 'NONE', *, *, #33754, .F. ) ;
#9207 = EDGE_LOOP ( 'NONE', ( #1475, #5331, #62507 ) ) ;
#9208 = DIRECTION ( 'NONE',  ( 0.000000000000000000, 0.000000000000000000, 1.000000000000000000 ) ) ;
#9209 = CYLINDRICAL_SURFACE ( 'NONE', #48447, 0.2500000000000002220 ) ;
#9210 = CARTESIAN_POINT ( 'NONE',  ( -56.77315943994740621, 4.100000000000002309, -24.14999999999999503 ) ) ;
#9211 = EDGE_LOOP ( 'NONE', ( #5300, #24809, #6736, #3959 ) ) ;
#9212 = CYLINDRICAL_SURFACE ( 'NONE', #21710, 0.2500000000000002220 ) ;
#9213 = ORIENTED_EDGE ( 'NONE', *, *, #13964, .T. ) ;
#9214 = FACE_BOUND ( 'NONE', #33399, .T. ) ;
#9215 = AXIS2_PLACEMENT_3D ( 'NONE', #49929, #65111, #18888 ) ;
#9216 = VERTEX_POINT ( 'NONE', #21633 ) ;
#9217 = DIRECTION ( 'NONE',  ( -1.000000000000000000, -0.000000000000000000, 1.785744754682007245E-16 ) ) ;
#9218 = DIRECTION ( 'NONE',  ( 1.000000000000000000, -0.000000000000000000, -1.785744754682007245E-16 ) ) ;
#9219 = CARTESIAN_POINT ( 'NONE',  ( 1.499999999999998446, 8.712435565298214613, 4.199999999999976197 ) ) ;
#9220 = DIRECTION ( 'NONE',  ( -0.000000000000000000, -1.000000000000000000, -0.000000000000000000 ) ) ;
#9221 = DIRECTION ( 'NONE',  ( 1.000000000000000000, -0.000000000000000000, -1.785744754682007245E-16 ) ) ;
#9222 = EDGE_LOOP ( 'NONE', ( #58789, #32433 ) ) ;
#9223 = CARTESIAN_POINT ( 'NONE',  ( 1.499999999999998446, 7.500000000000000888, -7.249999999999985789 ) ) ;
#9224 = LINE ( 'NONE', #50424, #2357 ) ;
#9225 = CARTESIAN_POINT ( 'NONE',  ( -6.499999999999913847, 3.668155236727792534, 40.00000000000000000 ) ) ;
#9226 = EDGE_CURVE ( 'NONE', #61652, #64060, #11829, .T. ) ;
#9227 = APPROVAL_PERSON_ORGANIZATION ( #12757, #20664, #27937 ) ;
#9228 = CARTESIAN_POINT ( 'NONE',  ( -56.76395266201731005, 3.821170598531899110, 24.16396234049685887 ) ) ;
#9229 = AXIS2_PLACEMENT_3D ( 'NONE', #62547, #10226, #36525 ) ;
#9230 = CARTESIAN_POINT ( 'NONE',  ( 1.499999999999998446, 2.044039956158029803, -3.149999999999999023 ) ) ;
#9231 = ORIENTED_EDGE ( 'NONE', *, *, #9985, .F. ) ;
#9232 = DIRECTION ( 'NONE',  ( 1.000000000000000000, -0.000000000000000000, -1.785744754682007245E-16 ) ) ;
#9233 = EDGE_CURVE ( 'NONE', #36420, #24138, #11601, .T. ) ;
#9234 = DIRECTION ( 'NONE',  ( -0.000000000000000000, 0.000000000000000000, -1.000000000000000000 ) ) ;
#9235 = ORIENTED_EDGE ( 'NONE', *, *, #57445, .T. ) ;
#9236 = APPROVAL_DATE_TIME ( #14345, #42061 ) ;
#9237 = VERTEX_POINT ( 'NONE', #20954 ) ;
#9238 = ORIENTED_EDGE ( 'NONE', *, *, #5436, .T. ) ;
#9239 = EDGE_LOOP ( 'NONE', ( #48670, #61923 ) ) ;
#9240 = AXIS2_PLACEMENT_3D ( 'NONE', #14967, #45968, #25747 ) ;
#9241 = LINE ( 'NONE', #3243, #53307 ) ;
#9242 = AXIS2_PLACEMENT_3D ( 'NONE', #44961, #30446, #24065 ) ;
#9243 = CARTESIAN_POINT ( 'NONE',  ( -35.48343658767316811, 15.83834459394132388, 8.759750370993245383 ) ) ;
#9244 = FACE_OUTER_BOUND ( 'NONE', #15817, .T. ) ;
#9245 = AXIS2_PLACEMENT_3D ( 'NONE', #52772, #18944, #7841 ) ;
#9246 = VERTEX_POINT ( 'NONE', #6441 ) ;
#9248 = ORIENTED_EDGE ( 'NONE', *, *, #47429, .F. ) ;
#9247 = CARTESIAN_POINT ( 'NONE',  ( -1.500000000000000888, 5.075128869403568999, 3.949999999999975309 ) ) ;
#9249 = EDGE_CURVE ( 'NONE', #21105, #39996, #32054, .T. ) ;
#9250 = ORIENTED_EDGE ( 'NONE', *, *, #11991, .F. ) ;
#9251 = DIRECTION ( 'NONE',  ( 1.000000000000000000, -0.000000000000000000, -1.785744754682007245E-16 ) ) ;
#9252 = DIRECTION ( 'NONE',  ( -0.000000000000000000, -1.000000000000000000, -0.000000000000000000 ) ) ;
#9253 = EDGE_LOOP ( 'NONE', ( #29745, #17256, #49138, #46775 ) ) ;
#9254 = EDGE_LOOP ( 'NONE', ( #51434, #23339 ) ) ;
#9255 = CIRCLE ( 'NONE', #24343, 0.2500000000000000000 ) ;
#9256 = CARTESIAN_POINT ( 'NONE',  ( -29.19300267396429049, 13.63135064233002147, 19.61569766985947183 ) ) ;
#9257 = DIRECTION ( 'NONE',  ( 1.000000000000000000, 0.000000000000000000, -1.785744754682007245E-16 ) ) ;
#9258 = FACE_BOUND ( 'NONE', #2029, .T. ) ;
#9259 = DIRECTION ( 'NONE',  ( 0.000000000000000000, 0.000000000000000000, -1.000000000000000000 ) ) ;
#9260 = DIRECTION ( 'NONE',  ( 1.000000000000000000, -0.000000000000000000, -0.000000000000000000 ) ) ;
#9261 = VERTEX_POINT ( 'NONE', #41506 ) ;
#9262 = AXIS2_PLACEMENT_3D ( 'NONE', #11115, #2008, #36713 ) ;
#9263 = ORIENTED_EDGE ( 'NONE', *, *, #37960, .T. ) ;
#9264 = CARTESIAN_POINT ( 'NONE',  ( -30.49999999999992184, 14.00000000000000178, -15.87701665379258387 ) ) ;
#9265 = CARTESIAN_POINT ( 'NONE',  ( 61.90380592228795109, 17.00000000000000000, -43.49999999999977263 ) ) ;
#9267 = CARTESIAN_POINT ( 'NONE',  ( -1.501000000000005219, 6.287564434701784499, -1.850000000000000311 ) ) ;
#9266 = CC_DESIGN_APPROVAL ( #54875, ( #38369 ) ) ;
#9268 = CARTESIAN_POINT ( 'NONE',  ( 53.50000000000007105, 2.000000000000001776, 24.74999999999996803 ) ) ;
#9269 = EDGE_CURVE ( 'NONE', #31877, #44164, #53018, .T. ) ;
#9270 = VERTEX_POINT ( 'NONE', #47590 ) ;
#9271 = CARTESIAN_POINT ( 'NONE',  ( 46.27052021827692130, 9.038570491603454826, 19.06199807650830991 ) ) ;
#9272 = CARTESIAN_POINT ( 'NONE',  ( -36.89673415781589938, 17.00000000000000355, -22.24999999999999645 ) ) ;
#9273 = DIRECTION ( 'NONE',  ( 1.000000000000000000, -0.000000000000000000, -0.000000000000000000 ) ) ;
#9274 = DIRECTION ( 'NONE',  ( -1.000000000000000000, -0.000000000000000000, 1.785744754682007245E-16 ) ) ;
#9275 = DIRECTION ( 'NONE',  ( 0.000000000000000000, 0.000000000000000000, 1.000000000000000000 ) ) ;
#9276 = ORIENTED_EDGE ( 'NONE', *, *, #4223, .F. ) ;
#9277 = CARTESIAN_POINT ( 'NONE',  ( -1.500000000000001554, 14.16839560914018570, 0.09999999999999142908 ) ) ;
#9278 = DIRECTION ( 'NONE',  ( 0.000000000000000000, 0.000000000000000000, 1.000000000000000000 ) ) ;
#9279 = DIRECTION ( 'NONE',  ( -1.000000000000000000, -0.000000000000000000, 1.785744754682007245E-16 ) ) ;
#9280 = ORIENTED_EDGE ( 'NONE', *, *, #37071, .T. ) ;
#9281 = ORIENTED_EDGE ( 'NONE', *, *, #41188, .F. ) ;
#9283 = CARTESIAN_POINT ( 'NONE',  ( 25.50000000000008527, 3.839113067263869361, -19.12266065288491745 ) ) ;
#9282 = CIRCLE ( 'NONE', #39478, 0.2500000000000002220 ) ;
#9284 = CARTESIAN_POINT ( 'NONE',  ( 47.60235514578674554, 11.61977869917087602, 40.75000000000000000 ) ) ;
#9285 = CARTESIAN_POINT ( 'NONE',  ( -53.49507005515128810, 2.833253699562115369, -14.08010769638160120 ) ) ;
#9286 = LINE ( 'NONE', #4272, #20592 ) ;
#9287 = AXIS2_PLACEMENT_3D ( 'NONE', #31775, #43233, #41910 ) ;
#9288 = VERTEX_POINT ( 'NONE', #15915 ) ;
#9289 = ORIENTED_EDGE ( 'NONE', *, *, #14159, .T. ) ;
#9290 = ORIENTED_EDGE ( 'NONE', *, *, #65879, .F. ) ;
#9291 = EDGE_CURVE ( 'NONE', #1288, #38949, #34249, .T. ) ;
#9292 = AXIS2_PLACEMENT_3D ( 'NONE', #3755, #49652, #8481 ) ;
#9293 = CARTESIAN_POINT ( 'NONE',  ( -1.501000000000006107, 6.893782217350892694, -5.949999999999988631 ) ) ;
#9294 = CIRCLE ( 'NONE', #66392, 0.2500000000000002220 ) ;
#9295 = VECTOR ( 'NONE', #40849, 1000.000000000000000 ) ;
#9296 = VERTEX_POINT ( 'NONE', #21962 ) ;
#9297 = CARTESIAN_POINT ( 'NONE',  ( 56.72920985152419604, 3.548808874503762478, 17.78112956139254663 ) ) ;
#9298 = DIRECTION ( 'NONE',  ( 0.000000000000000000, 0.000000000000000000, -1.000000000000000000 ) ) ;
#9299 = ORIENTED_EDGE ( 'NONE', *, *, #36290, .F. ) ;
#9300 = SPHERICAL_SURFACE ( 'NONE', #54660, 4.000000000000000000 ) ;
#9301 = CARTESIAN_POINT ( 'NONE',  ( 63.79021325637170037, 6.088788742660461217, -26.93804083903778945 ) ) ;
#9302 = FACE_BOUND ( 'NONE', #20355, .T. ) ;
#9303 = ORIENTED_EDGE ( 'NONE', *, *, #42883, .T. ) ;
#9304 = CARTESIAN_POINT ( 'NONE',  ( 1.499999999999998446, 1.437822173508920720, 7.699999999999963762 ) ) ;
#9305 = CARTESIAN_POINT ( 'NONE',  ( -28.64891297470489562, 13.18032045300425281, -36.75000000000000000 ) ) ;
#9306 = EDGE_CURVE ( 'NONE', #8179, #64848, #18112, .T. ) ;
#9307 = COORDINATED_UNIVERSAL_TIME_OFFSET ( 1, 0, .AHEAD. ) ;
#9308 = AXIS2_PLACEMENT_3D ( 'NONE', #41198, #62487, #58082 ) ;
#9309 = ORIENTED_EDGE ( 'NONE', *, *, #8173, .T. ) ;
#9310 = CARTESIAN_POINT ( 'NONE',  ( 0.000000000000000000, 3.733333333333333393, 0.000000000000000000 ) ) ;
#9311 = ORIENTED_EDGE ( 'NONE', *, *, #46710, .F. ) ;
#9312 = EDGE_CURVE ( 'NONE', #1626, #7265, #45054, .T. ) ;
#9313 = CIRCLE ( 'NONE', #42749, 0.2500000000000002220 ) ;
#9314 = DIRECTION ( 'NONE',  ( 1.000000000000000000, 0.000000000000000000, -1.785744754682007245E-16 ) ) ;
#9315 = EDGE_LOOP ( 'NONE', ( #4025, #44492 ) ) ;
#9316 = VERTEX_POINT ( 'NONE', #16256 ) ;
#9317 = CYLINDRICAL_SURFACE ( 'NONE', #25599, 0.2500000000000001110 ) ;
#9318 = DIRECTION ( 'NONE',  ( 1.000000000000000000, -0.000000000000000000, -1.785744754682007245E-16 ) ) ;
#9319 = EDGE_CURVE ( 'NONE', #9396, #54686, #11650, .T. ) ;
#9321 = CIRCLE ( 'NONE', #31968, 0.2500000000000000000 ) ;
#9320 = CARTESIAN_POINT ( 'NONE',  ( 1.499999999999998446, 12.95596004384197109, 5.949999999999969980 ) ) ;
#9322 = DIRECTION ( 'NONE',  ( 1.000000000000000000, -0.000000000000000000, -1.785744754682007245E-16 ) ) ;
#9323 = ORIENTED_EDGE ( 'NONE', *, *, #7262, .F. ) ;
#9324 = CC_DESIGN_SECURITY_CLASSIFICATION ( #12586, ( #66752 ) ) ;
#9325 = ORIENTED_EDGE ( 'NONE', *, *, #29681, .F. ) ;
#9326 = CC_DESIGN_SECURITY_CLASSIFICATION ( #11523, ( #66725 ) ) ;
#9327 = DIRECTION ( 'NONE',  ( -0.000000000000000000, 1.000000000000000000, -0.000000000000000000 ) ) ;
#9328 = ORIENTED_EDGE ( 'NONE', *, *, #38316, .T. ) ;
#9329 = DIRECTION ( 'NONE',  ( 0.000000000000000000, 0.000000000000000000, -1.000000000000000000 ) ) ;
#9330 = CARTESIAN_POINT ( 'NONE',  ( -1.501000000000003887, 14.16839560914018570, 4.999999999999973355 ) ) ;
#9331 = CYLINDRICAL_SURFACE ( 'NONE', #36563, 2.099999999999997868 ) ;
#9332 = CARTESIAN_POINT ( 'NONE',  ( 56.70332024727048292, 3.414083462213354014, 7.239503527850632558 ) ) ;
#9333 = ORIENTED_EDGE ( 'NONE', *, *, #4570, .F. ) ;
#9334 = DIRECTION ( 'NONE',  ( -1.000000000000000000, -0.000000000000000000, 1.785744754682007245E-16 ) ) ;
#9335 = EDGE_CURVE ( 'NONE', #60101, #3742, #48308, .T. ) ;
#9336 = AXIS2_PLACEMENT_3D ( 'NONE', #40152, #56371, #19597 ) ;
#9337 = DIRECTION ( 'NONE',  ( 1.000000000000000000, -0.000000000000000000, -1.785744754682007738E-16 ) ) ;
#9338 = CARTESIAN_POINT ( 'NONE',  ( -1.500000000000002220, 0.8316043908598138579, -3.849999999999996092 ) ) ;
#9339 = ORIENTED_EDGE ( 'NONE', *, *, #24784, .T. ) ;
#9340 = EDGE_CURVE ( 'NONE', #2861, #31919, #21289, .T. ) ;
#9341 = CIRCLE ( 'NONE', #41663, 0.2500000000000002220 ) ;
#9342 = ORIENTED_EDGE ( 'NONE', *, *, #9686, .T. ) ;
#9343 = AXIS2_PLACEMENT_3D ( 'NONE', #51240, #5996, #26577 ) ;
#9344 = CIRCLE ( 'NONE', #20113, 0.2500000000000002220 ) ;
#9345 = CARTESIAN_POINT ( 'NONE',  ( -1.501000000000004775, 3.256475521456245303, 0.3499999999999905964 ) ) ;
#9346 = AXIS2_PLACEMENT_3D ( 'NONE', #35610, #15425, #30564 ) ;
#9347 = DIRECTION ( 'NONE',  ( 0.000000000000000000, 0.000000000000000000, -1.000000000000000000 ) ) ;
#9348 = CARTESIAN_POINT ( 'NONE',  ( 0.000000000000000000, 3.733333333333333393, 3.750000000000000000 ) ) ;
#9349 = PLANE ( 'NONE',  #5682 ) ;
#9350 = CARTESIAN_POINT ( 'NONE',  ( -1.500000000000001110, 7.500000000000000888, 2.549999999999979838 ) ) ;
#9351 = LINE ( 'NONE', #3659, #66207 ) ;
#9352 = ORIENTED_EDGE ( 'NONE', *, *, #23866, .F. ) ;
#9353 = ORIENTED_EDGE ( 'NONE', *, *, #37814, .T. ) ;
#9354 = ORIENTED_EDGE ( 'NONE', *, *, #11216, .F. ) ;
#9355 = AXIS2_PLACEMENT_3D ( 'NONE', #50250, #45184, #40109 ) ;
#9356 = CARTESIAN_POINT ( 'NONE',  ( 46.50971714329782714, 9.467221725940889954, -40.26332917121835209 ) ) ;
#9357 = CARTESIAN_POINT ( 'NONE',  ( -11.70096189432326739, 22.00000000000000355, -40.75000000000000711 ) ) ;
#9358 = CYLINDRICAL_SURFACE ( 'NONE', #2400, 0.2500000000000000000 ) ;
#9359 = ADVANCED_FACE ( 'NONE', ( #47264 ), #1062, .F. ) ;
#9360 = CARTESIAN_POINT ( 'NONE',  ( -56.36980699078976897, 2.435585342412006415, -24.96229997139619883 ) ) ;
#9361 = FACE_BOUND ( 'NONE', #52311, .T. ) ;
#9362 = AXIS2_PLACEMENT_3D ( 'NONE', #60736, #14523, #66123 ) ;
#9363 = ORIENTED_EDGE ( 'NONE', *, *, #9055, .F. ) ;
#9364 = EDGE_CURVE ( 'NONE', #56887, #5282, #37481, .T. ) ;
#9365 = CARTESIAN_POINT ( 'NONE',  ( 1.499999999999998446, 3.256475521456245303, 0.3499999999999900968 ) ) ;
#9366 = VERTEX_POINT ( 'NONE', #31718 ) ;
#9367 = AXIS2_PLACEMENT_3D ( 'NONE', #40510, #66514, #61124 ) ;
#9368 = CARTESIAN_POINT ( 'NONE',  ( 47.07335149832420029, 10.44137382188184837, 19.57597615345951070 ) ) ;
#9370 = CARTESIAN_POINT ( 'NONE',  ( -1.501000000000005663, 0.8316043908598138579, -3.399999999999999023 ) ) ;
#9369 = CC_DESIGN_APPROVAL ( #9064, ( #7241 ) ) ;
#9371 = VERTEX_POINT ( 'NONE', #61791 ) ;
#9372 = LINE ( 'NONE', #29951, #58931 ) ;
#9373 = CARTESIAN_POINT ( 'NONE',  ( 46.21537057607203991, 8.938109124050923171, 22.99155799897040708 ) ) ;
#9374 = CC_DESIGN_SECURITY_CLASSIFICATION ( #58966, ( #66735 ) ) ;
#9375 = CARTESIAN_POINT ( 'NONE',  ( 63.39370218220155806, 3.043636616549301177, 3.429990349335563682 ) ) ;
#9376 = EDGE_LOOP ( 'NONE', ( #28244, #4138, #51853, #37137 ) ) ;
#9377 = ADVANCED_FACE ( 'NONE', ( #15580 ), #36098, .F. ) ;
#9378 = ORIENTED_EDGE ( 'NONE', *, *, #29007, .T. ) ;
#9379 = VERTEX_POINT ( 'NONE', #5445 ) ;
#9380 = DIRECTION ( 'NONE',  ( -0.000000000000000000, 1.000000000000000000, -0.000000000000000000 ) ) ;
#9381 = CARTESIAN_POINT ( 'NONE',  ( -63.35805862330920490, 3.162481028280737405, 28.13405519075365291 ) ) ;
#9382 = DIRECTION ( 'NONE',  ( -0.000000000000000000, 1.000000000000000000, -0.000000000000000000 ) ) ;
#9383 = ORIENTED_EDGE ( 'NONE', *, *, #62804, .T. ) ;
#9384 = PRODUCT_DEFINITION_SHAPE ( 'NONE', 'NONE',  #66759 ) ;
#9385 = AXIS2_PLACEMENT_3D ( 'NONE', #65729, #61351, #34667 ) ;
#9386 = EDGE_LOOP ( 'NONE', ( #50503, #42147, #57822, #25046 ) ) ;
#9387 = AXIS2_PLACEMENT_3D ( 'NONE', #7872, #13273, #28751 ) ;
#9389 = VERTEX_POINT ( 'NONE', #62472 ) ;
#9388 = FACE_OUTER_BOUND ( 'NONE', #33537, .T. ) ;
#9390 = DATE_AND_TIME ( #4697, #39960 ) ;
#9391 = ORIENTED_EDGE ( 'NONE', *, *, #43679, .F. ) ;
#9392 = AXIS2_PLACEMENT_3D ( 'NONE', #44919, #40194, #64547 ) ;
#9393 = TOROIDAL_SURFACE ( 'NONE', #47134, 5.000000000000000000, 1.000000000000000000 ) ;
#9394 = AXIS2_PLACEMENT_3D ( 'NONE', #30785, #35849, #29774 ) ;
#9395 = CARTESIAN_POINT ( 'NONE',  ( -1.500000000000002442, 2.044039956158029803, -4.799999999999993605 ) ) ;
#9396 = VERTEX_POINT ( 'NONE', #52337 ) ;
#9397 = EDGE_CURVE ( 'NONE', #27127, #60406, #64438, .T. ) ;
#9398 = CIRCLE ( 'NONE', #48200, 4.000000000000000000 ) ;
#9399 = CARTESIAN_POINT ( 'NONE',  ( 3.367778697655221012E-16, 2.766666666666666607, 2.750000000000000000 ) ) ;
#9400 = DIRECTION ( 'NONE',  ( 1.000000000000000000, -0.000000000000000000, -1.785744754682007245E-16 ) ) ;
#9401 = CARTESIAN_POINT ( 'NONE',  ( -53.48191221813492291, 5.136051628870795582, -24.43878746164931570 ) ) ;
#9402 = ORIENTED_EDGE ( 'NONE', *, *, #58904, .T. ) ;
#9403 = CIRCLE ( 'NONE', #48258, 0.2500000000000002220 ) ;
#9404 = ADVANCED_FACE ( 'NONE', ( #45212 ), #54124, .F. ) ;
#9405 = ITEM_DEFINED_TRANSFORMATION ( 'NONE', 'NONE', #52897,  #34470 ) ;
#9406 = DIRECTION ( 'NONE',  ( 0.000000000000000000, 0.000000000000000000, 1.000000000000000000 ) ) ;
#9407 = ORIENTED_EDGE ( 'NONE', *, *, #18315, .F. ) ;
#9408 = CARTESIAN_POINT ( 'NONE',  ( -1.500000000000000222, 12.34974226119286200, 6.999999999999967137 ) ) ;
#9409 = EDGE_CURVE ( 'NONE', #47807, #56388, #19207, .T. ) ;
#9410 = VECTOR ( 'NONE', #54929, 1000.000000000000000 ) ;
#9411 = DIRECTION ( 'NONE',  ( 1.000000000000000000, -0.000000000000000000, -1.785744754682007492E-16 ) ) ;
#9412 = CARTESIAN_POINT ( 'NONE',  ( -63.23593896948806758, 4.378316416192274296, -38.83621286762571145 ) ) ;
#9413 = ORIENTED_EDGE ( 'NONE', *, *, #55276, .T. ) ;
#9414 = CARTESIAN_POINT ( 'NONE',  ( -29.91844929408412312, 13.93421293703602970, -15.66409793506066528 ) ) ;
#9415 = FACE_OUTER_BOUND ( 'NONE', #32239, .T. ) ;
#9416 = DIRECTION ( 'NONE',  ( 0.000000000000000000, 0.000000000000000000, 1.000000000000000000 ) ) ;
#9417 = DIRECTION ( 'NONE',  ( 0.000000000000000000, 1.000000000000000000, 0.000000000000000000 ) ) ;
#9418 = CARTESIAN_POINT ( 'NONE',  ( 66.50000000000008527, 4.100000000000002309, 15.75000000000001066 ) ) ;
#9419 = ITEM_DEFINED_TRANSFORMATION ( 'NONE', 'NONE', #28094,  #34470 ) ;
#9420 = CARTESIAN_POINT ( 'NONE',  ( -1.500000000000002887, 11.13730669589464739, -6.999999999999984013 ) ) ;
#9421 = AXIS2_PLACEMENT_3D ( 'NONE', #5703, #20894, #57999 ) ;
#9423 = EDGE_LOOP ( 'NONE', ( #48128, #65553, #1179, #45902, #60241, #53348, #26068, #65941 ) ) ;
#9422 = LOCAL_TIME ( 9, 13, 8.000000000000000000, #25799 ) ;
#9424 = DIRECTION ( 'NONE',  ( 1.000000000000000000, -0.000000000000000000, -1.785744754682007245E-16 ) ) ;
#9425 = CARTESIAN_POINT ( 'NONE',  ( -1.501000000000004331, 13.56217782649107839, 2.799999999999981615 ) ) ;
#9426 = CARTESIAN_POINT ( 'NONE',  ( -1.501000000000005663, 9.924871130596431001, -4.199999999999992184 ) ) ;
#9427 = ORIENTED_EDGE ( 'NONE', *, *, #26744, .T. ) ;
#9428 = CC_DESIGN_APPROVAL ( #21901, ( #46103 ) ) ;
#9429 = ORIENTED_EDGE ( 'NONE', *, *, #2502, .F. ) ;
#9430 = ADVANCED_FACE ( 'NONE', ( #59168 ), #53456, .F. ) ;
#9431 = ORIENTED_EDGE ( 'NONE', *, *, #8616, .T. ) ;
#9432 = DIRECTION ( 'NONE',  ( -1.000000000000000000, -0.000000000000000000, 1.785744754682007245E-16 ) ) ;
#9433 = ORIENTED_EDGE ( 'NONE', *, *, #56805, .T. ) ;
#9434 = CARTESIAN_POINT ( 'NONE',  ( -1.500000000000002665, 8.712435565298214613, -5.599999999999988987 ) ) ;
#9435 = CARTESIAN_POINT ( 'NONE',  ( 44.01314425488666870, 5.500000000000001776, -5.249999999999994671 ) ) ;
#9436 = VERTEX_POINT ( 'NONE', #12289 ) ;
#9437 = ORIENTED_EDGE ( 'NONE', *, *, #46110, .F. ) ;
#9438 = APPROVAL ( #52040, 'UNKNOWN' ) ;
#9439 = AXIS2_PLACEMENT_3D ( 'NONE', #51568, #618, #21178 ) ;
#9440 = ORIENTED_EDGE ( 'NONE', *, *, #46944, .F. ) ;
#9441 = EDGE_LOOP ( 'NONE', ( #14161, #15412, #38645, #35767, #41746, #21564, #59750, #32972, #31890, #58120 ) ) ;
#9442 = DIRECTION ( 'NONE',  ( -1.000000000000000000, -0.000000000000000000, 1.785744754682007245E-16 ) ) ;
#9443 = AXIS2_PLACEMENT_3D ( 'NONE', #56083, #9836, #15271 ) ;
#9444 = CC_DESIGN_PERSON_AND_ORGANIZATION_ASSIGNMENT ( #24594, #55624, ( #8724 ) ) ;
#9445 = CARTESIAN_POINT ( 'NONE',  ( -56.40955635646977839, 5.676792464416577921, -35.35652258501024647 ) ) ;
#9446 = EDGE_CURVE ( 'NONE', #35867, #14567, #33213, .T. ) ;
#9447 = AXIS2_PLACEMENT_3D ( 'NONE', #2719, #8097, #38125 ) ;
#9448 = CIRCLE ( 'NONE', #18101, 0.2500000000000002220 ) ;
#9449 = DIRECTION ( 'NONE',  ( 0.000000000000000000, 0.000000000000000000, -1.000000000000000000 ) ) ;
#9450 = FACE_BOUND ( 'NONE', #22827, .T. ) ;
#9451 = AXIS2_PLACEMENT_3D ( 'NONE', #57366, #16863, #21602 ) ;
#9453 = ORIENTED_EDGE ( 'NONE', *, *, #11670, .T. ) ;
#9452 = VECTOR ( 'NONE', #50328, 1000.000000000000000 ) ;
#9454 = EDGE_CURVE ( 'NONE', #51593, #31691, #28115, .T. ) ;
#9455 = CARTESIAN_POINT ( 'NONE',  ( 53.50000000000007105, 17.00000000000000000, 38.25000000000000000 ) ) ;
#9456 = AXIS2_PLACEMENT_3D ( 'NONE', #46548, #16857, #15873 ) ;
#9457 = CYLINDRICAL_SURFACE ( 'NONE', #20265, 0.2500000000000000000 ) ;
#9458 = EDGE_LOOP ( 'NONE', ( #61719, #49757 ) ) ;
#9459 = CARTESIAN_POINT ( 'NONE',  ( -1.501000000000006107, 1.437822173508921608, -7.699999999999982414 ) ) ;
#9460 = EDGE_CURVE ( 'NONE', #18737, #10467, #53721, .T. ) ;
#9461 = ORIENTED_EDGE ( 'NONE', *, *, #13918, .F. ) ;
#9462 = DIRECTION ( 'NONE',  ( 0.000000000000000000, 0.000000000000000000, -1.000000000000000000 ) ) ;
#9463 = EDGE_CURVE ( 'NONE', #57443, #35268, #46133, .T. ) ;
#9464 = DIRECTION ( 'NONE',  ( 1.000000000000000000, -0.000000000000000000, -1.785744754682007245E-16 ) ) ;
#9465 = VECTOR ( 'NONE', #9589, 1000.000000000000000 ) ;
#9466 = CARTESIAN_POINT ( 'NONE',  ( -12.99999999999992184, 22.00000000000000355, -40.00000000000000000 ) ) ;
#9467 = DIRECTION ( 'NONE',  ( 1.000000000000000000, -0.000000000000000000, -1.785744754682007245E-16 ) ) ;
#9468 = ORIENTED_EDGE ( 'NONE', *, *, #50312, .T. ) ;
#9469 = ADVANCED_FACE ( 'NONE', ( #27780 ), #28446, .F. ) ;
#9471 = EDGE_LOOP ( 'NONE', ( #6558, #64445, #43532, #51083 ) ) ;
#9470 = CIRCLE ( 'NONE', #54625, 2.500000000000002220 ) ;
#9472 = FACE_OUTER_BOUND ( 'NONE', #38086, .T. ) ;
#9473 = CARTESIAN_POINT ( 'NONE',  ( -1.500000000000000222, 2.650257738807136665, 6.749999999999967137 ) ) ;
#9474 = CIRCLE ( 'NONE', #50437, 0.2500000000000002220 ) ;
#9475 = LINE ( 'NONE', #19286, #14838 ) ;
#9476 = CARTESIAN_POINT ( 'NONE',  ( 56.48801423216038131, 2.711117189203046784, -38.33083329842316545 ) ) ;
#9477 = LOCAL_TIME ( 9, 13, 8.000000000000000000, #6807 ) ;
#9478 = ORIENTED_EDGE ( 'NONE', *, *, #5695, .F. ) ;
#9479 = CYLINDRICAL_SURFACE ( 'NONE', #3929, 0.2500000000000002220 ) ;
#9480 = LINE ( 'NONE', #30059, #18544 ) ;
#9481 = PERSON_AND_ORGANIZATION ( #54220, #27038 ) ;
#9482 = CARTESIAN_POINT ( 'NONE',  ( 1.499999999999998446, 9.924871130596431001, -2.100000000000000089 ) ) ;
#9483 = ADVANCED_FACE ( 'NONE', ( #59492 ), #49364, .F. ) ;
#9484 = ORIENTED_EDGE ( 'NONE', *, *, #64519, .T. ) ;
#9485 = FACE_BOUND ( 'NONE', #49639, .T. ) ;
#9486 = DIRECTION ( 'NONE',  ( 1.000000000000000000, -0.000000000000000000, -1.785744754682007245E-16 ) ) ;
#9487 = EDGE_CURVE ( 'NONE', #66547, #19505, #25670, .T. ) ;
#9488 = CARTESIAN_POINT ( 'NONE',  ( 2.081899558550500280E-16, 9.000000000000001776, 1.699999999999999734 ) ) ;
#9489 = CARTESIAN_POINT ( 'NONE',  ( -59.99999999999992184, 2.000000000000001776, 36.75000000000000711 ) ) ;
#9490 = EDGE_LOOP ( 'NONE', ( #53094, #45247, #26503, #14202 ) ) ;
#9491 = AXIS2_PLACEMENT_3D ( 'NONE', #19435, #55207, #60586 ) ;
#9492 = DIRECTION ( 'NONE',  ( 1.000000000000000000, -0.000000000000000000, -1.785744754682007245E-16 ) ) ;
#9493 = DIRECTION ( 'NONE',  ( 0.000000000000000000, 0.000000000000000000, -1.000000000000000000 ) ) ;
#9494 = CIRCLE ( 'NONE', #63368, 0.2500000000000000000 ) ;
#9495 = CIRCLE ( 'NONE', #37522, 0.2500000000000002220 ) ;
#9496 = CARTESIAN_POINT ( 'NONE',  ( -1.501000000000004775, 9.924871130596431001, 0.6999999999999882982 ) ) ;
#9497 = CARTESIAN_POINT ( 'NONE',  ( -1.501000000000004331, 12.95596004384197109, 3.399999999999980815 ) ) ;
#9498 = VECTOR ( 'NONE', #18661, 1000.000000000000000 ) ;
#9499 = DIRECTION ( 'NONE',  ( 0.000000000000000000, 0.000000000000000000, -1.000000000000000000 ) ) ;
#9500 = AXIS2_PLACEMENT_3D ( 'NONE', #33393, #17570, #48921 ) ;
#9501 = CARTESIAN_POINT ( 'NONE',  ( -1.500000000000000888, 12.95596004384197109, 3.849999999999977884 ) ) ;
#9502 = LINE ( 'NONE', #4456, #17115 ) ;
#9503 = CIRCLE ( 'NONE', #42779, 0.2499999999999997780 ) ;
#9504 = LINE ( 'NONE', #30085, #61330 ) ;
#9505 = CIRCLE ( 'NONE', #25666, 4.000000000000000000 ) ;
#9506 = DIRECTION ( 'NONE',  ( 0.000000000000000000, 0.000000000000000000, -1.000000000000000000 ) ) ;
#9507 = AXIS2_PLACEMENT_3D ( 'NONE', #22584, #37054, #52635 ) ;
#9508 = EDGE_LOOP ( 'NONE', ( #56548, #38944, #5540, #41859 ) ) ;
#9509 = PERSON_AND_ORGANIZATION_ROLE ( 'classification_officer' ) ;
#9510 = CIRCLE ( 'NONE', #35356, 0.2500000000000000555 ) ;
#9511 = CARTESIAN_POINT ( 'NONE',  ( -6.499999999999919176, 2.000000000000001776, -19.00000000000000000 ) ) ;
#9512 = ADVANCED_FACE ( 'NONE', ( #35045 ), #10585, .F. ) ;
#9513 = VERTEX_POINT ( 'NONE', #64559 ) ;
#9514 = DIRECTION ( 'NONE',  ( -1.000000000000000000, -0.000000000000000000, -0.000000000000000000 ) ) ;
#9515 = EDGE_CURVE ( 'NONE', #14945, #33185, #50419, .T. ) ;
#9516 = ORIENTED_EDGE ( 'NONE', *, *, #41228, .F. ) ;
#9517 = ORIENTED_EDGE ( 'NONE', *, *, #50227, .T. ) ;
#9518 = EDGE_CURVE ( 'NONE', #66337, #59582, #3162, .T. ) ;
#9519 = EDGE_LOOP ( 'NONE', ( #35361, #54326 ) ) ;
#9520 = DIRECTION ( 'NONE',  ( 0.000000000000000000, 0.000000000000000000, -1.000000000000000000 ) ) ;
#9521 = CARTESIAN_POINT ( 'NONE',  ( -1.501000000000005219, 12.34974226119286200, -2.100000000000000533 ) ) ;
#9522 = CARTESIAN_POINT ( 'NONE',  ( -50.99999999999992184, 22.00000000000000355, -30.24999999999999289 ) ) ;
#9523 = EDGE_LOOP ( 'NONE', ( #23206, #25216 ) ) ;
#9524 = AXIS2_PLACEMENT_3D ( 'NONE', #5306, #25883, #46449 ) ;
#9525 = EDGE_LOOP ( 'NONE', ( #22795, #19072 ) ) ;
#9526 = COORDINATED_UNIVERSAL_TIME_OFFSET ( 1, 0, .AHEAD. ) ;
#9527 = ORIENTED_EDGE ( 'NONE', *, *, #25326, .F. ) ;
#9528 = ORIENTED_EDGE ( 'NONE', *, *, #54387, .F. ) ;
#9529 = EDGE_LOOP ( 'NONE', ( #47201, #23308 ) ) ;
#9530 = EDGE_LOOP ( 'NONE', ( #18869, #3860 ) ) ;
#9531 = EDGE_CURVE ( 'NONE', #59150, #44415, #58820, .T. ) ;
#9532 = CARTESIAN_POINT ( 'NONE',  ( 1.499999999999998446, 2.044039956158029803, -3.849999999999996536 ) ) ;
#9533 = LINE ( 'NONE', #4483, #40905 ) ;
#9534 = EDGE_CURVE ( 'NONE', #50393, #7644, #21338, .T. ) ;
#9535 = LINE ( 'NONE', #9188, #18559 ) ;
#9536 = CARTESIAN_POINT ( 'NONE',  ( 56.36990633594810873, 5.764198205032093902, -27.53797680056866781 ) ) ;
#9537 = FACE_OUTER_BOUND ( 'NONE', #12299, .T. ) ;
#9538 = ORIENTED_EDGE ( 'NONE', *, *, #61139, .T. ) ;
#9539 = CIRCLE ( 'NONE', #4164, 0.2500000000000000000 ) ;
#9540 = DIRECTION ( 'NONE',  ( 1.000000000000000000, 0.000000000000000000, -1.785744754682007245E-16 ) ) ;
#9541 = EDGE_CURVE ( 'NONE', #15446, #37621, #43939, .T. ) ;
#9542 = CARTESIAN_POINT ( 'NONE',  ( -63.84999999999992326, 2.000000000000001776, -15.74999999999999645 ) ) ;
#9543 = AXIS2_PLACEMENT_3D ( 'NONE', #46902, #17551, #63097 ) ;
#9544 = DIRECTION ( 'NONE',  ( 1.000000000000000000, -0.000000000000000000, -1.785744754682007245E-16 ) ) ;
#9545 = DIRECTION ( 'NONE',  ( 1.000000000000000000, 0.000000000000000000, -1.785744754682007245E-16 ) ) ;
#9546 = AXIS2_PLACEMENT_3D ( 'NONE', #50182, #28596, #8362 ) ;
#9547 = AXIS2_PLACEMENT_3D ( 'NONE', #26975, #11801, #46550 ) ;
#9548 = DIRECTION ( 'NONE',  ( -0.000000000000000000, 0.000000000000000000, 1.000000000000000000 ) ) ;
#9549 = CYLINDRICAL_SURFACE ( 'NONE', #31133, 0.2500000000000002220 ) ;
#9550 = EDGE_CURVE ( 'NONE', #58517, #40253, #60143, .T. ) ;
#9551 = CIRCLE ( 'NONE', #51589, 0.2500000000000002220 ) ;
#9552 = AXIS2_PLACEMENT_3D ( 'NONE', #33448, #34421, #38164 ) ;
#9553 = ORIENTED_EDGE ( 'NONE', *, *, #35452, .F. ) ;
#9554 = CIRCLE ( 'NONE', #23604, 4.000000000000000000 ) ;
#9556 = EDGE_CURVE ( 'NONE', #39837, #11267, #31050, .T. ) ;
#9555 = DIRECTION ( 'NONE',  ( 0.000000000000000000, -1.000000000000000000, -0.000000000000000000 ) ) ;
#9557 = AXIS2_PLACEMENT_3D ( 'NONE', #24946, #40446, #61055 ) ;
#9558 = CARTESIAN_POINT ( 'NONE',  ( -1.501000000000003887, 6.287564434701783611, 5.149999999999974598 ) ) ;
#9559 = CARTESIAN_POINT ( 'NONE',  ( 44.50000000000007816, 8.000000000000000000, -15.74999999999999289 ) ) ;
#9560 = VECTOR ( 'NONE', #13207, 1000.000000000000000 ) ;
#9561 = VERTEX_POINT ( 'NONE', #57032 ) ;
#9562 = VERTEX_POINT ( 'NONE', #56019 ) ;
#9563 = DIRECTION ( 'NONE',  ( 1.000000000000000000, 0.000000000000000000, -1.785744754682007245E-16 ) ) ;
#9564 = CARTESIAN_POINT ( 'NONE',  ( 63.81241628303462221, 2.069590634064773838, 36.19609569626177148 ) ) ;
#9565 = CARTESIAN_POINT ( 'NONE',  ( 1.499999999999998446, 6.287564434701783611, 5.599999999999971223 ) ) ;
#9566 = VERTEX_POINT ( 'NONE', #66451 ) ;
#9567 = DIRECTION ( 'NONE',  ( 0.000000000000000000, 1.000000000000000000, 0.000000000000000000 ) ) ;
#9568 = EDGE_LOOP ( 'NONE', ( #38504, #42374, #12989, #61280 ) ) ;
#9569 = FACE_BOUND ( 'NONE', #25255, .T. ) ;
#9570 = EDGE_CURVE ( 'NONE', #58124, #26642, #59050, .T. ) ;
#9572 = ORIENTED_EDGE ( 'NONE', *, *, #59400, .T. ) ;
#9571 = AXIS2_PLACEMENT_3D ( 'NONE', #30252, #35630, #51527 ) ;
#9573 = DIRECTION ( 'NONE',  ( 1.000000000000000000, -0.000000000000000000, -1.785744754682007245E-16 ) ) ;
#9574 = DIRECTION ( 'NONE',  ( -0.000000000000000000, 1.000000000000000000, -0.000000000000000000 ) ) ;
#9575 = B_SPLINE_CURVE_WITH_KNOTS ( 'NONE', 3,
 ( #43508, #59054, #63454, #12844, #33397, #17249, #54013, #7762 ),
 .UNSPECIFIED., .F., .F.,
 ( 4, 2, 2, 4 ),
 ( 0.002489527629913972171, 0.003113166633813078520, 0.003736805637712185303, 0.004984083645510395399 ),
 .UNSPECIFIED. ) ;
#9576 = CARTESIAN_POINT ( 'NONE',  ( -1.500000000000001998, 2.044039956158029803, -2.450000000000001066 ) ) ;
#9577 = DIRECTION ( 'NONE',  ( 0.000000000000000000, 0.000000000000000000, 1.000000000000000000 ) ) ;
#9578 = DIRECTION ( 'NONE',  ( 0.000000000000000000, 0.000000000000000000, -1.000000000000000000 ) ) ;
#9579 = VECTOR ( 'NONE', #743, 1000.000000000000000 ) ;
#9580 = EDGE_CURVE ( 'NONE', #60561, #45870, #29916, .T. ) ;
#9581 = ORIENTED_EDGE ( 'NONE', *, *, #2827, .F. ) ;
#9582 = DIRECTION ( 'NONE',  ( 0.000000000000000000, 0.000000000000000000, -1.000000000000000000 ) ) ;
#9583 = CARTESIAN_POINT ( 'NONE',  ( -34.52176335653723527, 14.39638759921670719, 38.62440712666979437 ) ) ;
#9584 = CARTESIAN_POINT ( 'NONE',  ( 44.50000000000007816, 8.184243194332221805, 4.049999999999971401 ) ) ;
#9585 = DATE_TIME_ROLE ( 'classification_date' ) ;
#9586 = CARTESIAN_POINT ( 'NONE',  ( -16.72876064540477614, 6.000000000000005329, 15.74999999999999645 ) ) ;
#9587 = CARTESIAN_POINT ( 'NONE',  ( 0.000000000000000000, 8.500000000000000000, -5.000000000000000000 ) ) ;
#9588 = ORIENTED_EDGE ( 'NONE', *, *, #53547, .T. ) ;
#9589 = DIRECTION ( 'NONE',  ( 0.000000000000000000, 1.000000000000000000, 0.000000000000000000 ) ) ;
#9590 = DIRECTION ( 'NONE',  ( -0.7404348101180107111, -0.6721281812017000368, 0.000000000000000000 ) ) ;
#9591 = ORIENTED_EDGE ( 'NONE', *, *, #9233, .T. ) ;
#9592 = CALENDAR_DATE ( 2023, 4, 9 ) ;
#9593 = EDGE_LOOP ( 'NONE', ( #10353, #36394, #18324, #7188 ) ) ;
#9594 = CARTESIAN_POINT ( 'NONE',  ( -53.49999999999992184, 2.000000000000001776, -19.74999999999999289 ) ) ;
#9595 = ORIENTED_EDGE ( 'NONE', *, *, #36983, .F. ) ;
#9596 = EDGE_CURVE ( 'NONE', #66517, #64607, #874, .T. ) ;
#9597 = CIRCLE ( 'NONE', #22532, 0.2500000000000002220 ) ;
#9598 = CIRCLE ( 'NONE', #47328, 0.2500000000000000000 ) ;
#9600 = EDGE_CURVE ( 'NONE', #40330, #33764, #11121, .T. ) ;
#9599 = AXIS2_PLACEMENT_3D ( 'NONE', #18127, #58938, #17143 ) ;
#9601 = ORIENTED_EDGE ( 'NONE', *, *, #35378, .T. ) ;
#9602 = ADVANCED_FACE ( 'NONE', ( #19915 ), #41804, .F. ) ;
#9603 = VECTOR ( 'NONE', #42986, 1000.000000000000000 ) ;
#9604 = CARTESIAN_POINT ( 'NONE',  ( -1.500000000000000444, 13.56217782649107839, 6.299999999999969624 ) ) ;
#9605 = DIRECTION ( 'NONE',  ( 1.000000000000000000, 0.000000000000000000, 0.000000000000000000 ) ) ;
#9606 = AXIS2_PLACEMENT_3D ( 'NONE', #41909, #62852, #16958 ) ;
#9607 = CARTESIAN_POINT ( 'NONE',  ( -1.501000000000006107, 1.437822173508921608, -5.599999999999989875 ) ) ;
#9608 = AXIS2_PLACEMENT_3D ( 'NONE', #11139, #46895, #58376 ) ;
#9609 = EDGE_LOOP ( 'NONE', ( #59583, #2103, #5272, #15994 ) ) ;
#9610 = AXIS2_PLACEMENT_3D ( 'NONE', #33975, #39720, #43459 ) ;
#9611 = AXIS2_PLACEMENT_3D ( 'NONE', #37062, #16218, #47224 ) ;
#9613 = ORIENTED_EDGE ( 'NONE', *, *, #12477, .T. ) ;
#9612 = CARTESIAN_POINT ( 'NONE',  ( -1.501000000000004331, 14.16839560914018570, 3.399999999999980815 ) ) ;
#9614 = ORIENTED_EDGE ( 'NONE', *, *, #4237, .T. ) ;
#9615 = CARTESIAN_POINT ( 'NONE',  ( -53.49999999999992184, 2.000000000000001776, 11.75000000000001066 ) ) ;
#9616 = DIRECTION ( 'NONE',  ( 0.000000000000000000, 0.000000000000000000, -1.000000000000000000 ) ) ;
#9617 = ORIENTED_EDGE ( 'NONE', *, *, #3084, .T. ) ;
#9618 = ORIENTED_EDGE ( 'NONE', *, *, #59248, .T. ) ;
#9619 = DIRECTION ( 'NONE',  ( 1.000000000000000000, -0.000000000000000000, -1.785744754682007245E-16 ) ) ;
#9620 = DIRECTION ( 'NONE',  ( 1.000000000000000000, -0.000000000000000000, -1.785744754682007245E-16 ) ) ;
#9621 = FACE_BOUND ( 'NONE', #19166, .T. ) ;
#9622 = CARTESIAN_POINT ( 'NONE',  ( 1.499999999999998446, 14.16839560914018570, -7.099999999999981881 ) ) ;
#9623 = DIRECTION ( 'NONE',  ( -1.000000000000000000, -0.000000000000000000, -0.000000000000000000 ) ) ;
#9624 = EDGE_LOOP ( 'NONE', ( #27269, #66071, #15021, #37651 ) ) ;
#9625 = EDGE_LOOP ( 'NONE', ( #21597, #43703, #18404, #9998 ) ) ;
#9626 = VECTOR ( 'NONE', #35419, 1000.000000000000000 ) ;
#9627 = DIRECTION ( 'NONE',  ( -1.000000000000000000, -0.000000000000000000, 1.785744754682007245E-16 ) ) ;
#9628 = ADVANCED_FACE ( 'NONE', ( #31014 ), #10112, .F. ) ;
#9629 = CARTESIAN_POINT ( 'NONE',  ( -53.49999999999992184, 2.000000000000001776, 1.250000000000007994 ) ) ;
#9630 = DIRECTION ( 'NONE',  ( 0.000000000000000000, 0.000000000000000000, -1.000000000000000000 ) ) ;
#9631 = DIRECTION ( 'NONE',  ( 1.000000000000000000, 0.000000000000000000, -1.785744754682007245E-16 ) ) ;
#9632 = VERTEX_POINT ( 'NONE', #20248 ) ;
#9633 = CARTESIAN_POINT ( 'NONE',  ( 45.12747011185247459, 9.145661227832386331, 18.56059266757446480 ) ) ;
#9634 = DIRECTION ( 'NONE',  ( 1.000000000000000000, -0.000000000000000000, -1.785744754682007245E-16 ) ) ;
#9635 = DIRECTION ( 'NONE',  ( 1.000000000000000000, 0.000000000000000000, 0.000000000000000000 ) ) ;
#9636 = CARTESIAN_POINT ( 'NONE',  ( 1.499999999999998446, 9.924871130596431001, 5.849999999999971223 ) ) ;
#9637 = CARTESIAN_POINT ( 'NONE',  ( 1.499999999999998446, 12.95596004384197109, 5.499999999999972466 ) ) ;
#9638 = ORIENTED_EDGE ( 'NONE', *, *, #27856, .F. ) ;
#9639 = EDGE_CURVE ( 'NONE', #38716, #72, #32105, .T. ) ;
#9640 = DIRECTION ( 'NONE',  ( 1.000000000000000000, 0.000000000000000000, 0.000000000000000000 ) ) ;
#9641 = AXIS2_PLACEMENT_3D ( 'NONE', #18257, #65118, #64133 ) ;
#9642 = CARTESIAN_POINT ( 'NONE',  ( -53.49999999999992184, 4.100000000000002309, -26.24999999999999289 ) ) ;
#9643 = DIRECTION ( 'NONE',  ( -1.000000000000000000, -0.000000000000000000, 1.785744754682007245E-16 ) ) ;
#9644 = ORIENTED_EDGE ( 'NONE', *, *, #46115, .T. ) ;
#9645 = CIRCLE ( 'NONE', #58134, 4.000000000000000000 ) ;
#9646 = ORIENTED_EDGE ( 'NONE', *, *, #1309, .T. ) ;
#9647 = CARTESIAN_POINT ( 'NONE',  ( 25.50000000000009237, 3.668155236727758783, -18.99999999999999289 ) ) ;
#9648 = CARTESIAN_POINT ( 'NONE',  ( 46.01183531451494702, 9.408144692527910635, 39.81697778642848817 ) ) ;
#9649 = CARTESIAN_POINT ( 'NONE',  ( -53.49999999999992184, 2.630306154330103396, -14.24999999999999289 ) ) ;
#9650 = VECTOR ( 'NONE', #37159, 1000.000000000000000 ) ;
#9651 = CIRCLE ( 'NONE', #47377, 0.2500000000000000000 ) ;
#9652 = DIRECTION ( 'NONE',  ( 0.000000000000000000, 0.000000000000000000, -1.000000000000000000 ) ) ;
#9653 = VECTOR ( 'NONE', #61507, 1000.000000000000000 ) ;
#9654 = ORIENTED_EDGE ( 'NONE', *, *, #37011, .T. ) ;
#9655 = VERTEX_POINT ( 'NONE', #31351 ) ;
#9656 = ORIENTED_EDGE ( 'NONE', *, *, #4496, .T. ) ;
#9657 = DIRECTION ( 'NONE',  ( 0.000000000000000000, 0.000000000000000000, -1.000000000000000000 ) ) ;
#9658 = AXIS2_PLACEMENT_3D ( 'NONE', #21526, #63331, #56965 ) ;
#9659 = ORIENTED_EDGE ( 'NONE', *, *, #55161, .T. ) ;
#9660 = DIRECTION ( 'NONE',  ( -0.9191450300180579180, -0.3939192985791677981, 0.000000000000000000 ) ) ;
#9661 = FACE_OUTER_BOUND ( 'NONE', #30788, .T. ) ;
#9662 = ORIENTED_EDGE ( 'NONE', *, *, #18719, .T. ) ;
#9663 = DIRECTION ( 'NONE',  ( 0.000000000000000000, 0.000000000000000000, -1.000000000000000000 ) ) ;
#9664 = CIRCLE ( 'NONE', #30165, 0.2500000000000002220 ) ;
#9665 = CARTESIAN_POINT ( 'NONE',  ( 63.27116285410190955, 4.653773808811531687, -24.21946343907734800 ) ) ;
#9666 = FACE_BOUND ( 'NONE', #57413, .T. ) ;
#9667 = EDGE_CURVE ( 'NONE', #27978, #32679, #40455, .T. ) ;
#9668 = VERTEX_POINT ( 'NONE', #25635 ) ;
#9669 = DIRECTION ( 'NONE',  ( 1.000000000000000000, -0.000000000000000000, -1.785744754682007245E-16 ) ) ;
#9670 = DIRECTION ( 'NONE',  ( 0.000000000000000000, 0.000000000000000000, -1.000000000000000000 ) ) ;
#9671 = COORDINATED_UNIVERSAL_TIME_OFFSET ( 1, 0, .AHEAD. ) ;
#9672 = ORIENTED_EDGE ( 'NONE', *, *, #20600, .F. ) ;
#9673 = CARTESIAN_POINT ( 'NONE',  ( -9.499999999999914735, 3.837495829974295170, 19.12150030017578217 ) ) ;
#9674 = EDGE_LOOP ( 'NONE', ( #31198, #16454 ) ) ;
#9675 = CARTESIAN_POINT ( 'NONE',  ( -1.500000000000001554, 2.044039956158029803, 0.5999999999999900968 ) ) ;
#9676 = CIRCLE ( 'NONE', #15101, 0.2500000000000002220 ) ;
#9677 = VERTEX_POINT ( 'NONE', #51962 ) ;
#9678 = VERTEX_POINT ( 'NONE', #35732 ) ;
#9679 = FACE_OUTER_BOUND ( 'NONE', #52508, .T. ) ;
#9680 = VERTEX_POINT ( 'NONE', #57356 ) ;
#9681 = DIRECTION ( 'NONE',  ( -3.652049423109066841E-16, -0.000000000000000000, -1.000000000000000000 ) ) ;
#9682 = APPROVAL_ROLE ( '' ) ;
#9683 = DIRECTION ( 'NONE',  ( 0.000000000000000000, 0.000000000000000000, -1.000000000000000000 ) ) ;
#9684 = DIRECTION ( 'NONE',  ( 0.000000000000000000, 0.000000000000000000, -1.000000000000000000 ) ) ;
#9685 = ORIENTED_EDGE ( 'NONE', *, *, #12481, .F. ) ;
#9686 = EDGE_CURVE ( 'NONE', #64743, #32812, #56351, .T. ) ;
#9687 = DIRECTION ( 'NONE',  ( 1.000000000000000000, -0.000000000000000000, -0.000000000000000000 ) ) ;
#9688 = ORIENTED_EDGE ( 'NONE', *, *, #17081, .T. ) ;
#9689 = CARTESIAN_POINT ( 'NONE',  ( -1.500000000000002887, 12.34974226119286200, -6.999999999999984013 ) ) ;
#9690 = FACE_OUTER_BOUND ( 'NONE', #14698, .T. ) ;
#9691 = CARTESIAN_POINT ( 'NONE',  ( 56.72920985152418183, 3.548808874503761590, 38.78112956139253242 ) ) ;
#9692 = CARTESIAN_POINT ( 'NONE',  ( 56.20991440803826578, 2.111444691457074807, 5.938911888699327513 ) ) ;
#9693 = VECTOR ( 'NONE', #34676, 1000.000000000000000 ) ;
#9694 = CARTESIAN_POINT ( 'NONE',  ( -1.500000000000002665, 2.044039956158029803, -6.199999999999988631 ) ) ;
#9695 = AXIS2_PLACEMENT_3D ( 'NONE', #10561, #26422, #40926 ) ;
#9696 = DIRECTION ( 'NONE',  ( 1.000000000000000000, 0.000000000000000000, -1.785744754682007245E-16 ) ) ;
#9697 = CARTESIAN_POINT ( 'NONE',  ( -6.700961894323256729, 5.793453214712440236, 19.75000000000001066 ) ) ;
#9698 = DIRECTION ( 'NONE',  ( -1.000000000000000000, -0.000000000000000000, 1.785744754682007245E-16 ) ) ;
#9699 = EDGE_LOOP ( 'NONE', ( #17400, #9591, #62846, #51804 ) ) ;
#9700 = AXIS2_PLACEMENT_3D ( 'NONE', #38113, #32399, #63112 ) ;
#9701 = ORIENTED_EDGE ( 'NONE', *, *, #29694, .F. ) ;
#9702 = LINE ( 'NONE', #25554, #5308 ) ;
#9703 = DIRECTION ( 'NONE',  ( 0.000000000000000000, 0.000000000000000000, -1.000000000000000000 ) ) ;
#9704 = PLANE ( 'NONE',  #64573 ) ;
#9705 = CYLINDRICAL_SURFACE ( 'NONE', #22935, 4.000000000000000000 ) ;
#9706 = AXIS2_PLACEMENT_3D ( 'NONE', #27180, #6609, #21473 ) ;
#9707 = CARTESIAN_POINT ( 'NONE',  ( -1.501000000000005219, 9.318653347947323695, -1.750000000000000888 ) ) ;
#9708 = DIRECTION ( 'NONE',  ( -0.000000000000000000, 1.000000000000000000, -0.000000000000000000 ) ) ;
#9709 = ORIENTED_EDGE ( 'NONE', *, *, #42443, .T. ) ;
#9710 = ORIENTED_EDGE ( 'NONE', *, *, #60052, .T. ) ;
#9711 = EDGE_LOOP ( 'NONE', ( #52737, #57316, #64224, #29980 ) ) ;
#9712 = EDGE_CURVE ( 'NONE', #47303, #12695, #22496, .T. ) ;
#9713 = CARTESIAN_POINT ( 'NONE',  ( 44.67652670795491332, 8.583937130089099199, -38.83432864093945369 ) ) ;
#9714 = LINE ( 'NONE', #60674, #39527 ) ;
#9715 = LINE ( 'NONE', #30284, #32465 ) ;
#9716 = VERTEX_POINT ( 'NONE', #46881 ) ;
#9717 = DIRECTION ( 'NONE',  ( 0.000000000000000000, 0.000000000000000000, -1.000000000000000000 ) ) ;
#9718 = EDGE_CURVE ( 'NONE', #14454, #60074, #674, .T. ) ;
#9719 = FACE_BOUND ( 'NONE', #49983, .T. ) ;
#9720 = ORIENTED_EDGE ( 'NONE', *, *, #62839, .T. ) ;
#9721 = CARTESIAN_POINT ( 'NONE',  ( -11.49999999999991296, 3.668155236727792534, -40.00000000000000000 ) ) ;
#9722 = ORIENTED_EDGE ( 'NONE', *, *, #4554, .F. ) ;
#9723 = EDGE_CURVE ( 'NONE', #22944, #61288, #63435, .T. ) ;
#9724 = CARTESIAN_POINT ( 'NONE',  ( 63.85000000000008669, 2.000000000000001776, -5.249999999999991118 ) ) ;
#9725 = DIRECTION ( 'NONE',  ( 0.000000000000000000, 0.000000000000000000, -1.000000000000000000 ) ) ;
#9726 = VERTEX_POINT ( 'NONE', #16214 ) ;
#9727 = CARTESIAN_POINT ( 'NONE',  ( 1.499999999999998446, 9.318653347947323695, 1.749999999999983569 ) ) ;
#9728 = CARTESIAN_POINT ( 'NONE',  ( 45.50000000000008527, 2.000000000000001776, -40.75000000000000000 ) ) ;
#9729 = CARTESIAN_POINT ( 'NONE',  ( -63.29670679007958256, 4.785980066188917803, 13.76054787562089032 ) ) ;
#9730 = EDGE_LOOP ( 'NONE', ( #40742, #42891, #54818, #10536, #19416, #44561 ) ) ;
#9731 = EDGE_LOOP ( 'NONE', ( #62253, #9339, #7416, #21081 ) ) ;
#9732 = ORIENTED_EDGE ( 'NONE', *, *, #1498, .T. ) ;
#9733 = CARTESIAN_POINT ( 'NONE',  ( -1.500000000000001776, 8.712435565298214613, -0.4500000000000060063 ) ) ;
#9734 = CARTESIAN_POINT ( 'NONE',  ( 1.499999999999998446, 9.318653347947323695, 7.349999999999965006 ) ) ;
#9735 = CARTESIAN_POINT ( 'NONE',  ( 45.50000000000008527, 7.000000000000000888, -36.75000000000002842 ) ) ;
#9736 = AXIS2_PLACEMENT_3D ( 'NONE', #7010, #58306, #48151 ) ;
#9737 = EDGE_CURVE ( 'NONE', #20467, #24961, #56996, .T. ) ;
#9738 = VERTEX_POINT ( 'NONE', #4390 ) ;
#9739 = ORIENTED_EDGE ( 'NONE', *, *, #32101, .T. ) ;
#9741 = ORIENTED_EDGE ( 'NONE', *, *, #32606, .F. ) ;
#9740 = CARTESIAN_POINT ( 'NONE',  ( -29.88697512829125458, 17.00000000000000000, -22.24999999999999289 ) ) ;
#9742 = AXIS2_PLACEMENT_3D ( 'NONE', #18472, #3932, #64350 ) ;
#9743 = CALENDAR_DATE ( 2023, 4, 9 ) ;
#9744 = AXIS2_PLACEMENT_3D ( 'NONE', #5673, #57636, #11069 ) ;
#9745 = EDGE_CURVE ( 'NONE', #33146, #60254, #48361, .T. ) ;
#9746 = EDGE_LOOP ( 'NONE', ( #58491, #11260, #30281, #62076 ) ) ;
#9747 = DIRECTION ( 'NONE',  ( 1.000000000000000000, 0.000000000000000000, -1.785744754682007245E-16 ) ) ;
#9748 = ORIENTED_EDGE ( 'NONE', *, *, #8275, .T. ) ;
#9749 = LINE ( 'NONE', #50247, #62677 ) ;
#9750 = CARTESIAN_POINT ( 'NONE',  ( -35.86231165894695749, 16.25862066081501567, 1.518822475041353037 ) ) ;
#9751 = LINE ( 'NONE', #56331, #38449 ) ;
#9752 = ORIENTED_EDGE ( 'NONE', *, *, #5822, .T. ) ;
#9753 = COORDINATED_UNIVERSAL_TIME_OFFSET ( 1, 0, .AHEAD. ) ;
#9754 = CARTESIAN_POINT ( 'NONE',  ( -1.501000000000006107, 1.437822173508921608, -6.299999999999987388 ) ) ;
#9755 = ORIENTED_EDGE ( 'NONE', *, *, #39629, .F. ) ;
#9756 = DIRECTION ( 'NONE',  ( 1.000000000000000000, 0.000000000000000000, -1.785744754682007245E-16 ) ) ;
#9757 = EDGE_CURVE ( 'NONE', #22531, #12836, #23, .T. ) ;
#9758 = CARTESIAN_POINT ( 'NONE',  ( 56.77315943994758385, 4.100000000000002309, -28.34999999999999076 ) ) ;
#9759 = VERTEX_POINT ( 'NONE', #42141 ) ;
#9760 = CARTESIAN_POINT ( 'NONE',  ( -1.501000000000003443, 9.924871130596431001, 6.749999999999967137 ) ) ;
#9761 = CARTESIAN_POINT ( 'NONE',  ( -11.70096189432322475, 5.999999999999994671, -19.75000000000001066 ) ) ;
#9762 = CYLINDRICAL_SURFACE ( 'NONE', #43432, 0.2500000000000002220 ) ;
#9763 = DIRECTION ( 'NONE',  ( -1.000000000000000000, 0.000000000000000000, -0.000000000000000000 ) ) ;
#9764 = CYLINDRICAL_SURFACE ( 'NONE', #41688, 0.2500000000000002220 ) ;
#9765 = CARTESIAN_POINT ( 'NONE',  ( -1.500000000000002220, 1.437822173508921608, -4.199999999999994849 ) ) ;
#9766 = AXIS2_PLACEMENT_3D ( 'NONE', #14174, #24258, #24600 ) ;
#9767 = EDGE_LOOP ( 'NONE', ( #19702, #23707, #2274, #13566 ) ) ;
#9768 = DIRECTION ( 'NONE',  ( -1.000000000000000000, -0.000000000000000000, 1.785744754682007245E-16 ) ) ;
#9769 = EDGE_CURVE ( 'NONE', #57456, #65678, #59102, .T. ) ;
#9770 = CARTESIAN_POINT ( 'NONE',  ( -30.49999999999992895, 11.50000000000000355, -5.250000000000002665 ) ) ;
#9771 = DIRECTION ( 'NONE',  ( 0.000000000000000000, 0.000000000000000000, -1.000000000000000000 ) ) ;
#9772 = ORIENTED_EDGE ( 'NONE', *, *, #22971, .F. ) ;
#9773 = ORIENTED_EDGE ( 'NONE', *, *, #53561, .F. ) ;
#9774 = ORIENTED_EDGE ( 'NONE', *, *, #21197, .F. ) ;
#9775 = EDGE_CURVE ( 'NONE', #3229, #56895, #48552, .T. ) ;
#9776 = CARTESIAN_POINT ( 'NONE',  ( -30.38293531142360493, 14.00000000000000533, 5.377016653981481653 ) ) ;
#9777 = VERTEX_POINT ( 'NONE', #57678 ) ;
#9778 = LINE ( 'NONE', #56029, #7473 ) ;
#9779 = CARTESIAN_POINT ( 'NONE',  ( 53.42693221990239039, 4.100000000000002309, -17.84999999999999432 ) ) ;
#9780 = VERTEX_POINT ( 'NONE', #47548 ) ;
#9781 = CIRCLE ( 'NONE', #25942, 4.000000000000000888 ) ;
#9782 = ORIENTED_EDGE ( 'NONE', *, *, #59485, .T. ) ;
#9783 = AXIS2_PLACEMENT_3D ( 'NONE', #32810, #48344, #37173 ) ;
#9784 = EDGE_LOOP ( 'NONE', ( #55097, #41845, #26505, #54821 ) ) ;
#9785 = ORIENTED_EDGE ( 'NONE', *, *, #14960, .T. ) ;
#9786 = ORIENTED_EDGE ( 'NONE', *, *, #9091, .T. ) ;
#9787 = VECTOR ( 'NONE', #33622, 1000.000000000000000 ) ;
#9788 = LINE ( 'NONE', #25655, #13876 ) ;
#9789 = CARTESIAN_POINT ( 'NONE',  ( -56.20967089777220593, 6.089026147411182421, -36.06226154422897423 ) ) ;
#9790 = CARTESIAN_POINT ( 'NONE',  ( -53.49999999999992184, 2.000000000000001776, 35.25000000000000000 ) ) ;
#9791 = LINE ( 'NONE', #30363, #11161 ) ;
#9792 = EDGE_CURVE ( 'NONE', #16413, #59150, #37537, .T. ) ;
#9793 = FACE_BOUND ( 'NONE', #55632, .T. ) ;
#9794 = VERTEX_POINT ( 'NONE', #1346 ) ;
#9795 = CARTESIAN_POINT ( 'NONE',  ( -1.500000000000001110, 12.95596004384197109, 2.699999999999983302 ) ) ;
#9796 = CARTESIAN_POINT ( 'NONE',  ( -14.30865287795328378, 5.586853395116679444, 40.73398589683255011 ) ) ;
#9797 = ORIENTED_EDGE ( 'NONE', *, *, #23320, .T. ) ;
#9798 = CARTESIAN_POINT ( 'NONE',  ( -1.500000000000002887, 11.74352447854375470, -7.099999999999981881 ) ) ;
#9799 = EDGE_CURVE ( 'NONE', #5667, #51800, #42941, .T. ) ;
#9800 = ORIENTED_EDGE ( 'NONE', *, *, #54926, .F. ) ;
#9801 = DIRECTION ( 'NONE',  ( 0.000000000000000000, 0.000000000000000000, -1.000000000000000000 ) ) ;
#9802 = DIRECTION ( 'NONE',  ( -1.000000000000000000, -0.000000000000000000, 1.785744754682007245E-16 ) ) ;
#9803 = EDGE_CURVE ( 'NONE', #16888, #58521, #39347, .T. ) ;
#9804 = DIRECTION ( 'NONE',  ( 1.000000000000000000, -0.000000000000000000, -1.785744754682007245E-16 ) ) ;
#9805 = CARTESIAN_POINT ( 'NONE',  ( 1.499999999999998446, 3.862693304105353054, -3.749999999999998224 ) ) ;
#9806 = ORIENTED_EDGE ( 'NONE', *, *, #17955, .T. ) ;
#9807 = EDGE_LOOP ( 'NONE', ( #53749, #51273, #44946, #33881 ) ) ;
#9808 = CARTESIAN_POINT ( 'NONE',  ( 1.499999999999998446, 9.924871130596431001, -5.599999999999989875 ) ) ;
#9809 = PLANE ( 'NONE',  #23636 ) ;
#9810 = CIRCLE ( 'NONE', #14132, 0.2500000000000002220 ) ;
#9811 = CIRCLE ( 'NONE', #18458, 0.2500000000000002220 ) ;
#9812 = DIRECTION ( 'NONE',  ( 0.000000000000000000, -1.000000000000000000, -6.938893903907228378E-15 ) ) ;
#9813 = CARTESIAN_POINT ( 'NONE',  ( -11.49999999999991651, 3.668155236727792534, -1.999999999999998224 ) ) ;
#9814 = CARTESIAN_POINT ( 'NONE',  ( -1.500000000000001776, 5.075128869403568999, -1.400000000000003020 ) ) ;
#9815 = CARTESIAN_POINT ( 'NONE',  ( -59.99999999999992184, 2.000000000000001776, 5.250000000000011546 ) ) ;
#9816 = PERSON_AND_ORGANIZATION_ROLE ( 'design_owner' ) ;
#9817 = DIRECTION ( 'NONE',  ( 0.000000000000000000, 0.000000000000000000, -1.000000000000000000 ) ) ;
#9818 = EDGE_CURVE ( 'NONE', #32288, #21340, #18166, .T. ) ;
#9819 = CIRCLE ( 'NONE', #19662, 0.2500000000000001110 ) ;
#9820 = ORIENTED_EDGE ( 'NONE', *, *, #55804, .F. ) ;
#9821 = ORIENTED_EDGE ( 'NONE', *, *, #63313, .F. ) ;
#9822 = CARTESIAN_POINT ( 'NONE',  ( -1.500000000000001776, 3.862693304105353054, -1.400000000000003464 ) ) ;
#9823 = DIRECTION ( 'NONE',  ( 1.000000000000000000, 0.000000000000000000, -1.785744754682007245E-16 ) ) ;
#9824 = VECTOR ( 'NONE', #25159, 1000.000000000000000 ) ;
#9826 = DIRECTION ( 'NONE',  ( 1.000000000000000000, 0.000000000000000000, -1.785744754682007245E-16 ) ) ;
#9825 = AXIS2_PLACEMENT_3D ( 'NONE', #57810, #21396, #1154 ) ;
#9827 = DIRECTION ( 'NONE',  ( 0.000000000000000000, 0.000000000000000000, 1.000000000000000000 ) ) ;
#9828 = APPROVAL_PERSON_ORGANIZATION ( #47184, #35492, #46851 ) ;
#9829 = ORIENTED_EDGE ( 'NONE', *, *, #14229, .F. ) ;
#9830 = CARTESIAN_POINT ( 'NONE',  ( -1.501000000000003887, 8.106217782649107306, 5.699999999999970868 ) ) ;
#9831 = CARTESIAN_POINT ( 'NONE',  ( -1.500000000000000444, 13.56217782649107839, 6.549999999999969624 ) ) ;
#9832 = AXIS2_PLACEMENT_3D ( 'NONE', #53836, #11990, #1868 ) ;
#9833 = EDGE_CURVE ( 'NONE', #43877, #43481, #31361, .T. ) ;
#9834 = CYLINDRICAL_SURFACE ( 'NONE', #22894, 0.2500000000000002220 ) ;
#9835 = DIRECTION ( 'NONE',  ( 0.000000000000000000, 0.000000000000000000, -1.000000000000000000 ) ) ;
#9836 = DIRECTION ( 'NONE',  ( 1.000000000000000000, -0.000000000000000000, -1.785744754682007492E-16 ) ) ;
#9837 = CARTESIAN_POINT ( 'NONE',  ( -1.501000000000003887, 8.712435565298214613, 6.299999999999969624 ) ) ;
#9838 = DIRECTION ( 'NONE',  ( 1.000000000000000000, -0.000000000000000000, -1.785744754682007245E-16 ) ) ;
#9840 = ADVANCED_FACE ( 'NONE', ( #27962 ), #47876, .F. ) ;
#9839 = DIRECTION ( 'NONE',  ( -1.000000000000000000, -0.000000000000000000, 1.785744754682007245E-16 ) ) ;
#9841 = PERSON ( 'NAUO-PER49', 'UNSPECIFIED', 'UNSPECIFIED', ('UNSPECIFIED'), ('UNSPECIFIED'), ('UNSPECIFIED') ) ;
#9842 = CARTESIAN_POINT ( 'NONE',  ( -1.500000000000002220, 14.16839560914018570, -3.149999999999996803 ) ) ;
#9843 = CONTEXT_DEPENDENT_SHAPE_REPRESENTATION ( #51791, #40096 ) ;
#9844 = CARTESIAN_POINT ( 'NONE',  ( 1.499999999999998446, 5.075128869403568999, -6.549999999999988276 ) ) ;
#9845 = ORIENTED_EDGE ( 'NONE', *, *, #1920, .F. ) ;
#9846 = DIRECTION ( 'NONE',  ( -1.000000000000000000, -0.000000000000000000, -0.000000000000000000 ) ) ;
#9847 = EDGE_CURVE ( 'NONE', #42520, #1570, #60195, .T. ) ;
#9848 = CARTESIAN_POINT ( 'NONE',  ( 61.90380592228795109, 22.00000000000000355, -43.49999999999977263 ) ) ;
#9849 = ORIENTED_EDGE ( 'NONE', *, *, #16054, .F. ) ;
#9850 = ORIENTED_EDGE ( 'NONE', *, *, #32801, .F. ) ;
#9851 = ORIENTED_EDGE ( 'NONE', *, *, #1186, .T. ) ;
#9852 = CARTESIAN_POINT ( 'NONE',  ( 1.499999999999998446, 10.53108891324553831, -1.050000000000005151 ) ) ;
#9853 = EDGE_CURVE ( 'NONE', #38762, #23066, #53767, .T. ) ;
#9854 = DIRECTION ( 'NONE',  ( 0.000000000000000000, 0.000000000000000000, -1.000000000000000000 ) ) ;
#9855 = CARTESIAN_POINT ( 'NONE',  ( -1.500000000000001776, 13.56217782649107839, -1.400000000000003020 ) ) ;
#9856 = ORIENTED_EDGE ( 'NONE', *, *, #52379, .T. ) ;
#9857 = AXIS2_PLACEMENT_3D ( 'NONE', #57833, #838, #62581 ) ;
#9858 = AXIS2_PLACEMENT_3D ( 'NONE', #41031, #6288, #51857 ) ;
#9859 = ORIENTED_EDGE ( 'NONE', *, *, #21063, .T. ) ;
#9860 = ORIENTED_EDGE ( 'NONE', *, *, #34933, .T. ) ;
#9861 = ORIENTED_EDGE ( 'NONE', *, *, #16429, .F. ) ;
#9862 = AXIS2_PLACEMENT_3D ( 'NONE', #3259, #9257, #34893 ) ;
#9863 = VERTEX_POINT ( 'NONE', #1666 ) ;
#9864 = VERTEX_POINT ( 'NONE', #16539 ) ;
#9865 = AXIS2_PLACEMENT_3D ( 'NONE', #25212, #59984, #4647 ) ;
#9866 = CARTESIAN_POINT ( 'NONE',  ( -1.500000000000002220, 5.681346652052677193, -3.849999999999995204 ) ) ;
#9867 = DIRECTION ( 'NONE',  ( -0.000000000000000000, 1.000000000000000000, -0.000000000000000000 ) ) ;
#9868 = EDGE_CURVE ( 'NONE', #3528, #7275, #63402, .T. ) ;
#9869 = CARTESIAN_POINT ( 'NONE',  ( -1.501000000000006107, 6.287564434701784499, -7.449999999999981526 ) ) ;
#9870 = LINE ( 'NONE', #61512, #40458 ) ;
#9871 = VERTEX_POINT ( 'NONE', #53312 ) ;
#9872 = EDGE_CURVE ( 'NONE', #21394, #9216, #43993, .T. ) ;
#9873 = CIRCLE ( 'NONE', #10944, 2.499999999999998668 ) ;
#9874 = ADVANCED_FACE ( 'NONE', ( #64391 ), #23232, .F. ) ;
#9875 = AXIS2_PLACEMENT_3D ( 'NONE', #64193, #2155, #37868 ) ;
#9876 = CONTEXT_DEPENDENT_SHAPE_REPRESENTATION ( #17784, #6237 ) ;
#9877 = CARTESIAN_POINT ( 'NONE',  ( -9.485307510170308376, 4.017054092729239301, -40.23003550470772183 ) ) ;
#9878 = VECTOR ( 'NONE', #54999, 1000.000000000000000 ) ;
#9879 = CARTESIAN_POINT ( 'NONE',  ( -63.78996697831994567, 2.111679980742799501, -16.43937040539690386 ) ) ;
#9880 = DIRECTION ( 'NONE',  ( 0.000000000000000000, -0.3000000000000015432, 0.9539392014169452150 ) ) ;
#9881 = CARTESIAN_POINT ( 'NONE',  ( -1.501000000000006107, 6.287564434701784499, -6.299999999999987388 ) ) ;
#9882 = FACE_OUTER_BOUND ( 'NONE', #39389, .T. ) ;
#9883 = LINE ( 'NONE', #62188, #35375 ) ;
#9884 = ORIENTED_EDGE ( 'NONE', *, *, #1936, .F. ) ;
#9885 = DIRECTION ( 'NONE',  ( -1.000000000000000000, 0.000000000000000000, 0.000000000000000000 ) ) ;
#9886 = CARTESIAN_POINT ( 'NONE',  ( -53.49999999999992184, 4.100000000000002309, 15.75000000000001066 ) ) ;
#9887 = DIRECTION ( 'NONE',  ( 1.000000000000000000, -0.000000000000000000, -1.785744754682007245E-16 ) ) ;
#9888 = EDGE_CURVE ( 'NONE', #32335, #33344, #2050, .T. ) ;
#9889 = ORIENTED_EDGE ( 'NONE', *, *, #10779, .F. ) ;
#9890 = VERTEX_POINT ( 'NONE', #12793 ) ;
#9891 = DIRECTION ( 'NONE',  ( 1.000000000000000000, -0.000000000000000000, -1.785744754682007245E-16 ) ) ;
#9892 = CARTESIAN_POINT ( 'NONE',  ( -9.499999999999916511, -18.22374841615669183, 23.00000000000000000 ) ) ;
#9893 = CARTESIAN_POINT ( 'NONE',  ( -1.500000000000002220, 13.56217782649107839, -4.449999999999992184 ) ) ;
#9894 = ORIENTED_EDGE ( 'NONE', *, *, #49452, .T. ) ;
#9895 = CARTESIAN_POINT ( 'NONE',  ( 59.99999999999970868, 20.14666666666666828, 36.75000000000001421 ) ) ;
#9896 = CARTESIAN_POINT ( 'NONE',  ( 63.79008559196189054, 2.111444691457075695, -5.938911888699315966 ) ) ;
#9897 = ADVANCED_FACE ( 'NONE', ( #46297, #40875 ), #66525, .F. ) ;
#9898 = EDGE_LOOP ( 'NONE', ( #29886, #61037 ) ) ;
#9899 = VECTOR ( 'NONE', #40337, 1000.000000000000000 ) ;
#9900 = AXIS2_PLACEMENT_3D ( 'NONE', #62118, #11488, #63117 ) ;
#9901 = CARTESIAN_POINT ( 'NONE',  ( -1.501000000000005663, 2.650257738807137553, -3.499999999999997335 ) ) ;
#9902 = EDGE_LOOP ( 'NONE', ( #60767, #42101 ) ) ;
#9903 = CARTESIAN_POINT ( 'NONE',  ( -63.73543489192896772, 2.217703361830633657, 4.308932828777702007 ) ) ;
#9904 = CARTESIAN_POINT ( 'NONE',  ( -6.700961894323261170, -18.22374841615669183, -22.24999999999999289 ) ) ;
#9905 = CARTESIAN_POINT ( 'NONE',  ( -1.500000000000000888, 8.712435565298214613, 4.199999999999977085 ) ) ;
#9906 = DIRECTION ( 'NONE',  ( -1.000000000000000000, -0.000000000000000000, 1.785744754682007245E-16 ) ) ;
#9907 = CIRCLE ( 'NONE', #64868, 4.000000000000000000 ) ;
#9908 = CARTESIAN_POINT ( 'NONE',  ( -29.40997896653117749, 13.75919339215220560, 1.703769662437455423 ) ) ;
#9909 = AXIS2_PLACEMENT_3D ( 'NONE', #54924, #45105, #45767 ) ;
#9910 = ORIENTED_EDGE ( 'NONE', *, *, #48958, .T. ) ;
#9911 = CARTESIAN_POINT ( 'NONE',  ( -63.59044364353007239, 5.676792464416575257, -17.14347741498977484 ) ) ;
#9912 = CARTESIAN_POINT ( 'NONE',  ( -14.49999999999991829, -18.22374841615669183, 40.00000000000000000 ) ) ;
#9913 = CC_DESIGN_PERSON_AND_ORGANIZATION_ASSIGNMENT ( #13655, #30489, ( #33093 ) ) ;
#9914 = AXIS2_PLACEMENT_3D ( 'NONE', #64385, #28943, #18178 ) ;
#9915 = CARTESIAN_POINT ( 'NONE',  ( -66.49999999999991473, 4.100000000000002309, -28.34999999999999076 ) ) ;
#9916 = EDGE_CURVE ( 'NONE', #12695, #47303, #8465, .T. ) ;
#9917 = DIRECTION ( 'NONE',  ( -2.602085213965210642E-15, -1.000000000000000000, 0.000000000000000000 ) ) ;
#9918 = CARTESIAN_POINT ( 'NONE',  ( -34.49999999999992184, 2.000000000000001776, -3.749999999999994671 ) ) ;
#9919 = VERTEX_POINT ( 'NONE', #30084 ) ;
#9920 = EDGE_CURVE ( 'NONE', #24367, #5513, #741, .T. ) ;
#9921 = LINE ( 'NONE', #10597, #65482 ) ;
#9922 = CARTESIAN_POINT ( 'NONE',  ( -9.299038105676569188, 22.00000000000000355, 22.24999999999998934 ) ) ;
#9923 = EDGE_LOOP ( 'NONE', ( #54099, #3741, #51977, #60294 ) ) ;
#9924 = VECTOR ( 'NONE', #48281, 1000.000000000000000 ) ;
#9925 = EDGE_LOOP ( 'NONE', ( #189, #6402 ) ) ;
#9927 = DIRECTION ( 'NONE',  ( 1.000000000000000000, 0.000000000000000000, -1.785744754682007245E-16 ) ) ;
#9926 = AXIS2_PLACEMENT_3D ( 'NONE', #1283, #32948, #52234 ) ;
#9928 = ORIENTED_EDGE ( 'NONE', *, *, #28447, .F. ) ;
#9929 = EDGE_CURVE ( 'NONE', #16819, #46777, #39709, .T. ) ;
#9930 = AXIS2_PLACEMENT_3D ( 'NONE', #6700, #27273, #43441 ) ;
#9931 = AXIS2_PLACEMENT_3D ( 'NONE', #51849, #6281, #31564 ) ;
#9932 = EDGE_LOOP ( 'NONE', ( #4163, #27461, #30102, #3673 ) ) ;
#9933 = DIRECTION ( 'NONE',  ( 1.000000000000000000, -0.000000000000000000, -1.785744754682007245E-16 ) ) ;
#9934 = LINE ( 'NONE', #66622, #45249 ) ;
#9935 = EDGE_CURVE ( 'NONE', #48824, #44277, #62143, .T. ) ;
#9936 = CARTESIAN_POINT ( 'NONE',  ( 1.499999999999998446, 5.075128869403568110, 7.949999999999963762 ) ) ;
#9937 = EDGE_LOOP ( 'NONE', ( #41656, #23190, #13819, #55528 ) ) ;
#9938 = EDGE_CURVE ( 'NONE', #6546, #18589, #15605, .T. ) ;
#9940 = ORIENTED_EDGE ( 'NONE', *, *, #34684, .F. ) ;
#9939 = FACE_OUTER_BOUND ( 'NONE', #14254, .T. ) ;
#9941 = VERTEX_POINT ( 'NONE', #5469 ) ;
#9942 = CARTESIAN_POINT ( 'NONE',  ( -16.72876064540477969, 2.000000000000001776, -5.250000000000007105 ) ) ;
#9943 = DIRECTION ( 'NONE',  ( 0.000000000000000000, 0.000000000000000000, -1.000000000000000000 ) ) ;
#9944 = ORIENTED_EDGE ( 'NONE', *, *, #11394, .T. ) ;
#9945 = ORIENTED_EDGE ( 'NONE', *, *, #57509, .T. ) ;
#9946 = VECTOR ( 'NONE', #53384, 1000.000000000000000 ) ;
#9947 = ADVANCED_FACE ( 'NONE', ( #36468 ), #45935, .F. ) ;
#9948 = EDGE_CURVE ( 'NONE', #21511, #43224, #61260, .T. ) ;
#9949 = DIRECTION ( 'NONE',  ( 0.000000000000000000, 0.000000000000000000, -1.000000000000000000 ) ) ;
#9950 = FACE_BOUND ( 'NONE', #19834, .T. ) ;
#9951 = CARTESIAN_POINT ( 'NONE',  ( -6.632885184371769327, 4.971437539831046415, 40.62096700062776478 ) ) ;
#9952 = LINE ( 'NONE', #21434, #24285 ) ;
#9953 = CIRCLE ( 'NONE', #44434, 0.2500000000000002220 ) ;
#9954 = ORIENTED_EDGE ( 'NONE', *, *, #58728, .F. ) ;
#9955 = EDGE_CURVE ( 'NONE', #1770, #19632, #26773, .T. ) ;
#9956 = VERTEX_POINT ( 'NONE', #36123 ) ;
#9957 = PRODUCT_DEFINITION_SHAPE ( 'NONE', 'NONE',  #66778 ) ;
#9958 = DIRECTION ( 'NONE',  ( 0.000000000000000000, 0.000000000000000000, -1.000000000000000000 ) ) ;
#9959 = DIRECTION ( 'NONE',  ( 1.000000000000000000, 0.000000000000000000, -1.785744754682007245E-16 ) ) ;
#9960 = AXIS2_PLACEMENT_3D ( 'NONE', #41206, #57735, #5123 ) ;
#9961 = CARTESIAN_POINT ( 'NONE',  ( -6.582409372733640573, 4.579721972974762245, -1.504985102784341500 ) ) ;
#9962 = CARTESIAN_POINT ( 'NONE',  ( 63.85000000000008669, 2.000000000000001776, 15.75000000000001066 ) ) ;
#9963 = ORIENTED_EDGE ( 'NONE', *, *, #44130, .T. ) ;
#9964 = CARTESIAN_POINT ( 'NONE',  ( 46.84725128328403798, 10.53971107573381616, 19.48354408024131956 ) ) ;
#9965 = CARTESIAN_POINT ( 'NONE',  ( -1.500000000000002665, 10.53108891324553831, -5.949999999999987743 ) ) ;
#9966 = DIRECTION ( 'NONE',  ( 1.000000000000000000, -0.000000000000000000, -1.785744754682007245E-16 ) ) ;
#9967 = CARTESIAN_POINT ( 'NONE',  ( -56.20991440803810235, 2.111444691457076139, -37.43891188869933018 ) ) ;
#9968 = AXIS2_PLACEMENT_3D ( 'NONE', #20732, #56832, #31180 ) ;
#9969 = CIRCLE ( 'NONE', #27219, 0.2500000000000000555 ) ;
#9970 = PERSON ( 'NAUO-PER13', 'UNSPECIFIED', 'UNSPECIFIED', ('UNSPECIFIED'), ('UNSPECIFIED'), ('UNSPECIFIED') ) ;
#9971 = CARTESIAN_POINT ( 'NONE',  ( -1.500000000000002665, 7.500000000000000888, -5.599999999999989875 ) ) ;
#9972 = ORIENTED_EDGE ( 'NONE', *, *, #27012, .F. ) ;
#9973 = B_SPLINE_CURVE_WITH_KNOTS ( 'NONE', 3,
 ( #60247, #46031, #60560, #8928, #40971, #13682, #29172, #44687 ),
 .UNSPECIFIED., .F., .F.,
 ( 4, 2, 2, 4 ),
 ( 8.180934129980584296E-05, 0.0004780502059566677821, 0.0008742910706135296941, 0.001666772799927251133 ),
 .UNSPECIFIED. ) ;
#9974 = AXIS2_PLACEMENT_3D ( 'NONE', #21498, #11346, #40119 ) ;
#9975 = AXIS2_PLACEMENT_3D ( 'NONE', #59841, #59520, #2527 ) ;
#9976 = CARTESIAN_POINT ( 'NONE',  ( -1.500000000000002887, 0.8316043908598138579, -7.349999999999983658 ) ) ;
#9977 = DIRECTION ( 'NONE',  ( 0.000000000000000000, 0.000000000000000000, 1.000000000000000000 ) ) ;
#9978 = DIRECTION ( 'NONE',  ( 0.000000000000000000, 0.000000000000000000, -1.000000000000000000 ) ) ;
#9979 = EDGE_CURVE ( 'NONE', #44537, #12695, #40519, .T. ) ;
#9980 = EDGE_LOOP ( 'NONE', ( #59043, #56212, #63184, #35864 ) ) ;
#9981 = ORIENTED_EDGE ( 'NONE', *, *, #51387, .T. ) ;
#9982 = CARTESIAN_POINT ( 'NONE',  ( -63.39472136951545878, 3.040421228482859561, -38.56810060333911139 ) ) ;
#9983 = CARTESIAN_POINT ( 'NONE',  ( 46.63687718900100521, 9.690209798367913407, 40.35101299040494638 ) ) ;
#9984 = AXIS2_PLACEMENT_3D ( 'NONE', #51773, #36864, #25789 ) ;
#9985 = EDGE_CURVE ( 'NONE', #48091, #51732, #52035, .T. ) ;
#9986 = DIRECTION ( 'NONE',  ( 1.000000000000000000, -0.000000000000000000, -1.785744754682007245E-16 ) ) ;
#9987 = EDGE_CURVE ( 'NONE', #40095, #41717, #3093, .T. ) ;
#9988 = EDGE_LOOP ( 'NONE', ( #26886, #66216, #11422, #38354 ) ) ;
#9989 = ORIENTED_EDGE ( 'NONE', *, *, #12379, .F. ) ;
#9990 = FACE_BOUND ( 'NONE', #6525, .T. ) ;
#9991 = ORIENTED_EDGE ( 'NONE', *, *, #5908, .T. ) ;
#9992 = DIRECTION ( 'NONE',  ( 1.000000000000000000, -0.000000000000000000, -1.785744754682007492E-16 ) ) ;
#9993 = DIRECTION ( 'NONE',  ( 0.000000000000000000, 0.000000000000000000, -1.000000000000000000 ) ) ;
#9994 = VERTEX_POINT ( 'NONE', #61480 ) ;
#9995 = LINE ( 'NONE', #1223, #14781 ) ;
#9996 = DIRECTION ( 'NONE',  ( 0.000000000000000000, 0.000000000000000000, -1.000000000000000000 ) ) ;
#9997 = FACE_BOUND ( 'NONE', #4806, .T. ) ;
#9998 = ORIENTED_EDGE ( 'NONE', *, *, #20897, .T. ) ;
#9999 = CARTESIAN_POINT ( 'NONE',  ( -1.500000000000000000, 15.00000000000000000, 8.500000000000000000 ) ) ;
#10000 = CYLINDRICAL_SURFACE ( 'NONE', #30631, 0.2500000000000002220 ) ;
#10001 = APPROVAL_STATUS ( 'not_yet_approved' ) ;
#10002 = ORIENTED_EDGE ( 'NONE', *, *, #35750, .T. ) ;
#10003 = ADVANCED_FACE ( 'NONE', ( #25358 ), #20326, .F. ) ;
#10004 = DIRECTION ( 'NONE',  ( 0.000000000000000000, 0.000000000000000000, -1.000000000000000000 ) ) ;
#10005 = VECTOR ( 'NONE', #15199, 1000.000000000000000 ) ;
#10006 = ORIENTED_EDGE ( 'NONE', *, *, #27393, .T. ) ;
#10007 = CARTESIAN_POINT ( 'NONE',  ( 53.43024149432574177, 4.369581907275960297, 24.16293563484144968 ) ) ;
#10008 = EDGE_LOOP ( 'NONE', ( #44218, #43410 ) ) ;
#10009 = ORIENTED_EDGE ( 'NONE', *, *, #39085, .F. ) ;
#10010 = EDGE_CURVE ( 'NONE', #19179, #16368, #40765, .T. ) ;
#10011 = LINE ( 'NONE', #66704, #17003 ) ;
#10012 = CIRCLE ( 'NONE', #19692, 0.2500000000000002220 ) ;
#10013 = DIRECTION ( 'NONE',  ( 1.000000000000000000, -0.000000000000000000, -1.785744754682007738E-16 ) ) ;
#10014 = AXIS2_PLACEMENT_3D ( 'NONE', #9501, #54752, #28744 ) ;
#10015 = DATE_AND_TIME ( #25199, #1845 ) ;
#10016 = CARTESIAN_POINT ( 'NONE',  ( 43.02834600843875279, 7.797862575045147793, -5.250000000000011546 ) ) ;
#10017 = CARTESIAN_POINT ( 'NONE',  ( 44.01314425488666870, 8.000000000000003553, -5.250000000000030198 ) ) ;
#10018 = ORIENTED_EDGE ( 'NONE', *, *, #49057, .T. ) ;
#10019 = EDGE_CURVE ( 'NONE', #29821, #9513, #58054, .T. ) ;
#10020 = VECTOR ( 'NONE', #62059, 1000.000000000000000 ) ;
#10021 = FACE_OUTER_BOUND ( 'NONE', #47966, .T. ) ;
#10022 = ORIENTED_EDGE ( 'NONE', *, *, #9079, .T. ) ;
#10023 = CARTESIAN_POINT ( 'NONE',  ( -1.501000000000005219, 5.681346652052677193, -0.8000000000000038192 ) ) ;
#10024 = CARTESIAN_POINT ( 'NONE',  ( -1.500000000000002220, 4.468911086754460804, -4.099999999999996092 ) ) ;
#10025 = DIRECTION ( 'NONE',  ( 0.000000000000000000, 1.000000000000000000, 0.000000000000000000 ) ) ;
#10026 = EDGE_CURVE ( 'NONE', #50841, #49998, #41878, .T. ) ;
#10027 = CARTESIAN_POINT ( 'NONE',  ( 56.29242415253085596, 2.271877370719392442, 6.319474111147294515 ) ) ;
#10028 = CIRCLE ( 'NONE', #61770, 0.2500000000000002220 ) ;
#10029 = EDGE_CURVE ( 'NONE', #43614, #16363, #9502, .T. ) ;
#10030 = CIRCLE ( 'NONE', #59596, 1.499999999999998668 ) ;
#10031 = AXIS2_PLACEMENT_3D ( 'NONE', #9466, #4090, #45899 ) ;
#10032 = CARTESIAN_POINT ( 'NONE',  ( -1.500000000000002887, 0.8316043908598138579, -7.349999999999983658 ) ) ;
#10033 = DIRECTION ( 'NONE',  ( 1.000000000000000000, -0.000000000000000000, -1.785744754682007245E-16 ) ) ;
#10034 = CARTESIAN_POINT ( 'NONE',  ( 63.70235298670909430, 2.283577002328846195, -14.68742999779245650 ) ) ;
#10035 = DIRECTION ( 'NONE',  ( 0.000000000000000000, 0.000000000000000000, -1.000000000000000000 ) ) ;
#10036 = AXIS2_PLACEMENT_3D ( 'NONE', #43592, #64197, #12938 ) ;
#10037 = EDGE_LOOP ( 'NONE', ( #60588, #11540, #4919, #37689 ) ) ;
#10038 = EDGE_LOOP ( 'NONE', ( #62713, #34283, #64946, #11704, #3096, #17178 ) ) ;
#10039 = DIRECTION ( 'NONE',  ( -1.000000000000000000, -0.000000000000000000, 1.785744754682007245E-16 ) ) ;
#10040 = LINE ( 'NONE', #47139, #36207 ) ;
#10041 = DIRECTION ( 'NONE',  ( 4.336808689942017736E-16, 0.000000000000000000, 1.000000000000000000 ) ) ;
#10042 = DIRECTION ( 'NONE',  ( 0.000000000000000000, 0.000000000000000000, -1.000000000000000000 ) ) ;
#10043 = DIRECTION ( 'NONE',  ( 1.000000000000000000, -0.000000000000000000, -1.785744754682007245E-16 ) ) ;
#10044 = DIRECTION ( 'NONE',  ( 0.000000000000000000, 0.000000000000000000, -1.000000000000000000 ) ) ;
#10045 = ORIENTED_EDGE ( 'NONE', *, *, #12590, .F. ) ;
#10046 = EDGE_CURVE ( 'NONE', #30916, #34912, #5128, .T. ) ;
#10047 = ORIENTED_EDGE ( 'NONE', *, *, #43581, .T. ) ;
#10048 = ORIENTED_EDGE ( 'NONE', *, *, #28108, .F. ) ;
#10049 = CARTESIAN_POINT ( 'NONE',  ( 45.94819293571705288, 8.432076536000270295, -39.68802916759317156 ) ) ;
#10050 = CARTESIAN_POINT ( 'NONE',  ( -1.501000000000004331, 9.924871130596431001, 2.099999999999982325 ) ) ;
#10051 = DIRECTION ( 'NONE',  ( 1.000000000000000000, -0.000000000000000000, -1.785744754682007245E-16 ) ) ;
#10052 = VERTEX_POINT ( 'NONE', #64136 ) ;
#10054 = CARTESIAN_POINT ( 'NONE',  ( 56.77315943994739200, 4.099999999999149658, -34.64999999999983515 ) ) ;
#10053 = CIRCLE ( 'NONE', #46661, 2.099999999999997868 ) ;
#10055 = FACE_BOUND ( 'NONE', #17026, .T. ) ;
#10056 = ORIENTED_EDGE ( 'NONE', *, *, #39763, .T. ) ;
#10057 = VECTOR ( 'NONE', #41867, 1000.000000000000000 ) ;
#10058 = DIRECTION ( 'NONE',  ( 0.000000000000000000, 0.000000000000000000, -1.000000000000000000 ) ) ;
#10059 = AXIS2_PLACEMENT_3D ( 'NONE', #28335, #17573, #27662 ) ;
#10060 = ORIENTED_EDGE ( 'NONE', *, *, #65416, .T. ) ;
#10061 = CARTESIAN_POINT ( 'NONE',  ( -53.49507005515128810, 2.833253699562114925, 6.919892303618397023 ) ) ;
#10062 = DIRECTION ( 'NONE',  ( 1.000000000000000000, -0.000000000000000000, -1.785744754682007245E-16 ) ) ;
#10063 = ORIENTED_EDGE ( 'NONE', *, *, #30159, .T. ) ;
#10064 = CARTESIAN_POINT ( 'NONE',  ( 45.50000000000009237, 7.337028145597047413, -17.49240084043134047 ) ) ;
#10065 = DIRECTION ( 'NONE',  ( -1.000000000000000000, -0.000000000000000000, 1.785744754682007245E-16 ) ) ;
#10066 = AXIS2_PLACEMENT_3D ( 'NONE', #63977, #32915, #57914 ) ;
#10067 = ADVANCED_FACE ( 'NONE', ( #58096 ), #22304, .F. ) ;
#10068 = EDGE_CURVE ( 'NONE', #11251, #28833, #29967, .T. ) ;
#10069 = CARTESIAN_POINT ( 'NONE',  ( -63.29704979991619496, 4.787822048832824251, 17.73890875452122629 ) ) ;
#10070 = EDGE_CURVE ( 'NONE', #45008, #43656, #7432, .T. ) ;
#10071 = ORIENTED_EDGE ( 'NONE', *, *, #11214, .T. ) ;
#10072 = VERTEX_POINT ( 'NONE', #12519 ) ;
#10073 = AXIS2_PLACEMENT_3D ( 'NONE', #5367, #25947, #319 ) ;
#10074 = VERTEX_POINT ( 'NONE', #27687 ) ;
#10075 = DIRECTION ( 'NONE',  ( 0.000000000000000000, 0.000000000000000000, -1.000000000000000000 ) ) ;
#10076 = LINE ( 'NONE', #30646, #54 ) ;
#10077 = AXIS2_PLACEMENT_3D ( 'NONE', #40312, #30536, #4582 ) ;
#10078 = AXIS2_PLACEMENT_3D ( 'NONE', #31869, #62611, #17066 ) ;
#10079 = DIRECTION ( 'NONE',  ( 0.000000000000000000, 0.000000000000000000, 1.000000000000000000 ) ) ;
#10080 = VERTEX_POINT ( 'NONE', #42872 ) ;
#10081 = ORIENTED_EDGE ( 'NONE', *, *, #66652, .T. ) ;
#10083 = ORIENTED_EDGE ( 'NONE', *, *, #29522, .T. ) ;
#10082 = DIRECTION ( 'NONE',  ( 0.000000000000000000, 0.000000000000000000, 1.000000000000000000 ) ) ;
#10084 = PERSON_AND_ORGANIZATION ( #54220, #27038 ) ;
#10085 = DIRECTION ( 'NONE',  ( -1.000000000000000000, -0.000000000000000000, 1.785744754682007245E-16 ) ) ;
#10086 = ORIENTED_EDGE ( 'NONE', *, *, #59007, .T. ) ;
#10087 = VECTOR ( 'NONE', #12475, 1000.000000000000000 ) ;
#10088 = DIRECTION ( 'NONE',  ( 1.000000000000000000, -0.000000000000000000, -1.785744754682007245E-16 ) ) ;
#10089 = VERTEX_POINT ( 'NONE', #2412 ) ;
#10090 = CARTESIAN_POINT ( 'NONE',  ( -34.49999999999992184, 14.24301760304387976, 3.750000000000002220 ) ) ;
#10091 = LINE ( 'NONE', #34381, #36277 ) ;
#10092 = COORDINATED_UNIVERSAL_TIME_OFFSET ( 1, 0, .AHEAD. ) ;
#10093 = CARTESIAN_POINT ( 'NONE',  ( -53.49999999999992184, 2.820956229797385806, -27.93679816172716812 ) ) ;
#10094 = ORIENTED_EDGE ( 'NONE', *, *, #22622, .T. ) ;
#10095 = ADVANCED_FACE ( 'NONE', ( #32757 ), #16066, .T. ) ;
#10096 = LINE ( 'NONE', #46866, #63921 ) ;
#10097 = ORIENTED_EDGE ( 'NONE', *, *, #13152, .T. ) ;
#10098 = CARTESIAN_POINT ( 'NONE',  ( -29.28418722720462242, 16.99999999999987921, -11.75000000000002309 ) ) ;
#10099 = VECTOR ( 'NONE', #43303, 1000.000000000000000 ) ;
#10100 = DIRECTION ( 'NONE',  ( -0.000000000000000000, -1.000000000000000000, -0.000000000000000000 ) ) ;
#10101 = ADVANCED_FACE ( 'NONE', ( #22974 ), #22648, .F. ) ;
#10102 = CARTESIAN_POINT ( 'NONE',  ( 56.20991440803826578, 2.111444691457074807, -15.06108811130067338 ) ) ;
#10103 = CARTESIAN_POINT ( 'NONE',  ( -34.60005746264593540, 14.58707828112339300, 17.97257413107673329 ) ) ;
#10104 = CARTESIAN_POINT ( 'NONE',  ( -25.68717373423285721, 15.86883317781104630, 11.75000000000000000 ) ) ;
#10105 = CIRCLE ( 'NONE', #57559, 2.099999999999997868 ) ;
#10106 = LINE ( 'NONE', #14853, #33081 ) ;
#10107 = EDGE_CURVE ( 'NONE', #24399, #45468, #39753, .T. ) ;
#10108 = DIRECTION ( 'NONE',  ( 1.000000000000000000, -0.000000000000000000, -0.000000000000000000 ) ) ;
#10109 = DIRECTION ( 'NONE',  ( -1.000000000000000000, -0.000000000000000000, 1.785744754682007245E-16 ) ) ;
#10110 = CARTESIAN_POINT ( 'NONE',  ( -34.49999999999989342, 14.31316311184463963, 27.94194365504682054 ) ) ;
#10111 = CYLINDRICAL_SURFACE ( 'NONE', #20802, 0.2500000000000000000 ) ;
#10112 = CYLINDRICAL_SURFACE ( 'NONE', #3045, 0.2500000000000002220 ) ;
#10113 = VECTOR ( 'NONE', #64477, 1000.000000000000000 ) ;
#10114 = ORIENTED_EDGE ( 'NONE', *, *, #12974, .F. ) ;
#10115 = ORIENTED_EDGE ( 'NONE', *, *, #32115, .T. ) ;
#10116 = ORIENTED_EDGE ( 'NONE', *, *, #58418, .F. ) ;
#10117 = AXIS2_PLACEMENT_3D ( 'NONE', #18808, #55245, #14742 ) ;
#10118 = CYLINDRICAL_SURFACE ( 'NONE', #19260, 0.2500000000000002220 ) ;
#10119 = ORIENTED_EDGE ( 'NONE', *, *, #63159, .F. ) ;
#10120 = CARTESIAN_POINT ( 'NONE',  ( -14.29903810567657629, -18.22374841615669183, -40.75000000000000711 ) ) ;
#10121 = DIRECTION ( 'NONE',  ( 0.000000000000000000, 0.000000000000000000, -1.000000000000000000 ) ) ;
#10122 = AXIS2_PLACEMENT_3D ( 'NONE', #1526, #47733, #41650 ) ;
#10123 = CIRCLE ( 'NONE', #13370, 0.2500000000000000000 ) ;
#10124 = EDGE_LOOP ( 'NONE', ( #20560, #51654, #40694 ) ) ;
#10125 = ORIENTED_EDGE ( 'NONE', *, *, #32420, .T. ) ;
#10126 = EDGE_CURVE ( 'NONE', #18532, #63956, #64539, .T. ) ;
#10127 = VERTEX_POINT ( 'NONE', #16920 ) ;
#10128 = EDGE_LOOP ( 'NONE', ( #7498, #15362, #49876, #13673 ) ) ;
#10129 = VERTEX_POINT ( 'NONE', #27030 ) ;
#10130 = CARTESIAN_POINT ( 'NONE',  ( 1.499999999999998446, 14.16839560914018570, 4.999999999999972466 ) ) ;
#10131 = CARTESIAN_POINT ( 'NONE',  ( 1.499999999999998446, 12.95596004384197109, 6.649999999999967493 ) ) ;
#10132 = CARTESIAN_POINT ( 'NONE',  ( 0.000000000000000000, 5.533333333333333215, 0.000000000000000000 ) ) ;
#10133 = FACE_BOUND ( 'NONE', #6213, .T. ) ;
#10134 = AXIS2_PLACEMENT_3D ( 'NONE', #57622, #36993, #52922 ) ;
#10135 = ORIENTED_EDGE ( 'NONE', *, *, #49153, .F. ) ;
#10136 = CARTESIAN_POINT ( 'NONE',  ( -1.501000000000004775, 14.16839560914018570, 0.3499999999999914846 ) ) ;
#10137 = DIRECTION ( 'NONE',  ( 0.000000000000000000, 0.000000000000000000, -1.000000000000000000 ) ) ;
#10138 = ORIENTED_EDGE ( 'NONE', *, *, #34574, .F. ) ;
#10139 = CARTESIAN_POINT ( 'NONE',  ( -3.570138681344200204, 6.500000000000000000, -3.500587064475027876 ) ) ;
#10140 = EDGE_LOOP ( 'NONE', ( #10985, #21211, #49411, #15322 ) ) ;
#10141 = CARTESIAN_POINT ( 'NONE',  ( -1.501000000000003887, 9.924871130596431001, 5.149999999999974598 ) ) ;
#10142 = CARTESIAN_POINT ( 'NONE',  ( -1.501000000000006107, 7.500000000000000888, -5.349999999999988987 ) ) ;
#10143 = CYLINDRICAL_SURFACE ( 'NONE', #64982, 0.2500000000000002220 ) ;
#10144 = ADVANCED_FACE ( 'NONE', ( #1089 ), #38137, .T. ) ;
#10145 = DIRECTION ( 'NONE',  ( 1.000000000000000000, -0.000000000000000000, -0.000000000000000000 ) ) ;
#10146 = CIRCLE ( 'NONE', #12333, 4.000000000000000000 ) ;
#10147 = ORIENTED_EDGE ( 'NONE', *, *, #34382, .F. ) ;
#10148 = EDGE_LOOP ( 'NONE', ( #20836, #16377, #37359, #54934 ) ) ;
#10149 = AXIS2_PLACEMENT_3D ( 'NONE', #5710, #46869, #11112 ) ;
#10150 = CARTESIAN_POINT ( 'NONE',  ( 45.63767025108524678, 9.691935703878371555, -40.02315735327231749 ) ) ;
#10151 = PLANE ( 'NONE',  #53852 ) ;
#10152 = DIRECTION ( 'NONE',  ( -0.000000000000000000, -1.000000000000000000, -0.000000000000000000 ) ) ;
#10153 = LINE ( 'NONE', #39843, #13222 ) ;
#10154 = DIRECTION ( 'NONE',  ( 0.000000000000000000, 0.000000000000000000, -1.000000000000000000 ) ) ;
#10155 = DIRECTION ( 'NONE',  ( 1.000000000000000000, -0.000000000000000000, -1.785744754682007245E-16 ) ) ;
#10156 = CIRCLE ( 'NONE', #6952, 0.2500000000000002220 ) ;
#10157 = PERSON_AND_ORGANIZATION_ROLE ( 'creator' ) ;
#10158 = CARTESIAN_POINT ( 'NONE',  ( -56.77315943994740621, 4.100000000000002309, -24.14999999999999503 ) ) ;
#10159 = EDGE_CURVE ( 'NONE', #32638, #7388, #19305, .T. ) ;
#10160 = EDGE_LOOP ( 'NONE', ( #5149, #39259, #4113, #22874 ) ) ;
#10161 = VERTEX_POINT ( 'NONE', #42538 ) ;
#10162 = AXIS2_PLACEMENT_3D ( 'NONE', #37702, #2312, #58330 ) ;
#10163 = ORIENTED_EDGE ( 'NONE', *, *, #22102, .T. ) ;
#10164 = DIRECTION ( 'NONE',  ( 0.000000000000000000, 0.000000000000000000, -1.000000000000000000 ) ) ;
#10165 = FACE_BOUND ( 'NONE', #10534, .T. ) ;
#10166 = CARTESIAN_POINT ( 'NONE',  ( 53.42693221990238328, 4.100000000000002309, 17.85000000000000853 ) ) ;
#10167 = CIRCLE ( 'NONE', #48953, 0.2500000000000002220 ) ;
#10168 = LINE ( 'NONE', #4110, #787 ) ;
#10169 = DIRECTION ( 'NONE',  ( -1.000000000000000000, -0.000000000000000000, -0.000000000000000000 ) ) ;
#10170 = EDGE_LOOP ( 'NONE', ( #65147, #31141 ) ) ;
#10171 = DIRECTION ( 'NONE',  ( 0.000000000000000000, -1.000000000000000000, 0.000000000000000000 ) ) ;
#10172 = EDGE_CURVE ( 'NONE', #41502, #2614, #57045, .T. ) ;
#10173 = CARTESIAN_POINT ( 'NONE',  ( -14.41758691315288488, 4.579704236337414081, -1.504932928935675651 ) ) ;
#10174 = CARTESIAN_POINT ( 'NONE',  ( 1.499999999999998446, 2.650257738807137553, 3.499999999999976907 ) ) ;
#10175 = EDGE_CURVE ( 'NONE', #56581, #51072, #53867, .T. ) ;
#10176 = CARTESIAN_POINT ( 'NONE',  ( -53.44703921578946648, 4.364858940561640033, 17.76185845346936532 ) ) ;
#10177 = AXIS2_PLACEMENT_3D ( 'NONE', #56538, #51820, #46738 ) ;
#10178 = DIRECTION ( 'NONE',  ( -1.000000000000000000, -0.000000000000000000, -0.000000000000000000 ) ) ;
#10179 = DIRECTION ( 'NONE',  ( 0.000000000000000000, 0.000000000000000000, -1.000000000000000000 ) ) ;
#10180 = ORIENTED_EDGE ( 'NONE', *, *, #2803, .T. ) ;
#10181 = EDGE_CURVE ( 'NONE', #7755, #34479, #3397, .T. ) ;
#10182 = SECURITY_CLASSIFICATION_LEVEL ( 'unclassified' ) ;
#10183 = CARTESIAN_POINT ( 'NONE',  ( -1.501000000000006107, 12.34974226119286200, -7.699999999999980638 ) ) ;
#10184 = ORIENTED_EDGE ( 'NONE', *, *, #61267, .F. ) ;
#10185 = LINE ( 'NONE', #25725, #48896 ) ;
#10186 = CARTESIAN_POINT ( 'NONE',  ( -1.500000000000001776, 9.318653347947323695, -1.750000000000000888 ) ) ;
#10187 = EDGE_LOOP ( 'NONE', ( #13788, #43720 ) ) ;
#10188 = ORIENTED_EDGE ( 'NONE', *, *, #63686, .T. ) ;
#10189 = ORIENTED_EDGE ( 'NONE', *, *, #19857, .F. ) ;
#10190 = LINE ( 'NONE', #5143, #13527 ) ;
#10191 = AXIS2_PLACEMENT_3D ( 'NONE', #20843, #26554, #61344 ) ;
#10192 = DIRECTION ( 'NONE',  ( 0.000000000000000000, 0.000000000000000000, -1.000000000000000000 ) ) ;
#10193 = AXIS2_PLACEMENT_3D ( 'NONE', #59894, #55493, #20058 ) ;
#10194 = VERTEX_POINT ( 'NONE', #54363 ) ;
#10195 = ORIENTED_EDGE ( 'NONE', *, *, #29260, .F. ) ;
#10196 = ORIENTED_EDGE ( 'NONE', *, *, #23810, .T. ) ;
#10197 = ADVANCED_FACE ( 'NONE', ( #59401 ), #54675, .F. ) ;
#10198 = ORIENTED_EDGE ( 'NONE', *, *, #33350, .T. ) ;
#10199 = ORIENTED_EDGE ( 'NONE', *, *, #4661, .F. ) ;
#10200 = ORIENTED_EDGE ( 'NONE', *, *, #17397, .F. ) ;
#10201 = ADVANCED_FACE ( 'NONE', ( #28668 ), #33731, .F. ) ;
#10202 = DIRECTION ( 'NONE',  ( 0.000000000000000000, 0.000000000000000000, 1.000000000000000000 ) ) ;
#10203 = CARTESIAN_POINT ( 'NONE',  ( 61.12463969366437055, 18.10190744786256190, -42.72083377137619209 ) ) ;
#10204 = AXIS2_PLACEMENT_3D ( 'NONE', #63282, #28503, #48086 ) ;
#10205 = CARTESIAN_POINT ( 'NONE',  ( -1.501000000000005663, 2.650257738807137553, -3.949999999999994404 ) ) ;
#10206 = CARTESIAN_POINT ( 'NONE',  ( 1.499999999999998446, 8.106217782649107306, 2.449999999999980638 ) ) ;
#10207 = EDGE_CURVE ( 'NONE', #64607, #17090, #34397, .T. ) ;
#10208 = ORIENTED_EDGE ( 'NONE', *, *, #31188, .F. ) ;
#10209 = VECTOR ( 'NONE', #17396, 1000.000000000000000 ) ;
#10210 = FACE_OUTER_BOUND ( 'NONE', #52057, .T. ) ;
#10211 = CARTESIAN_POINT ( 'NONE',  ( 1.499999999999998446, 13.56217782649107839, 3.499999999999978684 ) ) ;
#10212 = CARTESIAN_POINT ( 'NONE',  ( 53.45094221461859973, 3.432103685970420148, 24.25442112290990693 ) ) ;
#10213 = CARTESIAN_POINT ( 'NONE',  ( -1.501000000000003887, 3.256475521456245303, 4.549999999999974065 ) ) ;
#10214 = ADVANCED_FACE ( 'NONE', ( #29019 ), #65120, .F. ) ;
#10215 = DIRECTION ( 'NONE',  ( 5.220771264472517505E-15, 0.000000000000000000, -1.000000000000000000 ) ) ;
#10216 = CARTESIAN_POINT ( 'NONE',  ( -29.58417638685130768, 13.83772022795329271, -26.21165773231997065 ) ) ;
#10217 = AXIS2_PLACEMENT_3D ( 'NONE', #21545, #1617, #6678 ) ;
#10218 = EDGE_CURVE ( 'NONE', #61946, #38949, #49939, .T. ) ;
#10219 = VERTEX_POINT ( 'NONE', #59077 ) ;
#10220 = DIRECTION ( 'NONE',  ( 0.000000000000000000, 0.000000000000000000, -1.000000000000000000 ) ) ;
#10221 = ADVANCED_FACE ( 'NONE', ( #44202 ), #18897, .F. ) ;
#10222 = CARTESIAN_POINT ( 'NONE',  ( 0.000000000000000000, 4.233333333333332504, 0.000000000000000000 ) ) ;
#10223 = CARTESIAN_POINT ( 'NONE',  ( -1.501000000000004331, 9.924871130596431001, 2.799999999999981615 ) ) ;
#10224 = ORIENTED_EDGE ( 'NONE', *, *, #35981, .T. ) ;
#10225 = ORIENTED_EDGE ( 'NONE', *, *, #36518, .T. ) ;
#10226 = DIRECTION ( 'NONE',  ( 1.000000000000000000, -0.000000000000000000, -1.785744754682007245E-16 ) ) ;
#10227 = CARTESIAN_POINT ( 'NONE',  ( 63.22684056005277142, 4.099999999999149658, 34.64999999999984226 ) ) ;
#10228 = CARTESIAN_POINT ( 'NONE',  ( -1.501000000000006107, 6.287564434701784499, -7.699999999999982414 ) ) ;
#10229 = ORIENTED_EDGE ( 'NONE', *, *, #35209, .T. ) ;
#10230 = DIRECTION ( 'NONE',  ( 0.000000000000000000, 0.000000000000000000, 1.000000000000000000 ) ) ;
#10231 = CARTESIAN_POINT ( 'NONE',  ( -1.500000000000001554, 5.681346652052677193, -0.3500000000000065281 ) ) ;
#10232 = EDGE_LOOP ( 'NONE', ( #36224, #34510, #26640, #36033 ) ) ;
#10233 = AXIS2_PLACEMENT_3D ( 'NONE', #17126, #37662, #7652 ) ;
#10234 = EDGE_CURVE ( 'NONE', #37912, #39657, #28980, .T. ) ;
#10235 = DIRECTION ( 'NONE',  ( 0.000000000000000000, 0.000000000000000000, -1.000000000000000000 ) ) ;
#10236 = VECTOR ( 'NONE', #178, 1000.000000000000000 ) ;
#10237 = ORIENTED_EDGE ( 'NONE', *, *, #39795, .F. ) ;
#10238 = DIRECTION ( 'NONE',  ( 1.000000000000000000, -0.000000000000000000, -1.785744754682007245E-16 ) ) ;
#10239 = CARTESIAN_POINT ( 'NONE',  ( -12.99999999999991651, 2.000000000000001776, 20.50000000000000355 ) ) ;
#10240 = CARTESIAN_POINT ( 'NONE',  ( 1.499999999999998446, 10.53108891324553831, 3.149999999999979927 ) ) ;
#10241 = DIRECTION ( 'NONE',  ( 1.000000000000000000, -0.000000000000000000, -0.000000000000000000 ) ) ;
#10242 = CARTESIAN_POINT ( 'NONE',  ( -63.59137749290544406, 2.521094136698844412, 24.85892643819101266 ) ) ;
#10243 = ORIENTED_EDGE ( 'NONE', *, *, #51346, .F. ) ;
#10244 = CARTESIAN_POINT ( 'NONE',  ( 1.499999999999998446, 11.74352447854375470, 2.199999999999982414 ) ) ;
#10245 = CARTESIAN_POINT ( 'NONE',  ( 0.000000000000000000, 0.000000000000000000, 0.000000000000000000 ) ) ;
#10246 = CARTESIAN_POINT ( 'NONE',  ( -34.49999999999992184, 2.000000000000001776, -9.250000000000001776 ) ) ;
#10247 = CONTEXT_DEPENDENT_SHAPE_REPRESENTATION ( #16037, #25592 ) ;
#10248 = CARTESIAN_POINT ( 'NONE',  ( -30.49999999999991118, 18.00000000000000355, 36.62298334620740548 ) ) ;
#10249 = EDGE_CURVE ( 'NONE', #52303, #308, #14986, .T. ) ;
#10250 = CARTESIAN_POINT ( 'NONE',  ( -1.500000000000000888, 2.650257738807137553, 3.249999999999977351 ) ) ;
#10251 = CIRCLE ( 'NONE', #34973, 4.000000000000003553 ) ;
#10252 = VERTEX_POINT ( 'NONE', #34044 ) ;
#10253 = CARTESIAN_POINT ( 'NONE',  ( -1.501000000000005663, 8.712435565298214613, -4.449999999999993072 ) ) ;
#10254 = CYLINDRICAL_SURFACE ( 'NONE', #10394, 0.2500000000000002220 ) ;
#10255 = EDGE_LOOP ( 'NONE', ( #41744, #56803 ) ) ;
#10256 = ADVANCED_FACE ( 'NONE', ( #14191 ), #34719, .F. ) ;
#10257 = DATE_AND_TIME ( #50768, #63297 ) ;
#10258 = ORIENTED_EDGE ( 'NONE', *, *, #25534, .F. ) ;
#10259 = CARTESIAN_POINT ( 'NONE',  ( 1.499999999999998446, 9.318653347947323695, -1.500000000000001332 ) ) ;
#10260 = ORIENTED_EDGE ( 'NONE', *, *, #28109, .T. ) ;
#10261 = EDGE_CURVE ( 'NONE', #54331, #49027, #5303, .T. ) ;
#10262 = VERTEX_POINT ( 'NONE', #24616 ) ;
#10263 = DIRECTION ( 'NONE',  ( 0.000000000000000000, 0.000000000000000000, -1.000000000000000000 ) ) ;
#10264 = DIRECTION ( 'NONE',  ( 0.000000000000000000, 0.000000000000000000, -1.000000000000000000 ) ) ;
#10265 = AXIS2_PLACEMENT_3D ( 'NONE', #1213, #26499, #10655 ) ;
#10266 = CARTESIAN_POINT ( 'NONE',  ( 1.499999999999998446, 7.500000000000000000, 5.599999999999971223 ) ) ;
#10267 = VERTEX_POINT ( 'NONE', #13511 ) ;
#10268 = EDGE_CURVE ( 'NONE', #14544, #4627, #4231, .T. ) ;
#10269 = ORIENTED_EDGE ( 'NONE', *, *, #33574, .T. ) ;
#10270 = ORIENTED_EDGE ( 'NONE', *, *, #63790, .F. ) ;
#10271 = CARTESIAN_POINT ( 'NONE',  ( -1.501000000000004331, 9.318653347947323695, 3.399999999999980815 ) ) ;
#10272 = CYLINDRICAL_SURFACE ( 'NONE', #65056, 0.2500000000000002220 ) ;
#10273 = ORIENTED_EDGE ( 'NONE', *, *, #6874, .F. ) ;
#10274 = VERTEX_POINT ( 'NONE', #20566 ) ;
#10275 = EDGE_CURVE ( 'NONE', #9102, #14858, #30333, .T. ) ;
#10276 = CIRCLE ( 'NONE', #56635, 0.2500000000000002220 ) ;
#10277 = AXIS2_PLACEMENT_3D ( 'NONE', #436, #10524, #15953 ) ;
#10278 = CARTESIAN_POINT ( 'NONE',  ( -30.03237970279163349, 13.95866634353568614, 36.85059929066577666 ) ) ;
#10279 = FACE_BOUND ( 'NONE', #52069, .T. ) ;
#10280 = DIRECTION ( 'NONE',  ( 0.000000000000000000, 0.000000000000000000, -1.000000000000000000 ) ) ;
#10281 = DIRECTION ( 'NONE',  ( 0.000000000000000000, 0.000000000000000000, -1.000000000000000000 ) ) ;
#10282 = ORIENTED_EDGE ( 'NONE', *, *, #56323, .F. ) ;
#10283 = VECTOR ( 'NONE', #10635, 1000.000000000000000 ) ;
#10284 = APPROVAL ( #3235, 'UNKNOWN' ) ;
#10285 = CARTESIAN_POINT ( 'NONE',  ( 61.90380592228795109, 22.00000000000000355, -43.49999999999977263 ) ) ;
#10286 = DIRECTION ( 'NONE',  ( 0.000000000000000000, 0.000000000000000000, -1.000000000000000000 ) ) ;
#10287 = CARTESIAN_POINT ( 'NONE',  ( 56.60629781779857694, 3.043636616549298957, -24.42999034933554370 ) ) ;
#10288 = CARTESIAN_POINT ( 'NONE',  ( -1.500000000000000000, 15.00000000000000000, 8.500000000000000000 ) ) ;
#10289 = CYLINDRICAL_SURFACE ( 'NONE', #58700, 0.2500000000000002220 ) ;
#10290 = CARTESIAN_POINT ( 'NONE',  ( -1.501000000000006107, 8.712435565298214613, -7.949999999999981526 ) ) ;
#10291 = CYLINDRICAL_SURFACE ( 'NONE', #66633, 0.2500000000000002220 ) ;
#10292 = CARTESIAN_POINT ( 'NONE',  ( -56.64194137669065299, 3.162481028280738293, -38.63405519075364936 ) ) ;
#10293 = AXIS2_PLACEMENT_3D ( 'NONE', #13574, #34457, #8514 ) ;
#10294 = ADVANCED_FACE ( 'NONE', ( #35037 ), #344, .F. ) ;
#10295 = CARTESIAN_POINT ( 'NONE',  ( -1.501000000000004331, 1.437822173508921608, 2.349999999999983213 ) ) ;
#10296 = ORIENTED_EDGE ( 'NONE', *, *, #10249, .F. ) ;
#10297 = EDGE_CURVE ( 'NONE', #47804, #29313, #35407, .T. ) ;
#10298 = DIRECTION ( 'NONE',  ( 1.000000000000000000, 0.000000000000000000, -1.785744754682007245E-16 ) ) ;
#10299 = FACE_OUTER_BOUND ( 'NONE', #45294, .T. ) ;
#10300 = ORIENTED_EDGE ( 'NONE', *, *, #35903, .T. ) ;
#10301 = EDGE_LOOP ( 'NONE', ( #15832, #46479 ) ) ;
#10302 = CARTESIAN_POINT ( 'NONE',  ( -1.501000000000004331, 11.74352447854375470, 2.199999999999982858 ) ) ;
#10303 = EDGE_CURVE ( 'NONE', #61285, #987, #7238, .T. ) ;
#10304 = CARTESIAN_POINT ( 'NONE',  ( 46.27052021827667261, 9.038570491603451273, 40.06199807650808253 ) ) ;
#10305 = DIRECTION ( 'NONE',  ( 0.000000000000000000, 0.000000000000000000, -1.000000000000000000 ) ) ;
#10306 = ORIENTED_EDGE ( 'NONE', *, *, #44494, .T. ) ;
#10307 = ORIENTED_EDGE ( 'NONE', *, *, #36956, .T. ) ;
#10308 = EDGE_CURVE ( 'NONE', #30755, #3701, #60250, .T. ) ;
#10309 = FACE_BOUND ( 'NONE', #42565, .T. ) ;
#10310 = AXIS2_PLACEMENT_3D ( 'NONE', #4507, #35162, #25080 ) ;
#10311 = ORIENTED_EDGE ( 'NONE', *, *, #55186, .T. ) ;
#10312 = DIRECTION ( 'NONE',  ( -0.000000000000000000, -0.000000000000000000, 1.000000000000000000 ) ) ;
#10313 = LINE ( 'NONE', #55890, #6575 ) ;
#10314 = ORIENTED_EDGE ( 'NONE', *, *, #29526, .F. ) ;
#10315 = DIRECTION ( 'NONE',  ( -1.000000000000000000, 0.000000000000000000, 0.000000000000000000 ) ) ;
#10316 = DIRECTION ( 'NONE',  ( 0.000000000000000000, 0.000000000000000000, 1.000000000000000000 ) ) ;
#10317 = FACE_BOUND ( 'NONE', #952, .T. ) ;
#10318 = EDGE_LOOP ( 'NONE', ( #7845, #41817 ) ) ;
#10319 = CARTESIAN_POINT ( 'NONE',  ( 1.499999999999998446, 14.16839560914018570, 6.649999999999967493 ) ) ;
#10320 = DIRECTION ( 'NONE',  ( 0.000000000000000000, 0.000000000000000000, -1.000000000000000000 ) ) ;
#10321 = LINE ( 'NONE', #52870, #2635 ) ;
#10322 = CONTEXT_DEPENDENT_SHAPE_REPRESENTATION ( #14246, #30467 ) ;
#10323 = ORIENTED_EDGE ( 'NONE', *, *, #7531, .T. ) ;
#10324 = VECTOR ( 'NONE', #48322, 1000.000000000000000 ) ;
#10325 = CARTESIAN_POINT ( 'NONE',  ( 1.499999999999998446, 1.437822173508921608, 0.4499999999999879097 ) ) ;
#10326 = ORIENTED_EDGE ( 'NONE', *, *, #37421, .T. ) ;
#10327 = CIRCLE ( 'NONE', #36163, 0.2500000000000002220 ) ;
#10328 = EDGE_CURVE ( 'NONE', #9863, #38598, #16115, .T. ) ;
#10329 = DIRECTION ( 'NONE',  ( 1.000000000000000000, -0.000000000000000000, -1.785744754682007245E-16 ) ) ;
#10330 = CIRCLE ( 'NONE', #58793, 0.2500000000000000000 ) ;
#10331 = EDGE_LOOP ( 'NONE', ( #15881, #46850, #23261, #995 ) ) ;
#10332 = EDGE_LOOP ( 'NONE', ( #26625, #11550 ) ) ;
#10333 = CARTESIAN_POINT ( 'NONE',  ( -56.77315943994739911, 4.100000000000002309, -13.64999999999999858 ) ) ;
#10334 = ORIENTED_EDGE ( 'NONE', *, *, #38450, .T. ) ;
#10335 = DIRECTION ( 'NONE',  ( 0.000000000000000000, -1.000000000000000000, 0.000000000000000000 ) ) ;
#10336 = SECURITY_CLASSIFICATION_LEVEL ( 'unclassified' ) ;
#10337 = CARTESIAN_POINT ( 'NONE',  ( -1.500000000000001332, 1.437822173508921608, 0.9499999999999886313 ) ) ;
#10338 = FACE_OUTER_BOUND ( 'NONE', #49703, .T. ) ;
#10339 = ADVANCED_FACE ( 'NONE', ( #46532 ), #36050, .T. ) ;
#10340 = VERTEX_POINT ( 'NONE', #51278 ) ;
#10341 = DIRECTION ( 'NONE',  ( 0.000000000000000000, 0.000000000000000000, -1.000000000000000000 ) ) ;
#10342 = VERTEX_POINT ( 'NONE', #51627 ) ;
#10343 = DIRECTION ( 'NONE',  ( 1.000000000000000000, 0.000000000000000000, -1.785744754682007245E-16 ) ) ;
#10344 = DIRECTION ( 'NONE',  ( 0.000000000000000000, 0.000000000000000000, -1.000000000000000000 ) ) ;
#10345 = CARTESIAN_POINT ( 'NONE',  ( 1.499999999999998446, 12.34974226119286200, -5.599999999999988098 ) ) ;
#10346 = DIRECTION ( 'NONE',  ( 1.000000000000000000, -0.000000000000000000, -1.785744754682007738E-16 ) ) ;
#10347 = CIRCLE ( 'NONE', #16880, 2.750000000000000000 ) ;
#10348 = EDGE_CURVE ( 'NONE', #59280, #53965, #46238, .T. ) ;
#10349 = DIRECTION ( 'NONE',  ( -0.000000000000000000, -1.000000000000000000, -0.000000000000000000 ) ) ;
#10350 = CARTESIAN_POINT ( 'NONE',  ( -56.60527863048439201, 3.040421228482859561, 17.56810060333911494 ) ) ;
#10351 = DIRECTION ( 'NONE',  ( 0.000000000000000000, 0.000000000000000000, -1.000000000000000000 ) ) ;
#10352 = CARTESIAN_POINT ( 'NONE',  ( 60.00000000000008527, -8.889444430272813946, 26.25000000000000355 ) ) ;
#10353 = ORIENTED_EDGE ( 'NONE', *, *, #15205, .T. ) ;
#10354 = EDGE_CURVE ( 'NONE', #27426, #55392, #31144, .T. ) ;
#10355 = SECURITY_CLASSIFICATION ( '', '', #17818 ) ;
#10356 = EDGE_CURVE ( 'NONE', #64016, #46750, #13925, .T. ) ;
#10357 = VERTEX_POINT ( 'NONE', #42133 ) ;
#10358 = DIRECTION ( 'NONE',  ( -0.000000000000000000, 1.000000000000000000, -0.000000000000000000 ) ) ;
#10359 = CIRCLE ( 'NONE', #18981, 2.099999999999997868 ) ;
#10360 = CARTESIAN_POINT ( 'NONE',  ( 46.32956737474656705, 9.145506810176625478, -1.883796348492146056 ) ) ;
#10361 = CARTESIAN_POINT ( 'NONE',  ( -16.72876064540477614, 6.000000000000005329, -19.75000000000000711 ) ) ;
#10362 = DIRECTION ( 'NONE',  ( -1.000000000000000000, 0.000000000000000000, 0.000000000000000000 ) ) ;
#10363 = FACE_OUTER_BOUND ( 'NONE', #3369, .T. ) ;
#10364 = DIRECTION ( 'NONE',  ( -0.000000000000000000, -1.000000000000000000, -0.000000000000000000 ) ) ;
#10365 = EDGE_LOOP ( 'NONE', ( #56626, #48342, #60711, #4298 ) ) ;
#10366 = ORIENTED_EDGE ( 'NONE', *, *, #11113, .T. ) ;
#10367 = AXIS2_PLACEMENT_3D ( 'NONE', #2910, #40904, #10202 ) ;
#10368 = ORIENTED_EDGE ( 'NONE', *, *, #36748, .F. ) ;
#10369 = DIRECTION ( 'NONE',  ( 1.000000000000000000, -0.000000000000000000, -1.785744754682007492E-16 ) ) ;
#10370 = DIRECTION ( 'NONE',  ( 0.000000000000000000, 0.000000000000000000, -1.000000000000000000 ) ) ;
#10371 = LINE ( 'NONE', #51227, #59497 ) ;
#10374 = ORIENTED_EDGE ( 'NONE', *, *, #19720, .F. ) ;
#10373 = EDGE_CURVE ( 'NONE', #40531, #6949, #62444, .T. ) ;
#10372 =( REPRESENTATION_RELATIONSHIP ('NONE','NONE', #35694, #36879 ) REPRESENTATION_RELATIONSHIP_WITH_TRANSFORMATION ( #9006 )SHAPE_REPRESENTATION_RELATIONSHIP( ) );
#10375 = AXIS2_PLACEMENT_3D ( 'NONE', #44076, #47577, #42172 ) ;
#10376 = CARTESIAN_POINT ( 'NONE',  ( -36.99999999999992184, 17.00000000000000000, 1.250000000000001998 ) ) ;
#10377 = FACE_BOUND ( 'NONE', #33680, .T. ) ;
#10379 = EDGE_LOOP ( 'NONE', ( #49576, #20828 ) ) ;
#10378 = AXIS2_PLACEMENT_3D ( 'NONE', #39059, #59664, #54947 ) ;
#10380 = CIRCLE ( 'NONE', #17913, 0.2500000000000000000 ) ;
#10381 = EDGE_CURVE ( 'NONE', #37556, #62624, #10687, .T. ) ;
#10382 = CYLINDRICAL_SURFACE ( 'NONE', #21480, 2.500000000000000444 ) ;
#10383 = ORIENTED_EDGE ( 'NONE', *, *, #52020, .F. ) ;
#10384 = CARTESIAN_POINT ( 'NONE',  ( 45.72200202612626896, 7.963091710183276994, 18.29611321817417391 ) ) ;
#10385 = CARTESIAN_POINT ( 'NONE',  ( 1.499999999999998446, 13.56217782649107839, -9.372073214828374111E-15 ) ) ;
#10386 = ORIENTED_EDGE ( 'NONE', *, *, #30968, .T. ) ;
#10387 = LINE ( 'NONE', #20195, #35185 ) ;
#10388 = DIRECTION ( 'NONE',  ( 0.000000000000000000, 0.000000000000000000, -1.000000000000000000 ) ) ;
#10389 = EDGE_CURVE ( 'NONE', #6013, #11764, #6721, .T. ) ;
#10390 = CARTESIAN_POINT ( 'NONE',  ( -63.81247533285766593, 6.130520848426056268, 16.30364882959372252 ) ) ;
#10391 = ORIENTED_EDGE ( 'NONE', *, *, #50053, .F. ) ;
#10392 = EDGE_CURVE ( 'NONE', #14173, #624, #52970, .T. ) ;
#10393 = ORIENTED_EDGE ( 'NONE', *, *, #38312, .F. ) ;
#10394 = AXIS2_PLACEMENT_3D ( 'NONE', #1813, #53124, #28434 ) ;
#10395 = B_SPLINE_CURVE_WITH_KNOTS ( 'NONE', 3,
 ( #66675, #60939, #47907, #12161, #64100, #29615, #42419, #39007, #54892, #7909, #15901, #35149, #26012, #31381, #8872, #24385, #55079, #13844 ),
 .UNSPECIFIED., .F., .F.,
 ( 4, 2, 2, 2, 2, 2, 2, 2, 4 ),
 ( 0.01005303646679089023, 0.01047067626329105557, 0.01088831605979122090, 0.01130595585629138623, 0.01172359565279154983, 0.01214123544929171516, 0.01255887524579188050, 0.01297651504229204583, 0.01339415483879221117 ),
 .UNSPECIFIED. ) ;
#10396 = ORIENTED_EDGE ( 'NONE', *, *, #36944, .T. ) ;
#10397 = DIRECTION ( 'NONE',  ( 1.000000000000000000, -0.000000000000000000, -1.785744754682007245E-16 ) ) ;
#10398 = DIRECTION ( 'NONE',  ( 1.000000000000000000, 0.000000000000000000, -1.785744754682007245E-16 ) ) ;
#10399 = EDGE_CURVE ( 'NONE', #20516, #17219, #26614, .T. ) ;
#10400 = LINE ( 'NONE', #30972, #20322 ) ;
#10401 = FACE_BOUND ( 'NONE', #13352, .T. ) ;
#10402 = CIRCLE ( 'NONE', #53539, 3.849999999999993872 ) ;
#10403 = LOCAL_TIME ( 9, 13, 8.000000000000000000, #60637 ) ;
#10404 = VERTEX_POINT ( 'NONE', #666 ) ;
#10405 = ORIENTED_EDGE ( 'NONE', *, *, #15186, .F. ) ;
#10407 = ORIENTED_EDGE ( 'NONE', *, *, #33286, .T. ) ;
#10406 = DIRECTION ( 'NONE',  ( 0.000000000000000000, 0.000000000000000000, -1.000000000000000000 ) ) ;
#10408 = APPROVAL_ROLE ( '' ) ;
#10409 = SECURITY_CLASSIFICATION ( '', '', #17088 ) ;
#10410 = DIRECTION ( 'NONE',  ( 1.000000000000000000, -0.000000000000000000, -1.785744754682007245E-16 ) ) ;
#10411 = ORIENTED_EDGE ( 'NONE', *, *, #855, .T. ) ;
#10412 = EDGE_CURVE ( 'NONE', #37424, #42013, #41928, .T. ) ;
#10413 = CARTESIAN_POINT ( 'NONE',  ( 1.499999999999998446, 7.500000000000000888, -7.449999999999982414 ) ) ;
#10414 = VERTEX_POINT ( 'NONE', #2007 ) ;
#10415 = CYLINDRICAL_SURFACE ( 'NONE', #48353, 0.2500000000000002220 ) ;
#10416 = DIRECTION ( 'NONE',  ( 0.000000000000000000, 1.000000000000000000, -0.000000000000000000 ) ) ;
#10417 = APPROVAL_STATUS ( 'not_yet_approved' ) ;
#10418 = EDGE_CURVE ( 'NONE', #21747, #50801, #6391, .T. ) ;
#10419 = ORIENTED_EDGE ( 'NONE', *, *, #11062, .F. ) ;
#10420 = AXIS2_PLACEMENT_3D ( 'NONE', #28696, #3098, #17295 ) ;
#10421 = CYLINDRICAL_SURFACE ( 'NONE', #16508, 0.2500000000000002220 ) ;
#10422 = AXIS2_PLACEMENT_3D ( 'NONE', #55525, #29200, #34584 ) ;
#10423 = VERTEX_POINT ( 'NONE', #52286 ) ;
#10424 = DIRECTION ( 'NONE',  ( 0.000000000000000000, 0.000000000000000000, -1.000000000000000000 ) ) ;
#10426 = VECTOR ( 'NONE', #66079, 1000.000000000000000 ) ;
#10425 = DIRECTION ( 'NONE',  ( 0.000000000000000000, 0.000000000000000000, -1.000000000000000000 ) ) ;
#10427 = DIRECTION ( 'NONE',  ( -1.000000000000000000, 0.000000000000000000, 0.000000000000000000 ) ) ;
#10428 = CIRCLE ( 'NONE', #34086, 0.2500000000000002220 ) ;
#10430 = LINE ( 'NONE', #56344, #66410 ) ;
#10429 = CIRCLE ( 'NONE', #24428, 0.2500000000000002220 ) ;
#10431 = VERTEX_POINT ( 'NONE', #27295 ) ;
#10432 = CARTESIAN_POINT ( 'NONE',  ( -1.500000000000001554, 14.16839560914018570, -0.3500000000000074163 ) ) ;
#10433 = CARTESIAN_POINT ( 'NONE',  ( 27.00000000000008171, -18.22374841615669183, 2.000000000000008882 ) ) ;
#10434 = CARTESIAN_POINT ( 'NONE',  ( 51.00000000000005684, 2.000000000000001776, -38.25000000000002842 ) ) ;
#10435 = DIRECTION ( 'NONE',  ( 0.000000000000000000, -1.000000000000000000, -0.000000000000000000 ) ) ;
#10436 = DIRECTION ( 'NONE',  ( -1.000000000000000000, -0.000000000000000000, 1.785744754682007245E-16 ) ) ;
#10437 = CARTESIAN_POINT ( 'NONE',  ( -1.500000000000000888, 8.712435565298214613, 3.499999999999979128 ) ) ;
#10438 = ORIENTED_EDGE ( 'NONE', *, *, #1205, .F. ) ;
#10439 = AXIS2_PLACEMENT_3D ( 'NONE', #62725, #21894, #57997 ) ;
#10440 = EDGE_CURVE ( 'NONE', #58184, #14167, #18217, .T. ) ;
#10441 = EDGE_CURVE ( 'NONE', #65196, #18273, #6365, .T. ) ;
#10442 = EDGE_LOOP ( 'NONE', ( #52447, #21865, #56098, #20626 ) ) ;
#10443 = CIRCLE ( 'NONE', #15872, 4.000000000000003553 ) ;
#10444 = DIRECTION ( 'NONE',  ( 0.000000000000000000, 0.000000000000000000, -1.000000000000000000 ) ) ;
#10445 = ORIENTED_EDGE ( 'NONE', *, *, #15696, .F. ) ;
#10446 = DIRECTION ( 'NONE',  ( 1.000000000000000000, -0.000000000000000000, -1.785744754682007492E-16 ) ) ;
#10447 = CARTESIAN_POINT ( 'NONE',  ( 56.77315943994761938, 4.240273460843676290, 38.85000000000005116 ) ) ;
#10448 = CYLINDRICAL_SURFACE ( 'NONE', #23487, 0.2500000000000002220 ) ;
#10449 = DIRECTION ( 'NONE',  ( -0.6721281812016991486, 0.7404348101180117103, 2.454645336413011510E-16 ) ) ;
#10451 = VERTEX_POINT ( 'NONE', #63393 ) ;
#10450 = CIRCLE ( 'NONE', #6163, 2.250000000000000000 ) ;
#10452 = EDGE_LOOP ( 'NONE', ( #6814, #11248 ) ) ;
#10453 = ORIENTED_EDGE ( 'NONE', *, *, #6130, .F. ) ;
#10454 = CC_DESIGN_SECURITY_CLASSIFICATION ( #25528, ( #66746 ) ) ;
#10455 = VERTEX_POINT ( 'NONE', #63062 ) ;
#10456 = EDGE_LOOP ( 'NONE', ( #61760, #18867 ) ) ;
#10457 = CARTESIAN_POINT ( 'NONE',  ( -1.500000000000002887, 3.862693304105353054, -7.249999999999984901 ) ) ;
#10458 = CC_DESIGN_SECURITY_CLASSIFICATION ( #4005, ( #66726 ) ) ;
#10459 = DIRECTION ( 'NONE',  ( 1.000000000000000000, 0.000000000000000000, -1.785744754682007245E-16 ) ) ;
#10460 = CARTESIAN_POINT ( 'NONE',  ( -16.72876064540477969, 6.000000000000001776, -32.74999999999999289 ) ) ;
#10461 = FACE_BOUND ( 'NONE', #2940, .T. ) ;
#10462 = VERTEX_POINT ( 'NONE', #41793 ) ;
#10463 = LINE ( 'NONE', #40829, #28214 ) ;
#10464 = DIRECTION ( 'NONE',  ( 0.000000000000000000, 0.000000000000000000, -1.000000000000000000 ) ) ;
#10465 = EDGE_LOOP ( 'NONE', ( #28107, #51291, #1448, #29666 ) ) ;
#10466 = DIRECTION ( 'NONE',  ( 0.000000000000000000, 0.000000000000000000, -1.000000000000000000 ) ) ;
#10467 = VERTEX_POINT ( 'NONE', #57670 ) ;
#10468 = VECTOR ( 'NONE', #66384, 1000.000000000000000 ) ;
#10469 = LINE ( 'NONE', #11153, #43787 ) ;
#10470 = DIRECTION ( 'NONE',  ( 0.000000000000000000, 0.000000000000000000, -1.000000000000000000 ) ) ;
#10471 = AXIS2_PLACEMENT_3D ( 'NONE', #49025, #34125, #8523 ) ;
#10472 = EDGE_CURVE ( 'NONE', #2751, #9102, #61853, .T. ) ;
#10473 = CARTESIAN_POINT ( 'NONE',  ( -34.59988024295927289, 14.58667215329743705, -7.471858043041074815 ) ) ;
#10474 = AXIS2_PLACEMENT_3D ( 'NONE', #27763, #32169, #33485 ) ;
#10475 = CIRCLE ( 'NONE', #57877, 0.2500000000000000000 ) ;
#10476 = CARTESIAN_POINT ( 'NONE',  ( 56.36980699078995372, 2.435585342412006860, 14.46229997139620771 ) ) ;
#10477 = CYLINDRICAL_SURFACE ( 'NONE', #34934, 0.2500000000000002220 ) ;
#10478 = ORIENTED_EDGE ( 'NONE', *, *, #38367, .F. ) ;
#10479 = ORIENTED_EDGE ( 'NONE', *, *, #23209, .F. ) ;
#10480 = AXIS2_PLACEMENT_3D ( 'NONE', #28497, #22463, #2228 ) ;
#10481 = CARTESIAN_POINT ( 'NONE',  ( 1.499999999999998446, 12.95596004384197109, 0.09999999999998915312 ) ) ;
#10482 = CYLINDRICAL_SURFACE ( 'NONE', #5, 0.2500000000000002220 ) ;
#10483 = EDGE_CURVE ( 'NONE', #53174, #7839, #27974, .T. ) ;
#10484 = CARTESIAN_POINT ( 'NONE',  ( -1.501000000000004775, 11.13730669589464739, 0.6999999999999882982 ) ) ;
#10485 = DIRECTION ( 'NONE',  ( -0.000000000000000000, -1.000000000000000000, -0.000000000000000000 ) ) ;
#10486 = LINE ( 'NONE', #41508, #9295 ) ;
#10487 = CARTESIAN_POINT ( 'NONE',  ( -1.500000000000002442, 0.8316043908598138579, -4.999999999999990230 ) ) ;
#10488 = AXIS2_PLACEMENT_3D ( 'NONE', #64367, #1994, #63716 ) ;
#10489 = PERSON_AND_ORGANIZATION ( #54220, #27038 ) ;
#10490 = CARTESIAN_POINT ( 'NONE',  ( 1.499999999999998446, 11.74352447854375470, 1.049999999999986500 ) ) ;
#10491 = ORIENTED_EDGE ( 'NONE', *, *, #5436, .F. ) ;
#10492 = EDGE_LOOP ( 'NONE', ( #24435, #27517 ) ) ;
#10493 = AXIS2_PLACEMENT_3D ( 'NONE', #5713, #25290, #26308 ) ;
#10494 = EDGE_LOOP ( 'NONE', ( #24035, #26595 ) ) ;
#10495 = DIRECTION ( 'NONE',  ( 1.000000000000000000, 0.000000000000000000, -1.785744754682007245E-16 ) ) ;
#10496 = CARTESIAN_POINT ( 'NONE',  ( -1.500000000000002665, 5.681346652052677193, -5.699999999999987743 ) ) ;
#10497 = DIRECTION ( 'NONE',  ( 1.000000000000000000, 0.000000000000000000, -1.785744754682007245E-16 ) ) ;
#10498 = AXIS2_PLACEMENT_3D ( 'NONE', #48604, #43843, #8751 ) ;
#10499 = CARTESIAN_POINT ( 'NONE',  ( -63.23633628022373898, 4.382085386227537960, -3.164407296282163440 ) ) ;
#10500 = DIRECTION ( 'NONE',  ( 0.000000000000000000, 0.000000000000000000, -1.000000000000000000 ) ) ;
#10501 = ADVANCED_FACE ( 'NONE', ( #62738 ), #33004, .F. ) ;
#10502 = APPROVAL_PERSON_ORGANIZATION ( #27858, #63100, #39284 ) ;
#10503 = VERTEX_POINT ( 'NONE', #6033 ) ;
#10504 = CARTESIAN_POINT ( 'NONE',  ( -53.49999999999992184, 4.100000000000002309, 3.150000000000007905 ) ) ;
#10505 = CC_DESIGN_SECURITY_CLASSIFICATION ( #38469, ( #66732 ) ) ;
#10506 = CARTESIAN_POINT ( 'NONE',  ( 1.499999999999998446, 13.56217782649107839, 2.349999999999984102 ) ) ;
#10507 = CYLINDRICAL_SURFACE ( 'NONE', #9443, 0.2500000000000000000 ) ;
#10508 = DIRECTION ( 'NONE',  ( 0.000000000000000000, 0.000000000000000000, 1.000000000000000000 ) ) ;
#10509 = DIRECTION ( 'NONE',  ( -3.061276722312012491E-16, 0.000000000000000000, -1.000000000000000000 ) ) ;
#10510 = CARTESIAN_POINT ( 'NONE',  ( -50.99999999999992184, 22.00000000000000355, -1.249999999999992895 ) ) ;
#10511 = CARTESIAN_POINT ( 'NONE',  ( -56.21003302167989801, 2.111679980742798168, -15.06062959460309436 ) ) ;
#10512 = ORIENTED_EDGE ( 'NONE', *, *, #46436, .T. ) ;
#10513 = APPROVAL_DATE_TIME ( #10858, #23477 ) ;
#10514 = CARTESIAN_POINT ( 'NONE',  ( -16.72876064540477969, 6.000000000000001776, 15.75000000000001066 ) ) ;
#10515 = ORIENTED_EDGE ( 'NONE', *, *, #60644, .T. ) ;
#10516 = PRODUCT_DEFINITION_SHAPE ( 'NONE', 'NONE',  #66717 ) ;
#10517 = AXIS2_PLACEMENT_3D ( 'NONE', #41738, #11054, #41070 ) ;
#10518 = CARTESIAN_POINT ( 'NONE',  ( -53.44703921578947359, 4.100000000000002309, -3.238141546530635573 ) ) ;
#10519 = EDGE_LOOP ( 'NONE', ( #60535, #25728, #36600, #2740 ) ) ;
#10520 = EDGE_LOOP ( 'NONE', ( #13506, #22776, #17366 ) ) ;
#10522 = EDGE_CURVE ( 'NONE', #8247, #25806, #57095, .T. ) ;
#10521 = CIRCLE ( 'NONE', #18099, 2.099999999999997868 ) ;
#10523 = EDGE_LOOP ( 'NONE', ( #32649, #43018, #56109, #36132 ) ) ;
#10524 = DIRECTION ( 'NONE',  ( -0.000000000000000000, -1.000000000000000000, -0.000000000000000000 ) ) ;
#10525 = AXIS2_PLACEMENT_3D ( 'NONE', #59581, #64966, #47040 ) ;
#10526 = VECTOR ( 'NONE', #30051, 1000.000000000000000 ) ;
#10527 = AXIS2_PLACEMENT_3D ( 'NONE', #66377, #23896, #52226 ) ;
#10528 = VECTOR ( 'NONE', #59867, 1000.000000000000000 ) ;
#10529 = FACE_OUTER_BOUND ( 'NONE', #57378, .T. ) ;
#10530 = ORIENTED_EDGE ( 'NONE', *, *, #23051, .T. ) ;
#10531 = VECTOR ( 'NONE', #44572, 1000.000000000000000 ) ;
#10532 = EDGE_LOOP ( 'NONE', ( #64260, #56462, #44048, #23903 ) ) ;
#10533 = ORIENTED_EDGE ( 'NONE', *, *, #54423, .T. ) ;
#10534 = EDGE_LOOP ( 'NONE', ( #120, #40604 ) ) ;
#10535 = ORIENTED_EDGE ( 'NONE', *, *, #62711, .T. ) ;
#10536 = ORIENTED_EDGE ( 'NONE', *, *, #23874, .F. ) ;
#10537 = CIRCLE ( 'NONE', #37488, 0.2500000000000002220 ) ;
#10538 = CARTESIAN_POINT ( 'NONE',  ( -12.99999999999992184, 22.00000000000000355, 2.000000000000001776 ) ) ;
#10539 = ADVANCED_FACE ( 'NONE', ( #8365 ), #49543, .F. ) ;
#10540 = CARTESIAN_POINT ( 'NONE',  ( 1.499999999999998446, 2.650257738807137553, 2.549999999999979394 ) ) ;
#10541 = ORIENTED_EDGE ( 'NONE', *, *, #3234, .T. ) ;
#10542 = DIRECTION ( 'NONE',  ( 0.000000000000000000, 0.000000000000000000, -1.000000000000000000 ) ) ;
#10543 = CARTESIAN_POINT ( 'NONE',  ( -1.501000000000004331, 2.650257738807137553, 2.799999999999979838 ) ) ;
#10544 = CARTESIAN_POINT ( 'NONE',  ( 44.01314425488666870, 12.00000000000000355, 15.75000000000001066 ) ) ;
#10545 = EDGE_LOOP ( 'NONE', ( #39096, #46265, #15179, #52888 ) ) ;
#10546 = VECTOR ( 'NONE', #66032, 1000.000000000000000 ) ;
#10547 = LOCAL_TIME ( 9, 13, 8.000000000000000000, #3154 ) ;
#10548 = PERSON_AND_ORGANIZATION_ROLE ( 'classification_officer' ) ;
#10549 = DIRECTION ( 'NONE',  ( 1.000000000000000000, 0.000000000000000000, -1.785744754682007245E-16 ) ) ;
#10550 = ADVANCED_FACE ( 'NONE', ( #34637 ), #3643, .F. ) ;
#10551 = CARTESIAN_POINT ( 'NONE',  ( -1.501000000000004775, 9.924871130596431001, 1.399999999999985256 ) ) ;
#10553 = CARTESIAN_POINT ( 'NONE',  ( 1.499999999999998446, 12.34974226119286200, -6.049999999999985612 ) ) ;
#10552 = CC_DESIGN_SECURITY_CLASSIFICATION ( #17036, ( #66742 ) ) ;
#10554 = DIRECTION ( 'NONE',  ( 0.000000000000000000, 0.000000000000000000, -1.000000000000000000 ) ) ;
#10555 = CARTESIAN_POINT ( 'NONE',  ( -63.39370218220143016, 3.043636616549300289, 7.070009650664444756 ) ) ;
#10556 = CARTESIAN_POINT ( 'NONE',  ( 56.70295020008380504, 4.787822048832824251, 7.238908754521227173 ) ) ;
#10557 = EDGE_CURVE ( 'NONE', #34267, #23050, #43770, .T. ) ;
#10558 = VERTEX_POINT ( 'NONE', #8043 ) ;
#10559 = DIRECTION ( 'NONE',  ( -1.000000000000000000, -0.000000000000000000, 1.785744754682007245E-16 ) ) ;
#10560 = ADVANCED_FACE ( 'NONE', ( #48544 ), #59327, .F. ) ;
#10561 = CARTESIAN_POINT ( 'NONE',  ( -1.500000000000002442, 11.74352447854375470, -5.249999999999988454 ) ) ;
#10562 = CARTESIAN_POINT ( 'NONE',  ( -12.99999999999991651, 2.000000000000001776, -0.4999999999999970024 ) ) ;
#10563 = EDGE_LOOP ( 'NONE', ( #38199, #46104, #41984 ) ) ;
#10564 = ORIENTED_EDGE ( 'NONE', *, *, #15090, .F. ) ;
#10566 = DIRECTION ( 'NONE',  ( 1.000000000000000000, 0.000000000000000000, -1.785744754682007245E-16 ) ) ;
#10565 = CIRCLE ( 'NONE', #27804, 0.2500000000000001110 ) ;
#10567 = CARTESIAN_POINT ( 'NONE',  ( 63.79008559196190475, 2.111444691457073475, 36.06108811130068403 ) ) ;
#10568 = DIRECTION ( 'NONE',  ( 1.000000000000000000, 0.000000000000000000, -4.081702296416018955E-16 ) ) ;
#10569 = ORIENTED_EDGE ( 'NONE', *, *, #50218, .F. ) ;
#10570 = CIRCLE ( 'NONE', #17050, 1.499999999999996225 ) ;
#10571 = DIRECTION ( 'NONE',  ( 0.000000000000000000, 0.000000000000000000, 1.000000000000000000 ) ) ;
#10572 = PRODUCT_DEFINITION_SHAPE ( 'NONE', 'NONE',  #66712 ) ;
#10573 = CARTESIAN_POINT ( 'NONE',  ( -1.500000000000001998, 5.075128869403568999, -2.549999999999998934 ) ) ;
#10574 = EDGE_LOOP ( 'NONE', ( #46387, #35086 ) ) ;
#10575 = AXIS2_PLACEMENT_3D ( 'NONE', #43298, #58825, #47708 ) ;
#10576 = CIRCLE ( 'NONE', #51540, 0.2500000000000002220 ) ;
#10577 = LINE ( 'NONE', #31158, #26273 ) ;
#10578 = VECTOR ( 'NONE', #41401, 1000.000000000000000 ) ;
#10579 = AXIS2_PLACEMENT_3D ( 'NONE', #41197, #730, #61805 ) ;
#10580 = ORIENTED_EDGE ( 'NONE', *, *, #17823, .T. ) ;
#10581 = CARTESIAN_POINT ( 'NONE',  ( -63.27126604619741101, 3.545958016027797477, 3.219632921733194486 ) ) ;
#10582 = CYLINDRICAL_SURFACE ( 'NONE', #3410, 0.2500000000000002220 ) ;
#10583 = DIRECTION ( 'NONE',  ( 0.000000000000000000, 0.000000000000000000, -1.000000000000000000 ) ) ;
#10584 = CARTESIAN_POINT ( 'NONE',  ( -53.48191221813492291, 5.136051628870800911, -3.438787461649316146 ) ) ;
#10585 = TOROIDAL_SURFACE ( 'NONE', #42890, 2.750000000000000000, 0.4999999999999997780 ) ;
#10586 = CARTESIAN_POINT ( 'NONE',  ( -29.19300267396566895, 13.63135064232939264, 1.384302330140413373 ) ) ;
#10587 = VERTEX_POINT ( 'NONE', #2332 ) ;
#10588 = DIRECTION ( 'NONE',  ( 1.000000000000000000, 0.000000000000000000, 0.000000000000000000 ) ) ;
#10589 = CYLINDRICAL_SURFACE ( 'NONE', #61729, 3.849999999999999201 ) ;
#10590 = EDGE_CURVE ( 'NONE', #12261, #5138, #49189, .T. ) ;
#10591 = CARTESIAN_POINT ( 'NONE',  ( -11.49999999999991651, -18.22374841615669183, 23.00000000000000000 ) ) ;
#10592 = DATE_AND_TIME ( #20403, #5072 ) ;
#10593 = EDGE_CURVE ( 'NONE', #44346, #11807, #46287, .T. ) ;
#10594 = DIRECTION ( 'NONE',  ( 1.000000000000000000, 0.000000000000000000, -1.785744754682007245E-16 ) ) ;
#10595 = LINE ( 'NONE', #30492, #25030 ) ;
#10596 = ORIENTED_EDGE ( 'NONE', *, *, #56656, .F. ) ;
#10597 = CARTESIAN_POINT ( 'NONE',  ( 28.50000000000007816, 2.000000000000001776, -39.99999999999999289 ) ) ;
#10598 = DIRECTION ( 'NONE',  ( 0.000000000000000000, 0.000000000000000000, -1.000000000000000000 ) ) ;
#10599 = CONTEXT_DEPENDENT_SHAPE_REPRESENTATION ( #43565, #44037 ) ;
#10600 = EDGE_LOOP ( 'NONE', ( #7322, #11272, #57253, #18510 ) ) ;
#10601 = DIRECTION ( 'NONE',  ( 0.000000000000000000, 0.000000000000000000, 1.000000000000000000 ) ) ;
#10602 = ORIENTED_EDGE ( 'NONE', *, *, #29832, .T. ) ;
#10603 = LOCAL_TIME ( 9, 13, 8.000000000000000000, #14601 ) ;
#10604 = ORIENTED_EDGE ( 'NONE', *, *, #649, .T. ) ;
#10605 = EDGE_CURVE ( 'NONE', #24222, #36592, #2665, .T. ) ;
#10606 = DIRECTION ( 'NONE',  ( 0.000000000000000000, 0.000000000000000000, -1.000000000000000000 ) ) ;
#10607 = FACE_OUTER_BOUND ( 'NONE', #56490, .T. ) ;
#10608 = CYLINDRICAL_SURFACE ( 'NONE', #18503, 0.2499999999999997780 ) ;
#10609 = ORIENTED_EDGE ( 'NONE', *, *, #25188, .T. ) ;
#10611 = VERTEX_POINT ( 'NONE', #23880 ) ;
#10610 = CARTESIAN_POINT ( 'NONE',  ( 30.25464638649821936, 2.323419879927777210, -15.75000000000002132 ) ) ;
#10612 = ORIENTED_EDGE ( 'NONE', *, *, #49800, .T. ) ;
#10613 = AXIS2_PLACEMENT_3D ( 'NONE', #25393, #56457, #31460 ) ;
#10614 = FACE_OUTER_BOUND ( 'NONE', #54623, .T. ) ;
#10615 = DIRECTION ( 'NONE',  ( 0.000000000000000000, 0.000000000000000000, -1.000000000000000000 ) ) ;
#10616 = VERTEX_POINT ( 'NONE', #48872 ) ;
#10617 = EDGE_LOOP ( 'NONE', ( #61981, #51295, #3445, #55367 ) ) ;
#10618 = AXIS2_PLACEMENT_3D ( 'NONE', #19773, #9273, #54548 ) ;
#10619 = CIRCLE ( 'NONE', #53712, 0.2500000000000000000 ) ;
#10620 = AXIS2_PLACEMENT_3D ( 'NONE', #38443, #38782, #18242 ) ;
#10621 = AXIS2_PLACEMENT_3D ( 'NONE', #22553, #28250, #64695 ) ;
#10622 = EDGE_CURVE ( 'NONE', #47968, #51746, #35998, .T. ) ;
#10623 = AXIS2_PLACEMENT_3D ( 'NONE', #17697, #58212, #52828 ) ;
#10624 = VECTOR ( 'NONE', #37354, 1000.000000000000000 ) ;
#10625 = AXIS2_PLACEMENT_3D ( 'NONE', #63161, #32785, #5819 ) ;
#10626 = CIRCLE ( 'NONE', #63431, 0.2500000000000002220 ) ;
#10627 = DIRECTION ( 'NONE',  ( 0.000000000000000000, 0.000000000000000000, -1.000000000000000000 ) ) ;
#10628 = FACE_BOUND ( 'NONE', #17564, .T. ) ;
#10629 = DIRECTION ( 'NONE',  ( 1.000000000000000000, 0.000000000000000000, -1.785744754682007245E-16 ) ) ;
#10630 = DIRECTION ( 'NONE',  ( 0.000000000000000000, 0.000000000000000000, -1.000000000000000000 ) ) ;
#10631 = AXIS2_PLACEMENT_3D ( 'NONE', #61817, #30409, #56085 ) ;
#10632 = VERTEX_POINT ( 'NONE', #59981 ) ;
#10633 = CIRCLE ( 'NONE', #53770, 0.2500000000000002220 ) ;
#10634 = ORIENTED_EDGE ( 'NONE', *, *, #41767, .F. ) ;
#10635 = DIRECTION ( 'NONE',  ( 0.000000000000000000, -1.000000000000000000, 0.000000000000000000 ) ) ;
#10636 = DIRECTION ( 'NONE',  ( 3.169619151431740289E-17, -0.9659258262890688673, 0.2588190451025187411 ) ) ;
#10637 = CARTESIAN_POINT ( 'NONE',  ( 56.70332024727048292, 3.414083462213354903, -24.26049647214936300 ) ) ;
#10638 = CARTESIAN_POINT ( 'NONE',  ( 63.22684056005277142, 4.099999999999149658, 13.64999999999984581 ) ) ;
#10639 = AXIS2_PLACEMENT_3D ( 'NONE', #1006, #14925, #35105 ) ;
#10640 = DIRECTION ( 'NONE',  ( 1.000000000000000000, -0.000000000000000000, -1.785744754682007245E-16 ) ) ;
#10641 = DIRECTION ( 'NONE',  ( 0.000000000000000000, 0.000000000000000000, -1.000000000000000000 ) ) ;
#10642 = DIRECTION ( 'NONE',  ( -1.000000000000000000, -0.000000000000000000, 3.652049423109066841E-16 ) ) ;
#10643 = LINE ( 'NONE', #31218, #24422 ) ;
#10644 = EDGE_CURVE ( 'NONE', #47713, #45994, #53034, .T. ) ;
#10645 = LINE ( 'NONE', #211, #59228 ) ;
#10646 = CIRCLE ( 'NONE', #43007, 0.2500000000000000000 ) ;
#10647 = EDGE_LOOP ( 'NONE', ( #2657, #60850 ) ) ;
#10648 = ADVANCED_FACE ( 'NONE', ( #24871 ), #45783, .F. ) ;
#10649 = VECTOR ( 'NONE', #25717, 1000.000000000000000 ) ;
#10651 = CARTESIAN_POINT ( 'NONE',  ( -1.501000000000005219, 5.681346652052677193, -2.449999999999999289 ) ) ;
#10650 = ORGANIZATION ( 'NAUO-ORG73', 'UNSPECIFIED', 'UNSPECIFIED' ) ;
#10652 = CYLINDRICAL_SURFACE ( 'NONE', #36967, 0.2500000000000002220 ) ;
#10653 = EDGE_LOOP ( 'NONE', ( #56364, #59011 ) ) ;
#10654 = VERTEX_POINT ( 'NONE', #61994 ) ;
#10655 = DIRECTION ( 'NONE',  ( 0.000000000000000000, 0.000000000000000000, -1.000000000000000000 ) ) ;
#10656 = CARTESIAN_POINT ( 'NONE',  ( 47.31767047188262865, 11.14359940520058245, 40.68067422925913945 ) ) ;
#10657 = EDGE_CURVE ( 'NONE', #34465, #44621, #25537, .T. ) ;
#10658 = LINE ( 'NONE', #42345, #13046 ) ;
#10659 = ORIENTED_EDGE ( 'NONE', *, *, #57750, .T. ) ;
#10660 = EDGE_LOOP ( 'NONE', ( #21323, #58451 ) ) ;
#10661 = FACE_BOUND ( 'NONE', #1655, .T. ) ;
#10662 = ORIENTED_EDGE ( 'NONE', *, *, #23759, .F. ) ;
#10663 = CARTESIAN_POINT ( 'NONE',  ( -1.501000000000005663, 9.318653347947323695, -4.999999999999989342 ) ) ;
#10664 = EDGE_LOOP ( 'NONE', ( #46639, #10881, #18744, #1907, #26469 ) ) ;
#10665 = CYLINDRICAL_SURFACE ( 'NONE', #51815, 0.2500000000000000555 ) ;
#10666 = ORIENTED_EDGE ( 'NONE', *, *, #64463, .F. ) ;
#10667 = CARTESIAN_POINT ( 'NONE',  ( 1.499999999999998446, 3.862693304105353054, -0.4500000000000063394 ) ) ;
#10668 = FACE_OUTER_BOUND ( 'NONE', #28256, .T. ) ;
#10669 = FACE_BOUND ( 'NONE', #15869, .T. ) ;
#10670 = ORIENTED_EDGE ( 'NONE', *, *, #53238, .T. ) ;
#10671 = CARTESIAN_POINT ( 'NONE',  ( 1.499999999999998446, 10.53108891324553831, 1.749999999999983569 ) ) ;
#10672 = CARTESIAN_POINT ( 'NONE',  ( -63.23593896948806758, 4.378316416192273408, -28.33621286762570435 ) ) ;
#10673 = VECTOR ( 'NONE', #21191, 1000.000000000000000 ) ;
#10674 = DIRECTION ( 'NONE',  ( 0.000000000000000000, 1.000000000000000000, 0.000000000000000000 ) ) ;
#10675 = CALENDAR_DATE ( 2023, 4, 9 ) ;
#10676 = CIRCLE ( 'NONE', #48397, 0.2500000000000002220 ) ;
#10677 = ORIENTED_EDGE ( 'NONE', *, *, #16516, .F. ) ;
#10678 = CIRCLE ( 'NONE', #9546, 0.2500000000000002220 ) ;
#10679 = EDGE_CURVE ( 'NONE', #43962, #23453, #55574, .T. ) ;
#10680 = DIRECTION ( 'NONE',  ( 0.000000000000000000, 0.000000000000000000, 1.000000000000000000 ) ) ;
#10681 = ORIENTED_EDGE ( 'NONE', *, *, #63628, .T. ) ;
#10682 = CARTESIAN_POINT ( 'NONE',  ( 66.50000000000008527, 4.100000000000002309, -15.74999999999999645 ) ) ;
#10683 = ORIENTED_EDGE ( 'NONE', *, *, #28488, .T. ) ;
#10684 = ORIENTED_EDGE ( 'NONE', *, *, #1394, .F. ) ;
#10685 = VECTOR ( 'NONE', #19852, 1000.000000000000000 ) ;
#10686 = CARTESIAN_POINT ( 'NONE',  ( -1.500000000000002887, 13.56217782649107839, -6.749999999999982236 ) ) ;
#10687 = CIRCLE ( 'NONE', #34358, 0.2500000000000002220 ) ;
#10688 = ITEM_DEFINED_TRANSFORMATION ( 'NONE', 'NONE', #44262,  #34470 ) ;
#10689 = CARTESIAN_POINT ( 'NONE',  ( 45.50000000000008527, 7.000000000000000888, 15.74999999999998934 ) ) ;
#10690 = DIRECTION ( 'NONE',  ( 0.000000000000000000, 0.000000000000000000, -1.000000000000000000 ) ) ;
#10691 = ORIENTED_EDGE ( 'NONE', *, *, #47489, .F. ) ;
#10692 = AXIS2_PLACEMENT_3D ( 'NONE', #6739, #1672, #32697 ) ;
#10693 = CC_DESIGN_DATE_AND_TIME_ASSIGNMENT ( #57434, #41215, ( #27842 ) ) ;
#10694 = CARTESIAN_POINT ( 'NONE',  ( -1.500000000000001332, 3.256475521456245303, 1.749999999999984901 ) ) ;
#10695 = DIRECTION ( 'NONE',  ( 0.000000000000000000, 0.000000000000000000, -1.000000000000000000 ) ) ;
#10696 = EDGE_LOOP ( 'NONE', ( #48515, #51322, #63065, #42508 ) ) ;
#10697 = ADVANCED_FACE ( 'NONE', ( #40370 ), #9331, .F. ) ;
#10698 = CARTESIAN_POINT ( 'NONE',  ( -1.500000000000001332, 12.34974226119286200, 1.149999999999987033 ) ) ;
#10699 = DIRECTION ( 'NONE',  ( -1.000000000000000000, -0.000000000000000000, 1.785744754682007245E-16 ) ) ;
#10700 = CARTESIAN_POINT ( 'NONE',  ( 1.499999999999998446, 6.287564434701784499, 1.849999999999982103 ) ) ;
#10701 = EDGE_CURVE ( 'NONE', #41756, #60192, #6413, .T. ) ;
#10702 = PERSON ( 'NAUO-PER69', 'UNSPECIFIED', 'UNSPECIFIED', ('UNSPECIFIED'), ('UNSPECIFIED'), ('UNSPECIFIED') ) ;
#10703 = LINE ( 'NONE', #62342, #6660 ) ;
#10704 = DIRECTION ( 'NONE',  ( 1.000000000000000000, -0.000000000000000000, -1.785744754682007492E-16 ) ) ;
#10705 = EDGE_CURVE ( 'NONE', #565, #56576, #23652, .T. ) ;
#10706 = CYLINDRICAL_SURFACE ( 'NONE', #51339, 0.2500000000000002220 ) ;
#10707 = FACE_OUTER_BOUND ( 'NONE', #25852, .T. ) ;
#10708 = ORIENTED_EDGE ( 'NONE', *, *, #41731, .F. ) ;
#10709 = ADVANCED_FACE ( 'NONE', ( #30261 ), #29912, .F. ) ;
#10710 = CARTESIAN_POINT ( 'NONE',  ( -1.500000000000000888, 6.893782217350892694, 4.099999999999975664 ) ) ;
#10711 = DIRECTION ( 'NONE',  ( 3.652049423109066841E-16, 0.000000000000000000, 1.000000000000000000 ) ) ;
#10712 = CARTESIAN_POINT ( 'NONE',  ( -56.77315943994746306, 4.240273460843675402, -7.350000000000044054 ) ) ;
#10713 = DIRECTION ( 'NONE',  ( 1.000000000000000000, -0.000000000000000000, -1.785744754682007245E-16 ) ) ;
#10714 = LINE ( 'NONE', #31928, #60139 ) ;
#10715 = CIRCLE ( 'NONE', #48437, 1.500000000000001332 ) ;
#10716 = DIRECTION ( 'NONE',  ( 1.000000000000000000, -0.000000000000000000, -1.785744754682007245E-16 ) ) ;
#10717 = VERTEX_POINT ( 'NONE', #5314 ) ;
#10718 = AXIS2_PLACEMENT_3D ( 'NONE', #53912, #47825, #1614 ) ;
#10719 = EDGE_LOOP ( 'NONE', ( #41833, #31954, #52572, #2618 ) ) ;
#10720 = VERTEX_POINT ( 'NONE', #46129 ) ;
#10721 = AXIS2_PLACEMENT_3D ( 'NONE', #54401, #39840, #54721 ) ;
#10722 = DIRECTION ( 'NONE',  ( -1.000000000000000000, 0.000000000000000000, -0.000000000000000000 ) ) ;
#10723 = CIRCLE ( 'NONE', #6403, 0.2500000000000002220 ) ;
#10724 = CARTESIAN_POINT ( 'NONE',  ( -1.501000000000005219, 14.16839560914018570, -2.449999999999999289 ) ) ;
#10725 = CARTESIAN_POINT ( 'NONE',  ( 53.42693221990238328, 4.235341201464347449, -24.14999999999999503 ) ) ;
#10726 = VERTEX_POINT ( 'NONE', #51541 ) ;
#10727 = AXIS2_PLACEMENT_3D ( 'NONE', #15470, #32859, #46145 ) ;
#10728 = CARTESIAN_POINT ( 'NONE',  ( 1.499999999999998446, 7.500000000000000888, -6.999999999999985789 ) ) ;
#10729 = FACE_BOUND ( 'NONE', #14487, .T. ) ;
#10730 = EDGE_CURVE ( 'NONE', #14464, #18401, #5350, .T. ) ;
#10731 = EDGE_LOOP ( 'NONE', ( #13292, #30601, #41522 ) ) ;
#10732 = AXIS2_PLACEMENT_3D ( 'NONE', #62682, #53562, #48486 ) ;
#10733 = CARTESIAN_POINT ( 'NONE',  ( 0.000000000000000000, 9.000000000000001776, 0.000000000000000000 ) ) ;
#10734 = ORIENTED_EDGE ( 'NONE', *, *, #12826, .T. ) ;
#10735 = VECTOR ( 'NONE', #10025, 1000.000000000000000 ) ;
#10736 = DIRECTION ( 'NONE',  ( 1.000000000000000000, 0.000000000000000000, -1.785744754682007245E-16 ) ) ;
#10737 = EDGE_CURVE ( 'NONE', #65678, #57456, #21263, .T. ) ;
#10738 = DIRECTION ( 'NONE',  ( 0.000000000000000000, 0.000000000000000000, -1.000000000000000000 ) ) ;
#10739 = ORIENTED_EDGE ( 'NONE', *, *, #48351, .F. ) ;
#10740 = CARTESIAN_POINT ( 'NONE',  ( 46.94481968329407096, 10.22220821783165512, -19.52093192747611994 ) ) ;
#10741 = DIRECTION ( 'NONE',  ( 1.000000000000000000, 0.000000000000000000, -1.785744754682007245E-16 ) ) ;
#10742 = CARTESIAN_POINT ( 'NONE',  ( -1.501000000000003887, 5.075128869403568110, 6.549999999999969624 ) ) ;
#10743 = ORIENTED_EDGE ( 'NONE', *, *, #30153, .F. ) ;
#10744 = ORIENTED_EDGE ( 'NONE', *, *, #26553, .F. ) ;
#10745 = VERTEX_POINT ( 'NONE', #66359 ) ;
#10746 = DIRECTION ( 'NONE',  ( 0.000000000000000000, 0.000000000000000000, -1.000000000000000000 ) ) ;
#10747 = DIRECTION ( 'NONE',  ( 0.000000000000000000, 0.000000000000000000, -1.000000000000000000 ) ) ;
#10748 = ORIENTED_EDGE ( 'NONE', *, *, #21863, .F. ) ;
#10749 = DIRECTION ( 'NONE',  ( 1.000000000000000000, -0.000000000000000000, -1.785744754682007245E-16 ) ) ;
#10750 = DIRECTION ( 'NONE',  ( 0.000000000000000000, 0.000000000000000000, -1.000000000000000000 ) ) ;
#10751 = EDGE_CURVE ( 'NONE', #32425, #29378, #33365, .T. ) ;
#10752 = ORIENTED_EDGE ( 'NONE', *, *, #31330, .T. ) ;
#10753 = EDGE_LOOP ( 'NONE', ( #34672, #7431 ) ) ;
#10755 = ORIENTED_EDGE ( 'NONE', *, *, #52083, .F. ) ;
#10754 = DIRECTION ( 'NONE',  ( 0.000000000000000000, 0.000000000000000000, -1.000000000000000000 ) ) ;
#10756 = APPLICATION_PROTOCOL_DEFINITION ( 'international standard', 'config_control_design', 1994, #7352 ) ;
#10757 = ORIENTED_EDGE ( 'NONE', *, *, #58413, .T. ) ;
#10758 = EDGE_CURVE ( 'NONE', #43231, #51859, #4283, .T. ) ;
#10759 = CARTESIAN_POINT ( 'NONE',  ( -1.501000000000003887, 8.106217782649107306, 6.199999999999970868 ) ) ;
#10760 = EDGE_LOOP ( 'NONE', ( #8857, #51458, #10307, #29144 ) ) ;
#10761 = CARTESIAN_POINT ( 'NONE',  ( -1.501000000000005663, 6.287564434701784499, -4.649999999999991473 ) ) ;
#10762 = ORIENTED_EDGE ( 'NONE', *, *, #23367, .T. ) ;
#10763 = LINE ( 'NONE', #4029, #2042 ) ;
#10764 = CARTESIAN_POINT ( 'NONE',  ( -14.49999999999991651, 3.668155236727792534, -40.00000000000000000 ) ) ;
#10765 = PERSON_AND_ORGANIZATION_ROLE ( 'classification_officer' ) ;
#10766 = CARTESIAN_POINT ( 'NONE',  ( -9.299038105676565635, 6.000000000000001776, -22.24999999999999289 ) ) ;
#10767 = AXIS2_PLACEMENT_3D ( 'NONE', #169, #31175, #56164 ) ;
#10768 = ORIENTED_EDGE ( 'NONE', *, *, #59349, .F. ) ;
#10769 = AXIS2_PLACEMENT_3D ( 'NONE', #19695, #44643, #49409 ) ;
#10770 = CC_DESIGN_PERSON_AND_ORGANIZATION_ASSIGNMENT ( #29982, #40434, ( #8342 ) ) ;
#10771 = AXIS2_PLACEMENT_3D ( 'NONE', #34016, #55617, #65407 ) ;
#10772 = CIRCLE ( 'NONE', #20459, 0.2500000000000002220 ) ;
#10773 = DIRECTION ( 'NONE',  ( 0.000000000000000000, 0.000000000000000000, 1.000000000000000000 ) ) ;
#10774 = EDGE_LOOP ( 'NONE', ( #64176, #57704, #39366, #21861 ) ) ;
#10775 = DIRECTION ( 'NONE',  ( -1.000000000000000000, -0.000000000000000000, 1.785744754682007245E-16 ) ) ;
#10776 = CARTESIAN_POINT ( 'NONE',  ( -1.500000000000000222, 9.318653347947323695, 7.349999999999965894 ) ) ;
#10777 = LINE ( 'NONE', #62423, #59915 ) ;
#10779 = EDGE_CURVE ( 'NONE', #45415, #36855, #44101, .T. ) ;
#10778 = CONICAL_SURFACE ( 'NONE', #22635, 1.750000000000000222, 1.029744258676649649 ) ;
#10780 = ADVANCED_FACE ( 'NONE', ( #46460 ), #41387, .T. ) ;
#10781 = CARTESIAN_POINT ( 'NONE',  ( -34.49999999999992184, 14.24301760304387976, -3.749999999999994671 ) ) ;
#10782 = AXIS2_PLACEMENT_3D ( 'NONE', #55182, #30504, #65621 ) ;
#10783 = CARTESIAN_POINT ( 'NONE',  ( -1.501000000000005663, 6.893782217350892694, -5.499999999999991118 ) ) ;
#10784 = DIRECTION ( 'NONE',  ( -0.000000000000000000, 1.000000000000000000, -0.000000000000000000 ) ) ;
#10785 = EDGE_CURVE ( 'NONE', #36063, #31328, #3962, .T. ) ;
#10786 = CARTESIAN_POINT ( 'NONE',  ( 28.29903810567671840, -18.22374841615669183, -19.75000000000002132 ) ) ;
#10787 = DIRECTION ( 'NONE',  ( 0.000000000000000000, 0.000000000000000000, 1.000000000000000000 ) ) ;
#10788 = DIRECTION ( 'NONE',  ( 0.000000000000000000, 0.000000000000000000, -1.000000000000000000 ) ) ;
#10789 =( REPRESENTATION_RELATIONSHIP ('NONE','NONE', #35694, #24876 ) REPRESENTATION_RELATIONSHIP_WITH_TRANSFORMATION ( #3306 )SHAPE_REPRESENTATION_RELATIONSHIP( ) );
#10790 = VERTEX_POINT ( 'NONE', #40044 ) ;
#10791 = ADVANCED_FACE ( 'NONE', ( #60648 ), #14442, .F. ) ;
#10792 = DIRECTION ( 'NONE',  ( -1.000000000000000000, -0.000000000000000000, 1.785744754682007245E-16 ) ) ;
#10793 = CIRCLE ( 'NONE', #30129, 0.2500000000000000000 ) ;
#10794 = VERTEX_POINT ( 'NONE', #63650 ) ;
#10795 = CARTESIAN_POINT ( 'NONE',  ( -50.99999999999992184, 17.00000000000000000, 40.75000000000000000 ) ) ;
#10796 = ADVANCED_FACE ( 'NONE', ( #26879 ), #595, .F. ) ;
#10797 = DIRECTION ( 'NONE',  ( 0.000000000000000000, 0.000000000000000000, 1.000000000000000000 ) ) ;
#10798 = DIRECTION ( 'NONE',  ( 1.000000000000000000, 0.000000000000000000, -1.785744754682007245E-16 ) ) ;
#10799 = CARTESIAN_POINT ( 'NONE',  ( -29.16765322494694601, 13.61538461538461853, 26.24999999999999645 ) ) ;
#10800 = ORIENTED_EDGE ( 'NONE', *, *, #56622, .F. ) ;
#10801 = VERTEX_POINT ( 'NONE', #11352 ) ;
#10802 = VERTEX_POINT ( 'NONE', #37973 ) ;
#10803 = ORIENTED_EDGE ( 'NONE', *, *, #64632, .F. ) ;
#10804 = LINE ( 'NONE', #47894, #13922 ) ;
#10805 = DIRECTION ( 'NONE',  ( -1.000000000000000000, -0.000000000000000000, 1.785744754682007245E-16 ) ) ;
#10806 = CARTESIAN_POINT ( 'NONE',  ( -1.500000000000000444, 6.287564434701783611, 5.849999999999972111 ) ) ;
#10807 = FACE_BOUND ( 'NONE', #2282, .T. ) ;
#10808 = EDGE_CURVE ( 'NONE', #8412, #8895, #52764, .T. ) ;
#10809 = ORIENTED_EDGE ( 'NONE', *, *, #44812, .T. ) ;
#10810 = CARTESIAN_POINT ( 'NONE',  ( -14.29903810567657452, 5.792700241863642852, 40.75000000000000711 ) ) ;
#10811 = ORIENTED_EDGE ( 'NONE', *, *, #53991, .T. ) ;
#10812 = DIRECTION ( 'NONE',  ( 1.000000000000000000, 0.000000000000000000, -1.785744754682007245E-16 ) ) ;
#10813 = CIRCLE ( 'NONE', #38769, 0.2500000000000002220 ) ;
#10814 = EDGE_CURVE ( 'NONE', #38259, #58251, #26537, .T. ) ;
#10815 = AXIS2_PLACEMENT_3D ( 'NONE', #10908, #5522, #31478 ) ;
#10816 = EDGE_LOOP ( 'NONE', ( #2854, #14024 ) ) ;
#10817 = CARTESIAN_POINT ( 'NONE',  ( 0.000000000000000000, 7.660946680930324604, -0.6499999999999994671 ) ) ;
#10818 = FACE_OUTER_BOUND ( 'NONE', #33189, .T. ) ;
#10819 = AXIS2_PLACEMENT_3D ( 'NONE', #21202, #31312, #26276 ) ;
#10820 = CARTESIAN_POINT ( 'NONE',  ( 56.72870269641121155, 4.654153133076142090, 28.28031608278762121 ) ) ;
#10821 = AXIS2_PLACEMENT_3D ( 'NONE', #13813, #43176, #34365 ) ;
#10822 = CYLINDRICAL_SURFACE ( 'NONE', #37721, 0.2500000000000002220 ) ;
#10823 = LINE ( 'NONE', #5439, #66183 ) ;
#10824 = ORIENTED_EDGE ( 'NONE', *, *, #37198, .F. ) ;
#10825 = VERTEX_POINT ( 'NONE', #57268 ) ;
#10826 = EDGE_LOOP ( 'NONE', ( #27345, #54597 ) ) ;
#10827 = CARTESIAN_POINT ( 'NONE',  ( 46.14852097268585140, 10.20879500459717981, -40.33170701555755500 ) ) ;
#10828 = VECTOR ( 'NONE', #63279, 1000.000000000000000 ) ;
#10829 = DIRECTION ( 'NONE',  ( 1.000000000000000000, 0.000000000000000000, 0.000000000000000000 ) ) ;
#10830 = CARTESIAN_POINT ( 'NONE',  ( 1.499999999999998446, 8.712435565298214613, -4.899999999999992362 ) ) ;
#10831 = CYLINDRICAL_SURFACE ( 'NONE', #8894, 5.000000000000000000 ) ;
#10832 = EDGE_CURVE ( 'NONE', #4793, #8987, #37647, .T. ) ;
#10833 = DIRECTION ( 'NONE',  ( 0.000000000000000000, 0.000000000000000000, -1.000000000000000000 ) ) ;
#10834 = CARTESIAN_POINT ( 'NONE',  ( -1.501000000000005219, 13.56217782649107839, -2.799999999999998046 ) ) ;
#10835 = SHAPE_DEFINITION_REPRESENTATION ( #16559, #64508 ) ;
#10836 = ADVANCED_FACE ( 'NONE', ( #17109 ), #58271, .F. ) ;
#10837 = CARTESIAN_POINT ( 'NONE',  ( 1.499999999999998446, 12.95596004384197109, -1.050000000000005151 ) ) ;
#10838 = ADVANCED_FACE ( 'NONE', ( #1576 ), #42054, .F. ) ;
#10839 = ORIENTED_EDGE ( 'NONE', *, *, #58880, .F. ) ;
#10840 = ORIENTED_EDGE ( 'NONE', *, *, #15889, .T. ) ;
#10841 = ORIENTED_EDGE ( 'NONE', *, *, #57392, .F. ) ;
#10842 = CARTESIAN_POINT ( 'NONE',  ( -1.501000000000003443, 14.16839560914018570, 7.599999999999965894 ) ) ;
#10843 = CYLINDRICAL_SURFACE ( 'NONE', #37475, 4.000000000000000000 ) ;
#10844 = CARTESIAN_POINT ( 'NONE',  ( -9.499999999999911182, 6.000000000000001776, 15.75000000000001066 ) ) ;
#10845 = AXIS2_PLACEMENT_3D ( 'NONE', #63955, #8246, #39932 ) ;
#10846 = DIRECTION ( 'NONE',  ( -1.000000000000000000, -0.000000000000000000, 1.785744754682007245E-16 ) ) ;
#10847 = CARTESIAN_POINT ( 'NONE',  ( -1.501000000000006107, 10.53108891324553831, -7.349999999999983658 ) ) ;
#10848 = ORIENTED_EDGE ( 'NONE', *, *, #59930, .T. ) ;
#10849 = DIRECTION ( 'NONE',  ( 0.000000000000000000, 0.000000000000000000, -1.000000000000000000 ) ) ;
#10850 = DIRECTION ( 'NONE',  ( 0.000000000000000000, 0.000000000000000000, -1.000000000000000000 ) ) ;
#10851 = DIRECTION ( 'NONE',  ( -0.5150380749100568201, 0.000000000000000000, 0.8571673007021107793 ) ) ;
#10852 = CARTESIAN_POINT ( 'NONE',  ( -1.500000000000001998, 8.106217782649107306, -2.449999999999998401 ) ) ;
#10853 = CARTESIAN_POINT ( 'NONE',  ( 46.64198835271837140, 10.69405561782242842, -22.46436050367929838 ) ) ;
#10854 = CARTESIAN_POINT ( 'NONE',  ( -7.999999999999918288, 2.000000000000001776, -40.00000000000000000 ) ) ;
#10855 = FACE_OUTER_BOUND ( 'NONE', #29740, .T. ) ;
#10856 = CYLINDRICAL_SURFACE ( 'NONE', #12576, 0.2500000000000002220 ) ;
#10857 = VERTEX_POINT ( 'NONE', #32594 ) ;
#10858 = DATE_AND_TIME ( #31745, #60162 ) ;
#10859 = CARTESIAN_POINT ( 'NONE',  ( 44.53713962270384741, 8.353665132586124642, -3.588061407004160319 ) ) ;
#10860 = CIRCLE ( 'NONE', #48575, 0.2500000000000002220 ) ;
#10862 = EDGE_LOOP ( 'NONE', ( #62208, #64207, #4732, #42355 ) ) ;
#10861 = APPROVAL_PERSON_ORGANIZATION ( #1712, #32167, #11172 ) ;
#10863 = DIRECTION ( 'NONE',  ( 1.000000000000000000, -0.000000000000000000, -1.785744754682007245E-16 ) ) ;
#10864 = ADVANCED_FACE ( 'NONE', ( #5632 ), #42698, .F. ) ;
#10865 = DIRECTION ( 'NONE',  ( 0.000000000000000000, 0.000000000000000000, -1.000000000000000000 ) ) ;
#10866 = CIRCLE ( 'NONE', #46401, 0.2500000000000002220 ) ;
#10867 = CIRCLE ( 'NONE', #19493, 0.2500000000000002220 ) ;
#10868 = ORIENTED_EDGE ( 'NONE', *, *, #38658, .T. ) ;
#10869 = LINE ( 'NONE', #30757, #58757 ) ;
#10870 = EDGE_CURVE ( 'NONE', #17016, #42544, #57918, .T. ) ;
#10871 = DIRECTION ( 'NONE',  ( 0.000000000000000000, -1.000000000000000000, 0.000000000000000000 ) ) ;
#10872 = EDGE_LOOP ( 'NONE', ( #7599, #45874, #21931, #41709, #33187 ) ) ;
#10873 = EDGE_CURVE ( 'NONE', #46377, #16960, #39221, .T. ) ;
#10874 = ORIENTED_EDGE ( 'NONE', *, *, #11968, .T. ) ;
#10875 = EDGE_LOOP ( 'NONE', ( #46863, #12903 ) ) ;
#10876 = ORIENTED_EDGE ( 'NONE', *, *, #20059, .F. ) ;
#10877 = ORIENTED_EDGE ( 'NONE', *, *, #63574, .F. ) ;
#10878 = CARTESIAN_POINT ( 'NONE',  ( -29.16765322494694601, 13.61538461538461853, 15.75000000000001066 ) ) ;
#10879 = DIRECTION ( 'NONE',  ( 1.000000000000000000, 0.000000000000000000, -1.785744754682007245E-16 ) ) ;
#10880 = CARTESIAN_POINT ( 'NONE',  ( 43.02834600843875279, 7.797862575045147793, -5.250000000000011546 ) ) ;
#10881 = ORIENTED_EDGE ( 'NONE', *, *, #10873, .T. ) ;
#10882 = DIRECTION ( 'NONE',  ( 0.000000000000000000, 1.000000000000000000, 0.000000000000000000 ) ) ;
#10883 = CARTESIAN_POINT ( 'NONE',  ( -19.69049988587682520, 3.311487275193207847, -26.24999999999999289 ) ) ;
#10884 = ORIENTED_EDGE ( 'NONE', *, *, #23491, .F. ) ;
#10885 = AXIS2_PLACEMENT_3D ( 'NONE', #8606, #24789, #54853 ) ;
#10886 = AXIS2_PLACEMENT_3D ( 'NONE', #32818, #53433, #12581 ) ;
#10887 = EDGE_CURVE ( 'NONE', #55027, #46, #52535, .T. ) ;
#10888 = DIRECTION ( 'NONE',  ( -1.000000000000000000, -0.000000000000000000, 1.785744754682007245E-16 ) ) ;
#10889 = FACE_OUTER_BOUND ( 'NONE', #51865, .T. ) ;
#10890 = DIRECTION ( 'NONE',  ( 1.000000000000000000, -0.000000000000000000, -1.785744754682007245E-16 ) ) ;
#10891 = DIRECTION ( 'NONE',  ( 0.000000000000000000, 0.000000000000000000, -1.000000000000000000 ) ) ;
#10892 = DIRECTION ( 'NONE',  ( 1.000000000000000000, -0.000000000000000000, -1.785744754682007245E-16 ) ) ;
#10893 = LINE ( 'NONE', #31465, #15075 ) ;
#10894 = ORIENTED_EDGE ( 'NONE', *, *, #57101, .T. ) ;
#10895 = CARTESIAN_POINT ( 'NONE',  ( 1.499999999999998446, 11.74352447854375470, 4.099999999999977440 ) ) ;
#10897 = CARTESIAN_POINT ( 'NONE',  ( -1.500000000000002220, 8.106217782649107306, -3.599999999999994316 ) ) ;
#10896 = DIRECTION ( 'NONE',  ( -1.000000000000000000, -0.000000000000000000, -0.000000000000000000 ) ) ;
#10898 = LINE ( 'NONE', #32468, #19817 ) ;
#10899 = VERTEX_POINT ( 'NONE', #62332 ) ;
#10900 = PRODUCT_DEFINITION_FORMATION_WITH_SPECIFIED_SOURCE ( 'ANY', '', #1470, .NOT_KNOWN. ) ;
#10901 = VERTEX_POINT ( 'NONE', #6635 ) ;
#10902 = CARTESIAN_POINT ( 'NONE',  ( -53.49999999999992184, 17.00000000000000000, 32.75000000000000000 ) ) ;
#10903 = DIRECTION ( 'NONE',  ( 0.000000000000000000, 0.000000000000000000, -1.000000000000000000 ) ) ;
#10904 = CARTESIAN_POINT ( 'NONE',  ( -53.49507174250387465, 5.366784788896649339, 35.08013531117342154 ) ) ;
#10905 = ORIENTED_EDGE ( 'NONE', *, *, #38274, .T. ) ;
#10906 = EDGE_CURVE ( 'NONE', #27699, #34411, #16127, .T. ) ;
#10907 = CIRCLE ( 'NONE', #59362, 0.2500000000000002220 ) ;
#10908 = CARTESIAN_POINT ( 'NONE',  ( -60.00000000000002842, 20.14666666666666828, -15.74999999999998934 ) ) ;
#10909 = EDGE_CURVE ( 'NONE', #29487, #63189, #1254, .T. ) ;
#10910 = DIRECTION ( 'NONE',  ( -0.000000000000000000, -1.000000000000000000, -0.000000000000000000 ) ) ;
#10911 = EDGE_LOOP ( 'NONE', ( #32604, #65293 ) ) ;
#10912 = EDGE_CURVE ( 'NONE', #53965, #51788, #32270, .T. ) ;
#10913 = FACE_BOUND ( 'NONE', #40484, .T. ) ;
#10914 = ORIENTED_EDGE ( 'NONE', *, *, #51547, .T. ) ;
#10915 = CARTESIAN_POINT ( 'NONE',  ( 1.499999999999998446, 8.106217782649107306, -2.000000000000001332 ) ) ;
#10916 = CARTESIAN_POINT ( 'NONE',  ( -1.501000000000005219, 4.468911086754460804, -1.750000000000001776 ) ) ;
#10917 = CARTESIAN_POINT ( 'NONE',  ( -1.501000000000005663, 14.16839560914018570, -4.549999999999990941 ) ) ;
#10918 = CARTESIAN_POINT ( 'NONE',  ( -63.84999999999992326, 2.000000000000001776, 26.25000000000000355 ) ) ;
#10919 = VERTEX_POINT ( 'NONE', #43056 ) ;
#10920 = CARTESIAN_POINT ( 'NONE',  ( 1.499999999999998446, 11.74352447854375470, -0.3500000000000079714 ) ) ;
#10921 = CARTESIAN_POINT ( 'NONE',  ( -34.49999999999992184, 18.00000000000000355, 26.12298334620741613 ) ) ;
#10922 = DIRECTION ( 'NONE',  ( 0.000000000000000000, 0.000000000000000000, -1.000000000000000000 ) ) ;
#10923 = SECURITY_CLASSIFICATION_LEVEL ( 'unclassified' ) ;
#10924 = CARTESIAN_POINT ( 'NONE',  ( -16.72876064540477969, 6.000000000000001776, -36.75000000000000711 ) ) ;
#10925 = DIRECTION ( 'NONE',  ( 1.000000000000000000, -0.000000000000000000, -1.785744754682007245E-16 ) ) ;
#10926 = ORIENTED_EDGE ( 'NONE', *, *, #37119, .F. ) ;
#10927 = CYLINDRICAL_SURFACE ( 'NONE', #44856, 4.000000000000000000 ) ;
#10928 = CIRCLE ( 'NONE', #5544, 0.2500000000000002220 ) ;
#10929 = APPROVAL_DATE_TIME ( #57183, #29616 ) ;
#10930 = AXIS2_PLACEMENT_3D ( 'NONE', #66422, #35703, #3899 ) ;
#10931 = ORIENTED_EDGE ( 'NONE', *, *, #9570, .T. ) ;
#10932 = PLANE ( 'NONE',  #54171 ) ;
#10933 = ORIENTED_EDGE ( 'NONE', *, *, #65606, .F. ) ;
#10934 = EDGE_CURVE ( 'NONE', #5629, #47189, #47340, .T. ) ;
#10935 = CIRCLE ( 'NONE', #41120, 0.2500000000000000000 ) ;
#10936 = ORIENTED_EDGE ( 'NONE', *, *, #15968, .F. ) ;
#10937 = AXIS2_PLACEMENT_3D ( 'NONE', #63294, #26872, #52883 ) ;
#10938 = DIRECTION ( 'NONE',  ( 1.000000000000000000, -0.000000000000000000, -1.785744754682007245E-16 ) ) ;
#10939 = ADVANCED_FACE ( 'NONE', ( #64643 ), #28525, .F. ) ;
#10940 = DIRECTION ( 'NONE',  ( 0.000000000000000000, 1.000000000000000000, -0.000000000000000000 ) ) ;
#10941 = DIRECTION ( 'NONE',  ( -1.000000000000000000, 0.000000000000000000, 0.000000000000000000 ) ) ;
#10942 = ORIENTED_EDGE ( 'NONE', *, *, #20561, .F. ) ;
#10943 = EDGE_CURVE ( 'NONE', #5667, #56986, #64581, .T. ) ;
#10944 = AXIS2_PLACEMENT_3D ( 'NONE', #61000, #14470, #25234 ) ;
#10945 = VECTOR ( 'NONE', #3854, 1000.000000000000000 ) ;
#10947 = ORIENTED_EDGE ( 'NONE', *, *, #34684, .T. ) ;
#10946 = CARTESIAN_POINT ( 'NONE',  ( 28.29903810567674682, 5.793453214712440236, -1.249999999999994671 ) ) ;
#10948 = ORIENTED_EDGE ( 'NONE', *, *, #14480, .T. ) ;
#10949 = LINE ( 'NONE', #35907, #12658 ) ;
#10950 = DIRECTION ( 'NONE',  ( 0.000000000000000000, 0.000000000000000000, -1.000000000000000000 ) ) ;
#10951 = ORIENTED_EDGE ( 'NONE', *, *, #32210, .F. ) ;
#10952 = VERTEX_POINT ( 'NONE', #18421 ) ;
#10953 = CIRCLE ( 'NONE', #19579, 2.099999999999997868 ) ;
#10954 = AXIS2_PLACEMENT_3D ( 'NONE', #64255, #18044, #59212 ) ;
#10955 = DIRECTION ( 'NONE',  ( 0.000000000000000000, 0.000000000000000000, -1.000000000000000000 ) ) ;
#10956 = DIRECTION ( 'NONE',  ( 0.000000000000000000, 1.000000000000000000, 0.000000000000000000 ) ) ;
#10957 = FACE_BOUND ( 'NONE', #40584, .T. ) ;
#10958 = CARTESIAN_POINT ( 'NONE',  ( -1.501000000000003887, 5.681346652052676305, 5.249999999999973355 ) ) ;
#10959 = CARTESIAN_POINT ( 'NONE',  ( -12.99999999999991651, -18.22374841615669183, 41.50000000000000000 ) ) ;
#10960 = EDGE_CURVE ( 'NONE', #12478, #57148, #48465, .T. ) ;
#10961 = VERTEX_POINT ( 'NONE', #34226 ) ;
#10962 = DIRECTION ( 'NONE',  ( 1.000000000000000000, -0.000000000000000000, -1.785744754682007245E-16 ) ) ;
#10963 = CARTESIAN_POINT ( 'NONE',  ( 48.00000000000008527, 12.00000000000000178, -40.75000000000002842 ) ) ;
#10964 = DIRECTION ( 'NONE',  ( 0.000000000000000000, 0.000000000000000000, -1.000000000000000000 ) ) ;
#10965 = CARTESIAN_POINT ( 'NONE',  ( -28.40548487136809541, 17.00000000000000000, -9.250000000000003553 ) ) ;
#10966 = DIRECTION ( 'NONE',  ( -0.000000000000000000, 1.000000000000000000, -0.000000000000000000 ) ) ;
#10967 = AXIS2_PLACEMENT_3D ( 'NONE', #15085, #66677, #56899 ) ;
#10968 = LINE ( 'NONE', #5906, #57536 ) ;
#10969 = CARTESIAN_POINT ( 'NONE',  ( -14.49999999999991651, 6.000000000000003553, 32.74999999999998579 ) ) ;
#10970 = CARTESIAN_POINT ( 'NONE',  ( -1.500000000000001554, 6.893782217350892694, -0.6000000000000065281 ) ) ;
#10971 = ORIENTED_EDGE ( 'NONE', *, *, #18630, .F. ) ;
#10972 = AXIS2_PLACEMENT_3D ( 'NONE', #36611, #24253, #66685 ) ;
#10973 = FACE_OUTER_BOUND ( 'NONE', #9376, .T. ) ;
#10974 = DIRECTION ( 'NONE',  ( 0.000000000000000000, 0.000000000000000000, -1.000000000000000000 ) ) ;
#10975 = ORIENTED_EDGE ( 'NONE', *, *, #6703, .T. ) ;
#10976 = ORIENTED_EDGE ( 'NONE', *, *, #40476, .T. ) ;
#10977 = DIRECTION ( 'NONE',  ( 0.000000000000000000, 0.000000000000000000, 1.000000000000000000 ) ) ;
#10978 = ADVANCED_FACE ( 'NONE', ( #28199 ), #7634, .F. ) ;
#10980 = AXIS2_PLACEMENT_3D ( 'NONE', #24216, #24884, #3979 ) ;
#10979 = CARTESIAN_POINT ( 'NONE',  ( 47.65919212155206708, 11.57228939913126275, 40.74999999999355538 ) ) ;
#10981 = CIRCLE ( 'NONE', #1330, 3.849999999999992539 ) ;
#10982 = EDGE_CURVE ( 'NONE', #25302, #42721, #1121, .T. ) ;
#10983 = CYLINDRICAL_SURFACE ( 'NONE', #39966, 0.2500000000000002220 ) ;
#10984 = EDGE_LOOP ( 'NONE', ( #40147, #16032, #65803, #10803 ) ) ;
#10985 = ORIENTED_EDGE ( 'NONE', *, *, #34190, .F. ) ;
#10986 = FACE_BOUND ( 'NONE', #50970, .T. ) ;
#10987 = B_SPLINE_CURVE_WITH_KNOTS ( 'NONE', 3,
 ( #22150, #37980, #17762, #58277, #58906, #48115, #6978, #64300, #23152, #63654, #57921, #22499, #43059, #43691, #23474, #17442, #12369, #48469 ),
 .UNSPECIFIED., .F., .F.,
 ( 4, 2, 2, 2, 2, 2, 2, 2, 4 ),
 ( 0.01005303646679089197, 0.01047067626329105730, 0.01088831605979122263, 0.01130595585629138797, 0.01172359565279155330, 0.01214123544929171863, 0.01255887524579188397, 0.01297651504229204930, 0.01339415483879221463 ),
 .UNSPECIFIED. ) ;
#10988 = ORIENTED_EDGE ( 'NONE', *, *, #49452, .F. ) ;
#10989 = CARTESIAN_POINT ( 'NONE',  ( -3.749999999999985345, 8.500000000000000000, -6.495190528383298023 ) ) ;
#10990 = DIRECTION ( 'NONE',  ( 0.000000000000000000, 0.000000000000000000, -1.000000000000000000 ) ) ;
#10991 = ORIENTED_EDGE ( 'NONE', *, *, #40716, .T. ) ;
#10992 = FACE_BOUND ( 'NONE', #20759, .T. ) ;
#10993 = EDGE_CURVE ( 'NONE', #58300, #56644, #1082, .T. ) ;
#10994 = DIRECTION ( 'NONE',  ( 0.000000000000000000, 0.000000000000000000, -1.000000000000000000 ) ) ;
#10995 = AXIS2_PLACEMENT_3D ( 'NONE', #64465, #49262, #43524 ) ;
#10996 = VECTOR ( 'NONE', #12062, 1000.000000000000000 ) ;
#10997 = ORIENTED_EDGE ( 'NONE', *, *, #11883, .T. ) ;
#10998 = DIRECTION ( 'NONE',  ( 1.000000000000000000, 0.000000000000000000, 0.000000000000000000 ) ) ;
#10999 = CARTESIAN_POINT ( 'NONE',  ( -29.19300267396439708, 13.63135064233008897, -1.384302330140704917 ) ) ;
#11000 = ORIENTED_EDGE ( 'NONE', *, *, #28887, .F. ) ;
#11001 = CARTESIAN_POINT ( 'NONE',  ( -27.03589838486260533, 17.00000000000027356, 26.24999999999999645 ) ) ;
#11002 = VECTOR ( 'NONE', #63374, 1000.000000000000000 ) ;
#11003 = COORDINATED_UNIVERSAL_TIME_OFFSET ( 1, 0, .AHEAD. ) ;
#11004 = VECTOR ( 'NONE', #17644, 1000.000000000000000 ) ;
#11005 = CARTESIAN_POINT ( 'NONE',  ( -9.417586913152875994, 4.579704236337411416, 19.49506707106432657 ) ) ;
#11006 = EDGE_CURVE ( 'NONE', #11397, #64627, #11848, .T. ) ;
#11007 = ORIENTED_EDGE ( 'NONE', *, *, #54730, .T. ) ;
#11008 = CARTESIAN_POINT ( 'NONE',  ( 1.499999999999998446, 9.924871130596431001, -3.249999999999995115 ) ) ;
#11009 = EDGE_LOOP ( 'NONE', ( #1096, #50084 ) ) ;
#11010 = ORIENTED_EDGE ( 'NONE', *, *, #35128, .T. ) ;
#11011 = CARTESIAN_POINT ( 'NONE',  ( 1.499999999999998446, 3.862693304105353054, -1.400000000000003908 ) ) ;
#11012 = DIRECTION ( 'NONE',  ( -1.000000000000000000, -0.000000000000000000, 1.785744754682007245E-16 ) ) ;
#11013 = COORDINATED_UNIVERSAL_TIME_OFFSET ( 1, 0, .AHEAD. ) ;
#11014 = DIRECTION ( 'NONE',  ( 0.000000000000000000, 0.000000000000000000, -1.000000000000000000 ) ) ;
#11015 = CYLINDRICAL_SURFACE ( 'NONE', #17181, 0.2500000000000002220 ) ;
#11016 = VERTEX_POINT ( 'NONE', #8605 ) ;
#11017 = CARTESIAN_POINT ( 'NONE',  ( -63.22684056005243036, 4.100000000000002309, -38.84999999999999432 ) ) ;
#11018 = CARTESIAN_POINT ( 'NONE',  ( -1.500000000000002665, 13.56217782649107839, -5.599999999999987210 ) ) ;
#11019 = ORIENTED_EDGE ( 'NONE', *, *, #5822, .F. ) ;
#11020 = DIRECTION ( 'NONE',  ( 0.000000000000000000, 0.000000000000000000, -1.000000000000000000 ) ) ;
#11021 = CIRCLE ( 'NONE', #13206, 0.2499999999999993616 ) ;
#11022 = EDGE_CURVE ( 'NONE', #21642, #7576, #15089, .T. ) ;
#11023 = DIRECTION ( 'NONE',  ( 0.000000000000000000, -1.000000000000000000, 0.000000000000000000 ) ) ;
#11024 = DIRECTION ( 'NONE',  ( -1.000000000000000000, -0.000000000000000000, 1.785744754682007245E-16 ) ) ;
#11025 = ORIENTED_EDGE ( 'NONE', *, *, #21940, .F. ) ;
#11026 = AXIS2_PLACEMENT_3D ( 'NONE', #27315, #42481, #56680 ) ;
#11027 = ADVANCED_FACE ( 'NONE', ( #44685 ), #13679, .F. ) ;
#11028 = VECTOR ( 'NONE', #27439, 1000.000000000000000 ) ;
#11029 = DIRECTION ( 'NONE',  ( -0.9191450300180579180, -0.3939192985791674650, 3.356763076631014668E-16 ) ) ;
#11030 = CARTESIAN_POINT ( 'NONE',  ( -56.15789000822307742, 2.014365473872265166, 16.03261479812043433 ) ) ;
#11031 = CIRCLE ( 'NONE', #19653, 0.2500000000000002220 ) ;
#11032 = CARTESIAN_POINT ( 'NONE',  ( 63.23626156615313931, 3.818628538123466587, -13.66429074582409342 ) ) ;
#11033 = DIRECTION ( 'NONE',  ( -0.000000000000000000, -1.000000000000000000, -0.000000000000000000 ) ) ;
#11034 = VERTEX_POINT ( 'NONE', #59896 ) ;
#11035 = AXIS2_PLACEMENT_3D ( 'NONE', #35465, #19974, #44917 ) ;
#11036 = FACE_OUTER_BOUND ( 'NONE', #53340, .T. ) ;
#11037 = CARTESIAN_POINT ( 'NONE',  ( -1.500000000000000666, 5.075128869403568999, 4.899999999999972822 ) ) ;
#11038 = DIRECTION ( 'NONE',  ( -1.000000000000000000, 0.000000000000000000, 0.000000000000000000 ) ) ;
#11039 = CARTESIAN_POINT ( 'NONE',  ( -1.500000000000002887, 5.681346652052677193, -7.349999999999983658 ) ) ;
#11040 = DIRECTION ( 'NONE',  ( 1.000000000000000000, -0.000000000000000000, -1.785744754682007245E-16 ) ) ;
#11041 = VECTOR ( 'NONE', #1877, 1000.000000000000000 ) ;
#11042 = CARTESIAN_POINT ( 'NONE',  ( -7.999999999999913847, -18.22374841615669183, -0.4999999999999995559 ) ) ;
#11044 = EDGE_LOOP ( 'NONE', ( #31917, #48961 ) ) ;
#11043 = CIRCLE ( 'NONE', #16465, 0.2500000000000002220 ) ;
#11045 = AXIS2_PLACEMENT_3D ( 'NONE', #52077, #22024, #1126 ) ;
#11046 = EDGE_CURVE ( 'NONE', #13198, #17318, #62527, .T. ) ;
#11047 = ORIENTED_EDGE ( 'NONE', *, *, #4479, .F. ) ;
#11048 = VERTEX_POINT ( 'NONE', #48789 ) ;
#11049 = CARTESIAN_POINT ( 'NONE',  ( -1.501000000000003887, 9.318653347947323695, 4.299999999999975842 ) ) ;
#11050 = VECTOR ( 'NONE', #21805, 1000.000000000000000 ) ;
#11051 = CIRCLE ( 'NONE', #50940, 0.2499999999999993616 ) ;
#11052 = CARTESIAN_POINT ( 'NONE',  ( -1.501000000000006107, 11.74352447854375470, -6.199999999999986855 ) ) ;
#11053 = ADVANCED_FACE ( 'NONE', ( #24120 ), #19065, .F. ) ;
#11054 = DIRECTION ( 'NONE',  ( -1.000000000000000000, -0.000000000000000000, 1.785744754682007245E-16 ) ) ;
#11055 = CARTESIAN_POINT ( 'NONE',  ( 1.499999999999998446, 8.712435565298214613, 3.749999999999979128 ) ) ;
#11056 = ORIENTED_EDGE ( 'NONE', *, *, #9987, .F. ) ;
#11057 = DIRECTION ( 'NONE',  ( 1.000000000000000000, -0.000000000000000000, -1.785744754682007245E-16 ) ) ;
#11058 = CYLINDRICAL_SURFACE ( 'NONE', #29415, 0.2500000000000002220 ) ;
#11059 = ORIENTED_EDGE ( 'NONE', *, *, #11526, .T. ) ;
#11060 = CARTESIAN_POINT ( 'NONE',  ( -53.45614373539363129, 4.632841680913841742, 28.22339143807295869 ) ) ;
#11061 = EDGE_LOOP ( 'NONE', ( #41757, #20603, #21917, #28767, #11617, #2659 ) ) ;
#11062 = EDGE_CURVE ( 'NONE', #1274, #61684, #52813, .T. ) ;
#11063 = DIRECTION ( 'NONE',  ( 0.000000000000000000, 0.000000000000000000, -1.000000000000000000 ) ) ;
#11064 = CARTESIAN_POINT ( 'NONE',  ( -1.501000000000004331, 3.256475521456245303, 3.599999999999976108 ) ) ;
#11065 = ORIENTED_EDGE ( 'NONE', *, *, #36375, .T. ) ;
#11066 = CARTESIAN_POINT ( 'NONE',  ( -1.500000000000000444, 11.13730669589464739, 5.349999999999972111 ) ) ;
#11067 = CARTESIAN_POINT ( 'NONE',  ( -1.501000000000006107, 8.712435565298214613, -5.849999999999988987 ) ) ;
#11068 = EDGE_CURVE ( 'NONE', #26425, #291, #22639, .T. ) ;
#11069 = DIRECTION ( 'NONE',  ( -0.7404348101180115993, -0.6721281812016991486, 0.000000000000000000 ) ) ;
#11070 = EDGE_LOOP ( 'NONE', ( #38169, #22546, #659, #140 ) ) ;
#11071 = AXIS2_PLACEMENT_3D ( 'NONE', #44138, #66049, #19833 ) ;
#11072 = ORIENTED_EDGE ( 'NONE', *, *, #58960, .T. ) ;
#11073 = EDGE_CURVE ( 'NONE', #60192, #41756, #57138, .T. ) ;
#11074 = EDGE_CURVE ( 'NONE', #10455, #36740, #59286, .T. ) ;
#11075 = ORIENTED_EDGE ( 'NONE', *, *, #62616, .F. ) ;
#11076 = AXIS2_PLACEMENT_3D ( 'NONE', #37517, #16334, #36845 ) ;
#11077 = CYLINDRICAL_SURFACE ( 'NONE', #21837, 0.2500000000000000000 ) ;
#11078 = CARTESIAN_POINT ( 'NONE',  ( -16.72876064540477614, 6.000000000000005329, 11.74999999999999645 ) ) ;
#11079 = VERTEX_POINT ( 'NONE', #54206 ) ;
#11080 = AXIS2_PLACEMENT_3D ( 'NONE', #64736, #39068, #1676 ) ;
#11081 = CIRCLE ( 'NONE', #64965, 0.9000000000000000222 ) ;
#11082 = FACE_BOUND ( 'NONE', #1696, .T. ) ;
#11083 = EDGE_LOOP ( 'NONE', ( #35875, #3100 ) ) ;
#11084 = VERTEX_POINT ( 'NONE', #49109 ) ;
#11085 = EDGE_CURVE ( 'NONE', #9678, #38671, #23471, .T. ) ;
#11086 = CARTESIAN_POINT ( 'NONE',  ( -29.51569499598602775, 13.80932192341614240, -40.21570757181750366 ) ) ;
#11088 = ORIENTED_EDGE ( 'NONE', *, *, #19315, .F. ) ;
#11087 = CARTESIAN_POINT ( 'NONE',  ( -1.501000000000005219, 13.56217782649107839, -0.7000000000000060618 ) ) ;
#11089 = PERSON_AND_ORGANIZATION ( #54220, #27038 ) ;
#11090 = AXIS2_PLACEMENT_3D ( 'NONE', #54936, #13763, #24866 ) ;
#11091 = ORIENTED_EDGE ( 'NONE', *, *, #64070, .F. ) ;
#11092 = CARTESIAN_POINT ( 'NONE',  ( 1.499999999999998446, 10.53108891324553831, 0.3499999999999892086 ) ) ;
#11093 = EDGE_CURVE ( 'NONE', #4793, #31118, #9934, .T. ) ;
#11094 = EDGE_LOOP ( 'NONE', ( #20056, #47039, #62851, #33279 ) ) ;
#11095 = CARTESIAN_POINT ( 'NONE',  ( -1.501000000000005219, 11.13730669589464739, -0.7000000000000060618 ) ) ;
#11096 = VECTOR ( 'NONE', #25684, 1000.000000000000000 ) ;
#11097 = EDGE_LOOP ( 'NONE', ( #65983, #63814, #1235, #38387 ) ) ;
#11098 = FACE_OUTER_BOUND ( 'NONE', #46337, .T. ) ;
#11099 = DIRECTION ( 'NONE',  ( 1.000000000000000000, 0.000000000000000000, -1.785744754682007245E-16 ) ) ;
#11100 = AXIS2_PLACEMENT_3D ( 'NONE', #33226, #31881, #11665 ) ;
#11101 = AXIS2_PLACEMENT_3D ( 'NONE', #41726, #49125, #64314 ) ;
#11102 = VECTOR ( 'NONE', #5088, 1000.000000000000000 ) ;
#11103 = APPROVAL_STATUS ( 'not_yet_approved' ) ;
#11104 = CARTESIAN_POINT ( 'NONE',  ( 53.42693221990239749, 3.964790478452642208, -3.149999999999994138 ) ) ;
#11105 = CARTESIAN_POINT ( 'NONE',  ( 28.67896919218152973, 6.000000000000001776, 26.24999999999997513 ) ) ;
#11106 = ORIENTED_EDGE ( 'NONE', *, *, #45478, .T. ) ;
#11107 =( BOUNDED_SURFACE ( )  B_SPLINE_SURFACE ( 3, 2, ( 
 ( #4084, #46904, #62778 ),
 ( #63434, #42827, #58053 ),
 ( #17232, #11471, #21616 ),
 ( #47905, #6069, #52669 ),
 ( #699, #57063, #57381 ),
 ( #7089, #37410, #6430 ),
 ( #5748, #11817, #52323 ),
 ( #12158, #6758, #37759 ),
 ( #32718, #51988, #58384 ),
 ( #36424, #53341, #26995 ) ),
 .UNSPECIFIED., .F., .F., .F. ) 
 B_SPLINE_SURFACE_WITH_KNOTS ( ( 4, 2, 2, 2, 4 ),
 ( 3, 3 ),
 ( 0.008925537613608248294, 0.009838912134848939312, 0.01075228665608963033, 0.01166566117733032135, 0.01257903569857101063 ),
 ( 0.000000000000000000, 1.000000000000000000 ),
 .UNSPECIFIED. ) 
 GEOMETRIC_REPRESENTATION_ITEM ( )  RATIONAL_B_SPLINE_SURFACE ( (
 ( 1.000000000000000000, 0.7905694150420952138, 1.000000000000000000),
 ( 1.000000000000000000, 0.7905872590325211391, 1.000000000000000000),
 ( 1.000000000000000000, 0.7885698188800567277, 1.000000000000000000),
 ( 1.000000000000000000, 0.7808339584516954535, 1.000000000000000000),
 ( 1.000000000000000000, 0.7751197767113501280, 1.000000000000000000),
 ( 1.000000000000000000, 0.7603958297529561650, 1.000000000000000000),
 ( 1.000000000000000000, 0.7513199661886070801, 1.000000000000000000),
 ( 1.000000000000000000, 0.7306379619924904256, 1.000000000000000000),
 ( 1.000000000000000000, 0.7191689855086484950, 1.000000000000000000),
 ( 1.000000000000000000, 0.7071067811865474617, 1.000000000000000000) ) ) 
 REPRESENTATION_ITEM ( '' )  SURFACE ( )  );
#11108 = CIRCLE ( 'NONE', #36924, 0.2500000000000002220 ) ;
#11109 = DIRECTION ( 'NONE',  ( 1.000000000000000000, 0.000000000000000000, -1.785744754682007245E-16 ) ) ;
#11110 = ORIENTED_EDGE ( 'NONE', *, *, #40054, .T. ) ;
#11111 = CARTESIAN_POINT ( 'NONE',  ( -29.16765322494694601, 13.61538461538461853, -11.74999999999999112 ) ) ;
#11112 = DIRECTION ( 'NONE',  ( 0.000000000000000000, 0.000000000000000000, -1.000000000000000000 ) ) ;
#11113 = EDGE_CURVE ( 'NONE', #11034, #25904, #18305, .T. ) ;
#11114 = CARTESIAN_POINT ( 'NONE',  ( 45.17790425930201792, 9.201933295644300514, -18.61655057600384211 ) ) ;
#11115 = CARTESIAN_POINT ( 'NONE',  ( -1.501000000000005219, 12.34974226119286200, -0.7000000000000060618 ) ) ;
#11116 = EDGE_CURVE ( 'NONE', #48159, #5298, #36608, .T. ) ;
#11117 = CYLINDRICAL_SURFACE ( 'NONE', #64645, 0.2499999999999993616 ) ;
#11118 = DIRECTION ( 'NONE',  ( 0.000000000000000000, -1.000000000000000000, 0.000000000000000000 ) ) ;
#11119 = DIRECTION ( 'NONE',  ( 0.000000000000000000, 0.000000000000000000, -1.000000000000000000 ) ) ;
#11120 = CARTESIAN_POINT ( 'NONE',  ( -1.500000000000001776, 8.712435565298214613, -0.7000000000000060618 ) ) ;
#11121 = LINE ( 'NONE', #20912, #35303 ) ;
#11122 = EDGE_LOOP ( 'NONE', ( #58892, #25865, #27332, #66145, #24920, #24145 ) ) ;
#11123 = DIRECTION ( 'NONE',  ( 0.000000000000000000, 0.000000000000000000, 1.000000000000000000 ) ) ;
#11124 = EDGE_LOOP ( 'NONE', ( #27577, #42199, #4652, #49120 ) ) ;
#11125 = ORIENTED_EDGE ( 'NONE', *, *, #16992, .T. ) ;
#11126 = AXIS2_PLACEMENT_3D ( 'NONE', #16134, #11033, #60981 ) ;
#11127 = DIRECTION ( 'NONE',  ( 1.000000000000000000, 0.000000000000000000, 0.000000000000000000 ) ) ;
#11128 = EDGE_LOOP ( 'NONE', ( #26599, #13861 ) ) ;
#11129 = CIRCLE ( 'NONE', #57430, 0.2500000000000002220 ) ;
#11130 = CARTESIAN_POINT ( 'NONE',  ( -53.49999999999992184, 2.000000000000001776, 15.75000000000001066 ) ) ;
#11131 = DIRECTION ( 'NONE',  ( -0.000000000000000000, 1.000000000000000000, -0.000000000000000000 ) ) ;
#11132 = DIRECTION ( 'NONE',  ( 1.000000000000000000, -0.000000000000000000, -1.785744754682007738E-16 ) ) ;
#11133 = PLANE ( 'NONE',  #14455 ) ;
#11134 = ORIENTED_EDGE ( 'NONE', *, *, #30392, .T. ) ;
#11135 = ORIENTED_EDGE ( 'NONE', *, *, #7856, .T. ) ;
#11136 = EDGE_CURVE ( 'NONE', #65789, #59160, #42467, .T. ) ;
#11137 = VERTEX_POINT ( 'NONE', #4226 ) ;
#11138 = AXIS2_PLACEMENT_3D ( 'NONE', #53532, #1250, #28195 ) ;
#11139 = CARTESIAN_POINT ( 'NONE',  ( 1.499999999999998446, 2.650257738807137553, -6.999999999999985789 ) ) ;
#11140 = ADVANCED_FACE ( 'NONE', ( #50777 ), #35897, .F. ) ;
#11141 = CARTESIAN_POINT ( 'NONE',  ( 48.00000000000008527, 2.000000000000001776, 38.25000000000000000 ) ) ;
#11142 = DIRECTION ( 'NONE',  ( 0.000000000000000000, 0.000000000000000000, -1.000000000000000000 ) ) ;
#11143 = FACE_BOUND ( 'NONE', #18456, .T. ) ;
#11144 = EDGE_LOOP ( 'NONE', ( #29029, #63340, #18533, #45953, #10744 ) ) ;
#11145 = VECTOR ( 'NONE', #29630, 1000.000000000000000 ) ;
#11146 = DIRECTION ( 'NONE',  ( 0.000000000000000000, 0.000000000000000000, -1.000000000000000000 ) ) ;
#11147 = EDGE_LOOP ( 'NONE', ( #54805, #49436, #11025, #17492 ) ) ;
#11148 = FACE_OUTER_BOUND ( 'NONE', #7298, .T. ) ;
#11149 = CIRCLE ( 'NONE', #27335, 1.499999999999999556 ) ;
#11150 = CIRCLE ( 'NONE', #44544, 0.2500000000000002220 ) ;
#11152 = EDGE_LOOP ( 'NONE', ( #63514, #54782, #8562, #66203 ) ) ;
#11151 = APPROVAL ( #1324, 'UNKNOWN' ) ;
#11153 = CARTESIAN_POINT ( 'NONE',  ( -1.501000000000005219, 12.95596004384197109, -1.300000000000004707 ) ) ;
#11154 = CARTESIAN_POINT ( 'NONE',  ( -1.500000000000001332, 0.8316043908598138579, 1.049999999999986944 ) ) ;
#11155 = AXIS2_PLACEMENT_3D ( 'NONE', #1086, #21652, #32078 ) ;
#11156 = CARTESIAN_POINT ( 'NONE',  ( 56.20978674362848437, 6.088788742660462106, 26.93804083903780011 ) ) ;
#11157 = CC_DESIGN_PERSON_AND_ORGANIZATION_ASSIGNMENT ( #56396, #24674, ( #22485 ) ) ;
#11158 = DIRECTION ( 'NONE',  ( -0.9191450300180580291, -0.3939192985791676316, -0.000000000000000000 ) ) ;
#11159 = DIRECTION ( 'NONE',  ( 0.000000000000000000, 0.000000000000000000, -1.000000000000000000 ) ) ;
#11160 = EDGE_LOOP ( 'NONE', ( #22589, #17689 ) ) ;
#11161 = VECTOR ( 'NONE', #35063, 1000.000000000000000 ) ;
#11162 = VERTEX_POINT ( 'NONE', #45701 ) ;
#11163 = EDGE_CURVE ( 'NONE', #28873, #1981, #17, .T. ) ;
#11164 = DIRECTION ( 'NONE',  ( 0.000000000000000000, 0.000000000000000000, -1.000000000000000000 ) ) ;
#11165 = DIRECTION ( 'NONE',  ( 0.000000000000000000, 1.000000000000000000, 0.000000000000000000 ) ) ;
#11166 = EDGE_CURVE ( 'NONE', #56686, #42837, #35506, .T. ) ;
#11167 = DIRECTION ( 'NONE',  ( 1.000000000000000000, 0.000000000000000000, -1.785744754682007245E-16 ) ) ;
#11168 = CARTESIAN_POINT ( 'NONE',  ( 1.499999999999998446, 8.712435565298214613, 5.849999999999971223 ) ) ;
#11169 = DIRECTION ( 'NONE',  ( -3.061276722312012491E-16, 0.000000000000000000, -1.000000000000000000 ) ) ;
#11170 = CARTESIAN_POINT ( 'NONE',  ( 1.499999999999998446, 3.862693304105353054, -2.100000000000001865 ) ) ;
#11171 = EDGE_CURVE ( 'NONE', #58888, #25651, #16209, .T. ) ;
#11172 = APPROVAL_ROLE ( '' ) ;
#11173 = FACE_OUTER_BOUND ( 'NONE', #50664, .T. ) ;
#11174 = AXIS2_PLACEMENT_3D ( 'NONE', #53464, #48394, #847 ) ;
#11175 = ORIENTED_EDGE ( 'NONE', *, *, #39405, .T. ) ;
#11176 = EDGE_CURVE ( 'NONE', #32368, #66024, #58199, .T. ) ;
#11177 = VERTEX_POINT ( 'NONE', #50447 ) ;
#11178 = ORIENTED_EDGE ( 'NONE', *, *, #22732, .T. ) ;
#11179 = AXIS2_PLACEMENT_3D ( 'NONE', #52632, #15866, #41802 ) ;
#11180 = DIRECTION ( 'NONE',  ( -1.000000000000000000, -0.000000000000000000, 1.785744754682007245E-16 ) ) ;
#11181 = CARTESIAN_POINT ( 'NONE',  ( -30.18808004761235964, 13.98581990382485785, 12.51017061091456561 ) ) ;
#11182 = CARTESIAN_POINT ( 'NONE',  ( -16.72876064540477969, 6.000000000000001776, -36.74999999999999289 ) ) ;
#11183 = CARTESIAN_POINT ( 'NONE',  ( -63.22684056005243036, 4.100000000000002309, -7.349999999999988098 ) ) ;
#11184 = DIRECTION ( 'NONE',  ( -1.000000000000000000, -0.000000000000000000, 1.785744754682007245E-16 ) ) ;
#11185 = ORIENTED_EDGE ( 'NONE', *, *, #17145, .F. ) ;
#11186 = CARTESIAN_POINT ( 'NONE',  ( -30.26275101176349125, 14.00000000000000355, 5.377016653792589196 ) ) ;
#11187 = AXIS2_PLACEMENT_3D ( 'NONE', #49451, #33893, #14026 ) ;
#11188 = CARTESIAN_POINT ( 'NONE',  ( -53.49999999999992184, 4.100000000000002309, 38.85000000000000142 ) ) ;
#11189 = DIRECTION ( 'NONE',  ( 1.000000000000000000, -0.000000000000000000, -1.785744754682007738E-16 ) ) ;
#11190 = DIRECTION ( 'NONE',  ( -0.000000000000000000, 1.000000000000000000, -0.000000000000000000 ) ) ;
#11191 = EDGE_CURVE ( 'NONE', #23864, #27165, #9664, .T. ) ;
#11192 = DIRECTION ( 'NONE',  ( -0.5329387100211937511, -0.8461538461538457012, 0.000000000000000000 ) ) ;
#11193 = CYLINDRICAL_SURFACE ( 'NONE', #65592, 0.2500000000000002220 ) ;
#11194 = ADVANCED_FACE ( 'NONE', ( #51117 ), #30831, .F. ) ;
#11195 = DIRECTION ( 'NONE',  ( 0.000000000000000000, 0.000000000000000000, 1.000000000000000000 ) ) ;
#11196 = ITEM_DEFINED_TRANSFORMATION ( 'NONE', 'NONE', #1194,  #34470 ) ;
#11198 = CARTESIAN_POINT ( 'NONE',  ( 46.63687718900077073, 9.690209798367391159, -1.648987009595178410 ) ) ;
#11197 = CIRCLE ( 'NONE', #53275, 0.2500000000000000000 ) ;
#11199 = EDGE_CURVE ( 'NONE', #15840, #61677, #24787, .T. ) ;
#11200 = ORIENTED_EDGE ( 'NONE', *, *, #62802, .F. ) ;
#11201 = DIRECTION ( 'NONE',  ( -1.000000000000000000, -0.000000000000000000, 1.785744754682007245E-16 ) ) ;
#11202 = LINE ( 'NONE', #432, #34683 ) ;
#11203 = EDGE_LOOP ( 'NONE', ( #40324, #12835, #28246, #5389 ) ) ;
#11204 = EDGE_LOOP ( 'NONE', ( #29085, #21124, #48587, #41264, #52727, #65634 ) ) ;
#11205 = ORIENTED_EDGE ( 'NONE', *, *, #39425, .F. ) ;
#11206 = LINE ( 'NONE', #45628, #28585 ) ;
#11207 = CARTESIAN_POINT ( 'NONE',  ( -1.500000000000000888, 12.34974226119286200, 3.499999999999979128 ) ) ;
#11208 = ORIENTED_EDGE ( 'NONE', *, *, #12302, .T. ) ;
#11209 = ORIENTED_EDGE ( 'NONE', *, *, #17887, .F. ) ;
#11210 = EDGE_LOOP ( 'NONE', ( #59702, #53783, #57870, #21557 ) ) ;
#11211 = EDGE_CURVE ( 'NONE', #24022, #33235, #14018, .T. ) ;
#11212 = ORIENTED_EDGE ( 'NONE', *, *, #60145, .T. ) ;
#11213 = EDGE_LOOP ( 'NONE', ( #9614, #8468, #61395, #22175, #5813, #61838, #41223, #65905, #47930, #47617 ) ) ;
#11214 = EDGE_CURVE ( 'NONE', #54091, #3933, #39839, .T. ) ;
#11215 = DIRECTION ( 'NONE',  ( 1.000000000000000000, 0.000000000000000000, -1.785744754682007245E-16 ) ) ;
#11216 = EDGE_CURVE ( 'NONE', #25777, #5217, #28018, .T. ) ;
#11217 = CARTESIAN_POINT ( 'NONE',  ( 63.81187318103432915, 2.070606165390114217, 37.30794548545543421 ) ) ;
#11218 = AXIS2_PLACEMENT_3D ( 'NONE', #59503, #64222, #48716 ) ;
#11219 = DIRECTION ( 'NONE',  ( -1.000000000000000000, -0.000000000000000000, 1.785744754682007245E-16 ) ) ;
#11220 = ORIENTED_EDGE ( 'NONE', *, *, #60932, .T. ) ;
#11221 = DIRECTION ( 'NONE',  ( -0.000000000000000000, -1.000000000000000000, -0.000000000000000000 ) ) ;
#11222 = DIRECTION ( 'NONE',  ( 1.000000000000000000, 0.000000000000000000, -1.785744754682007245E-16 ) ) ;
#11223 = ORIENTED_EDGE ( 'NONE', *, *, #41854, .F. ) ;
#11224 = PERSON_AND_ORGANIZATION ( #7493, #59116 ) ;
#11225 = VERTEX_POINT ( 'NONE', #48028 ) ;
#11226 = CARTESIAN_POINT ( 'NONE',  ( -36.28301770260318904, 16.66811446722998724, -30.15070575377403017 ) ) ;
#11227 = CARTESIAN_POINT ( 'NONE',  ( -1.501000000000003887, 8.106217782649107306, 4.549999999999975842 ) ) ;
#11228 = VECTOR ( 'NONE', #26310, 1000.000000000000000 ) ;
#11229 = CARTESIAN_POINT ( 'NONE',  ( 1.499999999999998446, 11.13730669589464739, 4.199999999999976197 ) ) ;
#11230 = DIRECTION ( 'NONE',  ( 0.000000000000000000, 0.000000000000000000, -1.000000000000000000 ) ) ;
#11231 = ADVANCED_FACE ( 'NONE', ( #56839 ), #5552, .T. ) ;
#11232 = CARTESIAN_POINT ( 'NONE',  ( -63.81241628303443747, 2.069590634064772505, 5.803904303738232073 ) ) ;
#11233 = DIRECTION ( 'NONE',  ( 0.000000000000000000, 0.000000000000000000, -1.000000000000000000 ) ) ;
#11234 = CIRCLE ( 'NONE', #19859, 4.999999999999997335 ) ;
#11235 = ORIENTED_EDGE ( 'NONE', *, *, #13576, .T. ) ;
#11236 = EDGE_CURVE ( 'NONE', #57724, #35521, #6459, .T. ) ;
#11237 = CARTESIAN_POINT ( 'NONE',  ( 63.59044364353024292, 5.676792464416573480, -35.35652258501021805 ) ) ;
#11238 = CIRCLE ( 'NONE', #28466, 4.000000000000000000 ) ;
#11240 = CARTESIAN_POINT ( 'NONE',  ( -1.500000000000000444, 9.318653347947323695, 6.649999999999968381 ) ) ;
#11239 = CARTESIAN_POINT ( 'NONE',  ( -1.501000000000006107, 11.74352447854375470, -5.949999999999986855 ) ) ;
#11241 = DIRECTION ( 'NONE',  ( 1.000000000000000000, -0.000000000000000000, -1.785744754682007245E-16 ) ) ;
#11242 = ORIENTED_EDGE ( 'NONE', *, *, #988, .F. ) ;
#11243 = EDGE_LOOP ( 'NONE', ( #60928, #11386, #60629, #51781 ) ) ;
#11244 = CARTESIAN_POINT ( 'NONE',  ( -1.500000000000002665, 9.924871130596431001, -6.299999999999986500 ) ) ;
#11245 = DIRECTION ( 'NONE',  ( 1.000000000000000000, 0.000000000000000000, -1.785744754682007245E-16 ) ) ;
#11246 = DIRECTION ( 'NONE',  ( 1.000000000000000000, -0.000000000000000000, -1.785744754682007245E-16 ) ) ;
#11247 = ADVANCED_FACE ( 'NONE', ( #58194 ), #21741, .T. ) ;
#11248 = ORIENTED_EDGE ( 'NONE', *, *, #55494, .F. ) ;
#11249 = DIRECTION ( 'NONE',  ( 0.000000000000000000, 0.000000000000000000, 1.000000000000000000 ) ) ;
#11250 = DIRECTION ( 'NONE',  ( -0.000000000000000000, 1.000000000000000000, -0.000000000000000000 ) ) ;
#11251 = VERTEX_POINT ( 'NONE', #22070 ) ;
#11252 = FACE_OUTER_BOUND ( 'NONE', #6945, .T. ) ;
#11253 = EDGE_CURVE ( 'NONE', #63577, #55673, #53909, .T. ) ;
#11254 = ORIENTED_EDGE ( 'NONE', *, *, #9249, .F. ) ;
#11255 = DIRECTION ( 'NONE',  ( 1.000000000000000000, -0.000000000000000000, -1.785744754682007738E-16 ) ) ;
#11256 = CYLINDRICAL_SURFACE ( 'NONE', #29856, 0.2500000000000002220 ) ;
#11257 = EDGE_CURVE ( 'NONE', #18949, #56895, #57831, .T. ) ;
#11258 = CARTESIAN_POINT ( 'NONE',  ( -56.36974204510875097, 2.427815630590733686, -27.54845127705592134 ) ) ;
#11259 = CARTESIAN_POINT ( 'NONE',  ( -29.69441725820177780, 13.86952111037264679, 5.195976397649035405 ) ) ;
#11260 = ORIENTED_EDGE ( 'NONE', *, *, #14499, .T. ) ;
#11261 = DIRECTION ( 'NONE',  ( 1.000000000000000000, 0.000000000000000000, -1.785744754682007245E-16 ) ) ;
#11262 = DIRECTION ( 'NONE',  ( 0.000000000000000000, 0.000000000000000000, -1.000000000000000000 ) ) ;
#11263 = LINE ( 'NONE', #10591, #24212 ) ;
#11264 = DIRECTION ( 'NONE',  ( 1.000000000000000000, 0.000000000000000000, -1.785744754682007245E-16 ) ) ;
#11265 = CIRCLE ( 'NONE', #57604, 0.2500000000000002220 ) ;
#11266 = FACE_OUTER_BOUND ( 'NONE', #17613, .T. ) ;
#11267 = VERTEX_POINT ( 'NONE', #37207 ) ;
#11268 = AXIS2_PLACEMENT_3D ( 'NONE', #49107, #18086, #12691 ) ;
#11269 = EDGE_CURVE ( 'NONE', #37811, #24399, #15694, .T. ) ;
#11270 = FACE_OUTER_BOUND ( 'NONE', #5712, .T. ) ;
#11271 = CONTEXT_DEPENDENT_SHAPE_REPRESENTATION ( #20739, #41764 ) ;
#11272 = ORIENTED_EDGE ( 'NONE', *, *, #63199, .T. ) ;
#11273 = DIRECTION ( 'NONE',  ( 0.000000000000000000, 0.000000000000000000, -1.000000000000000000 ) ) ;
#11274 = ORIENTED_EDGE ( 'NONE', *, *, #50509, .T. ) ;
#11275 = ADVANCED_FACE ( 'NONE', ( #10607 ), #42303, .F. ) ;
#11276 = ORIENTED_EDGE ( 'NONE', *, *, #37870, .T. ) ;
#11277 =( REPRESENTATION_RELATIONSHIP ('NONE','NONE', #35694, #64508 ) REPRESENTATION_RELATIONSHIP_WITH_TRANSFORMATION ( #59315 )SHAPE_REPRESENTATION_RELATIONSHIP( ) );
#11278 = CARTESIAN_POINT ( 'NONE',  ( -53.49999999999992184, 4.100000000000002309, -5.249999999999991118 ) ) ;
#11279 = DIRECTION ( 'NONE',  ( -0.000000000000000000, -1.000000000000000000, -0.000000000000000000 ) ) ;
#11280 = CARTESIAN_POINT ( 'NONE',  ( -1.501000000000006107, 5.075128869403568999, -6.049999999999986500 ) ) ;
#11281 = AXIS2_PLACEMENT_3D ( 'NONE', #2236, #43665, #53196 ) ;
#11282 = EDGE_LOOP ( 'NONE', ( #30498, #60258, #37082, #58978 ) ) ;
#11283 = CIRCLE ( 'NONE', #52243, 0.2500000000000002220 ) ;
#11285 = ORIENTED_EDGE ( 'NONE', *, *, #43357, .F. ) ;
#11284 = CARTESIAN_POINT ( 'NONE',  ( -1.501000000000006107, 0.8316043908598138579, -6.649999999999986144 ) ) ;
#11286 = ORIENTED_EDGE ( 'NONE', *, *, #7059, .F. ) ;
#11287 = DIRECTION ( 'NONE',  ( 0.000000000000000000, 0.000000000000000000, -1.000000000000000000 ) ) ;
#11288 = CYLINDRICAL_SURFACE ( 'NONE', #39216, 0.2500000000000000000 ) ;
#11289 = ORIENTED_EDGE ( 'NONE', *, *, #12470, .T. ) ;
#11290 = ORIENTED_EDGE ( 'NONE', *, *, #48330, .T. ) ;
#11291 = ADVANCED_FACE ( 'NONE', ( #52452 ), #41302, .F. ) ;
#11292 = EDGE_CURVE ( 'NONE', #54842, #34113, #60388, .T. ) ;
#11293 = CARTESIAN_POINT ( 'NONE',  ( -1.501000000000003887, 8.712435565298214613, 6.049999999999969624 ) ) ;
#11294 = CIRCLE ( 'NONE', #32860, 0.2500000000000000000 ) ;
#11295 = DIRECTION ( 'NONE',  ( 0.000000000000000000, 0.000000000000000000, -1.000000000000000000 ) ) ;
#11296 = FACE_BOUND ( 'NONE', #41479, .T. ) ;
#11297 = DIRECTION ( 'NONE',  ( 0.000000000000000000, 0.000000000000000000, 1.000000000000000000 ) ) ;
#11298 = DIRECTION ( 'NONE',  ( -1.000000000000000000, -0.000000000000000000, 1.785744754682007245E-16 ) ) ;
#11299 = B_SPLINE_CURVE_WITH_KNOTS ( 'NONE', 3,
 ( #11802, #10447, #1031, #36068, #5728, #31023, #5409, #62443, #16223, #36733, #8383, #18196, #43793, #2678, #18517, #17857, #33364, #3008, #28958, #22595, #59014, #37744, #49212, #7411, #38397, #64402, #7071, #2025 ),
 .UNSPECIFIED., .F., .F.,
 ( 4, 2, 2, 2, 2, 2, 2, 2, 2, 2, 2, 2, 2, 4 ),
 ( 0.003355179553346075358, 0.003773795610436378022, 0.004192411667526680687, 0.005029643781707293822, 0.005866875895887906957, 0.006285491952978206585, 0.006704108010068505347, 0.007122724067158804975, 0.007541340124249103737, 0.007959956181339402498, 0.008378572238429702126, 0.009215804352610297914, 0.009634420409700599278, 0.01005303646679090064 ),
 .UNSPECIFIED. ) ;
#11300 = EDGE_LOOP ( 'NONE', ( #42019, #5800 ) ) ;
#11301 = CARTESIAN_POINT ( 'NONE',  ( -6.700961894323268275, -18.22374841615669183, 1.249999999999991118 ) ) ;
#11302 = CARTESIAN_POINT ( 'NONE',  ( -1.501000000000005219, 7.500000000000000888, -1.849999999999999867 ) ) ;
#11303 = DIRECTION ( 'NONE',  ( 0.000000000000000000, 0.000000000000000000, -1.000000000000000000 ) ) ;
#11304 = CARTESIAN_POINT ( 'NONE',  ( 60.00000000000008527, -8.889444430272813946, -40.59999999999998721 ) ) ;
#11305 = CARTESIAN_POINT ( 'NONE',  ( -1.501000000000005663, 4.468911086754460804, -3.149999999999997691 ) ) ;
#11306 = CYLINDRICAL_SURFACE ( 'NONE', #60751, 2.250000000000000444 ) ;
#11307 = CARTESIAN_POINT ( 'NONE',  ( -1.501000000000006107, 3.862693304105353054, -7.249999999999984901 ) ) ;
#11308 = AXIS2_PLACEMENT_3D ( 'NONE', #51116, #4873, #10606 ) ;
#11309 = CARTESIAN_POINT ( 'NONE',  ( 1.499999999999998446, 3.862693304105353054, -5.599999999999990763 ) ) ;
#11310 = ORIENTED_EDGE ( 'NONE', *, *, #31908, .F. ) ;
#11311 = FACE_OUTER_BOUND ( 'NONE', #30985, .T. ) ;
#11312 = CARTESIAN_POINT ( 'NONE',  ( 1.499999999999998446, 9.924871130596431001, 2.799999999999981171 ) ) ;
#11313 = ORIENTED_EDGE ( 'NONE', *, *, #47423, .F. ) ;
#11314 = ORIENTED_EDGE ( 'NONE', *, *, #14182, .T. ) ;
#11315 = CARTESIAN_POINT ( 'NONE',  ( 1.499999999999998446, 14.16839560914018570, -4.299999999999990941 ) ) ;
#11316 = CARTESIAN_POINT ( 'NONE',  ( -56.18758371696538489, 2.069590634064772505, 15.19609569626177858 ) ) ;
#11317 = EDGE_CURVE ( 'NONE', #433, #51860, #17300, .T. ) ;
#11318 = DIRECTION ( 'NONE',  ( 1.000000000000000000, -0.000000000000000000, -1.785744754682007245E-16 ) ) ;
#11319 = EDGE_LOOP ( 'NONE', ( #43170, #24999, #29094, #9231 ) ) ;
#11320 = FACE_BOUND ( 'NONE', #7156, .T. ) ;
#11321 = VERTEX_POINT ( 'NONE', #31189 ) ;
#11322 = CARTESIAN_POINT ( 'NONE',  ( -16.72876064540477969, 2.000000000000001776, 36.74999999999999289 ) ) ;
#11323 = DIRECTION ( 'NONE',  ( -1.000000000000000000, 0.000000000000000000, 3.652049423109066841E-16 ) ) ;
#11324 = ORIENTED_EDGE ( 'NONE', *, *, #62911, .F. ) ;
#11325 = DIRECTION ( 'NONE',  ( 0.000000000000000000, 0.000000000000000000, -1.000000000000000000 ) ) ;
#11326 = EDGE_CURVE ( 'NONE', #44023, #41596, #18352, .T. ) ;
#11327 = CARTESIAN_POINT ( 'NONE',  ( 1.499999999999998446, 5.075128869403568999, -0.7000000000000057288 ) ) ;
#11328 = VERTEX_POINT ( 'NONE', #37561 ) ;
#11329 = CARTESIAN_POINT ( 'NONE',  ( -66.49999999999991473, 4.100000000000002309, -15.74999999999999645 ) ) ;
#11330 = CARTESIAN_POINT ( 'NONE',  ( -29.51569499598591051, 13.80932192341610332, -1.784292428181701640 ) ) ;
#11331 = ORIENTED_EDGE ( 'NONE', *, *, #44697, .T. ) ;
#11332 = CARTESIAN_POINT ( 'NONE',  ( -1.501000000000005219, 2.044039956158029803, -2.450000000000001066 ) ) ;
#11333 = APPROVAL_DATE_TIME ( #36941, #33810 ) ;
#11334 = CARTESIAN_POINT ( 'NONE',  ( -11.65695366225093466, 5.172279005849076405, 40.66901209528045058 ) ) ;
#11335 = EDGE_LOOP ( 'NONE', ( #1052, #23625, #22177, #19217, #54862, #65284, #40405, #4034 ) ) ;
#11336 = AXIS2_PLACEMENT_3D ( 'NONE', #27912, #43418, #38334 ) ;
#11337 = PLANE ( 'NONE',  #9858 ) ;
#11338 = ORIENTED_EDGE ( 'NONE', *, *, #37144, .T. ) ;
#11339 = DIRECTION ( 'NONE',  ( 1.000000000000000000, 0.000000000000000000, -1.785744754682007245E-16 ) ) ;
#11340 = DIRECTION ( 'NONE',  ( 0.000000000000000000, 0.000000000000000000, -1.000000000000000000 ) ) ;
#11341 = APPROVAL_DATE_TIME ( #1899, #20207 ) ;
#11342 = CARTESIAN_POINT ( 'NONE',  ( -1.500000000000000222, 2.650257738807136665, 7.449999999999964650 ) ) ;
#11343 = CARTESIAN_POINT ( 'NONE',  ( -35.86231165894695749, 16.25862066081502277, -19.48117752495865318 ) ) ;
#11344 = ORIENTED_EDGE ( 'NONE', *, *, #22418, .F. ) ;
#11345 = ADVANCED_FACE ( 'NONE', ( #6553 ), #835, .F. ) ;
#11346 = DIRECTION ( 'NONE',  ( 1.000000000000000000, 0.000000000000000000, 0.000000000000000000 ) ) ;
#11347 = B_SPLINE_CURVE_WITH_KNOTS ( 'NONE', 3,
 ( #40190, #24023, #9154, #39197, #49677, #65848, #19638, #55410, #3463, #45268, #54421, #44595, #18961, #4448, #34114, #34781, #59471, #59796, #29723, #19310, #39513, #60129, #3784, #14255, #44913, #4115, #54745, #60798 ),
 .UNSPECIFIED., .F., .F.,
 ( 4, 2, 2, 2, 2, 2, 2, 2, 2, 2, 2, 2, 2, 4 ),
 ( 0.003355179553346076225, 0.003773795610436380191, 0.004192411667526684156, 0.005029643781707299893, 0.005866875895887916498, 0.006285491952978214392, 0.006704108010068512286, 0.007122724067158811914, 0.007541340124249109808, 0.007959956181339409437, 0.008378572238429707331, 0.009215804352610290975, 0.009634420409700592339, 0.01005303646679089370 ),
 .UNSPECIFIED. ) ;
#11348 = CARTESIAN_POINT ( 'NONE',  ( -1.500000000000001776, 5.075128869403568999, -0.9500000000000052847 ) ) ;
#11349 = ORIENTED_EDGE ( 'NONE', *, *, #34160, .F. ) ;
#11350 = VECTOR ( 'NONE', #43627, 1000.000000000000000 ) ;
#11351 = DIRECTION ( 'NONE',  ( -1.000000000000000000, -0.000000000000000000, 1.785744754682007245E-16 ) ) ;
#11352 = CARTESIAN_POINT ( 'NONE',  ( 1.499999999999998446, 8.106217782649107306, 0.7999999999999864997 ) ) ;
#11353 = CARTESIAN_POINT ( 'NONE',  ( -34.52176335653723527, 14.39638759921672317, -13.87559287333018432 ) ) ;
#11354 = EDGE_LOOP ( 'NONE', ( #11565, #8467, #65307, #16449 ) ) ;
#11355 = DIRECTION ( 'NONE',  ( 1.000000000000000000, -0.000000000000000000, -1.785744754682007492E-16 ) ) ;
#11356 = ORIENTED_EDGE ( 'NONE', *, *, #42519, .F. ) ;
#11357 = CARTESIAN_POINT ( 'NONE',  ( -1.501000000000004331, 0.8316043908598138579, 2.699999999999981970 ) ) ;
#11358 = CARTESIAN_POINT ( 'NONE',  ( -1.500000000000000666, 12.95596004384197109, 5.249999999999973355 ) ) ;
#11359 = CARTESIAN_POINT ( 'NONE',  ( -1.500000000000002442, 9.924871130596431001, -5.149999999999990585 ) ) ;
#11360 = ORIENTED_EDGE ( 'NONE', *, *, #22879, .F. ) ;
#11361 = EDGE_CURVE ( 'NONE', #31919, #5732, #25909, .T. ) ;
#11362 = CIRCLE ( 'NONE', #23225, 0.2500000000000002220 ) ;
#11363 = CARTESIAN_POINT ( 'NONE',  ( -7.999999999999913847, 2.000000000000001776, 40.00000000000000000 ) ) ;
#11364 = DIRECTION ( 'NONE',  ( 0.000000000000000000, -1.000000000000000000, 0.000000000000000000 ) ) ;
#11365 = CARTESIAN_POINT ( 'NONE',  ( -56.61002830004237296, 5.167546381869792427, -7.079145576831892051 ) ) ;
#11366 = DIRECTION ( 'NONE',  ( 1.000000000000000000, -0.000000000000000000, -1.785744754682007245E-16 ) ) ;
#11367 = LINE ( 'NONE', #36318, #31041 ) ;
#11368 = LINE ( 'NONE', #56957, #5904 ) ;
#11369 = ORIENTED_EDGE ( 'NONE', *, *, #26744, .F. ) ;
#11370 = ORIENTED_EDGE ( 'NONE', *, *, #58283, .T. ) ;
#11371 = ORIENTED_EDGE ( 'NONE', *, *, #12983, .T. ) ;
#11372 = CARTESIAN_POINT ( 'NONE',  ( -1.501000000000006107, 7.500000000000000888, -5.849999999999989875 ) ) ;
#11373 = DIRECTION ( 'NONE',  ( 1.000000000000000000, -0.000000000000000000, -0.000000000000000000 ) ) ;
#11374 = CYLINDRICAL_SURFACE ( 'NONE', #26704, 0.2500000000000000000 ) ;
#11375 = DIRECTION ( 'NONE',  ( 1.000000000000000000, -0.000000000000000000, -1.785744754682007245E-16 ) ) ;
#11376 = EDGE_LOOP ( 'NONE', ( #60095, #44944 ) ) ;
#11377 = DIRECTION ( 'NONE',  ( 0.000000000000000000, 0.000000000000000000, -1.000000000000000000 ) ) ;
#11378 = EDGE_CURVE ( 'NONE', #41108, #50852, #46370, .T. ) ;
#11379 = FACE_BOUND ( 'NONE', #31108, .T. ) ;
#11380 = CIRCLE ( 'NONE', #65261, 4.000000000000000000 ) ;
#11381 = ORIENTED_EDGE ( 'NONE', *, *, #61543, .T. ) ;
#11382 = CYLINDRICAL_SURFACE ( 'NONE', #36555, 0.2500000000000000555 ) ;
#11383 = EDGE_LOOP ( 'NONE', ( #48585, #51515 ) ) ;
#11384 = DIRECTION ( 'NONE',  ( 1.000000000000000000, -0.000000000000000000, -1.785744754682007245E-16 ) ) ;
#11385 = CARTESIAN_POINT ( 'NONE',  ( -1.501000000000004775, 2.650257738807137553, 1.149999999999986144 ) ) ;
#11386 = ORIENTED_EDGE ( 'NONE', *, *, #53683, .T. ) ;
#11387 = CYLINDRICAL_SURFACE ( 'NONE', #25552, 4.000000000000000000 ) ;
#11388 = DIRECTION ( 'NONE',  ( 1.000000000000000000, 0.000000000000000000, -1.785744754682007245E-16 ) ) ;
#11389 = EDGE_CURVE ( 'NONE', #64344, #36570, #61457, .T. ) ;
#11390 = LINE ( 'NONE', #52934, #3322 ) ;
#11391 = AXIS2_PLACEMENT_3D ( 'NONE', #56119, #20005, #62178 ) ;
#11392 = ORIENTED_EDGE ( 'NONE', *, *, #24568, .F. ) ;
#11393 = CIRCLE ( 'NONE', #64227, 0.2500000000000002220 ) ;
#11394 = EDGE_CURVE ( 'NONE', #61234, #65094, #22121, .T. ) ;
#11395 = EDGE_LOOP ( 'NONE', ( #57180, #3231, #40247, #39287 ) ) ;
#11396 = AXIS2_PLACEMENT_3D ( 'NONE', #30264, #29032, #3414 ) ;
#11397 = VERTEX_POINT ( 'NONE', #52509 ) ;
#11399 = FACE_OUTER_BOUND ( 'NONE', #2672, .T. ) ;
#11398 = B_SPLINE_CURVE_WITH_KNOTS ( 'NONE', 3,
 ( #62728, #11104, #6383, #31658, #16523, #52277, #16832, #37037 ),
 .UNSPECIFIED., .F., .F.,
 ( 4, 2, 2, 4 ),
 ( 0.001621446066391125148, 0.002026413187414775018, 0.002431380308438424453, 0.003241314550485725494 ),
 .UNSPECIFIED. ) ;
#11400 = FACE_OUTER_BOUND ( 'NONE', #10984, .T. ) ;
#11401 = ORIENTED_EDGE ( 'NONE', *, *, #61572, .T. ) ;
#11402 = EDGE_CURVE ( 'NONE', #59974, #7229, #35552, .T. ) ;
#11403 = FACE_BOUND ( 'NONE', #45040, .T. ) ;
#11404 = ORIENTED_EDGE ( 'NONE', *, *, #22692, .T. ) ;
#11405 = ORIENTED_EDGE ( 'NONE', *, *, #46629, .T. ) ;
#11406 = CARTESIAN_POINT ( 'NONE',  ( -30.26422120316814812, 13.99160937752305678, -36.87119922219733326 ) ) ;
#11408 = VERTEX_POINT ( 'NONE', #21797 ) ;
#11407 = CARTESIAN_POINT ( 'NONE',  ( -1.501000000000005663, 7.500000000000000888, -3.749999999999996003 ) ) ;
#11409 = CALENDAR_DATE ( 2023, 4, 9 ) ;
#11410 = EDGE_LOOP ( 'NONE', ( #8877, #43689, #63743, #23316 ) ) ;
#11411 = FACE_OUTER_BOUND ( 'NONE', #17668, .T. ) ;
#11412 = VERTEX_POINT ( 'NONE', #58569 ) ;
#11413 = CIRCLE ( 'NONE', #8175, 0.2500000000000000000 ) ;
#11414 = DIRECTION ( 'NONE',  ( -1.000000000000000000, -0.000000000000000000, 1.785744754682007245E-16 ) ) ;
#11415 = VERTEX_POINT ( 'NONE', #48440 ) ;
#11416 = CARTESIAN_POINT ( 'NONE',  ( -1.501000000000004331, 8.712435565298214613, 2.099999999999982325 ) ) ;
#11417 = DIRECTION ( 'NONE',  ( -1.000000000000000000, 0.000000000000000000, 3.652049423109066841E-16 ) ) ;
#11418 = PERSON_AND_ORGANIZATION ( #1857, #13794 ) ;
#11419 = B_SPLINE_CURVE_WITH_KNOTS ( 'NONE', 3,
 ( #34043, #28667, #19231, #55343, #39796, #28356, #13854, #50264, #49266, #4043, #35035, #65119, #3069, #65777, #44201, #45200, #54674, #8442 ),
 .UNSPECIFIED., .F., .F.,
 ( 4, 2, 2, 2, 2, 2, 2, 2, 4 ),
 ( 0.01005303646679089544, 0.01047067626329106077, 0.01088831605979122784, 0.01130595585629139491, 0.01172359565279156024, 0.01214123544929172557, 0.01255887524579189264, 0.01297651504229205971, 0.01339415483879222504 ),
 .UNSPECIFIED. ) ;
#11420 = DIRECTION ( 'NONE',  ( 1.000000000000000000, -0.000000000000000000, 0.000000000000000000 ) ) ;
#11421 = CYLINDRICAL_SURFACE ( 'NONE', #58011, 0.2500000000000002220 ) ;
#11422 = ORIENTED_EDGE ( 'NONE', *, *, #2169, .T. ) ;
#11423 = ADVANCED_FACE ( 'NONE', ( #62958 ), #1228, .F. ) ;
#11424 = ADVANCED_FACE ( 'NONE', ( #38271 ), #48082, .F. ) ;
#11425 = ORIENTED_EDGE ( 'NONE', *, *, #34819, .F. ) ;
#11426 = CARTESIAN_POINT ( 'NONE',  ( 30.25464638649820159, 2.323419879927769660, 26.24999999999998934 ) ) ;
#11427 = EDGE_LOOP ( 'NONE', ( #49362, #35902, #15217, #13385 ) ) ;
#11428 = FACE_OUTER_BOUND ( 'NONE', #52135, .T. ) ;
#11429 = CARTESIAN_POINT ( 'NONE',  ( -30.49999999999992895, 11.50000000000000355, 40.75000000000000000 ) ) ;
#11430 = AXIS2_PLACEMENT_3D ( 'NONE', #17703, #7244, #37913 ) ;
#11431 = CARTESIAN_POINT ( 'NONE',  ( -1.501000000000003443, 8.712435565298214613, 6.749999999999967137 ) ) ;
#11432 = CARTESIAN_POINT ( 'NONE',  ( -1.501000000000003887, 1.437822173508921608, 6.049999999999967848 ) ) ;
#11433 = ORIENTED_EDGE ( 'NONE', *, *, #55327, .T. ) ;
#11434 = FACE_OUTER_BOUND ( 'NONE', #55064, .T. ) ;
#11435 = CARTESIAN_POINT ( 'NONE',  ( 66.50000000000008527, 4.100000000000002309, -13.64999999999999680 ) ) ;
#11436 = AXIS2_PLACEMENT_3D ( 'NONE', #20169, #26241, #42711 ) ;
#11437 = DIRECTION ( 'NONE',  ( 1.000000000000000000, 0.000000000000000000, -1.785744754682007245E-16 ) ) ;
#11438 = DIRECTION ( 'NONE',  ( -1.000000000000000000, -0.000000000000000000, -0.000000000000000000 ) ) ;
#11439 = CARTESIAN_POINT ( 'NONE',  ( -35.49100678309697798, 15.84165703108601697, -40.24855366995858219 ) ) ;
#11440 = ORIENTED_EDGE ( 'NONE', *, *, #25461, .F. ) ;
#11441 = DIRECTION ( 'NONE',  ( -1.000000000000000000, 0.000000000000000000, 0.000000000000000000 ) ) ;
#11442 = EDGE_CURVE ( 'NONE', #41094, #6564, #43136, .T. ) ;
#11443 = CIRCLE ( 'NONE', #49154, 0.2500000000000000555 ) ;
#11444 = ORIENTED_EDGE ( 'NONE', *, *, #8371, .T. ) ;
#11445 = AXIS2_PLACEMENT_3D ( 'NONE', #15569, #36088, #45897 ) ;
#11446 = AXIS2_PLACEMENT_3D ( 'NONE', #13118, #37378, #22231 ) ;
#11447 = CARTESIAN_POINT ( 'NONE',  ( 1.499999999999998446, 8.712435565298214613, -3.949999999999993516 ) ) ;
#11448 = B_SPLINE_CURVE_WITH_KNOTS ( 'NONE', 3,
 ( #53718, #54378, #60073, #54051, #43544, #8461, #59748, #34059, #13873, #8122, #33433, #3733, #33097, #29034, #8778, #63822 ),
 .UNSPECIFIED., .F., .F.,
 ( 4, 2, 2, 2, 2, 2, 2, 4 ),
 ( 0.000000000000000000, 0.0004193974441682592029, 0.0008387948883365184058, 0.001677589776673032908, 0.002096987220841292545, 0.002516384665009552615, 0.002935782109177812686, 0.003355179553346072322 ),
 .UNSPECIFIED. ) ;
#11450 = EDGE_CURVE ( 'NONE', #53185, #42145, #2229, .T. ) ;
#11449 = AXIS2_PLACEMENT_3D ( 'NONE', #64842, #44575, #3768 ) ;
#11451 = ORIENTED_EDGE ( 'NONE', *, *, #55030, .F. ) ;
#11452 = FACE_OUTER_BOUND ( 'NONE', #27359, .T. ) ;
#11453 = DIRECTION ( 'NONE',  ( 0.000000000000000000, 0.000000000000000000, 1.000000000000000000 ) ) ;
#11454 = CARTESIAN_POINT ( 'NONE',  ( -11.49999999999991651, 2.000000000000001776, -19.00000000000000000 ) ) ;
#11455 = CARTESIAN_POINT ( 'NONE',  ( -1.501000000000004775, 8.106217782649107306, -0.6000000000000074163 ) ) ;
#11456 = ORIENTED_EDGE ( 'NONE', *, *, #15696, .T. ) ;
#11457 = ORIENTED_EDGE ( 'NONE', *, *, #52102, .T. ) ;
#11458 = ORIENTED_EDGE ( 'NONE', *, *, #37384, .F. ) ;
#11459 = VERTEX_POINT ( 'NONE', #53192 ) ;
#11460 = DIRECTION ( 'NONE',  ( 1.000000000000000000, -0.000000000000000000, -1.785744754682007245E-16 ) ) ;
#11461 = DIRECTION ( 'NONE',  ( 0.000000000000000000, 0.000000000000000000, -1.000000000000000000 ) ) ;
#11462 = CARTESIAN_POINT ( 'NONE',  ( -1.500000000000002220, 6.287564434701784499, -4.199999999999993960 ) ) ;
#11463 = FACE_OUTER_BOUND ( 'NONE', #17182, .T. ) ;
#11464 = EDGE_CURVE ( 'NONE', #42227, #50237, #57181, .T. ) ;
#11465 = FACE_BOUND ( 'NONE', #31428, .T. ) ;
#11466 = CIRCLE ( 'NONE', #66405, 0.2500000000000002220 ) ;
#11467 = ORIENTED_EDGE ( 'NONE', *, *, #49274, .T. ) ;
#11468 = B_SPLINE_CURVE_WITH_KNOTS ( 'NONE', 3,
 ( #54711, #60092, #8478, #35756, #30041, #45894, #47, #60768, #19603, #50646, #36086, #15897, #4416, #24653, #61442, #61092 ),
 .UNSPECIFIED., .F., .F.,
 ( 4, 2, 2, 2, 2, 2, 2, 4 ),
 ( -1.266879933628990366E-05, 0.001569539229305404529, 0.002360643243626249759, 0.003151747257947094989, 0.003942851272267939786, 0.004733955286588784582, 0.005525059300909630246, 0.006316163315230474175 ),
 .UNSPECIFIED. ) ;
#11469 = DIRECTION ( 'NONE',  ( 0.000000000000000000, 0.000000000000000000, -1.000000000000000000 ) ) ;
#11470 = ORIENTED_EDGE ( 'NONE', *, *, #16772, .F. ) ;
#11471 = CARTESIAN_POINT ( 'NONE',  ( -30.18808004761390507, 13.98581990382537121, 29.48982938908545748 ) ) ;
#11472 = CIRCLE ( 'NONE', #38363, 2.099999999999997868 ) ;
#11473 = ORIENTED_EDGE ( 'NONE', *, *, #27305, .F. ) ;
#11474 = CARTESIAN_POINT ( 'NONE',  ( -36.99999999999992184, 14.00000000000000178, -30.25000000000000000 ) ) ;
#11475 = DIRECTION ( 'NONE',  ( -1.000000000000000000, -0.000000000000000000, 3.652049423109066841E-16 ) ) ;
#11476 = CARTESIAN_POINT ( 'NONE',  ( 56.52875600305967652, 5.391119886065837363, 24.57213690441822251 ) ) ;
#11477 = ORGANIZATION ( 'NAUO-ORG12', 'UNSPECIFIED', 'UNSPECIFIED' ) ;
#11478 = DIRECTION ( 'NONE',  ( 0.000000000000000000, 0.000000000000000000, -1.000000000000000000 ) ) ;
#11479 = ORIENTED_EDGE ( 'NONE', *, *, #20342, .T. ) ;
#11480 = EDGE_CURVE ( 'NONE', #31074, #64121, #15133, .T. ) ;
#11481 = ORIENTED_EDGE ( 'NONE', *, *, #28970, .T. ) ;
#11482 = DIRECTION ( 'NONE',  ( 0.000000000000000000, 0.000000000000000000, -1.000000000000000000 ) ) ;
#11483 = CYLINDRICAL_SURFACE ( 'NONE', #42016, 2.099999999999997868 ) ;
#11484 = EDGE_CURVE ( 'NONE', #38598, #9863, #39880, .T. ) ;
#11485 = CARTESIAN_POINT ( 'NONE',  ( 1.499999999999998446, 8.712435565298214613, 6.299999999999968736 ) ) ;
#11486 = DIRECTION ( 'NONE',  ( 0.000000000000000000, -1.000000000000000000, 0.000000000000000000 ) ) ;
#11487 = CARTESIAN_POINT ( 'NONE',  ( -56.76406103051175478, 4.378316416192273408, 7.336212867625712342 ) ) ;
#11488 = DIRECTION ( 'NONE',  ( -1.000000000000000000, -0.000000000000000000, -0.000000000000000000 ) ) ;
#11489 = AXIS2_PLACEMENT_3D ( 'NONE', #43553, #64158, #34070 ) ;
#11490 = EDGE_CURVE ( 'NONE', #308, #37690, #22469, .T. ) ;
#11491 = APPROVAL_ROLE ( '' ) ;
#11492 = CARTESIAN_POINT ( 'NONE',  ( 28.67896919218152973, 6.000000000000001776, -19.75000000000002487 ) ) ;
#11493 = CIRCLE ( 'NONE', #64326, 0.2500000000000002220 ) ;
#11494 = ORIENTED_EDGE ( 'NONE', *, *, #49223, .F. ) ;
#11495 = AXIS2_PLACEMENT_3D ( 'NONE', #57302, #56979, #50906 ) ;
#11496 = ORIENTED_EDGE ( 'NONE', *, *, #17848, .F. ) ;
#11497 = CIRCLE ( 'NONE', #15858, 0.2500000000000000555 ) ;
#11498 = AXIS2_PLACEMENT_3D ( 'NONE', #29065, #55065, #49990 ) ;
#11499 = ORIENTED_EDGE ( 'NONE', *, *, #59133, .T. ) ;
#11500 = DIRECTION ( 'NONE',  ( 0.000000000000000000, -1.000000000000000000, -0.000000000000000000 ) ) ;
#11501 = DIRECTION ( 'NONE',  ( 1.000000000000000000, 0.000000000000000000, -1.785744754682007245E-16 ) ) ;
#11502 = FACE_OUTER_BOUND ( 'NONE', #41763, .T. ) ;
#11503 = CARTESIAN_POINT ( 'NONE',  ( -63.70844684966868243, 5.929845505350074930, -4.183984585938181233 ) ) ;
#11504 = LINE ( 'NONE', #27364, #5969 ) ;
#11505 = CIRCLE ( 'NONE', #20127, 2.100000000000000089 ) ;
#11506 = ADVANCED_FACE ( 'NONE', ( #57892 ), #57567, .F. ) ;
#11507 = CARTESIAN_POINT ( 'NONE',  ( -1.500000000000000222, 2.650257738807136665, 7.949999999999963762 ) ) ;
#11508 = LINE ( 'NONE', #11188, #36973 ) ;
#11509 = DIRECTION ( 'NONE',  ( 0.000000000000000000, 1.000000000000000000, 0.000000000000000000 ) ) ;
#11510 = FACE_BOUND ( 'NONE', #37483, .T. ) ;
#11511 = DIRECTION ( 'NONE',  ( 0.000000000000000000, 0.000000000000000000, -1.000000000000000000 ) ) ;
#11512 = CIRCLE ( 'NONE', #37335, 0.2500000000000002220 ) ;
#11513 = CYLINDRICAL_SURFACE ( 'NONE', #35116, 0.2500000000000002220 ) ;
#11514 = CARTESIAN_POINT ( 'NONE',  ( -1.501000000000004775, 3.256475521456245303, -0.6000000000000071942 ) ) ;
#11515 = APPROVAL_ROLE ( '' ) ;
#11516 = CARTESIAN_POINT ( 'NONE',  ( 48.00000000000008527, 12.00000000000000355, -1.249999999999994449 ) ) ;
#11517 = CIRCLE ( 'NONE', #20144, 0.2500000000000002220 ) ;
#11519 = ORIENTED_EDGE ( 'NONE', *, *, #26911, .T. ) ;
#11518 = LOCAL_TIME ( 9, 13, 8.000000000000000000, #15107 ) ;
#11520 = CC_DESIGN_PERSON_AND_ORGANIZATION_ASSIGNMENT ( #32087, #46949, ( #15978 ) ) ;
#11521 = DIRECTION ( 'NONE',  ( 0.000000000000000000, 0.000000000000000000, -1.000000000000000000 ) ) ;
#11522 = ORIENTED_EDGE ( 'NONE', *, *, #117, .F. ) ;
#11523 = SECURITY_CLASSIFICATION ( '', '', #29152 ) ;
#11524 = ORIENTED_EDGE ( 'NONE', *, *, #29754, .F. ) ;
#11525 = CC_DESIGN_DATE_AND_TIME_ASSIGNMENT ( #57983, #647, ( #1710 ) ) ;
#11526 = EDGE_CURVE ( 'NONE', #26563, #41585, #48547, .T. ) ;
#11527 = ORIENTED_EDGE ( 'NONE', *, *, #28978, .T. ) ;
#11528 = LINE ( 'NONE', #64147, #3790 ) ;
#11529 = DIRECTION ( 'NONE',  ( 1.000000000000000000, 0.000000000000000000, -1.785744754682007245E-16 ) ) ;
#11530 = EDGE_CURVE ( 'NONE', #25467, #1101, #7612, .T. ) ;
#11531 = ORIENTED_EDGE ( 'NONE', *, *, #55347, .F. ) ;
#11532 = ADVANCED_FACE ( 'NONE', ( #11672 ), #16738, .F. ) ;
#11533 = EDGE_LOOP ( 'NONE', ( #42555, #58578, #23181, #44651, #42437, #59207, #53906, #3361, #27846, #26953, #6168, #43223, #17174, #59949, #60368, #59755, #13242, #14391, #16079, #63564, #36851, #2978, #41691, #3381, #66138, #11689, #12925, #14489, #30483 ) ) ;
#11534 = ORIENTED_EDGE ( 'NONE', *, *, #14040, .T. ) ;
#11535 = CIRCLE ( 'NONE', #58980, 0.2500000000000000555 ) ;
#11536 = ORIENTED_EDGE ( 'NONE', *, *, #65334, .F. ) ;
#11537 = EDGE_CURVE ( 'NONE', #42804, #1026, #45292, .T. ) ;
#11538 = EDGE_LOOP ( 'NONE', ( #41100, #6882, #39053, #29196 ) ) ;
#11539 = CIRCLE ( 'NONE', #51425, 0.2500000000000002220 ) ;
#11540 = ORIENTED_EDGE ( 'NONE', *, *, #52390, .T. ) ;
#11541 = DIRECTION ( 'NONE',  ( 1.000000000000000000, -0.000000000000000000, -1.785744754682007245E-16 ) ) ;
#11543 = CIRCLE ( 'NONE', #3971, 0.2500000000000002220 ) ;
#11542 = CARTESIAN_POINT ( 'NONE',  ( 63.47113293303223713, 2.816513406698446964, 38.41759081963381561 ) ) ;
#11544 = DIRECTION ( 'NONE',  ( 1.000000000000000000, -0.000000000000000000, -1.785744754682007492E-16 ) ) ;
#11545 = EDGE_CURVE ( 'NONE', #19788, #34820, #8644, .T. ) ;
#11546 = AXIS2_PLACEMENT_3D ( 'NONE', #18007, #39223, #23390 ) ;
#11547 = ORIENTED_EDGE ( 'NONE', *, *, #48208, .F. ) ;
#11548 = DIRECTION ( 'NONE',  ( 0.000000000000000000, 0.000000000000000000, -1.000000000000000000 ) ) ;
#11549 = FACE_OUTER_BOUND ( 'NONE', #52091, .T. ) ;
#11550 = ORIENTED_EDGE ( 'NONE', *, *, #65554, .F. ) ;
#11551 = EDGE_LOOP ( 'NONE', ( #56883, #9849 ) ) ;
#11552 = CARTESIAN_POINT ( 'NONE',  ( 25.70096189432344502, -18.22374841615669183, 22.24999999999997868 ) ) ;
#11553 = LINE ( 'NONE', #16642, #44176 ) ;
#11554 = CIRCLE ( 'NONE', #51442, 0.2500000000000000555 ) ;
#11555 = CARTESIAN_POINT ( 'NONE',  ( -1.501000000000005663, 8.106217782649107306, -4.549999999999992717 ) ) ;
#11556 = CARTESIAN_POINT ( 'NONE',  ( -34.49999999999992184, 2.000000000000001776, -27.75000000000000000 ) ) ;
#11557 = CYLINDRICAL_SURFACE ( 'NONE', #31183, 3.750000000000000000 ) ;
#11558 = EDGE_CURVE ( 'NONE', #6227, #61430, #44191, .T. ) ;
#11559 = FACE_OUTER_BOUND ( 'NONE', #36736, .T. ) ;
#11560 = CIRCLE ( 'NONE', #41697, 0.2500000000000002220 ) ;
#11561 = EDGE_CURVE ( 'NONE', #40076, #50171, #39272, .T. ) ;
#11563 = CARTESIAN_POINT ( 'NONE',  ( -1.501000000000003887, 6.287564434701784499, 4.199999999999975309 ) ) ;
#11562 = CYLINDRICAL_SURFACE ( 'NONE', #29049, 4.000000000000000888 ) ;
#11564 = CARTESIAN_POINT ( 'NONE',  ( -1.501000000000005663, 11.74352447854375470, -5.249999999999988454 ) ) ;
#11565 = ORIENTED_EDGE ( 'NONE', *, *, #56398, .F. ) ;
#11566 = CC_DESIGN_SECURITY_CLASSIFICATION ( #60062, ( #66758 ) ) ;
#11567 = VERTEX_POINT ( 'NONE', #54182 ) ;
#11568 = CARTESIAN_POINT ( 'NONE',  ( -1.500000000000002665, 8.106217782649107306, -6.399999999999985256 ) ) ;
#11569 = CARTESIAN_POINT ( 'NONE',  ( -56.36974204510876518, 2.427815630590734575, 3.951548722944073777 ) ) ;
#11570 = ORIENTED_EDGE ( 'NONE', *, *, #45758, .T. ) ;
#11571 = CARTESIAN_POINT ( 'NONE',  ( 44.01314425488666870, 5.500000000000001776, 5.249999999999972466 ) ) ;
#11572 = DIRECTION ( 'NONE',  ( 1.000000000000000000, 0.000000000000000000, 0.000000000000000000 ) ) ;
#11573 = CARTESIAN_POINT ( 'NONE',  ( -59.99999999999992184, 2.000000000000001776, -9.099999999999990763 ) ) ;
#11574 = VERTEX_POINT ( 'NONE', #8248 ) ;
#11575 = LINE ( 'NONE', #27091, #23037 ) ;
#11576 = EDGE_LOOP ( 'NONE', ( #21881, #63832, #11314, #37616 ) ) ;
#11577 = CARTESIAN_POINT ( 'NONE',  ( -1.501000000000005219, 14.16839560914018570, -2.699999999999999734 ) ) ;
#11578 = DIRECTION ( 'NONE',  ( -0.000000000000000000, -1.000000000000000000, -0.000000000000000000 ) ) ;
#11579 = CARTESIAN_POINT ( 'NONE',  ( -1.501000000000003887, 3.862693304105353054, 4.899999999999972822 ) ) ;
#11580 = FACE_OUTER_BOUND ( 'NONE', #7736, .T. ) ;
#11581 = VERTEX_POINT ( 'NONE', #50079 ) ;
#11583 = EDGE_CURVE ( 'NONE', #30877, #30422, #15830, .T. ) ;
#11582 = CARTESIAN_POINT ( 'NONE',  ( 53.42693221990238328, 4.100000000000002309, 17.85000000000000853 ) ) ;
#11584 = CARTESIAN_POINT ( 'NONE',  ( -1.501000000000005219, 3.862693304105353054, -0.7000000000000058398 ) ) ;
#11585 = VECTOR ( 'NONE', #19768, 1000.000000000000000 ) ;
#11586 = DIRECTION ( 'NONE',  ( 1.000000000000000000, 0.000000000000000000, -1.785744754682007245E-16 ) ) ;
#11587 = DATE_AND_TIME ( #61894, #25530 ) ;
#11588 = CIRCLE ( 'NONE', #15905, 0.2500000000000002220 ) ;
#11589 = EDGE_CURVE ( 'NONE', #43425, #60363, #13685, .T. ) ;
#11590 = AXIS2_PLACEMENT_3D ( 'NONE', #65058, #55284, #55940 ) ;
#11591 = LINE ( 'NONE', #5864, #20835 ) ;
#11592 = AXIS2_PLACEMENT_3D ( 'NONE', #40973, #52136, #5885 ) ;
#11593 = CARTESIAN_POINT ( 'NONE',  ( 53.42693221990238328, 4.100000000000002309, -3.149999999999993250 ) ) ;
#11594 = AXIS2_PLACEMENT_3D ( 'NONE', #12913, #33458, #54078 ) ;
#11595 = DIRECTION ( 'NONE',  ( 0.000000000000000000, 0.000000000000000000, -1.000000000000000000 ) ) ;
#11596 = AXIS2_PLACEMENT_3D ( 'NONE', #33507, #54130, #3169 ) ;
#11597 = AXIS2_PLACEMENT_3D ( 'NONE', #28819, #49746, #4199 ) ;
#11598 = VERTEX_POINT ( 'NONE', #43663 ) ;
#11599 = UNCERTAINTY_MEASURE_WITH_UNIT (LENGTH_MEASURE( 1.000000000000000082E-05 ), #8487, 'distance_accuracy_value', 'NONE');
#11600 = CARTESIAN_POINT ( 'NONE',  ( -1.501000000000005663, 9.318653347947323695, -3.849999999999993427 ) ) ;
#11601 = CIRCLE ( 'NONE', #49306, 0.2500000000000002220 ) ;
#11602 = APPROVAL_STATUS ( 'not_yet_approved' ) ;
#11603 = ORIENTED_EDGE ( 'NONE', *, *, #29633, .T. ) ;
#11604 = CARTESIAN_POINT ( 'NONE',  ( -53.44703921578948069, 3.835045983200361608, 28.26185845346935821 ) ) ;
#11605 = ORIENTED_EDGE ( 'NONE', *, *, #51602, .F. ) ;
#11606 = PRODUCT_RELATED_PRODUCT_CATEGORY ( 'detail', '', ( #31035 ) ) ;
#11607 = AXIS2_PLACEMENT_3D ( 'NONE', #65694, #9318, #40033 ) ;
#11608 = EDGE_LOOP ( 'NONE', ( #27051, #5414 ) ) ;
#11609 = EDGE_CURVE ( 'NONE', #52142, #58132, #9321, .T. ) ;
#11610 = CARTESIAN_POINT ( 'NONE',  ( 53.50000000000006395, 2.630306154330135371, -17.25000000000003197 ) ) ;
#11611 = DIRECTION ( 'NONE',  ( -1.000000000000000000, -0.000000000000000000, 1.785744754682007245E-16 ) ) ;
#11612 = CIRCLE ( 'NONE', #64290, 0.2500000000000002220 ) ;
#11613 = DIRECTION ( 'NONE',  ( 0.000000000000000000, 0.000000000000000000, -1.000000000000000000 ) ) ;
#11614 = EDGE_CURVE ( 'NONE', #58770, #51713, #28733, .T. ) ;
#11615 = ORIENTED_EDGE ( 'NONE', *, *, #64355, .F. ) ;
#11617 = ORIENTED_EDGE ( 'NONE', *, *, #28165, .F. ) ;
#11616 = CARTESIAN_POINT ( 'NONE',  ( 53.50000000000007105, 2.000000000000001776, -38.25000000000002842 ) ) ;
#11618 = SECURITY_CLASSIFICATION ( '', '', #1164 ) ;
#11619 = VERTEX_POINT ( 'NONE', #54828 ) ;
#11620 = FACE_OUTER_BOUND ( 'NONE', #50787, .T. ) ;
#11621 = ORIENTED_EDGE ( 'NONE', *, *, #46952, .T. ) ;
#11622 = FACE_OUTER_BOUND ( 'NONE', #15204, .T. ) ;
#11623 = EDGE_CURVE ( 'NONE', #26395, #10462, #55666, .T. ) ;
#11624 = VERTEX_POINT ( 'NONE', #13009 ) ;
#11625 = ORIENTED_EDGE ( 'NONE', *, *, #18887, .T. ) ;
#11626 = APPROVAL_PERSON_ORGANIZATION ( #58342, #21901, #62413 ) ;
#11627 = CARTESIAN_POINT ( 'NONE',  ( 1.499999999999998446, 3.862693304105353054, -5.349999999999989875 ) ) ;
#11628 = EDGE_CURVE ( 'NONE', #57838, #65831, #64940, .T. ) ;
#11629 = DIRECTION ( 'NONE',  ( -1.000000000000000000, -0.000000000000000000, 1.785744754682007245E-16 ) ) ;
#11630 = FACE_BOUND ( 'NONE', #66676, .T. ) ;
#11631 = FACE_OUTER_BOUND ( 'NONE', #13881, .T. ) ;
#11632 = EDGE_CURVE ( 'NONE', #49946, #13619, #3536, .T. ) ;
#11633 = DIRECTION ( 'NONE',  ( 1.000000000000000000, 0.000000000000000000, -1.785744754682007245E-16 ) ) ;
#11634 = CIRCLE ( 'NONE', #29950, 0.2500000000000002220 ) ;
#11635 = DIRECTION ( 'NONE',  ( 1.000000000000000000, -0.000000000000000000, -1.785744754682007245E-16 ) ) ;
#11636 = DIRECTION ( 'NONE',  ( 0.000000000000000000, 0.000000000000000000, 1.000000000000000000 ) ) ;
#11637 = AXIS2_PLACEMENT_3D ( 'NONE', #24306, #19272, #64503 ) ;
#11638 = DIRECTION ( 'NONE',  ( 0.000000000000000000, 0.000000000000000000, -1.000000000000000000 ) ) ;
#11639 = CARTESIAN_POINT ( 'NONE',  ( -53.49999999999992184, 2.630306154330101176, -24.74999999999998934 ) ) ;
#11640 = AXIS2_PLACEMENT_3D ( 'NONE', #30739, #31738, #40517 ) ;
#11642 = CIRCLE ( 'NONE', #13815, 0.2500000000000000000 ) ;
#11641 = DIRECTION ( 'NONE',  ( 0.000000000000000000, 0.000000000000000000, -1.000000000000000000 ) ) ;
#11643 = AXIS2_PLACEMENT_3D ( 'NONE', #15913, #47262, #57716 ) ;
#11644 = CARTESIAN_POINT ( 'NONE',  ( -50.99999999999992184, 22.00000000000000355, -14.24999999999999289 ) ) ;
#11645 = DIRECTION ( 'NONE',  ( -1.000000000000000000, -0.000000000000000000, 3.061276722312012491E-16 ) ) ;
#11646 = ADVANCED_FACE ( 'NONE', ( #49750 ), #34200, .F. ) ;
#11647 = CIRCLE ( 'NONE', #12706, 0.2500000000000002220 ) ;
#11648 = DIRECTION ( 'NONE',  ( 1.000000000000000000, -0.000000000000000000, -1.785744754682007245E-16 ) ) ;
#11649 = ORIENTED_EDGE ( 'NONE', *, *, #31378, .F. ) ;
#11650 = CIRCLE ( 'NONE', #4130, 0.2500000000000002220 ) ;
#11651 = EDGE_CURVE ( 'NONE', #31405, #10790, #55154, .T. ) ;
#11652 = DIRECTION ( 'NONE',  ( 0.000000000000000000, 0.000000000000000000, -1.000000000000000000 ) ) ;
#11653 = CARTESIAN_POINT ( 'NONE',  ( -50.99999999999992184, 22.00000000000000355, -40.74999999999999289 ) ) ;
#11654 = ORIENTED_EDGE ( 'NONE', *, *, #4844, .T. ) ;
#11655 = ORIENTED_EDGE ( 'NONE', *, *, #46644, .F. ) ;
#11656 = DIRECTION ( 'NONE',  ( 0.000000000000000000, 0.000000000000000000, -1.000000000000000000 ) ) ;
#11657 = CARTESIAN_POINT ( 'NONE',  ( -9.499999999999916511, 2.000000000000001776, -19.00000000000000000 ) ) ;
#11658 = VECTOR ( 'NONE', #63969, 1000.000000000000000 ) ;
#11659 = CARTESIAN_POINT ( 'NONE',  ( 28.50000000000008527, 3.668155236727782764, -23.00000000000000355 ) ) ;
#11660 = VERTEX_POINT ( 'NONE', #2871 ) ;
#11661 = ORIENTED_EDGE ( 'NONE', *, *, #39425, .T. ) ;
#11662 = FACE_BOUND ( 'NONE', #46281, .T. ) ;
#11663 = AXIS2_PLACEMENT_3D ( 'NONE', #45601, #66182, #19966 ) ;
#11664 = VERTEX_POINT ( 'NONE', #8903 ) ;
#11665 = DIRECTION ( 'NONE',  ( 0.000000000000000000, -0.000000000000000000, 1.000000000000000000 ) ) ;
#11666 = CARTESIAN_POINT ( 'NONE',  ( 1.499999999999998446, 4.468911086754460804, -3.149999999999998135 ) ) ;
#11667 = VERTEX_POINT ( 'NONE', #44332 ) ;
#11668 = CARTESIAN_POINT ( 'NONE',  ( 1.499999999999998446, 9.924871130596431001, 2.549999999999981171 ) ) ;
#11669 = CARTESIAN_POINT ( 'NONE',  ( 46.26195367309730955, 9.762021392347703497, -19.08117012926046741 ) ) ;
#11670 = EDGE_CURVE ( 'NONE', #57745, #39061, #63181, .T. ) ;
#11671 = EDGE_LOOP ( 'NONE', ( #6438, #10311 ) ) ;
#11673 = ADVANCED_FACE ( 'NONE', ( #18397 ), #44663, .F. ) ;
#11672 = FACE_OUTER_BOUND ( 'NONE', #8134, .T. ) ;
#11674 = CARTESIAN_POINT ( 'NONE',  ( -27.03589838486216479, 17.00000000000000000, -1.249999999999994227 ) ) ;
#11675 = ORIENTED_EDGE ( 'NONE', *, *, #25218, .T. ) ;
#11676 = DIRECTION ( 'NONE',  ( 0.000000000000000000, 0.000000000000000000, 1.000000000000000000 ) ) ;
#11677 = DATE_AND_TIME ( #10675, #64254 ) ;
#11678 = EDGE_CURVE ( 'NONE', #36321, #17171, #23356, .T. ) ;
#11679 = APPLICATION_CONTEXT ( 'configuration controlled 3d designs of mechanical parts and assemblies' ) ;
#11680 = EDGE_CURVE ( 'NONE', #47325, #20886, #2558, .T. ) ;
#11681 = DIRECTION ( 'NONE',  ( 1.000000000000000000, -0.000000000000000000, -1.785744754682007738E-16 ) ) ;
#11682 = ORIENTED_EDGE ( 'NONE', *, *, #42623, .T. ) ;
#11683 = FACE_OUTER_BOUND ( 'NONE', #19020, .T. ) ;
#11684 = ORIENTED_EDGE ( 'NONE', *, *, #5055, .F. ) ;
#11685 = DIRECTION ( 'NONE',  ( 1.000000000000000000, -0.000000000000000000, -1.785744754682007245E-16 ) ) ;
#11686 = DIRECTION ( 'NONE',  ( 1.000000000000000000, 0.000000000000000000, -1.785744754682007245E-16 ) ) ;
#11687 = DATE_AND_TIME ( #46786, #47057 ) ;
#11688 = CARTESIAN_POINT ( 'NONE',  ( 1.499999999999998446, 11.74352447854375470, 4.549999999999974953 ) ) ;
#11689 = ORIENTED_EDGE ( 'NONE', *, *, #57282, .F. ) ;
#11690 = CIRCLE ( 'NONE', #49389, 0.2500000000000002220 ) ;
#11691 = CARTESIAN_POINT ( 'NONE',  ( -1.501000000000006107, 3.256475521456245303, -5.949999999999988631 ) ) ;
#11692 = AXIS2_PLACEMENT_3D ( 'NONE', #36048, #20564, #26303 ) ;
#11693 = DIRECTION ( 'NONE',  ( 1.000000000000000000, -0.000000000000000000, -1.785744754682007245E-16 ) ) ;
#11694 = VERTEX_POINT ( 'NONE', #33873 ) ;
#11695 = AXIS2_PLACEMENT_3D ( 'NONE', #25905, #30932, #15467 ) ;
#11697 = CIRCLE ( 'NONE', #29958, 2.099999999999997868 ) ;
#11696 = DIRECTION ( 'NONE',  ( -1.000000000000000000, 1.828554710416409096E-16, -0.000000000000000000 ) ) ;
#11698 = CARTESIAN_POINT ( 'NONE',  ( -14.29903810567661893, 6.000000000000008882, -19.75000000000000711 ) ) ;
#11699 = VECTOR ( 'NONE', #35996, 1000.000000000000000 ) ;
#11701 = CARTESIAN_POINT ( 'NONE',  ( -34.65702440500517412, 14.69467913014644544, -13.36231275486081849 ) ) ;
#11700 = AXIS2_PLACEMENT_3D ( 'NONE', #46859, #42450, #26294 ) ;
#11702 = AXIS2_PLACEMENT_3D ( 'NONE', #28055, #18286, #3099 ) ;
#11703 = CIRCLE ( 'NONE', #30019, 0.2500000000000002220 ) ;
#11704 = ORIENTED_EDGE ( 'NONE', *, *, #42969, .F. ) ;
#11705 = VECTOR ( 'NONE', #7125, 1000.000000000000000 ) ;
#11706 = AXIS2_PLACEMENT_3D ( 'NONE', #16811, #11753, #32322 ) ;
#11707 = DIRECTION ( 'NONE',  ( -1.000000000000000000, -0.000000000000000000, 1.785744754682007245E-16 ) ) ;
#11708 = ORIENTED_EDGE ( 'NONE', *, *, #3739, .F. ) ;
#11709 = DIRECTION ( 'NONE',  ( -0.000000000000000000, 1.000000000000000000, -0.000000000000000000 ) ) ;
#11710 = CARTESIAN_POINT ( 'NONE',  ( -9.499999999999914735, 3.837495829974297390, 40.12150030017577507 ) ) ;
#11711 = EDGE_CURVE ( 'NONE', #6868, #13011, #64268, .T. ) ;
#11712 = EDGE_LOOP ( 'NONE', ( #3737, #50629, #47884, #25820, #6761, #64649, #66108, #65087, #34318 ) ) ;
#11713 = LINE ( 'NONE', #5644, #31045 ) ;
#11714 = CARTESIAN_POINT ( 'NONE',  ( 46.01183531451709996, 9.408144692527388386, 23.18302221357038206 ) ) ;
#11715 = DIRECTION ( 'NONE',  ( 0.000000000000000000, 0.000000000000000000, -1.000000000000000000 ) ) ;
#11716 = DIRECTION ( 'NONE',  ( 0.000000000000000000, 0.000000000000000000, -1.000000000000000000 ) ) ;
#11717 = CARTESIAN_POINT ( 'NONE',  ( 1.499999999999998446, 7.500000000000000000, 4.199999999999976197 ) ) ;
#11718 = EDGE_CURVE ( 'NONE', #51903, #44683, #44863, .T. ) ;
#11719 = DIRECTION ( 'NONE',  ( 1.000000000000000000, -0.000000000000000000, -0.000000000000000000 ) ) ;
#11720 = ORIENTED_EDGE ( 'NONE', *, *, #9463, .T. ) ;
#11722 = VERTEX_POINT ( 'NONE', #34527 ) ;
#11721 = VECTOR ( 'NONE', #26530, 1000.000000000000000 ) ;
#11723 = CC_DESIGN_SECURITY_CLASSIFICATION ( #22515, ( #66780 ) ) ;
#11724 = ORIENTED_EDGE ( 'NONE', *, *, #28039, .T. ) ;
#11725 = VERTEX_POINT ( 'NONE', #59222 ) ;
#11726 = CARTESIAN_POINT ( 'NONE',  ( -1.501000000000004331, 5.681346652052677193, 2.449999999999981082 ) ) ;
#11727 = CARTESIAN_POINT ( 'NONE',  ( -14.29903810567657452, 22.00000000000000355, -19.75000000000000711 ) ) ;
#11728 = CARTESIAN_POINT ( 'NONE',  ( 1.499999999999998446, 11.74352447854375470, 7.349999999999965006 ) ) ;
#11729 = LINE ( 'NONE', #39656, #44347 ) ;
#11730 = ORIENTED_EDGE ( 'NONE', *, *, #4669, .F. ) ;
#11731 = CARTESIAN_POINT ( 'NONE',  ( -1.500000000000000444, 11.74352447854375470, 6.199999999999970868 ) ) ;
#11732 = DIRECTION ( 'NONE',  ( 0.000000000000000000, 0.000000000000000000, -1.000000000000000000 ) ) ;
#11733 = FACE_BOUND ( 'NONE', #1862, .T. ) ;
#11734 = ORIENTED_EDGE ( 'NONE', *, *, #2784, .F. ) ;
#11735 = CARTESIAN_POINT ( 'NONE',  ( 1.499999999999998446, 2.650257738807137553, -2.550000000000000266 ) ) ;
#11736 = ORIENTED_EDGE ( 'NONE', *, *, #64832, .F. ) ;
#11737 = CARTESIAN_POINT ( 'NONE',  ( 47.73131310123614668, 11.55040192651727260, 19.73916927350726525 ) ) ;
#11738 = EDGE_CURVE ( 'NONE', #22810, #52636, #24417, .T. ) ;
#11739 = CARTESIAN_POINT ( 'NONE',  ( 1.499999999999998446, 11.13730669589464739, 4.899999999999973710 ) ) ;
#11740 = VERTEX_POINT ( 'NONE', #10244 ) ;
#11741 = AXIS2_PLACEMENT_3D ( 'NONE', #44800, #34995, #45494 ) ;
#11742 = DIRECTION ( 'NONE',  ( 1.000000000000000000, 0.000000000000000000, -1.785744754682007245E-16 ) ) ;
#11743 = DIRECTION ( 'NONE',  ( -1.000000000000000000, -0.000000000000000000, 1.785744754682007245E-16 ) ) ;
#11744 = CIRCLE ( 'NONE', #37576, 0.2500000000000002220 ) ;
#11745 = AXIS2_PLACEMENT_3D ( 'NONE', #18825, #13108, #54598 ) ;
#11746 = LINE ( 'NONE', #10742, #27002 ) ;
#11747 = AXIS2_PLACEMENT_3D ( 'NONE', #5727, #26322, #42480 ) ;
#11748 = ORIENTED_EDGE ( 'NONE', *, *, #14140, .F. ) ;
#11749 = EDGE_LOOP ( 'NONE', ( #12294, #51300, #37801, #19917, #43717 ) ) ;
#11750 = CIRCLE ( 'NONE', #48352, 0.2500000000000002220 ) ;
#11751 = AXIS2_PLACEMENT_3D ( 'NONE', #1040, #27322, #691 ) ;
#11752 = EDGE_LOOP ( 'NONE', ( #60910, #45361, #33700 ) ) ;
#11753 = DIRECTION ( 'NONE',  ( 1.000000000000000000, 0.000000000000000000, -1.785744754682007245E-16 ) ) ;
#11754 = DIRECTION ( 'NONE',  ( 0.000000000000000000, 1.000000000000000000, 0.000000000000000000 ) ) ;
#11755 = ORIENTED_EDGE ( 'NONE', *, *, #19714, .F. ) ;
#11756 = FACE_BOUND ( 'NONE', #10660, .T. ) ;
#11757 = AXIS2_PLACEMENT_3D ( 'NONE', #62757, #12136, #6048 ) ;
#11758 = ORIENTED_EDGE ( 'NONE', *, *, #52858, .T. ) ;
#11759 = EDGE_LOOP ( 'NONE', ( #21006, #55172 ) ) ;
#11761 = VERTEX_POINT ( 'NONE', #16020 ) ;
#11760 = DIRECTION ( 'NONE',  ( -1.000000000000000000, -0.000000000000000000, 1.785744754682007245E-16 ) ) ;
#11762 = APPROVAL_STATUS ( 'not_yet_approved' ) ;
#11763 = EDGE_CURVE ( 'NONE', #27910, #3266, #25525, .T. ) ;
#11764 = VERTEX_POINT ( 'NONE', #55809 ) ;
#11765 = EDGE_CURVE ( 'NONE', #58300, #59283, #41597, .T. ) ;
#11766 = CARTESIAN_POINT ( 'NONE',  ( -16.72876064540477614, 6.000000000000005329, -40.75000000000000711 ) ) ;
#11767 = EDGE_LOOP ( 'NONE', ( #13247, #14558, #10840, #33825 ) ) ;
#11768 = CARTESIAN_POINT ( 'NONE',  ( 1.499999999999998446, 14.16839560914018570, -0.3500000000000079714 ) ) ;
#11769 = CIRCLE ( 'NONE', #65584, 0.2500000000000000555 ) ;
#11770 = EDGE_LOOP ( 'NONE', ( #58248, #55236 ) ) ;
#11771 = CARTESIAN_POINT ( 'NONE',  ( -1.500000000000000666, 11.13730669589464739, 5.149999999999974598 ) ) ;
#11772 = CARTESIAN_POINT ( 'NONE',  ( -1.500000000000000222, 6.893782217350891806, 7.349999999999965894 ) ) ;
#11773 = APPROVAL_DATE_TIME ( #16193, #60654 ) ;
#11774 = DIRECTION ( 'NONE',  ( -0.000000000000000000, -1.000000000000000000, -0.000000000000000000 ) ) ;
#11775 = ORIENTED_EDGE ( 'NONE', *, *, #27547, .T. ) ;
#11776 = CARTESIAN_POINT ( 'NONE',  ( 56.15784752061441765, 6.185708860591998537, -16.03143712566260959 ) ) ;
#11777 = VERTEX_POINT ( 'NONE', #62220 ) ;
#11778 = CARTESIAN_POINT ( 'NONE',  ( -1.500000000000002220, 5.681346652052677193, -3.599999999999995204 ) ) ;
#11779 = DIRECTION ( 'NONE',  ( 0.000000000000000000, 0.000000000000000000, -1.000000000000000000 ) ) ;
#11780 = CARTESIAN_POINT ( 'NONE',  ( -1.500000000000001110, 12.34974226119286200, 2.799999999999981615 ) ) ;
#11781 = CARTESIAN_POINT ( 'NONE',  ( 1.500000000000000000, 15.00000000000000000, 8.500000000000000000 ) ) ;
#11782 = EDGE_LOOP ( 'NONE', ( #44879, #30470, #26007, #1755 ) ) ;
#11783 = DIRECTION ( 'NONE',  ( 0.000000000000000000, 1.000000000000000000, 0.000000000000000000 ) ) ;
#11784 = DIRECTION ( 'NONE',  ( 0.000000000000000000, 0.000000000000000000, -1.000000000000000000 ) ) ;
#11785 = DIRECTION ( 'NONE',  ( 0.000000000000000000, 0.000000000000000000, -1.000000000000000000 ) ) ;
#11786 = CARTESIAN_POINT ( 'NONE',  ( 46.15749209197272762, 8.831262677623575641, 2.052058680417072623 ) ) ;
#11787 = EDGE_CURVE ( 'NONE', #51670, #52636, #8278, .T. ) ;
#11788 = CARTESIAN_POINT ( 'NONE',  ( -35.37663338767652732, 15.70433078150110617, -40.15708340715409719 ) ) ;
#11789 = AXIS2_PLACEMENT_3D ( 'NONE', #30715, #46586, #21287 ) ;
#11790 = VERTEX_POINT ( 'NONE', #19718 ) ;
#11792 = DIRECTION ( 'NONE',  ( 1.000000000000000000, 0.000000000000000000, -1.785744754682007245E-16 ) ) ;
#11791 = AXIS2_PLACEMENT_3D ( 'NONE', #40648, #8642, #29857 ) ;
#11793 = AXIS2_PLACEMENT_3D ( 'NONE', #13966, #19343, #49380 ) ;
#11794 = ORIENTED_EDGE ( 'NONE', *, *, #10010, .F. ) ;
#11795 = EDGE_CURVE ( 'NONE', #23130, #44472, #45980, .T. ) ;
#11796 = AXIS2_PLACEMENT_3D ( 'NONE', #39234, #7900, #34817 ) ;
#11797 = CARTESIAN_POINT ( 'NONE',  ( -1.500000000000001998, 1.437822173508921608, -2.799999999999999822 ) ) ;
#11799 = EDGE_LOOP ( 'NONE', ( #51158, #35117, #21872, #11369 ) ) ;
#11798 = DIRECTION ( 'NONE',  ( 0.000000000000000000, 0.000000000000000000, -1.000000000000000000 ) ) ;
#11800 = VECTOR ( 'NONE', #30200, 1000.000000000000000 ) ;
#11801 = DIRECTION ( 'NONE',  ( -1.166705971092367561E-15, 1.000000000000000000, 0.000000000000000000 ) ) ;
#11802 = CARTESIAN_POINT ( 'NONE',  ( 56.77315943994739200, 4.099999999999149658, 38.85000000000017195 ) ) ;
#11803 = VECTOR ( 'NONE', #64382, 1000.000000000000000 ) ;
#11804 = CYLINDRICAL_SURFACE ( 'NONE', #49300, 4.000000000000000000 ) ;
#11805 = EDGE_CURVE ( 'NONE', #25210, #65588, #45343, .T. ) ;
#11806 = CARTESIAN_POINT ( 'NONE',  ( -1.501000000000004775, 4.468911086754460804, 0.3499999999999905964 ) ) ;
#11807 = VERTEX_POINT ( 'NONE', #50754 ) ;
#11808 = EDGE_LOOP ( 'NONE', ( #65041, #14805, #38329, #53286, #6741 ) ) ;
#11809 = CARTESIAN_POINT ( 'NONE',  ( 1.499999999999998446, 3.256475521456245303, -2.700000000000001066 ) ) ;
#11810 = CARTESIAN_POINT ( 'NONE',  ( 25.69134712204673576, 5.586853395116679444, 40.73398589683255011 ) ) ;
#11811 = DIRECTION ( 'NONE',  ( 0.000000000000000000, 0.000000000000000000, -1.000000000000000000 ) ) ;
#11812 = CYLINDRICAL_SURFACE ( 'NONE', #40212, 0.2500000000000000000 ) ;
#11813 = FACE_BOUND ( 'NONE', #62048, .T. ) ;
#11814 = ORIENTED_EDGE ( 'NONE', *, *, #11389, .F. ) ;
#11815 = LINE ( 'NONE', #52321, #7418 ) ;
#11816 = VERTEX_POINT ( 'NONE', #66258 ) ;
#11817 = CARTESIAN_POINT ( 'NONE',  ( -29.40997896653212962, 13.75919339215215587, 29.79623033756259431 ) ) ;
#11818 = EDGE_CURVE ( 'NONE', #14864, #24926, #28703, .T. ) ;
#11819 = ORIENTED_EDGE ( 'NONE', *, *, #43755, .F. ) ;
#11820 = CARTESIAN_POINT ( 'NONE',  ( -29.88697512829018521, 17.00000000000049738, -32.74999999999987210 ) ) ;
#11821 = DIRECTION ( 'NONE',  ( 1.000000000000000000, 0.000000000000000000, -1.785744754682007245E-16 ) ) ;
#11822 = CARTESIAN_POINT ( 'NONE',  ( 53.42693221990238328, 4.235341201464347449, 38.85000000000000142 ) ) ;
#11823 = EDGE_CURVE ( 'NONE', #45342, #23420, #63244, .T. ) ;
#11824 = CARTESIAN_POINT ( 'NONE',  ( 66.50000000000008527, 4.100000000000002309, 36.75000000000000711 ) ) ;
#11825 = VERTEX_POINT ( 'NONE', #9223 ) ;
#11826 = ORIENTED_EDGE ( 'NONE', *, *, #47056, .T. ) ;
#11827 = CARTESIAN_POINT ( 'NONE',  ( 47.81053910264994045, 11.81884068410286837, -40.75000000000002132 ) ) ;
#11828 = DIRECTION ( 'NONE',  ( 0.000000000000000000, 0.000000000000000000, -1.000000000000000000 ) ) ;
#11829 = LINE ( 'NONE', #56714, #40650 ) ;
#11830 = DIRECTION ( 'NONE',  ( 0.000000000000000000, 0.000000000000000000, -1.000000000000000000 ) ) ;
#11831 = CIRCLE ( 'NONE', #62515, 0.2500000000000002220 ) ;
#11832 = CIRCLE ( 'NONE', #46315, 1.000000000000000444 ) ;
#11833 = CARTESIAN_POINT ( 'NONE',  ( -56.15003483011626173, 6.199936144782110858, 5.108930400377464487 ) ) ;
#11834 = DIRECTION ( 'NONE',  ( -1.000000000000000000, -0.000000000000000000, 1.785744754682007245E-16 ) ) ;
#11835 = CALENDAR_DATE ( 2023, 4, 9 ) ;
#11836 = AXIS2_PLACEMENT_3D ( 'NONE', #9971, #61945, #62280 ) ;
#11837 = CARTESIAN_POINT ( 'NONE',  ( -1.501000000000005219, 6.287564434701784499, -1.400000000000002132 ) ) ;
#11838 = EDGE_CURVE ( 'NONE', #51053, #53451, #5064, .T. ) ;
#11839 = CIRCLE ( 'NONE', #20461, 5.000000000000000000 ) ;
#11840 = LINE ( 'NONE', #41590, #7968 ) ;
#11841 = VERTEX_POINT ( 'NONE', #50423 ) ;
#11842 = ORIENTED_EDGE ( 'NONE', *, *, #21944, .T. ) ;
#11843 = ORIENTED_EDGE ( 'NONE', *, *, #43128, .F. ) ;
#11844 = CONICAL_SURFACE ( 'NONE', #47383, 1.750000000000000222, 1.029744258676649649 ) ;
#11845 = LINE ( 'NONE', #12504, #52603 ) ;
#11846 = CARTESIAN_POINT ( 'NONE',  ( 0.000000000000000000, 22.00000000000000355, 0.000000000000000000 ) ) ;
#11847 = DIRECTION ( 'NONE',  ( 0.000000000000000000, 0.000000000000000000, -1.000000000000000000 ) ) ;
#11848 = CIRCLE ( 'NONE', #51736, 0.2500000000000002220 ) ;
#11849 = EDGE_CURVE ( 'NONE', #28151, #30821, #22261, .T. ) ;
#11850 = CARTESIAN_POINT ( 'NONE',  ( 25.50000000000009237, 6.000000000000001776, 36.75000000000000711 ) ) ;
#11851 = ORIENTED_EDGE ( 'NONE', *, *, #27463, .F. ) ;
#11852 = EDGE_CURVE ( 'NONE', #44321, #36760, #30851, .T. ) ;
#11853 = CARTESIAN_POINT ( 'NONE',  ( -63.85003459382644309, 6.200063422019904458, 26.11083798077757123 ) ) ;
#11854 = CARTESIAN_POINT ( 'NONE',  ( -53.49999999999992184, 17.00000000000000000, 32.75000000000000000 ) ) ;
#11855 = CARTESIAN_POINT ( 'NONE',  ( 28.67896919218152973, 6.000000000000001776, -36.75000000000002132 ) ) ;
#11856 = DIRECTION ( 'NONE',  ( 0.000000000000000000, 0.000000000000000000, -1.000000000000000000 ) ) ;
#11857 = ADVANCED_FACE ( 'NONE', ( #42602 ), #16347, .F. ) ;
#11858 = CARTESIAN_POINT ( 'NONE',  ( -1.501000000000006107, 6.287564434701784499, -7.699999999999982414 ) ) ;
#11859 = CARTESIAN_POINT ( 'NONE',  ( 3.570138681344175779, 4.250000000000000000, 3.500587064475051857 ) ) ;
#11860 = CARTESIAN_POINT ( 'NONE',  ( -63.22684056005241615, 3.960689164031503395, 13.65000000000001101 ) ) ;
#11861 = LINE ( 'NONE', #58421, #9579 ) ;
#11862 = AXIS2_PLACEMENT_3D ( 'NONE', #55651, #29343, #34722 ) ;
#11863 = CARTESIAN_POINT ( 'NONE',  ( -1.501000000000006107, 12.34974226119286200, -6.299999999999985612 ) ) ;
#11864 = DATE_AND_TIME ( #12876, #54775 ) ;
#11865 = CARTESIAN_POINT ( 'NONE',  ( 45.47491890302546125, 8.233935313617537943, -3.891989116168828478 ) ) ;
#11866 = EDGE_LOOP ( 'NONE', ( #46443, #5153, #26474, #64210, #54129, #18025, #13405, #63027 ) ) ;
#11867 = LINE ( 'NONE', #53052, #44578 ) ;
#11868 = CARTESIAN_POINT ( 'NONE',  ( 45.63767025108524678, 9.691935703878375108, 1.976842646727682284 ) ) ;
#11869 = EDGE_LOOP ( 'NONE', ( #41900, #7326, #32189, #25329 ) ) ;
#11870 = B_SPLINE_CURVE_WITH_KNOTS ( 'NONE', 3,
 ( #23750, #18691, #48414, #63923, #58847, #12637, #7589, #38574, #28145, #48733, #64239, #20364 ),
 .UNSPECIFIED., .F., .F.,
 ( 4, 2, 2, 2, 2, 4 ),
 ( 8.180934129999163455E-05, 0.0004779791123172624908, 0.0008741488833345332794, 0.001666488425369075724, 0.002458827967403617951, 0.003251167509438160613 ),
 .UNSPECIFIED. ) ;
#11871 = ORIENTED_EDGE ( 'NONE', *, *, #38664, .F. ) ;
#11872 = DIRECTION ( 'NONE',  ( 0.000000000000000000, 0.000000000000000000, -1.000000000000000000 ) ) ;
#11873 = EDGE_CURVE ( 'NONE', #48298, #65005, #24394, .T. ) ;
#11874 = DIRECTION ( 'NONE',  ( 0.000000000000000000, 0.000000000000000000, -1.000000000000000000 ) ) ;
#11875 = ORIENTED_EDGE ( 'NONE', *, *, #21750, .T. ) ;
#11876 = EDGE_CURVE ( 'NONE', #42975, #6068, #10402, .T. ) ;
#11877 = ORIENTED_EDGE ( 'NONE', *, *, #28129, .F. ) ;
#11878 = AXIS2_PLACEMENT_3D ( 'NONE', #11227, #41916, #52075 ) ;
#11879 = EDGE_LOOP ( 'NONE', ( #45384, #41141, #34543, #32663 ) ) ;
#11880 = AXIS2_PLACEMENT_3D ( 'NONE', #7680, #17806, #12412 ) ;
#11881 = VERTEX_POINT ( 'NONE', #57501 ) ;
#11882 = VERTEX_POINT ( 'NONE', #11582 ) ;
#11883 = EDGE_CURVE ( 'NONE', #9716, #2551, #49229, .T. ) ;
#11884 = EDGE_LOOP ( 'NONE', ( #13764, #1681, #711, #33741 ) ) ;
#11885 = AXIS2_PLACEMENT_3D ( 'NONE', #61377, #36682, #15163 ) ;
#11886 = AXIS2_PLACEMENT_3D ( 'NONE', #31709, #7096, #62108 ) ;
#11887 = DIRECTION ( 'NONE',  ( 0.000000000000000000, 0.000000000000000000, -1.000000000000000000 ) ) ;
#11888 = LINE ( 'NONE', #27395, #36254 ) ;
#11889 = FACE_OUTER_BOUND ( 'NONE', #66684, .T. ) ;
#11890 = ORIENTED_EDGE ( 'NONE', *, *, #36504, .T. ) ;
#11891 = CARTESIAN_POINT ( 'NONE',  ( -1.501000000000005219, 5.681346652052677193, -1.050000000000003819 ) ) ;
#11892 = DIRECTION ( 'NONE',  ( 0.000000000000000000, 1.000000000000000000, 0.000000000000000000 ) ) ;
#11893 = AXIS2_PLACEMENT_3D ( 'NONE', #37948, #17084, #42356 ) ;
#11894 = VERTEX_POINT ( 'NONE', #22377 ) ;
#11895 = EDGE_CURVE ( 'NONE', #64361, #26321, #33041, .T. ) ;
#11896 = ORIENTED_EDGE ( 'NONE', *, *, #65627, .T. ) ;
#11897 = DIRECTION ( 'NONE',  ( -0.000000000000000000, -1.000000000000000000, -0.000000000000000000 ) ) ;
#11898 = CARTESIAN_POINT ( 'NONE',  ( 0.000000000000000000, 1.466666666666666785, -2.250000000000000000 ) ) ;
#11899 = DIRECTION ( 'NONE',  ( 0.000000000000000000, 0.000000000000000000, -1.000000000000000000 ) ) ;
#11900 = EDGE_CURVE ( 'NONE', #63329, #54873, #11517, .T. ) ;
#11901 = CARTESIAN_POINT ( 'NONE',  ( 1.499999999999998446, 3.256475521456245303, -2.450000000000000622 ) ) ;
#11902 = DIRECTION ( 'NONE',  ( -0.000000000000000000, -1.000000000000000000, -0.000000000000000000 ) ) ;
#11903 = DIRECTION ( 'NONE',  ( -1.000000000000000000, -0.000000000000000000, 1.785744754682007245E-16 ) ) ;
#11904 = CARTESIAN_POINT ( 'NONE',  ( -63.84999999999992326, 2.000000000000001776, -15.74999999999999645 ) ) ;
#11905 = AXIS2_PLACEMENT_3D ( 'NONE', #1225, #56233, #9996 ) ;
#11907 = DIRECTION ( 'NONE',  ( -1.000000000000000000, -0.000000000000000000, 1.785744754682007245E-16 ) ) ;
#11906 = CARTESIAN_POINT ( 'NONE',  ( -63.81241628303443747, 2.069590634064772949, -36.19609569626177148 ) ) ;
#11908 = CARTESIAN_POINT ( 'NONE',  ( -1.500000000000001998, 11.13730669589464739, -2.549999999999997158 ) ) ;
#11909 = ORIENTED_EDGE ( 'NONE', *, *, #10906, .F. ) ;
#11910 = ORIENTED_EDGE ( 'NONE', *, *, #36666, .T. ) ;
#11911 = DIRECTION ( 'NONE',  ( 1.000000000000000000, -0.000000000000000000, -1.785744754682007245E-16 ) ) ;
#11912 = CARTESIAN_POINT ( 'NONE',  ( 1.499999999999998446, 11.74352447854375470, 0.09999999999998915312 ) ) ;
#11913 = ORIENTED_EDGE ( 'NONE', *, *, #46597, .T. ) ;
#11914 = DIRECTION ( 'NONE',  ( 0.000000000000000000, 0.000000000000000000, 1.000000000000000000 ) ) ;
#11915 = DIRECTION ( 'NONE',  ( -1.000000000000000000, -0.000000000000000000, 1.785744754682007245E-16 ) ) ;
#11916 = ORIENTED_EDGE ( 'NONE', *, *, #14646, .T. ) ;
#11917 = EDGE_CURVE ( 'NONE', #2713, #66667, #16926, .T. ) ;
#11918 = CARTESIAN_POINT ( 'NONE',  ( -1.501000000000006107, 3.256475521456245303, -7.349999999999983658 ) ) ;
#11919 = FACE_BOUND ( 'NONE', #64293, .T. ) ;
#11920 = EDGE_CURVE ( 'NONE', #14603, #23208, #35156, .T. ) ;
#11921 = VERTEX_POINT ( 'NONE', #52430 ) ;
#11922 = CARTESIAN_POINT ( 'NONE',  ( -50.99999999999992184, 2.000000000000001776, -17.24999999999999289 ) ) ;
#11923 = DIRECTION ( 'NONE',  ( 1.000000000000000000, 0.000000000000000000, -1.785744754682007245E-16 ) ) ;
#11924 = CARTESIAN_POINT ( 'NONE',  ( -1.501000000000006107, 5.681346652052677193, -5.949999999999988631 ) ) ;
#11925 = AXIS2_PLACEMENT_3D ( 'NONE', #21190, #27246, #47823 ) ;
#11926 = ORIENTED_EDGE ( 'NONE', *, *, #2889, .F. ) ;
#11927 = DIRECTION ( 'NONE',  ( -1.000000000000000000, -0.000000000000000000, 1.785744754682007245E-16 ) ) ;
#11928 = CARTESIAN_POINT ( 'NONE',  ( 0.000000000000000000, 7.660946680930324604, 0.000000000000000000 ) ) ;
#11929 = AXIS2_PLACEMENT_3D ( 'NONE', #33309, #64029, #53268 ) ;
#11930 = ORIENTED_EDGE ( 'NONE', *, *, #27225, .F. ) ;
#11931 = ADVANCED_FACE ( 'NONE', ( #22710 ), #42947, .F. ) ;
#11932 = CARTESIAN_POINT ( 'NONE',  ( 28.67896919218152973, 6.000000000000001776, -36.75000000000002132 ) ) ;
#11933 = AXIS2_PLACEMENT_3D ( 'NONE', #50834, #45422, #61623 ) ;
#11934 = CIRCLE ( 'NONE', #49642, 0.2500000000000002220 ) ;
#11935 = LINE ( 'NONE', #41956, #4651 ) ;
#11936 = CARTESIAN_POINT ( 'NONE',  ( 53.49456995611588184, 5.366202407689958598, -3.569242420293445850 ) ) ;
#11937 = EDGE_CURVE ( 'NONE', #15093, #32954, #39462, .T. ) ;
#11938 = DIRECTION ( 'NONE',  ( 0.000000000000000000, 0.000000000000000000, -1.000000000000000000 ) ) ;
#11939 = ORIENTED_EDGE ( 'NONE', *, *, #11614, .T. ) ;
#11940 = CARTESIAN_POINT ( 'NONE',  ( -1.500000000000000888, 11.13730669589464739, 3.749999999999979572 ) ) ;
#11941 = APPROVAL_ROLE ( '' ) ;
#11942 = VERTEX_POINT ( 'NONE', #53436 ) ;
#11943 = CARTESIAN_POINT ( 'NONE',  ( -53.48284669474387698, 3.065479451529496746, 28.04951671963504367 ) ) ;
#11944 = ORIENTED_EDGE ( 'NONE', *, *, #25165, .T. ) ;
#11945 = EDGE_LOOP ( 'NONE', ( #7343, #51347 ) ) ;
#11946 = CARTESIAN_POINT ( 'NONE',  ( 28.67896919218152973, 2.000000000000001776, -36.75000000000001421 ) ) ;
#11947 = DIRECTION ( 'NONE',  ( 1.000000000000000000, 0.000000000000000000, -1.785744754682007245E-16 ) ) ;
#11948 = EDGE_CURVE ( 'NONE', #30218, #558, #16998, .T. ) ;
#11949 = LINE ( 'NONE', #32509, #51888 ) ;
#11950 = ORIENTED_EDGE ( 'NONE', *, *, #33853, .F. ) ;
#11951 = EDGE_CURVE ( 'NONE', #34534, #8404, #50283, .T. ) ;
#11952 = VECTOR ( 'NONE', #46001, 1000.000000000000000 ) ;
#11953 = EDGE_CURVE ( 'NONE', #5430, #62897, #48364, .T. ) ;
#11955 = ORIENTED_EDGE ( 'NONE', *, *, #4111, .F. ) ;
#11954 = DIRECTION ( 'NONE',  ( 0.000000000000000000, 0.000000000000000000, 1.000000000000000000 ) ) ;
#11956 = VERTEX_POINT ( 'NONE', #17656 ) ;
#11957 = CARTESIAN_POINT ( 'NONE',  ( -1.500000000000001554, 2.044039956158029803, -0.1000000000000075828 ) ) ;
#11958 = ORIENTED_EDGE ( 'NONE', *, *, #49001, .T. ) ;
#11959 = CARTESIAN_POINT ( 'NONE',  ( -1.501000000000006107, 9.924871130596431001, -6.049999999999985612 ) ) ;
#11960 = VERTEX_POINT ( 'NONE', #47010 ) ;
#11961 = ORIENTED_EDGE ( 'NONE', *, *, #61782, .F. ) ;
#11962 = CARTESIAN_POINT ( 'NONE',  ( 0.000000000000000000, 0.9666666666666666741, 0.000000000000000000 ) ) ;
#11963 = CARTESIAN_POINT ( 'NONE',  ( -29.51569499598537760, 13.80932192341610332, 40.21570757181756761 ) ) ;
#11964 = FACE_BOUND ( 'NONE', #15113, .T. ) ;
#11965 = CYLINDRICAL_SURFACE ( 'NONE', #66698, 0.2500000000000002220 ) ;
#11966 = LINE ( 'NONE', #53156, #17866 ) ;
#11967 = AXIS2_PLACEMENT_3D ( 'NONE', #54447, #13951, #44614 ) ;
#11968 = EDGE_CURVE ( 'NONE', #63150, #42155, #747, .T. ) ;
#11969 = APPROVAL_PERSON_ORGANIZATION ( #41510, #56099, #4766 ) ;
#11970 = EDGE_LOOP ( 'NONE', ( #44691, #40355 ) ) ;
#11971 = LINE ( 'NONE', #17380, #53105 ) ;
#11972 = VECTOR ( 'NONE', #49423, 1000.000000000000000 ) ;
#11973 = DIRECTION ( 'NONE',  ( 1.000000000000000000, 0.000000000000000000, 0.000000000000000000 ) ) ;
#11974 = AXIS2_PLACEMENT_3D ( 'NONE', #29217, #65667, #9652 ) ;
#11975 = DIRECTION ( 'NONE',  ( 0.000000000000000000, 0.000000000000000000, -1.000000000000000000 ) ) ;
#11976 = CARTESIAN_POINT ( 'NONE',  ( -28.11762067805758036, 17.00000000000000000, -9.250000000000003553 ) ) ;
#11977 = ADVANCED_FACE ( 'NONE', ( #26442 ), #5860, .F. ) ;
#11978 = CARTESIAN_POINT ( 'NONE',  ( -29.69441725820129108, 13.86952111037250468, -26.30402360235109427 ) ) ;
#11979 = CARTESIAN_POINT ( 'NONE',  ( -34.52176335653722816, 14.39638759921672140, -24.37559287333017721 ) ) ;
#11980 = CARTESIAN_POINT ( 'NONE',  ( -1.501000000000004331, 8.712435565298214613, 2.099999999999982325 ) ) ;
#11981 = CARTESIAN_POINT ( 'NONE',  ( -1.500000000000000666, 8.712435565298214613, 5.149999999999974598 ) ) ;
#11982 = ORIENTED_EDGE ( 'NONE', *, *, #21921, .T. ) ;
#11983 = FACE_OUTER_BOUND ( 'NONE', #39299, .T. ) ;
#11984 = FACE_OUTER_BOUND ( 'NONE', #29632, .T. ) ;
#11985 = ORIENTED_EDGE ( 'NONE', *, *, #37976, .T. ) ;
#11986 = ORIENTED_EDGE ( 'NONE', *, *, #31032, .T. ) ;
#11987 = CC_DESIGN_PERSON_AND_ORGANIZATION_ASSIGNMENT ( #12854, #64779, ( #38469 ) ) ;
#11988 = CARTESIAN_POINT ( 'NONE',  ( -1.500000000000000444, 12.95596004384197109, 6.899999999999968381 ) ) ;
#11989 = CARTESIAN_POINT ( 'NONE',  ( 1.499999999999998446, 13.56217782649107839, 5.599999999999971223 ) ) ;
#11990 = DIRECTION ( 'NONE',  ( 1.000000000000000000, -0.000000000000000000, -1.785744754682007492E-16 ) ) ;
#11991 = EDGE_CURVE ( 'NONE', #6850, #33942, #62561, .T. ) ;
#11992 = ORIENTED_EDGE ( 'NONE', *, *, #44948, .T. ) ;
#11993 = ORIENTED_EDGE ( 'NONE', *, *, #12832, .F. ) ;
#11994 = FACE_BOUND ( 'NONE', #38657, .T. ) ;
#11995 = EDGE_CURVE ( 'NONE', #6687, #42435, #26638, .T. ) ;
#11996 = EDGE_LOOP ( 'NONE', ( #34889, #56307, #42696, #46595, #26458, #36619, #38377, #22522 ) ) ;
#11997 = SPHERICAL_SURFACE ( 'NONE', #61775, 4.000000000000000000 ) ;
#11998 = ORIENTED_EDGE ( 'NONE', *, *, #60726, .T. ) ;
#11999 = CARTESIAN_POINT ( 'NONE',  ( -53.49999999999992184, 4.100000000000002309, -13.64999999999999858 ) ) ;
#12000 = EDGE_LOOP ( 'NONE', ( #36606, #30067, #12232, #64964 ) ) ;
#12001 = CARTESIAN_POINT ( 'NONE',  ( 44.50000000000007816, 8.000000000000000000, -36.74999999999999289 ) ) ;
#12002 = CIRCLE ( 'NONE', #25973, 0.2500000000000000000 ) ;
#12003 = CARTESIAN_POINT ( 'NONE',  ( 46.27052021827692130, 9.038570491603726609, -19.06199807650833122 ) ) ;
#12004 = CIRCLE ( 'NONE', #60483, 0.2500000000000001110 ) ;
#12005 = EDGE_LOOP ( 'NONE', ( #49662, #35943, #49950, #34174 ) ) ;
#12006 = DIRECTION ( 'NONE',  ( 0.000000000000000000, 1.000000000000000000, 0.000000000000000000 ) ) ;
#12007 = CARTESIAN_POINT ( 'NONE',  ( -29.88697512829125458, 17.00000000000000000, -1.249999999999994227 ) ) ;
#12008 = VERTEX_POINT ( 'NONE', #28735 ) ;
#12009 = EDGE_CURVE ( 'NONE', #55619, #31623, #10450, .T. ) ;
#12010 = CARTESIAN_POINT ( 'NONE',  ( -1.500000000000002887, 6.893782217350892694, -7.349999999999983658 ) ) ;
#12011 = PERSON_AND_ORGANIZATION ( #61498, #61083 ) ;
#12012 = AXIS2_PLACEMENT_3D ( 'NONE', #45019, #65611, #53868 ) ;
#12013 = CARTESIAN_POINT ( 'NONE',  ( -1.501000000000004331, 12.34974226119286200, 3.749999999999979572 ) ) ;
#12014 = EDGE_LOOP ( 'NONE', ( #48644, #55613, #34144, #27802 ) ) ;
#12015 = ADVANCED_FACE ( 'NONE', ( #59148 ), #3140, .F. ) ;
#12016 = CARTESIAN_POINT ( 'NONE',  ( 1.499999999999998446, 5.681346652052677193, 2.449999999999980638 ) ) ;
#12017 = ORIENTED_EDGE ( 'NONE', *, *, #24697, .T. ) ;
#12018 = PLANE ( 'NONE',  #5203 ) ;
#12019 = CARTESIAN_POINT ( 'NONE',  ( 46.69222923318105245, 9.786566699860278717, -40.38547955772180131 ) ) ;
#12020 = DATE_TIME_ROLE ( 'classification_date' ) ;
#12021 = LINE ( 'NONE', #27515, #66662 ) ;
#12023 = CYLINDRICAL_SURFACE ( 'NONE', #30037, 0.2499999999999997780 ) ;
#12022 = VECTOR ( 'NONE', #22604, 1000.000000000000000 ) ;
#12024 = ORIENTED_EDGE ( 'NONE', *, *, #43634, .F. ) ;
#12025 = LOCAL_TIME ( 9, 13, 8.000000000000000000, #13168 ) ;
#12026 = DIRECTION ( 'NONE',  ( -1.000000000000000000, -0.000000000000000000, 1.785744754682007245E-16 ) ) ;
#12027 = CIRCLE ( 'NONE', #4449, 2.099999999999997868 ) ;
#12028 = VECTOR ( 'NONE', #24086, 1000.000000000000000 ) ;
#12029 = LINE ( 'NONE', #33578, #60691 ) ;
#12030 = VERTEX_POINT ( 'NONE', #44260 ) ;
#12031 = CARTESIAN_POINT ( 'NONE',  ( -53.49999999999992184, 2.630306154330094071, 38.25000000000000000 ) ) ;
#12032 = CARTESIAN_POINT ( 'NONE',  ( -1.500000000000001332, 6.287564434701784499, 0.6999999999999882982 ) ) ;
#12033 = EDGE_CURVE ( 'NONE', #35348, #8955, #3460, .T. ) ;
#12034 = LINE ( 'NONE', #37287, #65928 ) ;
#12035 = EDGE_CURVE ( 'NONE', #45893, #43435, #65179, .T. ) ;
#12036 = VERTEX_POINT ( 'NONE', #38200 ) ;
#12037 = EDGE_CURVE ( 'NONE', #47189, #5629, #48170, .T. ) ;
#12038 = CYLINDRICAL_SURFACE ( 'NONE', #6359, 0.2500000000000002220 ) ;
#12039 = ORIENTED_EDGE ( 'NONE', *, *, #17917, .T. ) ;
#12040 = DIRECTION ( 'NONE',  ( -0.000000000000000000, 1.000000000000000000, -0.000000000000000000 ) ) ;
#12041 = CARTESIAN_POINT ( 'NONE',  ( -9.299038105676567412, 6.000000000000001776, 40.75000000000000711 ) ) ;
#12042 = ORIENTED_EDGE ( 'NONE', *, *, #39924, .F. ) ;
#12043 = LINE ( 'NONE', #38977, #36421 ) ;
#12044 = CARTESIAN_POINT ( 'NONE',  ( 45.52520147874283651, 8.563445510632721636, 24.18394661492817832 ) ) ;
#12045 = CARTESIAN_POINT ( 'NONE',  ( -31.34973097832051536, 22.10686130261336046, -36.75000000000000000 ) ) ;
#12046 = CARTESIAN_POINT ( 'NONE',  ( 1.499999999999998446, 12.34974226119286200, -1.650000000000003464 ) ) ;
#12047 = DIRECTION ( 'NONE',  ( -1.000000000000000000, -0.000000000000000000, 1.785744754682007245E-16 ) ) ;
#12048 = CARTESIAN_POINT ( 'NONE',  ( -1.501000000000004775, 12.95596004384197109, 1.049999999999988720 ) ) ;
#12049 = CIRCLE ( 'NONE', #24931, 0.2500000000000002220 ) ;
#12050 = VERTEX_POINT ( 'NONE', #18643 ) ;
#12051 = AXIS2_PLACEMENT_3D ( 'NONE', #4295, #9314, #40028 ) ;
#12052 = ORIENTED_EDGE ( 'NONE', *, *, #33724, .F. ) ;
#12053 = EDGE_CURVE ( 'NONE', #32443, #21189, #61123, .T. ) ;
#12054 = EDGE_LOOP ( 'NONE', ( #14365, #10478 ) ) ;
#12055 = ORIENTED_EDGE ( 'NONE', *, *, #45222, .F. ) ;
#12056 = CIRCLE ( 'NONE', #7717, 0.2500000000000002220 ) ;
#12057 = CARTESIAN_POINT ( 'NONE',  ( -1.500000000000002887, 14.16839560914018570, -7.099999999999980993 ) ) ;
#12058 = CARTESIAN_POINT ( 'NONE',  ( -16.72876064540477969, 6.000000000000001776, -1.249999999999994227 ) ) ;
#12059 = AXIS2_PLACEMENT_3D ( 'NONE', #50872, #60332, #40713 ) ;
#12060 = EDGE_CURVE ( 'NONE', #48800, #44618, #3997, .T. ) ;
#12061 = FACE_OUTER_BOUND ( 'NONE', #34586, .T. ) ;
#12062 = DIRECTION ( 'NONE',  ( 1.000000000000000000, -0.000000000000000000, -1.785744754682007245E-16 ) ) ;
#12063 = ORIENTED_EDGE ( 'NONE', *, *, #6644, .T. ) ;
#12064 = EDGE_CURVE ( 'NONE', #46151, #2971, #13742, .T. ) ;
#12065 = DIRECTION ( 'NONE',  ( 0.000000000000000000, 0.000000000000000000, 1.000000000000000000 ) ) ;
#12066 = DIRECTION ( 'NONE',  ( 0.000000000000000000, 0.000000000000000000, -1.000000000000000000 ) ) ;
#12067 = FACE_BOUND ( 'NONE', #50585, .T. ) ;
#12068 = ORIENTED_EDGE ( 'NONE', *, *, #45039, .F. ) ;
#12069 = DIRECTION ( 'NONE',  ( 0.000000000000000000, 0.000000000000000000, -1.000000000000000000 ) ) ;
#12070 = EDGE_LOOP ( 'NONE', ( #2248, #31166, #64409, #2358 ) ) ;
#12071 = VECTOR ( 'NONE', #66301, 1000.000000000000000 ) ;
#12072 = CARTESIAN_POINT ( 'NONE',  ( -1.500000000000002220, 10.53108891324553831, -3.849999999999993427 ) ) ;
#12073 = VECTOR ( 'NONE', #46604, 1000.000000000000000 ) ;
#12074 = DIRECTION ( 'NONE',  ( -1.000000000000000000, -0.000000000000000000, 0.000000000000000000 ) ) ;
#12075 = ORIENTED_EDGE ( 'NONE', *, *, #56932, .F. ) ;
#12076 = DIRECTION ( 'NONE',  ( 0.000000000000000000, 0.000000000000000000, -1.000000000000000000 ) ) ;
#12077 = CARTESIAN_POINT ( 'NONE',  ( -50.99999999999992184, 2.000000000000001776, 40.75000000000000000 ) ) ;
#12078 = AXIS2_PLACEMENT_3D ( 'NONE', #11092, #6016, #36036 ) ;
#12079 = CIRCLE ( 'NONE', #45482, 0.2500000000000000000 ) ;
#12080 = DIRECTION ( 'NONE',  ( 0.000000000000000000, 0.000000000000000000, -1.000000000000000000 ) ) ;
#12081 = EDGE_CURVE ( 'NONE', #14673, #14215, #44907, .T. ) ;
#12082 = ORIENTED_EDGE ( 'NONE', *, *, #43755, .T. ) ;
#12083 = ORIENTED_EDGE ( 'NONE', *, *, #60803, .F. ) ;
#12084 = CARTESIAN_POINT ( 'NONE',  ( 59.99999999999970868, 17.37666666666666870, 36.75000000000001421 ) ) ;
#12085 = EDGE_CURVE ( 'NONE', #40414, #15124, #60012, .T. ) ;
#12086 = EDGE_LOOP ( 'NONE', ( #9588, #1717, #56294, #36798 ) ) ;
#12087 = CARTESIAN_POINT ( 'NONE',  ( 44.01314425488666870, 12.00000000000000355, -26.24999999999999289 ) ) ;
#12088 = CARTESIAN_POINT ( 'NONE',  ( 0.000000000000000000, 4.233333333333332504, -2.750000000000000000 ) ) ;
#12089 = ORIENTED_EDGE ( 'NONE', *, *, #53111, .F. ) ;
#12090 = AXIS2_PLACEMENT_3D ( 'NONE', #49390, #23747, #33199 ) ;
#12091 = CARTESIAN_POINT ( 'NONE',  ( -56.77315943994740621, 4.100000000000002309, 38.85000000000000142 ) ) ;
#12092 = FACE_BOUND ( 'NONE', #35409, .T. ) ;
#12093 = VERTEX_POINT ( 'NONE', #8822 ) ;
#12094 = EDGE_LOOP ( 'NONE', ( #19709, #2350, #50181, #55982 ) ) ;
#12095 = EDGE_CURVE ( 'NONE', #29431, #53463, #59792, .T. ) ;
#12097 = VERTEX_POINT ( 'NONE', #58799 ) ;
#12096 = CARTESIAN_POINT ( 'NONE',  ( 1.499999999999998446, 13.56217782649107839, -4.899999999999990585 ) ) ;
#12098 = APPROVAL_STATUS ( 'not_yet_approved' ) ;
#12099 = EDGE_LOOP ( 'NONE', ( #65101, #10612, #9323, #31542, #54405 ) ) ;
#12100 = DIRECTION ( 'NONE',  ( 1.000000000000000000, 0.000000000000000000, -1.785744754682007245E-16 ) ) ;
#12101 = AXIS2_PLACEMENT_3D ( 'NONE', #57404, #53358, #43185 ) ;
#12102 = ORIENTED_EDGE ( 'NONE', *, *, #62029, .F. ) ;
#12103 = EDGE_CURVE ( 'NONE', #66701, #40771, #12584, .T. ) ;
#12104 = DIRECTION ( 'NONE',  ( 1.000000000000000000, -0.000000000000000000, -1.785744754682007245E-16 ) ) ;
#12105 = VERTEX_POINT ( 'NONE', #34110 ) ;
#12106 = CARTESIAN_POINT ( 'NONE',  ( -1.501000000000003887, 12.34974226119286200, 6.049999999999969624 ) ) ;
#12107 = LINE ( 'NONE', #32672, #54715 ) ;
#12108 = ADVANCED_FACE ( 'NONE', ( #49011 ), #54742, .F. ) ;
#12109 = CIRCLE ( 'NONE', #10972, 0.2500000000000000000 ) ;
#12110 = AXIS2_PLACEMENT_3D ( 'NONE', #62570, #25433, #47367 ) ;
#12111 = CONTEXT_DEPENDENT_SHAPE_REPRESENTATION ( #55232, #30975 ) ;
#12112 = CARTESIAN_POINT ( 'NONE',  ( -1.500000000000002887, 6.287564434701784499, -6.999999999999984901 ) ) ;
#12113 = CARTESIAN_POINT ( 'NONE',  ( -14.49999999999992006, 4.009678218065703348, -22.75496043828617232 ) ) ;
#12114 = VERTEX_POINT ( 'NONE', #64192 ) ;
#12115 = VECTOR ( 'NONE', #45122, 1000.000000000000000 ) ;
#12116 = DIRECTION ( 'NONE',  ( 1.000000000000000000, -0.000000000000000000, -1.785744754682007245E-16 ) ) ;
#12117 = VERTEX_POINT ( 'NONE', #17974 ) ;
#12118 = DIRECTION ( 'NONE',  ( 0.000000000000000000, 0.000000000000000000, -1.000000000000000000 ) ) ;
#12119 = CARTESIAN_POINT ( 'NONE',  ( 1.499999999999998446, 2.044039956158029803, -5.249999999999992006 ) ) ;
#12120 = CARTESIAN_POINT ( 'NONE',  ( 46.50553052488655936, 10.56093910836596805, -19.48713048086626642 ) ) ;
#12121 = CARTESIAN_POINT ( 'NONE',  ( -1.500000000000002887, 12.34974226119286200, -7.699999999999980638 ) ) ;
#12122 = VERTEX_POINT ( 'NONE', #38521 ) ;
#12123 = ADVANCED_FACE ( 'NONE', ( #33479 ), #2791, .F. ) ;
#12124 = CARTESIAN_POINT ( 'NONE',  ( -1.500000000000000222, 3.862693304105352610, 6.999999999999967137 ) ) ;
#12125 = AXIS2_PLACEMENT_3D ( 'NONE', #53870, #1247, #42375 ) ;
#12126 = AXIS2_PLACEMENT_3D ( 'NONE', #26820, #39243, #19007 ) ;
#12127 = EDGE_CURVE ( 'NONE', #46882, #37500, #1844, .T. ) ;
#12128 = CYLINDRICAL_SURFACE ( 'NONE', #23889, 2.099999999999997868 ) ;
#12129 = CARTESIAN_POINT ( 'NONE',  ( 1.499999999999998446, 6.893782217350892694, 3.399999999999978595 ) ) ;
#12130 = CARTESIAN_POINT ( 'NONE',  ( 45.50000000000008527, 7.230303992915275479, -24.74999999999998934 ) ) ;
#12131 = VECTOR ( 'NONE', #4292, 1000.000000000000000 ) ;
#12132 = CARTESIAN_POINT ( 'NONE',  ( 53.42693221990238328, 4.235209521547360190, -38.85000000000000853 ) ) ;
#12133 = AXIS2_PLACEMENT_3D ( 'NONE', #31071, #26033, #63789 ) ;
#12134 = VERTEX_POINT ( 'NONE', #9488 ) ;
#12135 = ORIENTED_EDGE ( 'NONE', *, *, #16957, .T. ) ;
#12136 = DIRECTION ( 'NONE',  ( 1.000000000000000000, -0.000000000000000000, -1.785744754682007492E-16 ) ) ;
#12138 = ORIENTED_EDGE ( 'NONE', *, *, #47870, .F. ) ;
#12137 = LINE ( 'NONE', #42478, #20216 ) ;
#12139 = DIRECTION ( 'NONE',  ( 0.000000000000000000, 0.000000000000000000, -1.000000000000000000 ) ) ;
#12140 = DIRECTION ( 'NONE',  ( -1.000000000000000000, -0.000000000000000000, 1.785744754682007245E-16 ) ) ;
#12141 = DIRECTION ( 'NONE',  ( 0.000000000000000000, 0.000000000000000000, -1.000000000000000000 ) ) ;
#12142 = DIRECTION ( 'NONE',  ( 0.000000000000000000, 0.000000000000000000, -1.000000000000000000 ) ) ;
#12143 = VERTEX_POINT ( 'NONE', #9152 ) ;
#12144 = EDGE_LOOP ( 'NONE', ( #47637, #57296 ) ) ;
#12145 = ORIENTED_EDGE ( 'NONE', *, *, #41551, .F. ) ;
#12146 = CIRCLE ( 'NONE', #23962, 0.2500000000000002220 ) ;
#12147 = DIRECTION ( 'NONE',  ( -1.000000000000000000, -0.000000000000000000, 1.785744754682007245E-16 ) ) ;
#12148 = EDGE_CURVE ( 'NONE', #1165, #12667, #8335, .T. ) ;
#12149 = CARTESIAN_POINT ( 'NONE',  ( 25.51478737711913425, 4.018235461266083774, 40.23075251518629614 ) ) ;
#12150 = CARTESIAN_POINT ( 'NONE',  ( -1.500000000000001776, 2.650257738807137553, -0.4500000000000062284 ) ) ;
#12151 = EDGE_CURVE ( 'NONE', #36751, #8377, #11560, .T. ) ;
#12153 = LINE ( 'NONE', #41487, #25154 ) ;
#12152 = AXIS2_PLACEMENT_3D ( 'NONE', #6477, #37127, #101 ) ;
#12154 = FACE_BOUND ( 'NONE', #6515, .T. ) ;
#12155 = EDGE_LOOP ( 'NONE', ( #14286, #11625, #61580, #35588 ) ) ;
#12156 = DIRECTION ( 'NONE',  ( 0.000000000000000000, 0.000000000000000000, -1.000000000000000000 ) ) ;
#12157 = VERTEX_POINT ( 'NONE', #20635 ) ;
#12158 = CARTESIAN_POINT ( 'NONE',  ( -29.36895890197826731, 13.73262105371341768, 26.25964034843822148 ) ) ;
#12159 = AXIS2_PLACEMENT_3D ( 'NONE', #52987, #363, #16549 ) ;
#12160 = VECTOR ( 'NONE', #62817, 1000.000000000000000 ) ;
#12161 = CARTESIAN_POINT ( 'NONE',  ( 56.72873395380256767, 3.545958016027795701, -28.28036707826679219 ) ) ;
#12162 = ORIENTED_EDGE ( 'NONE', *, *, #60426, .F. ) ;
#12163 = FACE_OUTER_BOUND ( 'NONE', #44399, .T. ) ;
#12164 = DIRECTION ( 'NONE',  ( 0.000000000000000000, 0.000000000000000000, -1.000000000000000000 ) ) ;
#12166 = AXIS2_PLACEMENT_3D ( 'NONE', #8103, #59071, #2727 ) ;
#12165 = DIRECTION ( 'NONE',  ( -1.000000000000000000, -0.000000000000000000, 1.785744754682007245E-16 ) ) ;
#12167 = DIRECTION ( 'NONE',  ( 0.000000000000000000, 1.000000000000000000, 0.000000000000000000 ) ) ;
#12168 = ORIENTED_EDGE ( 'NONE', *, *, #32010, .F. ) ;
#12169 = ORIENTED_EDGE ( 'NONE', *, *, #55186, .F. ) ;
#12170 = DIRECTION ( 'NONE',  ( 1.000000000000000000, -0.000000000000000000, -1.785744754682007245E-16 ) ) ;
#12171 = FACE_OUTER_BOUND ( 'NONE', #61864, .T. ) ;
#12172 = AXIS2_PLACEMENT_3D ( 'NONE', #43657, #48432, #12338 ) ;
#12173 = CIRCLE ( 'NONE', #49869, 0.2500000000000002220 ) ;
#12174 = CIRCLE ( 'NONE', #49870, 2.099999999999997868 ) ;
#12175 = CARTESIAN_POINT ( 'NONE',  ( 53.50000000000007105, 22.00000000000000355, -24.74999999999998934 ) ) ;
#12176 = DIRECTION ( 'NONE',  ( 0.000000000000000000, 0.000000000000000000, -1.000000000000000000 ) ) ;
#12177 = CARTESIAN_POINT ( 'NONE',  ( -1.500000000000001776, 1.437822173508921608, -0.4500000000000068945 ) ) ;
#12178 = DIRECTION ( 'NONE',  ( 0.000000000000000000, -1.000000000000000000, 0.000000000000000000 ) ) ;
#12179 = EDGE_CURVE ( 'NONE', #46378, #53597, #49273, .T. ) ;
#12180 = AXIS2_PLACEMENT_3D ( 'NONE', #55162, #48773, #2875 ) ;
#12181 = EDGE_LOOP ( 'NONE', ( #22043, #39920, #29297, #62706 ) ) ;
#12182 = APPROVAL_STATUS ( 'not_yet_approved' ) ;
#12183 = DIRECTION ( 'NONE',  ( 1.000000000000000000, -0.000000000000000000, -0.000000000000000000 ) ) ;
#12184 = CARTESIAN_POINT ( 'NONE',  ( 1.499999999999998446, 12.34974226119286200, -7.449999999999980638 ) ) ;
#12185 = ORIENTED_EDGE ( 'NONE', *, *, #29206, .F. ) ;
#12186 = DIRECTION ( 'NONE',  ( 0.000000000000000000, -0.000000000000000000, 1.000000000000000000 ) ) ;
#12187 = CARTESIAN_POINT ( 'NONE',  ( -56.20991440803810235, 2.111444691457075695, 36.06108811130067693 ) ) ;
#12188 = EDGE_CURVE ( 'NONE', #58019, #39837, #10168, .T. ) ;
#12189 = CARTESIAN_POINT ( 'NONE',  ( -50.99999999999992184, 2.000000000000001776, 9.250000000000008882 ) ) ;
#12190 = EDGE_LOOP ( 'NONE', ( #38291, #25609, #25760, #55369 ) ) ;
#12191 = CARTESIAN_POINT ( 'NONE',  ( -1.500000000000002665, 6.287564434701784499, -6.299999999999987388 ) ) ;
#12192 = CARTESIAN_POINT ( 'NONE',  ( -1.500000000000000888, 6.893782217350892694, 3.149999999999978595 ) ) ;
#12193 = CARTESIAN_POINT ( 'NONE',  ( -1.501000000000005663, 4.468911086754460804, -4.999999999999990230 ) ) ;
#12194 = CARTESIAN_POINT ( 'NONE',  ( 48.00000000000008527, 2.000000000000001776, 3.749999999999971134 ) ) ;
#12195 = AXIS2_PLACEMENT_3D ( 'NONE', #62748, #41803, #16538 ) ;
#12196 = CARTESIAN_POINT ( 'NONE',  ( -34.49999999999992184, 14.00000000000000178, -30.25000000000000000 ) ) ;
#12197 = DIRECTION ( 'NONE',  ( 1.000000000000000000, -0.000000000000000000, 0.000000000000000000 ) ) ;
#12198 = FACE_OUTER_BOUND ( 'NONE', #55291, .T. ) ;
#12199 = VECTOR ( 'NONE', #36527, 1000.000000000000000 ) ;
#12200 = DIRECTION ( 'NONE',  ( 1.000000000000000000, -0.000000000000000000, -1.785744754682007245E-16 ) ) ;
#12201 = PERSON_AND_ORGANIZATION ( #10702, #32124 ) ;
#12202 = VECTOR ( 'NONE', #7786, 1000.000000000000000 ) ;
#12204 = CARTESIAN_POINT ( 'NONE',  ( 45.50000000000008527, 7.230303992915275479, -3.749999999999994227 ) ) ;
#12203 = B_SPLINE_CURVE_WITH_KNOTS ( 'NONE', 3,
 ( #15308, #20681, #30775, #51740, #21018, #31456, #5827, #1124, #46654, #776, #5500, #57467, #26089, #460, #11226, #126, #62181, #32126, #35840, #26412 ),
 .UNSPECIFIED., .F., .F.,
 ( 4, 2, 2, 2, 2, 2, 2, 2, 2, 4 ),
 ( 0.000000000000000000, 0.0006040240134648197428, 0.001208048026929639486, 0.001812072040394459120, 0.002416096053859278971, 0.003020120067324095353, 0.003624144080788911735, 0.004228168094253728117, 0.004530180100986136091, 0.004832192107718544932 ),
 .UNSPECIFIED. ) ;
#12205 = ADVANCED_FACE ( 'NONE', ( #51344 ), #5116, .F. ) ;
#12206 = ORIENTED_EDGE ( 'NONE', *, *, #1145, .T. ) ;
#12207 = DIRECTION ( 'NONE',  ( 0.000000000000000000, 0.000000000000000000, -1.000000000000000000 ) ) ;
#12208 = CYLINDRICAL_SURFACE ( 'NONE', #63820, 0.2500000000000002220 ) ;
#12209 = AXIS2_PLACEMENT_3D ( 'NONE', #39120, #7117, #37792 ) ;
#12210 = EDGE_LOOP ( 'NONE', ( #31771, #24790 ) ) ;
#12211 = ORIENTED_EDGE ( 'NONE', *, *, #19249, .T. ) ;
#12212 = VERTEX_POINT ( 'NONE', #35460 ) ;
#12213 = DIRECTION ( 'NONE',  ( 0.000000000000000000, 0.000000000000000000, -1.000000000000000000 ) ) ;
#12214 = CIRCLE ( 'NONE', #30473, 0.2500000000000002220 ) ;
#12215 = DIRECTION ( 'NONE',  ( -1.000000000000000000, -0.000000000000000000, 1.785744754682007245E-16 ) ) ;
#12216 = ORIENTED_EDGE ( 'NONE', *, *, #45179, .F. ) ;
#12217 = AXIS2_PLACEMENT_3D ( 'NONE', #46408, #50482, #3904 ) ;
#12218 = AXIS2_PLACEMENT_3D ( 'NONE', #12831, #19448, #1699 ) ;
#12219 = VERTEX_POINT ( 'NONE', #34778 ) ;
#12220 = VERTEX_POINT ( 'NONE', #30073 ) ;
#12221 = ORIENTED_EDGE ( 'NONE', *, *, #21195, .T. ) ;
#12222 = VERTEX_POINT ( 'NONE', #80 ) ;
#12223 = EDGE_LOOP ( 'NONE', ( #18346, #53329 ) ) ;
#12224 = CIRCLE ( 'NONE', #5706, 0.2500000000000002220 ) ;
#12225 = CARTESIAN_POINT ( 'NONE',  ( -30.49999999999991118, 18.00000000000000355, -15.87701665379258387 ) ) ;
#12226 = EDGE_CURVE ( 'NONE', #34811, #20638, #12630, .T. ) ;
#12227 = CYLINDRICAL_SURFACE ( 'NONE', #40540, 3.000000000000001332 ) ;
#12228 = CARTESIAN_POINT ( 'NONE',  ( -6.499999999999838352, 4.010946940984171150, -19.24594985860413843 ) ) ;
#12229 = ORIENTED_EDGE ( 'NONE', *, *, #45137, .T. ) ;
#12230 = CARTESIAN_POINT ( 'NONE',  ( 1.499999999999998446, 13.56217782649107839, -5.849999999999988098 ) ) ;
#12231 = DIRECTION ( 'NONE',  ( 1.000000000000000000, 0.000000000000000000, -1.785744754682007245E-16 ) ) ;
#12232 = ORIENTED_EDGE ( 'NONE', *, *, #38733, .T. ) ;
#12233 = ORIENTED_EDGE ( 'NONE', *, *, #37329, .T. ) ;
#12234 = DIRECTION ( 'NONE',  ( 1.000000000000000000, -0.000000000000000000, -1.785744754682007492E-16 ) ) ;
#12235 = CARTESIAN_POINT ( 'NONE',  ( 63.70235298670910851, 2.283577002328851080, -4.187429997792447622 ) ) ;
#12236 = DIRECTION ( 'NONE',  ( 1.000000000000000000, -0.000000000000000000, -0.000000000000000000 ) ) ;
#12237 = LINE ( 'NONE', #42913, #58643 ) ;
#12238 = CARTESIAN_POINT ( 'NONE',  ( 0.000000000000000000, 0.000000000000000000, 0.000000000000000000 ) ) ;
#12239 = AXIS2_PLACEMENT_3D ( 'NONE', #21510, #4966, #4650 ) ;
#12240 = EDGE_CURVE ( 'NONE', #29431, #22201, #54681, .T. ) ;
#12241 = VECTOR ( 'NONE', #57353, 1000.000000000000000 ) ;
#12242 = PLANE ( 'NONE',  #24532 ) ;
#12243 = CARTESIAN_POINT ( 'NONE',  ( 51.00000000000005684, 22.00000000000000355, -1.249999999999993339 ) ) ;
#12244 = DIRECTION ( 'NONE',  ( 1.000000000000000000, 0.000000000000000000, 0.000000000000000000 ) ) ;
#12245 = LINE ( 'NONE', #32805, #25198 ) ;
#12246 = ORIENTED_EDGE ( 'NONE', *, *, #6231, .T. ) ;
#12247 = VERTEX_POINT ( 'NONE', #40187 ) ;
#12248 = CARTESIAN_POINT ( 'NONE',  ( -16.72876064540477969, 6.000000000000002665, -26.24999999999999289 ) ) ;
#12249 = CARTESIAN_POINT ( 'NONE',  ( -11.70096189432326739, 22.00000000000000355, -19.75000000000000711 ) ) ;
#12250 = ADVANCED_FACE ( 'NONE', ( #4777 ), #55719, .F. ) ;
#12251 = VERTEX_POINT ( 'NONE', #4444 ) ;
#12252 = AXIS2_PLACEMENT_3D ( 'NONE', #11018, #46456, #42050 ) ;
#12253 = DIRECTION ( 'NONE',  ( 1.000000000000000000, 0.000000000000000000, 0.000000000000000000 ) ) ;
#12254 = PRODUCT_DEFINITION_SHAPE ( 'NONE', 'NONE',  #66707 ) ;
#12255 = CARTESIAN_POINT ( 'NONE',  ( 1.499999999999998446, 8.712435565298214613, 2.799999999999979394 ) ) ;
#12256 = ORIENTED_EDGE ( 'NONE', *, *, #37795, .T. ) ;
#12257 = EDGE_CURVE ( 'NONE', #3252, #44056, #66513, .T. ) ;
#12258 = AXIS2_PLACEMENT_3D ( 'NONE', #30651, #61711, #14823 ) ;
#12259 = FACE_BOUND ( 'NONE', #4926, .T. ) ;
#12260 = PERSON ( 'NAUO-PER43', 'UNSPECIFIED', 'UNSPECIFIED', ('UNSPECIFIED'), ('UNSPECIFIED'), ('UNSPECIFIED') ) ;
#12261 = VERTEX_POINT ( 'NONE', #66184 ) ;
#12262 = DIRECTION ( 'NONE',  ( -1.000000000000000000, -0.000000000000000000, -0.000000000000000000 ) ) ;
#12263 = DIRECTION ( 'NONE',  ( -0.000000000000000000, -1.000000000000000000, -0.000000000000000000 ) ) ;
#12264 = EDGE_CURVE ( 'NONE', #18664, #48752, #16974, .T. ) ;
#12265 = LINE ( 'NONE', #17652, #59344 ) ;
#12266 = CIRCLE ( 'NONE', #31638, 0.2500000000000002220 ) ;
#12267 = AXIS2_PLACEMENT_3D ( 'NONE', #14311, #4185, #51077 ) ;
#12268 = ORIENTED_EDGE ( 'NONE', *, *, #1129, .T. ) ;
#12269 = DIRECTION ( 'NONE',  ( 1.000000000000000000, 0.000000000000000000, -1.785744754682007245E-16 ) ) ;
#12270 = CYLINDRICAL_SURFACE ( 'NONE', #41133, 0.2500000000000002220 ) ;
#12271 = ORIENTED_EDGE ( 'NONE', *, *, #9853, .T. ) ;
#12272 = CARTESIAN_POINT ( 'NONE',  ( 1.499999999999998446, 12.95596004384197109, -4.549999999999991829 ) ) ;
#12273 = CYLINDRICAL_SURFACE ( 'NONE', #63892, 0.2500000000000002220 ) ;
#12274 = DIRECTION ( 'NONE',  ( 0.000000000000000000, 0.000000000000000000, -1.000000000000000000 ) ) ;
#12275 = DIRECTION ( 'NONE',  ( -1.000000000000000000, -0.000000000000000000, 1.785744754682007245E-16 ) ) ;
#12276 = TOROIDAL_SURFACE ( 'NONE', #437, 5.000000000000000000, 1.000000000000000000 ) ;
#12277 = EDGE_LOOP ( 'NONE', ( #40938, #50690, #17639, #18593, #30734, #60697, #27739, #24966 ) ) ;
#12278 = CARTESIAN_POINT ( 'NONE',  ( -9.299038105676569188, 22.00000000000000355, 22.24999999999998934 ) ) ;
#12279 = CALENDAR_DATE ( 2023, 4, 9 ) ;
#12280 = ORIENTED_EDGE ( 'NONE', *, *, #16400, .F. ) ;
#12281 = DIRECTION ( 'NONE',  ( 0.000000000000000000, 0.000000000000000000, -1.000000000000000000 ) ) ;
#12282 = ORIENTED_EDGE ( 'NONE', *, *, #23862, .F. ) ;
#12283 = EDGE_CURVE ( 'NONE', #22065, #15044, #25575, .T. ) ;
#12284 = EDGE_LOOP ( 'NONE', ( #14626, #29443 ) ) ;
#12285 = EDGE_CURVE ( 'NONE', #65765, #42547, #63293, .T. ) ;
#12286 = ORIENTED_EDGE ( 'NONE', *, *, #26079, .T. ) ;
#12287 = CARTESIAN_POINT ( 'NONE',  ( 1.499999999999998446, 0.8316043908598138579, 6.399999999999965716 ) ) ;
#12288 = AXIS2_PLACEMENT_3D ( 'NONE', #56850, #66286, #14690 ) ;
#12289 = CARTESIAN_POINT ( 'NONE',  ( -1.500000000000002665, 5.075128869403568999, -5.849999999999989875 ) ) ;
#12290 = DIRECTION ( 'NONE',  ( -1.000000000000000000, -0.000000000000000000, 1.785744754682007245E-16 ) ) ;
#12291 = VECTOR ( 'NONE', #36381, 1000.000000000000000 ) ;
#12292 = EDGE_CURVE ( 'NONE', #19593, #14831, #30908, .T. ) ;
#12294 = ORIENTED_EDGE ( 'NONE', *, *, #18184, .F. ) ;
#12293 = DIRECTION ( 'NONE',  ( 0.000000000000000000, 0.000000000000000000, -1.000000000000000000 ) ) ;
#12295 = EDGE_LOOP ( 'NONE', ( #54239, #2568, #15493, #47670 ) ) ;
#12296 = LINE ( 'NONE', #28124, #60039 ) ;
#12297 = ORIENTED_EDGE ( 'NONE', *, *, #3954, .T. ) ;
#12298 = CARTESIAN_POINT ( 'NONE',  ( -29.58417638685130768, 13.83772022795329271, 36.78834226768001514 ) ) ;
#12299 = EDGE_LOOP ( 'NONE', ( #37995, #34606, #27590, #4071 ) ) ;
#12300 = EDGE_LOOP ( 'NONE', ( #3319, #36376 ) ) ;
#12301 = VECTOR ( 'NONE', #30751, 1000.000000000000000 ) ;
#12302 = EDGE_CURVE ( 'NONE', #21139, #27631, #5115, .T. ) ;
#12303 = DIRECTION ( 'NONE',  ( 0.000000000000000000, 0.000000000000000000, 1.000000000000000000 ) ) ;
#12304 = VECTOR ( 'NONE', #63705, 1000.000000000000000 ) ;
#12305 = EDGE_CURVE ( 'NONE', #40964, #30135, #62214, .T. ) ;
#12306 = CARTESIAN_POINT ( 'NONE',  ( -27.55929314492043503, 17.00000000000000000, 40.75000000000000711 ) ) ;
#12307 = FACE_BOUND ( 'NONE', #58694, .T. ) ;
#12308 = DIRECTION ( 'NONE',  ( 1.000000000000000000, -0.000000000000000000, -1.785744754682007245E-16 ) ) ;
#12309 = DIRECTION ( 'NONE',  ( 1.000000000000000000, 0.000000000000000000, -1.785744754682007245E-16 ) ) ;
#12310 = EDGE_CURVE ( 'NONE', #55505, #65992, #20973, .T. ) ;
#12311 = VECTOR ( 'NONE', #61452, 1000.000000000000000 ) ;
#12312 = VERTEX_POINT ( 'NONE', #17262 ) ;
#12313 = CARTESIAN_POINT ( 'NONE',  ( 0.000000000000000000, 2.266666666666666607, 0.000000000000000000 ) ) ;
#12314 = LINE ( 'NONE', #18369, #26951 ) ;
#12315 = CARTESIAN_POINT ( 'NONE',  ( 1.499999999999998446, 12.34974226119286200, 5.849999999999971223 ) ) ;
#12316 = FACE_OUTER_BOUND ( 'NONE', #52748, .T. ) ;
#12317 = CARTESIAN_POINT ( 'NONE',  ( -1.500000000000000666, 12.95596004384197109, 5.499999999999973355 ) ) ;
#12318 = DIRECTION ( 'NONE',  ( 0.000000000000000000, 0.000000000000000000, 1.000000000000000000 ) ) ;
#12319 = CARTESIAN_POINT ( 'NONE',  ( -16.72876064540477969, 6.000000000000001776, -1.249999999999994227 ) ) ;
#12320 = EDGE_CURVE ( 'NONE', #43599, #25274, #60061, .T. ) ;
#12321 = CIRCLE ( 'NONE', #9017, 0.2500000000000002220 ) ;
#12322 = DIRECTION ( 'NONE',  ( 0.000000000000000000, 0.000000000000000000, -1.000000000000000000 ) ) ;
#12323 = ORIENTED_EDGE ( 'NONE', *, *, #7886, .F. ) ;
#12324 = CARTESIAN_POINT ( 'NONE',  ( -1.500000000000001554, 14.16839560914018570, -0.1000000000000073608 ) ) ;
#12325 = CARTESIAN_POINT ( 'NONE',  ( -1.500000000000001998, 0.8316043908598138579, -2.450000000000001066 ) ) ;
#12326 = ORIENTED_EDGE ( 'NONE', *, *, #60508, .T. ) ;
#12327 = ORIENTED_EDGE ( 'NONE', *, *, #57665, .F. ) ;
#12328 = CARTESIAN_POINT ( 'NONE',  ( -53.49999999999992184, 6.000000000000001776, -36.74999999999999289 ) ) ;
#12329 = CARTESIAN_POINT ( 'NONE',  ( -1.500000000000002665, 11.74352447854375470, -6.399999999999984368 ) ) ;
#12330 = DIRECTION ( 'NONE',  ( -0.000000000000000000, 1.000000000000000000, -0.000000000000000000 ) ) ;
#12331 = ORIENTED_EDGE ( 'NONE', *, *, #64157, .F. ) ;
#12332 = VERTEX_POINT ( 'NONE', #53036 ) ;
#12333 = AXIS2_PLACEMENT_3D ( 'NONE', #8855, #29434, #19336 ) ;
#12334 = FACE_BOUND ( 'NONE', #6266, .T. ) ;
#12335 = EDGE_CURVE ( 'NONE', #10790, #63838, #19070, .T. ) ;
#12336 = AXIS2_PLACEMENT_3D ( 'NONE', #25117, #49455, #66277 ) ;
#12337 = VERTEX_POINT ( 'NONE', #12189 ) ;
#12338 = DIRECTION ( 'NONE',  ( -0.7404348101180123765, -0.6721281812016985935, 0.000000000000000000 ) ) ;
#12339 = DIRECTION ( 'NONE',  ( 1.000000000000000000, -0.000000000000000000, -1.785744754682007245E-16 ) ) ;
#12340 = ORIENTED_EDGE ( 'NONE', *, *, #8938, .T. ) ;
#12341 = CYLINDRICAL_SURFACE ( 'NONE', #10480, 2.500000000000002220 ) ;
#12342 = EDGE_CURVE ( 'NONE', #8050, #28662, #41866, .T. ) ;
#12343 = ORIENTED_EDGE ( 'NONE', *, *, #3302, .F. ) ;
#12344 = CARTESIAN_POINT ( 'NONE',  ( -1.501000000000006107, 3.256475521456245303, -6.649999999999986144 ) ) ;
#12345 = DIRECTION ( 'NONE',  ( 1.000000000000000000, -0.000000000000000000, -1.785744754682007245E-16 ) ) ;
#12346 = ORIENTED_EDGE ( 'NONE', *, *, #5952, .F. ) ;
#12347 = EDGE_CURVE ( 'NONE', #50404, #50708, #26686, .T. ) ;
#12348 = CARTESIAN_POINT ( 'NONE',  ( -30.49999999999991118, 18.00000000000000355, -26.37701665379258387 ) ) ;
#12349 = CALENDAR_DATE ( 2023, 4, 9 ) ;
#12350 = AXIS2_PLACEMENT_3D ( 'NONE', #19577, #9424, #4053 ) ;
#12351 = DIRECTION ( 'NONE',  ( 1.000000000000000000, -0.000000000000000000, -1.785744754682007245E-16 ) ) ;
#12352 = ORIENTED_EDGE ( 'NONE', *, *, #18500, .T. ) ;
#12353 = CARTESIAN_POINT ( 'NONE',  ( 1.499999999999998446, 1.437822173508921608, -0.2500000000000096589 ) ) ;
#12354 = ORIENTED_EDGE ( 'NONE', *, *, #58275, .F. ) ;
#12355 = CARTESIAN_POINT ( 'NONE',  ( -16.72876064540477614, 6.000000000000003553, 9.250000000000008882 ) ) ;
#12356 = CARTESIAN_POINT ( 'NONE',  ( 1.499999999999998446, 1.437822173508921608, 4.649999999999971934 ) ) ;
#12357 = AXIS2_PLACEMENT_3D ( 'NONE', #54483, #23425, #54166 ) ;
#12358 = DATE_TIME_ROLE ( 'classification_date' ) ;
#12359 = CYLINDRICAL_SURFACE ( 'NONE', #21450, 0.2499999999999997780 ) ;
#12360 = EDGE_LOOP ( 'NONE', ( #58594, #1222, #59146, #8923 ) ) ;
#12361 = LINE ( 'NONE', #52530, #35820 ) ;
#12362 = LINE ( 'NONE', #48105, #66082 ) ;
#12363 = EDGE_CURVE ( 'NONE', #40542, #53382, #27529, .T. ) ;
#12364 = ORIENTED_EDGE ( 'NONE', *, *, #56562, .F. ) ;
#12365 = CARTESIAN_POINT ( 'NONE',  ( -16.72876064540477614, 6.000000000000003553, 40.75000000000000000 ) ) ;
#12366 = DIRECTION ( 'NONE',  ( 0.000000000000000000, 0.000000000000000000, -1.000000000000000000 ) ) ;
#12367 = CARTESIAN_POINT ( 'NONE',  ( -1.500000000000002887, 8.106217782649107306, -7.599999999999983658 ) ) ;
#12368 = VERTEX_POINT ( 'NONE', #5781 ) ;
#12369 = CARTESIAN_POINT ( 'NONE',  ( -56.14999999999992042, 2.000000000000002220, -5.108603509931828768 ) ) ;
#12370 = ORIENTED_EDGE ( 'NONE', *, *, #8002, .T. ) ;
#12371 = CC_DESIGN_DATE_AND_TIME_ASSIGNMENT ( #51525, #5305, ( #50286 ) ) ;
#12372 = CARTESIAN_POINT ( 'NONE',  ( -1.501000000000006107, 3.862693304105353054, -6.749999999999984013 ) ) ;
#12373 = CARTESIAN_POINT ( 'NONE',  ( 0.000000000000000000, 2.266666666666666607, -2.249999999999999556 ) ) ;
#12374 = ORIENTED_EDGE ( 'NONE', *, *, #15543, .F. ) ;
#12375 = APPROVAL ( #5769, 'UNSPECIFIED' ) ;
#12376 = CARTESIAN_POINT ( 'NONE',  ( -29.28418722720461886, 17.00000000000000000, 19.75000000000001066 ) ) ;
#12377 = CARTESIAN_POINT ( 'NONE',  ( 47.02999168038008548, 10.36756952240744667, 22.44139330679632494 ) ) ;
#12379 = EDGE_CURVE ( 'NONE', #1402, #558, #13787, .T. ) ;
#12378 = AXIS2_PLACEMENT_3D ( 'NONE', #11278, #52130, #57188 ) ;
#12380 = B_SPLINE_CURVE_WITH_KNOTS ( 'NONE', 3,
 ( #13320, #40244, #54476, #8560, #8226, #35157, #25076, #24395, #50396, #30133, #45659, #65234, #38920, #3831, #13630, #60848, #19018, #13985 ),
 .UNSPECIFIED., .F., .F.,
 ( 4, 2, 2, 2, 2, 2, 2, 2, 4 ),
 ( 0.01005303646679090064, 0.01047067626329106771, 0.01088831605979123304, 0.01130595585629140011, 0.01172359565279156718, 0.01214123544929173251, 0.01255887524579189958, 0.01297651504229206665, 0.01339415483879223198 ),
 .UNSPECIFIED. ) ;
#12381 = CARTESIAN_POINT ( 'NONE',  ( -1.500000000000001110, 7.500000000000000888, 2.099999999999982325 ) ) ;
#12382 = DIRECTION ( 'NONE',  ( 0.000000000000000000, 0.000000000000000000, -1.000000000000000000 ) ) ;
#12383 = DIRECTION ( 'NONE',  ( 1.000000000000000000, -0.000000000000000000, -1.785744754682007245E-16 ) ) ;
#12384 = EDGE_CURVE ( 'NONE', #58568, #50063, #28838, .T. ) ;
#12385 = ORIENTED_EDGE ( 'NONE', *, *, #44211, .T. ) ;
#12386 = ORIENTED_EDGE ( 'NONE', *, *, #15513, .T. ) ;
#12387 = VERTEX_POINT ( 'NONE', #32748 ) ;
#12388 = EDGE_LOOP ( 'NONE', ( #33044, #38123, #36171, #26285 ) ) ;
#12389 = ADVANCED_FACE ( 'NONE', ( #42861 ), #53367, .F. ) ;
#12390 = CARTESIAN_POINT ( 'NONE',  ( 1.499999999999998446, 3.256475521456245303, 2.899999999999978151 ) ) ;
#12391 = DIRECTION ( 'NONE',  ( 0.000000000000000000, 0.000000000000000000, -1.000000000000000000 ) ) ;
#12392 = DIRECTION ( 'NONE',  ( 0.000000000000000000, 0.000000000000000000, -1.000000000000000000 ) ) ;
#12393 = CYLINDRICAL_SURFACE ( 'NONE', #21795, 0.2500000000000002220 ) ;
#12394 = ORIENTED_EDGE ( 'NONE', *, *, #61505, .F. ) ;
#12395 = CARTESIAN_POINT ( 'NONE',  ( 1.499999999999998446, 12.34974226119286200, -0.9500000000000066169 ) ) ;
#12396 = CARTESIAN_POINT ( 'NONE',  ( 0.000000000000000000, 7.000000000000000000, -1.750000000000000222 ) ) ;
#12397 = EDGE_CURVE ( 'NONE', #35011, #10558, #66561, .T. ) ;
#12398 = EDGE_LOOP ( 'NONE', ( #46306, #10677 ) ) ;
#12399 = DIRECTION ( 'NONE',  ( 1.000000000000000000, 0.000000000000000000, -1.785744754682007245E-16 ) ) ;
#12400 = ORIENTED_EDGE ( 'NONE', *, *, #12692, .F. ) ;
#12401 = FACE_OUTER_BOUND ( 'NONE', #3455, .T. ) ;
#12402 = CARTESIAN_POINT ( 'NONE',  ( 56.26456510807105360, 2.217703361830633657, -16.69106717122229711 ) ) ;
#12403 = ORIENTED_EDGE ( 'NONE', *, *, #32233, .F. ) ;
#12404 = DIRECTION ( 'NONE',  ( 1.000000000000000000, 0.000000000000000000, -1.785744754682007245E-16 ) ) ;
#12405 = LINE ( 'NONE', #59937, #37160 ) ;
#12406 = CARTESIAN_POINT ( 'NONE',  ( 51.00000000000005684, 22.00000000000000355, 19.75000000000001066 ) ) ;
#12407 = DIRECTION ( 'NONE',  ( 1.000000000000000000, -0.000000000000000000, -1.785744754682007245E-16 ) ) ;
#12408 = ORIENTED_EDGE ( 'NONE', *, *, #48130, .F. ) ;
#12409 = ORIENTED_EDGE ( 'NONE', *, *, #17358, .T. ) ;
#12410 = AXIS2_PLACEMENT_3D ( 'NONE', #40163, #6433, #57388 ) ;
#12411 = EDGE_CURVE ( 'NONE', #12836, #64931, #37443, .T. ) ;
#12412 = DIRECTION ( 'NONE',  ( 0.000000000000000000, 0.000000000000000000, -1.000000000000000000 ) ) ;
#12413 = VERTEX_POINT ( 'NONE', #59722 ) ;
#12414 = CARTESIAN_POINT ( 'NONE',  ( -30.38293531142440784, 14.00000000000000533, -15.87701665398266115 ) ) ;
#12415 = DIRECTION ( 'NONE',  ( 1.000000000000000000, -0.000000000000000000, -1.785744754682007245E-16 ) ) ;
#12416 = VERTEX_POINT ( 'NONE', #3060 ) ;
#12418 = CARTESIAN_POINT ( 'NONE',  ( -1.501000000000004775, 8.712435565298214613, 0.2499999999999912292 ) ) ;
#12417 = CYLINDRICAL_SURFACE ( 'NONE', #62329, 0.2500000000000002220 ) ;
#12419 = FACE_BOUND ( 'NONE', #29421, .T. ) ;
#12420 = EDGE_CURVE ( 'NONE', #1036, #46640, #2401, .T. ) ;
#12421 = ORIENTED_EDGE ( 'NONE', *, *, #45457, .F. ) ;
#12423 = ORIENTED_EDGE ( 'NONE', *, *, #58754, .F. ) ;
#12422 = CARTESIAN_POINT ( 'NONE',  ( -1.500000000000002220, 12.95596004384197109, -3.149999999999996803 ) ) ;
#12424 = ITEM_DEFINED_TRANSFORMATION ( 'NONE', 'NONE', #1155,  #34470 ) ;
#12425 = ORIENTED_EDGE ( 'NONE', *, *, #31224, .F. ) ;
#12426 = VECTOR ( 'NONE', #12383, 1000.000000000000000 ) ;
#12427 = CARTESIAN_POINT ( 'NONE',  ( -1.500000000000001110, 1.437822173508921608, 2.099999999999982769 ) ) ;
#12428 = ORIENTED_EDGE ( 'NONE', *, *, #5055, .T. ) ;
#12429 = B_SPLINE_CURVE_WITH_KNOTS ( 'NONE', 3,
 ( #55548, #19127, #25179, #45090, #8662, #65017, #19467, #14737, #66331, #9301, #40014, #29882, #50507, #13740, #4284, #40342, #24843, #14414, #40672, #14087, #8333, #55241, #29226, #45425, #9665, #29559, #49836, #66011 ),
 .UNSPECIFIED., .F., .F.,
 ( 4, 2, 2, 2, 2, 2, 2, 2, 2, 2, 2, 2, 2, 4 ),
 ( 0.003355179553346075358, 0.003773795610436376288, 0.004192411667526677217, 0.005029643781707279077, 0.005866875895887881803, 0.006285491952978183167, 0.006704108010068483663, 0.007122724067158785026, 0.007541340124249086389, 0.007959956181339386885, 0.008378572238429686514, 0.009215804352610285771, 0.009634420409700590604, 0.01005303646679089370 ),
 .UNSPECIFIED. ) ;
#12430 = CARTESIAN_POINT ( 'NONE',  ( -63.81187318103415151, 2.070606165390115105, -26.80794548545543066 ) ) ;
#12431 = AXIS2_PLACEMENT_3D ( 'NONE', #62834, #32436, #27385 ) ;
#12432 = EDGE_LOOP ( 'NONE', ( #6902, #23990 ) ) ;
#12433 = CARTESIAN_POINT ( 'NONE',  ( -3.570138681344249498, 8.500000000000000000, 3.500587064474978138 ) ) ;
#12434 = CARTESIAN_POINT ( 'NONE',  ( -1.501000000000005219, 3.256475521456245303, -1.750000000000002665 ) ) ;
#12435 = ITEM_DEFINED_TRANSFORMATION ( 'NONE', 'NONE', #28046,  #34470 ) ;
#12436 = CARTESIAN_POINT ( 'NONE',  ( -1.500000000000000666, 3.256475521456245303, 5.249999999999971578 ) ) ;
#12437 = CARTESIAN_POINT ( 'NONE',  ( -1.501000000000004775, 0.8316043908598138579, 0.3499999999999895417 ) ) ;
#12438 = ORIENTED_EDGE ( 'NONE', *, *, #47793, .F. ) ;
#12439 = EDGE_CURVE ( 'NONE', #10467, #18737, #15929, .T. ) ;
#12440 = EDGE_CURVE ( 'NONE', #7209, #52673, #3011, .T. ) ;
#12441 = DIRECTION ( 'NONE',  ( 1.000000000000000000, -0.000000000000000000, -1.785744754682007245E-16 ) ) ;
#12442 = EDGE_CURVE ( 'NONE', #23184, #62704, #35266, .T. ) ;
#12443 = ORIENTED_EDGE ( 'NONE', *, *, #5097, .F. ) ;
#12444 = CARTESIAN_POINT ( 'NONE',  ( -28.40548487136728184, 17.00000000000000000, -11.74999999999999112 ) ) ;
#12445 = CARTESIAN_POINT ( 'NONE',  ( 56.77315943994756964, 3.960689164031500731, 3.150000000000006128 ) ) ;
#12446 = DIRECTION ( 'NONE',  ( 0.000000000000000000, 0.000000000000000000, -1.000000000000000000 ) ) ;
#12447 = CIRCLE ( 'NONE', #43655, 0.2500000000000000000 ) ;
#12448 = LINE ( 'NONE', #22577, #33601 ) ;
#12449 = EDGE_LOOP ( 'NONE', ( #59766, #8563, #41552, #45815 ) ) ;
#12450 = DIRECTION ( 'NONE',  ( 1.000000000000000000, -0.000000000000000000, -1.785744754682007245E-16 ) ) ;
#12451 = DIRECTION ( 'NONE',  ( 0.000000000000000000, 1.000000000000000000, 0.000000000000000000 ) ) ;
#12452 = CARTESIAN_POINT ( 'NONE',  ( 45.42048892691240525, 9.465010143066727721, 2.148305721937104007 ) ) ;
#12454 = EDGE_LOOP ( 'NONE', ( #35472, #31509, #23803, #28038 ) ) ;
#12453 = CARTESIAN_POINT ( 'NONE',  ( -36.28301770260318904, 16.66811446722996592, -40.65070575377402662 ) ) ;
#12455 = ORIENTED_EDGE ( 'NONE', *, *, #33444, .F. ) ;
#12456 = EDGE_CURVE ( 'NONE', #9777, #49430, #46097, .T. ) ;
#12457 = EDGE_LOOP ( 'NONE', ( #37862, #41056, #66296, #34296 ) ) ;
#12458 = CIRCLE ( 'NONE', #14583, 0.2500000000000002220 ) ;
#12459 = FACE_OUTER_BOUND ( 'NONE', #47567, .T. ) ;
#12461 = ORIENTED_EDGE ( 'NONE', *, *, #25544, .F. ) ;
#12460 = FACE_OUTER_BOUND ( 'NONE', #27266, .T. ) ;
#12462 = EDGE_CURVE ( 'NONE', #21456, #61957, #24503, .T. ) ;
#12463 = CARTESIAN_POINT ( 'NONE',  ( -53.49999999999992184, 22.00000000000000355, -3.749999999999994671 ) ) ;
#12464 = DIRECTION ( 'NONE',  ( 0.000000000000000000, 0.000000000000000000, -1.000000000000000000 ) ) ;
#12465 = CARTESIAN_POINT ( 'NONE',  ( 1.499999999999998446, 7.500000000000000000, 4.199999999999976197 ) ) ;
#12466 = DIRECTION ( 'NONE',  ( -1.000000000000000000, -0.000000000000000000, 1.785744754682007245E-16 ) ) ;
#12467 = ORIENTED_EDGE ( 'NONE', *, *, #10814, .T. ) ;
#12468 = ORIENTED_EDGE ( 'NONE', *, *, #11545, .T. ) ;
#12469 = EDGE_LOOP ( 'NONE', ( #12286, #47716, #1621, #21687 ) ) ;
#12470 = EDGE_CURVE ( 'NONE', #25585, #34054, #49317, .T. ) ;
#12471 = CARTESIAN_POINT ( 'NONE',  ( -1.501000000000005663, 4.468911086754460804, -4.549999999999993605 ) ) ;
#12472 = CARTESIAN_POINT ( 'NONE',  ( 1.499999999999998446, 1.437822173508921608, -4.649999999999992362 ) ) ;
#12473 = CARTESIAN_POINT ( 'NONE',  ( -1.500000000000001110, 13.56217782649107839, 1.849999999999984324 ) ) ;
#12474 = VECTOR ( 'NONE', #19347, 1000.000000000000000 ) ;
#12475 = DIRECTION ( 'NONE',  ( 1.000000000000000000, -0.000000000000000000, -1.785744754682007245E-16 ) ) ;
#12476 = FACE_BOUND ( 'NONE', #66075, .T. ) ;
#12477 = EDGE_CURVE ( 'NONE', #43354, #50369, #7291, .T. ) ;
#12478 = VERTEX_POINT ( 'NONE', #44193 ) ;
#12479 = CIRCLE ( 'NONE', #27570, 0.2500000000000002220 ) ;
#12480 = ORIENTED_EDGE ( 'NONE', *, *, #29918, .F. ) ;
#12481 = EDGE_CURVE ( 'NONE', #31028, #47225, #1901, .T. ) ;
#12482 = LINE ( 'NONE', #8076, #12807 ) ;
#12483 = ORIENTED_EDGE ( 'NONE', *, *, #36695, .T. ) ;
#12484 = DIRECTION ( 'NONE',  ( -0.000000000000000000, 1.000000000000000000, -0.000000000000000000 ) ) ;
#12485 = DIRECTION ( 'NONE',  ( 0.000000000000000000, 0.000000000000000000, 1.000000000000000000 ) ) ;
#12486 = CARTESIAN_POINT ( 'NONE',  ( -1.500000000000000444, 14.16839560914018570, 5.949999999999970868 ) ) ;
#12487 = DIRECTION ( 'NONE',  ( 1.000000000000000000, -0.000000000000000000, -1.785744754682007245E-16 ) ) ;
#12488 = ORIENTED_EDGE ( 'NONE', *, *, #496, .F. ) ;
#12489 = EDGE_CURVE ( 'NONE', #57049, #3263, #25135, .T. ) ;
#12490 = AXIS2_PLACEMENT_3D ( 'NONE', #47451, #45851, #47108 ) ;
#12491 = VERTEX_POINT ( 'NONE', #2722 ) ;
#12492 = DIRECTION ( 'NONE',  ( 1.000000000000000000, -0.000000000000000000, -1.785744754682007245E-16 ) ) ;
#12493 = DIRECTION ( 'NONE',  ( 0.000000000000000000, 0.000000000000000000, -1.000000000000000000 ) ) ;
#12494 = DIRECTION ( 'NONE',  ( 0.000000000000000000, 0.000000000000000000, -1.000000000000000000 ) ) ;
#12495 = DIRECTION ( 'NONE',  ( 0.000000000000000000, 0.000000000000000000, -1.000000000000000000 ) ) ;
#12496 = EDGE_CURVE ( 'NONE', #14532, #13687, #62249, .T. ) ;
#12497 = CARTESIAN_POINT ( 'NONE',  ( 28.67896919218152973, 6.000000000000001776, -36.75000000000002132 ) ) ;
#12498 = DIRECTION ( 'NONE',  ( 1.000000000000000000, 0.000000000000000000, -1.785744754682007245E-16 ) ) ;
#12499 = PERSON_AND_ORGANIZATION_ROLE ( 'design_owner' ) ;
#12500 = LOCAL_TIME ( 9, 13, 8.000000000000000000, #47521 ) ;
#12501 = CARTESIAN_POINT ( 'NONE',  ( -1.501000000000005663, 13.56217782649107839, -5.149999999999989697 ) ) ;
#12502 = ORIENTED_EDGE ( 'NONE', *, *, #27367, .T. ) ;
#12503 = VECTOR ( 'NONE', #14991, 1000.000000000000000 ) ;
#12504 = CARTESIAN_POINT ( 'NONE',  ( 66.50000000000008527, 4.100000000000002309, 24.15000000000000568 ) ) ;
#12505 = DIRECTION ( 'NONE',  ( 0.000000000000000000, 0.000000000000000000, -1.000000000000000000 ) ) ;
#12506 = DIRECTION ( 'NONE',  ( 1.000000000000000000, -0.000000000000000000, -0.000000000000000000 ) ) ;
#12507 = CYLINDRICAL_SURFACE ( 'NONE', #27735, 0.2500000000000000000 ) ;
#12508 = ADVANCED_FACE ( 'NONE', ( #3387 ), #44515, .F. ) ;
#12509 = DIRECTION ( 'NONE',  ( 1.000000000000000000, -0.000000000000000000, -1.785744754682007245E-16 ) ) ;
#12510 = EDGE_CURVE ( 'NONE', #10340, #51713, #39433, .T. ) ;
#12511 = CARTESIAN_POINT ( 'NONE',  ( 1.499999999999998446, 11.74352447854375470, -4.299999999999990941 ) ) ;
#12513 = EDGE_CURVE ( 'NONE', #9366, #21031, #34384, .T. ) ;
#12512 = CARTESIAN_POINT ( 'NONE',  ( 56.36980699078995372, 2.435585342412008636, 24.96229997139620238 ) ) ;
#12514 = AXIS2_PLACEMENT_3D ( 'NONE', #6150, #26410, #7159 ) ;
#12515 = DIRECTION ( 'NONE',  ( 0.000000000000000000, 0.000000000000000000, 1.000000000000000000 ) ) ;
#12517 = AXIS2_PLACEMENT_3D ( 'NONE', #23329, #28705, #54072 ) ;
#12516 = CARTESIAN_POINT ( 'NONE',  ( 1.499999999999998446, 5.681346652052677193, -2.199999999999999734 ) ) ;
#12518 = CARTESIAN_POINT ( 'NONE',  ( -1.500000000000000444, 1.437822173508921608, 5.349999999999970335 ) ) ;
#12519 = CARTESIAN_POINT ( 'NONE',  ( 1.499999999999998446, 2.650257738807136665, 7.449999999999963762 ) ) ;
#12521 = DIRECTION ( 'NONE',  ( 0.000000000000000000, 0.000000000000000000, -1.000000000000000000 ) ) ;
#12520 = CIRCLE ( 'NONE', #50214, 0.2500000000000002220 ) ;
#12522 = DIRECTION ( 'NONE',  ( 1.000000000000000000, -0.000000000000000000, -1.785744754682007738E-16 ) ) ;
#12523 = DATE_TIME_ROLE ( 'classification_date' ) ;
#12524 = CARTESIAN_POINT ( 'NONE',  ( 63.22684056005259379, 4.100000000000002309, 38.85000000000000142 ) ) ;
#12525 = VERTEX_POINT ( 'NONE', #54352 ) ;
#12526 = DIRECTION ( 'NONE',  ( 1.000000000000000000, -0.000000000000000000, -1.785744754682007738E-16 ) ) ;
#12527 = CARTESIAN_POINT ( 'NONE',  ( 51.00000000000005684, 2.000000000000001776, 1.250000000000001110 ) ) ;
#12528 = ORIENTED_EDGE ( 'NONE', *, *, #64001, .T. ) ;
#12529 = ORIENTED_EDGE ( 'NONE', *, *, #51228, .T. ) ;
#12530 = ORIENTED_EDGE ( 'NONE', *, *, #7678, .T. ) ;
#12531 = CARTESIAN_POINT ( 'NONE',  ( -1.500000000000001332, 12.95596004384197109, 0.7999999999999886091 ) ) ;
#12532 = AXIS2_PLACEMENT_3D ( 'NONE', #15686, #52123, #6543 ) ;
#12533 = CARTESIAN_POINT ( 'NONE',  ( -1.500000000000000888, 5.681346652052677193, 3.149999999999978595 ) ) ;
#12534 = ORIENTED_EDGE ( 'NONE', *, *, #38231, .F. ) ;
#12535 = VECTOR ( 'NONE', #41127, 1000.000000000000000 ) ;
#12536 = VERTEX_POINT ( 'NONE', #48275 ) ;
#12537 = ORIENTED_EDGE ( 'NONE', *, *, #33838, .T. ) ;
#12538 = ORIENTED_EDGE ( 'NONE', *, *, #7161, .F. ) ;
#12539 = VERTEX_POINT ( 'NONE', #17583 ) ;
#12540 = EDGE_CURVE ( 'NONE', #13791, #3670, #8101, .T. ) ;
#12541 = CARTESIAN_POINT ( 'NONE',  ( -1.501000000000003443, 1.437822173508920720, 7.949999999999963762 ) ) ;
#12542 = ORIENTED_EDGE ( 'NONE', *, *, #56058, .F. ) ;
#12543 = DIRECTION ( 'NONE',  ( 1.000000000000000000, -0.000000000000000000, -1.785744754682007245E-16 ) ) ;
#12544 = DIRECTION ( 'NONE',  ( -1.000000000000000000, -0.000000000000000000, 1.785744754682007245E-16 ) ) ;
#12545 = CIRCLE ( 'NONE', #37251, 0.2500000000000002220 ) ;
#12546 = ORIENTED_EDGE ( 'NONE', *, *, #4514, .T. ) ;
#12547 = CARTESIAN_POINT ( 'NONE',  ( -1.500000000000002665, 9.318653347947323695, -5.949999999999987743 ) ) ;
#12548 = CARTESIAN_POINT ( 'NONE',  ( 1.499999999999998446, 11.13730669589464739, 1.399999999999984812 ) ) ;
#12549 = ADVANCED_FACE ( 'NONE', ( #63798 ), #12507, .F. ) ;
#12550 = ORIENTED_EDGE ( 'NONE', *, *, #31808, .T. ) ;
#12551 = VERTEX_POINT ( 'NONE', #40784 ) ;
#12552 = AXIS2_PLACEMENT_3D ( 'NONE', #57606, #31604, #56275 ) ;
#12553 = CARTESIAN_POINT ( 'NONE',  ( -1.501000000000004775, 9.924871130596431001, -8.836171213948302420E-15 ) ) ;
#12554 = CARTESIAN_POINT ( 'NONE',  ( -1.501000000000004775, 8.712435565298214613, 0.4499999999999882427 ) ) ;
#12555 = DIRECTION ( 'NONE',  ( 0.000000000000000000, 1.000000000000000000, 0.000000000000000000 ) ) ;
#12556 =( REPRESENTATION_RELATIONSHIP ('NONE','NONE', #35694, #64508 ) REPRESENTATION_RELATIONSHIP_WITH_TRANSFORMATION ( #14839 )SHAPE_REPRESENTATION_RELATIONSHIP( ) );
#12557 = AXIS2_PLACEMENT_3D ( 'NONE', #29688, #61774, #25669 ) ;
#12558 = CARTESIAN_POINT ( 'NONE',  ( -63.81241628303445168, 2.069590634064772949, -4.696095696261765262 ) ) ;
#12559 = CIRCLE ( 'NONE', #4990, 0.2500000000000002220 ) ;
#12560 = CIRCLE ( 'NONE', #30832, 3.849999999999993872 ) ;
#12561 = VECTOR ( 'NONE', #58398, 1000.000000000000000 ) ;
#12562 = DIRECTION ( 'NONE',  ( -1.000000000000000000, -0.000000000000000000, 1.785744754682007245E-16 ) ) ;
#12563 = CYLINDRICAL_SURFACE ( 'NONE', #18656, 0.2500000000000000000 ) ;
#12565 = CARTESIAN_POINT ( 'NONE',  ( -56.76406103051176189, 4.378316416192276073, 38.83621286762571856 ) ) ;
#12564 = DIRECTION ( 'NONE',  ( 0.000000000000000000, 0.000000000000000000, -1.000000000000000000 ) ) ;
#12566 = DIRECTION ( 'NONE',  ( 0.000000000000000000, 0.000000000000000000, -1.000000000000000000 ) ) ;
#12567 = ORIENTED_EDGE ( 'NONE', *, *, #49613, .F. ) ;
#12568 = EDGE_CURVE ( 'NONE', #44368, #27304, #65428, .T. ) ;
#12569 = ORIENTED_EDGE ( 'NONE', *, *, #21649, .T. ) ;
#12570 = LINE ( 'NONE', #7529, #32971 ) ;
#12571 = DIRECTION ( 'NONE',  ( -1.000000000000000000, 0.000000000000000000, 5.337610695313253357E-16 ) ) ;
#12572 = ORIENTED_EDGE ( 'NONE', *, *, #7559, .T. ) ;
#12573 = DIRECTION ( 'NONE',  ( 5.551115123125782702E-17, -0.3456594687057044646, 0.9383600224296055892 ) ) ;
#12574 = CARTESIAN_POINT ( 'NONE',  ( -1.501000000000004331, 14.16839560914018570, 3.599999999999977884 ) ) ;
#12575 = ORIENTED_EDGE ( 'NONE', *, *, #55194, .T. ) ;
#12576 = AXIS2_PLACEMENT_3D ( 'NONE', #15941, #21657, #45938 ) ;
#12577 = FACE_BOUND ( 'NONE', #65686, .T. ) ;
#12578 = ORIENTED_EDGE ( 'NONE', *, *, #64571, .T. ) ;
#12579 = FACE_OUTER_BOUND ( 'NONE', #2188, .T. ) ;
#12580 = DIRECTION ( 'NONE',  ( 0.000000000000000000, 0.000000000000000000, -1.000000000000000000 ) ) ;
#12581 = DIRECTION ( 'NONE',  ( 0.000000000000000000, 0.000000000000000000, -1.000000000000000000 ) ) ;
#12582 = AXIS2_PLACEMENT_3D ( 'NONE', #37187, #22051, #6187 ) ;
#12583 = ORIENTED_EDGE ( 'NONE', *, *, #63855, .T. ) ;
#12584 = LINE ( 'NONE', #53771, #35206 ) ;
#12585 = DIRECTION ( 'NONE',  ( 0.000000000000000000, -1.000000000000000000, -1.040834085586084257E-14 ) ) ;
#12586 = SECURITY_CLASSIFICATION ( '', '', #21492 ) ;
#12587 = ORIENTED_EDGE ( 'NONE', *, *, #9312, .F. ) ;
#12588 = CARTESIAN_POINT ( 'NONE',  ( -53.49999999999992184, 22.00000000000000355, 14.25000000000000888 ) ) ;
#12589 = LOCAL_TIME ( 9, 13, 8.000000000000000000, #45347 ) ;
#12590 = EDGE_CURVE ( 'NONE', #51565, #47648, #30323, .T. ) ;
#12591 = CARTESIAN_POINT ( 'NONE',  ( 1.499999999999998446, 3.862693304105353054, 3.949999999999974420 ) ) ;
#12592 = DIRECTION ( 'NONE',  ( -0.000000000000000000, -1.000000000000000000, -0.000000000000000000 ) ) ;
#12593 = CARTESIAN_POINT ( 'NONE',  ( 0.000000000000000000, 0.9666666666666666741, -3.750000000000000000 ) ) ;
#12594 = FACE_OUTER_BOUND ( 'NONE', #59140, .T. ) ;
#12595 = VERTEX_POINT ( 'NONE', #51269 ) ;
#12596 = COORDINATED_UNIVERSAL_TIME_OFFSET ( 1, 0, .AHEAD. ) ;
#12597 = ORIENTED_EDGE ( 'NONE', *, *, #57177, .F. ) ;
#12598 = FACE_OUTER_BOUND ( 'NONE', #64386, .T. ) ;
#12599 = VERTEX_POINT ( 'NONE', #49927 ) ;
#12600 = VECTOR ( 'NONE', #37145, 1000.000000000000000 ) ;
#12601 = ORIENTED_EDGE ( 'NONE', *, *, #26882, .F. ) ;
#12602 = VERTEX_POINT ( 'NONE', #36043 ) ;
#12603 = CIRCLE ( 'NONE', #10422, 0.2500000000000001110 ) ;
#12604 = ORIENTED_EDGE ( 'NONE', *, *, #44028, .F. ) ;
#12605 = DIRECTION ( 'NONE',  ( 1.000000000000000000, 0.000000000000000000, -1.785744754682007245E-16 ) ) ;
#12606 = ADVANCED_FACE ( 'NONE', ( #50254 ), #20229, .F. ) ;
#12607 = VECTOR ( 'NONE', #18863, 1000.000000000000000 ) ;
#12608 = DIRECTION ( 'NONE',  ( 1.000000000000000000, 0.000000000000000000, -1.785744754682007245E-16 ) ) ;
#12610 = CARTESIAN_POINT ( 'NONE',  ( 25.51466346831580623, 4.016695851293868635, 1.770180974567439502 ) ) ;
#12609 = AXIS2_PLACEMENT_3D ( 'NONE', #64970, #33587, #28534 ) ;
#12611 = ORIENTED_EDGE ( 'NONE', *, *, #15491, .T. ) ;
#12613 = VERTEX_POINT ( 'NONE', #4033 ) ;
#12612 = CARTESIAN_POINT ( 'NONE',  ( -59.99999999999992184, 22.00000000000000355, 30.10000000000000853 ) ) ;
#12614 = VERTEX_POINT ( 'NONE', #50598 ) ;
#12615 = DIRECTION ( 'NONE',  ( 0.000000000000000000, 0.000000000000000000, 1.000000000000000000 ) ) ;
#12616 = ORIENTED_EDGE ( 'NONE', *, *, #12151, .T. ) ;
#12617 = DIRECTION ( 'NONE',  ( 1.000000000000000000, 0.000000000000000000, -1.785744754682007245E-16 ) ) ;
#12618 = VERTEX_POINT ( 'NONE', #19222 ) ;
#12619 = ORIENTED_EDGE ( 'NONE', *, *, #6815, .F. ) ;
#12620 = EDGE_CURVE ( 'NONE', #37690, #21105, #45848, .T. ) ;
#12621 = AXIS2_PLACEMENT_3D ( 'NONE', #43518, #34029, #63795 ) ;
#12622 = EDGE_CURVE ( 'NONE', #28482, #63141, #57960, .T. ) ;
#12623 = LINE ( 'NONE', #27797, #6406 ) ;
#12624 = AXIS2_PLACEMENT_3D ( 'NONE', #23651, #44205, #39131 ) ;
#12625 = CARTESIAN_POINT ( 'NONE',  ( 56.20978674362849148, 6.088788742660460329, -4.561959160962197224 ) ) ;
#12626 = FACE_BOUND ( 'NONE', #37649, .T. ) ;
#12627 = DIRECTION ( 'NONE',  ( 0.000000000000000000, 0.000000000000000000, -1.000000000000000000 ) ) ;
#12628 = DIRECTION ( 'NONE',  ( 0.000000000000000000, 0.000000000000000000, -1.000000000000000000 ) ) ;
#12629 = ADVANCED_FACE ( 'NONE', ( #29327 ), #24263, .F. ) ;
#12630 = CIRCLE ( 'NONE', #50330, 0.2500000000000002220 ) ;
#12631 = APPROVAL_PERSON_ORGANIZATION ( #37965, #10284, #64952 ) ;
#12632 = ORIENTED_EDGE ( 'NONE', *, *, #2803, .F. ) ;
#12633 = DIRECTION ( 'NONE',  ( 0.000000000000000000, 0.000000000000000000, -1.000000000000000000 ) ) ;
#12634 = FACE_OUTER_BOUND ( 'NONE', #42247, .T. ) ;
#12636 = LINE ( 'NONE', #27809, #59085 ) ;
#12635 = SECURITY_CLASSIFICATION ( '', '', #15347 ) ;
#12637 = CARTESIAN_POINT ( 'NONE',  ( -53.45615409663889750, 4.633100049480506577, -7.223346720734970638 ) ) ;
#12638 = CARTESIAN_POINT ( 'NONE',  ( -29.51569499598602775, 13.80932192341614240, -29.71570757181856592 ) ) ;
#12639 = CARTESIAN_POINT ( 'NONE',  ( 63.84996516988376669, 6.199936144782109970, 15.60893040037747070 ) ) ;
#12640 = CARTESIAN_POINT ( 'NONE',  ( -1.500000000000002665, 8.712435565298214613, -6.549999999999987388 ) ) ;
#12641 = LINE ( 'NONE', #17388, #18300 ) ;
#12642 = EDGE_LOOP ( 'NONE', ( #47673, #9884 ) ) ;
#12643 = DIRECTION ( 'NONE',  ( 0.000000000000000000, 0.000000000000000000, -1.000000000000000000 ) ) ;
#12644 = CARTESIAN_POINT ( 'NONE',  ( -11.70096189432321765, 6.000000000000008882, 19.75000000000001066 ) ) ;
#12645 = ORIENTED_EDGE ( 'NONE', *, *, #50881, .F. ) ;
#12646 = EDGE_CURVE ( 'NONE', #35521, #51521, #39783, .T. ) ;
#12647 = VERTEX_POINT ( 'NONE', #50936 ) ;
#12649 = CARTESIAN_POINT ( 'NONE',  ( -30.49999999999991118, 18.00000000000000355, -5.377016653792587420 ) ) ;
#12648 = CIRCLE ( 'NONE', #28752, 0.2500000000000001110 ) ;
#12650 = DIRECTION ( 'NONE',  ( -1.000000000000000000, -0.000000000000000000, 1.785744754682007245E-16 ) ) ;
#12651 = EDGE_CURVE ( 'NONE', #62176, #42223, #4050, .T. ) ;
#12652 = FACE_OUTER_BOUND ( 'NONE', #44097, .T. ) ;
#12653 = VECTOR ( 'NONE', #29273, 1000.000000000000000 ) ;
#12654 = ORIENTED_EDGE ( 'NONE', *, *, #21295, .T. ) ;
#12655 = ORIENTED_EDGE ( 'NONE', *, *, #6847, .T. ) ;
#12656 = CIRCLE ( 'NONE', #50358, 0.2500000000000002220 ) ;
#12657 = FACE_BOUND ( 'NONE', #63050, .T. ) ;
#12658 = VECTOR ( 'NONE', #51802, 1000.000000000000000 ) ;
#12659 = CIRCLE ( 'NONE', #50361, 0.2500000000000002220 ) ;
#12660 = ORIENTED_EDGE ( 'NONE', *, *, #12886, .T. ) ;
#12661 = PLANE ( 'NONE',  #11100 ) ;
#12662 = DIRECTION ( 'NONE',  ( 1.000000000000000000, 0.000000000000000000, -1.785744754682007245E-16 ) ) ;
#12663 = EDGE_LOOP ( 'NONE', ( #29848, #3493 ) ) ;
#12664 = DIRECTION ( 'NONE',  ( -1.000000000000000000, -0.000000000000000000, 1.785744754682007245E-16 ) ) ;
#12665 = AXIS2_PLACEMENT_3D ( 'NONE', #38502, #54724, #53416 ) ;
#12666 = CARTESIAN_POINT ( 'NONE',  ( 44.82125126356925193, 8.780223342767088823, -18.12615256703307054 ) ) ;
#12667 = VERTEX_POINT ( 'NONE', #60391 ) ;
#12668 = DIRECTION ( 'NONE',  ( 0.000000000000000000, -1.000000000000000000, -0.000000000000000000 ) ) ;
#12669 = FACE_OUTER_BOUND ( 'NONE', #29864, .T. ) ;
#12670 = ORIENTED_EDGE ( 'NONE', *, *, #44216, .F. ) ;
#12671 = DIRECTION ( 'NONE',  ( 0.000000000000000000, 1.000000000000000000, 0.000000000000000000 ) ) ;
#12672 = COORDINATED_UNIVERSAL_TIME_OFFSET ( 1, 0, .AHEAD. ) ;
#12673 = AXIS2_PLACEMENT_3D ( 'NONE', #15106, #10013, #51191 ) ;
#12674 = EDGE_CURVE ( 'NONE', #9113, #3524, #25954, .T. ) ;
#12675 = CARTESIAN_POINT ( 'NONE',  ( 1.499999999999998446, 5.075128869403568110, 6.049999999999968736 ) ) ;
#12676 = EDGE_LOOP ( 'NONE', ( #5600, #11433, #39614, #19300 ) ) ;
#12677 = AXIS2_PLACEMENT_3D ( 'NONE', #29875, #60612, #45417 ) ;
#12678 = CARTESIAN_POINT ( 'NONE',  ( 1.499999999999998446, 11.74352447854375470, 0.3499999999999892086 ) ) ;
#12679 = ORIENTED_EDGE ( 'NONE', *, *, #28000, .T. ) ;
#12680 = DIRECTION ( 'NONE',  ( 1.000000000000000000, -0.000000000000000000, -1.785744754682007245E-16 ) ) ;
#12681 = CARTESIAN_POINT ( 'NONE',  ( 1.499999999999998446, 14.16839560914018570, -6.649999999999984368 ) ) ;
#12682 = CALENDAR_DATE ( 2023, 4, 9 ) ;
#12683 = AXIS2_PLACEMENT_3D ( 'NONE', #4705, #19561, #25613 ) ;
#12684 = DIRECTION ( 'NONE',  ( -3.652049423109066841E-16, -0.000000000000000000, -1.000000000000000000 ) ) ;
#12685 = ORIENTED_EDGE ( 'NONE', *, *, #11883, .F. ) ;
#12686 = ORIENTED_EDGE ( 'NONE', *, *, #33956, .T. ) ;
#12687 = CARTESIAN_POINT ( 'NONE',  ( -1.501000000000004775, 0.8316043908598138579, 1.049999999999986944 ) ) ;
#12688 = APPROVAL_PERSON_ORGANIZATION ( #34706, #41658, #59721 ) ;
#12689 = CARTESIAN_POINT ( 'NONE',  ( -1.501000000000006107, 11.74352447854375470, -6.899999999999985256 ) ) ;
#12690 = ORIENTED_EDGE ( 'NONE', *, *, #44144, .F. ) ;
#12691 = DIRECTION ( 'NONE',  ( 0.000000000000000000, 0.000000000000000000, -1.000000000000000000 ) ) ;
#12692 = EDGE_CURVE ( 'NONE', #18903, #46017, #29884, .T. ) ;
#12693 = CARTESIAN_POINT ( 'NONE',  ( 60.00000000000008527, -8.889444430272813946, -26.24999999999999289 ) ) ;
#12694 = CARTESIAN_POINT ( 'NONE',  ( 1.499999999999998446, 2.650257738807137553, 5.849999999999969447 ) ) ;
#12695 = VERTEX_POINT ( 'NONE', #1 ) ;
#12696 = LINE ( 'NONE', #44051, #49458 ) ;
#12697 = VERTEX_POINT ( 'NONE', #45528 ) ;
#12698 = CIRCLE ( 'NONE', #40633, 0.2500000000000000000 ) ;
#12699 = CARTESIAN_POINT ( 'NONE',  ( 1.499999999999998446, 8.712435565298214613, -0.2500000000000094369 ) ) ;
#12700 = CARTESIAN_POINT ( 'NONE',  ( -9.342501426729802105, 5.177891183532273622, 40.67007281018773313 ) ) ;
#12701 = VERTEX_POINT ( 'NONE', #15521 ) ;
#12702 = AXIS2_PLACEMENT_3D ( 'NONE', #26051, #41527, #15937 ) ;
#12703 = AXIS2_PLACEMENT_3D ( 'NONE', #61239, #15038, #35568 ) ;
#12704 = CIRCLE ( 'NONE', #29911, 3.849999999999992539 ) ;
#12705 = EDGE_CURVE ( 'NONE', #59391, #10654, #42860, .T. ) ;
#12706 = AXIS2_PLACEMENT_3D ( 'NONE', #52645, #10798, #58029 ) ;
#12707 = PLANE ( 'NONE',  #27822 ) ;
#12708 = CIRCLE ( 'NONE', #35240, 0.2500000000000002220 ) ;
#12709 = CARTESIAN_POINT ( 'NONE',  ( 45.50000000000008527, 7.230303992915275479, 24.74999999999996803 ) ) ;
#12710 = AXIS2_PLACEMENT_3D ( 'NONE', #43810, #29272, #4321 ) ;
#12711 = DIRECTION ( 'NONE',  ( 0.000000000000000000, 0.000000000000000000, -1.000000000000000000 ) ) ;
#12712 = FACE_BOUND ( 'NONE', #66672, .T. ) ;
#12713 = DIRECTION ( 'NONE',  ( 0.000000000000000000, 0.000000000000000000, -1.000000000000000000 ) ) ;
#12714 = DIRECTION ( 'NONE',  ( 1.000000000000000000, -0.000000000000000000, -1.785744754682007245E-16 ) ) ;
#12715 = ORIENTED_EDGE ( 'NONE', *, *, #9164, .T. ) ;
#12716 = EDGE_CURVE ( 'NONE', #50650, #26832, #19129, .T. ) ;
#12717 = ORIENTED_EDGE ( 'NONE', *, *, #10557, .F. ) ;
#12718 = EDGE_LOOP ( 'NONE', ( #31438, #43254 ) ) ;
#12720 = ADVANCED_FACE ( 'NONE', ( #55994 ), #24934, .F. ) ;
#12719 = CARTESIAN_POINT ( 'NONE',  ( 0.000000000000000000, 0.000000000000000000, 0.000000000000000000 ) ) ;
#12721 = CIRCLE ( 'NONE', #52618, 0.2500000000000002220 ) ;
#12722 = CARTESIAN_POINT ( 'NONE',  ( 56.36990633594809452, 5.764198205032093902, 14.46202319943134462 ) ) ;
#12723 = FACE_OUTER_BOUND ( 'NONE', #45118, .T. ) ;
#12724 = LINE ( 'NONE', #28878, #64884 ) ;
#12725 = EDGE_LOOP ( 'NONE', ( #35735, #4918 ) ) ;
#12726 = CYLINDRICAL_SURFACE ( 'NONE', #32813, 0.2500000000000002220 ) ;
#12727 = DIRECTION ( 'NONE',  ( -1.000000000000000000, -0.000000000000000000, 1.785744754682007245E-16 ) ) ;
#12728 = CIRCLE ( 'NONE', #19167, 0.2500000000000000555 ) ;
#12729 = ORIENTED_EDGE ( 'NONE', *, *, #44887, .T. ) ;
#12730 = CARTESIAN_POINT ( 'NONE',  ( -1.500000000000002442, 1.437822173508921608, -4.649999999999991473 ) ) ;
#12731 = ORIENTED_EDGE ( 'NONE', *, *, #39116, .F. ) ;
#12732 = VECTOR ( 'NONE', #43122, 1000.000000000000000 ) ;
#12733 = CARTESIAN_POINT ( 'NONE',  ( -30.49999999999992895, 11.50000000000000355, -32.74999999999999289 ) ) ;
#12734 = FACE_BOUND ( 'NONE', #61031, .T. ) ;
#12735 = CARTESIAN_POINT ( 'NONE',  ( -1.501000000000004775, 7.500000000000000000, 0.2499999999999994171 ) ) ;
#12736 = ORIENTED_EDGE ( 'NONE', *, *, #55353, .F. ) ;
#12737 = CYLINDRICAL_SURFACE ( 'NONE', #21283, 0.2500000000000000000 ) ;
#12738 = CARTESIAN_POINT ( 'NONE',  ( -30.49999999999992184, 14.00000000000000178, 15.87701665379259452 ) ) ;
#12739 = CARTESIAN_POINT ( 'NONE',  ( -1.500000000000002442, 2.650257738807137553, -4.899999999999992362 ) ) ;
#12740 = EDGE_CURVE ( 'NONE', #9632, #63406, #32396, .T. ) ;
#12741 = CYLINDRICAL_SURFACE ( 'NONE', #23766, 0.2500000000000002220 ) ;
#12742 = EDGE_LOOP ( 'NONE', ( #51974, #14151, #19615, #51702 ) ) ;
#12743 = EDGE_LOOP ( 'NONE', ( #51751, #24899 ) ) ;
#12744 = DIRECTION ( 'NONE',  ( 1.000000000000000000, 0.000000000000000000, 0.000000000000000000 ) ) ;
#12745 = ORIENTED_EDGE ( 'NONE', *, *, #24870, .F. ) ;
#12746 = CARTESIAN_POINT ( 'NONE',  ( -29.88697512829027048, 17.00000000000000000, -19.75000000000000355 ) ) ;
#12747 = LINE ( 'NONE', #1970, #32346 ) ;
#12748 = VERTEX_POINT ( 'NONE', #57662 ) ;
#12750 = CYLINDRICAL_SURFACE ( 'NONE', #13871, 2.500000000000002220 ) ;
#12749 = DIRECTION ( 'NONE',  ( 1.000000000000000000, -0.000000000000000000, -1.785744754682007245E-16 ) ) ;
#12751 = FACE_BOUND ( 'NONE', #33599, .T. ) ;
#12752 = EDGE_LOOP ( 'NONE', ( #29873, #8610, #46961, #32384 ) ) ;
#12753 = CC_DESIGN_DATE_AND_TIME_ASSIGNMENT ( #6881, #40523, ( #42862 ) ) ;
#12754 = AXIS2_PLACEMENT_3D ( 'NONE', #22094, #42644, #11975 ) ;
#12756 = ORIENTED_EDGE ( 'NONE', *, *, #27879, .F. ) ;
#12755 = DIRECTION ( 'NONE',  ( 0.000000000000000000, 0.000000000000000000, 1.000000000000000000 ) ) ;
#12757 = PERSON_AND_ORGANIZATION ( #20390, #2810 ) ;
#12758 = AXIS2_PLACEMENT_3D ( 'NONE', #14222, #49304, #23985 ) ;
#12759 = ORIENTED_EDGE ( 'NONE', *, *, #41498, .F. ) ;
#12760 = ADVANCED_FACE ( 'NONE', ( #26605 ), #1649, .F. ) ;
#12761 = CIRCLE ( 'NONE', #55845, 4.000000000000000888 ) ;
#12762 = AXIS2_PLACEMENT_3D ( 'NONE', #60024, #13822, #65748 ) ;
#12763 = CARTESIAN_POINT ( 'NONE',  ( 1.499999999999998446, 11.74352447854375470, 5.949999999999969980 ) ) ;
#12764 = ORIENTED_EDGE ( 'NONE', *, *, #6473, .F. ) ;
#12765 = AXIS2_PLACEMENT_3D ( 'NONE', #8621, #29188, #13698 ) ;
#12766 = DIRECTION ( 'NONE',  ( 1.000000000000000000, -0.000000000000000000, -1.785744754682007492E-16 ) ) ;
#12767 = CIRCLE ( 'NONE', #26715, 0.2500000000000002220 ) ;
#12768 = EDGE_CURVE ( 'NONE', #28001, #9379, #59017, .T. ) ;
#12769 = ORIENTED_EDGE ( 'NONE', *, *, #40209, .F. ) ;
#12770 = AXIS2_PLACEMENT_3D ( 'NONE', #52552, #41396, #275 ) ;
#12771 = CARTESIAN_POINT ( 'NONE',  ( 44.01314425488666870, 12.00000000000000178, -36.75000000000003553 ) ) ;
#12772 = DIRECTION ( 'NONE',  ( 0.000000000000000000, 0.000000000000000000, -1.000000000000000000 ) ) ;
#12773 = AXIS2_PLACEMENT_3D ( 'NONE', #41137, #61745, #36061 ) ;
#12774 = PERSON_AND_ORGANIZATION ( #27527, #19181 ) ;
#12775 = DIRECTION ( 'NONE',  ( -0.000000000000000000, 1.000000000000000000, -0.000000000000000000 ) ) ;
#12776 = DIRECTION ( 'NONE',  ( 1.000000000000000000, 0.000000000000000000, -1.785744754682007245E-16 ) ) ;
#12777 = ORIENTED_EDGE ( 'NONE', *, *, #30854, .T. ) ;
#12778 = EDGE_CURVE ( 'NONE', #5016, #56848, #15848, .T. ) ;
#12780 = CIRCLE ( 'NONE', #36431, 0.2500000000000002220 ) ;
#12779 = CARTESIAN_POINT ( 'NONE',  ( 56.15769509456143993, 6.185989870206017649, -15.47037846327359034 ) ) ;
#12781 = ORIENTED_EDGE ( 'NONE', *, *, #9718, .T. ) ;
#12782 = LINE ( 'NONE', #33339, #6351 ) ;
#12783 = CARTESIAN_POINT ( 'NONE',  ( 56.52966489360245816, 2.818627748422746215, 27.91925848187000980 ) ) ;
#12784 = ADVANCED_FACE ( 'NONE', ( #6023 ), #1005, .F. ) ;
#12785 = CARTESIAN_POINT ( 'NONE',  ( 44.79406627883530234, 8.748963653466629964, 23.90794574235594894 ) ) ;
#12786 = CARTESIAN_POINT ( 'NONE',  ( -1.500000000000000444, 10.53108891324553831, 5.699999999999970868 ) ) ;
#12787 = ORIENTED_EDGE ( 'NONE', *, *, #62347, .F. ) ;
#12788 = AXIS2_PLACEMENT_3D ( 'NONE', #914, #56923, #62974 ) ;
#12789 = APPROVAL_PERSON_ORGANIZATION ( #37457, #63486, #22652 ) ;
#12790 = DIRECTION ( 'NONE',  ( 1.000000000000000000, -0.000000000000000000, -1.785744754682007245E-16 ) ) ;
#12791 = DIRECTION ( 'NONE',  ( 1.000000000000000000, -0.000000000000000000, -1.785744754682007245E-16 ) ) ;
#12792 = CARTESIAN_POINT ( 'NONE',  ( 45.62609050446575765, 7.729921413557343080, 2.960420856287502289 ) ) ;
#12794 = ORIENTED_EDGE ( 'NONE', *, *, #4035, .T. ) ;
#12793 = CARTESIAN_POINT ( 'NONE',  ( 1.499999999999998446, 2.044039956158029803, 4.299999999999973177 ) ) ;
#12795 = ORIENTED_EDGE ( 'NONE', *, *, #25269, .T. ) ;
#12796 = ADVANCED_FACE ( 'NONE', ( #37715 ), #63054, .F. ) ;
#12797 = DIRECTION ( 'NONE',  ( -1.000000000000000000, 0.000000000000000000, 0.000000000000000000 ) ) ;
#12799 = VERTEX_POINT ( 'NONE', #63383 ) ;
#12798 = DIRECTION ( 'NONE',  ( 0.000000000000000000, 0.000000000000000000, -1.000000000000000000 ) ) ;
#12800 = CARTESIAN_POINT ( 'NONE',  ( -1.246527985322513077, 8.500000000000000000, 4.842124325315057654 ) ) ;
#12801 = CARTESIAN_POINT ( 'NONE',  ( -53.49999999999992184, 22.00000000000000355, -17.24999999999999289 ) ) ;
#12802 = DIRECTION ( 'NONE',  ( -1.000000000000000000, -0.000000000000000000, 1.785744754682007245E-16 ) ) ;
#12803 = CARTESIAN_POINT ( 'NONE',  ( 63.70225120694048115, 5.916215751262288158, 6.312920622295906448 ) ) ;
#12804 = DIRECTION ( 'NONE',  ( -0.6721281812016990376, 0.7404348101180115993, 2.454645336413011017E-16 ) ) ;
#12805 = ORIENTED_EDGE ( 'NONE', *, *, #53857, .T. ) ;
#12806 = EDGE_CURVE ( 'NONE', #61567, #27571, #15977, .T. ) ;
#12807 = VECTOR ( 'NONE', #3360, 1000.000000000000000 ) ;
#12808 = ORIENTED_EDGE ( 'NONE', *, *, #34090, .F. ) ;
#12809 = EDGE_LOOP ( 'NONE', ( #18784, #40100 ) ) ;
#12810 = VECTOR ( 'NONE', #39320, 1000.000000000000000 ) ;
#12811 = DIRECTION ( 'NONE',  ( -1.000000000000000000, -0.000000000000000000, 1.785744754682007245E-16 ) ) ;
#12812 = AXIS2_PLACEMENT_3D ( 'NONE', #13442, #39371, #55266 ) ;
#12813 = PRODUCT_DEFINITION_SHAPE ( 'NONE', 'NONE',  #66725 ) ;
#12814 = CARTESIAN_POINT ( 'NONE',  ( -1.501000000000005663, 6.893782217350892694, -4.299999999999991829 ) ) ;
#12815 = CYLINDRICAL_SURFACE ( 'NONE', #60456, 4.000000000000000000 ) ;
#12816 = AXIS2_PLACEMENT_3D ( 'NONE', #41474, #16548, #62442 ) ;
#12817 = LINE ( 'NONE', #8398, #10087 ) ;
#12818 = FACE_BOUND ( 'NONE', #64277, .T. ) ;
#12819 = AXIS2_PLACEMENT_3D ( 'NONE', #42319, #12308, #7236 ) ;
#12820 = ORIENTED_EDGE ( 'NONE', *, *, #54673, .T. ) ;
#12821 = AXIS2_PLACEMENT_3D ( 'NONE', #62173, #7154, #15970 ) ;
#12822 = AXIS2_PLACEMENT_3D ( 'NONE', #4408, #35746, #24972 ) ;
#12823 = ORIENTED_EDGE ( 'NONE', *, *, #32447, .F. ) ;
#12824 = AXIS2_PLACEMENT_3D ( 'NONE', #36724, #30681, #51285 ) ;
#12826 = EDGE_CURVE ( 'NONE', #10451, #27967, #64456, .T. ) ;
#12825 = CIRCLE ( 'NONE', #31103, 0.2500000000000002220 ) ;
#12827 = DIRECTION ( 'NONE',  ( 0.000000000000000000, 0.000000000000000000, -1.000000000000000000 ) ) ;
#12828 = ORIENTED_EDGE ( 'NONE', *, *, #9639, .T. ) ;
#12829 = CARTESIAN_POINT ( 'NONE',  ( -1.500000000000000888, 9.924871130596431001, 4.449999999999977085 ) ) ;
#12830 = CARTESIAN_POINT ( 'NONE',  ( -1.500000000000001332, 9.924871130596431001, 1.149999999999985256 ) ) ;
#12831 = CARTESIAN_POINT ( 'NONE',  ( -1.501000000000003443, 12.34974226119286200, 7.699999999999964650 ) ) ;
#12832 = EDGE_CURVE ( 'NONE', #35168, #21951, #33181, .T. ) ;
#12833 = CARTESIAN_POINT ( 'NONE',  ( 1.499999999999998446, 12.95596004384197109, -6.399999999999984368 ) ) ;
#12834 = ORIENTED_EDGE ( 'NONE', *, *, #33011, .F. ) ;
#12835 = ORIENTED_EDGE ( 'NONE', *, *, #30393, .T. ) ;
#12836 = VERTEX_POINT ( 'NONE', #21223 ) ;
#12837 = VECTOR ( 'NONE', #44757, 1000.000000000000000 ) ;
#12838 = DIRECTION ( 'NONE',  ( 1.000000000000000000, -0.000000000000000000, -1.785744754682007245E-16 ) ) ;
#12839 = DIRECTION ( 'NONE',  ( 0.000000000000000000, 0.000000000000000000, -1.000000000000000000 ) ) ;
#12840 = AXIS2_PLACEMENT_3D ( 'NONE', #58740, #16610, #31425 ) ;
#12841 = FACE_OUTER_BOUND ( 'NONE', #36204, .T. ) ;
#12842 = CARTESIAN_POINT ( 'NONE',  ( -53.44703339161898015, 3.835378439037791853, 24.23811370294629697 ) ) ;
#12843 = APPROVAL ( #38276, 'UNKNOWN' ) ;
#12844 = CARTESIAN_POINT ( 'NONE',  ( 28.34277837195613614, 5.175359236713736877, 1.330476738972379502 ) ) ;
#12845 = ORIENTED_EDGE ( 'NONE', *, *, #63199, .F. ) ;
#12846 = APPLICATION_PROTOCOL_DEFINITION ( 'international standard', 'config_control_design', 1994, #50896 ) ;
#12847 = DIRECTION ( 'NONE',  ( 1.000000000000000000, 0.000000000000000000, 0.000000000000000000 ) ) ;
#12848 = DIRECTION ( 'NONE',  ( 1.000000000000000000, -0.000000000000000000, -1.785744754682007245E-16 ) ) ;
#12849 = ORIENTED_EDGE ( 'NONE', *, *, #25992, .F. ) ;
#12850 = EDGE_CURVE ( 'NONE', #16788, #62641, #52963, .T. ) ;
#12851 = DIRECTION ( 'NONE',  ( 1.000000000000000000, -0.000000000000000000, -1.785744754682007738E-16 ) ) ;
#12852 = EDGE_CURVE ( 'NONE', #55492, #29310, #6277, .T. ) ;
#12853 = CARTESIAN_POINT ( 'NONE',  ( -56.60629781779843483, 3.043636616549302065, 34.92999034933557567 ) ) ;
#12854 = PERSON_AND_ORGANIZATION ( #63049, #54687 ) ;
#12855 = CARTESIAN_POINT ( 'NONE',  ( 1.499999999999998446, 9.318653347947323695, 5.949999999999969980 ) ) ;
#12856 = EDGE_LOOP ( 'NONE', ( #38400, #1833, #17728, #29014 ) ) ;
#12857 = AXIS2_PLACEMENT_3D ( 'NONE', #62025, #56630, #6346 ) ;
#12858 = CARTESIAN_POINT ( 'NONE',  ( -1.500000000000002220, 8.106217782649107306, -3.149999999999996358 ) ) ;
#12859 = EDGE_CURVE ( 'NONE', #47104, #6500, #4098, .T. ) ;
#12860 = AXIS2_PLACEMENT_3D ( 'NONE', #18030, #54152, #54471 ) ;
#12861 = VECTOR ( 'NONE', #38328, 1000.000000000000000 ) ;
#12862 = DIRECTION ( 'NONE',  ( 0.000000000000000000, 0.000000000000000000, -1.000000000000000000 ) ) ;
#12863 = CYLINDRICAL_SURFACE ( 'NONE', #45623, 0.2500000000000002220 ) ;
#12864 = AXIS2_PLACEMENT_3D ( 'NONE', #12969, #34153, #38897 ) ;
#12865 = DIRECTION ( 'NONE',  ( 1.000000000000000000, -0.000000000000000000, -1.785744754682007245E-16 ) ) ;
#12866 = FACE_OUTER_BOUND ( 'NONE', #53996, .T. ) ;
#12867 = EDGE_CURVE ( 'NONE', #60360, #5354, #36703, .T. ) ;
#12868 = CARTESIAN_POINT ( 'NONE',  ( 0.000000000000000000, 0.000000000000000000, -5.000000000000000000 ) ) ;
#12869 = VECTOR ( 'NONE', #30769, 1000.000000000000000 ) ;
#12870 = CARTESIAN_POINT ( 'NONE',  ( -63.78996697831994567, 2.111679980742800389, 15.06062959460310147 ) ) ;
#12871 = CARTESIAN_POINT ( 'NONE',  ( -16.72876064540477969, 6.000000000000001776, 36.75000000000000711 ) ) ;
#12872 = AXIS2_PLACEMENT_3D ( 'NONE', #21935, #17222, #37751 ) ;
#12873 = EDGE_CURVE ( 'NONE', #60784, #64363, #11398, .T. ) ;
#12874 = CARTESIAN_POINT ( 'NONE',  ( -59.99999999999992184, 22.00000000000000355, -32.89999999999999147 ) ) ;
#12875 = AXIS2_PLACEMENT_3D ( 'NONE', #43133, #47538, #26960 ) ;
#12876 = CALENDAR_DATE ( 2023, 4, 9 ) ;
#12877 = CARTESIAN_POINT ( 'NONE',  ( -59.99999999999992184, 22.00000000000000355, 26.25000000000001066 ) ) ;
#12878 = CIRCLE ( 'NONE', #21497, 0.2500000000000002220 ) ;
#12879 = EDGE_LOOP ( 'NONE', ( #25036, #64153, #41539, #18757 ) ) ;
#12880 = CARTESIAN_POINT ( 'NONE',  ( 0.000000000000000000, 2.000000000000001776, 31.50000000000000000 ) ) ;
#12881 = DIRECTION ( 'NONE',  ( -1.000000000000000000, -0.000000000000000000, 1.785744754682007245E-16 ) ) ;
#12882 = ORIENTED_EDGE ( 'NONE', *, *, #52692, .T. ) ;
#12883 = ORIENTED_EDGE ( 'NONE', *, *, #13017, .T. ) ;
#12884 = ORIENTED_EDGE ( 'NONE', *, *, #4205, .F. ) ;
#12885 = CARTESIAN_POINT ( 'NONE',  ( 1.499999999999998446, 6.287564434701784499, -4.449999999999994849 ) ) ;
#12886 = EDGE_CURVE ( 'NONE', #4627, #14544, #20297, .T. ) ;
#12887 = DIRECTION ( 'NONE',  ( 0.000000000000000000, 0.000000000000000000, -1.000000000000000000 ) ) ;
#12888 = EDGE_LOOP ( 'NONE', ( #49424, #53981, #10942, #66571, #34799, #13250, #16683, #15673 ) ) ;
#12889 = EDGE_LOOP ( 'NONE', ( #53935, #18960, #65019, #2446 ) ) ;
#12890 = EDGE_CURVE ( 'NONE', #45711, #66017, #7043, .T. ) ;
#12891 = ORIENTED_EDGE ( 'NONE', *, *, #19734, .T. ) ;
#12892 = VERTEX_POINT ( 'NONE', #65039 ) ;
#12893 = ORIENTED_EDGE ( 'NONE', *, *, #61813, .F. ) ;
```
