## Supplementary material for "Odor preference maps to cohesive transcriptional domains in the olfactory bulb": 1003387.STEP (part 3 of 6)

```
#25559 = CARTESIAN_POINT ( 'NONE',  ( -30.49999999999992184, 14.00000000000000178, -30.25000000000000000 ) ) ;
#25560 = CARTESIAN_POINT ( 'NONE',  ( 53.42693221990238328, 4.100000000000002309, -3.149999999999993250 ) ) ;
#25561 = EDGE_LOOP ( 'NONE', ( #13921, #50753 ) ) ;
#25562 = ORIENTED_EDGE ( 'NONE', *, *, #3513, .F. ) ;
#25563 = ORIENTED_EDGE ( 'NONE', *, *, #19520, .T. ) ;
#25564 = CIRCLE ( 'NONE', #37382, 2.100000000000000977 ) ;
#25565 = CARTESIAN_POINT ( 'NONE',  ( 45.42048892691240525, 9.465010143066907133, -39.85169427806305720 ) ) ;
#25566 = DIRECTION ( 'NONE',  ( 0.000000000000000000, 0.000000000000000000, 1.000000000000000000 ) ) ;
#25567 = DIRECTION ( 'NONE',  ( 1.000000000000000000, -0.000000000000000000, -1.785744754682007245E-16 ) ) ;
#25568 = ORIENTED_EDGE ( 'NONE', *, *, #29392, .T. ) ;
#25569 = CARTESIAN_POINT ( 'NONE',  ( -56.70342087631888006, 3.414299673801353130, -24.26030296282362642 ) ) ;
#25570 = FACE_BOUND ( 'NONE', #51835, .T. ) ;
#25571 = EDGE_CURVE ( 'NONE', #13463, #9237, #14887, .T. ) ;
#25572 = ORIENTED_EDGE ( 'NONE', *, *, #42985, .F. ) ;
#25573 = DIRECTION ( 'NONE',  ( 1.000000000000000000, 0.000000000000000000, -1.785744754682007245E-16 ) ) ;
#25574 = VERTEX_POINT ( 'NONE', #36313 ) ;
#25575 = CIRCLE ( 'NONE', #9367, 2.750000000000000000 ) ;
#25576 = DIRECTION ( 'NONE',  ( 1.000000000000000000, -0.000000000000000000, -1.785744754682007245E-16 ) ) ;
#25577 = ADVANCED_FACE ( 'NONE', ( #11036 ), #66593, .F. ) ;
#25579 = DIRECTION ( 'NONE',  ( 0.000000000000000000, 0.000000000000000000, -1.000000000000000000 ) ) ;
#25578 = ORGANIZATION ( 'NAUO-ORG47', 'UNSPECIFIED', 'UNSPECIFIED' ) ;
#25580 = EDGE_LOOP ( 'NONE', ( #19870, #54270 ) ) ;
#25581 = CARTESIAN_POINT ( 'NONE',  ( 48.00000000000008527, 12.00000000000000178, -19.75000000000003197 ) ) ;
#25582 = CARTESIAN_POINT ( 'NONE',  ( 47.73143816524341787, 11.55060996694214026, 22.24999999999996803 ) ) ;
#25583 = CARTESIAN_POINT ( 'NONE',  ( -56.40862250709440673, 2.521094136698842636, -24.85892643819100556 ) ) ;
#25584 = CARTESIAN_POINT ( 'NONE',  ( 63.22684056005265063, 3.959464705266929396, 3.150000000000064304 ) ) ;
#25585 = VERTEX_POINT ( 'NONE', #10710 ) ;
#25586 = ORIENTED_EDGE ( 'NONE', *, *, #28567, .F. ) ;
#25587 = DIRECTION ( 'NONE',  ( 0.000000000000000000, 0.000000000000000000, -1.000000000000000000 ) ) ;
#25588 = DIRECTION ( 'NONE',  ( -0.000000000000000000, 1.000000000000000000, -0.000000000000000000 ) ) ;
#25589 = DIRECTION ( 'NONE',  ( 0.000000000000000000, 0.000000000000000000, -1.000000000000000000 ) ) ;
#25590 = EDGE_CURVE ( 'NONE', #5016, #19506, #46701, .T. ) ;
#25591 = VERTEX_POINT ( 'NONE', #51559 ) ;
#25592 = PRODUCT_DEFINITION_SHAPE ( 'NONE', 'NONE',  #66726 ) ;
#25593 = AXIS2_PLACEMENT_3D ( 'NONE', #62684, #16475, #57618 ) ;
#25594 = ORIENTED_EDGE ( 'NONE', *, *, #57665, .T. ) ;
#25595 = CIRCLE ( 'NONE', #43878, 0.2500000000000002220 ) ;
#25597 = VERTEX_POINT ( 'NONE', #25906 ) ;
#25596 = DIRECTION ( 'NONE',  ( 1.000000000000000000, -0.000000000000000000, -1.785744754682007245E-16 ) ) ;
#25598 = CALENDAR_DATE ( 2023, 4, 9 ) ;
#25599 = AXIS2_PLACEMENT_3D ( 'NONE', #50172, #20138, #50854 ) ;
#25600 = EDGE_CURVE ( 'NONE', #16888, #35811, #46472, .T. ) ;
#25601 = CIRCLE ( 'NONE', #34184, 0.2500000000000002220 ) ;
#25602 = CIRCLE ( 'NONE', #39584, 0.2500000000000002220 ) ;
#25603 = AXIS2_PLACEMENT_3D ( 'NONE', #43902, #23335, #28713 ) ;
#25604 = DIRECTION ( 'NONE',  ( 0.000000000000000000, 0.000000000000000000, -1.000000000000000000 ) ) ;
#25605 = ORIENTED_EDGE ( 'NONE', *, *, #157, .T. ) ;
#25606 = VECTOR ( 'NONE', #8384, 1000.000000000000000 ) ;
#25607 = DIRECTION ( 'NONE',  ( 0.000000000000000000, 0.000000000000000000, -1.000000000000000000 ) ) ;
#25608 = AXIS2_PLACEMENT_3D ( 'NONE', #1880, #43025, #63623 ) ;
#25609 = ORIENTED_EDGE ( 'NONE', *, *, #27225, .T. ) ;
#25610 = CARTESIAN_POINT ( 'NONE',  ( -1.500000000000000444, 9.318653347947323695, 6.899999999999968381 ) ) ;
#25611 = CYLINDRICAL_SURFACE ( 'NONE', #16965, 4.000000000000000000 ) ;
#25612 = AXIS2_PLACEMENT_3D ( 'NONE', #66320, #32132, #46990 ) ;
#25613 = DIRECTION ( 'NONE',  ( 0.000000000000000000, 0.000000000000000000, -1.000000000000000000 ) ) ;
#25614 = ORIENTED_EDGE ( 'NONE', *, *, #20854, .T. ) ;
#25615 = CC_DESIGN_PERSON_AND_ORGANIZATION_ASSIGNMENT ( #55985, #25264, ( #24903 ) ) ;
#25616 = AXIS2_PLACEMENT_3D ( 'NONE', #11011, #585, #21140 ) ;
#25617 = DIRECTION ( 'NONE',  ( -1.000000000000000000, -0.000000000000000000, 1.785744754682007245E-16 ) ) ;
#25618 = EDGE_CURVE ( 'NONE', #52621, #29722, #17063, .T. ) ;
#25619 = EDGE_LOOP ( 'NONE', ( #24923, #33748 ) ) ;
#25620 = CARTESIAN_POINT ( 'NONE',  ( -1.501000000000004331, 8.712435565298214613, 2.349999999999982769 ) ) ;
#25621 = CARTESIAN_POINT ( 'NONE',  ( -16.72876064540477969, 6.000000000000001776, 40.75000000000000000 ) ) ;
#25622 = DIRECTION ( 'NONE',  ( 0.000000000000000000, 0.000000000000000000, 1.000000000000000000 ) ) ;
#25623 = CIRCLE ( 'NONE', #42856, 0.2500000000000000000 ) ;
#25624 = CARTESIAN_POINT ( 'NONE',  ( 1.499999999999998446, 7.500000000000000888, -4.649999999999991473 ) ) ;
#25625 = EDGE_CURVE ( 'NONE', #57224, #61465, #54756, .T. ) ;
#25626 = ADVANCED_FACE ( 'NONE', ( #37656 ), #12707, .F. ) ;
#25627 = DIRECTION ( 'NONE',  ( -0.6721281812016990376, 0.7404348101180115993, -0.000000000000000000 ) ) ;
#25628 = CARTESIAN_POINT ( 'NONE',  ( 25.63314359829855960, 4.973489751822332217, 19.62156869155572281 ) ) ;
#25629 = AXIS2_PLACEMENT_3D ( 'NONE', #38788, #59068, #58731 ) ;
#25630 = CC_DESIGN_APPROVAL ( #20587, ( #34220 ) ) ;
#25631 = DIRECTION ( 'NONE',  ( 1.000000000000000000, -0.000000000000000000, -1.785744754682007245E-16 ) ) ;
#25632 = EDGE_CURVE ( 'NONE', #6949, #21128, #8288, .T. ) ;
#25633 = CARTESIAN_POINT ( 'NONE',  ( -36.61067054379602581, 16.89392723563854304, 30.22127745462423576 ) ) ;
#25634 = CARTESIAN_POINT ( 'NONE',  ( -1.500000000000000444, 3.256475521456245303, 5.699999999999969091 ) ) ;
#25635 = CARTESIAN_POINT ( 'NONE',  ( -1.500000000000000888, 5.075128869403568999, 3.249999999999977351 ) ) ;
#25636 = ORIENTED_EDGE ( 'NONE', *, *, #21011, .F. ) ;
#25637 = CC_DESIGN_APPROVAL ( #59809, ( #32075 ) ) ;
#25638 = ORIENTED_EDGE ( 'NONE', *, *, #43161, .F. ) ;
#25639 = CIRCLE ( 'NONE', #13797, 0.2500000000000000000 ) ;
#25640 = VERTEX_POINT ( 'NONE', #54531 ) ;
#25641 = EDGE_CURVE ( 'NONE', #42588, #11034, #2268, .T. ) ;
#25642 = DIRECTION ( 'NONE',  ( 0.000000000000000000, 0.000000000000000000, -1.000000000000000000 ) ) ;
#25643 = ORIENTED_EDGE ( 'NONE', *, *, #15159, .F. ) ;
#25644 = DIRECTION ( 'NONE',  ( 0.000000000000000000, 0.000000000000000000, -1.000000000000000000 ) ) ;
#25645 = EDGE_CURVE ( 'NONE', #248, #19937, #12043, .T. ) ;
#25646 = DIRECTION ( 'NONE',  ( -1.000000000000000000, -0.000000000000000000, 1.785744754682007245E-16 ) ) ;
#25647 = DIRECTION ( 'NONE',  ( -1.000000000000000000, -0.000000000000000000, 3.652049423109066841E-16 ) ) ;
#25648 = VERTEX_POINT ( 'NONE', #7314 ) ;
#25649 = EDGE_LOOP ( 'NONE', ( #61880, #51248, #13214, #25219 ) ) ;
#25650 = VECTOR ( 'NONE', #59840, 1000.000000000000000 ) ;
#25651 = VERTEX_POINT ( 'NONE', #22830 ) ;
#25652 = ORIENTED_EDGE ( 'NONE', *, *, #21016, .F. ) ;
#25653 = ORIENTED_EDGE ( 'NONE', *, *, #31656, .F. ) ;
#25654 = CIRCLE ( 'NONE', #32093, 4.000000000000000000 ) ;
#25655 = CARTESIAN_POINT ( 'NONE',  ( -6.499999999999913847, -18.22374841615669183, -23.00000000000000000 ) ) ;
#25656 = AXIS2_PLACEMENT_3D ( 'NONE', #10174, #31090, #5466 ) ;
#25657 = CARTESIAN_POINT ( 'NONE',  ( 45.50000000000008527, 8.000000000000001776, 15.74999999999998934 ) ) ;
#25658 = VECTOR ( 'NONE', #27656, 1000.000000000000000 ) ;
#25659 = DIRECTION ( 'NONE',  ( 1.000000000000000000, -0.000000000000000000, -1.785744754682007492E-16 ) ) ;
#25660 = FACE_BOUND ( 'NONE', #30313, .T. ) ;
#25661 = EDGE_CURVE ( 'NONE', #15264, #19176, #35351, .T. ) ;
#25662 = VECTOR ( 'NONE', #14372, 1000.000000000000000 ) ;
#25664 = EDGE_LOOP ( 'NONE', ( #5943, #6224 ) ) ;
#25663 = AXIS2_PLACEMENT_3D ( 'NONE', #24016, #54096, #65503 ) ;
#25665 = DIRECTION ( 'NONE',  ( 1.000000000000000000, -0.000000000000000000, -1.785744754682007492E-16 ) ) ;
#25666 = AXIS2_PLACEMENT_3D ( 'NONE', #42395, #15468, #52221 ) ;
#25667 = CYLINDRICAL_SURFACE ( 'NONE', #65512, 2.249999999999999556 ) ;
#25668 = EDGE_LOOP ( 'NONE', ( #38972, #66302, #22664, #17072 ) ) ;
#25669 = DIRECTION ( 'NONE',  ( 0.000000000000000000, 0.000000000000000000, -1.000000000000000000 ) ) ;
#25670 = CIRCLE ( 'NONE', #65525, 0.2500000000000002220 ) ;
#25671 = EDGE_CURVE ( 'NONE', #22600, #57772, #16012, .T. ) ;
#25672 = ORIENTED_EDGE ( 'NONE', *, *, #54309, .T. ) ;
#25673 = DIRECTION ( 'NONE',  ( 0.000000000000000000, 0.000000000000000000, -1.000000000000000000 ) ) ;
#25674 = CARTESIAN_POINT ( 'NONE',  ( 25.50000000000009237, 2.000000000000001776, 5.249999999999979572 ) ) ;
#25675 = AXIS2_PLACEMENT_3D ( 'NONE', #29808, #24775, #60878 ) ;
#25676 = CARTESIAN_POINT ( 'NONE',  ( -1.500000000000000444, 5.075128869403568110, 5.599999999999972111 ) ) ;
#25677 = CARTESIAN_POINT ( 'NONE',  ( -1.501000000000004775, 10.53108891324553831, -0.3500000000000074163 ) ) ;
#25678 = ORIENTED_EDGE ( 'NONE', *, *, #57333, .F. ) ;
#25679 = ORIENTED_EDGE ( 'NONE', *, *, #26821, .T. ) ;
#25680 = FACE_OUTER_BOUND ( 'NONE', #36037, .T. ) ;
#25681 = CARTESIAN_POINT ( 'NONE',  ( -53.49999999999992184, 2.000000000000001776, 6.750000000000007994 ) ) ;
#25682 = AXIS2_PLACEMENT_3D ( 'NONE', #62055, #16194, #31985 ) ;
#25683 = CARTESIAN_POINT ( 'NONE',  ( 63.81241628303459379, 2.069590634064772949, -37.30390430373823563 ) ) ;
#25684 = DIRECTION ( 'NONE',  ( 1.000000000000000000, -0.000000000000000000, -1.785744754682007492E-16 ) ) ;
#25685 = ORGANIZATION ( 'NAUO-ORG70', 'UNSPECIFIED', 'UNSPECIFIED' ) ;
#25686 = ADVANCED_FACE ( 'NONE', ( #33273 ), #43389, .F. ) ;
#25687 = CARTESIAN_POINT ( 'NONE',  ( -53.49999999999992184, 4.100000000000002309, 5.250000000000004441 ) ) ;
#25688 =( BOUNDED_SURFACE ( )  B_SPLINE_SURFACE ( 3, 2, ( 
 ( #12709, #53549, #33274 ),
 ( #43698, #22156, #42396 ),
 ( #64311, #17122, #58285 ),
 ( #7316, #53232, #63662 ),
 ( #18106, #38651, #17770 ),
 ( #47476, #12044, #31925 ),
 ( #2269, #52904, #27536 ),
 ( #52554, #7648, #59262 ),
 ( #48475, #62993, #48123 ),
 ( #21839, #57935, #28209 ),
 ( #1927, #11714, #22507 ),
 ( #43065, #22831, #17450 ),
 ( #6646, #58916, #37988 ),
 ( #48804, #6324, #58604 ),
 ( #12377, #26892, #1265 ),
 ( #16775, #37298, #47799 ),
 ( #42713, #49123, #4156 ),
 ( #30767, #20671, #20000 ) ),
 .UNSPECIFIED., .F., .F., .F. ) 
 B_SPLINE_SURFACE_WITH_KNOTS ( ( 4, 2, 2, 2, 2, 2, 2, 2, 4 ),
 ( 3, 3 ),
 ( 0.000000000000000000, 0.0009186883483253801197, 0.001378032522488070125, 0.001837376696650760239, 0.002756065044976140251, 0.003674753393301520479, 0.004593441741626900707, 0.005512130089952280501, 0.007349506786603040957 ),
 ( 0.000000000000000000, 1.000000000000000000 ),
 .UNSPECIFIED. ) 
 GEOMETRIC_REPRESENTATION_ITEM ( )  RATIONAL_B_SPLINE_SURFACE ( (
 ( 1.000000000000000000, 0.7071067811865500152, 1.000000000000000000),
 ( 1.000000000000000000, 0.7161299235904120541, 1.000000000000000000),
 ( 1.000000000000000000, 0.7297407580643300307, 1.000000000000000000),
 ( 1.000000000000000000, 0.7540372337590551810, 1.000000000000000000),
 ( 1.000000000000000000, 0.7628453083896876707, 1.000000000000000000),
 ( 1.000000000000000000, 0.7809436111732713792, 1.000000000000000000),
 ( 1.000000000000000000, 0.7902471757166418254, 1.000000000000000000),
 ( 1.000000000000000000, 0.8183729749181825053, 1.000000000000000000),
 ( 1.000000000000000000, 0.8375322441264370088, 1.000000000000000000),
 ( 1.000000000000000000, 0.8733265661387037415, 1.000000000000000000),
 ( 1.000000000000000000, 0.8900852223786395179, 1.000000000000000000),
 ( 1.000000000000000000, 0.9205761122308937505, 1.000000000000000000),
 ( 1.000000000000000000, 0.9343952370280590447, 1.000000000000000000),
 ( 1.000000000000000000, 0.9580565105321143804, 1.000000000000000000),
 ( 1.000000000000000000, 0.9679423207695820874, 1.000000000000000000),
 ( 1.000000000000000000, 0.9917932525777634067, 1.000000000000000000),
 ( 1.000000000000000000, 0.9999879832344678032, 1.000000000000000000),
 ( 1.000000000000000000, 1.000000000000000000, 1.000000000000000000) ) ) 
 REPRESENTATION_ITEM ( '' )  SURFACE ( )  );
#25689 = FACE_OUTER_BOUND ( 'NONE', #47636, .T. ) ;
#25690 = APPLICATION_PROTOCOL_DEFINITION ( 'international standard', 'config_control_design', 1994, #8202 ) ;
#25691 = EDGE_CURVE ( 'NONE', #26364, #52303, #27535, .T. ) ;
#25692 = DIRECTION ( 'NONE',  ( -1.000000000000000000, -0.000000000000000000, 1.785744754682007245E-16 ) ) ;
#25693 = EDGE_CURVE ( 'NONE', #48159, #19593, #53231, .T. ) ;
#25694 = EDGE_LOOP ( 'NONE', ( #24296, #37181, #39628, #20599 ) ) ;
#25695 = VERTEX_POINT ( 'NONE', #58603 ) ;
#25696 = EDGE_LOOP ( 'NONE', ( #24730, #21487 ) ) ;
#25697 = CARTESIAN_POINT ( 'NONE',  ( 1.499999999999998446, 9.924871130596431001, -5.349999999999988987 ) ) ;
#25698 = FACE_OUTER_BOUND ( 'NONE', #24971, .T. ) ;
#25699 = CARTESIAN_POINT ( 'NONE',  ( -1.501000000000003887, 11.13730669589464739, 4.899999999999974598 ) ) ;
#25700 = DIRECTION ( 'NONE',  ( -1.000000000000000000, -0.000000000000000000, 1.785744754682007245E-16 ) ) ;
#25701 = CARTESIAN_POINT ( 'NONE',  ( -34.49999999999992184, 2.000000000000001776, 11.75000000000000355 ) ) ;
#25702 = VERTEX_POINT ( 'NONE', #64310 ) ;
#25703 = AXIS2_PLACEMENT_3D ( 'NONE', #38756, #2052, #64754 ) ;
#25704 = DIRECTION ( 'NONE',  ( 0.000000000000000000, 0.000000000000000000, -1.000000000000000000 ) ) ;
#25705 = B_SPLINE_CURVE_WITH_KNOTS ( 'NONE', 3,
 ( #61265, #15396, #20085, #42000, #52480, #31213, #57215, #36909, #25147, #10287, #45724, #10637, #25474, #47062, #46404, #204 ),
 .UNSPECIFIED., .F., .F.,
 ( 4, 2, 2, 2, 2, 2, 2, 4 ),
 ( 0.000000000000000000, 0.0004193974441682572513, 0.0008387948883365145027, 0.001677589776673025319, 0.002096987220841286907, 0.002516384665009548712, 0.002935782109177810517, 0.003355179553346072322 ),
 .UNSPECIFIED. ) ;
#25706 = AXIS2_PLACEMENT_3D ( 'NONE', #40645, #59924, #29853 ) ;
#25707 = CIRCLE ( 'NONE', #19245, 0.2500000000000002220 ) ;
#25708 = CARTESIAN_POINT ( 'NONE',  ( -59.99999999999992184, -8.889444430272828157, 22.40000000000000924 ) ) ;
#25709 = CARTESIAN_POINT ( 'NONE',  ( -1.501000000000004775, 7.500000000000000888, 0.6999999999999882982 ) ) ;
#25710 = AXIS2_PLACEMENT_3D ( 'NONE', #45084, #53922, #24837 ) ;
#25711 = DIRECTION ( 'NONE',  ( 0.000000000000000000, 0.000000000000000000, -1.000000000000000000 ) ) ;
#25712 = VECTOR ( 'NONE', #48518, 1000.000000000000000 ) ;
#25713 = DIRECTION ( 'NONE',  ( 1.000000000000000000, 0.000000000000000000, -1.785744754682007245E-16 ) ) ;
#25714 = VECTOR ( 'NONE', #57850, 1000.000000000000000 ) ;
#25715 = DIRECTION ( 'NONE',  ( 1.000000000000000000, 0.000000000000000000, -1.785744754682007245E-16 ) ) ;
#25716 = AXIS2_PLACEMENT_3D ( 'NONE', #23279, #49924, #38783 ) ;
#25717 = DIRECTION ( 'NONE',  ( 1.000000000000000000, -0.000000000000000000, -1.785744754682007245E-16 ) ) ;
#25718 = VECTOR ( 'NONE', #20597, 1000.000000000000000 ) ;
#25719 = AXIS2_PLACEMENT_3D ( 'NONE', #51304, #14876, #15887 ) ;
#25720 = CARTESIAN_POINT ( 'NONE',  ( -56.60527863048438491, 3.040421228482859561, -13.93189939666088861 ) ) ;
#25721 = AXIS2_PLACEMENT_3D ( 'NONE', #31424, #45613, #88 ) ;
#25722 = APPROVAL_ROLE ( '' ) ;
#25723 = DIRECTION ( 'NONE',  ( -1.000000000000000000, -0.000000000000000000, 1.785744754682007245E-16 ) ) ;
#25724 = ORIENTED_EDGE ( 'NONE', *, *, #66237, .T. ) ;
#25725 = CARTESIAN_POINT ( 'NONE',  ( -1.501000000000005219, 3.862693304105353054, -2.350000000000001865 ) ) ;
#25726 = ADVANCED_FACE ( 'NONE', ( #7647 ), #28539, .F. ) ;
#25727 = DIRECTION ( 'NONE',  ( -1.000000000000000000, -0.000000000000000000, 1.785744754682007245E-16 ) ) ;
#25728 = ORIENTED_EDGE ( 'NONE', *, *, #12979, .T. ) ;
#25729 = ORIENTED_EDGE ( 'NONE', *, *, #37421, .F. ) ;
#25730 = ORIENTED_EDGE ( 'NONE', *, *, #43634, .T. ) ;
#25732 = CIRCLE ( 'NONE', #31111, 0.2500000000000001110 ) ;
#25731 = DIRECTION ( 'NONE',  ( 0.000000000000000000, 8.673617379884035472E-16, -1.000000000000000000 ) ) ;
#25733 = LINE ( 'NONE', #36137, #20045 ) ;
#25734 = EDGE_LOOP ( 'NONE', ( #50318, #2100, #66284, #35959 ) ) ;
#25735 = ADVANCED_FACE ( 'NONE', ( #28864 ), #3258, .F. ) ;
#25736 = AXIS2_PLACEMENT_3D ( 'NONE', #49349, #58263, #55416 ) ;
#25737 = ORIENTED_EDGE ( 'NONE', *, *, #48985, .F. ) ;
#25738 = VERTEX_POINT ( 'NONE', #63318 ) ;
#25739 = ORIENTED_EDGE ( 'NONE', *, *, #62190, .T. ) ;
#25740 = ORIENTED_EDGE ( 'NONE', *, *, #28743, .T. ) ;
#25741 = VERTEX_POINT ( 'NONE', #17769 ) ;
#25742 = DIRECTION ( 'NONE',  ( 1.000000000000000000, -0.000000000000000000, -1.785744754682007245E-16 ) ) ;
#25743 = CARTESIAN_POINT ( 'NONE',  ( -36.79500727806515670, 16.97365243567240256, 11.75667459371411461 ) ) ;
#25744 = VERTEX_POINT ( 'NONE', #18104 ) ;
#25745 = ADVANCED_FACE ( 'NONE', ( #2909 ), #36492, .F. ) ;
#25746 = DIRECTION ( 'NONE',  ( 1.000000000000000000, 0.000000000000000000, -1.785744754682007245E-16 ) ) ;
#25747 = DIRECTION ( 'NONE',  ( 0.000000000000000000, 0.000000000000000000, -1.000000000000000000 ) ) ;
#25748 = ORIENTED_EDGE ( 'NONE', *, *, #57020, .T. ) ;
#25749 = ADVANCED_FACE ( 'NONE', ( #46643 ), #15967, .F. ) ;
#25750 = VECTOR ( 'NONE', #10062, 1000.000000000000000 ) ;
#25751 = DIRECTION ( 'NONE',  ( -0.000000000000000000, 1.000000000000000000, -0.000000000000000000 ) ) ;
#25752 = DIRECTION ( 'NONE',  ( -1.000000000000000000, -0.000000000000000000, 1.785744754682007245E-16 ) ) ;
#25753 = CONICAL_SURFACE ( 'NONE', #63466, 2.099999999999997868, 1.029744258676651425 ) ;
#25754 = PLANE ( 'NONE',  #36459 ) ;
#25755 = CYLINDRICAL_SURFACE ( 'NONE', #52009, 0.2500000000000002220 ) ;
#25756 = CIRCLE ( 'NONE', #63471, 0.2500000000000002220 ) ;
#25757 = DIRECTION ( 'NONE',  ( 0.000000000000000000, 0.000000000000000000, -1.000000000000000000 ) ) ;
#25758 = CARTESIAN_POINT ( 'NONE',  ( 56.36870702712117520, 5.774361946998559425, 6.545553631861901422 ) ) ;
#25759 = AXIS2_PLACEMENT_3D ( 'NONE', #16371, #36219, #30836 ) ;
#25760 = ORIENTED_EDGE ( 'NONE', *, *, #63866, .F. ) ;
#25761 = AXIS2_PLACEMENT_3D ( 'NONE', #49219, #48897, #27981 ) ;
#25762 = CARTESIAN_POINT ( 'NONE',  ( 63.84230490543870928, 6.185989870206014096, -37.02962153672639545 ) ) ;
#25763 = AXIS2_PLACEMENT_3D ( 'NONE', #44525, #24273, #55017 ) ;
#25764 = CYLINDRICAL_SURFACE ( 'NONE', #3265, 0.2500000000000002220 ) ;
#25765 = DIRECTION ( 'NONE',  ( 1.000000000000000000, -0.000000000000000000, -1.785744754682007245E-16 ) ) ;
#25766 = AXIS2_PLACEMENT_3D ( 'NONE', #4395, #34729, #61420 ) ;
#25767 = ORIENTED_EDGE ( 'NONE', *, *, #37739, .T. ) ;
#25768 = VERTEX_POINT ( 'NONE', #65286 ) ;
#25769 = DIRECTION ( 'NONE',  ( 0.000000000000000000, 0.000000000000000000, -1.000000000000000000 ) ) ;
#25770 = CARTESIAN_POINT ( 'NONE',  ( -1.500000000000000666, 2.650257738807137553, 4.899999999999972822 ) ) ;
#25771 = CARTESIAN_POINT ( 'NONE',  ( -53.49999999999992184, 4.100000000000002309, -13.64999999999999858 ) ) ;
#25772 = ORIENTED_EDGE ( 'NONE', *, *, #16620, .T. ) ;
#25773 = ADVANCED_FACE ( 'NONE', ( #41553 ), #62168, .F. ) ;
#25774 = DIRECTION ( 'NONE',  ( 1.000000000000000000, 0.000000000000000000, 0.000000000000000000 ) ) ;
#25775 = EDGE_CURVE ( 'NONE', #50398, #32979, #43992, .T. ) ;
#25776 = DIRECTION ( 'NONE',  ( 1.000000000000000000, -0.000000000000000000, -1.785744754682007492E-16 ) ) ;
#25777 = VERTEX_POINT ( 'NONE', #31447 ) ;
#25778 = EDGE_CURVE ( 'NONE', #6137, #19094, #932, .T. ) ;
#25779 = FACE_BOUND ( 'NONE', #37608, .T. ) ;
#25781 = EDGE_LOOP ( 'NONE', ( #25496, #1276, #27678, #51642 ) ) ;
#25780 = AXIS2_PLACEMENT_3D ( 'NONE', #15449, #46788, #36625 ) ;
#25782 = LINE ( 'NONE', #45997, #66140 ) ;
#25783 = DIRECTION ( 'NONE',  ( 1.000000000000000000, 0.000000000000000000, -1.785744754682007245E-16 ) ) ;
#25784 = DIRECTION ( 'NONE',  ( 0.000000000000000000, 0.000000000000000000, -1.000000000000000000 ) ) ;
#25785 = LINE ( 'NONE', #56810, #9200 ) ;
#25786 = CARTESIAN_POINT ( 'NONE',  ( -16.72876064540477969, 2.000000000000001776, 15.74999999999999645 ) ) ;
#25787 = VERTEX_POINT ( 'NONE', #52065 ) ;
#25788 = DIRECTION ( 'NONE',  ( 0.000000000000000000, 0.000000000000000000, -1.000000000000000000 ) ) ;
#25789 = DIRECTION ( 'NONE',  ( 0.000000000000000000, 0.000000000000000000, -1.000000000000000000 ) ) ;
#25790 = DIRECTION ( 'NONE',  ( 1.000000000000000000, -0.000000000000000000, -1.785744754682007245E-16 ) ) ;
#25791 = ITEM_DEFINED_TRANSFORMATION ( 'NONE', 'NONE', #24808,  #34470 ) ;
#25792 = DIRECTION ( 'NONE',  ( -1.000000000000000000, -0.000000000000000000, 1.785744754682007245E-16 ) ) ;
#25793 = CYLINDRICAL_SURFACE ( 'NONE', #12110, 0.2500000000000002220 ) ;
#25794 = B_SPLINE_CURVE_WITH_KNOTS ( 'NONE', 3,
 ( #372, #38, #66149, #19930, #46247, #30695, #30030, #35061, #50637, #20929, #55674, #56370, #61082, #40471, #60758, #36077 ),
 .UNSPECIFIED., .F., .F.,
 ( 4, 2, 2, 2, 2, 2, 2, 4 ),
 ( 0.000000000000000000, 0.0004193974441682590403, 0.0008387948883365180805, 0.001677589776673041148, 0.002096987220841298617, 0.002516384665009556085, 0.002935782109177813553, 0.003355179553346071021 ),
 .UNSPECIFIED. ) ;
#25795 = ORIENTED_EDGE ( 'NONE', *, *, #33956, .F. ) ;
#25796 = FACE_OUTER_BOUND ( 'NONE', #2557, .T. ) ;
#25797 = DIRECTION ( 'NONE',  ( 0.000000000000000000, 0.000000000000000000, 1.000000000000000000 ) ) ;
#25798 = VERTEX_POINT ( 'NONE', #25132 ) ;
#25799 = COORDINATED_UNIVERSAL_TIME_OFFSET ( 1, 0, .AHEAD. ) ;
#25800 = ORIENTED_EDGE ( 'NONE', *, *, #12379, .T. ) ;
#25801 = DIRECTION ( 'NONE',  ( -1.000000000000000000, -0.000000000000000000, 1.785744754682007245E-16 ) ) ;
#25802 = EDGE_LOOP ( 'NONE', ( #50204, #40128, #28438 ) ) ;
#25803 = VECTOR ( 'NONE', #8646, 1000.000000000000000 ) ;
#25804 = ADVANCED_FACE ( 'NONE', ( #45047 ), #29833, .F. ) ;
#25805 = CIRCLE ( 'NONE', #18298, 0.2500000000000002220 ) ;
#25806 = VERTEX_POINT ( 'NONE', #44370 ) ;
#25807 = AXIS2_PLACEMENT_3D ( 'NONE', #3978, #35653, #24549 ) ;
#25808 = CARTESIAN_POINT ( 'NONE',  ( -1.501000000000004331, 9.924871130596431001, 3.249999999999979128 ) ) ;
#25809 = ADVANCED_FACE ( 'NONE', ( #65636 ), #60259, .F. ) ;
#25810 = DIRECTION ( 'NONE',  ( 0.000000000000000000, 0.000000000000000000, -1.000000000000000000 ) ) ;
#25811 = CARTESIAN_POINT ( 'NONE',  ( -3.570138681344201093, 8.500000000000000000, -3.500587064475027432 ) ) ;
#25812 = CIRCLE ( 'NONE', #46323, 3.849999999999999201 ) ;
#25813 = EDGE_LOOP ( 'NONE', ( #49761, #47337 ) ) ;
#25814 = AXIS2_PLACEMENT_3D ( 'NONE', #61327, #35977, #25207 ) ;
#25815 = EDGE_CURVE ( 'NONE', #1256, #26154, #41831, .T. ) ;
#25816 = VERTEX_POINT ( 'NONE', #34243 ) ;
#25817 = ORIENTED_EDGE ( 'NONE', *, *, #6265, .F. ) ;
#25818 = CYLINDRICAL_SURFACE ( 'NONE', #36312, 0.2500000000000002220 ) ;
#25819 = DIRECTION ( 'NONE',  ( 1.000000000000000000, 0.000000000000000000, -1.785744754682007245E-16 ) ) ;
#25820 = ORIENTED_EDGE ( 'NONE', *, *, #29717, .T. ) ;
#25821 = EDGE_LOOP ( 'NONE', ( #9289, #63828, #26473, #37487 ) ) ;
#25822 = CARTESIAN_POINT ( 'NONE',  ( -1.500000000000001554, 9.318653347947323695, -0.1000000000000073608 ) ) ;
#25823 = FACE_BOUND ( 'NONE', #13289, .T. ) ;
#25824 = CARTESIAN_POINT ( 'NONE',  ( -6.582409372733640573, 4.579721972974764910, 40.49501489721565406 ) ) ;
#25825 = DIRECTION ( 'NONE',  ( 1.000000000000000000, -0.000000000000000000, -1.785744754682007245E-16 ) ) ;
#25826 = ORIENTED_EDGE ( 'NONE', *, *, #23396, .F. ) ;
#25827 = EDGE_CURVE ( 'NONE', #29872, #42313, #39968, .T. ) ;
#25828 = CARTESIAN_POINT ( 'NONE',  ( 1.499999999999998446, 13.56217782649107839, -1.650000000000003464 ) ) ;
#25829 = DIRECTION ( 'NONE',  ( 1.000000000000000000, -0.000000000000000000, -1.785744754682007245E-16 ) ) ;
#25830 = EDGE_CURVE ( 'NONE', #17731, #52927, #52611, .T. ) ;
#25831 = DIRECTION ( 'NONE',  ( 0.000000000000000000, 0.000000000000000000, 1.000000000000000000 ) ) ;
#25832 = CARTESIAN_POINT ( 'NONE',  ( -1.500000000000001554, 11.13730669589464739, 0.2499999999999912292 ) ) ;
#25833 = FACE_OUTER_BOUND ( 'NONE', #50813, .T. ) ;
#25834 = DIRECTION ( 'NONE',  ( 0.000000000000000000, 0.000000000000000000, 1.000000000000000000 ) ) ;
#25835 = DIRECTION ( 'NONE',  ( 1.000000000000000000, -0.000000000000000000, -1.785744754682007245E-16 ) ) ;
#25836 = CARTESIAN_POINT ( 'NONE',  ( -56.36974204510874387, 2.427815630590736795, -38.04845127705593200 ) ) ;
#25837 = DIRECTION ( 'NONE',  ( 1.000000000000000000, 0.000000000000000000, -1.785744754682007245E-16 ) ) ;
#25838 = ORIENTED_EDGE ( 'NONE', *, *, #52777, .T. ) ;
#25839 = CIRCLE ( 'NONE', #28006, 0.2500000000000002220 ) ;
#25840 = DIRECTION ( 'NONE',  ( 1.000000000000000000, 0.000000000000000000, -1.785744754682007245E-16 ) ) ;
#25841 = CARTESIAN_POINT ( 'NONE',  ( -1.500000000000000666, 6.893782217350891806, 5.249999999999973355 ) ) ;
#25842 = ORIENTED_EDGE ( 'NONE', *, *, #43825, .T. ) ;
#25843 = AXIS2_PLACEMENT_3D ( 'NONE', #20019, #20377, #61528 ) ;
#25844 = ORIENTED_EDGE ( 'NONE', *, *, #9291, .F. ) ;
#25845 = DIRECTION ( 'NONE',  ( 1.000000000000000000, -0.000000000000000000, -1.785744754682007738E-16 ) ) ;
#25846 = DIRECTION ( 'NONE',  ( 0.000000000000000000, 0.000000000000000000, -1.000000000000000000 ) ) ;
#25847 = AXIS2_PLACEMENT_3D ( 'NONE', #49910, #64437, #28640 ) ;
#25848 = CIRCLE ( 'NONE', #44141, 0.2499999999999993616 ) ;
#25849 = ADVANCED_FACE ( 'NONE', ( #24800 ), #24133, .T. ) ;
#25850 = CARTESIAN_POINT ( 'NONE',  ( -1.501000000000004775, 8.106217782649107306, -0.3500000000000074163 ) ) ;
#25851 = ORIENTED_EDGE ( 'NONE', *, *, #60455, .F. ) ;
#25852 = EDGE_LOOP ( 'NONE', ( #15689, #29044, #50096, #47805 ) ) ;
#25853 = AXIS2_PLACEMENT_3D ( 'NONE', #6914, #27473, #1847 ) ;
#25854 = FACE_BOUND ( 'NONE', #23704, .T. ) ;
#25855 = VECTOR ( 'NONE', #32214, 1000.000000000000000 ) ;
#25856 = VERTEX_POINT ( 'NONE', #65959 ) ;
#25857 = CARTESIAN_POINT ( 'NONE',  ( 1.499999999999998446, 12.34974226119286200, -0.2500000000000094369 ) ) ;
#25858 = FACE_OUTER_BOUND ( 'NONE', #17959, .T. ) ;
#25859 = ORIENTED_EDGE ( 'NONE', *, *, #61182, .F. ) ;
#25860 = DIRECTION ( 'NONE',  ( 0.000000000000000000, -1.000000000000000000, 0.000000000000000000 ) ) ;
#25861 = AXIS2_PLACEMENT_3D ( 'NONE', #47704, #11611, #1172 ) ;
#25862 = ADVANCED_FACE ( 'NONE', ( #26728 ), #29963, .T. ) ;
#25863 = CARTESIAN_POINT ( 'NONE',  ( 1.499999999999998446, 3.256475521456245303, 4.099999999999975664 ) ) ;
#25864 = FACE_BOUND ( 'NONE', #26933, .T. ) ;
#25865 = ORIENTED_EDGE ( 'NONE', *, *, #8557, .T. ) ;
#25866 = CARTESIAN_POINT ( 'NONE',  ( -1.500000000000002220, 12.34974226119286200, -3.949999999999991740 ) ) ;
#25867 = CARTESIAN_POINT ( 'NONE',  ( -63.22684056005243036, 4.240273460843677178, -24.14999999999994174 ) ) ;
#25868 = EDGE_CURVE ( 'NONE', #25115, #20554, #3041, .T. ) ;
#25869 = CARTESIAN_POINT ( 'NONE',  ( -30.49999999999992184, 14.00000000000000178, 36.62298334620740548 ) ) ;
#25870 = APPROVAL_ROLE ( '' ) ;
#25871 = ORIENTED_EDGE ( 'NONE', *, *, #14933, .F. ) ;
#25872 = CARTESIAN_POINT ( 'NONE',  ( -1.500000000000002220, 11.74352447854375470, -3.849999999999993427 ) ) ;
#25873 = ADVANCED_FACE ( 'NONE', ( #7151 ), #32446, .F. ) ;
#25874 = ORIENTED_EDGE ( 'NONE', *, *, #41341, .F. ) ;
#25875 = DIRECTION ( 'NONE',  ( 1.000000000000000000, -0.000000000000000000, -1.785744754682007492E-16 ) ) ;
#25876 = EDGE_LOOP ( 'NONE', ( #185, #50830, #48064, #23389, #9989 ) ) ;
#25877 = ORIENTED_EDGE ( 'NONE', *, *, #57867, .T. ) ;
#25878 = DIRECTION ( 'NONE',  ( 0.000000000000000000, 0.000000000000000000, -1.000000000000000000 ) ) ;
#25879 = ORIENTED_EDGE ( 'NONE', *, *, #49333, .T. ) ;
#25880 = CARTESIAN_POINT ( 'NONE',  ( 1.499999999999998446, 13.56217782649107839, 0.9499999999999895195 ) ) ;
#25881 = ORIENTED_EDGE ( 'NONE', *, *, #62405, .T. ) ;
#25882 = CONTEXT_DEPENDENT_SHAPE_REPRESENTATION ( #34488, #31530 ) ;
#25883 = DIRECTION ( 'NONE',  ( 1.000000000000000000, -0.000000000000000000, -1.785744754682007245E-16 ) ) ;
#25884 = DIRECTION ( 'NONE',  ( -1.000000000000000000, 1.828554710416409096E-16, 3.652049423109066841E-16 ) ) ;
#25885 = ORIENTED_EDGE ( 'NONE', *, *, #28908, .F. ) ;
#25886 = CARTESIAN_POINT ( 'NONE',  ( -53.49999999999992184, 6.000000000000001776, -36.74999999999999289 ) ) ;
#25887 = DIRECTION ( 'NONE',  ( 0.000000000000000000, 0.000000000000000000, -1.000000000000000000 ) ) ;
#25888 = ORIENTED_EDGE ( 'NONE', *, *, #43653, .F. ) ;
#25889 = LINE ( 'NONE', #10023, #7420 ) ;
#25890 = LINE ( 'NONE', #35976, #28450 ) ;
#25891 = ADVANCED_FACE ( 'NONE', ( #63504 ), #49350, .F. ) ;
#25892 = DIRECTION ( 'NONE',  ( 0.000000000000000000, 0.000000000000000000, -1.000000000000000000 ) ) ;
#25893 = CARTESIAN_POINT ( 'NONE',  ( -1.500000000000001110, 13.56217782649107839, 2.099999999999984102 ) ) ;
#25894 = EDGE_CURVE ( 'NONE', #27061, #1137, #22009, .T. ) ;
#25895 = AXIS2_PLACEMENT_3D ( 'NONE', #51741, #5501, #6155 ) ;
#25896 = CARTESIAN_POINT ( 'NONE',  ( -1.501000000000005663, 5.681346652052677193, -4.299999999999992717 ) ) ;
#25897 = AXIS2_PLACEMENT_3D ( 'NONE', #3608, #10571, #65009 ) ;
#25898 = CARTESIAN_POINT ( 'NONE',  ( -56.48801423216020368, 2.711117189203044564, 17.33083329842317255 ) ) ;
#25899 = DIRECTION ( 'NONE',  ( -1.000000000000000000, -0.000000000000000000, -0.000000000000000000 ) ) ;
#25900 = EDGE_CURVE ( 'NONE', #49167, #50422, #59611, .T. ) ;
#25901 = DIRECTION ( 'NONE',  ( 0.000000000000000000, 0.000000000000000000, -1.000000000000000000 ) ) ;
#25902 = VERTEX_POINT ( 'NONE', #48315 ) ;
#25903 = AXIS2_PLACEMENT_3D ( 'NONE', #54473, #45314, #23753 ) ;
#25904 = VERTEX_POINT ( 'NONE', #16629 ) ;
#25905 = CARTESIAN_POINT ( 'NONE',  ( -1.500000000000001776, 6.893782217350892694, -1.050000000000003819 ) ) ;
#25906 = CARTESIAN_POINT ( 'NONE',  ( -1.500000000000000222, 5.075128869403568110, 6.749999999999967137 ) ) ;
#25907 = CARTESIAN_POINT ( 'NONE',  ( -1.501000000000005663, 5.681346652052677193, -4.099999999999995204 ) ) ;
#25908 = CARTESIAN_POINT ( 'NONE',  ( -56.15769509456126229, 6.185989870206015873, -5.529621536726394559 ) ) ;
#25909 = CIRCLE ( 'NONE', #63624, 2.499999999999998668 ) ;
#25910 = FACE_OUTER_BOUND ( 'NONE', #40979, .T. ) ;
#25911 = CARTESIAN_POINT ( 'NONE',  ( -1.500000000000002887, 12.95596004384197109, -7.099999999999981881 ) ) ;
#25912 = ORIENTED_EDGE ( 'NONE', *, *, #65622, .F. ) ;
#25913 = EDGE_CURVE ( 'NONE', #17498, #36347, #45109, .T. ) ;
#25914 = ORIENTED_EDGE ( 'NONE', *, *, #51738, .T. ) ;
#25915 = ORIENTED_EDGE ( 'NONE', *, *, #13317, .F. ) ;
#25916 = CARTESIAN_POINT ( 'NONE',  ( 45.85166568260136444, 8.239523634842971234, -39.54116897720081880 ) ) ;
#25917 = EDGE_CURVE ( 'NONE', #54633, #48021, #66640, .T. ) ;
#25918 = DIRECTION ( 'NONE',  ( 1.000000000000000000, -0.000000000000000000, -1.785744754682007245E-16 ) ) ;
#25919 = CARTESIAN_POINT ( 'NONE',  ( -50.99999999999992184, 2.000000000000001776, -40.74999999999999289 ) ) ;
#25920 = ORIENTED_EDGE ( 'NONE', *, *, #46691, .T. ) ;
#25921 = FACE_OUTER_BOUND ( 'NONE', #25982, .T. ) ;
#25922 = FACE_BOUND ( 'NONE', #43956, .T. ) ;
#25923 = VERTEX_POINT ( 'NONE', #43227 ) ;
#25924 = CARTESIAN_POINT ( 'NONE',  ( -6.499999999999919176, 2.000000000000001776, -19.00000000000000000 ) ) ;
#25925 = VERTEX_POINT ( 'NONE', #41904 ) ;
#25926 = ADVANCED_FACE ( 'NONE', ( #27394 ), #42561, .T. ) ;
#25927 = AXIS2_PLACEMENT_3D ( 'NONE', #30565, #51175, #10316 ) ;
#25928 = CARTESIAN_POINT ( 'NONE',  ( 1.499999999999998446, 7.500000000000000888, -2.350000000000000533 ) ) ;
#25929 = DIRECTION ( 'NONE',  ( 0.000000000000000000, 0.000000000000000000, -1.000000000000000000 ) ) ;
#25930 = ORIENTED_EDGE ( 'NONE', *, *, #48049, .T. ) ;
#25931 = DIRECTION ( 'NONE',  ( 1.000000000000000000, -0.000000000000000000, -1.785744754682007245E-16 ) ) ;
#25932 = CARTESIAN_POINT ( 'NONE',  ( 56.14996540617355691, 6.200063422019904458, -36.88916201922243232 ) ) ;
#25933 = EDGE_CURVE ( 'NONE', #46525, #3263, #9554, .T. ) ;
#25934 = DIRECTION ( 'NONE',  ( 0.000000000000000000, 0.000000000000000000, -1.000000000000000000 ) ) ;
#25935 = ORIENTED_EDGE ( 'NONE', *, *, #25815, .F. ) ;
#25936 = EDGE_CURVE ( 'NONE', #43918, #12134, #1441, .T. ) ;
#25937 = EDGE_CURVE ( 'NONE', #12748, #34333, #45132, .T. ) ;
#25938 = ORIENTED_EDGE ( 'NONE', *, *, #62606, .F. ) ;
#25939 = DIRECTION ( 'NONE',  ( 0.000000000000000000, 1.000000000000000000, 0.000000000000000000 ) ) ;
#25940 = CARTESIAN_POINT ( 'NONE',  ( -1.500000000000001776, 3.256475521456245303, -2.000000000000002665 ) ) ;
#25941 = FACE_BOUND ( 'NONE', #10332, .T. ) ;
#25942 = AXIS2_PLACEMENT_3D ( 'NONE', #9049, #13803, #43562 ) ;
#25943 = AXIS2_PLACEMENT_3D ( 'NONE', #58158, #6855, #57795 ) ;
#25944 = ORIENTED_EDGE ( 'NONE', *, *, #21689, .T. ) ;
#25945 = ORIENTED_EDGE ( 'NONE', *, *, #14765, .F. ) ;
#25946 = ADVANCED_FACE ( 'NONE', ( #21346 ), #58447, .F. ) ;
#25948 = EDGE_LOOP ( 'NONE', ( #7212, #65545, #47634, #45075 ) ) ;
#25947 = DIRECTION ( 'NONE',  ( 1.000000000000000000, 0.000000000000000000, -1.785744754682007245E-16 ) ) ;
#25949 = CIRCLE ( 'NONE', #54000, 2.099999999999997868 ) ;
#25950 = COORDINATED_UNIVERSAL_TIME_OFFSET ( 1, 0, .AHEAD. ) ;
#25951 = CIRCLE ( 'NONE', #14111, 3.000000000000001332 ) ;
#25952 = ORIENTED_EDGE ( 'NONE', *, *, #20483, .F. ) ;
#25953 = CYLINDRICAL_SURFACE ( 'NONE', #13137, 0.2500000000000000555 ) ;
#25955 = EDGE_CURVE ( 'NONE', #65698, #50062, #58050, .T. ) ;
#25954 = B_SPLINE_CURVE_WITH_KNOTS ( 'NONE', 3,
 ( #14181, #34707, #35374, #25279, #46206, #14840, #15183, #35710, #24606, #56334, #10093, #30664 ),
 .UNSPECIFIED., .F., .F.,
 ( 4, 2, 2, 2, 2, 4 ),
 ( 8.180934129999457545E-05, 0.0004779791123172663940, 0.0008741488833345382667, 0.001666488425369081795, 0.002458827967403625758, 0.003251167509438169286 ),
 .UNSPECIFIED. ) ;
#25956 = ORIENTED_EDGE ( 'NONE', *, *, #61730, .F. ) ;
#25957 = DIRECTION ( 'NONE',  ( 0.000000000000000000, 0.000000000000000000, 1.000000000000000000 ) ) ;
#25958 = ORIENTED_EDGE ( 'NONE', *, *, #41057, .T. ) ;
#25959 = FACE_OUTER_BOUND ( 'NONE', #43972, .T. ) ;
#25960 = FACE_OUTER_BOUND ( 'NONE', #9807, .T. ) ;
#25961 = PERSON_AND_ORGANIZATION_ROLE ( 'classification_officer' ) ;
#25962 = DIRECTION ( 'NONE',  ( 1.000000000000000000, -0.000000000000000000, -1.785744754682007245E-16 ) ) ;
#25963 = EDGE_LOOP ( 'NONE', ( #10269, #35951, #24930 ) ) ;
#25964 = DIRECTION ( 'NONE',  ( 0.000000000000000000, 0.000000000000000000, -1.000000000000000000 ) ) ;
#25965 = ORIENTED_EDGE ( 'NONE', *, *, #32653, .F. ) ;
#25966 = CARTESIAN_POINT ( 'NONE',  ( -30.38293531142360493, 14.00000000000000533, -15.62298334601812400 ) ) ;
#25967 = DIRECTION ( 'NONE',  ( -1.166705971092367561E-15, 1.000000000000000000, 0.000000000000000000 ) ) ;
#25968 = EDGE_CURVE ( 'NONE', #44415, #43222, #19254, .T. ) ;
#25969 = DIRECTION ( 'NONE',  ( 0.000000000000000000, 0.000000000000000000, -1.000000000000000000 ) ) ;
#25970 = CARTESIAN_POINT ( 'NONE',  ( -1.500000000000002665, 6.287564434701784499, -6.549999999999987388 ) ) ;
#25971 = VERTEX_POINT ( 'NONE', #64817 ) ;
#25972 = DIRECTION ( 'NONE',  ( 0.000000000000000000, 0.000000000000000000, -1.000000000000000000 ) ) ;
#25973 = AXIS2_PLACEMENT_3D ( 'NONE', #55831, #29503, #30176 ) ;
#25974 = EDGE_CURVE ( 'NONE', #23242, #10616, #8471, .T. ) ;
#25975 = CARTESIAN_POINT ( 'NONE',  ( 1.499999999999998446, 9.318653347947323695, -0.3500000000000079714 ) ) ;
#25976 = CIRCLE ( 'NONE', #29163, 0.2500000000000000000 ) ;
#25977 = CARTESIAN_POINT ( 'NONE',  ( 1.499999999999998446, 8.106217782649107306, 4.549999999999974953 ) ) ;
#25978 = DIRECTION ( 'NONE',  ( 0.000000000000000000, 0.000000000000000000, 1.000000000000000000 ) ) ;
#25979 = DIRECTION ( 'NONE',  ( 0.000000000000000000, 0.000000000000000000, -1.000000000000000000 ) ) ;
#25980 = DIRECTION ( 'NONE',  ( 0.000000000000000000, 1.000000000000000000, 0.000000000000000000 ) ) ;
#25981 = ORIENTED_EDGE ( 'NONE', *, *, #19472, .T. ) ;
#25982 = EDGE_LOOP ( 'NONE', ( #41678, #7876, #65773, #52283 ) ) ;
#25983 = ORIENTED_EDGE ( 'NONE', *, *, #33446, .T. ) ;
#25984 = CARTESIAN_POINT ( 'NONE',  ( -3.750000000000075051, 8.500000000000000000, 6.495190528383246509 ) ) ;
#25985 = EDGE_LOOP ( 'NONE', ( #21186, #44143 ) ) ;
#25986 = CARTESIAN_POINT ( 'NONE',  ( 1.499999999999998446, 5.075128869403568999, -6.999999999999985789 ) ) ;
#25987 = CYLINDRICAL_SURFACE ( 'NONE', #43325, 3.849999999999993872 ) ;
#25988 = DIRECTION ( 'NONE',  ( -1.000000000000000000, -0.000000000000000000, 1.785744754682007245E-16 ) ) ;
#25989 = CARTESIAN_POINT ( 'NONE',  ( 1.499999999999998446, 11.13730669589464739, 4.649999999999973710 ) ) ;
#25990 = ORIENTED_EDGE ( 'NONE', *, *, #58448, .F. ) ;
#25991 = VERTEX_POINT ( 'NONE', #18602 ) ;
#25992 = EDGE_CURVE ( 'NONE', #16229, #50588, #46182, .T. ) ;
#25993 = LOCAL_TIME ( 9, 13, 8.000000000000000000, #50322 ) ;
#25994 = ORIENTED_EDGE ( 'NONE', *, *, #53253, .F. ) ;
#25995 = ORIENTED_EDGE ( 'NONE', *, *, #14446, .T. ) ;
#25996 = AXIS2_PLACEMENT_3D ( 'NONE', #29793, #56808, #55473 ) ;
#25997 = AXIS2_PLACEMENT_3D ( 'NONE', #46753, #62292, #47749 ) ;
#25998 = CARTESIAN_POINT ( 'NONE',  ( -1.500000000000001554, 12.95596004384197109, 0.09999999999998969435 ) ) ;
#25999 = EDGE_CURVE ( 'NONE', #64407, #6282, #64536, .T. ) ;
#26000 = DIRECTION ( 'NONE',  ( -1.166705971092367561E-15, 1.000000000000000000, 0.000000000000000000 ) ) ;
#26001 = CYLINDRICAL_SURFACE ( 'NONE', #62896, 0.2500000000000000000 ) ;
#26002 = FACE_BOUND ( 'NONE', #19425, .T. ) ;
#26003 = VERTEX_POINT ( 'NONE', #3097 ) ;
#26004 = PERSON ( 'NAUO-PER63', 'UNSPECIFIED', 'UNSPECIFIED', ('UNSPECIFIED'), ('UNSPECIFIED'), ('UNSPECIFIED') ) ;
#26005 = DIRECTION ( 'NONE',  ( -1.000000000000000000, -0.000000000000000000, 1.785744754682007245E-16 ) ) ;
#26006 = CARTESIAN_POINT ( 'NONE',  ( 44.01314425488666870, 8.000000000000001776, -26.25000000000001421 ) ) ;
#26007 = ORIENTED_EDGE ( 'NONE', *, *, #52938, .T. ) ;
#26008 = LINE ( 'NONE', #46569, #40545 ) ;
#26010 = ORIENTED_EDGE ( 'NONE', *, *, #29902, .T. ) ;
#26009 = CC_DESIGN_DATE_AND_TIME_ASSIGNMENT ( #42606, #28346, ( #38469 ) ) ;
#26011 = LINE ( 'NONE', #11474, #40505 ) ;
#26012 = CARTESIAN_POINT ( 'NONE',  ( 56.26456510807105360, 2.217703361830633213, -27.19106717122230066 ) ) ;
#26013 = LINE ( 'NONE', #20943, #3775 ) ;
#26014 = CARTESIAN_POINT ( 'NONE',  ( 56.77315943994763359, 4.240273460843676290, 28.35000000000005116 ) ) ;
#26015 = ADVANCED_FACE ( 'NONE', ( #2757 ), #39155, .F. ) ;
#26016 = DIRECTION ( 'NONE',  ( 1.000000000000000000, 0.000000000000000000, 0.000000000000000000 ) ) ;
#26017 = DIRECTION ( 'NONE',  ( 0.000000000000000000, 0.000000000000000000, -1.000000000000000000 ) ) ;
#26018 = ORIENTED_EDGE ( 'NONE', *, *, #26678, .T. ) ;
#26019 = EDGE_LOOP ( 'NONE', ( #63831, #23436, #32108, #3731 ) ) ;
#26020 = EDGE_CURVE ( 'NONE', #62240, #40788, #24637, .T. ) ;
#26021 = CARTESIAN_POINT ( 'NONE',  ( -30.49999999999992184, 14.00000000000000178, 1.250000000000001110 ) ) ;
#26022 = CARTESIAN_POINT ( 'NONE',  ( -53.49999999999992184, 2.000000000000001776, 40.75000000000000000 ) ) ;
#26023 = AXIS2_PLACEMENT_3D ( 'NONE', #9521, #60156, #3482 ) ;
#26024 = VECTOR ( 'NONE', #12766, 1000.000000000000000 ) ;
#26025 = CARTESIAN_POINT ( 'NONE',  ( 1.499999999999998446, 12.34974226119286200, 7.699999999999963762 ) ) ;
#26026 = CARTESIAN_POINT ( 'NONE',  ( -16.72876064540477969, 6.000000000000004441, -5.249999999999994671 ) ) ;
#26027 = CARTESIAN_POINT ( 'NONE',  ( 1.499999999999998446, 9.924871130596431001, -2.799999999999997602 ) ) ;
#26028 = DIRECTION ( 'NONE',  ( 0.000000000000000000, 0.000000000000000000, -1.000000000000000000 ) ) ;
#26029 = EDGE_CURVE ( 'NONE', #72, #38716, #10626, .T. ) ;
#26030 = B_SPLINE_CURVE_WITH_KNOTS ( 'NONE', 3,
 ( #66346, #29572, #55562, #29897, #61314, #14753, #14429, #50526, #4628, #4299, #51523, #24856, #45770, #3949, #5299, #25521 ),
 .UNSPECIFIED., .F., .F.,
 ( 4, 2, 2, 2, 2, 2, 2, 4 ),
 ( -1.266879933616005859E-05, 0.001569539229305545909, 0.002360643243626389404, 0.003151747257947232900, 0.003942851272268076829, 0.004733955286588920758, 0.005525059300909764687, 0.006316163315230607748 ),
 .UNSPECIFIED. ) ;
#26031 = PERSON_AND_ORGANIZATION_ROLE ( 'design_supplier' ) ;
#26032 = AXIS2_PLACEMENT_3D ( 'NONE', #34329, #3964, #3646 ) ;
#26033 = DIRECTION ( 'NONE',  ( -1.000000000000000000, -0.000000000000000000, 1.785744754682007245E-16 ) ) ;
#26034 = CIRCLE ( 'NONE', #10937, 4.000000000000000888 ) ;
#26035 = EDGE_LOOP ( 'NONE', ( #45479, #45376, #66369, #48026 ) ) ;
#26036 = EDGE_CURVE ( 'NONE', #16229, #62831, #38824, .T. ) ;
#26037 = ORIENTED_EDGE ( 'NONE', *, *, #59703, .T. ) ;
#26038 = ORIENTED_EDGE ( 'NONE', *, *, #56415, .T. ) ;
#26039 = CARTESIAN_POINT ( 'NONE',  ( 1.499999999999998446, 12.34974226119286200, -6.299999999999986500 ) ) ;
#26040 = CYLINDRICAL_SURFACE ( 'NONE', #66590, 2.099999999999997868 ) ;
#26041 = DIRECTION ( 'NONE',  ( 0.000000000000000000, 0.000000000000000000, 1.000000000000000000 ) ) ;
#26042 = CIRCLE ( 'NONE', #46492, 0.2500000000000000000 ) ;
#26044 = DIRECTION ( 'NONE',  ( 0.000000000000000000, 0.000000000000000000, -1.000000000000000000 ) ) ;
#26043 = AXIS2_PLACEMENT_3D ( 'NONE', #58570, #12345, #28501 ) ;
#26045 = CARTESIAN_POINT ( 'NONE',  ( -56.77315943994722147, 4.099999999999149658, -28.35000000000015774 ) ) ;
#26046 = ORIENTED_EDGE ( 'NONE', *, *, #65527, .F. ) ;
#26047 = CARTESIAN_POINT ( 'NONE',  ( -1.501000000000003887, 7.500000000000000000, 6.299999999999969624 ) ) ;
#26048 = AXIS2_PLACEMENT_3D ( 'NONE', #49601, #3699, #13495 ) ;
#26049 = CIRCLE ( 'NONE', #57305, 0.2500000000000002220 ) ;
#26050 = DIRECTION ( 'NONE',  ( 0.000000000000000000, -1.000000000000000000, 0.000000000000000000 ) ) ;
#26051 = CARTESIAN_POINT ( 'NONE',  ( 1.499999999999998446, 11.74352447854375470, 2.449999999999982414 ) ) ;
#26052 = CARTESIAN_POINT ( 'NONE',  ( 45.89984334350094031, 9.241895094633752805, -23.33101753575424198 ) ) ;
#26053 = ADVANCED_FACE ( 'NONE', ( #43880 ), #29041, .F. ) ;
#26054 = DIRECTION ( 'NONE',  ( 0.000000000000000000, -1.000000000000000000, -0.000000000000000000 ) ) ;
#26055 = CARTESIAN_POINT ( 'NONE',  ( -1.500000000000001110, 3.862693304105353054, 3.049999999999980282 ) ) ;
#26056 = EDGE_CURVE ( 'NONE', #14486, #13953, #33263, .T. ) ;
#26057 = DIRECTION ( 'NONE',  ( 0.000000000000000000, 0.000000000000000000, -1.000000000000000000 ) ) ;
#26058 = EDGE_LOOP ( 'NONE', ( #61593, #19584 ) ) ;
#26059 = DATE_TIME_ROLE ( 'classification_date' ) ;
#26060 = CARTESIAN_POINT ( 'NONE',  ( 45.42048892691240525, 9.465010143066693971, -2.148305721937156854 ) ) ;
#26061 = ADVANCED_FACE ( 'NONE', ( #12894 ), #60425, .T. ) ;
#26062 = EDGE_LOOP ( 'NONE', ( #11205, #51535, #36727, #53502 ) ) ;
#26063 = DIRECTION ( 'NONE',  ( 0.000000000000000000, 0.000000000000000000, -1.000000000000000000 ) ) ;
#26064 = ORIENTED_EDGE ( 'NONE', *, *, #56155, .F. ) ;
#26065 = VERTEX_POINT ( 'NONE', #14216 ) ;
#26066 = CARTESIAN_POINT ( 'NONE',  ( -53.49999999999992184, 2.000000000000001776, -35.25000000000000000 ) ) ;
#26067 = DIRECTION ( 'NONE',  ( -1.000000000000000000, -0.000000000000000000, 1.785744754682007245E-16 ) ) ;
#26068 = ORIENTED_EDGE ( 'NONE', *, *, #61596, .F. ) ;
#26069 = AXIS2_PLACEMENT_3D ( 'NONE', #10671, #55326, #29636 ) ;
#26070 = CIRCLE ( 'NONE', #27109, 0.2500000000000002220 ) ;
#26071 = ORIENTED_EDGE ( 'NONE', *, *, #5877, .T. ) ;
#26072 = ORIENTED_EDGE ( 'NONE', *, *, #21071, .F. ) ;
#26073 = EDGE_CURVE ( 'NONE', #30882, #45517, #4180, .T. ) ;
#26074 = EDGE_LOOP ( 'NONE', ( #52458, #19998, #39812, #59090 ) ) ;
#26075 = AXIS2_PLACEMENT_3D ( 'NONE', #17451, #48476, #33275 ) ;
#26076 = EDGE_LOOP ( 'NONE', ( #7804, #41983 ) ) ;
#26077 = EDGE_LOOP ( 'NONE', ( #15138, #55163, #52173, #16582 ) ) ;
#26078 = AXIS2_PLACEMENT_3D ( 'NONE', #20356, #14965, #10542 ) ;
#26079 = EDGE_CURVE ( 'NONE', #41480, #13780, #59142, .T. ) ;
#26080 = EDGE_CURVE ( 'NONE', #30723, #15499, #52717, .T. ) ;
#26081 = DIRECTION ( 'NONE',  ( -0.8660254037844362651, 0.000000000000000000, -0.5000000000000041078 ) ) ;
#26082 = CARTESIAN_POINT ( 'NONE',  ( -36.99999999999992184, 17.00000000000000000, 11.75000000000000533 ) ) ;
#26083 = VERTEX_POINT ( 'NONE', #39467 ) ;
#26084 = LINE ( 'NONE', #51383, #38687 ) ;
#26085 = CARTESIAN_POINT ( 'NONE',  ( -66.49999999999991473, 4.100000000000002309, 38.85000000000000142 ) ) ;
#26086 = EDGE_LOOP ( 'NONE', ( #58936, #18310, #45372, #12919 ) ) ;
#26087 = CIRCLE ( 'NONE', #16417, 0.5000000000000004441 ) ;
#26088 = APPROVAL_STATUS ( 'not_yet_approved' ) ;
#26089 = CARTESIAN_POINT ( 'NONE',  ( -35.86231165894695749, 16.25862066081502277, -29.98117752495864963 ) ) ;
#26090 = CIRCLE ( 'NONE', #5610, 2.500000000000005773 ) ;
#26091 = CARTESIAN_POINT ( 'NONE',  ( -9.299038105676567412, 22.00000000000000355, -1.249999999999994227 ) ) ;
#26092 = AXIS2_PLACEMENT_3D ( 'NONE', #13916, #59784, #14245 ) ;
#26093 = LINE ( 'NONE', #57143, #31082 ) ;
#26094 = CYLINDRICAL_SURFACE ( 'NONE', #63890, 4.000000000000000000 ) ;
#26095 = EDGE_CURVE ( 'NONE', #29362, #19480, #65142, .T. ) ;
#26096 = CARTESIAN_POINT ( 'NONE',  ( -63.51109370958163680, 2.713363431166743833, 6.832808610357093748 ) ) ;
#26097 = CARTESIAN_POINT ( 'NONE',  ( -1.501000000000006107, 6.893782217350892694, -6.199999999999988631 ) ) ;
#26098 = VERTEX_POINT ( 'NONE', #8787 ) ;
#26099 = EDGE_CURVE ( 'NONE', #52456, #45067, #39706, .T. ) ;
#26100 = DIRECTION ( 'NONE',  ( 0.000000000000000000, 0.000000000000000000, -1.000000000000000000 ) ) ;
#26101 = CARTESIAN_POINT ( 'NONE',  ( -1.501000000000005663, 14.16839560914018570, -3.149999999999996803 ) ) ;
#26102 = DIRECTION ( 'NONE',  ( -1.000000000000000000, 0.000000000000000000, 2.668805347656626678E-16 ) ) ;
#26103 = EDGE_LOOP ( 'NONE', ( #22559, #63952 ) ) ;
#26104 = ORIENTED_EDGE ( 'NONE', *, *, #3282, .F. ) ;
#26105 = DIRECTION ( 'NONE',  ( -1.000000000000000000, -0.000000000000000000, -0.000000000000000000 ) ) ;
#26106 = CARTESIAN_POINT ( 'NONE',  ( 63.29667975272972313, 3.414083462213349129, 34.76049647214938432 ) ) ;
#26107 = CARTESIAN_POINT ( 'NONE',  ( 1.499999999999998446, 6.893782217350892694, -3.599999999999995648 ) ) ;
#26108 = EDGE_CURVE ( 'NONE', #55668, #14603, #43551, .T. ) ;
#26109 = ORIENTED_EDGE ( 'NONE', *, *, #40924, .F. ) ;
#26110 = DIRECTION ( 'NONE',  ( 0.000000000000000000, 0.000000000000000000, 1.000000000000000000 ) ) ;
#26111 = DIRECTION ( 'NONE',  ( 1.000000000000000000, -0.000000000000000000, -3.061276722312012491E-16 ) ) ;
#26112 = ORIENTED_EDGE ( 'NONE', *, *, #58507, .F. ) ;
#26113 = CIRCLE ( 'NONE', #37920, 0.2500000000000002220 ) ;
#26114 = LINE ( 'NONE', #486, #6860 ) ;
#26115 = EDGE_CURVE ( 'NONE', #21457, #4540, #59107, .T. ) ;
#26116 = ORIENTED_EDGE ( 'NONE', *, *, #16386, .T. ) ;
#26117 = CARTESIAN_POINT ( 'NONE',  ( -59.99999999999992184, 2.000000000000001776, 19.60000000000000853 ) ) ;
#26118 = DIRECTION ( 'NONE',  ( 0.000000000000000000, 0.000000000000000000, -1.000000000000000000 ) ) ;
#26119 = DIRECTION ( 'NONE',  ( 1.000000000000000000, -0.000000000000000000, -1.785744754682007245E-16 ) ) ;
#26120 = EDGE_CURVE ( 'NONE', #36663, #62090, #53764, .T. ) ;
#26121 = CARTESIAN_POINT ( 'NONE',  ( 1.499999999999998446, 12.34974226119286200, 2.099999999999983658 ) ) ;
#26122 = CARTESIAN_POINT ( 'NONE',  ( -29.51569499598601709, 13.80932192341560771, 1.784292428181227352 ) ) ;
#26123 = CIRCLE ( 'NONE', #47678, 0.2500000000000002220 ) ;
#26124 = EDGE_LOOP ( 'NONE', ( #34737, #64557, #33000, #49092 ) ) ;
#26125 = DIRECTION ( 'NONE',  ( -0.7404348101180115993, -0.6721281812016992596, 0.000000000000000000 ) ) ;
#26126 = DIRECTION ( 'NONE',  ( 1.000000000000000000, 0.000000000000000000, -1.785744754682007245E-16 ) ) ;
#26127 = AXIS2_PLACEMENT_3D ( 'NONE', #23226, #49191, #53957 ) ;
#26128 = CARTESIAN_POINT ( 'NONE',  ( -1.501000000000003443, 12.34974226119286200, 7.699999999999964650 ) ) ;
#26129 = APPROVAL_ROLE ( '' ) ;
#26130 = CIRCLE ( 'NONE', #42237, 1.499999999999998668 ) ;
#26131 = CARTESIAN_POINT ( 'NONE',  ( 0.000000000000000000, 15.00000000000000000, 8.500000000000000000 ) ) ;
#26132 = CARTESIAN_POINT ( 'NONE',  ( 28.50000000000007816, 2.000000000000001776, 5.249999999999989342 ) ) ;
#26133 = VERTEX_POINT ( 'NONE', #10130 ) ;
#26134 = EDGE_CURVE ( 'NONE', #53575, #29992, #11703, .T. ) ;
#26135 = DIRECTION ( 'NONE',  ( 0.000000000000000000, 0.000000000000000000, -1.000000000000000000 ) ) ;
#26136 = LINE ( 'NONE', #508, #31915 ) ;
#26137 = CALENDAR_DATE ( 2023, 4, 9 ) ;
#26138 = CIRCLE ( 'NONE', #45525, 0.2500000000000000000 ) ;
#26139 = ORIENTED_EDGE ( 'NONE', *, *, #61895, .T. ) ;
#26141 = LINE ( 'NONE', #19732, #58360 ) ;
#26140 = CIRCLE ( 'NONE', #61675, 0.2500000000000002220 ) ;
#26142 = ORIENTED_EDGE ( 'NONE', *, *, #32632, .T. ) ;
#26143 = ADVANCED_FACE ( 'NONE', ( #45563 ), #5418, .F. ) ;
#26144 = AXIS2_PLACEMENT_3D ( 'NONE', #31171, #45348, #4534 ) ;
#26145 = CIRCLE ( 'NONE', #39013, 0.2500000000000002220 ) ;
#26146 = ORIENTED_EDGE ( 'NONE', *, *, #37706, .T. ) ;
#26147 = CARTESIAN_POINT ( 'NONE',  ( 30.25464638649820159, 2.323419879927769660, -5.250000000000011546 ) ) ;
#26148 = CARTESIAN_POINT ( 'NONE',  ( -1.501000000000005663, 7.500000000000000888, -4.449999999999993960 ) ) ;
#26149 = VERTEX_POINT ( 'NONE', #14548 ) ;
#26151 = ORIENTED_EDGE ( 'NONE', *, *, #57911, .T. ) ;
#26150 = CARTESIAN_POINT ( 'NONE',  ( 1.499999999999998446, 9.318653347947323695, -2.699999999999999289 ) ) ;
#26152 = ORIENTED_EDGE ( 'NONE', *, *, #3358, .F. ) ;
#26153 = CARTESIAN_POINT ( 'NONE',  ( -1.501000000000006107, 8.712435565298214613, -5.599999999999988987 ) ) ;
#26154 = VERTEX_POINT ( 'NONE', #25998 ) ;
#26155 = EDGE_LOOP ( 'NONE', ( #41315, #20747 ) ) ;
#26156 = EDGE_CURVE ( 'NONE', #55828, #14864, #25794, .T. ) ;
#26157 = DIRECTION ( 'NONE',  ( -1.000000000000000000, -0.000000000000000000, 1.785744754682007245E-16 ) ) ;
#26158 = EDGE_CURVE ( 'NONE', #65871, #48277, #50525, .T. ) ;
#26159 = AXIS2_PLACEMENT_3D ( 'NONE', #39138, #29663, #51637 ) ;
#26160 = CARTESIAN_POINT ( 'NONE',  ( 60.00000000000008527, 2.000000000000001776, 30.09999999999999432 ) ) ;
#26161 = FACE_BOUND ( 'NONE', #54837, .T. ) ;
#26162 = FACE_OUTER_BOUND ( 'NONE', #15702, .T. ) ;
#26163 = CARTESIAN_POINT ( 'NONE',  ( -1.500000000000000666, 8.106217782649107306, 4.549999999999975842 ) ) ;
#26164 = AXIS2_PLACEMENT_3D ( 'NONE', #66462, #45221, #66141 ) ;
#26165 = AXIS2_PLACEMENT_3D ( 'NONE', #42954, #17344, #48371 ) ;
#26166 = PRODUCT_DEFINITION_SHAPE ( 'NONE', 'NONE',  #66715 ) ;
#26167 = CARTESIAN_POINT ( 'NONE',  ( -11.49999999999991296, 3.668155236727785429, 2.000000000000001776 ) ) ;
#26168 = FACE_OUTER_BOUND ( 'NONE', #47490, .T. ) ;
#26169 = AXIS2_PLACEMENT_3D ( 'NONE', #35106, #40515, #50682 ) ;
#26170 = CARTESIAN_POINT ( 'NONE',  ( 1.499999999999998446, 12.34974226119286200, -7.699999999999981526 ) ) ;
#26171 = DIRECTION ( 'NONE',  ( -1.000000000000000000, -0.000000000000000000, 1.785744754682007245E-16 ) ) ;
#26172 = DIRECTION ( 'NONE',  ( 1.000000000000000000, -0.000000000000000000, -1.785744754682007738E-16 ) ) ;
#26173 = DIRECTION ( 'NONE',  ( 1.000000000000000000, 0.000000000000000000, -1.785744754682007245E-16 ) ) ;
#26174 = FACE_OUTER_BOUND ( 'NONE', #24151, .T. ) ;
#26175 = CARTESIAN_POINT ( 'NONE',  ( -34.49999999999992184, 14.00000000000000178, -36.87701665379258742 ) ) ;
#26176 = DIRECTION ( 'NONE',  ( 0.000000000000000000, 0.000000000000000000, -1.000000000000000000 ) ) ;
#26177 = VERTEX_POINT ( 'NONE', #10457 ) ;
#26178 = CIRCLE ( 'NONE', #63888, 0.2500000000000000000 ) ;
#26179 = CIRCLE ( 'NONE', #39104, 0.2500000000000002220 ) ;
#26180 = CARTESIAN_POINT ( 'NONE',  ( 1.499999999999998446, 6.287564434701784499, 0.2499999999999915623 ) ) ;
#26181 = LINE ( 'NONE', #45737, #32674 ) ;
#26182 = VERTEX_POINT ( 'NONE', #20266 ) ;
#26183 = VERTEX_POINT ( 'NONE', #31033 ) ;
#26184 = CARTESIAN_POINT ( 'NONE',  ( -63.70235298670893798, 2.283577002328850192, -37.81257000220755060 ) ) ;
#26185 = DIRECTION ( 'NONE',  ( 0.000000000000000000, 0.000000000000000000, -1.000000000000000000 ) ) ;
#26186 = ADVANCED_FACE ( 'NONE', ( #55372 ), #61431, .T. ) ;
#26187 = CIRCLE ( 'NONE', #14335, 0.2500000000000002220 ) ;
#26188 = CARTESIAN_POINT ( 'NONE',  ( -1.500000000000001776, 5.681346652052677193, -2.000000000000001332 ) ) ;
#26189 = ORIENTED_EDGE ( 'NONE', *, *, #57274, .F. ) ;
#26190 = VERTEX_POINT ( 'NONE', #15221 ) ;
#26191 = FACE_BOUND ( 'NONE', #35532, .T. ) ;
#26192 = ORIENTED_EDGE ( 'NONE', *, *, #27416, .T. ) ;
#26193 = CARTESIAN_POINT ( 'NONE',  ( 28.67896919218152973, 2.000000000000001776, 36.74999999999999289 ) ) ;
#26194 = B_SPLINE_CURVE_WITH_KNOTS ( 'NONE', 3,
 ( #3010, #33028, #38399, #18198, #2354, #28301, #28615, #23585, #27628, #58030 ),
 .UNSPECIFIED., .F., .F.,
 ( 4, 2, 2, 2, 4 ),
 ( 0.000000000000000000, 0.0006223819074784838271, 0.001244763814956967654, 0.001867145722435451481, 0.002489527629913935308 ),
 .UNSPECIFIED. ) ;
#26195 = DIRECTION ( 'NONE',  ( 0.000000000000000000, 0.000000000000000000, -1.000000000000000000 ) ) ;
#26196 = ORIENTED_EDGE ( 'NONE', *, *, #51212, .T. ) ;
#26197 = CARTESIAN_POINT ( 'NONE',  ( -1.501000000000005219, 2.650257738807137553, -2.350000000000001865 ) ) ;
#26198 = EDGE_CURVE ( 'NONE', #6868, #49540, #42938, .T. ) ;
#26199 = LINE ( 'NONE', #31561, #39896 ) ;
#26200 = FACE_BOUND ( 'NONE', #20890, .T. ) ;
#26201 = ORIENTED_EDGE ( 'NONE', *, *, #55795, .F. ) ;
#26202 = CARTESIAN_POINT ( 'NONE',  ( -56.77315943994739200, 4.239636484242621961, 28.34999999999999432 ) ) ;
#26203 = CARTESIAN_POINT ( 'NONE',  ( -63.84996516988360327, 6.199936144782109970, -26.10893040037745294 ) ) ;
#26204 = LINE ( 'NONE', #21800, #47833 ) ;
#26205 = CALENDAR_DATE ( 2023, 4, 9 ) ;
#26206 = EDGE_LOOP ( 'NONE', ( #27189, #55000 ) ) ;
#26207 = DIRECTION ( 'NONE',  ( 1.000000000000000000, -0.000000000000000000, -1.785744754682007245E-16 ) ) ;
#26208 = CIRCLE ( 'NONE', #11126, 3.750000000000000000 ) ;
#26209 = VERTEX_POINT ( 'NONE', #40822 ) ;
#26210 = DIRECTION ( 'NONE',  ( 1.000000000000000000, 0.000000000000000000, -1.785744754682007245E-16 ) ) ;
#26211 = ORIENTED_EDGE ( 'NONE', *, *, #2779, .F. ) ;
#26212 = ORIENTED_EDGE ( 'NONE', *, *, #9107, .F. ) ;
#26213 = VECTOR ( 'NONE', #40933, 1000.000000000000000 ) ;
#26214 = CARTESIAN_POINT ( 'NONE',  ( -1.500000000000002887, 3.862693304105353054, -7.699999999999982414 ) ) ;
#26215 = TOROIDAL_SURFACE ( 'NONE', #15445, 3.125000000000000000, 0.8900000000000001243 ) ;
#26216 = ORIENTED_EDGE ( 'NONE', *, *, #20134, .F. ) ;
#26217 = PERSON_AND_ORGANIZATION_ROLE ( 'classification_officer' ) ;
#26218 = CARTESIAN_POINT ( 'NONE',  ( -16.72876064540477969, 6.000000000000001776, -22.24999999999999289 ) ) ;
#26219 = DIRECTION ( 'NONE',  ( 1.000000000000000000, 0.000000000000000000, -1.785744754682007245E-16 ) ) ;
#26220 = ORIENTED_EDGE ( 'NONE', *, *, #42107, .T. ) ;
#26221 = EDGE_CURVE ( 'NONE', #61291, #14187, #9788, .T. ) ;
#26222 = CYLINDRICAL_SURFACE ( 'NONE', #47696, 0.2500000000000002220 ) ;
#26223 = VECTOR ( 'NONE', #18572, 1000.000000000000000 ) ;
#26224 = CARTESIAN_POINT ( 'NONE',  ( -27.03589838486216834, 17.00000000000000000, -1.249999999999994227 ) ) ;
#26225 = ORIENTED_EDGE ( 'NONE', *, *, #41988, .T. ) ;
#26226 = DIRECTION ( 'NONE',  ( 0.000000000000000000, 0.000000000000000000, -1.000000000000000000 ) ) ;
#26227 = CARTESIAN_POINT ( 'NONE',  ( -14.36690018254071610, 4.973096968904684445, -19.62150833597488742 ) ) ;
#26228 = DIRECTION ( 'NONE',  ( 0.000000000000000000, 0.000000000000000000, -1.000000000000000000 ) ) ;
#26229 = CIRCLE ( 'NONE', #28371, 0.2500000000000002220 ) ;
#26230 = EDGE_LOOP ( 'NONE', ( #41375, #53600, #27016, #5266 ) ) ;
#26231 = VECTOR ( 'NONE', #13003, 1000.000000000000000 ) ;
#26232 = CIRCLE ( 'NONE', #43447, 0.2500000000000002220 ) ;
#26233 = LINE ( 'NONE', #16130, #20669 ) ;
#26234 = CARTESIAN_POINT ( 'NONE',  ( 3.570138681344221965, 6.500000000000000000, -3.500587064475006116 ) ) ;
#26235 = DIRECTION ( 'NONE',  ( 0.000000000000000000, 0.000000000000000000, -1.000000000000000000 ) ) ;
#26236 = FACE_OUTER_BOUND ( 'NONE', #13000, .T. ) ;
#26237 = AXIS2_PLACEMENT_3D ( 'NONE', #4452, #14928, #66522 ) ;
#26238 = ORIENTED_EDGE ( 'NONE', *, *, #30887, .F. ) ;
#26239 = EDGE_CURVE ( 'NONE', #62409, #13731, #15557, .T. ) ;
#26240 = DIRECTION ( 'NONE',  ( 1.000000000000000000, -0.000000000000000000, -1.785744754682007738E-16 ) ) ;
#26241 = DIRECTION ( 'NONE',  ( 1.000000000000000000, 0.000000000000000000, -1.785744754682007245E-16 ) ) ;
#26242 = DIRECTION ( 'NONE',  ( 1.000000000000000000, -0.000000000000000000, -1.785744754682007245E-16 ) ) ;
#26243 = DIRECTION ( 'NONE',  ( 0.000000000000000000, 0.000000000000000000, -1.000000000000000000 ) ) ;
#26244 = FACE_OUTER_BOUND ( 'NONE', #6590, .T. ) ;
#26245 = CARTESIAN_POINT ( 'NONE',  ( -9.499999999999916511, -18.22374841615669183, -19.00000000000000000 ) ) ;
#26246 = LINE ( 'NONE', #36319, #26391 ) ;
#26247 = ORIENTED_EDGE ( 'NONE', *, *, #34671, .F. ) ;
#26248 = ORIENTED_EDGE ( 'NONE', *, *, #40199, .T. ) ;
#26249 = ORIENTED_EDGE ( 'NONE', *, *, #43775, .F. ) ;
#26250 = PLANE ( 'NONE',  #45153 ) ;
#26251 = FACE_OUTER_BOUND ( 'NONE', #63859, .T. ) ;
#26252 = DIRECTION ( 'NONE',  ( 1.000000000000000000, 0.000000000000000000, -1.785744754682007245E-16 ) ) ;
#26253 = ORIENTED_EDGE ( 'NONE', *, *, #15715, .T. ) ;
#26255 = DIRECTION ( 'NONE',  ( 0.000000000000000000, 0.000000000000000000, -1.000000000000000000 ) ) ;
#26254 = CIRCLE ( 'NONE', #27355, 0.2500000000000002220 ) ;
#26256 = ADVANCED_FACE ( 'NONE', ( #9119 ), #20593, .F. ) ;
#26257 = DIRECTION ( 'NONE',  ( -1.000000000000000000, -0.000000000000000000, 1.785744754682007245E-16 ) ) ;
#26258 = ORIENTED_EDGE ( 'NONE', *, *, #34260, .T. ) ;
#26259 = CIRCLE ( 'NONE', #18681, 0.2500000000000002220 ) ;
#26260 = LINE ( 'NONE', #57957, #29011 ) ;
#26261 = ORIENTED_EDGE ( 'NONE', *, *, #21830, .T. ) ;
#26262 = CARTESIAN_POINT ( 'NONE',  ( -66.49999999999991473, 4.100000000000002309, -26.24999999999999289 ) ) ;
#26263 = CARTESIAN_POINT ( 'NONE',  ( 1.499999999999998446, 2.650257738807137553, 0.2499999999999908962 ) ) ;
#26264 = EDGE_LOOP ( 'NONE', ( #40561, #6608, #8526, #21005, #62960, #831, #19585, #2119 ) ) ;
#26265 = CARTESIAN_POINT ( 'NONE',  ( 45.72199478791014116, 7.963075352158375253, -18.29609699377834175 ) ) ;
#26266 = DIRECTION ( 'NONE',  ( 0.000000000000000000, 0.000000000000000000, -1.000000000000000000 ) ) ;
#26267 = EDGE_CURVE ( 'NONE', #35400, #55564, #60193, .T. ) ;
#26268 = AXIS2_PLACEMENT_3D ( 'NONE', #39716, #30257, #34631 ) ;
#26269 = DIRECTION ( 'NONE',  ( 0.000000000000000000, 0.000000000000000000, -1.000000000000000000 ) ) ;
#26270 = ORIENTED_EDGE ( 'NONE', *, *, #25641, .T. ) ;
#26271 = EDGE_CURVE ( 'NONE', #33344, #32335, #66703, .T. ) ;
#26272 = ORIENTED_EDGE ( 'NONE', *, *, #60297, .F. ) ;
#26273 = VECTOR ( 'NONE', #5525, 1000.000000000000000 ) ;
#26274 = EDGE_LOOP ( 'NONE', ( #36807, #25281, #50399, #41813, #13496, #61759, #28631, #40842 ) ) ;
#26275 = DIRECTION ( 'NONE',  ( 0.000000000000000000, 0.000000000000000000, -1.000000000000000000 ) ) ;
#26276 = DIRECTION ( 'NONE',  ( 0.000000000000000000, 0.000000000000000000, -1.000000000000000000 ) ) ;
#26277 = ORIENTED_EDGE ( 'NONE', *, *, #18554, .F. ) ;
#26278 = ADVANCED_FACE ( 'NONE', ( #40151 ), #37400, .F. ) ;
#26279 = TOROIDAL_SURFACE ( 'NONE', #56464, 6.500000000000001776, 4.000000000000000000 ) ;
#26280 = AXIS2_PLACEMENT_3D ( 'NONE', #50397, #40565, #60849 ) ;
#26281 = FACE_BOUND ( 'NONE', #16166, .T. ) ;
#26282 = ORIENTED_EDGE ( 'NONE', *, *, #55121, .F. ) ;
#26283 = EDGE_LOOP ( 'NONE', ( #1520, #50285, #51756, #32005, #29746, #59294, #55628, #30211 ) ) ;
#26285 = ORIENTED_EDGE ( 'NONE', *, *, #6145, .T. ) ;
#26284 = CARTESIAN_POINT ( 'NONE',  ( -27.29190334872560797, 17.00000000000000000, -22.24999999999999289 ) ) ;
#26286 = CALENDAR_DATE ( 2023, 4, 9 ) ;
#26287 = ORIENTED_EDGE ( 'NONE', *, *, #41256, .F. ) ;
#26288 = DIRECTION ( 'NONE',  ( 0.000000000000000000, 0.000000000000000000, 1.000000000000000000 ) ) ;
#26289 = ORIENTED_EDGE ( 'NONE', *, *, #31342, .F. ) ;
#26290 = AXIS2_PLACEMENT_3D ( 'NONE', #47814, #36008, #11377 ) ;
#26291 = AXIS2_PLACEMENT_3D ( 'NONE', #31934, #27546, #57287 ) ;
#26292 = DIRECTION ( 'NONE',  ( 0.000000000000000000, 0.000000000000000000, -1.000000000000000000 ) ) ;
#26293 = ORIENTED_EDGE ( 'NONE', *, *, #20105, .F. ) ;
#26294 = DIRECTION ( 'NONE',  ( -1.000000000000000000, 0.000000000000000000, 3.652049423109066841E-16 ) ) ;
#26295 = DIRECTION ( 'NONE',  ( 0.000000000000000000, 1.000000000000000000, 0.000000000000000000 ) ) ;
#26296 = CALENDAR_DATE ( 2023, 4, 9 ) ;
#26297 = CARTESIAN_POINT ( 'NONE',  ( 45.50000000000008527, 2.000000000000001776, -3.749999999999994227 ) ) ;
#26298 = EDGE_LOOP ( 'NONE', ( #24631, #51500, #38468, #48065 ) ) ;
#26299 = EDGE_CURVE ( 'NONE', #27543, #12525, #10804, .T. ) ;
#26300 = EDGE_CURVE ( 'NONE', #5490, #49907, #51647, .T. ) ;
#26301 = CARTESIAN_POINT ( 'NONE',  ( -1.501000000000003887, 14.16839560914018570, 4.549999999999975842 ) ) ;
#26302 = EDGE_LOOP ( 'NONE', ( #6407, #40229 ) ) ;
#26303 = DIRECTION ( 'NONE',  ( 0.000000000000000000, 0.000000000000000000, -1.000000000000000000 ) ) ;
#26304 = CARTESIAN_POINT ( 'NONE',  ( -59.99999999999992184, 22.00000000000000355, -15.74999999999998934 ) ) ;
#26305 = CARTESIAN_POINT ( 'NONE',  ( -35.72778994980594547, 16.12457095700365173, 19.42254064919850975 ) ) ;
#26306 = LINE ( 'NONE', #2991, #1329 ) ;
#26307 = AXIS2_PLACEMENT_3D ( 'NONE', #45782, #45120, #50865 ) ;
#26308 = DIRECTION ( 'NONE',  ( 0.000000000000000000, 0.000000000000000000, -1.000000000000000000 ) ) ;
#26309 = DIRECTION ( 'NONE',  ( 1.000000000000000000, 0.000000000000000000, -1.785744754682007245E-16 ) ) ;
#26310 = DIRECTION ( 'NONE',  ( -1.000000000000000000, 0.000000000000000000, 0.000000000000000000 ) ) ;
#26311 = PLANE ( 'NONE',  #34045 ) ;
#26312 = CYLINDRICAL_SURFACE ( 'NONE', #36897, 0.2500000000000002220 ) ;
#26313 = DIRECTION ( 'NONE',  ( 1.000000000000000000, -0.000000000000000000, -1.785744754682007738E-16 ) ) ;
#26314 = AXIS2_PLACEMENT_3D ( 'NONE', #52046, #41888, #16289 ) ;
#26315 = ORIENTED_EDGE ( 'NONE', *, *, #63948, .F. ) ;
#26316 = EDGE_CURVE ( 'NONE', #52745, #11177, #26330, .T. ) ;
#26317 = ORIENTED_EDGE ( 'NONE', *, *, #37183, .T. ) ;
#26318 = AXIS2_PLACEMENT_3D ( 'NONE', #14418, #40020, #4287 ) ;
#26319 = DIRECTION ( 'NONE',  ( 0.000000000000000000, 0.000000000000000000, -1.000000000000000000 ) ) ;
#26320 = EDGE_CURVE ( 'NONE', #32184, #28229, #63756, .T. ) ;
#26321 = VERTEX_POINT ( 'NONE', #16231 ) ;
#26322 = DIRECTION ( 'NONE',  ( 1.000000000000000000, -0.000000000000000000, -1.785744754682007245E-16 ) ) ;
#26323 = LINE ( 'NONE', #31358, #59527 ) ;
#26324 = LINE ( 'NONE', #15549, #66541 ) ;
#26325 = DIRECTION ( 'NONE',  ( 1.000000000000000000, -0.000000000000000000, -1.785744754682007492E-16 ) ) ;
#26326 = CIRCLE ( 'NONE', #5838, 0.2500000000000000555 ) ;
#26327 = ORIENTED_EDGE ( 'NONE', *, *, #49093, .F. ) ;
#26328 = VERTEX_POINT ( 'NONE', #63088 ) ;
#26329 = ORIENTED_EDGE ( 'NONE', *, *, #47312, .F. ) ;
#26330 = LINE ( 'NONE', #52996, #16113 ) ;
#26331 = DIRECTION ( 'NONE',  ( 0.000000000000000000, 0.000000000000000000, -1.000000000000000000 ) ) ;
#26332 = DIRECTION ( 'NONE',  ( 1.000000000000000000, -0.000000000000000000, -1.785744754682007245E-16 ) ) ;
#26333 = EDGE_CURVE ( 'NONE', #58923, #12618, #54855, .T. ) ;
#26334 = FACE_BOUND ( 'NONE', #2165, .T. ) ;
#26335 = AXIS2_PLACEMENT_3D ( 'NONE', #40486, #5087, #46260 ) ;
#26336 = VERTEX_POINT ( 'NONE', #31693 ) ;
#26337 = DIRECTION ( 'NONE',  ( 1.000000000000000000, -0.000000000000000000, -1.785744754682007738E-16 ) ) ;
#26338 = ORIENTED_EDGE ( 'NONE', *, *, #12620, .T. ) ;
#26339 = DIRECTION ( 'NONE',  ( -0.000000000000000000, 1.000000000000000000, 0.000000000000000000 ) ) ;
#26340 = ORIENTED_EDGE ( 'NONE', *, *, #61982, .F. ) ;
#26341 = DIRECTION ( 'NONE',  ( -0.6721281812016987045, 0.7404348101180121544, 0.000000000000000000 ) ) ;
#26342 = DIRECTION ( 'NONE',  ( -1.000000000000000000, -0.000000000000000000, 1.785744754682007245E-16 ) ) ;
#26343 = CARTESIAN_POINT ( 'NONE',  ( -36.89631694318174482, 16.99999999999999645, -9.250000000000000000 ) ) ;
#26344 = DIRECTION ( 'NONE',  ( 0.3939192985791677426, -0.9191450300180578070, 0.000000000000000000 ) ) ;
#26345 = CARTESIAN_POINT ( 'NONE',  ( -1.501000000000005219, 2.650257738807137553, -3.050000000000000266 ) ) ;
#26346 = VECTOR ( 'NONE', #27976, 1000.000000000000000 ) ;
#26347 = ORIENTED_EDGE ( 'NONE', *, *, #7723, .F. ) ;
#26348 = EDGE_CURVE ( 'NONE', #53603, #17763, #27925, .T. ) ;
#26349 = ORIENTED_EDGE ( 'NONE', *, *, #50773, .T. ) ;
#26350 = CIRCLE ( 'NONE', #6938, 0.2500000000000002220 ) ;
#26351 = DIRECTION ( 'NONE',  ( 1.000000000000000000, -0.000000000000000000, -1.785744754682007245E-16 ) ) ;
#26352 = DIRECTION ( 'NONE',  ( 1.000000000000000000, -0.000000000000000000, -1.785744754682007245E-16 ) ) ;
#26353 = EDGE_CURVE ( 'NONE', #58019, #44100, #62441, .T. ) ;
#26354 = DIRECTION ( 'NONE',  ( -0.000000000000000000, -1.000000000000000000, -0.000000000000000000 ) ) ;
#26355 = DIRECTION ( 'NONE',  ( -1.000000000000000000, -0.000000000000000000, 1.785744754682007245E-16 ) ) ;
#26356 = CARTESIAN_POINT ( 'NONE',  ( -56.77315943994745595, 4.240273460843677178, 3.149999999999951505 ) ) ;
#26357 = CYLINDRICAL_SURFACE ( 'NONE', #9900, 2.099999999999997868 ) ;
#26358 = EDGE_CURVE ( 'NONE', #24785, #39895, #52312, .T. ) ;
#26359 = DATE_AND_TIME ( #11835, #2310 ) ;
#26360 = CARTESIAN_POINT ( 'NONE',  ( -56.52728863631720913, 5.394960806406085219, -27.92482048365174307 ) ) ;
#26361 =( REPRESENTATION_RELATIONSHIP ('NONE','NONE', #35694, #64508 ) REPRESENTATION_RELATIONSHIP_WITH_TRANSFORMATION ( #38053 )SHAPE_REPRESENTATION_RELATIONSHIP( ) );
#26362 = EDGE_LOOP ( 'NONE', ( #27993, #2540, #41268, #651 ) ) ;
#26363 = VERTEX_POINT ( 'NONE', #11809 ) ;
#26364 = VERTEX_POINT ( 'NONE', #1364 ) ;
#26365 = CARTESIAN_POINT ( 'NONE',  ( 28.29903810567673972, 22.00000000000000355, 40.75000000000000000 ) ) ;
#26366 = FACE_BOUND ( 'NONE', #14095, .T. ) ;
#26367 = DIRECTION ( 'NONE',  ( 1.000000000000000000, -0.000000000000000000, -1.785744754682007492E-16 ) ) ;
#26368 = AXIS2_PLACEMENT_3D ( 'NONE', #48503, #41500, #2296 ) ;
#26369 = DIRECTION ( 'NONE',  ( 1.000000000000000000, 0.000000000000000000, -1.785744754682007245E-16 ) ) ;
#26370 = CARTESIAN_POINT ( 'NONE',  ( 1.500000000000000000, 0.000000000000000000, 8.500000000000000000 ) ) ;
#26371 = ORIENTED_EDGE ( 'NONE', *, *, #18874, .T. ) ;
#26372 = DIRECTION ( 'NONE',  ( 0.000000000000000000, 0.000000000000000000, 1.000000000000000000 ) ) ;
#26373 = EDGE_CURVE ( 'NONE', #36448, #36066, #37581, .T. ) ;
#26374 = CARTESIAN_POINT ( 'NONE',  ( -25.68717373423285366, 15.86883317781104985, -22.24999999999999289 ) ) ;
#26375 = LINE ( 'NONE', #56739, #60132 ) ;
#26376 = CARTESIAN_POINT ( 'NONE',  ( 47.02999168038008548, 10.36756952240744134, -22.44139330679634980 ) ) ;
#26377 = VECTOR ( 'NONE', #18539, 1000.000000000000000 ) ;
#26378 = DIRECTION ( 'NONE',  ( 0.000000000000000000, 0.000000000000000000, -1.000000000000000000 ) ) ;
#26379 = FACE_OUTER_BOUND ( 'NONE', #44991, .T. ) ;
#26380 = DIRECTION ( 'NONE',  ( -1.000000000000000000, -0.000000000000000000, 1.785744754682007245E-16 ) ) ;
#26381 = DATE_AND_TIME ( #57742, #61233 ) ;
#26382 = CARTESIAN_POINT ( 'NONE',  ( 45.70848230216913066, 8.935648230226759026, -2.652395486914543188 ) ) ;
#26383 = EDGE_LOOP ( 'NONE', ( #8717, #50046 ) ) ;
#26384 = DIRECTION ( 'NONE',  ( 1.000000000000000000, -0.000000000000000000, -1.785744754682007245E-16 ) ) ;
#26385 = APPROVAL ( #15357, 'UNKNOWN' ) ;
#26386 = DIRECTION ( 'NONE',  ( 0.000000000000000000, 0.000000000000000000, 1.000000000000000000 ) ) ;
#26387 = ORIENTED_EDGE ( 'NONE', *, *, #35728, .T. ) ;
#26388 = EDGE_LOOP ( 'NONE', ( #46251, #42629 ) ) ;
#26389 = APPROVAL ( #6372, 'UNKNOWN' ) ;
#26390 = DIRECTION ( 'NONE',  ( 1.000000000000000000, -0.000000000000000000, -1.785744754682007738E-16 ) ) ;
#26391 = VECTOR ( 'NONE', #10716, 1000.000000000000000 ) ;
#26392 = CYLINDRICAL_SURFACE ( 'NONE', #8510, 1.749999999999999778 ) ;
#26394 = ADVANCED_FACE ( 'NONE', ( #32025 ), #43157, .F. ) ;
#26393 = VECTOR ( 'NONE', #56509, 1000.000000000000000 ) ;
#26395 = VERTEX_POINT ( 'NONE', #7077 ) ;
#26396 = EDGE_CURVE ( 'NONE', #45226, #44503, #21608, .T. ) ;
#26397 = ORIENTED_EDGE ( 'NONE', *, *, #51551, .T. ) ;
#26398 = EDGE_LOOP ( 'NONE', ( #54993, #26338, #47519, #20186, #27558, #8178, #38191, #18478, #43545, #47174 ) ) ;
#26399 = ORIENTED_EDGE ( 'NONE', *, *, #53998, .F. ) ;
#26400 = ADVANCED_FACE ( 'NONE', ( #41820 ), #26985, .F. ) ;
#26401 = EDGE_LOOP ( 'NONE', ( #45406, #25605, #7958, #28412 ) ) ;
#26402 = ORIENTED_EDGE ( 'NONE', *, *, #24833, .T. ) ;
#26403 = DIRECTION ( 'NONE',  ( 1.000000000000000000, -0.000000000000000000, -1.785744754682007245E-16 ) ) ;
#26404 = CARTESIAN_POINT ( 'NONE',  ( 63.39472136951562931, 3.040421228482858229, 38.56810060333911139 ) ) ;
#26405 = LINE ( 'NONE', #41907, #58049 ) ;
#26406 = EDGE_CURVE ( 'NONE', #14213, #12647, #21262, .T. ) ;
#26407 = CIRCLE ( 'NONE', #21012, 0.2500000000000002220 ) ;
#26408 = ORIENTED_EDGE ( 'NONE', *, *, #38864, .F. ) ;
#26409 = DIRECTION ( 'NONE',  ( 1.000000000000000000, 0.000000000000000000, 0.000000000000000000 ) ) ;
#26410 = DIRECTION ( 'NONE',  ( -1.000000000000000000, -0.000000000000000000, 1.785744754682007245E-16 ) ) ;
#26411 = ORIENTED_EDGE ( 'NONE', *, *, #7764, .F. ) ;
#26412 = CARTESIAN_POINT ( 'NONE',  ( -36.99999999999992184, 17.00000000000000000, -30.25000000000000000 ) ) ;
#26413 = FACE_OUTER_BOUND ( 'NONE', #46089, .T. ) ;
#26414 = CYLINDRICAL_SURFACE ( 'NONE', #64521, 0.2500000000000000000 ) ;
#26415 = DIRECTION ( 'NONE',  ( -1.000000000000000000, -0.000000000000000000, 1.785744754682007245E-16 ) ) ;
#26416 = CARTESIAN_POINT ( 'NONE',  ( -1.500000000000002665, 2.650257738807137553, -5.349999999999988987 ) ) ;
#26417 = CARTESIAN_POINT ( 'NONE',  ( 56.14996540617357113, 6.200063422019904458, 5.110837980777574785 ) ) ;
#26418 = EDGE_CURVE ( 'NONE', #23783, #17763, #32377, .T. ) ;
#26419 = EDGE_LOOP ( 'NONE', ( #33105, #58575, #19303, #60669 ) ) ;
#26420 = CARTESIAN_POINT ( 'NONE',  ( -1.500000000000001332, 5.075128869403568999, 1.399999999999985256 ) ) ;
#26421 = ADVANCED_FACE ( 'NONE', ( #42489 ), #16558, .F. ) ;
#26423 = CARTESIAN_POINT ( 'NONE',  ( -1.501000000000006107, 3.862693304105353054, -5.849999999999989875 ) ) ;
#26422 = DIRECTION ( 'NONE',  ( -1.000000000000000000, -0.000000000000000000, 1.785744754682007245E-16 ) ) ;
#26424 = CARTESIAN_POINT ( 'NONE',  ( -36.89631694318173061, 17.00000000000000355, 22.24999999999999289 ) ) ;
#26425 = VERTEX_POINT ( 'NONE', #48229 ) ;
#26426 = ORIENTED_EDGE ( 'NONE', *, *, #59137, .F. ) ;
#26427 = LINE ( 'NONE', #795, #17897 ) ;
#26428 = PLANE ( 'NONE',  #65326 ) ;
#26429 = CARTESIAN_POINT ( 'NONE',  ( -56.20991440803809525, 2.111444691457074807, 4.561088111300682257 ) ) ;
#26430 = VERTEX_POINT ( 'NONE', #2032 ) ;
#26431 = CARTESIAN_POINT ( 'NONE',  ( -60.00000000000024158, 17.37666666666666870, 26.25000000000001066 ) ) ;
#26432 = DIRECTION ( 'NONE',  ( 0.000000000000000000, 0.000000000000000000, -1.000000000000000000 ) ) ;
#26433 = ORIENTED_EDGE ( 'NONE', *, *, #29638, .T. ) ;
#26434 = FACE_BOUND ( 'NONE', #53789, .T. ) ;
#26435 = CIRCLE ( 'NONE', #31806, 0.2500000000000002220 ) ;
#26436 = VERTEX_POINT ( 'NONE', #36412 ) ;
#26437 = FACE_OUTER_BOUND ( 'NONE', #9988, .T. ) ;
#26438 = CYLINDRICAL_SURFACE ( 'NONE', #27767, 0.2500000000000000000 ) ;
#26439 = CARTESIAN_POINT ( 'NONE',  ( -56.14999999999993463, 2.000000000000002220, -26.39199156078011654 ) ) ;
#26440 = CARTESIAN_POINT ( 'NONE',  ( -29.24777505133526390, 13.66983868317364959, 1.503985214118036318 ) ) ;
#26441 = ORIENTED_EDGE ( 'NONE', *, *, #47122, .F. ) ;
#26443 = ADVANCED_FACE ( 'NONE', ( #18851 ), #17863, .F. ) ;
#26442 = FACE_OUTER_BOUND ( 'NONE', #37709, .T. ) ;
#26444 = DIRECTION ( 'NONE',  ( 0.000000000000000000, 0.000000000000000000, 1.000000000000000000 ) ) ;
#26445 = LINE ( 'NONE', #10246, #40382 ) ;
#26446 = APPROVAL_STATUS ( 'not_yet_approved' ) ;
#26447 = ADVANCED_FACE ( 'NONE', ( #53647 ), #44787, .F. ) ;
#26448 = EDGE_CURVE ( 'NONE', #45480, #22411, #60004, .T. ) ;
#26449 = DIRECTION ( 'NONE',  ( 0.000000000000000000, 0.000000000000000000, -1.000000000000000000 ) ) ;
#26450 = DIRECTION ( 'NONE',  ( -1.000000000000000000, -0.000000000000000000, 1.785744754682007245E-16 ) ) ;
#26451 = CONICAL_SURFACE ( 'NONE', #57714, 0.9000000000000000222, 0.2617993877991473539 ) ;
#26452 = EDGE_LOOP ( 'NONE', ( #2110, #25170, #66396, #53883 ) ) ;
#26453 = CARTESIAN_POINT ( 'NONE',  ( 48.00000000000008527, 2.000000000000001776, 22.24999999999996803 ) ) ;
#26454 = PERSON_AND_ORGANIZATION ( #28373, #55769 ) ;
#26455 = ORIENTED_EDGE ( 'NONE', *, *, #59333, .T. ) ;
#26456 = DIRECTION ( 'NONE',  ( -1.000000000000000000, -0.000000000000000000, 1.785744754682007245E-16 ) ) ;
#26457 = ORIENTED_EDGE ( 'NONE', *, *, #51682, .F. ) ;
#26458 = ORIENTED_EDGE ( 'NONE', *, *, #32578, .T. ) ;
#26459 = ADVANCED_FACE ( 'NONE', ( #13793 ), #8711, .F. ) ;
#26460 = CARTESIAN_POINT ( 'NONE',  ( -1.501000000000004775, 7.500000000000000888, 1.149999999999985256 ) ) ;
#26461 = CARTESIAN_POINT ( 'NONE',  ( -1.500000000000002442, 10.53108891324553831, -5.249999999999989342 ) ) ;
#26462 = AXIS2_PLACEMENT_3D ( 'NONE', #23839, #22534, #39332 ) ;
#26463 = CARTESIAN_POINT ( 'NONE',  ( -1.501000000000006107, 6.893782217350892694, -6.649999999999986144 ) ) ;
#26464 = EDGE_CURVE ( 'NONE', #28562, #18883, #3134, .T. ) ;
#26465 = ORIENTED_EDGE ( 'NONE', *, *, #47873, .T. ) ;
#26466 = B_SPLINE_CURVE_WITH_KNOTS ( 'NONE', 3,
 ( #2795, #42951, #3145, #64196, #12937, #38867 ),
 .UNSPECIFIED., .F., .F.,
 ( 4, 2, 4 ),
 ( 0.001666772799927251567, 0.002458970154682623473, 0.003251167509437995380 ),
 .UNSPECIFIED. ) ;
#26468 = ORIENTED_EDGE ( 'NONE', *, *, #44105, .F. ) ;
#26467 = DIRECTION ( 'NONE',  ( 0.000000000000000000, 0.000000000000000000, -1.000000000000000000 ) ) ;
#26469 = ORIENTED_EDGE ( 'NONE', *, *, #50391, .F. ) ;
#26470 = CARTESIAN_POINT ( 'NONE',  ( -50.99999999999992184, 17.00000000000000000, 9.250000000000008882 ) ) ;
#26471 = CARTESIAN_POINT ( 'NONE',  ( -29.16765322494694601, 13.61538461538461853, 36.75000000000000000 ) ) ;
#26472 = ADVANCED_FACE ( 'NONE', ( #65069 ), #8067, .F. ) ;
#26473 = ORIENTED_EDGE ( 'NONE', *, *, #17706, .T. ) ;
#26474 = ORIENTED_EDGE ( 'NONE', *, *, #11876, .T. ) ;
#26475 = CIRCLE ( 'NONE', #64183, 0.2500000000000002220 ) ;
#26476 = ADVANCED_FACE ( 'NONE', ( #28620 ), #43800, .T. ) ;
#26477 = VECTOR ( 'NONE', #10704, 1000.000000000000000 ) ;
#26478 = FACE_OUTER_BOUND ( 'NONE', #35974, .T. ) ;
#26479 = FACE_BOUND ( 'NONE', #29705, .T. ) ;
#26480 = CARTESIAN_POINT ( 'NONE',  ( -6.700961894323254953, 5.793453214712441124, 40.75000000000001421 ) ) ;
#26481 = EDGE_CURVE ( 'NONE', #2713, #22141, #64090, .T. ) ;
#26482 = CARTESIAN_POINT ( 'NONE',  ( -1.500000000000001998, 2.650257738807137553, -2.100000000000001421 ) ) ;
#26483 = ORIENTED_EDGE ( 'NONE', *, *, #14448, .F. ) ;
#26484 = DIRECTION ( 'NONE',  ( 0.000000000000000000, 0.000000000000000000, -1.000000000000000000 ) ) ;
#26485 = FACE_OUTER_BOUND ( 'NONE', #15757, .T. ) ;
#26486 = DIRECTION ( 'NONE',  ( -4.081702296416018955E-16, 0.000000000000000000, -1.000000000000000000 ) ) ;
#26487 = DIRECTION ( 'NONE',  ( 0.000000000000000000, 0.000000000000000000, -1.000000000000000000 ) ) ;
#26488 = DIRECTION ( 'NONE',  ( 1.000000000000000000, 0.000000000000000000, 0.000000000000000000 ) ) ;
#26489 = DIRECTION ( 'NONE',  ( 1.000000000000000000, -0.000000000000000000, -1.785744754682007245E-16 ) ) ;
#26490 = DIRECTION ( 'NONE',  ( -0.000000000000000000, 1.000000000000000000, -0.000000000000000000 ) ) ;
#26491 = EDGE_CURVE ( 'NONE', #14566, #28415, #22545, .T. ) ;
#26492 = CARTESIAN_POINT ( 'NONE',  ( -1.501000000000003887, 13.56217782649107839, 4.899999999999974598 ) ) ;
#26493 = VERTEX_POINT ( 'NONE', #33997 ) ;
#26494 = EDGE_CURVE ( 'NONE', #42428, #3894, #3180, .T. ) ;
#26495 = CARTESIAN_POINT ( 'NONE',  ( 44.50000000000007816, 12.00000000000000355, 36.75000000000000711 ) ) ;
#26496 = CARTESIAN_POINT ( 'NONE',  ( -1.500000000000001776, 9.318653347947323695, -2.000000000000000888 ) ) ;
#26497 = EDGE_LOOP ( 'NONE', ( #37106, #55136 ) ) ;
#26498 = VERTEX_POINT ( 'NONE', #7419 ) ;
#26499 = DIRECTION ( 'NONE',  ( -1.000000000000000000, -0.000000000000000000, 1.785744754682007245E-16 ) ) ;
#26500 = CARTESIAN_POINT ( 'NONE',  ( -56.72920985152398998, 3.548808874503762034, 13.71887043860748356 ) ) ;
#26501 = AXIS2_PLACEMENT_3D ( 'NONE', #64082, #23581, #17856 ) ;
#26502 = DIRECTION ( 'NONE',  ( 1.000000000000000000, -0.000000000000000000, -1.785744754682007245E-16 ) ) ;
#26503 = ORIENTED_EDGE ( 'NONE', *, *, #49093, .T. ) ;
#26504 = FACE_BOUND ( 'NONE', #38077, .T. ) ;
#26505 = ORIENTED_EDGE ( 'NONE', *, *, #12148, .T. ) ;
#26506 = DIRECTION ( 'NONE',  ( 1.000000000000000000, -0.000000000000000000, -1.785744754682007245E-16 ) ) ;
#26507 = DIRECTION ( 'NONE',  ( 1.000000000000000000, 0.000000000000000000, -1.785744754682007245E-16 ) ) ;
#26508 = VERTEX_POINT ( 'NONE', #18204 ) ;
#26509 = DIRECTION ( 'NONE',  ( 1.000000000000000000, -0.000000000000000000, -1.785744754682007245E-16 ) ) ;
#26510 = CARTESIAN_POINT ( 'NONE',  ( 0.000000000000000000, 0.000000000000000000, 0.000000000000000000 ) ) ;
#26511 = ORIENTED_EDGE ( 'NONE', *, *, #10354, .T. ) ;
#26513 = ADVANCED_FACE ( 'NONE', ( #24224 ), #38747, .F. ) ;
#26512 = DIRECTION ( 'NONE',  ( 0.000000000000000000, 0.000000000000000000, -1.000000000000000000 ) ) ;
#26514 = CARTESIAN_POINT ( 'NONE',  ( -29.91844929408350140, 13.93421293703585029, -5.164097935060666167 ) ) ;
#26515 = EDGE_LOOP ( 'NONE', ( #53801, #4626, #22998 ) ) ;
#26516 = CARTESIAN_POINT ( 'NONE',  ( 1.499999999999998446, 2.044039956158029803, -3.599999999999996536 ) ) ;
#26517 = DATE_AND_TIME ( #20799, #40530 ) ;
#26518 = EDGE_CURVE ( 'NONE', #38764, #18754, #40811, .T. ) ;
#26519 = ADVANCED_FACE ( 'NONE', ( #13138 ), #2363, .F. ) ;
#26520 = AXIS2_PLACEMENT_3D ( 'NONE', #28465, #43971, #14293 ) ;
#26521 = CARTESIAN_POINT ( 'NONE',  ( -34.49999999999992184, 2.000000000000001776, 14.25000000000000533 ) ) ;
#26522 = ORIENTED_EDGE ( 'NONE', *, *, #51122, .T. ) ;
#26523 = CARTESIAN_POINT ( 'NONE',  ( 53.50000000000007105, 5.569693845669869248, 24.74999999999996803 ) ) ;
#26524 = AXIS2_PLACEMENT_3D ( 'NONE', #19380, #5196, #39931 ) ;
#26525 = ORIENTED_EDGE ( 'NONE', *, *, #1535, .T. ) ;
#26526 = ORIENTED_EDGE ( 'NONE', *, *, #39027, .T. ) ;
#26527 = FACE_OUTER_BOUND ( 'NONE', #7807, .T. ) ;
#26528 = DIRECTION ( 'NONE',  ( -0.000000000000000000, -1.000000000000000000, -0.000000000000000000 ) ) ;
#26529 = PERSON_AND_ORGANIZATION ( #50114, #6120 ) ;
#26530 = DIRECTION ( 'NONE',  ( -1.000000000000000000, 0.000000000000000000, -0.000000000000000000 ) ) ;
#26531 = CARTESIAN_POINT ( 'NONE',  ( -34.49999999999992184, 14.31332020962155127, -17.44237353177082639 ) ) ;
#26532 = EDGE_LOOP ( 'NONE', ( #29601, #59539, #61382, #44080 ) ) ;
#26533 = CARTESIAN_POINT ( 'NONE',  ( -1.501000000000006107, 12.34974226119286200, -6.549999999999985612 ) ) ;
#26534 = LINE ( 'NONE', #66353, #43482 ) ;
#26535 = ORIENTED_EDGE ( 'NONE', *, *, #26299, .T. ) ;
#26536 = CYLINDRICAL_SURFACE ( 'NONE', #18778, 0.2500000000000002220 ) ;
#26537 = LINE ( 'NONE', #31588, #31192 ) ;
#26538 = AXIS2_PLACEMENT_3D ( 'NONE', #42958, #17985, #48689 ) ;
#26539 = CARTESIAN_POINT ( 'NONE',  ( -35.05297432313120254, 15.29832682011585376, -12.65370674657517824 ) ) ;
#26540 = ORIENTED_EDGE ( 'NONE', *, *, #64899, .F. ) ;
#26541 = CIRCLE ( 'NONE', #42653, 0.2500000000000002220 ) ;
#26542 = CYLINDRICAL_SURFACE ( 'NONE', #56224, 0.2500000000000000000 ) ;
#26543 = CARTESIAN_POINT ( 'NONE',  ( 0.000000000000000000, 0.9666666666666666741, -2.750000000000000000 ) ) ;
#26544 = DIRECTION ( 'NONE',  ( 0.000000000000000000, 0.000000000000000000, -1.000000000000000000 ) ) ;
#26545 = CARTESIAN_POINT ( 'NONE',  ( -1.500000000000001332, 12.95596004384197109, 1.749999999999985789 ) ) ;
#26546 = EDGE_CURVE ( 'NONE', #32439, #8844, #55961, .T. ) ;
#26547 = ORIENTED_EDGE ( 'NONE', *, *, #18279, .F. ) ;
#26548 = CC_DESIGN_SECURITY_CLASSIFICATION ( #38369, ( #66719 ) ) ;
#26549 = DIRECTION ( 'NONE',  ( 1.000000000000000000, -0.000000000000000000, -1.785744754682007492E-16 ) ) ;
#26550 = CARTESIAN_POINT ( 'NONE',  ( -56.52875600305950599, 5.391119886065837363, -3.572136904418214076 ) ) ;
#26551 = CARTESIAN_POINT ( 'NONE',  ( -11.70096189432326028, 22.00000000000000355, 19.75000000000001066 ) ) ;
#26552 = DIRECTION ( 'NONE',  ( -0.000000000000000000, -1.000000000000000000, 0.000000000000000000 ) ) ;
#26553 = EDGE_CURVE ( 'NONE', #30218, #48672, #6410, .T. ) ;
#26554 = DIRECTION ( 'NONE',  ( 1.000000000000000000, -0.000000000000000000, -1.785744754682007245E-16 ) ) ;
#26555 = VERTEX_POINT ( 'NONE', #13467 ) ;
#26556 = ORIENTED_EDGE ( 'NONE', *, *, #32626, .F. ) ;
#26557 = VECTOR ( 'NONE', #6830, 1000.000000000000000 ) ;
#26558 = VERTEX_POINT ( 'NONE', #49570 ) ;
#26559 = DIRECTION ( 'NONE',  ( -0.9191450300180580291, -0.3939192985791677981, 1.708352637213999425E-16 ) ) ;
#26560 = DIRECTION ( 'NONE',  ( 0.000000000000000000, -1.000000000000000000, -0.000000000000000000 ) ) ;
#26561 = DIRECTION ( 'NONE',  ( -1.000000000000000000, -0.000000000000000000, 1.785744754682007245E-16 ) ) ;
#26562 = CARTESIAN_POINT ( 'NONE',  ( -1.501000000000005663, 8.712435565298214613, -3.249999999999995115 ) ) ;
#26563 = VERTEX_POINT ( 'NONE', #25232 ) ;
#26564 = AXIS2_PLACEMENT_3D ( 'NONE', #58453, #16636, #52393 ) ;
#26565 = CYLINDRICAL_SURFACE ( 'NONE', #47851, 0.2500000000000002220 ) ;
#26566 = CIRCLE ( 'NONE', #31897, 0.2500000000000002220 ) ;
#26567 = DIRECTION ( 'NONE',  ( 0.000000000000000000, 0.000000000000000000, -1.000000000000000000 ) ) ;
#26569 = ORIENTED_EDGE ( 'NONE', *, *, #30938, .T. ) ;
#26568 = AXIS2_PLACEMENT_3D ( 'NONE', #7060, #42469, #2669 ) ;
#26570 = AXIS2_PLACEMENT_3D ( 'NONE', #23695, #19290, #18312 ) ;
#26571 = CARTESIAN_POINT ( 'NONE',  ( -53.44703921578948069, 4.100000000000002309, 28.26185845346936176 ) ) ;
#26572 = ORIENTED_EDGE ( 'NONE', *, *, #9518, .F. ) ;
#26573 = CARTESIAN_POINT ( 'NONE',  ( 47.86680723974397011, 11.77712581912228096, 19.75000000000001066 ) ) ;
#26574 = EDGE_CURVE ( 'NONE', #60089, #37212, #20374, .T. ) ;
#26575 = DIRECTION ( 'NONE',  ( -1.000000000000000000, -0.000000000000000000, 1.785744754682007245E-16 ) ) ;
#26576 = ORIENTED_EDGE ( 'NONE', *, *, #9888, .F. ) ;
#26577 = DIRECTION ( 'NONE',  ( 0.000000000000000000, 0.000000000000000000, -1.000000000000000000 ) ) ;
#26578 = DIRECTION ( 'NONE',  ( 0.000000000000000000, 0.000000000000000000, -1.000000000000000000 ) ) ;
#26579 = CARTESIAN_POINT ( 'NONE',  ( 1.499999999999998446, 12.95596004384197109, -0.1000000000000079020 ) ) ;
#26580 = ORIENTED_EDGE ( 'NONE', *, *, #10026, .T. ) ;
#26581 = ORIENTED_EDGE ( 'NONE', *, *, #47660, .F. ) ;
#26582 = AXIS2_PLACEMENT_3D ( 'NONE', #43598, #63885, #58807 ) ;
#26583 = VERTEX_POINT ( 'NONE', #30282 ) ;
#26584 = DIRECTION ( 'NONE',  ( 1.000000000000000000, 0.000000000000000000, -1.785744754682007245E-16 ) ) ;
#26585 = CARTESIAN_POINT ( 'NONE',  ( 1.499999999999998446, 2.650257738807137553, -3.499999999999997780 ) ) ;
#26586 = ORIENTED_EDGE ( 'NONE', *, *, #22273, .F. ) ;
#26587 = FACE_BOUND ( 'NONE', #50709, .T. ) ;
#26588 = AXIS2_PLACEMENT_3D ( 'NONE', #61552, #5199, #25788 ) ;
#26589 = LOCAL_TIME ( 9, 13, 8.000000000000000000, #31903 ) ;
#26590 = VERTEX_POINT ( 'NONE', #55950 ) ;
#26591 = ORIENTED_EDGE ( 'NONE', *, *, #59707, .F. ) ;
#26593 = EDGE_LOOP ( 'NONE', ( #153, #59837, #15774 ) ) ;
#26592 = CARTESIAN_POINT ( 'NONE',  ( -29.69441725820187727, 13.86952111037266810, -26.19597639764890928 ) ) ;
#26594 = APPROVAL_DATE_TIME ( #15837, #44560 ) ;
#26595 = ORIENTED_EDGE ( 'NONE', *, *, #59848, .F. ) ;
#26596 = ORIENTED_EDGE ( 'NONE', *, *, #1648, .T. ) ;
#26597 = ADVANCED_FACE ( 'NONE', ( #46156 ), #66383, .F. ) ;
#26598 = CARTESIAN_POINT ( 'NONE',  ( 1.499999999999998446, 12.95596004384197109, -1.050000000000005151 ) ) ;
#26599 = ORIENTED_EDGE ( 'NONE', *, *, #33196, .F. ) ;
#26600 = CARTESIAN_POINT ( 'NONE',  ( -1.500000000000001332, 11.74352447854375470, 1.749999999999985789 ) ) ;
#26601 = ORIENTED_EDGE ( 'NONE', *, *, #18508, .F. ) ;
#26602 = CYLINDRICAL_SURFACE ( 'NONE', #44931, 0.2500000000000002220 ) ;
#26603 = CYLINDRICAL_SURFACE ( 'NONE', #35199, 0.2500000000000002220 ) ;
#26604 = COORDINATED_UNIVERSAL_TIME_OFFSET ( 1, 0, .AHEAD. ) ;
#26605 = FACE_OUTER_BOUND ( 'NONE', #29970, .T. ) ;
#26606 = CYLINDRICAL_SURFACE ( 'NONE', #47212, 0.2500000000000002220 ) ;
#26607 = ORIENTED_EDGE ( 'NONE', *, *, #8524, .F. ) ;
#26608 = CIRCLE ( 'NONE', #43830, 0.2500000000000002220 ) ;
#26609 = DIRECTION ( 'NONE',  ( -1.000000000000000000, -0.000000000000000000, 1.785744754682007245E-16 ) ) ;
#26610 = ORIENTED_EDGE ( 'NONE', *, *, #35939, .T. ) ;
#26611 = LINE ( 'NONE', #58349, #64483 ) ;
#26613 = AXIS2_PLACEMENT_3D ( 'NONE', #16800, #31955, #2294 ) ;
#26612 = CARTESIAN_POINT ( 'NONE',  ( 63.27129730358896609, 4.654153133076142090, -17.78031608278762121 ) ) ;
#26614 = LINE ( 'NONE', #17517, #53816 ) ;
#26615 = AXIS2_PLACEMENT_3D ( 'NONE', #46388, #61583, #66285 ) ;
#26617 = DIRECTION ( 'NONE',  ( 1.000000000000000000, 0.000000000000000000, -1.785744754682007245E-16 ) ) ;
#26616 = CIRCLE ( 'NONE', #1875, 0.2500000000000002220 ) ;
#26618 = ORIENTED_EDGE ( 'NONE', *, *, #63591, .F. ) ;
#26619 = CARTESIAN_POINT ( 'NONE',  ( -1.500000000000000666, 3.256475521456245303, 5.249999999999971578 ) ) ;
#26620 = CYLINDRICAL_SURFACE ( 'NONE', #54355, 3.849999999999993872 ) ;
#26621 = DIRECTION ( 'NONE',  ( 0.000000000000000000, 0.000000000000000000, -1.000000000000000000 ) ) ;
#26622 = CARTESIAN_POINT ( 'NONE',  ( -1.501000000000004331, 2.044039956158029803, 3.149999999999978595 ) ) ;
#26623 = ADVANCED_FACE ( 'NONE', ( #39742 ), #51567, .F. ) ;
#26624 = DIRECTION ( 'NONE',  ( 1.000000000000000000, 0.000000000000000000, -1.785744754682007245E-16 ) ) ;
#26625 = ORIENTED_EDGE ( 'NONE', *, *, #12705, .F. ) ;
#26626 = VECTOR ( 'NONE', #41781, 1000.000000000000000 ) ;
#26627 = DIRECTION ( 'NONE',  ( 0.000000000000000000, 0.000000000000000000, -1.000000000000000000 ) ) ;
#26628 = EDGE_LOOP ( 'NONE', ( #6279, #14322 ) ) ;
#26629 = EDGE_CURVE ( 'NONE', #64597, #51496, #55292, .T. ) ;
#26630 = CIRCLE ( 'NONE', #784, 0.2500000000000000555 ) ;
#26631 = DIRECTION ( 'NONE',  ( 0.000000000000000000, 0.000000000000000000, -1.000000000000000000 ) ) ;
#26632 = EDGE_LOOP ( 'NONE', ( #22771, #21331, #5963, #4808 ) ) ;
#26633 = DIRECTION ( 'NONE',  ( 0.000000000000000000, 0.000000000000000000, -1.000000000000000000 ) ) ;
#26634 = DIRECTION ( 'NONE',  ( -1.000000000000000000, -0.000000000000000000, 1.785744754682007245E-16 ) ) ;
#26635 = CARTESIAN_POINT ( 'NONE',  ( -59.99999999999992184, -8.889444430272828157, -11.89999999999998970 ) ) ;
#26636 = ADVANCED_FACE ( 'NONE', ( #19180 ), #45577, .T. ) ;
#26637 = CARTESIAN_POINT ( 'NONE',  ( -1.501000000000004331, 14.16839560914018570, 3.149999999999980371 ) ) ;
#26639 = ORIENTED_EDGE ( 'NONE', *, *, #63855, .F. ) ;
#26638 = CIRCLE ( 'NONE', #46033, 0.2500000000000000000 ) ;
#26640 = ORIENTED_EDGE ( 'NONE', *, *, #43278, .T. ) ;
#26641 = LOCAL_TIME ( 9, 13, 8.000000000000000000, #54841 ) ;
#26642 = VERTEX_POINT ( 'NONE', #11727 ) ;
#26643 = DIRECTION ( 'NONE',  ( 0.000000000000000000, -0.000000000000000000, -1.000000000000000000 ) ) ;
#26644 = ORGANIZATION ( 'NAUO-ORG24', 'UNSPECIFIED', 'UNSPECIFIED' ) ;
#26645 = CARTESIAN_POINT ( 'NONE',  ( -1.500000000000001776, 6.893782217350892694, -0.8000000000000038192 ) ) ;
#26646 = DIRECTION ( 'NONE',  ( -0.000000000000000000, -1.000000000000000000, -0.000000000000000000 ) ) ;
#26647 = CARTESIAN_POINT ( 'NONE',  ( 51.00000000000005684, 22.00000000000000355, 1.249999999999965139 ) ) ;
#26648 = FACE_BOUND ( 'NONE', #38928, .T. ) ;
#26649 = ORIENTED_EDGE ( 'NONE', *, *, #54880, .F. ) ;
#26650 = DIRECTION ( 'NONE',  ( 0.000000000000000000, 0.000000000000000000, -1.000000000000000000 ) ) ;
#26651 = ORIENTED_EDGE ( 'NONE', *, *, #7182, .T. ) ;
#26652 = DIRECTION ( 'NONE',  ( -1.000000000000000000, -0.000000000000000000, 1.785744754682007245E-16 ) ) ;
#26653 = ADVANCED_FACE ( 'NONE', ( #57617 ), #26250, .T. ) ;
#26654 = EDGE_LOOP ( 'NONE', ( #36283, #29960 ) ) ;
#26655 = CIRCLE ( 'NONE', #64372, 0.2500000000000002220 ) ;
#26656 = DIRECTION ( 'NONE',  ( 1.000000000000000000, -0.000000000000000000, -0.000000000000000000 ) ) ;
#26657 = CARTESIAN_POINT ( 'NONE',  ( -30.26275101176349125, 14.00000000000000355, -15.62298334620741258 ) ) ;
#26658 = AXIS2_PLACEMENT_3D ( 'NONE', #38540, #28106, #48695 ) ;
#26659 = DIRECTION ( 'NONE',  ( 0.000000000000000000, 0.000000000000000000, 1.000000000000000000 ) ) ;
#26660 = ADVANCED_FACE ( 'NONE', ( #288 ), #46819, .F. ) ;
#26661 = CARTESIAN_POINT ( 'NONE',  ( 1.499999999999998446, 2.650257738807137553, -7.449999999999982414 ) ) ;
#26662 = LINE ( 'NONE', #26345, #12311 ) ;
#26663 = ORIENTED_EDGE ( 'NONE', *, *, #43261, .T. ) ;
#26664 = AXIS2_PLACEMENT_3D ( 'NONE', #23185, #25071, #45656 ) ;
#26665 = VECTOR ( 'NONE', #28453, 1000.000000000000000 ) ;
#26666 = AXIS2_PLACEMENT_3D ( 'NONE', #21046, #51767, #10583 ) ;
#26667 = ORIENTED_EDGE ( 'NONE', *, *, #29660, .F. ) ;
#26668 = CARTESIAN_POINT ( 'NONE',  ( -53.49999999999992184, 4.100000000000002309, -15.74999999999999645 ) ) ;
#26669 = DIRECTION ( 'NONE',  ( 0.000000000000000000, 0.000000000000000000, -1.000000000000000000 ) ) ;
#26670 = AXIS2_PLACEMENT_3D ( 'NONE', #53747, #39175, #18625 ) ;
#26671 = DIRECTION ( 'NONE',  ( 1.000000000000000000, 0.000000000000000000, 0.000000000000000000 ) ) ;
#26672 = DIRECTION ( 'NONE',  ( 0.000000000000000000, 0.000000000000000000, -1.000000000000000000 ) ) ;
#26673 = DIRECTION ( 'NONE',  ( 1.000000000000000000, -0.000000000000000000, -1.785744754682007492E-16 ) ) ;
#26674 = FACE_OUTER_BOUND ( 'NONE', #59717, .T. ) ;
#26675 = VECTOR ( 'NONE', #34310, 1000.000000000000000 ) ;
#26676 = DATE_AND_TIME ( #6088, #58326 ) ;
#26677 = CARTESIAN_POINT ( 'NONE',  ( 1.499999999999998446, 12.95596004384197109, -6.649999999999985256 ) ) ;
#26678 = EDGE_CURVE ( 'NONE', #52229, #35554, #36515, .T. ) ;
#26679 = ORIENTED_EDGE ( 'NONE', *, *, #30079, .F. ) ;
#26680 = EDGE_LOOP ( 'NONE', ( #1964, #41292, #7429 ) ) ;
#26681 = CIRCLE ( 'NONE', #24545, 0.2500000000000002220 ) ;
#26682 = ORIENTED_EDGE ( 'NONE', *, *, #14020, .F. ) ;
#26683 = CARTESIAN_POINT ( 'NONE',  ( 1.499999999999998446, 4.468911086754460804, 0.3499999999999900968 ) ) ;
#26684 = FACE_OUTER_BOUND ( 'NONE', #9625, .T. ) ;
#26685 = DIRECTION ( 'NONE',  ( 1.000000000000000000, 0.000000000000000000, 0.000000000000000000 ) ) ;
#26686 = CIRCLE ( 'NONE', #44959, 0.2500000000000002220 ) ;
#26687 = CARTESIAN_POINT ( 'NONE',  ( -63.38997169995749914, 5.167546381869793315, -3.420854423168087965 ) ) ;
#26688 = DIRECTION ( 'NONE',  ( 0.000000000000000000, 0.000000000000000000, -1.000000000000000000 ) ) ;
#26689 = CC_DESIGN_APPROVAL ( #31690, ( #42862 ) ) ;
#26690 = EDGE_CURVE ( 'NONE', #61761, #6186, #35502, .T. ) ;
#26691 = CARTESIAN_POINT ( 'NONE',  ( -63.27116285410175323, 4.653773808811531687, 24.21946343907735866 ) ) ;
#26692 = ORGANIZATION ( 'NAUO-ORG31', 'UNSPECIFIED', 'UNSPECIFIED' ) ;
#26693 = CARTESIAN_POINT ( 'NONE',  ( -53.49999999999992184, 5.569693845669899446, 27.75000000000000711 ) ) ;
#26694 = CYLINDRICAL_SURFACE ( 'NONE', #2543, 0.2500000000000002220 ) ;
#26695 = CARTESIAN_POINT ( 'NONE',  ( -27.03589838486216834, 17.00000000000000000, -11.74999999999999289 ) ) ;
#26696 = EDGE_CURVE ( 'NONE', #59312, #7177, #41408, .T. ) ;
#26697 = CARTESIAN_POINT ( 'NONE',  ( -1.501000000000003887, 9.924871130596431001, 4.449999999999977085 ) ) ;
#26698 = CARTESIAN_POINT ( 'NONE',  ( -63.23626156615299010, 3.818628538123467919, 13.66429074582410585 ) ) ;
#26699 = CARTESIAN_POINT ( 'NONE',  ( 1.499999999999998446, 10.53108891324553831, -3.599999999999993872 ) ) ;
#26700 = DIRECTION ( 'NONE',  ( 1.000000000000000000, 0.000000000000000000, -1.785744754682007245E-16 ) ) ;
#26701 = DATE_AND_TIME ( #46618, #58014 ) ;
#26702 = CARTESIAN_POINT ( 'NONE',  ( 46.50971714329757845, 9.467221725940891730, -1.736670828781874176 ) ) ;
#26703 = ORIENTED_EDGE ( 'NONE', *, *, #15988, .F. ) ;
#26704 = AXIS2_PLACEMENT_3D ( 'NONE', #10050, #31937, #6337 ) ;
#26705 = LINE ( 'NONE', #47621, #1367 ) ;
#26706 = ORIENTED_EDGE ( 'NONE', *, *, #60873, .T. ) ;
#26707 = VERTEX_POINT ( 'NONE', #36987 ) ;
#26708 = CIRCLE ( 'NONE', #35290, 0.2500000000000000000 ) ;
#26709 = ORIENTED_EDGE ( 'NONE', *, *, #57465, .F. ) ;
#26710 = CARTESIAN_POINT ( 'NONE',  ( 1.499999999999998446, 5.075128869403568999, -2.350000000000001421 ) ) ;
#26711 = CIRCLE ( 'NONE', #64428, 0.2500000000000002220 ) ;
#26712 = CIRCLE ( 'NONE', #4076, 0.2500000000000002220 ) ;
#26713 = EDGE_CURVE ( 'NONE', #56589, #49282, #6659, .T. ) ;
#26714 = CIRCLE ( 'NONE', #24534, 0.2500000000000002220 ) ;
#26715 = AXIS2_PLACEMENT_3D ( 'NONE', #4108, #29716, #60452 ) ;
#26716 = CARTESIAN_POINT ( 'NONE',  ( -1.500000000000001554, 8.106217782649107306, 0.5999999999999898748 ) ) ;
#26717 = ORIENTED_EDGE ( 'NONE', *, *, #51103, .F. ) ;
#26718 = AXIS2_PLACEMENT_3D ( 'NONE', #53318, #43789, #39065 ) ;
#26719 = AXIS2_PLACEMENT_3D ( 'NONE', #7565, #24625, #65788 ) ;
#26720 = EDGE_CURVE ( 'NONE', #31031, #61166, #6996, .T. ) ;
#26721 = ORIENTED_EDGE ( 'NONE', *, *, #60873, .F. ) ;
#26722 = VERTEX_POINT ( 'NONE', #46481 ) ;
#26723 = ORIENTED_EDGE ( 'NONE', *, *, #63029, .T. ) ;
#26724 = ORIENTED_EDGE ( 'NONE', *, *, #22282, .F. ) ;
#26725 = ADVANCED_FACE ( 'NONE', ( #52916 ), #15801, .F. ) ;
#26726 = VERTEX_POINT ( 'NONE', #26905 ) ;
#26727 = VECTOR ( 'NONE', #34867, 1000.000000000000000 ) ;
#26728 = FACE_OUTER_BOUND ( 'NONE', #25008, .T. ) ;
#26729 = CARTESIAN_POINT ( 'NONE',  ( 63.59137749290562169, 2.521094136698846189, 38.14107356180899444 ) ) ;
#26730 = CARTESIAN_POINT ( 'NONE',  ( -6.633086124717561205, 4.972963063423665453, -19.62149984657490265 ) ) ;
#26731 = AXIS2_PLACEMENT_3D ( 'NONE', #13924, #14586, #35098 ) ;
#26732 = ORIENTED_EDGE ( 'NONE', *, *, #4291, .F. ) ;
#26733 = LINE ( 'NONE', #32788, #61358 ) ;
#26734 = LINE ( 'NONE', #46975, #44790 ) ;
#26735 = EDGE_LOOP ( 'NONE', ( #32227, #45990, #35427, #18810 ) ) ;
#26736 = AXIS2_PLACEMENT_3D ( 'NONE', #30250, #59971, #50858 ) ;
#26737 = LOCAL_TIME ( 9, 13, 8.000000000000000000, #27376 ) ;
#26738 = COORDINATED_UNIVERSAL_TIME_OFFSET ( 1, 0, .AHEAD. ) ;
#26739 = VERTEX_POINT ( 'NONE', #62362 ) ;
#26740 = FACE_OUTER_BOUND ( 'NONE', #35403, .T. ) ;
#26741 = DIRECTION ( 'NONE',  ( 0.000000000000000000, 0.000000000000000000, -1.000000000000000000 ) ) ;
#26742 = CARTESIAN_POINT ( 'NONE',  ( -1.500000000000001998, 4.468911086754460804, -2.700000000000000622 ) ) ;
#26743 = DIRECTION ( 'NONE',  ( 1.000000000000000000, 0.000000000000000000, -1.785744754682007245E-16 ) ) ;
#26744 = EDGE_CURVE ( 'NONE', #12595, #47806, #5657, .T. ) ;
#26745 = DIRECTION ( 'NONE',  ( 0.000000000000000000, 0.000000000000000000, 1.000000000000000000 ) ) ;
#26746 = DIRECTION ( 'NONE',  ( -1.000000000000000000, -0.000000000000000000, 1.785744754682007245E-16 ) ) ;
#26747 = ORIENTED_EDGE ( 'NONE', *, *, #27852, .F. ) ;
#26748 = CARTESIAN_POINT ( 'NONE',  ( -1.500000000000001554, 9.924871130596431001, -8.836349788423771642E-15 ) ) ;
#26750 = DIRECTION ( 'NONE',  ( 1.000000000000000000, 0.000000000000000000, -1.785744754682007245E-16 ) ) ;
#26749 = CARTESIAN_POINT ( 'NONE',  ( -29.58417638685130768, 13.83772022795329271, -5.288342267680020470 ) ) ;
#26751 = FACE_OUTER_BOUND ( 'NONE', #4829, .T. ) ;
#26752 = ORIENTED_EDGE ( 'NONE', *, *, #22163, .T. ) ;
#26753 = VERTEX_POINT ( 'NONE', #955 ) ;
#26755 = DIRECTION ( 'NONE',  ( -0.000000000000000000, 0.000000000000000000, 1.000000000000000000 ) ) ;
#26754 = CIRCLE ( 'NONE', #56927, 0.2500000000000002220 ) ;
#26756 = CARTESIAN_POINT ( 'NONE',  ( -53.49999999999992184, 2.000000000000001776, 40.75000000000000000 ) ) ;
#26757 = CARTESIAN_POINT ( 'NONE',  ( -56.52966489360226632, 2.818627748422744883, 3.580741518130002188 ) ) ;
#26758 = ORIENTED_EDGE ( 'NONE', *, *, #28565, .F. ) ;
#26759 = DIRECTION ( 'NONE',  ( 0.000000000000000000, 0.000000000000000000, 1.000000000000000000 ) ) ;
#26760 = VECTOR ( 'NONE', #28663, 1000.000000000000000 ) ;
#26761 = DIRECTION ( 'NONE',  ( 0.000000000000000000, 0.000000000000000000, -1.000000000000000000 ) ) ;
#26762 = EDGE_LOOP ( 'NONE', ( #1275, #12654, #62129, #31513 ) ) ;
#26763 = ADVANCED_FACE ( 'NONE', ( #41736 ), #6455, .F. ) ;
#26764 = CIRCLE ( 'NONE', #66636, 0.2500000000000002220 ) ;
#26765 = CARTESIAN_POINT ( 'NONE',  ( -1.501000000000005663, 8.106217782649107306, -3.849999999999994316 ) ) ;
#26766 = AXIS2_PLACEMENT_3D ( 'NONE', #7040, #52612, #6379 ) ;
#26767 = EDGE_CURVE ( 'NONE', #8568, #39736, #24725, .T. ) ;
#26768 = ORIENTED_EDGE ( 'NONE', *, *, #57654, .T. ) ;
#26769 = VECTOR ( 'NONE', #11544, 1000.000000000000000 ) ;
#26770 = CARTESIAN_POINT ( 'NONE',  ( -1.500000000000001998, 7.500000000000000888, -2.100000000000000089 ) ) ;
#26771 = DIRECTION ( 'NONE',  ( 0.000000000000000000, 1.000000000000000000, 0.000000000000000000 ) ) ;
#26772 = FACE_OUTER_BOUND ( 'NONE', #1146, .T. ) ;
#26773 = CIRCLE ( 'NONE', #20333, 0.2500000000000002220 ) ;
#26774 = DIRECTION ( 'NONE',  ( 1.000000000000000000, -0.000000000000000000, -1.785744754682007245E-16 ) ) ;
#26775 = VECTOR ( 'NONE', #47835, 1000.000000000000000 ) ;
#26776 = VERTEX_POINT ( 'NONE', #37670 ) ;
#26777 = DIRECTION ( 'NONE',  ( 0.000000000000000000, 0.000000000000000000, -1.000000000000000000 ) ) ;
#26778 = EDGE_CURVE ( 'NONE', #12525, #60454, #57289, .T. ) ;
#26779 = DIRECTION ( 'NONE',  ( -1.000000000000000000, 0.000000000000000000, 0.000000000000000000 ) ) ;
#26780 = COORDINATED_UNIVERSAL_TIME_OFFSET ( 1, 0, .AHEAD. ) ;
#26781 = CARTESIAN_POINT ( 'NONE',  ( 1.499999999999998446, 1.437822173508921608, 6.299999999999966960 ) ) ;
#26782 = ADVANCED_FACE ( 'NONE', ( #31613 ), #42081, .F. ) ;
#26783 = CARTESIAN_POINT ( 'NONE',  ( -1.500000000000000222, 1.437822173508921608, 6.749999999999965361 ) ) ;
#26784 = ORIENTED_EDGE ( 'NONE', *, *, #15671, .F. ) ;
#26785 = DIRECTION ( 'NONE',  ( 0.000000000000000000, 0.000000000000000000, -1.000000000000000000 ) ) ;
#26786 = APPROVAL_DATE_TIME ( #1491, #9064 ) ;
#26787 = VECTOR ( 'NONE', #63643, 1000.000000000000000 ) ;
#26788 = ORIENTED_EDGE ( 'NONE', *, *, #56104, .T. ) ;
#26789 = CARTESIAN_POINT ( 'NONE',  ( -53.44703921578948069, 4.100000000000002309, 28.26185845346936176 ) ) ;
#26790 = VERTEX_POINT ( 'NONE', #48135 ) ;
#26791 = LOCAL_TIME ( 9, 13, 8.000000000000000000, #8446 ) ;
#26792 = ORIENTED_EDGE ( 'NONE', *, *, #37333, .F. ) ;
#26793 = CARTESIAN_POINT ( 'NONE',  ( -14.49999999999992006, 22.00000000000000355, -30.25000000000000711 ) ) ;
#26794 = DIRECTION ( 'NONE',  ( -0.000000000000000000, -1.000000000000000000, -0.000000000000000000 ) ) ;
#26795 = ADVANCED_FACE ( 'NONE', ( #13704 ), #27971, .F. ) ;
#26796 = DIRECTION ( 'NONE',  ( 0.000000000000000000, 0.000000000000000000, -1.000000000000000000 ) ) ;
#26797 = ORIENTED_EDGE ( 'NONE', *, *, #55843, .F. ) ;
#26798 = EDGE_CURVE ( 'NONE', #44387, #13749, #8299, .T. ) ;
#26800 = ORIENTED_EDGE ( 'NONE', *, *, #28441, .F. ) ;
#26799 = FACE_OUTER_BOUND ( 'NONE', #33949, .T. ) ;
#26801 = EDGE_LOOP ( 'NONE', ( #49013, #20213 ) ) ;
#26802 = AXIS2_PLACEMENT_3D ( 'NONE', #24068, #60180, #13976 ) ;
#26803 = DIRECTION ( 'NONE',  ( -1.000000000000000000, -0.000000000000000000, 1.785744754682007245E-16 ) ) ;
#26804 = CARTESIAN_POINT ( 'NONE',  ( -1.501000000000004775, 3.256475521456245303, -0.3500000000000071942 ) ) ;
#26805 = ORIENTED_EDGE ( 'NONE', *, *, #10705, .T. ) ;
#26806 = VERTEX_POINT ( 'NONE', #18118 ) ;
#26807 = VECTOR ( 'NONE', #3590, 1000.000000000000000 ) ;
#26808 = PLANE ( 'NONE',  #62481 ) ;
#26809 = CIRCLE ( 'NONE', #50522, 0.2500000000000002220 ) ;
#26810 = AXIS2_PLACEMENT_3D ( 'NONE', #37489, #1114, #53069 ) ;
#26811 = CARTESIAN_POINT ( 'NONE',  ( -30.26422120316822273, 13.99160937752307277, 36.87119922219627455 ) ) ;
#26812 = FACE_BOUND ( 'NONE', #38608, .T. ) ;
#26813 = DIRECTION ( 'NONE',  ( -1.000000000000000000, -0.000000000000000000, 1.785744754682007245E-16 ) ) ;
#26814 = CARTESIAN_POINT ( 'NONE',  ( 28.67896919218152973, 6.000000000000004441, -26.25000000000001421 ) ) ;
#26815 = AXIS2_PLACEMENT_3D ( 'NONE', #55647, #15192, #66120 ) ;
#26816 = ADVANCED_FACE ( 'NONE', ( #43404 ), #11844, .F. ) ;
#26817 = DIRECTION ( 'NONE',  ( 1.000000000000000000, -0.000000000000000000, -0.000000000000000000 ) ) ;
#26818 = LINE ( 'NONE', #56869, #30116 ) ;
#26819 = CARTESIAN_POINT ( 'NONE',  ( -1.501000000000005219, 14.16839560914018570, -1.500000000000001776 ) ) ;
#26820 = CARTESIAN_POINT ( 'NONE',  ( -1.500000000000001776, 5.075128869403568999, -0.7000000000000051736 ) ) ;
#26821 = EDGE_CURVE ( 'NONE', #54842, #46518, #54877, .T. ) ;
#26822 = DIRECTION ( 'NONE',  ( 0.000000000000000000, 0.000000000000000000, -1.000000000000000000 ) ) ;
#26823 = CARTESIAN_POINT ( 'NONE',  ( -34.60005746264593540, 14.58707828112339300, -24.02742586892325960 ) ) ;
#26824 = DIRECTION ( 'NONE',  ( 1.000000000000000000, -0.000000000000000000, -1.785744754682007245E-16 ) ) ;
#26825 = PERSON ( 'NAUO-PER12', 'UNSPECIFIED', 'UNSPECIFIED', ('UNSPECIFIED'), ('UNSPECIFIED'), ('UNSPECIFIED') ) ;
#26826 = CARTESIAN_POINT ( 'NONE',  ( -1.501000000000004331, 9.318653347947323695, 2.449999999999981082 ) ) ;
#26827 = AXIS2_PLACEMENT_3D ( 'NONE', #39365, #60639, #28590 ) ;
#26828 = VERTEX_POINT ( 'NONE', #59602 ) ;
#26829 = AXIS2_PLACEMENT_3D ( 'NONE', #62144, #10178, #61818 ) ;
#26830 = CYLINDRICAL_SURFACE ( 'NONE', #35491, 0.2500000000000000000 ) ;
#26831 = CARTESIAN_POINT ( 'NONE',  ( 1.499999999999998446, 2.044039956158029803, 6.899999999999965716 ) ) ;
#26832 = VERTEX_POINT ( 'NONE', #18768 ) ;
#26833 = ORIENTED_EDGE ( 'NONE', *, *, #57431, .F. ) ;
#26834 = APPROVAL ( #28655, 'UNKNOWN' ) ;
#26835 = CARTESIAN_POINT ( 'NONE',  ( -63.78996697831994567, 2.111679980742800833, -37.43937040539690031 ) ) ;
#26836 = CARTESIAN_POINT ( 'NONE',  ( -56.48890629041822820, 2.713363431166746054, 14.16719138964292313 ) ) ;
#26837 = CARTESIAN_POINT ( 'NONE',  ( -1.501000000000005219, 9.318653347947323695, -1.500000000000000888 ) ) ;
#26838 = ORIENTED_EDGE ( 'NONE', *, *, #13632, .F. ) ;
#26839 = ORIENTED_EDGE ( 'NONE', *, *, #22504, .T. ) ;
#26840 = FACE_BOUND ( 'NONE', #54834, .T. ) ;
#26841 = EDGE_CURVE ( 'NONE', #65110, #48439, #30541, .T. ) ;
#26842 = ORIENTED_EDGE ( 'NONE', *, *, #40315, .T. ) ;
#26843 = DIRECTION ( 'NONE',  ( 1.000000000000000000, -0.000000000000000000, -1.785744754682007245E-16 ) ) ;
#26844 = EDGE_CURVE ( 'NONE', #15840, #64677, #15083, .T. ) ;
#26845 = FACE_OUTER_BOUND ( 'NONE', #5349, .T. ) ;
#26846 = EDGE_LOOP ( 'NONE', ( #16341, #40354, #56034, #8982 ) ) ;
#26847 = CARTESIAN_POINT ( 'NONE',  ( -1.501000000000005219, 6.287564434701784499, -2.549999999999998046 ) ) ;
#26848 = DIRECTION ( 'NONE',  ( 1.000000000000000000, -0.000000000000000000, -1.785744754682007738E-16 ) ) ;
#26849 = ORIENTED_EDGE ( 'NONE', *, *, #22855, .F. ) ;
#26850 = DIRECTION ( 'NONE',  ( 0.000000000000000000, 0.000000000000000000, 1.000000000000000000 ) ) ;
#26851 = CARTESIAN_POINT ( 'NONE',  ( -29.40997896653212962, 13.75919339215189652, -1.703769662437666810 ) ) ;
#26852 = VECTOR ( 'NONE', #37325, 1000.000000000000000 ) ;
#26853 = ORIENTED_EDGE ( 'NONE', *, *, #49996, .T. ) ;
#26854 = EDGE_CURVE ( 'NONE', #16622, #38988, #46282, .T. ) ;
#26855 = DIRECTION ( 'NONE',  ( 0.000000000000000000, 0.000000000000000000, 1.000000000000000000 ) ) ;
#26856 = APPROVAL_STATUS ( 'not_yet_approved' ) ;
#26857 = AXIS2_PLACEMENT_3D ( 'NONE', #58542, #48057, #57863 ) ;
#26858 = VECTOR ( 'NONE', #7006, 1000.000000000000000 ) ;
#26859 = VECTOR ( 'NONE', #4975, 1000.000000000000000 ) ;
#26860 = CARTESIAN_POINT ( 'NONE',  ( -1.500000000000000222, 5.075128869403568110, 7.249999999999967137 ) ) ;
#26861 = ORIENTED_EDGE ( 'NONE', *, *, #23709, .T. ) ;
#26862 = ADVANCED_FACE ( 'NONE', ( #2611 ), #23687, .F. ) ;
#26863 = VECTOR ( 'NONE', #51056, 1000.000000000000000 ) ;
#26864 = CARTESIAN_POINT ( 'NONE',  ( 1.499999999999998446, 1.437822173508921608, -4.199999999999995737 ) ) ;
#26865 = ORIENTED_EDGE ( 'NONE', *, *, #43975, .F. ) ;
#26866 = VECTOR ( 'NONE', #23592, 1000.000000000000000 ) ;
#26867 = DIRECTION ( 'NONE',  ( -0.000000000000000000, 1.000000000000000000, -0.000000000000000000 ) ) ;
#26868 = EDGE_CURVE ( 'NONE', #37525, #42584, #48453, .T. ) ;
#26869 = CARTESIAN_POINT ( 'NONE',  ( -1.500000000000002442, 8.106217782649107306, -4.549999999999992717 ) ) ;
#26870 = ITEM_DEFINED_TRANSFORMATION ( 'NONE', 'NONE', #55038,  #34470 ) ;
#26871 = CARTESIAN_POINT ( 'NONE',  ( -3.750000000000075051, 0.000000000000000000, 6.495190528383246509 ) ) ;
#26872 = DIRECTION ( 'NONE',  ( -0.8461538461538881117, 0.5329387100211268047, -3.651780101545257670E-14 ) ) ;
#26873 = ORIENTED_EDGE ( 'NONE', *, *, #33006, .T. ) ;
#26874 = CIRCLE ( 'NONE', #9456, 0.2500000000000002220 ) ;
#26875 = DIRECTION ( 'NONE',  ( 1.000000000000000000, -0.000000000000000000, -1.785744754682007492E-16 ) ) ;
#26876 = CARTESIAN_POINT ( 'NONE',  ( -36.13668807491090007, 16.53215518896304559, -32.89908414845241680 ) ) ;
#26877 = ORIENTED_EDGE ( 'NONE', *, *, #46241, .T. ) ;
#26878 = CARTESIAN_POINT ( 'NONE',  ( -1.501000000000005663, 11.74352447854375470, -3.149999999999995914 ) ) ;
#26879 = FACE_OUTER_BOUND ( 'NONE', #52898, .T. ) ;
#26880 = EDGE_CURVE ( 'NONE', #65000, #17458, #18446, .T. ) ;
#26881 = DIRECTION ( 'NONE',  ( 1.000000000000000000, -0.000000000000000000, -1.785744754682007245E-16 ) ) ;
#26882 = EDGE_CURVE ( 'NONE', #36140, #32913, #24466, .T. ) ;
#26883 = VERTEX_POINT ( 'NONE', #60912 ) ;
#26884 = EDGE_CURVE ( 'NONE', #10654, #32103, #25146, .T. ) ;
#26885 = DIRECTION ( 'NONE',  ( -0.000000000000000000, -1.000000000000000000, -0.000000000000000000 ) ) ;
#26886 = ORIENTED_EDGE ( 'NONE', *, *, #35075, .F. ) ;
#26887 = CARTESIAN_POINT ( 'NONE',  ( -56.77315943994740621, 4.100000000000002309, 17.85000000000000853 ) ) ;
#26888 = DIRECTION ( 'NONE',  ( -1.000000000000000000, -0.000000000000000000, 1.785744754682007245E-16 ) ) ;
#26889 = DIRECTION ( 'NONE',  ( -1.000000000000000000, -0.000000000000000000, 1.785744754682007245E-16 ) ) ;
#26890 = ORIENTED_EDGE ( 'NONE', *, *, #10730, .T. ) ;
#26891 = DIRECTION ( 'NONE',  ( 1.000000000000000000, 0.000000000000000000, -1.785744754682007245E-16 ) ) ;
#26892 = CARTESIAN_POINT ( 'NONE',  ( 46.84725128328297927, 10.53971107573461197, 22.51645591975919203 ) ) ;
#26893 = FACE_OUTER_BOUND ( 'NONE', #36725, .T. ) ;
#26894 = CARTESIAN_POINT ( 'NONE',  ( 1.499999999999998446, 11.74352447854375470, 6.199999999999969980 ) ) ;
#26895 = CYLINDRICAL_SURFACE ( 'NONE', #64487, 0.2500000000000002220 ) ;
#26896 = CARTESIAN_POINT ( 'NONE',  ( 1.499999999999998446, 5.075128869403568999, -0.4500000000000056732 ) ) ;
#26897 = VERTEX_POINT ( 'NONE', #24811 ) ;
#26898 = AXIS2_PLACEMENT_3D ( 'NONE', #29336, #49936, #35033 ) ;
#26899 = ADVANCED_FACE ( 'NONE', ( #14702 ), #34576, .F. ) ;
#26900 = AXIS2_PLACEMENT_3D ( 'NONE', #26495, #31868, #42336 ) ;
#26901 = ORIENTED_EDGE ( 'NONE', *, *, #10389, .F. ) ;
#26902 = ORIENTED_EDGE ( 'NONE', *, *, #56155, .T. ) ;
#26903 = CARTESIAN_POINT ( 'NONE',  ( -1.501000000000006107, 8.712435565298214613, -6.299999999999987388 ) ) ;
#26904 = CIRCLE ( 'NONE', #19340, 2.250000000000000444 ) ;
#26905 = CARTESIAN_POINT ( 'NONE',  ( 1.499999999999998446, 5.681346652052677193, 0.5999999999999900968 ) ) ;
#26907 = EDGE_CURVE ( 'NONE', #12105, #26395, #45723, .T. ) ;
#26906 = AXIS2_PLACEMENT_3D ( 'NONE', #26826, #51152, #31219 ) ;
#26908 = CARTESIAN_POINT ( 'NONE',  ( 1.499999999999998446, 3.256475521456245303, 4.299999999999973177 ) ) ;
#26909 = DIRECTION ( 'NONE',  ( 0.000000000000000000, 0.000000000000000000, -1.000000000000000000 ) ) ;
#26910 = VERTEX_POINT ( 'NONE', #19767 ) ;
#26911 = EDGE_CURVE ( 'NONE', #58471, #50228, #57091, .T. ) ;
#26912 = AXIS2_PLACEMENT_3D ( 'NONE', #55439, #9185, #50373 ) ;
#26913 = FACE_OUTER_BOUND ( 'NONE', #10774, .T. ) ;
#26914 = FACE_BOUND ( 'NONE', #35323, .T. ) ;
#26915 = ORIENTED_EDGE ( 'NONE', *, *, #515, .T. ) ;
#26916 = AXIS2_PLACEMENT_3D ( 'NONE', #57213, #46735, #10286 ) ;
#26917 = FACE_OUTER_BOUND ( 'NONE', #46352, .T. ) ;
#26918 = ORIENTED_EDGE ( 'NONE', *, *, #47071, .F. ) ;
#26919 = AXIS2_PLACEMENT_3D ( 'NONE', #64295, #59249, #13033 ) ;
#26920 = CARTESIAN_POINT ( 'NONE',  ( -1.500000000000002887, 12.34974226119286200, -7.949999999999979750 ) ) ;
#26921 = CARTESIAN_POINT ( 'NONE',  ( 1.499999999999998446, 1.437822173508921608, -4.199999999999995737 ) ) ;
#26922 = VERTEX_POINT ( 'NONE', #65971 ) ;
#26923 = DIRECTION ( 'NONE',  ( 0.000000000000000000, 0.000000000000000000, -1.000000000000000000 ) ) ;
#26924 = DIRECTION ( 'NONE',  ( -0.000000000000000000, 1.000000000000000000, -0.000000000000000000 ) ) ;
#26925 = ORIENTED_EDGE ( 'NONE', *, *, #9818, .F. ) ;
#26926 = ORIENTED_EDGE ( 'NONE', *, *, #8193, .F. ) ;
#26927 = EDGE_CURVE ( 'NONE', #4264, #19783, #47411, .T. ) ;
#26928 = ORIENTED_EDGE ( 'NONE', *, *, #47503, .F. ) ;
#26929 = DIRECTION ( 'NONE',  ( 0.000000000000000000, 0.000000000000000000, -1.000000000000000000 ) ) ;
#26930 = DIRECTION ( 'NONE',  ( 1.000000000000000000, -0.000000000000000000, -1.785744754682007738E-16 ) ) ;
#26931 = VERTEX_POINT ( 'NONE', #9265 ) ;
#26932 = FACE_BOUND ( 'NONE', #29037, .T. ) ;
#26933 = EDGE_LOOP ( 'NONE', ( #19658, #11313 ) ) ;
#26934 = VECTOR ( 'NONE', #37782, 1000.000000000000000 ) ;
#26935 = ORIENTED_EDGE ( 'NONE', *, *, #14553, .F. ) ;
#26936 = EDGE_CURVE ( 'NONE', #7935, #66144, #15394, .T. ) ;
#26938 = ORIENTED_EDGE ( 'NONE', *, *, #14154, .F. ) ;
#26937 = DIRECTION ( 'NONE',  ( 1.000000000000000000, -0.000000000000000000, -1.785744754682007245E-16 ) ) ;
#26939 = COORDINATED_UNIVERSAL_TIME_OFFSET ( 1, 0, .AHEAD. ) ;
#26940 = VERTEX_POINT ( 'NONE', #35584 ) ;
#26941 = DIRECTION ( 'NONE',  ( 0.000000000000000000, 0.000000000000000000, -1.000000000000000000 ) ) ;
#26942 = ORIENTED_EDGE ( 'NONE', *, *, #23606, .T. ) ;
#26943 = ADVANCED_FACE ( 'NONE', ( #4898 ), #25472, .F. ) ;
#26944 = DIRECTION ( 'NONE',  ( 1.000000000000000000, -0.000000000000000000, -1.785744754682007245E-16 ) ) ;
#26945 = VERTEX_POINT ( 'NONE', #61264 ) ;
#26946 = CARTESIAN_POINT ( 'NONE',  ( -1.501000000000005663, 0.8316043908598138579, -4.099999999999996092 ) ) ;
#26947 = CARTESIAN_POINT ( 'NONE',  ( 1.499999999999998446, 1.437822173508921608, -0.4500000000000073941 ) ) ;
#26948 = EDGE_CURVE ( 'NONE', #1295, #5054, #55861, .T. ) ;
#26949 = ITEM_DEFINED_TRANSFORMATION ( 'NONE', 'NONE', #10815,  #34470 ) ;
#26950 = CARTESIAN_POINT ( 'NONE',  ( -1.501000000000006107, 13.56217782649107839, -7.699999999999980638 ) ) ;
#26952 = DIRECTION ( 'NONE',  ( 0.000000000000000000, 0.000000000000000000, -1.000000000000000000 ) ) ;
#26951 = VECTOR ( 'NONE', #23093, 1000.000000000000000 ) ;
#26953 = ORIENTED_EDGE ( 'NONE', *, *, #31772, .F. ) ;
#26954 = AXIS2_PLACEMENT_3D ( 'NONE', #11239, #31469, #56466 ) ;
#26955 = CIRCLE ( 'NONE', #1113, 0.2500000000000002220 ) ;
#26956 = CARTESIAN_POINT ( 'NONE',  ( -1.501000000000005663, 10.53108891324553831, -5.249999999999989342 ) ) ;
#26957 = EDGE_LOOP ( 'NONE', ( #61068, #61769, #11401, #60557 ) ) ;
#26958 = CARTESIAN_POINT ( 'NONE',  ( -1.500000000000002665, 5.075128869403568999, -6.049999999999986500 ) ) ;
#26959 = CARTESIAN_POINT ( 'NONE',  ( -1.500000000000001110, 0.8316043908598138579, 2.449999999999981526 ) ) ;
#26960 = DIRECTION ( 'NONE',  ( 0.000000000000000000, 0.000000000000000000, -1.000000000000000000 ) ) ;
#26961 = DIRECTION ( 'NONE',  ( 1.000000000000000000, -0.000000000000000000, -1.785744754682007245E-16 ) ) ;
#26962 = ORIENTED_EDGE ( 'NONE', *, *, #64989, .T. ) ;
#26963 = AXIS2_PLACEMENT_3D ( 'NONE', #33233, #12006, #52866 ) ;
#26964 = DIRECTION ( 'NONE',  ( 1.000000000000000000, -0.000000000000000000, -1.785744754682007738E-16 ) ) ;
#26965 = EDGE_CURVE ( 'NONE', #12008, #25527, #22593, .T. ) ;
#26966 = FACE_OUTER_BOUND ( 'NONE', #40120, .T. ) ;
#26967 = DIRECTION ( 'NONE',  ( -1.000000000000000000, -0.000000000000000000, 1.785744754682007245E-16 ) ) ;
#26968 = CARTESIAN_POINT ( 'NONE',  ( 46.69353126721897951, 10.33986774916725260, 1.599864393462978152 ) ) ;
#26969 = CARTESIAN_POINT ( 'NONE',  ( -36.13717897830552062, 16.53268408230967523, -40.60117583216795367 ) ) ;
#26970 = VERTEX_POINT ( 'NONE', #51140 ) ;
#26971 = FACE_OUTER_BOUND ( 'NONE', #16182, .T. ) ;
#26972 = ORIENTED_EDGE ( 'NONE', *, *, #55652, .F. ) ;
#26973 = CARTESIAN_POINT ( 'NONE',  ( -1.501000000000003443, 6.893782217350891806, 7.099999999999965894 ) ) ;
#26974 = EDGE_LOOP ( 'NONE', ( #36458, #24397 ) ) ;
#26975 = CARTESIAN_POINT ( 'NONE',  ( 45.50000000000008527, 8.000000000000001776, -26.25000000000001421 ) ) ;
#26976 = LINE ( 'NONE', #684, #28264 ) ;
#26977 = CARTESIAN_POINT ( 'NONE',  ( -1.500000000000001776, 9.924871130596431001, -1.150000000000003020 ) ) ;
#26978 = DIRECTION ( 'NONE',  ( 1.000000000000000000, -0.000000000000000000, -1.785744754682007738E-16 ) ) ;
#26979 = CIRCLE ( 'NONE', #29115, 0.2500000000000000000 ) ;
#26980 = EDGE_LOOP ( 'NONE', ( #24278, #2355, #24855, #52770 ) ) ;
#26981 = ORIENTED_EDGE ( 'NONE', *, *, #36708, .F. ) ;
#26982 = ORIENTED_EDGE ( 'NONE', *, *, #11269, .T. ) ;
#26983 = ORIENTED_EDGE ( 'NONE', *, *, #62259, .T. ) ;
#26984 = EDGE_CURVE ( 'NONE', #10802, #30619, #2134, .T. ) ;
#26985 = PLANE ( 'NONE',  #52762 ) ;
#26986 = EDGE_CURVE ( 'NONE', #62838, #48620, #45203, .T. ) ;
#26987 = DIRECTION ( 'NONE',  ( 0.000000000000000000, -1.000000000000000000, 0.000000000000000000 ) ) ;
#26988 = FACE_OUTER_BOUND ( 'NONE', #2820, .T. ) ;
#26989 = EDGE_CURVE ( 'NONE', #48035, #31074, #44708, .T. ) ;
#26990 = DIRECTION ( 'NONE',  ( 0.000000000000000000, 0.000000000000000000, -1.000000000000000000 ) ) ;
#26991 = FACE_BOUND ( 'NONE', #47279, .T. ) ;
#26992 = VERTEX_POINT ( 'NONE', #39654 ) ;
#26993 = CARTESIAN_POINT ( 'NONE',  ( 1.499999999999998446, 5.075128869403568110, 7.249999999999966249 ) ) ;
#26994 = ORIENTED_EDGE ( 'NONE', *, *, #42150, .T. ) ;
#26995 = CARTESIAN_POINT ( 'NONE',  ( -27.03589838486216479, 17.00000000000000000, 30.25000000000000711 ) ) ;
#26996 = VECTOR ( 'NONE', #64166, 1000.000000000000000 ) ;
#26997 = ORIENTED_EDGE ( 'NONE', *, *, #57288, .T. ) ;
#26998 = CARTESIAN_POINT ( 'NONE',  ( -30.49999999999991829, 16.99999999999999645, -32.74999999999998579 ) ) ;
#26999 = CARTESIAN_POINT ( 'NONE',  ( 51.00000000000006395, 2.000000000000001776, 40.75000000000000000 ) ) ;
#27000 = VECTOR ( 'NONE', #36028, 1000.000000000000000 ) ;
#27001 = CARTESIAN_POINT ( 'NONE',  ( 53.45094221461859973, 4.767896314029608895, 38.74557887709008241 ) ) ;
#27002 = VECTOR ( 'NONE', #6682, 1000.000000000000000 ) ;
#27003 = CARTESIAN_POINT ( 'NONE',  ( -1.500000000000002220, 10.53108891324553831, -3.599999999999993427 ) ) ;
#27004 = ORIENTED_EDGE ( 'NONE', *, *, #55937, .F. ) ;
#27005 = VERTEX_POINT ( 'NONE', #60268 ) ;
#27006 = DIRECTION ( 'NONE',  ( 1.000000000000000000, -0.000000000000000000, -1.785744754682007245E-16 ) ) ;
#27007 = DIRECTION ( 'NONE',  ( 0.000000000000000000, 0.000000000000000000, -1.000000000000000000 ) ) ;
#27008 = DIRECTION ( 'NONE',  ( 0.000000000000000000, 0.000000000000000000, -1.000000000000000000 ) ) ;
#27009 = DIRECTION ( 'NONE',  ( 0.000000000000000000, 0.000000000000000000, -1.000000000000000000 ) ) ;
#27010 = DIRECTION ( 'NONE',  ( 0.000000000000000000, 0.000000000000000000, -1.000000000000000000 ) ) ;
#27011 = CARTESIAN_POINT ( 'NONE',  ( 1.499999999999998446, 2.044039956158029803, -7.349999999999984546 ) ) ;
#27012 = EDGE_CURVE ( 'NONE', #61425, #31883, #56011, .T. ) ;
#27013 = DATE_AND_TIME ( #63787, #35678 ) ;
#27014 = CARTESIAN_POINT ( 'NONE',  ( -29.28418722720583389, 17.00000000000000000, 22.24999999999999645 ) ) ;
#27015 = EDGE_CURVE ( 'NONE', #63231, #1036, #6240, .T. ) ;
#27016 = ORIENTED_EDGE ( 'NONE', *, *, #50912, .T. ) ;
#27017 = ORIENTED_EDGE ( 'NONE', *, *, #29123, .F. ) ;
#27018 = CARTESIAN_POINT ( 'NONE',  ( -1.500000000000000666, 9.924871130596431001, 4.899999999999974598 ) ) ;
#27019 = CARTESIAN_POINT ( 'NONE',  ( -30.26422120316814812, 13.99160937752305855, 15.62880077780320143 ) ) ;
#27020 = CARTESIAN_POINT ( 'NONE',  ( -27.03589838486216834, 17.00000000000000000, -36.74999999999999289 ) ) ;
#27021 = EDGE_CURVE ( 'NONE', #47600, #60891, #63524, .T. ) ;
#27022 = AXIS2_PLACEMENT_3D ( 'NONE', #34379, #65423, #30657 ) ;
#27023 = CARTESIAN_POINT ( 'NONE',  ( -63.63009366405193390, 5.764198205032093014, -6.537976800568657154 ) ) ;
#27024 = ORIENTED_EDGE ( 'NONE', *, *, #51087, .F. ) ;
#27025 = CARTESIAN_POINT ( 'NONE',  ( 1.499999999999998446, 9.318653347947323695, -6.649999999999987033 ) ) ;
#27026 = LINE ( 'NONE', #11854, #18601 ) ;
#27027 = DIRECTION ( 'NONE',  ( 0.000000000000000000, 0.000000000000000000, -1.000000000000000000 ) ) ;
#27028 = CYLINDRICAL_SURFACE ( 'NONE', #48246, 4.000000000000000000 ) ;
#27029 = FACE_BOUND ( 'NONE', #48815, .T. ) ;
#27030 = CARTESIAN_POINT ( 'NONE',  ( -14.49999999999992006, 2.000000000000001776, -15.75000000000000711 ) ) ;
#27031 = CARTESIAN_POINT ( 'NONE',  ( 48.00000000000008527, 2.000000000000001776, 24.74999999999996803 ) ) ;
#27032 = DIRECTION ( 'NONE',  ( 1.000000000000000000, 0.000000000000000000, -1.785744754682007245E-16 ) ) ;
#27033 = ORIENTED_EDGE ( 'NONE', *, *, #63605, .F. ) ;
#27034 = APPROVAL_ROLE ( '' ) ;
#27035 = CARTESIAN_POINT ( 'NONE',  ( 44.76918135792268316, 8.712685272515500401, -2.968011109341725628 ) ) ;
#27036 = VECTOR ( 'NONE', #40320, 1000.000000000000000 ) ;
#27037 = EDGE_CURVE ( 'NONE', #13572, #35268, #26818, .T. ) ;
#27039 = ORIENTED_EDGE ( 'NONE', *, *, #29747, .F. ) ;
#27038 = ORGANIZATION ( 'UNSPECIFIED', 'UNSPECIFIED', '' ) ;
#27040 = DIRECTION ( 'NONE',  ( 0.000000000000000000, 0.000000000000000000, -1.000000000000000000 ) ) ;
#27041 = DIRECTION ( 'NONE',  ( -1.000000000000000000, -0.000000000000000000, 1.785744754682007245E-16 ) ) ;
#27042 = AXIS2_PLACEMENT_3D ( 'NONE', #33548, #13999, #24093 ) ;
#27043 = AXIS2_PLACEMENT_3D ( 'NONE', #16727, #37248, #33861 ) ;
#27044 = ORIENTED_EDGE ( 'NONE', *, *, #26373, .T. ) ;
#27045 = VERTEX_POINT ( 'NONE', #6576 ) ;
#27046 = ORIENTED_EDGE ( 'NONE', *, *, #47873, .F. ) ;
#27047 = CARTESIAN_POINT ( 'NONE',  ( -1.501000000000003887, 11.13730669589464739, 5.599999999999972111 ) ) ;
#27048 = LINE ( 'NONE', #6482, #63484 ) ;
#27049 = ORIENTED_EDGE ( 'NONE', *, *, #52997, .T. ) ;
#27050 = ORIENTED_EDGE ( 'NONE', *, *, #10010, .T. ) ;
#27051 = ORIENTED_EDGE ( 'NONE', *, *, #32924, .F. ) ;
#27052 = ORIENTED_EDGE ( 'NONE', *, *, #31856, .F. ) ;
#27053 = ORIENTED_EDGE ( 'NONE', *, *, #65849, .T. ) ;
#27054 = ORIENTED_EDGE ( 'NONE', *, *, #48332, .T. ) ;
#27055 = EDGE_CURVE ( 'NONE', #59643, #46318, #49512, .T. ) ;
#27056 = DIRECTION ( 'NONE',  ( 0.000000000000000000, 0.000000000000000000, -1.000000000000000000 ) ) ;
#27057 = CARTESIAN_POINT ( 'NONE',  ( 1.499999999999998446, 3.862693304105353054, -2.799999999999999378 ) ) ;
#27058 = ORIENTED_EDGE ( 'NONE', *, *, #56496, .T. ) ;
#27059 = FACE_OUTER_BOUND ( 'NONE', #11996, .T. ) ;
#27060 = DIRECTION ( 'NONE',  ( -0.9191450300180579180, -0.3939192985791674650, 3.356763076631014668E-16 ) ) ;
#27061 = VERTEX_POINT ( 'NONE', #42324 ) ;
#27062 = VECTOR ( 'NONE', #57593, 1000.000000000000000 ) ;
#27063 = AXIS2_PLACEMENT_3D ( 'NONE', #47191, #36698, #57328 ) ;
#27064 = VECTOR ( 'NONE', #25313, 1000.000000000000000 ) ;
#27065 = ORIENTED_EDGE ( 'NONE', *, *, #16221, .F. ) ;
#27066 = DIRECTION ( 'NONE',  ( 0.000000000000000000, 0.000000000000000000, 1.000000000000000000 ) ) ;
#27067 = CARTESIAN_POINT ( 'NONE',  ( 1.499999999999998446, 1.437822173508921608, -6.049999999999987388 ) ) ;
#27068 = CARTESIAN_POINT ( 'NONE',  ( -1.500000000000000888, 9.924871130596431001, 3.499999999999979128 ) ) ;
#27069 = CIRCLE ( 'NONE', #64783, 0.2500000000000002220 ) ;
#27070 = DIRECTION ( 'NONE',  ( 0.000000000000000000, 0.000000000000000000, -1.000000000000000000 ) ) ;
#27071 = CARTESIAN_POINT ( 'NONE',  ( -1.501000000000003443, 9.318653347947323695, 7.349999999999965894 ) ) ;
#27072 = ADVANCED_FACE ( 'NONE', ( #26485 ), #62270, .F. ) ;
#27073 = DIRECTION ( 'NONE',  ( 1.000000000000000000, 0.000000000000000000, -1.785744754682007245E-16 ) ) ;
#27074 = CARTESIAN_POINT ( 'NONE',  ( -56.36870702712099757, 5.774361946998560313, 14.45444636813811812 ) ) ;
#27075 = CIRCLE ( 'NONE', #22808, 0.2500000000000002220 ) ;
#27076 = CARTESIAN_POINT ( 'NONE',  ( -53.49999999999992184, 17.00000000000000000, -32.74999999999999289 ) ) ;
#27077 = CARTESIAN_POINT ( 'NONE',  ( -35.49100678309697798, 15.84165703108602763, 22.75144633004141781 ) ) ;
#27078 = VECTOR ( 'NONE', #41598, 1000.000000000000000 ) ;
#27079 = ORIENTED_EDGE ( 'NONE', *, *, #1169, .T. ) ;
#27080 = CC_DESIGN_APPROVAL ( #44124, ( #10900 ) ) ;
#27081 = EDGE_LOOP ( 'NONE', ( #10224, #47965, #16004, #40294 ) ) ;
#27082 = CARTESIAN_POINT ( 'NONE',  ( 1.499999999999998446, 14.16839560914018570, -3.849999999999994760 ) ) ;
#27083 = CARTESIAN_POINT ( 'NONE',  ( -56.15782424218992475, 2.014248616916801460, 4.968906885634405413 ) ) ;
#27084 = EDGE_CURVE ( 'NONE', #58265, #48916, #29021, .T. ) ;
#27085 = AXIS2_PLACEMENT_3D ( 'NONE', #60864, #9218, #30802 ) ;
#27086 = ORIENTED_EDGE ( 'NONE', *, *, #62660, .F. ) ;
#27087 = VECTOR ( 'NONE', #25776, 1000.000000000000000 ) ;
#27088 = DIRECTION ( 'NONE',  ( 1.000000000000000000, 0.000000000000000000, 0.000000000000000000 ) ) ;
#27089 = DIRECTION ( 'NONE',  ( -3.652049423109066841E-16, -0.000000000000000000, -1.000000000000000000 ) ) ;
#27090 = EDGE_LOOP ( 'NONE', ( #5491, #36610, #52308, #45196 ) ) ;
#27091 = CARTESIAN_POINT ( 'NONE',  ( -1.501000000000004331, 3.256475521456245303, 2.899999999999978595 ) ) ;
#27092 = EDGE_CURVE ( 'NONE', #5867, #24754, #25812, .T. ) ;
#27093 = EDGE_LOOP ( 'NONE', ( #18235, #2370 ) ) ;
#27094 = FACE_OUTER_BOUND ( 'NONE', #4354, .T. ) ;
#27095 = FACE_OUTER_BOUND ( 'NONE', #798, .T. ) ;
#27096 = ADVANCED_FACE ( 'NONE', ( #26168 ), #27144, .F. ) ;
#27097 = DIRECTION ( 'NONE',  ( 1.000000000000000000, 0.000000000000000000, -1.785744754682007245E-16 ) ) ;
#27098 = ORIENTED_EDGE ( 'NONE', *, *, #6009, .T. ) ;
#27099 = CARTESIAN_POINT ( 'NONE',  ( 1.499999999999998446, 14.16839560914018570, -6.649999999999984368 ) ) ;
#27100 = DIRECTION ( 'NONE',  ( -1.224646799147352961E-16, 0.000000000000000000, -1.000000000000000000 ) ) ;
#27101 = DIRECTION ( 'NONE',  ( 0.000000000000000000, 0.000000000000000000, -1.000000000000000000 ) ) ;
#27102 = COORDINATED_UNIVERSAL_TIME_OFFSET ( 1, 0, .AHEAD. ) ;
#27103 = CARTESIAN_POINT ( 'NONE',  ( -1.500000000000000222, 11.74352447854375470, 7.349999999999965894 ) ) ;
#27104 = DIRECTION ( 'NONE',  ( 0.000000000000000000, 0.000000000000000000, -1.000000000000000000 ) ) ;
#27105 = DIRECTION ( 'NONE',  ( 1.000000000000000000, 0.000000000000000000, -1.785744754682007245E-16 ) ) ;
#27106 = ORIENTED_EDGE ( 'NONE', *, *, #20507, .F. ) ;
#27107 = CYLINDRICAL_SURFACE ( 'NONE', #51354, 1.199999999999999734 ) ;
#27108 = DATE_AND_TIME ( #828, #8388 ) ;
#27109 = AXIS2_PLACEMENT_3D ( 'NONE', #23455, #6618, #27188 ) ;
#27110 = ORIENTED_EDGE ( 'NONE', *, *, #50939, .F. ) ;
#27111 = CARTESIAN_POINT ( 'NONE',  ( -1.500000000000002220, 2.044039956158029803, -3.599999999999996092 ) ) ;
#27112 = EDGE_LOOP ( 'NONE', ( #28616, #35494, #10097, #62504 ) ) ;
#27113 = EDGE_CURVE ( 'NONE', #53079, #18335, #51733, .T. ) ;
#27114 = AXIS2_PLACEMENT_3D ( 'NONE', #59663, #43137, #22904 ) ;
#27115 = ADVANCED_FACE ( 'NONE', ( #31857 ), #52156, .F. ) ;
#27116 = ORIENTED_EDGE ( 'NONE', *, *, #3246, .F. ) ;
#27117 = CARTESIAN_POINT ( 'NONE',  ( 53.46946626941631564, 3.180785852803719838, -17.64300446184805793 ) ) ;
#27118 = DIRECTION ( 'NONE',  ( 1.000000000000000000, 0.000000000000000000, 0.000000000000000000 ) ) ;
#27119 = DIRECTION ( 'NONE',  ( 0.000000000000000000, 0.000000000000000000, -1.000000000000000000 ) ) ;
#27120 = ORIENTED_EDGE ( 'NONE', *, *, #20963, .F. ) ;
#27121 = ADVANCED_FACE ( 'NONE', ( #57857 ), #10778, .F. ) ;
#27122 = VECTOR ( 'NONE', #29076, 1000.000000000000000 ) ;
#27124 = VERTEX_POINT ( 'NONE', #21440 ) ;
#27123 = CARTESIAN_POINT ( 'NONE',  ( -1.501000000000005219, 9.318653347947323695, -1.750000000000000888 ) ) ;
#27125 = ORIENTED_EDGE ( 'NONE', *, *, #49153, .T. ) ;
#27126 = CARTESIAN_POINT ( 'NONE',  ( 1.499999999999998446, 13.56217782649107839, -3.749999999999996447 ) ) ;
#27127 = VERTEX_POINT ( 'NONE', #62599 ) ;
#27128 = DIRECTION ( 'NONE',  ( 1.000000000000000000, 0.000000000000000000, -1.785744754682007245E-16 ) ) ;
#27129 = ORIENTED_EDGE ( 'NONE', *, *, #5595, .F. ) ;
#27130 = ORIENTED_EDGE ( 'NONE', *, *, #28273, .F. ) ;
#27131 = AXIS2_PLACEMENT_3D ( 'NONE', #52425, #21389, #41946 ) ;
#27132 = CIRCLE ( 'NONE', #64845, 2.099999999999997868 ) ;
#27133 = EDGE_CURVE ( 'NONE', #38424, #26722, #16389, .T. ) ;
#27134 = DIRECTION ( 'NONE',  ( 1.000000000000000000, -0.000000000000000000, -1.785744754682007245E-16 ) ) ;
#27135 = ADVANCED_FACE ( 'NONE', ( #52478 ), #41331, .F. ) ;
#27136 = EDGE_CURVE ( 'NONE', #41766, #42338, #16710, .T. ) ;
#27137 = CARTESIAN_POINT ( 'NONE',  ( -11.49999999999991651, -18.22374841615669183, -19.00000000000000000 ) ) ;
#27138 = FACE_BOUND ( 'NONE', #58761, .T. ) ;
#27139 = CARTESIAN_POINT ( 'NONE',  ( -1.500000000000002220, 11.13730669589464739, -3.749999999999995115 ) ) ;
#27140 = CARTESIAN_POINT ( 'NONE',  ( -1.500000000000000888, 13.56217782649107839, 3.499999999999979128 ) ) ;
#27141 = ADVANCED_FACE ( 'NONE', ( #42642 ), #17049, .F. ) ;
#27142 = EDGE_LOOP ( 'NONE', ( #45444, #43155, #922, #56100 ) ) ;
#27143 = DIRECTION ( 'NONE',  ( -0.000000000000000000, 1.000000000000000000, -0.000000000000000000 ) ) ;
#27144 = CYLINDRICAL_SURFACE ( 'NONE', #54957, 4.000000000000003553 ) ;
#27145 = CARTESIAN_POINT ( 'NONE',  ( -1.500000000000001554, 1.437822173508921608, -0.2500000000000091038 ) ) ;
#27146 = CARTESIAN_POINT ( 'NONE',  ( -53.44703921578948069, 4.100000000000002309, -24.23814154653063468 ) ) ;
#27147 = DIRECTION ( 'NONE',  ( 0.000000000000000000, 0.000000000000000000, 1.000000000000000000 ) ) ;
#27148 = CARTESIAN_POINT ( 'NONE',  ( 53.50000000000007105, 4.100000000000002309, -34.64999999999999858 ) ) ;
#27149 = CARTESIAN_POINT ( 'NONE',  ( -6.499999999999922728, 6.000000000000001776, -36.75000000000000711 ) ) ;
#27150 = CIRCLE ( 'NONE', #20859, 3.849999999999999201 ) ;
#27151 = EDGE_CURVE ( 'NONE', #50863, #39074, #15718, .T. ) ;
#27152 = LINE ( 'NONE', #47737, #53951 ) ;
#27153 = ORIENTED_EDGE ( 'NONE', *, *, #51896, .F. ) ;
#27154 = CIRCLE ( 'NONE', #42228, 0.2500000000000002220 ) ;
#27155 = CIRCLE ( 'NONE', #21826, 0.2500000000000002220 ) ;
#27156 = LINE ( 'NONE', #54160, #65710 ) ;
#27157 = CARTESIAN_POINT ( 'NONE',  ( -14.29903810567657629, 6.000000000000002665, -40.75000000000000711 ) ) ;
#27158 = VERTEX_POINT ( 'NONE', #38908 ) ;
#27159 = ORIENTED_EDGE ( 'NONE', *, *, #33743, .T. ) ;
#27160 = CARTESIAN_POINT ( 'NONE',  ( -1.501000000000005663, 12.95596004384197109, -2.899999999999996803 ) ) ;
#27162 = AXIS2_PLACEMENT_3D ( 'NONE', #46872, #62739, #58009 ) ;
#27161 = LINE ( 'NONE', #37606, #44675 ) ;
#27163 = VECTOR ( 'NONE', #63588, 1000.000000000000000 ) ;
#27164 = DIRECTION ( 'NONE',  ( 0.000000000000000000, 0.000000000000000000, -1.000000000000000000 ) ) ;
#27165 = VERTEX_POINT ( 'NONE', #13305 ) ;
#27166 = ORIENTED_EDGE ( 'NONE', *, *, #6106, .T. ) ;
#27167 = FACE_BOUND ( 'NONE', #43291, .T. ) ;
#27168 = EDGE_CURVE ( 'NONE', #40810, #18698, #38242, .T. ) ;
#27169 = VERTEX_POINT ( 'NONE', #32532 ) ;
#27170 = LINE ( 'NONE', #21790, #11041 ) ;
#27171 = ORIENTED_EDGE ( 'NONE', *, *, #30826, .T. ) ;
#27172 = LINE ( 'NONE', #37941, #1197 ) ;
#27173 = ORIENTED_EDGE ( 'NONE', *, *, #21823, .F. ) ;
#27174 = DIRECTION ( 'NONE',  ( 0.000000000000000000, 0.000000000000000000, -1.000000000000000000 ) ) ;
#27175 = ADVANCED_FACE ( 'NONE', ( #43316 ), #32867, .F. ) ;
#27176 = CARTESIAN_POINT ( 'NONE',  ( 46.15749209197311842, 8.831262677623847424, -18.94794131958341055 ) ) ;
#27177 = CONICAL_SURFACE ( 'NONE', #26237, 2.099999999999997868, 1.029744258676651425 ) ;
#27178 = AXIS2_PLACEMENT_3D ( 'NONE', #63007, #37311, #57949 ) ;
#27179 = ORIENTED_EDGE ( 'NONE', *, *, #9979, .T. ) ;
#27180 = CARTESIAN_POINT ( 'NONE',  ( -1.500000000000000666, 7.500000000000000000, 4.899999999999974598 ) ) ;
#27181 = CARTESIAN_POINT ( 'NONE',  ( -63.59044364353005818, 5.676792464416573480, -27.64347741498977129 ) ) ;
#27182 = VERTEX_POINT ( 'NONE', #64904 ) ;
#27183 = DIRECTION ( 'NONE',  ( -1.000000000000000000, 0.000000000000000000, 0.000000000000000000 ) ) ;
#27184 = CIRCLE ( 'NONE', #42249, 0.2500000000000002220 ) ;
#27185 = AXIS2_PLACEMENT_3D ( 'NONE', #61797, #15585, #36103 ) ;
#27186 = CARTESIAN_POINT ( 'NONE',  ( 1.499999999999998446, 7.500000000000000000, 7.449999999999963762 ) ) ;
#27187 = ORIENTED_EDGE ( 'NONE', *, *, #27704, .T. ) ;
#27188 = DIRECTION ( 'NONE',  ( 0.000000000000000000, 0.000000000000000000, -1.000000000000000000 ) ) ;
#27189 = ORIENTED_EDGE ( 'NONE', *, *, #61649, .F. ) ;
#27190 = CARTESIAN_POINT ( 'NONE',  ( -1.500000000000000000, 15.00000000000000000, 8.500000000000000000 ) ) ;
#27191 = CARTESIAN_POINT ( 'NONE',  ( 4.816666666666666430, 8.500000000000000000, 1.341537260840051315 ) ) ;
#27192 = COORDINATED_UNIVERSAL_TIME_OFFSET ( 1, 0, .AHEAD. ) ;
#27193 = DIRECTION ( 'NONE',  ( 0.000000000000000000, 0.000000000000000000, -1.000000000000000000 ) ) ;
#27194 = CARTESIAN_POINT ( 'NONE',  ( -34.49999999999992184, 14.24301760304387976, -17.25000000000000000 ) ) ;
#27195 = ORIENTED_EDGE ( 'NONE', *, *, #9667, .F. ) ;
#27196 = ADVANCED_FACE ( 'NONE', ( #53481 ), #2524, .F. ) ;
#27197 = CARTESIAN_POINT ( 'NONE',  ( -1.500000000000001332, 6.893782217350892694, 1.049999999999986944 ) ) ;
#27198 = AXIS2_PLACEMENT_3D ( 'NONE', #12719, #43707, #22841 ) ;
#27199 = CARTESIAN_POINT ( 'NONE',  ( -34.49999999999992184, 14.31316311184463785, -35.05805634495317946 ) ) ;
#27200 = ADVANCED_FACE ( 'NONE', ( #8215 ), #3191, .F. ) ;
#27201 = ORIENTED_EDGE ( 'NONE', *, *, #11442, .F. ) ;
#27202 = CARTESIAN_POINT ( 'NONE',  ( 25.70096189432344502, 22.00000000000000355, 22.24999999999997868 ) ) ;
#27203 = DIRECTION ( 'NONE',  ( 1.000000000000000000, -0.000000000000000000, -1.785744754682007492E-16 ) ) ;
#27204 = CARTESIAN_POINT ( 'NONE',  ( -50.99999999999992184, 2.000000000000001776, 3.750000000000007105 ) ) ;
#27205 = CIRCLE ( 'NONE', #61700, 4.000000000000000000 ) ;
#27206 = EDGE_LOOP ( 'NONE', ( #66380, #28163 ) ) ;
#27207 = CIRCLE ( 'NONE', #35801, 2.099999999999997868 ) ;
#27208 = AXIS2_PLACEMENT_3D ( 'NONE', #24695, #3467, #24342 ) ;
#27209 = FACE_OUTER_BOUND ( 'NONE', #12005, .T. ) ;
#27210 = ORIENTED_EDGE ( 'NONE', *, *, #52734, .T. ) ;
#27211 = CC_DESIGN_DATE_AND_TIME_ASSIGNMENT ( #48457, #53866, ( #66516 ) ) ;
#27212 = DIRECTION ( 'NONE',  ( -0.000000000000000000, 1.000000000000000000, -0.000000000000000000 ) ) ;
#27213 = CYLINDRICAL_SURFACE ( 'NONE', #53199, 0.2500000000000001110 ) ;
#27214 = ORIENTED_EDGE ( 'NONE', *, *, #17371, .F. ) ;
#27215 = CIRCLE ( 'NONE', #60585, 0.2500000000000002220 ) ;
#27216 = CC_DESIGN_PERSON_AND_ORGANIZATION_ASSIGNMENT ( #13830, #29314, ( #15284 ) ) ;
#27217 = CARTESIAN_POINT ( 'NONE',  ( 46.69226151125683089, 9.786622841039786636, -1.614500548393551282 ) ) ;
#27218 = VECTOR ( 'NONE', #22726, 1000.000000000000000 ) ;
#27219 = AXIS2_PLACEMENT_3D ( 'NONE', #25336, #50999, #14572 ) ;
#27220 = EDGE_CURVE ( 'NONE', #21951, #35168, #29058, .T. ) ;
#27221 = CARTESIAN_POINT ( 'NONE',  ( 51.00000000000005684, 22.00000000000000355, -40.75000000000003553 ) ) ;
#27222 = CYLINDRICAL_SURFACE ( 'NONE', #32615, 0.2500000000000002220 ) ;
#27223 = CARTESIAN_POINT ( 'NONE',  ( 1.499999999999998446, 3.862693304105353054, 3.499999999999976907 ) ) ;
#27224 = CARTESIAN_POINT ( 'NONE',  ( -1.501000000000005663, 2.650257738807137553, -4.899999999999992362 ) ) ;
#27225 = EDGE_CURVE ( 'NONE', #1623, #39336, #12314, .T. ) ;
#27226 = ORIENTED_EDGE ( 'NONE', *, *, #64345, .F. ) ;
#27228 = ORIENTED_EDGE ( 'NONE', *, *, #40483, .T. ) ;
#27227 = AXIS2_PLACEMENT_3D ( 'NONE', #11691, #32914, #58266 ) ;
#27229 = ORIENTED_EDGE ( 'NONE', *, *, #35433, .F. ) ;
#27230 = EDGE_LOOP ( 'NONE', ( #36815, #36528 ) ) ;
#27231 = EDGE_CURVE ( 'NONE', #45699, #57706, #22667, .T. ) ;
#27232 = CYLINDRICAL_SURFACE ( 'NONE', #14444, 0.2500000000000002220 ) ;
#27233 = AXIS2_PLACEMENT_3D ( 'NONE', #47445, #6615, #27508 ) ;
#27234 = CIRCLE ( 'NONE', #35828, 0.2500000000000002220 ) ;
#27235 = CARTESIAN_POINT ( 'NONE',  ( 47.65919212151717943, 11.57228939916072896, -40.74999999999358380 ) ) ;
#27236 = FACE_OUTER_BOUND ( 'NONE', #13426, .T. ) ;
#27237 = CYLINDRICAL_SURFACE ( 'NONE', #14237, 0.2500000000000002220 ) ;
#27238 = ORIENTED_EDGE ( 'NONE', *, *, #3991, .T. ) ;
#27239 = FACE_OUTER_BOUND ( 'NONE', #30358, .T. ) ;
#27240 = CARTESIAN_POINT ( 'NONE',  ( -9.499999999999916511, 2.000000000000001776, 23.00000000000000000 ) ) ;
#27241 = FACE_BOUND ( 'NONE', #35781, .T. ) ;
#27242 = EDGE_CURVE ( 'NONE', #5520, #30554, #22430, .T. ) ;
#27243 = ORIENTED_EDGE ( 'NONE', *, *, #61526, .F. ) ;
#27244 = CARTESIAN_POINT ( 'NONE',  ( -53.49999999999992184, 2.000000000000001776, -40.74999999999999289 ) ) ;
#27245 = ORIENTED_EDGE ( 'NONE', *, *, #2192, .F. ) ;
#27246 = DIRECTION ( 'NONE',  ( 1.000000000000000000, -0.000000000000000000, -1.785744754682007492E-16 ) ) ;
#27247 = CARTESIAN_POINT ( 'NONE',  ( -14.49999999999992006, 22.00000000000000355, -32.74999999999999289 ) ) ;
#27248 = ORIENTED_EDGE ( 'NONE', *, *, #52672, .T. ) ;
#27249 = DIRECTION ( 'NONE',  ( 1.000000000000000000, -0.000000000000000000, -1.785744754682007245E-16 ) ) ;
#27250 = CARTESIAN_POINT ( 'NONE',  ( -1.501000000000004331, 8.712435565298214613, 3.049999999999980282 ) ) ;
#27251 = DIRECTION ( 'NONE',  ( 1.000000000000000000, -0.000000000000000000, -1.785744754682007245E-16 ) ) ;
#27252 = ORIENTED_EDGE ( 'NONE', *, *, #16034, .T. ) ;
#27253 = CIRCLE ( 'NONE', #12195, 0.2500000000000002220 ) ;
#27254 = ORIENTED_EDGE ( 'NONE', *, *, #65574, .T. ) ;
#27255 = EDGE_CURVE ( 'NONE', #39607, #60837, #18024, .T. ) ;
#27256 = ORIENTED_EDGE ( 'NONE', *, *, #49655, .T. ) ;
#27257 = AXIS2_PLACEMENT_3D ( 'NONE', #33136, #64843, #48665 ) ;
#27258 = CARTESIAN_POINT ( 'NONE',  ( -1.501000000000005219, 8.106217782649107306, -2.449999999999998401 ) ) ;
#27259 = DIRECTION ( 'NONE',  ( 0.000000000000000000, 0.000000000000000000, -1.000000000000000000 ) ) ;
#27260 = ORIENTED_EDGE ( 'NONE', *, *, #65102, .T. ) ;
#27261 = CIRCLE ( 'NONE', #23972, 0.2499999999999997780 ) ;
#27262 = CARTESIAN_POINT ( 'NONE',  ( -34.49999999999992184, 2.000000000000001776, 22.25000000000000000 ) ) ;
#27263 = FACE_BOUND ( 'NONE', #37834, .T. ) ;
#27264 = EDGE_CURVE ( 'NONE', #45442, #3531, #37591, .T. ) ;
#27265 = EDGE_LOOP ( 'NONE', ( #29810, #30429 ) ) ;
#27266 = EDGE_LOOP ( 'NONE', ( #62433, #41164, #64967, #9820 ) ) ;
#27267 = CARTESIAN_POINT ( 'NONE',  ( -30.18808004761235964, 13.98581990382537654, -39.98982938908545037 ) ) ;
#27269 = ORIENTED_EDGE ( 'NONE', *, *, #56432, .T. ) ;
#27268 = FACE_OUTER_BOUND ( 'NONE', #3599, .T. ) ;
#27270 = DATE_AND_TIME ( #63041, #50786 ) ;
#27271 = AXIS2_PLACEMENT_3D ( 'NONE', #5388, #25617, #62733 ) ;
#27272 = ORIENTED_EDGE ( 'NONE', *, *, #15081, .F. ) ;
#27273 = DIRECTION ( 'NONE',  ( -1.000000000000000000, 0.000000000000000000, 0.000000000000000000 ) ) ;
#27274 = ORIENTED_EDGE ( 'NONE', *, *, #43183, .F. ) ;
#27275 = LINE ( 'NONE', #47852, #2337 ) ;
#27276 = VECTOR ( 'NONE', #7452, 1000.000000000000000 ) ;
#27277 = ORIENTED_EDGE ( 'NONE', *, *, #26221, .F. ) ;
#27278 = DIRECTION ( 'NONE',  ( 1.000000000000000000, -0.000000000000000000, -1.785744754682007492E-16 ) ) ;
#27279 = DIRECTION ( 'NONE',  ( 0.000000000000000000, 1.000000000000000000, 0.000000000000000000 ) ) ;
#27280 = VECTOR ( 'NONE', #52556, 1000.000000000000000 ) ;
#27281 = CIRCLE ( 'NONE', #53128, 0.2500000000000002220 ) ;
#27282 = CALENDAR_DATE ( 2023, 4, 9 ) ;
#27283 = DIRECTION ( 'NONE',  ( -1.000000000000000000, -0.000000000000000000, 1.785744754682007245E-16 ) ) ;
#27284 = CARTESIAN_POINT ( 'NONE',  ( -36.99999999999992184, 14.00000000000000178, -19.75000000000000000 ) ) ;
#27285 = VERTEX_POINT ( 'NONE', #1848 ) ;
#27286 = ADVANCED_FACE ( 'NONE', ( #63920 ), #43631, .F. ) ;
#27287 = AXIS2_PLACEMENT_3D ( 'NONE', #36196, #25792, #24771 ) ;
#27288 = EDGE_LOOP ( 'NONE', ( #54553, #18280 ) ) ;
#27289 = ADVANCED_FACE ( 'NONE', ( #12634 ), #7905, .F. ) ;
#27290 = DIRECTION ( 'NONE',  ( 1.000000000000000000, -0.000000000000000000, -1.785744754682007245E-16 ) ) ;
#27291 = EDGE_CURVE ( 'NONE', #21256, #59438, #57169, .T. ) ;
#27292 = EDGE_LOOP ( 'NONE', ( #16723, #37104, #25488, #64689, #6913, #46928, #28532, #4865 ) ) ;
#27293 = DIRECTION ( 'NONE',  ( 1.000000000000000000, -0.000000000000000000, -1.785744754682007245E-16 ) ) ;
#27294 = DIRECTION ( 'NONE',  ( -1.000000000000000000, -0.000000000000000000, 1.785744754682007245E-16 ) ) ;
#27295 = CARTESIAN_POINT ( 'NONE',  ( 1.499999999999998446, 13.56217782649107839, 3.249999999999978684 ) ) ;
#27296 = DIRECTION ( 'NONE',  ( 0.000000000000000000, 0.000000000000000000, 1.000000000000000000 ) ) ;
#27297 = EDGE_LOOP ( 'NONE', ( #53139, #17990, #6691, #1933, #25915 ) ) ;
#27298 = DIRECTION ( 'NONE',  ( 0.000000000000000000, 0.000000000000000000, -1.000000000000000000 ) ) ;
#27299 = CARTESIAN_POINT ( 'NONE',  ( -1.500000000000001998, 13.56217782649107839, -1.850000000000000755 ) ) ;
#27300 = DIRECTION ( 'NONE',  ( -0.000000000000000000, 1.000000000000000000, 0.000000000000000000 ) ) ;
#27301 = CARTESIAN_POINT ( 'NONE',  ( 44.67652670795491332, 8.583937130089353218, 3.165671359060154177 ) ) ;
#27302 = CARTESIAN_POINT ( 'NONE',  ( 53.50000000000007816, 5.374000586766791265, -38.44173945216599719 ) ) ;
#27303 = VERTEX_POINT ( 'NONE', #48731 ) ;
#27304 = VERTEX_POINT ( 'NONE', #54147 ) ;
#27305 = EDGE_CURVE ( 'NONE', #24926, #55828, #19281, .T. ) ;
#27306 = ORIENTED_EDGE ( 'NONE', *, *, #17358, .F. ) ;
#27307 = AXIS2_PLACEMENT_3D ( 'NONE', #38647, #34887, #13375 ) ;
#27308 = DIRECTION ( 'NONE',  ( 1.000000000000000000, 0.000000000000000000, -1.785744754682007245E-16 ) ) ;
#27310 = ORIENTED_EDGE ( 'NONE', *, *, #40605, .F. ) ;
#27309 = DIRECTION ( 'NONE',  ( 0.000000000000000000, 0.000000000000000000, -1.000000000000000000 ) ) ;
#27312 = ADVANCED_FACE ( 'NONE', ( #65221 ), #34163, .T. ) ;
#27311 = VECTOR ( 'NONE', #24900, 1000.000000000000000 ) ;
#27313 = AXIS2_PLACEMENT_3D ( 'NONE', #38509, #58786, #12571 ) ;
#27314 = LINE ( 'NONE', #56679, #5291 ) ;
#27315 = CARTESIAN_POINT ( 'NONE',  ( -34.49999999999992184, 18.00000000000000355, -36.87701665379258742 ) ) ;
#27316 = DIRECTION ( 'NONE',  ( 0.000000000000000000, 0.000000000000000000, -1.000000000000000000 ) ) ;
#27317 = CARTESIAN_POINT ( 'NONE',  ( -59.99999999999992184, 22.00000000000000355, -26.24999999999999289 ) ) ;
#27318 = ORIENTED_EDGE ( 'NONE', *, *, #52435, .T. ) ;
#27319 = ORIENTED_EDGE ( 'NONE', *, *, #34099, .T. ) ;
#27320 = ORIENTED_EDGE ( 'NONE', *, *, #35126, .T. ) ;
#27321 = ADVANCED_FACE ( 'NONE', ( #50049 ), #60840, .F. ) ;
#27322 = DIRECTION ( 'NONE',  ( 1.000000000000000000, 0.000000000000000000, -1.785744754682007245E-16 ) ) ;
#27323 = PRODUCT_DEFINITION_SHAPE ( 'NONE', 'NONE',  #64308 ) ;
#27324 = CARTESIAN_POINT ( 'NONE',  ( 44.01314425488666870, 12.00000000000000355, -1.249999999999994227 ) ) ;
#27325 = CARTESIAN_POINT ( 'NONE',  ( -1.501000000000004331, 8.106217782649107306, 3.399999999999979039 ) ) ;
#27326 = LINE ( 'NONE', #1045, #52119 ) ;
#27327 = FACE_BOUND ( 'NONE', #39428, .T. ) ;
#27328 = ADVANCED_FACE ( 'NONE', ( #51062 ), #39898, .F. ) ;
#27329 = EDGE_LOOP ( 'NONE', ( #47193, #58636 ) ) ;
#27330 = VECTOR ( 'NONE', #48847, 1000.000000000000000 ) ;
#27331 = CARTESIAN_POINT ( 'NONE',  ( -1.501000000000003887, 1.437822173508921608, 4.899999999999972822 ) ) ;
#27332 = ORIENTED_EDGE ( 'NONE', *, *, #25258, .T. ) ;
#27333 = CARTESIAN_POINT ( 'NONE',  ( -1.500000000000000444, 3.862693304105352610, 6.299999999999969624 ) ) ;
#27334 = EDGE_CURVE ( 'NONE', #24916, #3167, #61444, .T. ) ;
#27335 = AXIS2_PLACEMENT_3D ( 'NONE', #43409, #64012, #17788 ) ;
#27336 = AXIS2_PLACEMENT_3D ( 'NONE', #53660, #17237, #44720 ) ;
#27337 = ORIENTED_EDGE ( 'NONE', *, *, #32203, .F. ) ;
#27338 = LINE ( 'NONE', #58705, #35134 ) ;
#27339 = FACE_OUTER_BOUND ( 'NONE', #20659, .T. ) ;
#27340 = DIRECTION ( 'NONE',  ( 0.000000000000000000, -0.000000000000000000, -1.000000000000000000 ) ) ;
#27341 = CYLINDRICAL_SURFACE ( 'NONE', #21577, 0.2500000000000001110 ) ;
#27342 = ORIENTED_EDGE ( 'NONE', *, *, #63790, .T. ) ;
#27343 = AXIS2_PLACEMENT_3D ( 'NONE', #40153, #55678, #9449 ) ;
#27344 = ADVANCED_FACE ( 'NONE', ( #39561 ), #4823, .F. ) ;
#27345 = ORIENTED_EDGE ( 'NONE', *, *, #52677, .F. ) ;
#27346 = DIRECTION ( 'NONE',  ( 1.000000000000000000, -0.000000000000000000, -1.785744754682007245E-16 ) ) ;
#27347 = DIRECTION ( 'NONE',  ( 1.000000000000000000, -0.000000000000000000, -1.785744754682007492E-16 ) ) ;
#27348 = CARTESIAN_POINT ( 'NONE',  ( 1.499999999999998446, 3.256475521456245303, -1.750000000000003109 ) ) ;
#27349 = DIRECTION ( 'NONE',  ( -1.000000000000000000, -0.000000000000000000, 1.785744754682007245E-16 ) ) ;
#27350 = EDGE_CURVE ( 'NONE', #31562, #59854, #14971, .T. ) ;
#27351 = CARTESIAN_POINT ( 'NONE',  ( -56.36990633594789557, 5.764198205032093014, 6.537976800568674030 ) ) ;
#27352 = CARTESIAN_POINT ( 'NONE',  ( 28.50000000000008527, 3.837194740165201789, -22.87871572896102279 ) ) ;
#27353 = CALENDAR_DATE ( 2023, 4, 9 ) ;
#27354 = CARTESIAN_POINT ( 'NONE',  ( -28.11762067805598519, 17.00000000000011724, 22.24999999999998224 ) ) ;
#27355 = AXIS2_PLACEMENT_3D ( 'NONE', #42630, #12617, #58520 ) ;
#27356 = CARTESIAN_POINT ( 'NONE',  ( -1.501000000000005219, 6.287564434701784499, -1.650000000000002132 ) ) ;
#27357 = ORIENTED_EDGE ( 'NONE', *, *, #47960, .T. ) ;
#27358 = ORIENTED_EDGE ( 'NONE', *, *, #29795, .F. ) ;
#27359 = EDGE_LOOP ( 'NONE', ( #20230, #31634, #48238, #10125 ) ) ;
#27360 = CIRCLE ( 'NONE', #51106, 0.2500000000000002220 ) ;
#27361 = CARTESIAN_POINT ( 'NONE',  ( -1.501000000000006107, 8.106217782649107306, -5.949999999999988631 ) ) ;
#27362 = CARTESIAN_POINT ( 'NONE',  ( 1.499999999999998446, 8.712435565298214613, 5.599999999999971223 ) ) ;
#27363 = CARTESIAN_POINT ( 'NONE',  ( -63.73496841355912323, 5.981387616142897379, -6.193180701910206309 ) ) ;
#27364 = CARTESIAN_POINT ( 'NONE',  ( 28.50000000000007816, 2.000000000000001776, -39.99999999999999289 ) ) ;
#27365 = AXIS2_PLACEMENT_3D ( 'NONE', #8450, #58428, #12207 ) ;
#27366 = EDGE_CURVE ( 'NONE', #59417, #39819, #28044, .T. ) ;
#27367 = EDGE_CURVE ( 'NONE', #57048, #20194, #38817, .T. ) ;
#27369 = EDGE_CURVE ( 'NONE', #59542, #5846, #3264, .T. ) ;
#27368 = CYLINDRICAL_SURFACE ( 'NONE', #43454, 3.849999999999999201 ) ;
#27370 = CYLINDRICAL_SURFACE ( 'NONE', #51585, 2.099999999999997868 ) ;
#27371 = CARTESIAN_POINT ( 'NONE',  ( -1.501000000000004331, 7.500000000000000888, 2.099999999999982325 ) ) ;
#27372 = CARTESIAN_POINT ( 'NONE',  ( -53.49999999999992184, 4.100000000000002309, 15.75000000000001066 ) ) ;
#27373 = CARTESIAN_POINT ( 'NONE',  ( -63.27126604619741101, 3.545958016027796589, 13.71963292173319893 ) ) ;
#27374 = DIRECTION ( 'NONE',  ( 0.000000000000000000, 0.000000000000000000, -1.000000000000000000 ) ) ;
#27375 = DIRECTION ( 'NONE',  ( 1.000000000000000000, -0.000000000000000000, -1.785744754682007245E-16 ) ) ;
#27376 = COORDINATED_UNIVERSAL_TIME_OFFSET ( 1, 0, .AHEAD. ) ;
#27377 = VECTOR ( 'NONE', #50389, 1000.000000000000000 ) ;
#27379 = CARTESIAN_POINT ( 'NONE',  ( 44.99233195344655201, 8.991618908820743883, -2.603890745386034933 ) ) ;
#27378 = AXIS2_PLACEMENT_3D ( 'NONE', #32548, #6927, #10974 ) ;
#27380 = ORIENTED_EDGE ( 'NONE', *, *, #34813, .T. ) ;
#27381 = CARTESIAN_POINT ( 'NONE',  ( -1.501000000000004775, 10.53108891324553831, -0.3500000000000074163 ) ) ;
#27382 = DIRECTION ( 'NONE',  ( 0.000000000000000000, 0.000000000000000000, -1.000000000000000000 ) ) ;
#27383 = ORIENTED_EDGE ( 'NONE', *, *, #24465, .F. ) ;
#27384 = ORIENTED_EDGE ( 'NONE', *, *, #48104, .F. ) ;
#27385 = DIRECTION ( 'NONE',  ( 0.000000000000000000, 0.000000000000000000, -1.000000000000000000 ) ) ;
#27386 = DIRECTION ( 'NONE',  ( -0.000000000000000000, -1.000000000000000000, -0.000000000000000000 ) ) ;
#27387 = VERTEX_POINT ( 'NONE', #25061 ) ;
#27388 = ORIENTED_EDGE ( 'NONE', *, *, #22090, .T. ) ;
#27389 = ORIENTED_EDGE ( 'NONE', *, *, #8431, .T. ) ;
#27390 = EDGE_LOOP ( 'NONE', ( #36786, #11289, #8534, #38815 ) ) ;
#27391 = ORIENTED_EDGE ( 'NONE', *, *, #51762, .F. ) ;
#27392 = VERTEX_POINT ( 'NONE', #18688 ) ;
#27393 = EDGE_CURVE ( 'NONE', #47709, #2965, #24806, .T. ) ;
#27394 = FACE_OUTER_BOUND ( 'NONE', #11533, .T. ) ;
#27395 = CARTESIAN_POINT ( 'NONE',  ( -1.501000000000004775, 5.075128869403568999, 1.649999999999985256 ) ) ;
#27396 = VECTOR ( 'NONE', #25647, 1000.000000000000000 ) ;
#27397 = CARTESIAN_POINT ( 'NONE',  ( -63.39370218220143016, 3.043636616549300289, 17.57000965066444209 ) ) ;
#27398 = VERTEX_POINT ( 'NONE', #35510 ) ;
#27399 = AXIS2_PLACEMENT_3D ( 'NONE', #21501, #21150, #5958 ) ;
#27400 = CARTESIAN_POINT ( 'NONE',  ( 1.714505518806294638E-16, 9.000000000000001776, 1.400000000000000133 ) ) ;
#27401 = DIRECTION ( 'NONE',  ( -1.000000000000000000, -0.000000000000000000, 1.785744754682007245E-16 ) ) ;
#27402 = EDGE_CURVE ( 'NONE', #42736, #41178, #17286, .T. ) ;
#27403 = ORIENTED_EDGE ( 'NONE', *, *, #33240, .T. ) ;
#27404 = ORIENTED_EDGE ( 'NONE', *, *, #54180, .T. ) ;
#27405 = CARTESIAN_POINT ( 'NONE',  ( 1.499999999999998446, 11.74352447854375470, 5.949999999999969980 ) ) ;
#27406 = DIRECTION ( 'NONE',  ( -1.000000000000000000, -0.000000000000000000, 1.785744754682007245E-16 ) ) ;
#27407 = CYLINDRICAL_SURFACE ( 'NONE', #25042, 0.2500000000000002220 ) ;
#27408 = CARTESIAN_POINT ( 'NONE',  ( -63.22684056005262221, 4.099999999999149658, -3.149999999999826716 ) ) ;
#27409 = CARTESIAN_POINT ( 'NONE',  ( -6.499999999999919176, 2.000000000000001776, 2.000000000000001776 ) ) ;
#27410 = CARTESIAN_POINT ( 'NONE',  ( -16.72876064540477969, 6.000000000000001776, 5.250000000000007994 ) ) ;
#27411 = LINE ( 'NONE', #1783, #25096 ) ;
#27412 = AXIS2_PLACEMENT_3D ( 'NONE', #53412, #27731, #3112 ) ;
#27413 = DIRECTION ( 'NONE',  ( 1.000000000000000000, 0.000000000000000000, -1.785744754682007245E-16 ) ) ;
#27414 = DIRECTION ( 'NONE',  ( 0.000000000000000000, 0.000000000000000000, -1.000000000000000000 ) ) ;
#27415 = ORIENTED_EDGE ( 'NONE', *, *, #45039, .T. ) ;
#27416 = EDGE_CURVE ( 'NONE', #31434, #61166, #54791, .T. ) ;
#27417 = ORIENTED_EDGE ( 'NONE', *, *, #15745, .T. ) ;
#27418 = CARTESIAN_POINT ( 'NONE',  ( 53.50000000000007105, 2.000000000000001776, 22.25000000000000000 ) ) ;
#27419 = DIRECTION ( 'NONE',  ( 1.000000000000000000, 0.000000000000000000, -1.785744754682007245E-16 ) ) ;
#27420 = DIRECTION ( 'NONE',  ( 0.000000000000000000, 0.000000000000000000, 1.000000000000000000 ) ) ;
#27421 = DIRECTION ( 'NONE',  ( 0.000000000000000000, 0.000000000000000000, -1.000000000000000000 ) ) ;
#27422 = ORIENTED_EDGE ( 'NONE', *, *, #66448, .F. ) ;
#27423 = DIRECTION ( 'NONE',  ( 1.000000000000000000, -0.000000000000000000, -1.785744754682007245E-16 ) ) ;
#27424 = AXIS2_PLACEMENT_3D ( 'NONE', #43981, #64589, #47732 ) ;
#27425 = FACE_BOUND ( 'NONE', #34145, .T. ) ;
#27426 = VERTEX_POINT ( 'NONE', #3821 ) ;
#27427 = DIRECTION ( 'NONE',  ( 1.000000000000000000, 0.000000000000000000, -1.785744754682007245E-16 ) ) ;
#27428 = DIRECTION ( 'NONE',  ( 1.000000000000000000, 0.000000000000000000, -1.785744754682007245E-16 ) ) ;
#27429 = DIRECTION ( 'NONE',  ( 1.000000000000000000, -0.000000000000000000, -1.785744754682007245E-16 ) ) ;
#27430 = EDGE_LOOP ( 'NONE', ( #3038, #62902, #44290, #46759 ) ) ;
#27431 = DIRECTION ( 'NONE',  ( 1.000000000000000000, 0.000000000000000000, -1.785744754682007245E-16 ) ) ;
#27432 = CARTESIAN_POINT ( 'NONE',  ( -63.29657912368095651, 3.414299673801354906, 34.76030296282363707 ) ) ;
#27433 = VERTEX_POINT ( 'NONE', #44962 ) ;
#27434 = CARTESIAN_POINT ( 'NONE',  ( -1.501000000000005663, 6.893782217350892694, -3.149999999999996803 ) ) ;
#27435 = EDGE_CURVE ( 'NONE', #54474, #29461, #60373, .T. ) ;
#27436 = CARTESIAN_POINT ( 'NONE',  ( -16.72876064540477614, 6.000000000000005329, 1.249999999999994671 ) ) ;
#27437 = AXIS2_PLACEMENT_3D ( 'NONE', #29277, #55944, #55590 ) ;
#27438 = CARTESIAN_POINT ( 'NONE',  ( 45.50000000000008527, 2.000000000000001776, 38.25000000000000000 ) ) ;
#27439 = DIRECTION ( 'NONE',  ( -0.000000000000000000, -1.000000000000000000, -0.000000000000000000 ) ) ;
#27440 = VERTEX_POINT ( 'NONE', #57468 ) ;
#27441 = AXIS2_PLACEMENT_3D ( 'NONE', #31832, #15693, #36211 ) ;
#27442 = DIRECTION ( 'NONE',  ( -1.000000000000000000, -0.000000000000000000, 1.785744754682007245E-16 ) ) ;
#27443 = COORDINATED_UNIVERSAL_TIME_OFFSET ( 1, 0, .AHEAD. ) ;
#27444 = EDGE_LOOP ( 'NONE', ( #1403, #27832, #64187, #34448 ) ) ;
#27445 = DIRECTION ( 'NONE',  ( 1.000000000000000000, -0.000000000000000000, -1.785744754682007492E-16 ) ) ;
#27446 = ORIENTED_EDGE ( 'NONE', *, *, #51486, .T. ) ;
#27447 = ORIENTED_EDGE ( 'NONE', *, *, #41281, .T. ) ;
#27448 = DIRECTION ( 'NONE',  ( 0.000000000000000000, 0.000000000000000000, -1.000000000000000000 ) ) ;
#27449 = ADVANCED_FACE ( 'NONE', ( #777 ), #31458, .F. ) ;
#27450 = CARTESIAN_POINT ( 'NONE',  ( -1.501000000000005663, 11.13730669589464739, -3.499999999999994671 ) ) ;
#27451 = CYLINDRICAL_SURFACE ( 'NONE', #6651, 0.2500000000000002220 ) ;
#27452 = VECTOR ( 'NONE', #2794, 1000.000000000000000 ) ;
#27453 = EDGE_LOOP ( 'NONE', ( #24967, #50251 ) ) ;
#27454 = VECTOR ( 'NONE', #62615, 1000.000000000000000 ) ;
#27456 = VERTEX_POINT ( 'NONE', #47327 ) ;
#27455 = CYLINDRICAL_SURFACE ( 'NONE', #18100, 3.850000000000000089 ) ;
#27457 = EDGE_LOOP ( 'NONE', ( #32981, #55888 ) ) ;
#27458 = CARTESIAN_POINT ( 'NONE',  ( -1.501000000000005219, 9.318653347947323695, -2.199999999999998401 ) ) ;
#27459 = ORIENTED_EDGE ( 'NONE', *, *, #57808, .T. ) ;
#27460 = CARTESIAN_POINT ( 'NONE',  ( 60.00000000000008527, 2.000000000000001776, -19.59999999999999076 ) ) ;
#27461 = ORIENTED_EDGE ( 'NONE', *, *, #51234, .T. ) ;
#27462 = VERTEX_POINT ( 'NONE', #56455 ) ;
#27463 = EDGE_CURVE ( 'NONE', #56021, #14636, #11553, .T. ) ;
#27464 = ADVANCED_FACE ( 'NONE', ( #26413 ), #20684, .F. ) ;
#27465 = DIRECTION ( 'NONE',  ( -1.000000000000000000, -0.000000000000000000, 1.785744754682007245E-16 ) ) ;
#27466 = CIRCLE ( 'NONE', #22085, 0.2500000000000000555 ) ;
#27467 = LINE ( 'NONE', #27137, #27163 ) ;
#27468 = FACE_BOUND ( 'NONE', #23533, .T. ) ;
#27469 = DIRECTION ( 'NONE',  ( 1.000000000000000000, 0.000000000000000000, 0.000000000000000000 ) ) ;
#27470 = CARTESIAN_POINT ( 'NONE',  ( -1.500000000000001554, 9.318653347947323695, -0.3500000000000074163 ) ) ;
#27471 = ADVANCED_FACE ( 'NONE', ( #52753 ), #6503, .F. ) ;
#27472 = ORIENTED_EDGE ( 'NONE', *, *, #8328, .F. ) ;
#27473 = DIRECTION ( 'NONE',  ( -0.000000000000000000, 1.000000000000000000, -0.000000000000000000 ) ) ;
#27474 = DIRECTION ( 'NONE',  ( 0.000000000000000000, 0.000000000000000000, -1.000000000000000000 ) ) ;
#27475 = CARTESIAN_POINT ( 'NONE',  ( 56.77315943994739200, 4.099999999999149658, 17.85000000000017550 ) ) ;
#27476 = CARTESIAN_POINT ( 'NONE',  ( -30.49999999999990763, 17.00000000000000000, -9.250000000000003553 ) ) ;
#27477 = CARTESIAN_POINT ( 'NONE',  ( -53.49999999999992184, 2.000000000000001776, 22.25000000000000711 ) ) ;
#27478 = LINE ( 'NONE', #21097, #4688 ) ;
#27479 = DIRECTION ( 'NONE',  ( 0.000000000000000000, 0.000000000000000000, -1.000000000000000000 ) ) ;
#27480 = AXIS2_PLACEMENT_3D ( 'NONE', #58193, #48384, #32185 ) ;
#27481 = CARTESIAN_POINT ( 'NONE',  ( 1.499999999999998446, 2.044039956158029803, -1.300000000000006040 ) ) ;
#27482 = VERTEX_POINT ( 'NONE', #27067 ) ;
#27483 = FACE_OUTER_BOUND ( 'NONE', #1310, .T. ) ;
#27484 = CARTESIAN_POINT ( 'NONE',  ( 0.000000000000000000, 2.000000000000001776, 0.000000000000000000 ) ) ;
#27485 = ORIENTED_EDGE ( 'NONE', *, *, #60769, .F. ) ;
#27486 = EDGE_CURVE ( 'NONE', #50422, #38810, #20499, .T. ) ;
#27487 = ORIENTED_EDGE ( 'NONE', *, *, #61852, .T. ) ;
#27488 = DIRECTION ( 'NONE',  ( -0.8461538461538884448, 0.5329387100211260275, -3.698005166121774008E-14 ) ) ;
#27489 = CARTESIAN_POINT ( 'NONE',  ( -1.500000000000001998, 12.34974226119286200, -3.049999999999998490 ) ) ;
#27490 = ADVANCED_FACE ( 'NONE', ( #31132 ), #42250, .F. ) ;
#27491 = DIRECTION ( 'NONE',  ( 0.000000000000000000, 0.000000000000000000, -1.000000000000000000 ) ) ;
#27492 = ORIENTED_EDGE ( 'NONE', *, *, #33008, .F. ) ;
#27493 = FACE_BOUND ( 'NONE', #19349, .T. ) ;
#27494 = AXIS2_PLACEMENT_3D ( 'NONE', #42282, #5201, #5862 ) ;
#27495 = ORIENTED_EDGE ( 'NONE', *, *, #60592, .T. ) ;
#27496 = FACE_OUTER_BOUND ( 'NONE', #46438, .T. ) ;
#27497 = CARTESIAN_POINT ( 'NONE',  ( 28.67896919218152973, 2.000000000000001776, 26.24999999999998934 ) ) ;
#27498 = ORIENTED_EDGE ( 'NONE', *, *, #12310, .T. ) ;
#27499 = DIRECTION ( 'NONE',  ( 1.000000000000000000, -0.000000000000000000, -1.785744754682007245E-16 ) ) ;
#27500 = CARTESIAN_POINT ( 'NONE',  ( 46.09162806522160594, 10.15216783833726133, -19.30313454915703630 ) ) ;
#27501 = ORIENTED_EDGE ( 'NONE', *, *, #8494, .T. ) ;
#27502 = DIRECTION ( 'NONE',  ( 1.000000000000000000, -0.000000000000000000, -1.785744754682007738E-16 ) ) ;
#27503 = CARTESIAN_POINT ( 'NONE',  ( -25.68717373423285366, 15.86883317781104985, 30.25000000000000711 ) ) ;
#27504 = ORIENTED_EDGE ( 'NONE', *, *, #45597, .T. ) ;
#27505 = CARTESIAN_POINT ( 'NONE',  ( -1.500000000000002442, 8.712435565298214613, -4.649999999999990585 ) ) ;
#27506 = DATE_TIME_ROLE ( 'classification_date' ) ;
#27507 = EDGE_CURVE ( 'NONE', #51926, #20662, #20361, .T. ) ;
#27508 = DIRECTION ( 'NONE',  ( 0.000000000000000000, 0.000000000000000000, -1.000000000000000000 ) ) ;
#27509 = VERTEX_POINT ( 'NONE', #31781 ) ;
#27510 = VECTOR ( 'NONE', #63349, 1000.000000000000000 ) ;
#27511 = CARTESIAN_POINT ( 'NONE',  ( -1.501000000000004331, 3.862693304105353054, 3.499999999999977351 ) ) ;
#27512 = ORIENTED_EDGE ( 'NONE', *, *, #24504, .F. ) ;
#27513 = DIRECTION ( 'NONE',  ( 0.000000000000000000, 0.000000000000000000, -1.000000000000000000 ) ) ;
#27514 = CARTESIAN_POINT ( 'NONE',  ( -1.500000000000002220, 13.56217782649107839, -3.499999999999995559 ) ) ;
#27515 = CARTESIAN_POINT ( 'NONE',  ( -53.49999999999992184, 17.00000000000000000, -9.249999999999994671 ) ) ;
#27516 = DIRECTION ( 'NONE',  ( 0.000000000000000000, 0.000000000000000000, -1.000000000000000000 ) ) ;
#27517 = ORIENTED_EDGE ( 'NONE', *, *, #30393, .F. ) ;
#27518 = CARTESIAN_POINT ( 'NONE',  ( -34.49999999999992184, 14.00000000000000178, -15.62298334620741080 ) ) ;
#27519 = CARTESIAN_POINT ( 'NONE',  ( -1.501000000000003887, 6.287564434701783611, 4.899999999999974598 ) ) ;
#27520 = ORIENTED_EDGE ( 'NONE', *, *, #31867, .F. ) ;
#27521 = CONICAL_SURFACE ( 'NONE', #4886, 2.099999999999997868, 1.029744258676651425 ) ;
#27522 = CARTESIAN_POINT ( 'NONE',  ( 1.499999999999998446, 11.13730669589464739, -5.599999999999988987 ) ) ;
#27523 = EDGE_CURVE ( 'NONE', #24915, #32560, #37155, .T. ) ;
#27524 = CARTESIAN_POINT ( 'NONE',  ( -14.41784020550458045, 4.577791357690818685, -19.49438635941015718 ) ) ;
#27525 = CARTESIAN_POINT ( 'NONE',  ( 28.67896919218152973, 6.000000000000001776, 36.75000000000000711 ) ) ;
#27526 = CIRCLE ( 'NONE', #45827, 0.2500000000000002220 ) ;
#27527 = PERSON ( 'NAUO-PER38', 'UNSPECIFIED', 'UNSPECIFIED', ('UNSPECIFIED'), ('UNSPECIFIED'), ('UNSPECIFIED') ) ;
#27528 = ORIENTED_EDGE ( 'NONE', *, *, #58749, .F. ) ;
#27529 = B_SPLINE_CURVE_WITH_KNOTS ( 'NONE', 3,
 ( #62133, #62488, #47936, #32413, #16601, #37113 ),
 .UNSPECIFIED., .F., .F.,
 ( 4, 2, 4 ),
 ( 0.001666772799927247880, 0.002458970154682620871, 0.003251167509437993645 ),
 .UNSPECIFIED. ) ;
#27530 = DIRECTION ( 'NONE',  ( 1.000000000000000000, 0.000000000000000000, -1.785744754682007245E-16 ) ) ;
#27531 = CARTESIAN_POINT ( 'NONE',  ( -9.417586913152883099, 4.579704236337411416, 40.49506707106432657 ) ) ;
#27532 = ORIENTED_EDGE ( 'NONE', *, *, #27366, .T. ) ;
#27533 = ADVANCED_FACE ( 'NONE', ( #15640 ), #46979, .F. ) ;
#27534 = CIRCLE ( 'NONE', #24257, 0.2500000000000000555 ) ;
#27535 = LINE ( 'NONE', #2600, #53720 ) ;
#27536 = CARTESIAN_POINT ( 'NONE',  ( 44.82125126356925193, 8.780223342767088823, 23.87384743296692946 ) ) ;
#27537 = DIRECTION ( 'NONE',  ( 1.000000000000000000, -0.000000000000000000, -1.785744754682007245E-16 ) ) ;
#27538 = CARTESIAN_POINT ( 'NONE',  ( -1.501000000000006107, 8.712435565298214613, -5.349999999999988098 ) ) ;
#27539 = CARTESIAN_POINT ( 'NONE',  ( -30.49999999999990763, 17.00000000000000000, -30.25000000000000355 ) ) ;
#27540 = LINE ( 'NONE', #48810, #12426 ) ;
#27541 = EDGE_LOOP ( 'NONE', ( #5019, #42761 ) ) ;
#27542 = EDGE_CURVE ( 'NONE', #62655, #10431, #29088, .T. ) ;
#27543 = VERTEX_POINT ( 'NONE', #26091 ) ;
#27544 = EDGE_LOOP ( 'NONE', ( #45219, #27404, #21641, #5809, #38103, #50677 ) ) ;
#27545 = VERTEX_POINT ( 'NONE', #1125 ) ;
#27547 = EDGE_CURVE ( 'NONE', #50897, #57461, #8625, .T. ) ;
#27546 = DIRECTION ( 'NONE',  ( -1.000000000000000000, -0.000000000000000000, 1.785744754682007245E-16 ) ) ;
#27548 = CARTESIAN_POINT ( 'NONE',  ( 56.29155315033135309, 5.929845505350075818, 16.81601541406182321 ) ) ;
#27549 = LINE ( 'NONE', #22520, #42829 ) ;
#27550 = DIRECTION ( 'NONE',  ( -1.000000000000000000, -0.000000000000000000, -0.000000000000000000 ) ) ;
#27551 = ORIENTED_EDGE ( 'NONE', *, *, #61739, .T. ) ;
#27552 = CARTESIAN_POINT ( 'NONE',  ( -1.501000000000005663, 11.74352447854375470, -4.549999999999990941 ) ) ;
#27553 = DIRECTION ( 'NONE',  ( 1.000000000000000000, 0.000000000000000000, -1.785744754682007245E-16 ) ) ;
#27554 = FACE_BOUND ( 'NONE', #19606, .T. ) ;
#27555 = AXIS2_PLACEMENT_3D ( 'NONE', #50400, #45987, #34511 ) ;
#27556 = ORIENTED_EDGE ( 'NONE', *, *, #44659, .T. ) ;
#27557 = CARTESIAN_POINT ( 'NONE',  ( 1.499999999999998446, 6.893782217350892694, -2.449999999999999289 ) ) ;
#27558 = ORIENTED_EDGE ( 'NONE', *, *, #28435, .T. ) ;
#27559 = DIRECTION ( 'NONE',  ( 0.000000000000000000, 0.000000000000000000, -1.000000000000000000 ) ) ;
#27560 = DIRECTION ( 'NONE',  ( 1.000000000000000000, 0.000000000000000000, -1.785744754682007245E-16 ) ) ;
#27561 = VERTEX_POINT ( 'NONE', #21690 ) ;
#27562 = DIRECTION ( 'NONE',  ( -1.000000000000000000, -0.000000000000000000, 1.785744754682007245E-16 ) ) ;
#27563 = CARTESIAN_POINT ( 'NONE',  ( 44.79405991020918520, 8.748955325226582147, 18.09204245929801758 ) ) ;
#27564 = DIRECTION ( 'NONE',  ( 0.000000000000000000, 0.000000000000000000, -1.000000000000000000 ) ) ;
#27565 = ADVANCED_FACE ( 'NONE', ( #35841 ), #30776, .T. ) ;
#27566 = DIRECTION ( 'NONE',  ( 0.000000000000000000, 1.000000000000000000, 0.000000000000000000 ) ) ;
#27567 = CIRCLE ( 'NONE', #12514, 0.2500000000000002220 ) ;
#27568 = ORIENTED_EDGE ( 'NONE', *, *, #54157, .F. ) ;
#27569 = ORIENTED_EDGE ( 'NONE', *, *, #56953, .F. ) ;
#27570 = AXIS2_PLACEMENT_3D ( 'NONE', #28683, #44215, #65133 ) ;
#27571 = VERTEX_POINT ( 'NONE', #61856 ) ;
#27572 = CARTESIAN_POINT ( 'NONE',  ( -29.69441725820129108, 13.86952111037250468, -15.80402360235109605 ) ) ;
#27573 = DIRECTION ( 'NONE',  ( 0.000000000000000000, 0.000000000000000000, -1.000000000000000000 ) ) ;
#27574 = ORIENTED_EDGE ( 'NONE', *, *, #56598, .T. ) ;
#27575 = CYLINDRICAL_SURFACE ( 'NONE', #17108, 3.750000000000000000 ) ;
#27576 = FACE_BOUND ( 'NONE', #1421, .T. ) ;
#27577 = ORIENTED_EDGE ( 'NONE', *, *, #9979, .F. ) ;
#27578 = CC_DESIGN_PERSON_AND_ORGANIZATION_ASSIGNMENT ( #59738, #29342, ( #7399 ) ) ;
#27579 = EDGE_LOOP ( 'NONE', ( #41067, #14027 ) ) ;
#27581 = ORIENTED_EDGE ( 'NONE', *, *, #48658, .T. ) ;
#27580 = CARTESIAN_POINT ( 'NONE',  ( -53.49999999999992184, 2.000000000000001776, 32.75000000000000000 ) ) ;
#27582 = PERSON_AND_ORGANIZATION ( #54220, #27038 ) ;
#27583 = VERTEX_POINT ( 'NONE', #461 ) ;
#27584 = ADVANCED_FACE ( 'NONE', ( #21019 ), #41562, .F. ) ;
#27585 = DIRECTION ( 'NONE',  ( -3.061276722312012491E-16, 0.000000000000000000, -1.000000000000000000 ) ) ;
#27586 = ORIENTED_EDGE ( 'NONE', *, *, #63388, .T. ) ;
#27587 = CIRCLE ( 'NONE', #16825, 3.850000000000000089 ) ;
#27588 = DIRECTION ( 'NONE',  ( 0.000000000000000000, 0.000000000000000000, -1.000000000000000000 ) ) ;
#27589 = ADVANCED_FACE ( 'NONE', ( #10889 ), #48650, .F. ) ;
#27590 = ORIENTED_EDGE ( 'NONE', *, *, #45721, .T. ) ;
#27591 = CYLINDRICAL_SURFACE ( 'NONE', #61147, 0.2500000000000000555 ) ;
#27592 = CARTESIAN_POINT ( 'NONE',  ( -1.500000000000000222, 12.34974226119286200, 7.249999999999967137 ) ) ;
#27593 = EDGE_CURVE ( 'NONE', #27707, #62219, #10813, .T. ) ;
#27594 = DATE_AND_TIME ( #1004, #54593 ) ;
#27596 = DIRECTION ( 'NONE',  ( 0.000000000000000000, 0.000000000000000000, -1.000000000000000000 ) ) ;
#27595 = AXIS2_PLACEMENT_3D ( 'NONE', #44526, #64471, #18898 ) ;
#27597 = CARTESIAN_POINT ( 'NONE',  ( -14.34142881093759847, 5.170687163960224986, -22.31485926213273530 ) ) ;
#27598 = EDGE_LOOP ( 'NONE', ( #27934, #30104 ) ) ;
#27599 = ADVANCED_FACE ( 'NONE', ( #29294 ), #37502, .F. ) ;
#27600 = CC_DESIGN_SECURITY_CLASSIFICATION ( #13086, ( #24903 ) ) ;
#27601 = CARTESIAN_POINT ( 'NONE',  ( 56.40955635646994892, 5.676792464416574369, -17.14347741498976418 ) ) ;
#27602 = ORIENTED_EDGE ( 'NONE', *, *, #22711, .F. ) ;
#27603 = DIRECTION ( 'NONE',  ( -1.000000000000000000, -0.000000000000000000, 1.785744754682007245E-16 ) ) ;
#27604 = DIRECTION ( 'NONE',  ( 1.000000000000000000, 0.000000000000000000, 0.000000000000000000 ) ) ;
#27605 = EDGE_CURVE ( 'NONE', #50588, #26940, #33122, .T. ) ;
#27606 = CIRCLE ( 'NONE', #34027, 0.2500000000000002220 ) ;
#27607 = CARTESIAN_POINT ( 'NONE',  ( 47.05515662763284013, 11.09436881016032572, -19.65052601230102880 ) ) ;
#27608 = FACE_OUTER_BOUND ( 'NONE', #5297, .T. ) ;
#27609 = CARTESIAN_POINT ( 'NONE',  ( -36.99999999999992184, 17.00000000000000000, 32.74999999999999289 ) ) ;
#27610 = CYLINDRICAL_SURFACE ( 'NONE', #64831, 0.2500000000000002220 ) ;
#27611 = AXIS2_PLACEMENT_3D ( 'NONE', #56768, #15630, #46968 ) ;
#27612 = CARTESIAN_POINT ( 'NONE',  ( 48.00000000000008527, 2.000000000000001776, 1.250000000000001110 ) ) ;
#27613 = CARTESIAN_POINT ( 'NONE',  ( 48.00000000000008527, 12.00000000000000178, 1.249999999999971134 ) ) ;
#27614 = CARTESIAN_POINT ( 'NONE',  ( -34.49999999999992184, 2.000000000000001776, -27.75000000000000000 ) ) ;
#27615 = ORIENTED_EDGE ( 'NONE', *, *, #41799, .T. ) ;
#27616 =( REPRESENTATION_RELATIONSHIP ('NONE','NONE', #35694, #64508 ) REPRESENTATION_RELATIONSHIP_WITH_TRANSFORMATION ( #30322 )SHAPE_REPRESENTATION_RELATIONSHIP( ) );
#27617 = VECTOR ( 'NONE', #13542, 1000.000000000000000 ) ;
#27618 = ORIENTED_EDGE ( 'NONE', *, *, #20963, .T. ) ;
#27619 = AXIS2_PLACEMENT_3D ( 'NONE', #62783, #62461, #41169 ) ;
#27620 = EDGE_CURVE ( 'NONE', #24107, #38988, #53739, .T. ) ;
#27621 = CARTESIAN_POINT ( 'NONE',  ( -6.499999999999923617, 3.668155236727792534, -40.00000000000000000 ) ) ;
#27622 = AXIS2_PLACEMENT_3D ( 'NONE', #51754, #36526, #45988 ) ;
#27624 = ORIENTED_EDGE ( 'NONE', *, *, #9319, .F. ) ;
#27623 = DIRECTION ( 'NONE',  ( 1.000000000000000000, -0.000000000000000000, -1.785744754682007245E-16 ) ) ;
#27625 = DIRECTION ( 'NONE',  ( -1.000000000000000000, -0.000000000000000000, 1.785744754682007245E-16 ) ) ;
#27626 = CARTESIAN_POINT ( 'NONE',  ( 1.499999999999998446, 10.53108891324553831, 2.899999999999979927 ) ) ;
#27627 = CARTESIAN_POINT ( 'NONE',  ( 63.27116285410190955, 4.653773808811532575, 7.280536560922650224 ) ) ;
#27628 = CARTESIAN_POINT ( 'NONE',  ( -9.299038105676569188, 5.790781408978189049, 22.24999999999998579 ) ) ;
#27629 = ORIENTED_EDGE ( 'NONE', *, *, #65470, .F. ) ;
#27630 = EDGE_CURVE ( 'NONE', #18512, #39607, #64663, .T. ) ;
#27631 = VERTEX_POINT ( 'NONE', #58138 ) ;
#27632 = ORIENTED_EDGE ( 'NONE', *, *, #61847, .F. ) ;
#27633 = CARTESIAN_POINT ( 'NONE',  ( -1.501000000000003887, 10.53108891324553831, 5.699999999999970868 ) ) ;
#27634 = CARTESIAN_POINT ( 'NONE',  ( -1.501000000000004331, 8.106217782649107306, 2.449999999999981082 ) ) ;
#27635 = DIRECTION ( 'NONE',  ( -1.000000000000000000, 1.828554710416409096E-16, 3.652049423109066841E-16 ) ) ;
#27636 = CARTESIAN_POINT ( 'NONE',  ( -1.501000000000006107, 12.95596004384197109, -6.649999999999984368 ) ) ;
#27637 = FACE_BOUND ( 'NONE', #7973, .T. ) ;
#27638 = CIRCLE ( 'NONE', #56742, 0.2499999999999993616 ) ;
#27639 = ORIENTED_EDGE ( 'NONE', *, *, #13858, .F. ) ;
#27640 = CARTESIAN_POINT ( 'NONE',  ( -1.500000000000001554, 8.712435565298214613, -0.2500000000000088818 ) ) ;
#27641 = VERTEX_POINT ( 'NONE', #11898 ) ;
#27642 = CARTESIAN_POINT ( 'NONE',  ( -1.500000000000001332, 11.13730669589464739, 0.9499999999999884093 ) ) ;
#27643 = AXIS2_PLACEMENT_3D ( 'NONE', #46693, #5533, #26125 ) ;
#27644 = EDGE_CURVE ( 'NONE', #37273, #7684, #9781, .T. ) ;
#27645 = CC_DESIGN_APPROVAL ( #39151, ( #58907 ) ) ;
#27646 = VERTEX_POINT ( 'NONE', #54976 ) ;
#27647 = CARTESIAN_POINT ( 'NONE',  ( -30.18808004761338282, 13.98581990382563589, -33.51017061091454963 ) ) ;
#27648 = CARTESIAN_POINT ( 'NONE',  ( -29.16765322494694601, 13.61538461538461853, -15.75000000000000000 ) ) ;
#27649 = LINE ( 'NONE', #33047, #18700 ) ;
#27650 = ORGANIZATION ( 'NAUO-ORG8', 'UNSPECIFIED', 'UNSPECIFIED' ) ;
#27651 = EDGE_CURVE ( 'NONE', #61532, #18201, #33477, .T. ) ;
#27652 = FACE_OUTER_BOUND ( 'NONE', #11427, .T. ) ;
#27653 = EDGE_LOOP ( 'NONE', ( #66288, #41176 ) ) ;
#27654 = VERTEX_POINT ( 'NONE', #60013 ) ;
#27655 = ADVANCED_BREP_SHAPE_REPRESENTATION ( '', ( #59628, #34470 ), #37719 ) ;
#27656 = DIRECTION ( 'NONE',  ( -0.000000000000000000, -0.000000000000000000, -1.000000000000000000 ) ) ;
#27657 = CARTESIAN_POINT ( 'NONE',  ( -63.84999999999995168, 2.000000000000002220, 26.39199156078012720 ) ) ;
#27658 = CARTESIAN_POINT ( 'NONE',  ( -30.49999999999992895, 11.50000000000000355, 5.250000000000007994 ) ) ;
#27659 = CARTESIAN_POINT ( 'NONE',  ( -36.99999999999992184, 2.000000000000001776, 32.74999999999999289 ) ) ;
#27660 = DIRECTION ( 'NONE',  ( -1.000000000000000000, -0.000000000000000000, 1.785744754682007245E-16 ) ) ;
#27661 = CC_DESIGN_DATE_AND_TIME_ASSIGNMENT ( #52190, #27506, ( #45946 ) ) ;
#27662 = DIRECTION ( 'NONE',  ( 0.000000000000000000, 0.000000000000000000, -1.000000000000000000 ) ) ;
#27663 = AXIS2_PLACEMENT_3D ( 'NONE', #8473, #29042, #53728 ) ;
#27664 = COORDINATED_UNIVERSAL_TIME_OFFSET ( 1, 0, .AHEAD. ) ;
#27665 = CARTESIAN_POINT ( 'NONE',  ( -29.58370026070560144, 13.82900097094604419, 26.21325752922525609 ) ) ;
#27666 = AXIS2_PLACEMENT_3D ( 'NONE', #19442, #33929, #39985 ) ;
#27667 = LINE ( 'NONE', #23274, #26934 ) ;
#27668 = CIRCLE ( 'NONE', #9343, 0.2500000000000002220 ) ;
#27669 = ORIENTED_EDGE ( 'NONE', *, *, #39761, .T. ) ;
#27670 = VECTOR ( 'NONE', #34886, 1000.000000000000000 ) ;
#27671 = CIRCLE ( 'NONE', #57834, 0.2500000000000002220 ) ;
#27672 = EDGE_CURVE ( 'NONE', #4526, #57970, #23755, .T. ) ;
#27673 = DIRECTION ( 'NONE',  ( 1.000000000000000000, -0.000000000000000000, -1.785744754682007245E-16 ) ) ;
#27674 = CARTESIAN_POINT ( 'NONE',  ( -27.55929314492241744, 17.00000000000002842, 11.75000000000000000 ) ) ;
#27675 = EDGE_CURVE ( 'NONE', #32979, #44538, #39406, .T. ) ;
#27676 = DIRECTION ( 'NONE',  ( 0.000000000000000000, 0.000000000000000000, 1.000000000000000000 ) ) ;
#27677 = CARTESIAN_POINT ( 'NONE',  ( -1.501000000000005663, 13.56217782649107839, -4.649999999999988809 ) ) ;
#27678 = ORIENTED_EDGE ( 'NONE', *, *, #46905, .F. ) ;
#27679 = CARTESIAN_POINT ( 'NONE',  ( -63.59044364353007239, 5.676792464416575257, 24.85652258501022516 ) ) ;
#27680 = ADVANCED_FACE ( 'NONE', ( #53082 ), #3676, .T. ) ;
#27681 = CARTESIAN_POINT ( 'NONE',  ( -53.49999999999992184, 2.000000000000001776, 6.750000000000007994 ) ) ;
#27682 = CARTESIAN_POINT ( 'NONE',  ( 1.499999999999998446, 8.712435565298214613, -6.299999999999988276 ) ) ;
#27683 = CARTESIAN_POINT ( 'NONE',  ( 1.499999999999998446, 9.318653347947323695, -0.6000000000000080824 ) ) ;
#27684 = LINE ( 'NONE', #23645, #17245 ) ;
#27685 = ADVANCED_FACE ( 'NONE', ( #47980 ), #17628, .F. ) ;
#27686 = FACE_BOUND ( 'NONE', #15252, .T. ) ;
#27687 = CARTESIAN_POINT ( 'NONE',  ( -1.500000000000000444, 0.8316043908598138579, 6.199999999999969091 ) ) ;
#27688 = CIRCLE ( 'NONE', #60008, 4.000000000000000000 ) ;
#27689 = DIRECTION ( 'NONE',  ( 1.000000000000000000, 0.000000000000000000, -1.785744754682007245E-16 ) ) ;
#27690 = EDGE_CURVE ( 'NONE', #45983, #48916, #20106, .T. ) ;
#27691 = DIRECTION ( 'NONE',  ( 1.000000000000000000, -0.000000000000000000, -1.785744754682007245E-16 ) ) ;
#27692 = SECURITY_CLASSIFICATION_LEVEL ( 'unclassified' ) ;
#27693 = DIRECTION ( 'NONE',  ( -0.6721281812016990376, 0.7404348101180115993, 2.454645336413011017E-16 ) ) ;
#27694 = VECTOR ( 'NONE', #36455, 1000.000000000000000 ) ;
#27696 = ORIENTED_EDGE ( 'NONE', *, *, #42575, .F. ) ;
#27695 = CC_DESIGN_SECURITY_CLASSIFICATION ( #20192, ( #66755 ) ) ;
#27697 = DIRECTION ( 'NONE',  ( 1.000000000000000000, -0.000000000000000000, -1.785744754682007492E-16 ) ) ;
#27698 = CARTESIAN_POINT ( 'NONE',  ( 46.68712816577856017, 10.73797063724486556, 1.449795674941773083 ) ) ;
#27699 = VERTEX_POINT ( 'NONE', #56297 ) ;
#27700 = CC_DESIGN_APPROVAL ( #2918, ( #42763 ) ) ;
#27701 = EDGE_LOOP ( 'NONE', ( #65727, #37362, #32659, #65610 ) ) ;
#27702 = ORIENTED_EDGE ( 'NONE', *, *, #54022, .F. ) ;
#27703 = CARTESIAN_POINT ( 'NONE',  ( 1.499999999999998446, 2.044039956158029803, -2.200000000000001510 ) ) ;
#27704 = EDGE_CURVE ( 'NONE', #21615, #8345, #32386, .T. ) ;
#27705 = FACE_OUTER_BOUND ( 'NONE', #23221, .T. ) ;
#27706 = VERTEX_POINT ( 'NONE', #24902 ) ;
#27707 = VERTEX_POINT ( 'NONE', #50903 ) ;
#27708 = EDGE_CURVE ( 'NONE', #47956, #29821, #5351, .T. ) ;
#27709 = ORIENTED_EDGE ( 'NONE', *, *, #43199, .T. ) ;
#27710 = EDGE_LOOP ( 'NONE', ( #28034, #24992 ) ) ;
#27711 = ORIENTED_EDGE ( 'NONE', *, *, #5335, .F. ) ;
#27712 = CARTESIAN_POINT ( 'NONE',  ( 28.34147195856608548, 5.170306362722185689, -40.68507603167054754 ) ) ;
#27713 = AXIS2_PLACEMENT_3D ( 'NONE', #48370, #52792, #54106 ) ;
#27715 = CIRCLE ( 'NONE', #44932, 0.2500000000000002220 ) ;
#27714 = LINE ( 'NONE', #2759, #42720 ) ;
#27716 = AXIS2_PLACEMENT_3D ( 'NONE', #43417, #17798, #38333 ) ;
#27717 = DIRECTION ( 'NONE',  ( 0.000000000000000000, 1.000000000000000000, 0.000000000000000000 ) ) ;
#27718 = AXIS2_PLACEMENT_3D ( 'NONE', #57196, #15041, #5227 ) ;
#27720 = EDGE_LOOP ( 'NONE', ( #45165, #26315 ) ) ;
#27719 = AXIS2_PLACEMENT_3D ( 'NONE', #54913, #65016, #40340 ) ;
#27721 = LINE ( 'NONE', #28058, #44094 ) ;
#27722 = DIRECTION ( 'NONE',  ( 1.000000000000000000, 0.000000000000000000, -1.785744754682007245E-16 ) ) ;
#27723 = VERTEX_POINT ( 'NONE', #25928 ) ;
#27724 = EDGE_CURVE ( 'NONE', #7761, #26209, #59559, .T. ) ;
#27725 = EDGE_LOOP ( 'NONE', ( #25885, #43911, #29750, #38344 ) ) ;
#27726 = CARTESIAN_POINT ( 'NONE',  ( -59.99999999999992184, -8.889444430272828157, 15.75000000000001066 ) ) ;
#27727 = CARTESIAN_POINT ( 'NONE',  ( 63.81187318103432915, 2.070606165390113773, -4.692054514544563126 ) ) ;
#27728 = DIRECTION ( 'NONE',  ( 1.000000000000000000, -0.000000000000000000, -0.000000000000000000 ) ) ;
#27729 = EDGE_CURVE ( 'NONE', #57461, #50897, #29127, .T. ) ;
#27730 = EDGE_CURVE ( 'NONE', #24064, #57420, #25245, .T. ) ;
#27731 = DIRECTION ( 'NONE',  ( 1.000000000000000000, 0.000000000000000000, -1.785744754682007245E-16 ) ) ;
#27732 = AXIS2_PLACEMENT_3D ( 'NONE', #18264, #22307, #2094 ) ;
#27733 = CARTESIAN_POINT ( 'NONE',  ( -6.700961894323264723, 6.000000000000002665, -40.75000000000000711 ) ) ;
#27734 = CARTESIAN_POINT ( 'NONE',  ( -56.76406103051176899, 4.378316416192274296, 17.83621286762572211 ) ) ;
#27735 = AXIS2_PLACEMENT_3D ( 'NONE', #33072, #53689, #28020 ) ;
#27737 = CARTESIAN_POINT ( 'NONE',  ( -56.15784752061424001, 6.185708860591998537, 37.03143712566263446 ) ) ;
#27736 =( NAMED_UNIT ( * ) PLANE_ANGLE_UNIT ( ) SI_UNIT ( $, .RADIAN. ) );
#27738 = CARTESIAN_POINT ( 'NONE',  ( -1.501000000000003887, 6.287564434701783611, 6.299999999999969624 ) ) ;
#27739 = ORIENTED_EDGE ( 'NONE', *, *, #64571, .F. ) ;
#27740 = SECURITY_CLASSIFICATION ( '', '', #63887 ) ;
#27741 = ORIENTED_EDGE ( 'NONE', *, *, #66507, .T. ) ;
#27742 = DIRECTION ( 'NONE',  ( -1.000000000000000000, -0.000000000000000000, -0.000000000000000000 ) ) ;
#27743 = CARTESIAN_POINT ( 'NONE',  ( 1.499999999999998446, 3.862693304105353054, 0.6999999999999886313 ) ) ;
#27744 = ORIENTED_EDGE ( 'NONE', *, *, #23580, .F. ) ;
#27746 = DIRECTION ( 'NONE',  ( 1.000000000000000000, 0.000000000000000000, 0.000000000000000000 ) ) ;
#27745 = LOCAL_TIME ( 9, 13, 8.000000000000000000, #60043 ) ;
#27747 = DIRECTION ( 'NONE',  ( 1.000000000000000000, 0.000000000000000000, -1.785744754682007245E-16 ) ) ;
#27748 = EDGE_LOOP ( 'NONE', ( #63713, #56806, #59888, #61710 ) ) ;
#27749 = FACE_BOUND ( 'NONE', #44065, .T. ) ;
#27750 = VERTEX_POINT ( 'NONE', #66397 ) ;
#27751 = DIRECTION ( 'NONE',  ( 1.000000000000000000, -0.000000000000000000, -1.785744754682007738E-16 ) ) ;
#27752 = DIRECTION ( 'NONE',  ( 1.000000000000000000, -0.000000000000000000, -1.785744754682007738E-16 ) ) ;
#27753 = DIRECTION ( 'NONE',  ( 0.000000000000000000, 0.000000000000000000, -1.000000000000000000 ) ) ;
#27754 = EDGE_LOOP ( 'NONE', ( #60045, #46258 ) ) ;
#27755 = DIRECTION ( 'NONE',  ( 0.000000000000000000, 0.000000000000000000, -1.000000000000000000 ) ) ;
#27756 = CARTESIAN_POINT ( 'NONE',  ( -63.47113293303209502, 2.816513406698449185, 35.08240918036619860 ) ) ;
#27757 = EDGE_LOOP ( 'NONE', ( #14348, #33866, #20139, #32268 ) ) ;
#27758 = DIRECTION ( 'NONE',  ( 0.000000000000000000, 0.000000000000000000, -1.000000000000000000 ) ) ;
#27759 = EDGE_CURVE ( 'NONE', #14071, #2023, #2260, .T. ) ;
#27760 = CIRCLE ( 'NONE', #65465, 0.2500000000000000000 ) ;
#27761 = FACE_BOUND ( 'NONE', #36842, .T. ) ;
#27762 = VECTOR ( 'NONE', #25454, 1000.000000000000000 ) ;
#27763 = CARTESIAN_POINT ( 'NONE',  ( -16.72876064540477969, 6.000000000000001776, -5.249999999999994671 ) ) ;
#27764 = CIRCLE ( 'NONE', #32100, 0.2500000000000000555 ) ;
#27765 = DIRECTION ( 'NONE',  ( 1.000000000000000000, -0.000000000000000000, -1.785744754682007245E-16 ) ) ;
#27766 = CIRCLE ( 'NONE', #10527, 0.4999999999999995559 ) ;
#27767 = AXIS2_PLACEMENT_3D ( 'NONE', #10916, #31484, #25093 ) ;
#27768 = ADVANCED_FACE ( 'NONE', ( #4999 ), #61011, .T. ) ;
#27769 = CARTESIAN_POINT ( 'NONE',  ( -1.500000000000001332, 5.681346652052677193, 1.499999999999984013 ) ) ;
#27770 = AXIS2_PLACEMENT_3D ( 'NONE', #25335, #35084, #3765 ) ;
#27771 = EDGE_LOOP ( 'NONE', ( #57464, #6079 ) ) ;
#27772 = CALENDAR_DATE ( 2023, 4, 9 ) ;
#27773 = ORIENTED_EDGE ( 'NONE', *, *, #54866, .T. ) ;
#27774 = DIRECTION ( 'NONE',  ( 1.000000000000000000, -0.000000000000000000, -1.785744754682007245E-16 ) ) ;
#27775 = VERTEX_POINT ( 'NONE', #56975 ) ;
#27776 = AXIS2_PLACEMENT_3D ( 'NONE', #40273, #23457, #3862 ) ;
#27777 = ORIENTED_EDGE ( 'NONE', *, *, #47020, .T. ) ;
#27778 = ORIENTED_EDGE ( 'NONE', *, *, #15782, .T. ) ;
#27779 = CARTESIAN_POINT ( 'NONE',  ( -63.51109370958160838, 2.713363431166750939, -24.66719138964289826 ) ) ;
#27780 = FACE_OUTER_BOUND ( 'NONE', #9730, .T. ) ;
#27781 = FACE_OUTER_BOUND ( 'NONE', #31776, .T. ) ;
#27782 = ORIENTED_EDGE ( 'NONE', *, *, #11074, .F. ) ;
#27783 = ADVANCED_FACE ( 'NONE', ( #40743 ), #15815, .F. ) ;
#27784 = CIRCLE ( 'NONE', #43957, 0.2500000000000002220 ) ;
#27786 = EDGE_LOOP ( 'NONE', ( #22672, #51189, #19985, #20580 ) ) ;
#27785 = LINE ( 'NONE', #11616, #60134 ) ;
#27787 = EDGE_CURVE ( 'NONE', #7571, #2311, #46397, .T. ) ;
#27788 = LOCAL_TIME ( 9, 13, 8.000000000000000000, #39206 ) ;
#27789 = ORIENTED_EDGE ( 'NONE', *, *, #19501, .T. ) ;
#27790 = CARTESIAN_POINT ( 'NONE',  ( 0.000000000000000000, 0.000000000000000000, 2.000000000000000000 ) ) ;
#27791 = ORIENTED_EDGE ( 'NONE', *, *, #47581, .F. ) ;
#27792 = DIRECTION ( 'NONE',  ( 0.000000000000000000, 0.000000000000000000, -1.000000000000000000 ) ) ;
#27793 = ORIENTED_EDGE ( 'NONE', *, *, #53938, .T. ) ;
#27794 = ORIENTED_EDGE ( 'NONE', *, *, #64292, .F. ) ;
#27795 = CARTESIAN_POINT ( 'NONE',  ( 53.45094221461859973, 4.767896314029606231, -24.25442112290990337 ) ) ;
#27796 = CIRCLE ( 'NONE', #22419, 0.2500000000000000000 ) ;
#27797 = CARTESIAN_POINT ( 'NONE',  ( 0.000000000000000000, 0.000000000000000000, -3.750000000000000000 ) ) ;
#27798 = CARTESIAN_POINT ( 'NONE',  ( 56.20967089777239067, 6.089026147411182421, -5.937738455771027546 ) ) ;
#27799 = FACE_BOUND ( 'NONE', #39297, .T. ) ;
#27800 = DIRECTION ( 'NONE',  ( -1.000000000000000000, -0.000000000000000000, 1.785744754682007245E-16 ) ) ;
#27801 = DIRECTION ( 'NONE',  ( -1.000000000000000000, -0.000000000000000000, -0.000000000000000000 ) ) ;
#27802 = ORIENTED_EDGE ( 'NONE', *, *, #15159, .T. ) ;
#27803 = PRODUCT_DEFINITION_SHAPE ( 'NONE', 'NONE',  #66782 ) ;
#27804 = AXIS2_PLACEMENT_3D ( 'NONE', #47730, #2526, #1523 ) ;
#27805 = CARTESIAN_POINT ( 'NONE',  ( -53.49999999999992184, 2.630306154330101176, -27.74999999999999289 ) ) ;
#27806 = DIRECTION ( 'NONE',  ( 1.000000000000000000, -0.000000000000000000, -1.785744754682007245E-16 ) ) ;
#27807 = EDGE_CURVE ( 'NONE', #20691, #39575, #96, .T. ) ;
#27808 = AXIS2_PLACEMENT_3D ( 'NONE', #48979, #3751, #43891 ) ;
#27809 = CARTESIAN_POINT ( 'NONE',  ( -1.501000000000003887, 4.468911086754459916, 6.199999999999970868 ) ) ;
#27810 = DIRECTION ( 'NONE',  ( 1.000000000000000000, 0.000000000000000000, -9.293161478447182976E-17 ) ) ;
#27811 = EDGE_CURVE ( 'NONE', #54583, #56478, #10860, .T. ) ;
#27812 = EDGE_CURVE ( 'NONE', #29202, #42507, #4810, .T. ) ;
#27814 = CIRCLE ( 'NONE', #36415, 4.000000000000000000 ) ;
#27813 = CARTESIAN_POINT ( 'NONE',  ( -30.03237970279180402, 13.95866634353571101, -26.35059929066524376 ) ) ;
#27815 = AXIS2_PLACEMENT_3D ( 'NONE', #13159, #64436, #1705 ) ;
#27816 = DIRECTION ( 'NONE',  ( 1.000000000000000000, -0.000000000000000000, -1.785744754682007245E-16 ) ) ;
#27817 = CARTESIAN_POINT ( 'NONE',  ( -1.500000000000000444, 10.53108891324553831, 5.949999999999970868 ) ) ;
#27818 = CIRCLE ( 'NONE', #52662, 0.2500000000000002220 ) ;
#27819 = AXIS2_PLACEMENT_3D ( 'NONE', #46930, #77, #56731 ) ;
#27820 = CARTESIAN_POINT ( 'NONE',  ( 0.000000000000000000, 6.500000000000000000, 3.750000000000000000 ) ) ;
#27821 = ORIENTED_EDGE ( 'NONE', *, *, #24799, .T. ) ;
#27822 = AXIS2_PLACEMENT_3D ( 'NONE', #48802, #49122, #13047 ) ;
#27823 = AXIS2_PLACEMENT_3D ( 'NONE', #9426, #12956, #43293 ) ;
#27824 = CYLINDRICAL_SURFACE ( 'NONE', #62517, 0.2500000000000002220 ) ;
#27825 = CYLINDRICAL_SURFACE ( 'NONE', #27378, 0.2500000000000000555 ) ;
#27826 = ORIENTED_EDGE ( 'NONE', *, *, #44600, .F. ) ;
#27827 = ORIENTED_EDGE ( 'NONE', *, *, #65600, .T. ) ;
#27828 = DIRECTION ( 'NONE',  ( -1.000000000000000000, 0.000000000000000000, 4.081702296416018955E-16 ) ) ;
#27829 = CARTESIAN_POINT ( 'NONE',  ( -56.29764701329090570, 2.283577002328850636, 27.31257000220754705 ) ) ;
#27830 = AXIS2_PLACEMENT_3D ( 'NONE', #2523, #23407, #2198 ) ;
#27831 = FACE_OUTER_BOUND ( 'NONE', #27444, .T. ) ;
#27832 = ORIENTED_EDGE ( 'NONE', *, *, #62471, .T. ) ;
#27833 = ORIENTED_EDGE ( 'NONE', *, *, #56613, .F. ) ;
#27834 = FACE_BOUND ( 'NONE', #41467, .T. ) ;
#27835 = EDGE_LOOP ( 'NONE', ( #57285, #45441 ) ) ;
#27836 = DIRECTION ( 'NONE',  ( -0.000000000000000000, 1.000000000000000000, -0.000000000000000000 ) ) ;
#27837 = DIRECTION ( 'NONE',  ( 0.000000000000000000, 0.000000000000000000, -1.000000000000000000 ) ) ;
#27838 = ORIENTED_EDGE ( 'NONE', *, *, #8721, .F. ) ;
#27839 = CARTESIAN_POINT ( 'NONE',  ( -1.500000000000002442, 12.95596004384197109, -4.549999999999990941 ) ) ;
#27840 = LINE ( 'NONE', #42354, #18365 ) ;
#27841 = VECTOR ( 'NONE', #3634, 1000.000000000000000 ) ;
#27842 = SECURITY_CLASSIFICATION ( '', '', #10182 ) ;
#27843 = EDGE_LOOP ( 'NONE', ( #60622, #37513, #44715, #4020 ) ) ;
#27844 = CARTESIAN_POINT ( 'NONE',  ( -1.500000000000001776, 11.74352447854375470, -1.050000000000004707 ) ) ;
#27845 = CYLINDRICAL_SURFACE ( 'NONE', #37848, 0.2500000000000002220 ) ;
#27846 = ORIENTED_EDGE ( 'NONE', *, *, #64950, .F. ) ;
#27847 = DIRECTION ( 'NONE',  ( 1.000000000000000000, -0.000000000000000000, -1.785744754682007245E-16 ) ) ;
#27848 = EDGE_CURVE ( 'NONE', #20066, #28801, #47514, .T. ) ;
#27849 = DATE_AND_TIME ( #63632, #1849 ) ;
#27850 = CARTESIAN_POINT ( 'NONE',  ( -53.49507005515130231, 2.833253699562112260, -35.08010769638161719 ) ) ;
#27851 = ORIENTED_EDGE ( 'NONE', *, *, #32183, .F. ) ;
#27852 = EDGE_CURVE ( 'NONE', #32819, #7028, #42417, .T. ) ;
#27853 = CARTESIAN_POINT ( 'NONE',  ( -53.49999999999992184, 4.100000000000002309, 15.75000000000001066 ) ) ;
#27854 = ORIENTED_EDGE ( 'NONE', *, *, #51669, .F. ) ;
#27855 = FACE_OUTER_BOUND ( 'NONE', #53554, .T. ) ;
#27856 = EDGE_CURVE ( 'NONE', #44387, #13689, #21660, .T. ) ;
#27857 = CARTESIAN_POINT ( 'NONE',  ( -1.501000000000003887, 5.681346652052677193, 4.549999999999974065 ) ) ;
#27858 = PERSON_AND_ORGANIZATION ( #46046, #17977 ) ;
#27859 = CARTESIAN_POINT ( 'NONE',  ( -35.16121820321868086, 15.43414778539870902, -18.95034343109700714 ) ) ;
#27860 = EDGE_LOOP ( 'NONE', ( #26238, #20430, #40886, #49805, #52395, #28918, #27789, #34630 ) ) ;
#27861 = AXIS2_PLACEMENT_3D ( 'NONE', #2372, #28982, #28630 ) ;
#27862 = FACE_OUTER_BOUND ( 'NONE', #2574, .T. ) ;
#27863 = VECTOR ( 'NONE', #9966, 1000.000000000000000 ) ;
#27864 = AXIS2_PLACEMENT_3D ( 'NONE', #28940, #53954, #34634 ) ;
#27865 = CARTESIAN_POINT ( 'NONE',  ( -35.72778994980595257, 16.12457095700363041, -33.07745935080149025 ) ) ;
#27866 = VERTEX_POINT ( 'NONE', #26920 ) ;
#27867 = TOROIDAL_SURFACE ( 'NONE', #64485, 6.500000000000001776, 4.000000000000000000 ) ;
#27869 = CIRCLE ( 'NONE', #56985, 0.2500000000000002220 ) ;
#27868 = DIRECTION ( 'NONE',  ( 0.000000000000000000, 0.000000000000000000, -1.000000000000000000 ) ) ;
#27870 = DIRECTION ( 'NONE',  ( 0.000000000000000000, 0.000000000000000000, -1.000000000000000000 ) ) ;
#27871 = VECTOR ( 'NONE', #18683, 1000.000000000000000 ) ;
#27872 = CARTESIAN_POINT ( 'NONE',  ( 1.499999999999998446, 10.53108891324553831, -3.849999999999993872 ) ) ;
#27873 = AXIS2_PLACEMENT_3D ( 'NONE', #23672, #29043, #53729 ) ;
#27874 = AXIS2_PLACEMENT_3D ( 'NONE', #63834, #11541, #38160 ) ;
#27875 = ORIENTED_EDGE ( 'NONE', *, *, #55029, .T. ) ;
#27876 = AXIS2_PLACEMENT_3D ( 'NONE', #38382, #1021, #62750 ) ;
#27877 = AXIS2_PLACEMENT_3D ( 'NONE', #32102, #5806, #52731 ) ;
#27878 = CARTESIAN_POINT ( 'NONE',  ( -1.500000000000000666, 9.318653347947323695, 4.999999999999973355 ) ) ;
#27879 = EDGE_CURVE ( 'NONE', #60460, #10194, #21862, .T. ) ;
#27880 = ORIENTED_EDGE ( 'NONE', *, *, #5874, .F. ) ;
#27881 = CARTESIAN_POINT ( 'NONE',  ( 1.499999999999998446, 10.53108891324553831, 7.349999999999965006 ) ) ;
#27882 = CARTESIAN_POINT ( 'NONE',  ( -1.501000000000003443, 12.34974226119286200, 7.949999999999963762 ) ) ;
#27883 = ORIENTED_EDGE ( 'NONE', *, *, #4704, .F. ) ;
#27884 = DIRECTION ( 'NONE',  ( 1.000000000000000000, -0.000000000000000000, -1.785744754682007245E-16 ) ) ;
#27885 = DIRECTION ( 'NONE',  ( 0.000000000000000000, 0.000000000000000000, -1.000000000000000000 ) ) ;
#27886 = AXIS2_PLACEMENT_3D ( 'NONE', #20814, #40693, #10690 ) ;
#27887 = CARTESIAN_POINT ( 'NONE',  ( 1.499999999999998446, 5.075128869403568110, 7.699999999999963762 ) ) ;
#27888 = CARTESIAN_POINT ( 'NONE',  ( -1.500000000000001998, 2.650257738807137553, -1.850000000000001643 ) ) ;
#27889 = CARTESIAN_POINT ( 'NONE',  ( -34.49999999999992184, 18.00000000000000355, -26.12298334620740903 ) ) ;
#27890 = DIRECTION ( 'NONE',  ( 3.652049423109066841E-16, 0.000000000000000000, 1.000000000000000000 ) ) ;
#27891 = ORIENTED_EDGE ( 'NONE', *, *, #14560, .T. ) ;
#27892 = VECTOR ( 'NONE', #42873, 1000.000000000000000 ) ;
#27893 = CC_DESIGN_APPROVAL ( #56470, ( #3106 ) ) ;
#27894 = EDGE_LOOP ( 'NONE', ( #59882, #27875, #51153, #40026, #12882 ) ) ;
#27895 = ADVANCED_FACE ( 'NONE', ( #6673 ), #57629, .F. ) ;
#27896 = LINE ( 'NONE', #48816, #18587 ) ;
#27897 = DIRECTION ( 'NONE',  ( 0.000000000000000000, 0.000000000000000000, -1.000000000000000000 ) ) ;
#27898 = CYLINDRICAL_SURFACE ( 'NONE', #36357, 0.2500000000000002220 ) ;
#27899 = CARTESIAN_POINT ( 'NONE',  ( 1.499999999999998446, 6.893782217350892694, -6.199999999999989519 ) ) ;
#27900 = EDGE_CURVE ( 'NONE', #56190, #3701, #63019, .T. ) ;
#27901 = ORIENTED_EDGE ( 'NONE', *, *, #62563, .T. ) ;
#27902 = CARTESIAN_POINT ( 'NONE',  ( 53.50000000000007105, 22.00000000000000355, 38.25000000000000000 ) ) ;
#27903 = CARTESIAN_POINT ( 'NONE',  ( 1.499999999999998446, 2.044039956158029803, -4.549999999999994493 ) ) ;
#27904 = ORIENTED_EDGE ( 'NONE', *, *, #5451, .F. ) ;
#27905 = DIRECTION ( 'NONE',  ( -0.000000000000000000, -1.000000000000000000, -0.000000000000000000 ) ) ;
#27906 = VERTEX_POINT ( 'NONE', #63685 ) ;
#27907 = ADVANCED_FACE ( 'NONE', ( #47498 ), #627, .F. ) ;
#27908 = LINE ( 'NONE', #49145, #38902 ) ;
#27909 = DIRECTION ( 'NONE',  ( 0.000000000000000000, 0.000000000000000000, 1.000000000000000000 ) ) ;
#27910 = VERTEX_POINT ( 'NONE', #52244 ) ;
#27911 = DIRECTION ( 'NONE',  ( 0.000000000000000000, 0.000000000000000000, -1.000000000000000000 ) ) ;
#27913 = EDGE_CURVE ( 'NONE', #8660, #25366, #1193, .T. ) ;
#27912 = CARTESIAN_POINT ( 'NONE',  ( 1.499999999999998446, 6.893782217350892694, -3.149999999999997247 ) ) ;
#27914 = DIRECTION ( 'NONE',  ( 0.000000000000000000, 0.000000000000000000, -1.000000000000000000 ) ) ;
#27915 = DIRECTION ( 'NONE',  ( 1.000000000000000000, -0.000000000000000000, -1.785744754682007245E-16 ) ) ;
#27916 = VECTOR ( 'NONE', #14301, 1000.000000000000000 ) ;
#27917 = CIRCLE ( 'NONE', #65617, 1.500000000000001332 ) ;
#27918 = CARTESIAN_POINT ( 'NONE',  ( -28.98796816457512548, 17.00000000000019540, 32.74999999999995737 ) ) ;
#27919 = AXIS2_PLACEMENT_3D ( 'NONE', #43148, #53973, #12139 ) ;
#27920 = ORIENTED_EDGE ( 'NONE', *, *, #10960, .F. ) ;
#27921 = EDGE_CURVE ( 'NONE', #54042, #56683, #43167, .T. ) ;
#27922 = ORIENTED_EDGE ( 'NONE', *, *, #60245, .T. ) ;
#27923 = AXIS2_PLACEMENT_3D ( 'NONE', #58767, #57462, #58129 ) ;
#27924 = DIRECTION ( 'NONE',  ( 0.000000000000000000, 0.000000000000000000, 1.000000000000000000 ) ) ;
#27925 = CIRCLE ( 'NONE', #47338, 2.500000000000007550 ) ;
#27926 = ORIENTED_EDGE ( 'NONE', *, *, #48316, .F. ) ;
#27927 = CARTESIAN_POINT ( 'NONE',  ( -29.24777505133526390, 13.66983868317391781, -19.49601478588203207 ) ) ;
#27928 = CARTESIAN_POINT ( 'NONE',  ( 44.50000000000007816, 7.000000000000000888, -5.250000000000038192 ) ) ;
#27929 = ORIENTED_EDGE ( 'NONE', *, *, #58681, .T. ) ;
#27930 = AXIS2_PLACEMENT_3D ( 'NONE', #45201, #18260, #48948 ) ;
#27931 = CARTESIAN_POINT ( 'NONE',  ( 28.36691387528243169, 4.972963063423648578, 22.37850015342508314 ) ) ;
#27932 = FACE_BOUND ( 'NONE', #30018, .T. ) ;
#27933 = CIRCLE ( 'NONE', #50415, 0.2500000000000002220 ) ;
#27934 = ORIENTED_EDGE ( 'NONE', *, *, #59231, .F. ) ;
#27936 = ORIENTED_EDGE ( 'NONE', *, *, #60644, .F. ) ;
#27935 = CARTESIAN_POINT ( 'NONE',  ( -1.501000000000004775, 12.95596004384197109, 0.7999999999999886091 ) ) ;
#27937 = APPROVAL_ROLE ( '' ) ;
#27938 = ORIENTED_EDGE ( 'NONE', *, *, #47001, .F. ) ;
#27939 = LINE ( 'NONE', #11766, #28240 ) ;
#27940 = ORIENTED_EDGE ( 'NONE', *, *, #12320, .T. ) ;
#27941 = EDGE_CURVE ( 'NONE', #26436, #46373, #38857, .T. ) ;
#27942 = ORIENTED_EDGE ( 'NONE', *, *, #26358, .T. ) ;
#27943 = DIRECTION ( 'NONE',  ( 0.000000000000000000, 1.000000000000000000, -0.000000000000000000 ) ) ;
#27944 = DIRECTION ( 'NONE',  ( 1.000000000000000000, 0.000000000000000000, -1.785744754682007245E-16 ) ) ;
#27945 = EDGE_CURVE ( 'NONE', #13973, #29487, #47462, .T. ) ;
#27946 = DATE_AND_TIME ( #59648, #35273 ) ;
#27947 = DIRECTION ( 'NONE',  ( 1.000000000000000000, 0.000000000000000000, -1.785744754682007245E-16 ) ) ;
#27948 = FACE_OUTER_BOUND ( 'NONE', #65462, .T. ) ;
#27949 = ORIENTED_EDGE ( 'NONE', *, *, #15382, .T. ) ;
#27950 = DIRECTION ( 'NONE',  ( 1.000000000000000000, 0.000000000000000000, -1.785744754682007245E-16 ) ) ;
#27951 = ORIENTED_EDGE ( 'NONE', *, *, #36091, .F. ) ;
#27952 = CARTESIAN_POINT ( 'NONE',  ( -16.72876064540477614, 6.000000000000005329, -40.75000000000000711 ) ) ;
#27953 = CARTESIAN_POINT ( 'NONE',  ( 56.76373843384705253, 3.818628538123467031, 3.164290745824096973 ) ) ;
#27954 = CARTESIAN_POINT ( 'NONE',  ( -1.501000000000004331, 10.53108891324553831, 2.699999999999983302 ) ) ;
#27955 = CARTESIAN_POINT ( 'NONE',  ( 1.499999999999998446, 8.712435565298214613, -7.699999999999983302 ) ) ;
#27956 = EDGE_LOOP ( 'NONE', ( #47525, #6479 ) ) ;
#27957 = CARTESIAN_POINT ( 'NONE',  ( 1.499999999999998446, 9.318653347947323695, -6.649999999999987033 ) ) ;
#27958 = EDGE_CURVE ( 'NONE', #11321, #42056, #16483, .T. ) ;
#27959 = AXIS2_PLACEMENT_3D ( 'NONE', #42009, #52165, #41003 ) ;
#27960 = DIRECTION ( 'NONE',  ( -0.000000000000000000, 1.000000000000000000, -0.000000000000000000 ) ) ;
#27961 = CARTESIAN_POINT ( 'NONE',  ( 46.01183531451601993, 9.408144692527656616, 2.183022213570526393 ) ) ;
#27963 = EDGE_LOOP ( 'NONE', ( #13158, #6011, #50849, #35395, #26983, #17793 ) ) ;
#27962 = FACE_OUTER_BOUND ( 'NONE', #35599, .T. ) ;
#27964 = VECTOR ( 'NONE', #57076, 1000.000000000000000 ) ;
#27965 = AXIS2_PLACEMENT_3D ( 'NONE', #44001, #50065, #44980 ) ;
#27966 = ADVANCED_FACE ( 'NONE', ( #22529 ), #46832, .F. ) ;
#27967 = VERTEX_POINT ( 'NONE', #43090 ) ;
#27968 = FACE_OUTER_BOUND ( 'NONE', #40935, .T. ) ;
#27970 = EDGE_LOOP ( 'NONE', ( #51612, #10988, #9036, #30050 ) ) ;
#27969 = CARTESIAN_POINT ( 'NONE',  ( -1.501000000000005219, 2.650257738807137553, -0.7000000000000062839 ) ) ;
#27971 = TOROIDAL_SURFACE ( 'NONE', #13967, 1.400000000000000133, 0.5000000000000003331 ) ;
#27972 = DIRECTION ( 'NONE',  ( 0.000000000000000000, 0.000000000000000000, -1.000000000000000000 ) ) ;
#27973 = CARTESIAN_POINT ( 'NONE',  ( -53.49999999999992184, 2.000000000000001776, -1.249999999999994227 ) ) ;
#27974 = CIRCLE ( 'NONE', #22596, 0.2500000000000002220 ) ;
#27975 = CARTESIAN_POINT ( 'NONE',  ( 63.47271136368279087, 5.394960806406083442, 3.575179516348260034 ) ) ;
#27976 = DIRECTION ( 'NONE',  ( 1.000000000000000000, -0.000000000000000000, -0.000000000000000000 ) ) ;
#27977 = EDGE_CURVE ( 'NONE', #30090, #13465, #55036, .T. ) ;
#27978 = VERTEX_POINT ( 'NONE', #51907 ) ;
#27979 = ORIENTED_EDGE ( 'NONE', *, *, #16787, .F. ) ;
#27980 = VERTEX_POINT ( 'NONE', #36999 ) ;
#27981 = DIRECTION ( 'NONE',  ( 0.000000000000000000, 0.000000000000000000, -1.000000000000000000 ) ) ;
#27982 = LINE ( 'NONE', #12814, #21272 ) ;
#27983 = LINE ( 'NONE', #27325, #31363 ) ;
#27984 = EDGE_CURVE ( 'NONE', #64182, #29828, #5475, .T. ) ;
#27985 = LINE ( 'NONE', #39397, #29425 ) ;
#27986 = FACE_BOUND ( 'NONE', #18663, .T. ) ;
#27987 = ORIENTED_EDGE ( 'NONE', *, *, #21495, .T. ) ;
#27988 = EDGE_CURVE ( 'NONE', #42056, #16755, #14104, .T. ) ;
#27989 = EDGE_CURVE ( 'NONE', #24970, #27723, #57299, .T. ) ;
#27990 = AXIS2_PLACEMENT_3D ( 'NONE', #6037, #47871, #20907 ) ;
#27991 = ORIENTED_EDGE ( 'NONE', *, *, #12901, .T. ) ;
#27992 = CARTESIAN_POINT ( 'NONE',  ( 0.000000000000000000, 13.89999999999999325, 0.000000000000000000 ) ) ;
#27993 = ORIENTED_EDGE ( 'NONE', *, *, #12513, .F. ) ;
#27994 = DIRECTION ( 'NONE',  ( 0.000000000000000000, 0.000000000000000000, -1.000000000000000000 ) ) ;
#27995 = EDGE_CURVE ( 'NONE', #15629, #62655, #2622, .T. ) ;
#27996 = FACE_OUTER_BOUND ( 'NONE', #7242, .T. ) ;
#27997 = DIRECTION ( 'NONE',  ( -1.000000000000000000, -0.000000000000000000, 1.785744754682007245E-16 ) ) ;
#27998 = CARTESIAN_POINT ( 'NONE',  ( -1.500000000000002665, 6.893782217350892694, -6.399999999999985256 ) ) ;
#27999 = ORIENTED_EDGE ( 'NONE', *, *, #11558, .T. ) ;
#28000 = EDGE_CURVE ( 'NONE', #52385, #24499, #16286, .T. ) ;
#28001 = VERTEX_POINT ( 'NONE', #59287 ) ;
#28002 = VERTEX_POINT ( 'NONE', #32958 ) ;
#28003 = DIRECTION ( 'NONE',  ( 0.000000000000000000, 1.000000000000000000, 0.000000000000000000 ) ) ;
#28004 = CYLINDRICAL_SURFACE ( 'NONE', #65714, 0.2500000000000002220 ) ;
#28005 = CARTESIAN_POINT ( 'NONE',  ( -53.49999999999992184, 5.474366612623533079, 24.65659876817801077 ) ) ;
#28006 = AXIS2_PLACEMENT_3D ( 'NONE', #60730, #55643, #19905 ) ;
#28007 = DIRECTION ( 'NONE',  ( 0.000000000000000000, 0.000000000000000000, -1.000000000000000000 ) ) ;
#28008 = CARTESIAN_POINT ( 'NONE',  ( -1.501000000000004775, 11.13730669589464739, -8.836171213948302420E-15 ) ) ;
#28009 = CIRCLE ( 'NONE', #34429, 0.2500000000000000555 ) ;
#28010 = CALENDAR_DATE ( 2023, 4, 9 ) ;
#28011 = CARTESIAN_POINT ( 'NONE',  ( 53.50000000000007105, 22.00000000000000355, -24.74999999999998934 ) ) ;
#28012 = DIRECTION ( 'NONE',  ( 1.000000000000000000, -0.000000000000000000, -1.785744754682007245E-16 ) ) ;
#28013 = ORIENTED_EDGE ( 'NONE', *, *, #5290, .T. ) ;
#28014 = EDGE_CURVE ( 'NONE', #12954, #43947, #7669, .T. ) ;
#28015 = CARTESIAN_POINT ( 'NONE',  ( -1.501000000000005219, 8.712435565298214613, -2.350000000000000089 ) ) ;
#28016 = CARTESIAN_POINT ( 'NONE',  ( -1.500000000000002220, 0.8316043908598138579, -3.849999999999996092 ) ) ;
#28017 = DIRECTION ( 'NONE',  ( 0.000000000000000000, 0.000000000000000000, -1.000000000000000000 ) ) ;
#28018 = CIRCLE ( 'NONE', #25861, 0.2500000000000000000 ) ;
#28019 = EDGE_CURVE ( 'NONE', #63499, #29540, #44221, .T. ) ;
#28020 = DIRECTION ( 'NONE',  ( 0.000000000000000000, 0.000000000000000000, -1.000000000000000000 ) ) ;
#28021 = CARTESIAN_POINT ( 'NONE',  ( -63.22684056005238773, 4.240273460843677178, 28.35000000000004761 ) ) ;
#28022 = CARTESIAN_POINT ( 'NONE',  ( -1.501000000000004775, 5.681346652052677193, -0.3500000000000065281 ) ) ;
#28023 = APPLICATION_CONTEXT ( 'configuration controlled 3d designs of mechanical parts and assemblies' ) ;
#28024 = DIRECTION ( 'NONE',  ( -1.000000000000000000, -0.000000000000000000, 1.785744754682007245E-16 ) ) ;
#28025 = DIRECTION ( 'NONE',  ( 0.000000000000000000, 0.000000000000000000, -1.000000000000000000 ) ) ;
#28026 = DIRECTION ( 'NONE',  ( 0.000000000000000000, 0.000000000000000000, -1.000000000000000000 ) ) ;
#28027 = DIRECTION ( 'NONE',  ( 1.000000000000000000, 0.000000000000000000, -1.785744754682007245E-16 ) ) ;
#28028 = CARTESIAN_POINT ( 'NONE',  ( 0.000000000000000000, 5.533333333333333215, 0.000000000000000000 ) ) ;
#28029 = AXIS2_PLACEMENT_3D ( 'NONE', #36704, #4116, #8826 ) ;
#28030 = PLANE ( 'NONE',  #22350 ) ;
#28031 = CALENDAR_DATE ( 2023, 4, 9 ) ;
#28032 = LINE ( 'NONE', #43536, #21326 ) ;
#28033 = ADVANCED_FACE ( 'NONE', ( #59931 ), #19106, .F. ) ;
#28034 = ORIENTED_EDGE ( 'NONE', *, *, #38145, .F. ) ;
#28035 = DIRECTION ( 'NONE',  ( 0.000000000000000000, 1.000000000000000000, 0.000000000000000000 ) ) ;
#28036 = DIRECTION ( 'NONE',  ( 0.000000000000000000, 0.000000000000000000, -1.000000000000000000 ) ) ;
#28037 = VERTEX_POINT ( 'NONE', #7340 ) ;
#28038 = ORIENTED_EDGE ( 'NONE', *, *, #45244, .T. ) ;
#28039 = EDGE_CURVE ( 'NONE', #25439, #26726, #27908, .T. ) ;
#28040 = DIRECTION ( 'NONE',  ( 1.000000000000000000, -0.000000000000000000, -1.785744754682007245E-16 ) ) ;
#28041 = CARTESIAN_POINT ( 'NONE',  ( 1.499999999999998446, 4.468911086754460804, -4.549999999999994493 ) ) ;
#28042 = ORIENTED_EDGE ( 'NONE', *, *, #32175, .F. ) ;
#28043 = ORIENTED_EDGE ( 'NONE', *, *, #61517, .T. ) ;
#28044 = CIRCLE ( 'NONE', #4352, 0.2500000000000000000 ) ;
#28045 = VERTEX_POINT ( 'NONE', #23182 ) ;
#28046 = AXIS2_PLACEMENT_3D ( 'NONE', #8656, #19121, #66582 ) ;
#28047 = CC_DESIGN_DATE_AND_TIME_ASSIGNMENT ( #46117, #24858, ( #34112 ) ) ;
#28048 = ORIENTED_EDGE ( 'NONE', *, *, #41421, .T. ) ;
#28049 = VERTEX_POINT ( 'NONE', #13719 ) ;
#28050 = CIRCLE ( 'NONE', #11885, 0.2500000000000002220 ) ;
#28051 = VECTOR ( 'NONE', #48418, 1000.000000000000000 ) ;
#28052 = DIRECTION ( 'NONE',  ( -1.000000000000000000, 1.828554710416409096E-16, 0.000000000000000000 ) ) ;
#28053 = APPROVAL ( #33060, 'UNSPECIFIED' ) ;
#28054 = DIRECTION ( 'NONE',  ( 0.000000000000000000, 0.000000000000000000, -1.000000000000000000 ) ) ;
#28055 = CARTESIAN_POINT ( 'NONE',  ( 1.499999999999998446, 6.287564434701784499, -6.999999999999985789 ) ) ;
#28056 = EDGE_LOOP ( 'NONE', ( #10662, #13256 ) ) ;
#28057 = ADVANCED_FACE ( 'NONE', ( #8316 ), #22854, .F. ) ;
#28058 = CARTESIAN_POINT ( 'NONE',  ( -53.49999999999992184, 2.000000000000001776, 17.25000000000001066 ) ) ;
#28059 = LINE ( 'NONE', #2764, #57779 ) ;
#28060 = AXIS2_PLACEMENT_3D ( 'NONE', #11329, #42673, #26850 ) ;
#28061 = ORIENTED_EDGE ( 'NONE', *, *, #9010, .T. ) ;
#28062 = ADVANCED_FACE ( 'NONE', ( #12401 ), #44082, .F. ) ;
#28063 = EDGE_LOOP ( 'NONE', ( #65209, #28754, #11331, #40883 ) ) ;
#28064 = CARTESIAN_POINT ( 'NONE',  ( -1.500000000000002220, 12.34974226119286200, -4.199999999999992184 ) ) ;
#28065 = EDGE_CURVE ( 'NONE', #65691, #24556, #5510, .T. ) ;
#28066 = DIRECTION ( 'NONE',  ( 0.000000000000000000, 0.000000000000000000, -1.000000000000000000 ) ) ;
#28067 = DIRECTION ( 'NONE',  ( 1.000000000000000000, -0.000000000000000000, -1.785744754682007492E-16 ) ) ;
#28068 = DIRECTION ( 'NONE',  ( -0.6721281812016991486, 0.7404348101180117103, 0.000000000000000000 ) ) ;
#28069 = EDGE_CURVE ( 'NONE', #65434, #21974, #44258, .T. ) ;
#28070 = CARTESIAN_POINT ( 'NONE',  ( -11.70096189432321765, 6.000000000000008882, 19.75000000000001066 ) ) ;
#28071 = DIRECTION ( 'NONE',  ( 0.000000000000000000, 0.000000000000000000, -1.000000000000000000 ) ) ;
#28072 = AXIS2_PLACEMENT_3D ( 'NONE', #50420, #29797, #49748 ) ;
#28073 = CARTESIAN_POINT ( 'NONE',  ( -56.20967089777221304, 6.089026147411182421, 37.43773845577106130 ) ) ;
#28074 = DIRECTION ( 'NONE',  ( 0.000000000000000000, 0.000000000000000000, 1.000000000000000000 ) ) ;
#28075 = ORIENTED_EDGE ( 'NONE', *, *, #15370, .T. ) ;
#28076 = ORIENTED_EDGE ( 'NONE', *, *, #20740, .F. ) ;
#28077 = DIRECTION ( 'NONE',  ( 0.000000000000000000, 0.000000000000000000, -1.000000000000000000 ) ) ;
#28078 = CARTESIAN_POINT ( 'NONE',  ( 1.499999999999998446, 6.287564434701784499, -3.499999999999996891 ) ) ;
#28079 = DIRECTION ( 'NONE',  ( 5.551115123125782702E-17, -0.3456594687057044646, 0.9383600224296055892 ) ) ;
#28080 = CARTESIAN_POINT ( 'NONE',  ( -1.501000000000006107, 2.044039956158029803, -7.349999999999983658 ) ) ;
#28081 = EDGE_LOOP ( 'NONE', ( #51184, #53829, #52049 ) ) ;
#28082 = ADVANCED_FACE ( 'NONE', ( #33614 ), #28234, .F. ) ;
#28083 = FACE_BOUND ( 'NONE', #56827, .T. ) ;
#28084 = ORIENTED_EDGE ( 'NONE', *, *, #56210, .F. ) ;
#28085 = EDGE_CURVE ( 'NONE', #56271, #41899, #14147, .T. ) ;
#28086 = LINE ( 'NONE', #58165, #21284 ) ;
#28087 = CYLINDRICAL_SURFACE ( 'NONE', #6269, 0.2500000000000000000 ) ;
#28088 = LINE ( 'NONE', #53112, #23790 ) ;
#28089 = VECTOR ( 'NONE', #11384, 1000.000000000000000 ) ;
#28090 = EDGE_CURVE ( 'NONE', #1531, #18814, #18459, .T. ) ;
#28091 = ORIENTED_EDGE ( 'NONE', *, *, #51071, .F. ) ;
#28092 = DIRECTION ( 'NONE',  ( -0.6721281812016991486, 0.7404348101180117103, 0.000000000000000000 ) ) ;
#28093 = DIRECTION ( 'NONE',  ( -0.000000000000000000, -1.000000000000000000, -0.000000000000000000 ) ) ;
#28094 = AXIS2_PLACEMENT_3D ( 'NONE', #2780, #24323, #23697 ) ;
#28095 = ORIENTED_EDGE ( 'NONE', *, *, #16883, .T. ) ;
#28096 = CYLINDRICAL_SURFACE ( 'NONE', #39324, 0.2500000000000002220 ) ;
#28097 = VECTOR ( 'NONE', #60942, 1000.000000000000000 ) ;
#28098 = CIRCLE ( 'NONE', #22717, 3.750000000000000000 ) ;
#28099 = DIRECTION ( 'NONE',  ( 1.000000000000000000, 0.000000000000000000, 0.000000000000000000 ) ) ;
#28100 = DIRECTION ( 'NONE',  ( 0.000000000000000000, 0.000000000000000000, -1.000000000000000000 ) ) ;
#28101 = CARTESIAN_POINT ( 'NONE',  ( 1.499999999999998446, 11.13730669589464739, -4.899999999999990585 ) ) ;
#28102 = CARTESIAN_POINT ( 'NONE',  ( 0.000000000000000000, 8.500000000000000000, 0.000000000000000000 ) ) ;
#28103 = VERTEX_POINT ( 'NONE', #48827 ) ;
#28104 = PERSON_AND_ORGANIZATION ( #15501, #17029 ) ;
#28105 = VERTEX_POINT ( 'NONE', #3283 ) ;
#28106 = DIRECTION ( 'NONE',  ( 1.000000000000000000, -0.000000000000000000, -1.785744754682007245E-16 ) ) ;
#28107 = ORIENTED_EDGE ( 'NONE', *, *, #48359, .F. ) ;
#28108 = EDGE_CURVE ( 'NONE', #39484, #56325, #28136, .T. ) ;
#28109 = EDGE_CURVE ( 'NONE', #43224, #29924, #18781, .T. ) ;
#28110 = ORIENTED_EDGE ( 'NONE', *, *, #11253, .T. ) ;
#28111 = ORIENTED_EDGE ( 'NONE', *, *, #48399, .T. ) ;
#28112 = ADVANCED_FACE ( 'NONE', ( #39328 ), #44718, .F. ) ;
#28113 = VERTEX_POINT ( 'NONE', #60923 ) ;
#28114 = CARTESIAN_POINT ( 'NONE',  ( -9.499999999999916511, 2.000000000000001776, -19.00000000000000000 ) ) ;
#28115 = LINE ( 'NONE', #22734, #16016 ) ;
#28116 = B_SPLINE_CURVE_WITH_KNOTS ( 'NONE', 3,
 ( #56662, #6031, #31002, #26612, #21906, #63060, #7392, #42784, #33002, #28941, #58350, #43769, #39048, #63392, #23565, #13443, #17194, #64380, #2331, #58667, #38718, #28277, #28597, #59325, #8042, #2664, #44127, #49542 ),
 .UNSPECIFIED., .F., .F.,
 ( 4, 2, 2, 2, 2, 2, 2, 2, 2, 2, 2, 2, 2, 4 ),
 ( 0.003355179553346075358, 0.003773795610436374553, 0.004192411667526673748, 0.005029643781707272138, 0.005866875895887869660, 0.006285491952978169289, 0.006704108010068468917, 0.007122724067158772016, 0.007541340124249076848, 0.007959956181339381681, 0.008378572238429684779, 0.009215804352610284036, 0.009634420409700590604, 0.01005303646679089544 ),
 .UNSPECIFIED. ) ;
#28117 = CARTESIAN_POINT ( 'NONE',  ( 25.55557326694608378, 4.385547052384779931, 1.584460820564877581 ) ) ;
#28118 = DIRECTION ( 'NONE',  ( 0.000000000000000000, 0.000000000000000000, -1.000000000000000000 ) ) ;
#28119 = ORIENTED_EDGE ( 'NONE', *, *, #15186, .T. ) ;
#28120 = CIRCLE ( 'NONE', #41022, 4.000000000000000000 ) ;
#28122 = ORIENTED_EDGE ( 'NONE', *, *, #33724, .T. ) ;
#28121 = CYLINDRICAL_SURFACE ( 'NONE', #35294, 0.2500000000000000000 ) ;
#28123 = ORIENTED_EDGE ( 'NONE', *, *, #22069, .T. ) ;
#28124 = CARTESIAN_POINT ( 'NONE',  ( -9.299038105676569188, -18.22374841615669183, 40.75000000000000000 ) ) ;
#28125 = ORIENTED_EDGE ( 'NONE', *, *, #15127, .F. ) ;
#28126 = CYLINDRICAL_SURFACE ( 'NONE', #11218, 0.2500000000000002220 ) ;
#28127 = ORIENTED_EDGE ( 'NONE', *, *, #59652, .F. ) ;
#28128 = ORIENTED_EDGE ( 'NONE', *, *, #6644, .F. ) ;
#28129 = EDGE_CURVE ( 'NONE', #39061, #18589, #20585, .T. ) ;
#28130 = DIRECTION ( 'NONE',  ( -0.000000000000000000, -0.000000000000000000, -1.000000000000000000 ) ) ;
#28131 = EDGE_CURVE ( 'NONE', #17197, #27392, #66312, .T. ) ;
#28132 = LINE ( 'NONE', #63240, #51947 ) ;
#28133 = FACE_BOUND ( 'NONE', #46139, .T. ) ;
#28134 = DIRECTION ( 'NONE',  ( 0.000000000000000000, -1.000000000000000000, -0.000000000000000000 ) ) ;
#28135 = DIRECTION ( 'NONE',  ( 0.000000000000000000, 0.000000000000000000, -1.000000000000000000 ) ) ;
#28136 = CIRCLE ( 'NONE', #55073, 3.750000000000000000 ) ;
#28137 = CC_DESIGN_SECURITY_CLASSIFICATION ( #42158, ( #10900 ) ) ;
#28138 = EDGE_LOOP ( 'NONE', ( #42038, #45366, #43101, #10189, #30346, #23777, #45966 ) ) ;
#28139 = CARTESIAN_POINT ( 'NONE',  ( -1.500000000000002442, 3.256475521456245303, -4.799999999999993605 ) ) ;
#28140 = EDGE_CURVE ( 'NONE', #3080, #26790, #8963, .T. ) ;
#28141 = CIRCLE ( 'NONE', #5519, 0.2500000000000002220 ) ;
#28142 = CARTESIAN_POINT ( 'NONE',  ( -1.500000000000002665, 11.74352447854375470, -6.649999999999985256 ) ) ;
#28143 = CIRCLE ( 'NONE', #35635, 2.500000000000002220 ) ;
#28144 = DIRECTION ( 'NONE',  ( -1.000000000000000000, -0.000000000000000000, 1.785744754682007245E-16 ) ) ;
#28145 = CARTESIAN_POINT ( 'NONE',  ( -53.45613552554770109, 3.567343990109192120, -7.223433853781981995 ) ) ;
#28146 = CARTESIAN_POINT ( 'NONE',  ( -30.34545952810933045, 14.00000000046362914, -29.47540333026795878 ) ) ;
#28147 = CARTESIAN_POINT ( 'NONE',  ( -53.49999999999992184, 17.00000000000000000, 14.25000000000000888 ) ) ;
#28148 = DIRECTION ( 'NONE',  ( 0.000000000000000000, 0.000000000000000000, -1.000000000000000000 ) ) ;
#28149 = ADVANCED_FACE ( 'NONE', ( #39992 ), #4910, .F. ) ;
#28150 = CARTESIAN_POINT ( 'NONE',  ( -1.501000000000004331, 8.106217782649107306, 2.199999999999981082 ) ) ;
#28151 = VERTEX_POINT ( 'NONE', #50815 ) ;
#28152 = EDGE_CURVE ( 'NONE', #51439, #1183, #55221, .T. ) ;
#28153 = DIRECTION ( 'NONE',  ( 1.000000000000000000, -0.000000000000000000, -1.785744754682007738E-16 ) ) ;
#28154 = CARTESIAN_POINT ( 'NONE',  ( -36.79500727806514959, 16.97365243567238835, 32.75667459371409507 ) ) ;
#28155 = ORIENTED_EDGE ( 'NONE', *, *, #40537, .T. ) ;
#28156 = EDGE_LOOP ( 'NONE', ( #16640, #20800, #8975, #32333 ) ) ;
#28157 = CARTESIAN_POINT ( 'NONE',  ( 1.499999999999998446, 9.318653347947323695, -3.599999999999993872 ) ) ;
#28158 = CARTESIAN_POINT ( 'NONE',  ( -14.49999999999992006, 2.000000000000001776, 36.75000000000000711 ) ) ;
#28159 = CARTESIAN_POINT ( 'NONE',  ( 1.499999999999998446, 5.681346652052677193, -1.500000000000001776 ) ) ;
#28160 = ORIENTED_EDGE ( 'NONE', *, *, #43005, .F. ) ;
#28161 = EDGE_LOOP ( 'NONE', ( #50900, #21828, #52597, #54017 ) ) ;
#28162 = FACE_BOUND ( 'NONE', #39034, .T. ) ;
#28163 = ORIENTED_EDGE ( 'NONE', *, *, #24831, .F. ) ;
#28164 = CARTESIAN_POINT ( 'NONE',  ( -11.49999999999991651, 2.000000000000001776, -40.00000000000000000 ) ) ;
#28165 = EDGE_CURVE ( 'NONE', #64219, #105, #4590, .T. ) ;
#28166 = DIRECTION ( 'NONE',  ( 1.000000000000000000, 0.000000000000000000, -3.652049423109066841E-16 ) ) ;
#28167 = ORIENTED_EDGE ( 'NONE', *, *, #34311, .F. ) ;
#28168 = CARTESIAN_POINT ( 'NONE',  ( -1.500000000000001998, 5.075128869403568999, -2.799999999999998934 ) ) ;
#28169 = AXIS2_PLACEMENT_3D ( 'NONE', #24045, #39877, #9173 ) ;
#28170 = CARTESIAN_POINT ( 'NONE',  ( 46.01183531451603415, 9.408144692527400821, -18.81697778642854146 ) ) ;
#28171 = VECTOR ( 'NONE', #33963, 1000.000000000000000 ) ;
#28172 = ADVANCED_FACE ( 'NONE', ( #14714 ), #19446, .F. ) ;
#28173 = VERTEX_POINT ( 'NONE', #9277 ) ;
#28174 = DIRECTION ( 'NONE',  ( -1.000000000000000000, -0.000000000000000000, -0.000000000000000000 ) ) ;
#28175 = DIRECTION ( 'NONE',  ( 1.000000000000000000, -0.000000000000000000, 0.000000000000000000 ) ) ;
#28176 = VECTOR ( 'NONE', #18108, 1000.000000000000000 ) ;
#28177 = CARTESIAN_POINT ( 'NONE',  ( -56.77315943994739911, 4.100000000000002309, 7.350000000000002309 ) ) ;
#28178 = PERSON_AND_ORGANIZATION_ROLE ( 'classification_officer' ) ;
#28179 = CIRCLE ( 'NONE', #35713, 0.2500000000000000000 ) ;
#28180 = CARTESIAN_POINT ( 'NONE',  ( -1.500000000000000666, 4.468911086754460804, 4.799999999999974065 ) ) ;
#28181 = VERTEX_POINT ( 'NONE', #29860 ) ;
#28182 = DIRECTION ( 'NONE',  ( 0.000000000000000000, 0.000000000000000000, 1.000000000000000000 ) ) ;
#28183 = ORIENTED_EDGE ( 'NONE', *, *, #62416, .F. ) ;
#28184 = CARTESIAN_POINT ( 'NONE',  ( 0.000000000000000000, 13.89999999999999325, 0.000000000000000000 ) ) ;
#28185 = DIRECTION ( 'NONE',  ( 0.000000000000000000, 0.000000000000000000, -1.000000000000000000 ) ) ;
#28186 = APPROVAL_STATUS ( 'not_yet_approved' ) ;
#28187 = VERTEX_POINT ( 'NONE', #4260 ) ;
#28188 = CARTESIAN_POINT ( 'NONE',  ( -1.500000000000000000, 0.000000000000000000, 8.500000000000000000 ) ) ;
#28189 = VERTEX_POINT ( 'NONE', #40651 ) ;
#28190 = CIRCLE ( 'NONE', #36783, 3.849999999999999201 ) ;
#28191 = DIRECTION ( 'NONE',  ( -1.000000000000000000, 1.828554710416409096E-16, 0.000000000000000000 ) ) ;
#28192 = CIRCLE ( 'NONE', #2361, 0.2500000000000002220 ) ;
#28193 = CIRCLE ( 'NONE', #36788, 3.999999999999996447 ) ;
#28194 = EDGE_CURVE ( 'NONE', #28187, #46415, #15066, .T. ) ;
#28195 = DIRECTION ( 'NONE',  ( 0.000000000000000000, 0.000000000000000000, -1.000000000000000000 ) ) ;
#28196 = EDGE_LOOP ( 'NONE', ( #35255, #20098 ) ) ;
#28197 = ADVANCED_FACE ( 'NONE', ( #39665, #65988 ), #34589, .F. ) ;
#28198 = DIRECTION ( 'NONE',  ( 1.000000000000000000, 0.000000000000000000, -1.785744754682007245E-16 ) ) ;
#28199 = FACE_OUTER_BOUND ( 'NONE', #63706, .T. ) ;
#28200 = CYLINDRICAL_SURFACE ( 'NONE', #18457, 0.2500000000000002220 ) ;
#28201 = VERTEX_POINT ( 'NONE', #55872 ) ;
#28202 = CARTESIAN_POINT ( 'NONE',  ( -34.49999999999992184, 2.000000000000001776, 35.25000000000000000 ) ) ;
#28203 = ORIENTED_EDGE ( 'NONE', *, *, #33446, .F. ) ;
#28204 = CARTESIAN_POINT ( 'NONE',  ( -1.501000000000006107, 9.924871130596431001, -6.749999999999984013 ) ) ;
#28205 = CARTESIAN_POINT ( 'NONE',  ( -9.444006214449489178, 4.388910480943037484, 40.41707230915123006 ) ) ;
#28206 = VERTEX_POINT ( 'NONE', #35596 ) ;
#28207 = AXIS2_PLACEMENT_3D ( 'NONE', #36266, #9992, #563 ) ;
#28208 = DIRECTION ( 'NONE',  ( 1.000000000000000000, -0.000000000000000000, -1.785744754682007245E-16 ) ) ;
#28209 = CARTESIAN_POINT ( 'NONE',  ( 45.42048892691347106, 9.465010143066910686, 23.14830572193693925 ) ) ;
#28210 = CARTESIAN_POINT ( 'NONE',  ( 1.499999999999998446, 6.287564434701784499, -3.249999999999996891 ) ) ;
#28211 = FACE_BOUND ( 'NONE', #37255, .T. ) ;
#28212 = DIRECTION ( 'NONE',  ( 0.000000000000000000, 0.000000000000000000, -1.000000000000000000 ) ) ;
#28213 = DIRECTION ( 'NONE',  ( 1.000000000000000000, -0.000000000000000000, -1.785744754682007492E-16 ) ) ;
#28214 = VECTOR ( 'NONE', #61089, 1000.000000000000000 ) ;
#28215 = VERTEX_POINT ( 'NONE', #56215 ) ;
#28216 = CIRCLE ( 'NONE', #2384, 0.2500000000000002220 ) ;
#28217 = ORIENTED_EDGE ( 'NONE', *, *, #56926, .T. ) ;
#28218 = ORIENTED_EDGE ( 'NONE', *, *, #9920, .F. ) ;
#28219 = CIRCLE ( 'NONE', #18555, 0.2500000000000002220 ) ;
#28220 = CARTESIAN_POINT ( 'NONE',  ( 1.499999999999998446, 3.256475521456245303, -1.300000000000005151 ) ) ;
#28221 = EDGE_CURVE ( 'NONE', #13210, #44669, #62646, .T. ) ;
#28222 = CARTESIAN_POINT ( 'NONE',  ( 56.20967089777238357, 6.089026147411183310, 15.06226154422897956 ) ) ;
#28223 = AXIS2_PLACEMENT_3D ( 'NONE', #38235, #17695, #1840 ) ;
#28224 = CARTESIAN_POINT ( 'NONE',  ( -1.501000000000005663, 5.681346652052677193, -4.799999999999993605 ) ) ;
#28225 = CARTESIAN_POINT ( 'NONE',  ( 63.81247533285782936, 6.130520848426056268, -5.803648829593697656 ) ) ;
#28226 = ORIENTED_EDGE ( 'NONE', *, *, #28753, .T. ) ;
#28227 = DIRECTION ( 'NONE',  ( -0.000000000000000000, 1.000000000000000000, -0.000000000000000000 ) ) ;
#28228 = DIRECTION ( 'NONE',  ( 0.000000000000000000, 0.000000000000000000, -1.000000000000000000 ) ) ;
#28229 = VERTEX_POINT ( 'NONE', #20450 ) ;
#28230 = DIRECTION ( 'NONE',  ( 0.000000000000000000, 0.000000000000000000, 1.000000000000000000 ) ) ;
#28231 = ORIENTED_EDGE ( 'NONE', *, *, #35209, .F. ) ;
#28232 = EDGE_CURVE ( 'NONE', #12614, #61149, #30544, .T. ) ;
#28233 = AXIS2_PLACEMENT_3D ( 'NONE', #3586, #43406, #17783 ) ;
#28234 = CYLINDRICAL_SURFACE ( 'NONE', #57258, 0.2500000000000002220 ) ;
#28235 = CARTESIAN_POINT ( 'NONE',  ( -1.500000000000002887, 3.862693304105353054, -6.749999999999984013 ) ) ;
#28236 = EDGE_LOOP ( 'NONE', ( #62766, #10396, #19323 ) ) ;
#28237 = LINE ( 'NONE', #42095, #13710 ) ;
#28238 = FACE_OUTER_BOUND ( 'NONE', #45841, .T. ) ;
#28239 = DIRECTION ( 'NONE',  ( 1.000000000000000000, 0.000000000000000000, -1.785744754682007245E-16 ) ) ;
#28240 = VECTOR ( 'NONE', #18157, 1000.000000000000114 ) ;
#28241 = CIRCLE ( 'NONE', #61636, 0.2500000000000002220 ) ;
#28242 = CARTESIAN_POINT ( 'NONE',  ( -29.89550589865875807, 13.93413807165846485, 33.45177683905896515 ) ) ;
#28243 = EDGE_LOOP ( 'NONE', ( #36836, #29348 ) ) ;
#28244 = ORIENTED_EDGE ( 'NONE', *, *, #14821, .F. ) ;
#28245 = DIRECTION ( 'NONE',  ( 1.000000000000000000, 0.000000000000000000, 0.000000000000000000 ) ) ;
#28246 = ORIENTED_EDGE ( 'NONE', *, *, #64330, .T. ) ;
#28247 = DIRECTION ( 'NONE',  ( 1.000000000000000000, 0.000000000000000000, -1.785744754682007245E-16 ) ) ;
#28248 = DIRECTION ( 'NONE',  ( 0.000000000000000000, -1.000000000000000000, 0.000000000000000000 ) ) ;
#28249 = ORIENTED_EDGE ( 'NONE', *, *, #38812, .F. ) ;
#28250 = DIRECTION ( 'NONE',  ( 1.000000000000000000, 0.000000000000000000, -1.785744754682007245E-16 ) ) ;
#28251 = FACE_BOUND ( 'NONE', #6121, .T. ) ;
#28252 = EDGE_CURVE ( 'NONE', #14544, #16525, #29537, .T. ) ;
#28253 = ORIENTED_EDGE ( 'NONE', *, *, #37683, .T. ) ;
#28254 = CARTESIAN_POINT ( 'NONE',  ( -42.19636684948901717, -24.37514401785878704, -36.75000000000000000 ) ) ;
#28255 = CALENDAR_DATE ( 2023, 4, 9 ) ;
#28256 = EDGE_LOOP ( 'NONE', ( #7112, #26942, #27793, #16678 ) ) ;
#28257 = DIRECTION ( 'NONE',  ( 1.000000000000000000, 0.000000000000000000, -3.061276722312012491E-16 ) ) ;
#28258 = AXIS2_PLACEMENT_3D ( 'NONE', #65787, #13520, #40130 ) ;
#28259 = EDGE_LOOP ( 'NONE', ( #15017, #24171 ) ) ;
#28260 = CARTESIAN_POINT ( 'NONE',  ( -63.63019300921005339, 2.435585342412011745, -27.53770002860379051 ) ) ;
#28261 = ORIENTED_EDGE ( 'NONE', *, *, #3333, .T. ) ;
#28262 = CARTESIAN_POINT ( 'NONE',  ( -6.499999999999919176, -18.22374841615669183, 23.00000000000000000 ) ) ;
#28263 = CARTESIAN_POINT ( 'NONE',  ( -1.500000000000002220, 7.500000000000000888, -3.249999999999995559 ) ) ;
#28264 = VECTOR ( 'NONE', #15876, 1000.000000000000000 ) ;
#28265 = CIRCLE ( 'NONE', #17507, 0.2500000000000000000 ) ;
#28266 = CONTEXT_DEPENDENT_SHAPE_REPRESENTATION ( #36662, #7961 ) ;
#28267 = B_SPLINE_CURVE_WITH_KNOTS ( 'NONE', 3,
 ( #9649, #39012, #9285, #60931, #19453, #3919, #65663, #34596 ),
 .UNSPECIFIED., .F., .F.,
 ( 4, 2, 2, 4 ),
 ( 8.180934129980963767E-05, 0.0004780502059566699505, 0.0008742910706135303446, 0.001666772799927251567 ),
 .UNSPECIFIED. ) ;
#28268 = DIRECTION ( 'NONE',  ( 1.000000000000000000, -0.000000000000000000, -1.785744754682007738E-16 ) ) ;
#28269 = DIRECTION ( 'NONE',  ( -0.000000000000000000, -1.000000000000000000, -0.000000000000000000 ) ) ;
#28270 = VERTEX_POINT ( 'NONE', #59819 ) ;
#28271 = CIRCLE ( 'NONE', #40098, 0.2500000000000002220 ) ;
#28272 = CIRCLE ( 'NONE', #59537, 0.2500000000000002220 ) ;
#28273 = EDGE_CURVE ( 'NONE', #32408, #9366, #4442, .T. ) ;
#28274 = FACE_OUTER_BOUND ( 'NONE', #40336, .T. ) ;
#28275 = ORIENTED_EDGE ( 'NONE', *, *, #40924, .T. ) ;
#28276 = DIRECTION ( 'NONE',  ( 0.000000000000000000, 0.000000000000000000, 1.000000000000000000 ) ) ;
#28277 = CARTESIAN_POINT ( 'NONE',  ( 63.47124399694050112, 5.391119886065836475, -14.07213690441821896 ) ) ;
#28278 = CARTESIAN_POINT ( 'NONE',  ( 45.17790425930201792, 9.201933295644300514, 23.38344942399616144 ) ) ;
#28280 = CIRCLE ( 'NONE', #60594, 0.2500000000000002220 ) ;
#28279 = DIRECTION ( 'NONE',  ( 0.000000000000000000, 0.000000000000000000, -1.000000000000000000 ) ) ;
#28281 = EDGE_LOOP ( 'NONE', ( #56231, #43407 ) ) ;
#28282 = ORIENTED_EDGE ( 'NONE', *, *, #36880, .F. ) ;
#28283 = AXIS2_PLACEMENT_3D ( 'NONE', #47115, #29991, #34713 ) ;
#28284 = CIRCLE ( 'NONE', #12126, 0.2500000000000001110 ) ;
#28285 = DIRECTION ( 'NONE',  ( 0.000000000000000000, 0.000000000000000000, -1.000000000000000000 ) ) ;
#28286 = B_SPLINE_CURVE_WITH_KNOTS ( 'NONE', 3,
 ( #13381, #18762, #64977, #1929, #23162, #39307, #43393, #33595, #34246, #2912 ),
 .UNSPECIFIED., .F., .F.,
 ( 4, 2, 2, 2, 4 ),
 ( 0.000000000000000000, 0.0006223819074784825260, 0.001244763814956965052, 0.001867145722435447578, 0.002489527629913930104 ),
 .UNSPECIFIED. ) ;
#28287 = CARTESIAN_POINT ( 'NONE',  ( 53.50000000000007105, 22.00000000000000355, 3.749999999999969802 ) ) ;
#28288 = CARTESIAN_POINT ( 'NONE',  ( 45.57872830631351491, 9.630856392921725018, 2.020562154450359138 ) ) ;
#28289 = CIRCLE ( 'NONE', #65996, 0.2500000000000002220 ) ;
#28291 = ORIENTED_EDGE ( 'NONE', *, *, #17019, .T. ) ;
#28290 = DIRECTION ( 'NONE',  ( 0.000000000000000000, 0.000000000000000000, -1.000000000000000000 ) ) ;
#28292 = CIRCLE ( 'NONE', #23946, 3.849999999999992539 ) ;
#28293 = VERTEX_POINT ( 'NONE', #64561 ) ;
#28294 = ADVANCED_FACE ( 'NONE', ( #39540 ), #60157, .F. ) ;
#28295 = DIRECTION ( 'NONE',  ( 0.000000000000000000, 0.000000000000000000, -1.000000000000000000 ) ) ;
#28296 = FACE_OUTER_BOUND ( 'NONE', #4424, .T. ) ;
#28297 = DIRECTION ( 'NONE',  ( 0.000000000000000000, 0.000000000000000000, -1.000000000000000000 ) ) ;
#28298 = CARTESIAN_POINT ( 'NONE',  ( 0.000000000000000000, -3.827021247335478803E-16, -3.125000000000000000 ) ) ;
#28299 = DIRECTION ( 'NONE',  ( 1.000000000000000000, 0.000000000000000000, 0.000000000000000000 ) ) ;
#28300 = CARTESIAN_POINT ( 'NONE',  ( 63.59044364353020029, 5.676792464416573480, 6.643477414989777508 ) ) ;
#28301 = CARTESIAN_POINT ( 'NONE',  ( -9.366900182540708997, 4.973096968904681781, 22.37849166402511258 ) ) ;
#28302 = ORIENTED_EDGE ( 'NONE', *, *, #12305, .T. ) ;
#28303 = VERTEX_POINT ( 'NONE', #54772 ) ;
#28304 = EDGE_LOOP ( 'NONE', ( #59694, #52876, #62692, #12354, #29320, #57121 ) ) ;
#28305 = EDGE_CURVE ( 'NONE', #18412, #54054, #33177, .T. ) ;
#28306 = CARTESIAN_POINT ( 'NONE',  ( 0.000000000000000000, 5.033333333333333215, 0.000000000000000000 ) ) ;
#28307 = CARTESIAN_POINT ( 'NONE',  ( -1.500000000000001110, 7.500000000000000888, 2.349999999999982769 ) ) ;
#28308 = DIRECTION ( 'NONE',  ( 0.000000000000000000, 0.000000000000000000, -1.000000000000000000 ) ) ;
#28310 = CARTESIAN_POINT ( 'NONE',  ( -36.99999999999992184, 2.000000000000001776, -1.249999999999994227 ) ) ;
#28309 = VECTOR ( 'NONE', #34725, 1000.000000000000114 ) ;
#28311 = EDGE_CURVE ( 'NONE', #31547, #10080, #13084, .T. ) ;
#28312 = FACE_BOUND ( 'NONE', #63058, .T. ) ;
#28313 = ORIENTED_EDGE ( 'NONE', *, *, #65409, .T. ) ;
#28314 = ORIENTED_EDGE ( 'NONE', *, *, #19802, .T. ) ;
#28315 = EDGE_CURVE ( 'NONE', #65588, #43618, #18425, .T. ) ;
#28316 = CIRCLE ( 'NONE', #30456, 1.539230484541324495 ) ;
#28317 = FACE_OUTER_BOUND ( 'NONE', #61648, .T. ) ;
#28318 = VERTEX_POINT ( 'NONE', #59494 ) ;
#28319 = FACE_OUTER_BOUND ( 'NONE', #11799, .T. ) ;
#28320 = DIRECTION ( 'NONE',  ( -1.000000000000000000, 0.000000000000000000, 0.000000000000000000 ) ) ;
#28322 = AXIS2_PLACEMENT_3D ( 'NONE', #31662, #26609, #20898 ) ;
#28321 = DIRECTION ( 'NONE',  ( 0.000000000000000000, 0.000000000000000000, -1.000000000000000000 ) ) ;
#28323 = DIRECTION ( 'NONE',  ( 0.000000000000000000, 0.000000000000000000, -1.000000000000000000 ) ) ;
#28324 = VERTEX_POINT ( 'NONE', #65202 ) ;
#28325 = ORIENTED_EDGE ( 'NONE', *, *, #42626, .F. ) ;
#28326 = VECTOR ( 'NONE', #57402, 1000.000000000000000 ) ;
#28327 = VERTEX_POINT ( 'NONE', #49035 ) ;
#28328 = CARTESIAN_POINT ( 'NONE',  ( 27.00000000000008171, 22.00000000000000355, -39.99999999999999289 ) ) ;
#28329 = CARTESIAN_POINT ( 'NONE',  ( -16.72876064540477969, 6.000000000000001776, 36.75000000000000711 ) ) ;
#28330 = CIRCLE ( 'NONE', #34752, 2.499999999999998668 ) ;
#28331 = VECTOR ( 'NONE', #12555, 1000.000000000000000 ) ;
#28332 = CARTESIAN_POINT ( 'NONE',  ( 1.499999999999998446, 3.256475521456245303, 1.749999999999984457 ) ) ;
#28333 = EDGE_CURVE ( 'NONE', #66536, #26945, #38886, .T. ) ;
#28334 = ORIENTED_EDGE ( 'NONE', *, *, #20854, .F. ) ;
#28335 = CARTESIAN_POINT ( 'NONE',  ( -1.501000000000004775, 8.106217782649107306, 1.749999999999984013 ) ) ;
#28336 = AXIS2_PLACEMENT_3D ( 'NONE', #30490, #40592, #5205 ) ;
#28337 = ORIENTED_EDGE ( 'NONE', *, *, #16824, .T. ) ;
#28338 = APPROVAL_STATUS ( 'not_yet_approved' ) ;
#28339 = ADVANCED_FACE ( 'NONE', ( #23072 ), #29427, .F. ) ;
#28340 = DIRECTION ( 'NONE',  ( 1.000000000000000000, -0.000000000000000000, -1.785744754682007492E-16 ) ) ;
#28341 = DIRECTION ( 'NONE',  ( 1.000000000000000000, -0.000000000000000000, -1.785744754682007492E-16 ) ) ;
#28342 = ORIENTED_EDGE ( 'NONE', *, *, #3330, .T. ) ;
#28343 = CARTESIAN_POINT ( 'NONE',  ( -34.49999999999992184, 2.000000000000001776, 35.25000000000000000 ) ) ;
#28344 = DIRECTION ( 'NONE',  ( -0.000000000000000000, 1.000000000000000000, -0.000000000000000000 ) ) ;
#28345 = CARTESIAN_POINT ( 'NONE',  ( 63.78996697832009488, 2.111679980742799057, 26.93937040539691097 ) ) ;
#28346 = DATE_TIME_ROLE ( 'classification_date' ) ;
#28347 = DIRECTION ( 'NONE',  ( -1.000000000000000000, -0.000000000000000000, 1.785744754682007245E-16 ) ) ;
#28348 = ORIENTED_EDGE ( 'NONE', *, *, #39262, .T. ) ;
#28349 = DIRECTION ( 'NONE',  ( 0.000000000000000000, 0.000000000000000000, -1.000000000000000000 ) ) ;
#28350 = EDGE_CURVE ( 'NONE', #37336, #58229, #12958, .T. ) ;
#28351 = CYLINDRICAL_SURFACE ( 'NONE', #41265, 0.2499999999999997780 ) ;
#28352 = CARTESIAN_POINT ( 'NONE',  ( 56.15000000000009805, 2.000000000000001776, 26.25000000000000355 ) ) ;
#28353 = DIRECTION ( 'NONE',  ( 0.000000000000000000, 0.000000000000000000, -1.000000000000000000 ) ) ;
#28354 = CIRCLE ( 'NONE', #27307, 0.2500000000000000555 ) ;
#28355 = DIRECTION ( 'NONE',  ( 0.000000000000000000, 0.000000000000000000, -1.000000000000000000 ) ) ;
#28356 = CARTESIAN_POINT ( 'NONE',  ( -56.64118770401005065, 3.159589952014533409, -34.86726045913267313 ) ) ;
#28357 = DIRECTION ( 'NONE',  ( 0.000000000000000000, 0.000000000000000000, -1.000000000000000000 ) ) ;
#28359 = ADVANCED_FACE ( 'NONE', ( #39218 ), #18983, .F. ) ;
#28358 = DIRECTION ( 'NONE',  ( 0.000000000000000000, 0.000000000000000000, 1.000000000000000000 ) ) ;
#28360 = LINE ( 'NONE', #58742, #66509 ) ;
#28361 = SECURITY_CLASSIFICATION_LEVEL ( 'unclassified' ) ;
#28362 = DIRECTION ( 'NONE',  ( 0.000000000000000000, 0.000000000000000000, -1.000000000000000000 ) ) ;
#28363 = ORIENTED_EDGE ( 'NONE', *, *, #13721, .T. ) ;
#28364 = DIRECTION ( 'NONE',  ( 0.000000000000000000, 0.000000000000000000, -1.000000000000000000 ) ) ;
#28365 = DIRECTION ( 'NONE',  ( 0.000000000000000000, 0.000000000000000000, 1.000000000000000000 ) ) ;
#28366 = AXIS2_PLACEMENT_3D ( 'NONE', #5309, #257, #15773 ) ;
#28367 = ORIENTED_EDGE ( 'NONE', *, *, #35128, .F. ) ;
#28368 = ORIENTED_EDGE ( 'NONE', *, *, #38214, .F. ) ;
#28369 = CYLINDRICAL_SURFACE ( 'NONE', #2787, 4.000000000000003553 ) ;
#28370 = EDGE_CURVE ( 'NONE', #57111, #29071, #8191, .T. ) ;
#28371 = AXIS2_PLACEMENT_3D ( 'NONE', #20955, #6442, #27009 ) ;
#28372 = CARTESIAN_POINT ( 'NONE',  ( -1.501000000000005663, 13.56217782649107839, -4.199999999999992184 ) ) ;
#28373 = PERSON ( 'NAUO-PER57', 'UNSPECIFIED', 'UNSPECIFIED', ('UNSPECIFIED'), ('UNSPECIFIED'), ('UNSPECIFIED') ) ;
#28374 = ORIENTED_EDGE ( 'NONE', *, *, #64574, .T. ) ;
#28375 = AXIS2_PLACEMENT_3D ( 'NONE', #34581, #5255, #51147 ) ;
#28376 = VECTOR ( 'NONE', #43174, 1000.000000000000000 ) ;
#28377 = EDGE_LOOP ( 'NONE', ( #45231, #19372, #25489, #40009 ) ) ;
#28378 = EDGE_LOOP ( 'NONE', ( #19744, #55361 ) ) ;
#28379 = EDGE_LOOP ( 'NONE', ( #48635, #19462, #6201, #32094 ) ) ;
#28380 = ORIENTED_EDGE ( 'NONE', *, *, #43775, .T. ) ;
#28381 = ORIENTED_EDGE ( 'NONE', *, *, #38403, .F. ) ;
#28382 = VECTOR ( 'NONE', #47286, 1000.000000000000000 ) ;
#28383 = DIRECTION ( 'NONE',  ( -0.000000000000000000, 1.000000000000000000, -0.000000000000000000 ) ) ;
#28384 = DIRECTION ( 'NONE',  ( -0.6721281812016989266, 0.7404348101180119324, 0.000000000000000000 ) ) ;
#28385 = CYLINDRICAL_SURFACE ( 'NONE', #35350, 1.499999999999999556 ) ;
#28386 = ADVANCED_FACE ( 'NONE', ( #8847 ), #50029, .F. ) ;
#28387 = VECTOR ( 'NONE', #19598, 1000.000000000000000 ) ;
#28388 = VERTEX_POINT ( 'NONE', #24359 ) ;
#28389 = CARTESIAN_POINT ( 'NONE',  ( -63.81247533285766593, 6.130520848426056268, 37.30364882959371187 ) ) ;
#28390 = FACE_OUTER_BOUND ( 'NONE', #34573, .T. ) ;
#28391 = CARTESIAN_POINT ( 'NONE',  ( 45.50000000000008527, 2.000000000000001776, 1.250000000000001110 ) ) ;
#28392 = EDGE_CURVE ( 'NONE', #15660, #7180, #8532, .T. ) ;
#28393 = ORIENTED_EDGE ( 'NONE', *, *, #48292, .T. ) ;
#28394 = CARTESIAN_POINT ( 'NONE',  ( -1.500000000000000888, 9.924871130596431001, 3.499999999999979128 ) ) ;
#28395 = EDGE_CURVE ( 'NONE', #19248, #4437, #47562, .T. ) ;
#28396 = CARTESIAN_POINT ( 'NONE',  ( 53.50000000000007105, 2.000000000000001776, 40.75000000000000000 ) ) ;
#28397 = CARTESIAN_POINT ( 'NONE',  ( -63.47033510639756315, 2.818627748422744883, -3.580741518129989309 ) ) ;
#28398 = VECTOR ( 'NONE', #19418, 1000.000000000000000 ) ;
#28399 = CIRCLE ( 'NONE', #5776, 0.2500000000000000555 ) ;
#28400 = DIRECTION ( 'NONE',  ( -0.000000000000000000, 1.000000000000000000, -0.000000000000000000 ) ) ;
#28401 = CARTESIAN_POINT ( 'NONE',  ( -56.76366371977609759, 4.382085386227536183, 13.66440729628218520 ) ) ;
#28402 = DIRECTION ( 'NONE',  ( 0.000000000000000000, -0.000000000000000000, -1.000000000000000000 ) ) ;
#28403 = CARTESIAN_POINT ( 'NONE',  ( -1.500000000000001110, 13.56217782649107839, 3.049999999999982059 ) ) ;
#28404 = VERTEX_POINT ( 'NONE', #59170 ) ;
#28405 = ORIENTED_EDGE ( 'NONE', *, *, #39737, .T. ) ;
#28406 = LINE ( 'NONE', #59129, #46986 ) ;
#28407 = CARTESIAN_POINT ( 'NONE',  ( -1.500000000000000666, 3.862693304105353054, 4.899999999999972822 ) ) ;
#28408 = CARTESIAN_POINT ( 'NONE',  ( -64.50000000000005684, 4.100000000000000533, -15.75000000000000355 ) ) ;
#28409 = PRODUCT_DEFINITION_SHAPE ( 'NONE', 'NONE',  #66729 ) ;
#28410 = DIRECTION ( 'NONE',  ( -1.000000000000000000, 0.000000000000000000, 3.652049423109066841E-16 ) ) ;
#28411 = EDGE_CURVE ( 'NONE', #9379, #27543, #33501, .T. ) ;
#28412 = ORIENTED_EDGE ( 'NONE', *, *, #47718, .F. ) ;
#28413 = CIRCLE ( 'NONE', #12258, 0.2500000000000002220 ) ;
#28414 = FACE_BOUND ( 'NONE', #50632, .T. ) ;
#28415 = VERTEX_POINT ( 'NONE', #28449 ) ;
#28416 = LINE ( 'NONE', #49007, #28865 ) ;
#28417 = AXIS2_PLACEMENT_3D ( 'NONE', #38931, #59543, #3212 ) ;
#28418 = DIRECTION ( 'NONE',  ( 0.000000000000000000, 0.000000000000000000, -1.000000000000000000 ) ) ;
#28419 = AXIS2_PLACEMENT_3D ( 'NONE', #41335, #1203, #31538 ) ;
#28420 = CIRCLE ( 'NONE', #66143, 1.500000000000001332 ) ;
#28421 = VERTEX_POINT ( 'NONE', #28764 ) ;
#28422 = DIRECTION ( 'NONE',  ( 0.000000000000000000, 0.000000000000000000, -1.000000000000000000 ) ) ;
#28423 = CARTESIAN_POINT ( 'NONE',  ( 0.000000000000000000, 15.00000000000000000, 8.500000000000000000 ) ) ;
#28424 = EDGE_LOOP ( 'NONE', ( #14947, #63930 ) ) ;
#28425 = CC_DESIGN_PERSON_AND_ORGANIZATION_ASSIGNMENT ( #26454, #59481, ( #19177 ) ) ;
#28426 = CARTESIAN_POINT ( 'NONE',  ( 56.15000000000009805, 2.000000000000001776, -26.24999999999999289 ) ) ;
#28427 = CC_DESIGN_PERSON_AND_ORGANIZATION_ASSIGNMENT ( #38700, #2314, ( #15788 ) ) ;
#28428 = ADVANCED_FACE ( 'NONE', ( #64880 ), #29099, .T. ) ;
#28429 = CARTESIAN_POINT ( 'NONE',  ( -1.500000000000001332, 11.13730669589464739, 0.6999999999999882982 ) ) ;
#28430 = CYLINDRICAL_SURFACE ( 'NONE', #4023, 0.2500000000000000000 ) ;
#28431 = CARTESIAN_POINT ( 'NONE',  ( 0.000000000000000000, 9.000000000000001776, 0.000000000000000000 ) ) ;
#28432 = VECTOR ( 'NONE', #53568, 1000.000000000000000 ) ;
#28433 = ADVANCED_FACE ( 'NONE', ( #26988 ), #12815, .F. ) ;
#28434 = DIRECTION ( 'NONE',  ( 0.000000000000000000, 0.000000000000000000, -1.000000000000000000 ) ) ;
#28435 = EDGE_CURVE ( 'NONE', #25738, #55290, #43486, .T. ) ;
#28436 = ORIENTED_EDGE ( 'NONE', *, *, #30627, .F. ) ;
#28437 = ITEM_DEFINED_TRANSFORMATION ( 'NONE', 'NONE', #43168,  #34470 ) ;
#28438 = ORIENTED_EDGE ( 'NONE', *, *, #50215, .T. ) ;
#28439 = CARTESIAN_POINT ( 'NONE',  ( -1.500000000000002220, 2.650257738807137553, -3.499999999999997335 ) ) ;
#28440 = EDGE_LOOP ( 'NONE', ( #7888, #60885, #51828, #10634 ) ) ;
#28441 = EDGE_CURVE ( 'NONE', #58423, #13983, #27983, .T. ) ;
#28442 = ORIENTED_EDGE ( 'NONE', *, *, #1439, .F. ) ;
#28443 = EDGE_LOOP ( 'NONE', ( #46867, #61690 ) ) ;
#28444 = EDGE_LOOP ( 'NONE', ( #53396, #1427, #41229, #12425 ) ) ;
#28445 = LINE ( 'NONE', #63568, #29585 ) ;
#28446 = CYLINDRICAL_SURFACE ( 'NONE', #63381, 4.000000000000000000 ) ;
#28447 = EDGE_CURVE ( 'NONE', #25434, #24293, #2308, .T. ) ;
#28448 = CARTESIAN_POINT ( 'NONE',  ( 25.58215979449543909, 4.577791357690798257, 1.505613640589837265 ) ) ;
#28449 = CARTESIAN_POINT ( 'NONE',  ( -1.500000000000001776, 3.862693304105353054, -0.4500000000000057843 ) ) ;
#28450 = VECTOR ( 'NONE', #11696, 1000.000000000000000 ) ;
#28451 = VERTEX_POINT ( 'NONE', #57695 ) ;
#28452 = ORIENTED_EDGE ( 'NONE', *, *, #52302, .T. ) ;
#28453 = DIRECTION ( 'NONE',  ( 1.000000000000000000, -0.000000000000000000, -1.785744754682007245E-16 ) ) ;
#28454 = ORIENTED_EDGE ( 'NONE', *, *, #63077, .T. ) ;
#28455 = FACE_OUTER_BOUND ( 'NONE', #26957, .T. ) ;
#28456 = VERTEX_POINT ( 'NONE', #32028 ) ;
#28457 = EDGE_LOOP ( 'NONE', ( #63166, #57293, #34884, #56523 ) ) ;
#28458 = AXIS2_PLACEMENT_3D ( 'NONE', #56017, #40452, #19238 ) ;
#28459 = CYLINDRICAL_SURFACE ( 'NONE', #57087, 0.2500000000000002220 ) ;
#28460 = EDGE_CURVE ( 'NONE', #27285, #3754, #48569, .T. ) ;
#28461 = CIRCLE ( 'NONE', #35961, 0.2500000000000002220 ) ;
#28462 = DIRECTION ( 'NONE',  ( 0.000000000000000000, 0.000000000000000000, -1.000000000000000000 ) ) ;
#28463 = FACE_BOUND ( 'NONE', #54063, .T. ) ;
#28464 = CARTESIAN_POINT ( 'NONE',  ( -1.500000000000002220, 11.74352447854375470, -3.149999999999995914 ) ) ;
#28465 = CARTESIAN_POINT ( 'NONE',  ( -1.500000000000002442, 8.106217782649107306, -4.549999999999992717 ) ) ;
#28466 = AXIS2_PLACEMENT_3D ( 'NONE', #57070, #10145, #1057 ) ;
#28467 = EDGE_CURVE ( 'NONE', #24107, #38297, #41080, .T. ) ;
#28468 = ORIENTED_EDGE ( 'NONE', *, *, #11823, .F. ) ;
#28469 = DIRECTION ( 'NONE',  ( -1.000000000000000000, -0.000000000000000000, 1.785744754682007245E-16 ) ) ;
#28470 = DIRECTION ( 'NONE',  ( 1.000000000000000000, -0.000000000000000000, -1.785744754682007245E-16 ) ) ;
#28471 = CARTESIAN_POINT ( 'NONE',  ( 28.29903810567673617, 22.00000000000000355, -22.24999999999999289 ) ) ;
#28472 = CARTESIAN_POINT ( 'NONE',  ( -56.14999999999992042, 2.000000000000001776, 15.75000000000001066 ) ) ;
#28473 = CARTESIAN_POINT ( 'NONE',  ( 1.499999999999998446, 14.16839560914018570, 1.999999999999985345 ) ) ;
#28474 = DIRECTION ( 'NONE',  ( 0.000000000000000000, 0.000000000000000000, -1.000000000000000000 ) ) ;
#28475 = CIRCLE ( 'NONE', #34891, 2.099999999999997868 ) ;
#28476 = LINE ( 'NONE', #6585, #52804 ) ;
#28477 = ORIENTED_EDGE ( 'NONE', *, *, #38175, .F. ) ;
#28478 = CYLINDRICAL_SURFACE ( 'NONE', #6488, 0.2500000000000002220 ) ;
#28479 = FACE_OUTER_BOUND ( 'NONE', #11410, .T. ) ;
#28480 = EDGE_CURVE ( 'NONE', #21370, #5772, #32379, .T. ) ;
#28481 = VERTEX_POINT ( 'NONE', #12473 ) ;
#28482 = VERTEX_POINT ( 'NONE', #59025 ) ;
#28483 = FACE_OUTER_BOUND ( 'NONE', #10124, .T. ) ;
#28484 = CARTESIAN_POINT ( 'NONE',  ( -1.501000000000005663, 14.16839560914018570, -4.299999999999990052 ) ) ;
#28485 = DIRECTION ( 'NONE',  ( -1.000000000000000000, -0.000000000000000000, 1.785744754682007245E-16 ) ) ;
#28486 = ADVANCED_FACE ( 'NONE', ( #42491 ), #52657, .F. ) ;
#28487 = DIRECTION ( 'NONE',  ( 0.000000000000000000, 0.000000000000000000, -1.000000000000000000 ) ) ;
#28488 = EDGE_CURVE ( 'NONE', #48620, #62838, #60499, .T. ) ;
#28489 = ORIENTED_EDGE ( 'NONE', *, *, #60475, .T. ) ;
#28490 = CIRCLE ( 'NONE', #27437, 0.2500000000000002220 ) ;
#28491 = FACE_BOUND ( 'NONE', #34548, .T. ) ;
#28492 = AXIS2_PLACEMENT_3D ( 'NONE', #53873, #38964, #42697 ) ;
#28493 = ORIENTED_EDGE ( 'NONE', *, *, #9463, .F. ) ;
#28494 = CARTESIAN_POINT ( 'NONE',  ( -14.49999999999991651, 3.668155236727787649, 23.00000000000000000 ) ) ;
#28495 = CARTESIAN_POINT ( 'NONE',  ( 1.499999999999998446, 5.681346652052677193, -1.300000000000004263 ) ) ;
#28496 = VERTEX_POINT ( 'NONE', #53333 ) ;
#28497 = CARTESIAN_POINT ( 'NONE',  ( -30.49999999999992895, 11.50000000000000355, 11.75000000000000711 ) ) ;
#28498 = CARTESIAN_POINT ( 'NONE',  ( 44.76918135792268316, 8.712685272515518164, -18.03198889065832233 ) ) ;
#28499 = ORIENTED_EDGE ( 'NONE', *, *, #18584, .F. ) ;
#28500 = CARTESIAN_POINT ( 'NONE',  ( 1.499999999999998446, 9.924871130596431001, -7.699999999999983302 ) ) ;
#28501 = DIRECTION ( 'NONE',  ( 0.000000000000000000, 0.000000000000000000, -1.000000000000000000 ) ) ;
#28502 = CC_DESIGN_DATE_AND_TIME_ASSIGNMENT ( #27270, #52951, ( #13086 ) ) ;
#28503 = DIRECTION ( 'NONE',  ( 1.000000000000000000, 0.000000000000000000, -1.785744754682007245E-16 ) ) ;
#28505 = EDGE_CURVE ( 'NONE', #11267, #39837, #57298, .T. ) ;
#28504 =( REPRESENTATION_RELATIONSHIP ('NONE','NONE', #35694, #43777 ) REPRESENTATION_RELATIONSHIP_WITH_TRANSFORMATION ( #20051 )SHAPE_REPRESENTATION_RELATIONSHIP( ) );
#28506 = ORIENTED_EDGE ( 'NONE', *, *, #40189, .F. ) ;
#28507 = CARTESIAN_POINT ( 'NONE',  ( -56.77315943994722858, 4.099999999999149658, 24.14999999999983871 ) ) ;
#28508 = ORIENTED_EDGE ( 'NONE', *, *, #57128, .F. ) ;
#28509 = DIRECTION ( 'NONE',  ( 0.000000000000000000, 0.000000000000000000, -1.000000000000000000 ) ) ;
#28510 = CIRCLE ( 'NONE', #45749, 0.2500000000000002220 ) ;
#28511 = ORIENTED_EDGE ( 'NONE', *, *, #3452, .F. ) ;
#28512 = EDGE_CURVE ( 'NONE', #3241, #26931, #17224, .T. ) ;
#28513 = LINE ( 'NONE', #37274, #60097 ) ;
#28514 = CARTESIAN_POINT ( 'NONE',  ( 48.00000000000008527, 12.00000000000000178, -40.75000000000002842 ) ) ;
#28515 = VECTOR ( 'NONE', #34595, 1000.000000000000000 ) ;
#28516 = ORIENTED_EDGE ( 'NONE', *, *, #1774, .F. ) ;
#28517 = ORIENTED_EDGE ( 'NONE', *, *, #25088, .F. ) ;
#28518 = DIRECTION ( 'NONE',  ( -0.9191450300180579180, -0.3939192985791674650, 3.356763076631014668E-16 ) ) ;
#28519 = VERTEX_POINT ( 'NONE', #63758 ) ;
#28520 = CARTESIAN_POINT ( 'NONE',  ( -1.501000000000003887, 13.56217782649107839, 4.449999999999977085 ) ) ;
#28521 = EDGE_CURVE ( 'NONE', #38424, #24970, #45427, .T. ) ;
#28522 = CARTESIAN_POINT ( 'NONE',  ( -1.501000000000003443, 3.256475521456244415, 7.349999999999965894 ) ) ;
#28523 = ORIENTED_EDGE ( 'NONE', *, *, #14513, .F. ) ;
#28524 = DIRECTION ( 'NONE',  ( 0.000000000000000000, 0.000000000000000000, -1.000000000000000000 ) ) ;
#28525 = CYLINDRICAL_SURFACE ( 'NONE', #37681, 3.849999999999992539 ) ;
#28526 = EDGE_CURVE ( 'NONE', #10558, #35011, #37845, .T. ) ;
#28527 = TOROIDAL_SURFACE ( 'NONE', #54411, 6.500000000000001776, 4.000000000000000000 ) ;
#28528 = CARTESIAN_POINT ( 'NONE',  ( 25.51478737711913425, 4.018235461266090880, -1.769247484813705196 ) ) ;
#28529 = ORIENTED_EDGE ( 'NONE', *, *, #11073, .T. ) ;
#28530 = EDGE_CURVE ( 'NONE', #2551, #24892, #6751, .T. ) ;
#28532 = ORIENTED_EDGE ( 'NONE', *, *, #48069, .T. ) ;
#28531 = CARTESIAN_POINT ( 'NONE',  ( -1.501000000000005663, 1.437822173508921608, -3.499999999999997335 ) ) ;
#28533 = EDGE_LOOP ( 'NONE', ( #42308, #62528, #28313, #44029 ) ) ;
#28534 = DIRECTION ( 'NONE',  ( 0.000000000000000000, 8.673617379884035472E-16, -1.000000000000000000 ) ) ;
#28535 = DIRECTION ( 'NONE',  ( 0.000000000000000000, 0.000000000000000000, -1.000000000000000000 ) ) ;
#28536 = ORIENTED_EDGE ( 'NONE', *, *, #2629, .T. ) ;
#28537 = AXIS2_PLACEMENT_3D ( 'NONE', #43069, #33597, #32287 ) ;
#28538 = EDGE_CURVE ( 'NONE', #19918, #977, #26042, .T. ) ;
#28539 = CYLINDRICAL_SURFACE ( 'NONE', #13821, 0.2500000000000002220 ) ;
#28540 = DIRECTION ( 'NONE',  ( 0.000000000000000000, 0.000000000000000000, -1.000000000000000000 ) ) ;
#28541 = DIRECTION ( 'NONE',  ( 1.000000000000000000, -0.000000000000000000, -1.785744754682007492E-16 ) ) ;
#28542 = FACE_BOUND ( 'NONE', #58713, .T. ) ;
#28543 = LINE ( 'NONE', #49126, #1988 ) ;
#28544 = PLANE ( 'NONE',  #21040 ) ;
#28545 = ORIENTED_EDGE ( 'NONE', *, *, #35972, .F. ) ;
#28546 = ORIENTED_EDGE ( 'NONE', *, *, #39608, .F. ) ;
#28547 = EDGE_CURVE ( 'NONE', #34475, #3167, #52999, .T. ) ;
#28548 = VERTEX_POINT ( 'NONE', #37403 ) ;
#28549 = DIRECTION ( 'NONE',  ( 1.000000000000000000, 0.000000000000000000, -1.785744754682007245E-16 ) ) ;
#28550 = DIRECTION ( 'NONE',  ( -3.652049423109066841E-16, -0.000000000000000000, -1.000000000000000000 ) ) ;
#28551 = DIRECTION ( 'NONE',  ( 1.000000000000000000, -1.734723475976807094E-15, 0.000000000000000000 ) ) ;
#28552 = DIRECTION ( 'NONE',  ( 1.000000000000000000, -0.000000000000000000, -1.785744754682007245E-16 ) ) ;
#28553 = DIRECTION ( 'NONE',  ( -1.000000000000000000, -0.000000000000000000, 1.785744754682007245E-16 ) ) ;
#28554 = DIRECTION ( 'NONE',  ( 1.000000000000000000, -0.000000000000000000, -1.785744754682007245E-16 ) ) ;
#28555 = ORIENTED_EDGE ( 'NONE', *, *, #1806, .T. ) ;
#28556 = AXIS2_PLACEMENT_3D ( 'NONE', #25014, #23708, #60461 ) ;
#28557 = CARTESIAN_POINT ( 'NONE',  ( 28.67896919218152973, 6.000000000000001776, -22.24999999999999289 ) ) ;
#28558 = VERTEX_POINT ( 'NONE', #12150 ) ;
#28559 = DIRECTION ( 'NONE',  ( 0.000000000000000000, 0.000000000000000000, -1.000000000000000000 ) ) ;
#28560 = CARTESIAN_POINT ( 'NONE',  ( 56.21003302168006144, 2.111679980742799945, -16.43937040539689676 ) ) ;
#28561 = EDGE_CURVE ( 'NONE', #16373, #44503, #65887, .T. ) ;
#28562 = VERTEX_POINT ( 'NONE', #44158 ) ;
#28563 = DIRECTION ( 'NONE',  ( 0.000000000000000000, 0.000000000000000000, -1.000000000000000000 ) ) ;
#28564 = CARTESIAN_POINT ( 'NONE',  ( -1.501000000000005663, 12.34974226119286200, -4.449999999999992184 ) ) ;
#28565 = EDGE_CURVE ( 'NONE', #4709, #39926, #19574, .T. ) ;
#28566 = LINE ( 'NONE', #18466, #12998 ) ;
#28567 = EDGE_CURVE ( 'NONE', #60451, #53505, #15258, .T. ) ;
#28568 = ORIENTED_EDGE ( 'NONE', *, *, #22587, .T. ) ;
#28569 = ORIENTED_EDGE ( 'NONE', *, *, #13537, .T. ) ;
#28570 = CARTESIAN_POINT ( 'NONE',  ( -59.99999999999991473, 15.50000000000000355, -36.74999999999999289 ) ) ;
#28571 = ORIENTED_EDGE ( 'NONE', *, *, #36925, .T. ) ;
#28572 = CARTESIAN_POINT ( 'NONE',  ( 56.15782424219011659, 2.014248616916801460, 16.03109311436560347 ) ) ;
#28573 = CARTESIAN_POINT ( 'NONE',  ( 2.100000000000000089, 2.571758278209441957E-16, 2.000000000000000000 ) ) ;
#28574 = ORIENTED_EDGE ( 'NONE', *, *, #47682, .F. ) ;
#28575 = DIRECTION ( 'NONE',  ( 0.000000000000000000, 0.000000000000000000, -1.000000000000000000 ) ) ;
#28576 = FACE_BOUND ( 'NONE', #10379, .T. ) ;
#28577 = EDGE_LOOP ( 'NONE', ( #22896, #24852 ) ) ;
#28578 = DIRECTION ( 'NONE',  ( -1.000000000000000000, -0.000000000000000000, 1.785744754682007245E-16 ) ) ;
#28579 = CALENDAR_DATE ( 2023, 4, 9 ) ;
#28580 = ORIENTED_EDGE ( 'NONE', *, *, #34861, .T. ) ;
#28581 = AXIS2_PLACEMENT_3D ( 'NONE', #8211, #29764, #33839 ) ;
#28582 = CARTESIAN_POINT ( 'NONE',  ( 1.499999999999998446, 9.318653347947323695, -0.8000000000000051514 ) ) ;
#28583 = ORIENTED_EDGE ( 'NONE', *, *, #9027, .T. ) ;
#28584 = DIRECTION ( 'NONE',  ( 0.000000000000000000, 0.000000000000000000, -1.000000000000000000 ) ) ;
#28585 = VECTOR ( 'NONE', #66206, 1000.000000000000000 ) ;
#28586 = ORIENTED_EDGE ( 'NONE', *, *, #55380, .T. ) ;
#28587 = CARTESIAN_POINT ( 'NONE',  ( -1.501000000000005663, 0.8316043908598138579, -3.849999999999996092 ) ) ;
#28588 = DIRECTION ( 'NONE',  ( 1.000000000000000000, -0.000000000000000000, -1.785744754682007245E-16 ) ) ;
#28589 = LINE ( 'NONE', #49181, #39664 ) ;
#28590 = DIRECTION ( 'NONE',  ( 0.000000000000000000, 0.000000000000000000, -1.000000000000000000 ) ) ;
#28591 = ORIENTED_EDGE ( 'NONE', *, *, #42261, .F. ) ;
#28592 = EDGE_CURVE ( 'NONE', #762, #58124, #64414, .T. ) ;
#28593 = VERTEX_POINT ( 'NONE', #49890 ) ;
#28594 = CARTESIAN_POINT ( 'NONE',  ( -1.501000000000005219, 5.075128869403568999, -2.100000000000000533 ) ) ;
#28595 = ORIENTED_EDGE ( 'NONE', *, *, #4237, .F. ) ;
#28596 = DIRECTION ( 'NONE',  ( 1.000000000000000000, 0.000000000000000000, -1.785744754682007245E-16 ) ) ;
#28597 = CARTESIAN_POINT ( 'NONE',  ( 63.38845610355829763, 5.162217836202007248, -13.91815751384708655 ) ) ;
#28598 = CARTESIAN_POINT ( 'NONE',  ( -3.750000000000075051, 0.000000000000000000, 6.495190528383246509 ) ) ;
#28599 = DIRECTION ( 'NONE',  ( 0.000000000000000000, 1.000000000000000000, 0.000000000000000000 ) ) ;
#28600 = ORIENTED_EDGE ( 'NONE', *, *, #40086, .F. ) ;
#28601 = ADVANCED_FACE ( 'NONE', ( #18208 ), #38749, .F. ) ;
#28602 = FACE_OUTER_BOUND ( 'NONE', #3492, .T. ) ;
#28603 = DIRECTION ( 'NONE',  ( 0.000000000000000000, 0.000000000000000000, -1.000000000000000000 ) ) ;
#28604 = CARTESIAN_POINT ( 'NONE',  ( -1.500000000000001554, 2.650257738807137553, -8.619509353926670755E-15 ) ) ;
#28605 = ORIENTED_EDGE ( 'NONE', *, *, #29126, .T. ) ;
#28606 = ORIENTED_EDGE ( 'NONE', *, *, #11558, .F. ) ;
#28607 = ORIENTED_EDGE ( 'NONE', *, *, #61372, .F. ) ;
#28608 = AXIS2_PLACEMENT_3D ( 'NONE', #64600, #18383, #9208 ) ;
#28609 = DIRECTION ( 'NONE',  ( 1.000000000000000000, 0.000000000000000000, -1.785744754682007245E-16 ) ) ;
#28610 = DIRECTION ( 'NONE',  ( 1.000000000000000000, -0.000000000000000000, -1.785744754682007245E-16 ) ) ;
#28611 = DIRECTION ( 'NONE',  ( 0.000000000000000000, 0.000000000000000000, -1.000000000000000000 ) ) ;
#28612 = DIRECTION ( 'NONE',  ( 1.000000000000000000, -0.000000000000000000, -1.785744754682007245E-16 ) ) ;
#28613 = CYLINDRICAL_SURFACE ( 'NONE', #11080, 0.2500000000000002220 ) ;
#28614 = DIRECTION ( 'NONE',  ( 0.000000000000000000, 0.000000000000000000, 1.000000000000000000 ) ) ;
#28615 = CARTESIAN_POINT ( 'NONE',  ( -9.342953200562913452, 5.173736699223232982, 22.33082307057416926 ) ) ;
#28616 = ORIENTED_EDGE ( 'NONE', *, *, #45030, .T. ) ;
#28617 = EDGE_CURVE ( 'NONE', #59744, #20463, #13140, .T. ) ;
#28618 = ORIENTED_EDGE ( 'NONE', *, *, #62981, .T. ) ;
#28619 = ORIENTED_EDGE ( 'NONE', *, *, #53330, .T. ) ;
#28620 = FACE_OUTER_BOUND ( 'NONE', #46341, .T. ) ;
#28621 = DIRECTION ( 'NONE',  ( 0.000000000000000000, 0.000000000000000000, -1.000000000000000000 ) ) ;
#28622 = FACE_OUTER_BOUND ( 'NONE', #5486, .T. ) ;
#28623 = VECTOR ( 'NONE', #46651, 1000.000000000000000 ) ;
#28624 = CARTESIAN_POINT ( 'NONE',  ( 1.499999999999998446, 12.95596004384197109, 3.399999999999980371 ) ) ;
#28625 = CIRCLE ( 'NONE', #678, 0.2500000000000002220 ) ;
#28626 = FACE_BOUND ( 'NONE', #37484, .T. ) ;
#28627 = EDGE_LOOP ( 'NONE', ( #111, #64151, #3488 ) ) ;
#28628 = CIRCLE ( 'NONE', #44750, 0.2500000000000002220 ) ;
#28629 = ORIENTED_EDGE ( 'NONE', *, *, #35423, .T. ) ;
#28630 = DIRECTION ( 'NONE',  ( 0.000000000000000000, 0.000000000000000000, 1.000000000000000000 ) ) ;
#28631 = ORIENTED_EDGE ( 'NONE', *, *, #15006, .F. ) ;
#28632 = DIRECTION ( 'NONE',  ( -0.000000000000000000, 1.000000000000000000, -0.000000000000000000 ) ) ;
#28633 = CARTESIAN_POINT ( 'NONE',  ( -66.49999999999991473, 4.100000000000002309, -5.249999999999991118 ) ) ;
#28634 = EDGE_CURVE ( 'NONE', #41615, #40532, #59351, .T. ) ;
#28635 = DIRECTION ( 'NONE',  ( -0.000000000000000000, -1.000000000000000000, -0.000000000000000000 ) ) ;
#28636 = ORIENTED_EDGE ( 'NONE', *, *, #33133, .F. ) ;
#28637 = ORIENTED_EDGE ( 'NONE', *, *, #24784, .F. ) ;
#28638 = VECTOR ( 'NONE', #32260, 1000.000000000000000 ) ;
#28639 = LINE ( 'NONE', #37425, #18156 ) ;
#28640 = DIRECTION ( 'NONE',  ( -0.5329387100211270267, -0.8461538461538876676, 0.000000000000000000 ) ) ;
#28641 = LINE ( 'NONE', #32734, #3086 ) ;
#28642 = CARTESIAN_POINT ( 'NONE',  ( -53.45615409663886908, 4.633100049480506577, 24.27665327926502314 ) ) ;
#28643 = VERTEX_POINT ( 'NONE', #34348 ) ;
#28644 = DIRECTION ( 'NONE',  ( 1.000000000000000000, 0.000000000000000000, -1.785744754682007245E-16 ) ) ;
#28645 = FACE_OUTER_BOUND ( 'NONE', #50501, .T. ) ;
#28646 = COORDINATED_UNIVERSAL_TIME_OFFSET ( 1, 0, .AHEAD. ) ;
#28647 = ORGANIZATION ( 'NAUO-ORG6', 'UNSPECIFIED', 'UNSPECIFIED' ) ;
#28648 = FACE_OUTER_BOUND ( 'NONE', #28444, .T. ) ;
#28649 = DIRECTION ( 'NONE',  ( -0.7404348101180123765, -0.6721281812016985935, 0.000000000000000000 ) ) ;
#28650 = ORIENTED_EDGE ( 'NONE', *, *, #19631, .T. ) ;
#28651 = CIRCLE ( 'NONE', #60985, 0.2500000000000000000 ) ;
#28652 = CARTESIAN_POINT ( 'NONE',  ( -29.16765322494699220, 13.61538461538464517, 11.75000000000023270 ) ) ;
#28653 = DIRECTION ( 'NONE',  ( 0.000000000000000000, 0.000000000000000000, -1.000000000000000000 ) ) ;
#28654 = B_SPLINE_CURVE_WITH_KNOTS ( 'NONE', 3,
 ( #29104, #23731, #9180, #54451, #38893, #44287, #60164, #64888, #14282, #55106, #29432, #18988, #64220, #65542, #39884, #28769 ),
 .UNSPECIFIED., .F., .F.,
 ( 4, 2, 2, 2, 2, 2, 2, 4 ),
 ( -1.418396705936187460E-05, 0.001556386112054859196, 0.002341671151611964333, 0.003126956191169069903, 0.003912241230726176341, 0.004697526270283280611, 0.005482811309840385748, 0.006268096349397490885 ),
 .UNSPECIFIED. ) ;
#28655 = APPROVAL_STATUS ( 'not_yet_approved' ) ;
#28656 = DIRECTION ( 'NONE',  ( 1.000000000000000000, 0.000000000000000000, -1.785744754682007245E-16 ) ) ;
#28657 = CIRCLE ( 'NONE', #5141, 0.2500000000000002220 ) ;
#28658 = DIRECTION ( 'NONE',  ( 1.000000000000000000, 0.000000000000000000, -1.785744754682007245E-16 ) ) ;
#28659 = EDGE_CURVE ( 'NONE', #62678, #17440, #3667, .T. ) ;
#28660 = CARTESIAN_POINT ( 'NONE',  ( -63.29704979991622338, 4.787822048832820698, -34.76109124547877371 ) ) ;
#28661 = AXIS2_PLACEMENT_3D ( 'NONE', #27333, #57705, #1374 ) ;
#28662 = VERTEX_POINT ( 'NONE', #8069 ) ;
#28663 = DIRECTION ( 'NONE',  ( 1.000000000000000000, -0.000000000000000000, -1.785744754682007245E-16 ) ) ;
#28665 = VECTOR ( 'NONE', #12484, 1000.000000000000000 ) ;
#28664 = CARTESIAN_POINT ( 'NONE',  ( -53.49507174250388175, 5.366784788896648450, 14.08013531117342687 ) ) ;
#28666 = ADVANCED_FACE ( 'NONE', ( #28622 ), #8713, .F. ) ;
#28667 = CARTESIAN_POINT ( 'NONE',  ( -56.77315943994740621, 3.960689164031502507, -34.64999999999999147 ) ) ;
#28668 = FACE_OUTER_BOUND ( 'NONE', #17741, .T. ) ;
#28669 = CIRCLE ( 'NONE', #50266, 2.499999999999998668 ) ;
#28671 = DIRECTION ( 'NONE',  ( -0.000000000000000000, -1.000000000000000000, -0.000000000000000000 ) ) ;
#28670 = CIRCLE ( 'NONE', #14683, 3.750000000000000000 ) ;
#28672 = DIRECTION ( 'NONE',  ( 1.000000000000000000, 0.000000000000000000, -1.785744754682007245E-16 ) ) ;
#28673 = ORIENTED_EDGE ( 'NONE', *, *, #52354, .T. ) ;
#28674 = EDGE_CURVE ( 'NONE', #51443, #61306, #24226, .T. ) ;
#28675 = DATE_AND_TIME ( #22978, #64507 ) ;
#28676 = CARTESIAN_POINT ( 'NONE',  ( -50.99999999999992184, 22.00000000000000355, -32.74999999999999289 ) ) ;
#28677 = EDGE_LOOP ( 'NONE', ( #35782, #24309, #4215, #6827, #45917, #52218, #58316, #2299, #11758, #284 ) ) ;
#28678 = DIRECTION ( 'NONE',  ( 0.000000000000000000, 0.000000000000000000, -1.000000000000000000 ) ) ;
#28679 = CARTESIAN_POINT ( 'NONE',  ( -66.49999999999991473, 4.100000000000002309, 3.150000000000006128 ) ) ;
#28680 = ORIENTED_EDGE ( 'NONE', *, *, #56175, .T. ) ;
#28681 = ORIENTED_EDGE ( 'NONE', *, *, #25481, .F. ) ;
#28682 = ORIENTED_EDGE ( 'NONE', *, *, #29831, .F. ) ;
#28683 = CARTESIAN_POINT ( 'NONE',  ( 1.499999999999998446, 3.256475521456244415, 6.649999999999967493 ) ) ;
#28684 = AXIS2_PLACEMENT_3D ( 'NONE', #31176, #6204, #5869 ) ;
#28685 = CYLINDRICAL_SURFACE ( 'NONE', #55921, 0.2500000000000002220 ) ;
#28686 = EDGE_LOOP ( 'NONE', ( #5150, #32191, #32601, #39964 ) ) ;
#28687 = AXIS2_PLACEMENT_3D ( 'NONE', #34398, #48614, #3071 ) ;
#28688 = ORIENTED_EDGE ( 'NONE', *, *, #2133, .T. ) ;
#28689 = VERTEX_POINT ( 'NONE', #44789 ) ;
#28690 = EDGE_CURVE ( 'NONE', #52586, #5404, #29287, .T. ) ;
#28691 = EDGE_LOOP ( 'NONE', ( #32781, #49858 ) ) ;
#28692 = VERTEX_POINT ( 'NONE', #19183 ) ;
#28693 = CARTESIAN_POINT ( 'NONE',  ( -1.500000000000001998, 11.13730669589464739, -2.799999999999997158 ) ) ;
#28694 = EDGE_CURVE ( 'NONE', #51859, #36991, #60353, .T. ) ;
#28695 = ORGANIZATION ( 'NAUO-ORG11', 'UNSPECIFIED', 'UNSPECIFIED' ) ;
#28696 = CARTESIAN_POINT ( 'NONE',  ( -1.501000000000003443, 4.468911086754459916, 6.649999999999968381 ) ) ;
#28697 = CARTESIAN_POINT ( 'NONE',  ( 43.02834600843875279, 7.797862575045147793, 26.24999999999998934 ) ) ;
#28698 = B_SPLINE_CURVE_WITH_KNOTS ( 'NONE', 3,
 ( #46219, #61740, #14854, #35388, #25628, #40127, #56015, #14526, #19, #34402 ),
 .UNSPECIFIED., .F., .F.,
 ( 4, 2, 2, 2, 4 ),
 ( 0.003405196809201357054, 0.004029880362662643413, 0.004654563916123930639, 0.005279247469585216998, 0.005903931023046503357 ),
 .UNSPECIFIED. ) ;
#28699 = ORIENTED_EDGE ( 'NONE', *, *, #61807, .T. ) ;
#28700 = FACE_OUTER_BOUND ( 'NONE', #32510, .T. ) ;
#28701 = CARTESIAN_POINT ( 'NONE',  ( 1.499999999999998446, 8.106217782649107306, -5.249999999999991118 ) ) ;
#28702 = CYLINDRICAL_SURFACE ( 'NONE', #51335, 2.499999999999998668 ) ;
#28703 = B_SPLINE_CURVE_WITH_KNOTS ( 'NONE', 3,
 ( #46359, #4527, #15342, #24762, #30809, #25099, #66600, #36539, #20717, #20038, #61214, #161, #51420, #15674, #15011, #56814, #41280, #45680, #36191, #56154, #9911, #60869, #30484, #35876, #46003, #40950, #56491, #14658 ),
 .UNSPECIFIED., .F., .F.,
 ( 4, 2, 2, 2, 2, 2, 2, 2, 2, 2, 2, 2, 2, 4 ),
 ( 0.003355179553346071021, 0.003773795610436374119, 0.004192411667526677217, 0.005029643781707280811, 0.005866875895887885273, 0.006285491952978184901, 0.006704108010068484530, 0.007122724067158789363, 0.007541340124249092461, 0.007959956181339397294, 0.008378572238429700392, 0.009215804352610299649, 0.009634420409700594073, 0.01005303646679088676 ),
 .UNSPECIFIED. ) ;
#28704 = ORIENTED_EDGE ( 'NONE', *, *, #23021, .F. ) ;
#28705 = DIRECTION ( 'NONE',  ( -1.000000000000000000, -0.000000000000000000, 1.785744754682007245E-16 ) ) ;
#28706 = DIRECTION ( 'NONE',  ( 0.000000000000000000, 0.000000000000000000, -1.000000000000000000 ) ) ;
#28707 = ADVANCED_FACE ( 'NONE', ( #3989 ), #44476, .F. ) ;
#28708 = AXIS2_PLACEMENT_3D ( 'NONE', #65304, #19100, #14711 ) ;
#28709 = CARTESIAN_POINT ( 'NONE',  ( -63.27079014847588923, 3.548808874503765587, -3.218870438607463136 ) ) ;
#28710 = AXIS2_PLACEMENT_3D ( 'NONE', #50576, #39092, #55308 ) ;
#28711 = VECTOR ( 'NONE', #48797, 1000.000000000000000 ) ;
#28712 = AXIS2_PLACEMENT_3D ( 'NONE', #48664, #38846, #34767 ) ;
#28713 = DIRECTION ( 'NONE',  ( 0.000000000000000000, 0.000000000000000000, -1.000000000000000000 ) ) ;
#28714 = DIRECTION ( 'NONE',  ( 1.000000000000000000, -0.000000000000000000, -1.785744754682007245E-16 ) ) ;
#28715 = EDGE_CURVE ( 'NONE', #53505, #60451, #3403, .T. ) ;
#28717 = CARTESIAN_POINT ( 'NONE',  ( -56.15769509456126229, 6.185989870206016761, 36.47037846327360455 ) ) ;
#28716 =( LENGTH_UNIT ( ) NAMED_UNIT ( * ) SI_UNIT ( .MILLI., .METRE. ) );
#28718 = DIRECTION ( 'NONE',  ( 0.000000000000000000, 0.000000000000000000, -1.000000000000000000 ) ) ;
#28719 = ORIENTED_EDGE ( 'NONE', *, *, #9737, .F. ) ;
#28720 = CYLINDRICAL_SURFACE ( 'NONE', #20114, 3.999999999999996447 ) ;
#28721 = DIRECTION ( 'NONE',  ( 0.000000000000000000, 0.000000000000000000, -1.000000000000000000 ) ) ;
#28722 = ADVANCED_FACE ( 'NONE', ( #65730 ), #19522, .F. ) ;
#28723 = CIRCLE ( 'NONE', #45972, 0.2500000000000000000 ) ;
#28724 = DIRECTION ( 'NONE',  ( 5.551115123125782702E-17, -0.3456594687057044646, 0.9383600224296055892 ) ) ;
#28725 = DIRECTION ( 'NONE',  ( 0.000000000000000000, 0.000000000000000000, 1.000000000000000000 ) ) ;
#28726 = EDGE_CURVE ( 'NONE', #28105, #60152, #51906, .T. ) ;
#28727 = ORIENTED_EDGE ( 'NONE', *, *, #38947, .F. ) ;
#28728 = AXIS2_PLACEMENT_3D ( 'NONE', #65524, #3151, #14600 ) ;
#28729 = FACE_BOUND ( 'NONE', #10492, .T. ) ;
#28730 = ORIENTED_EDGE ( 'NONE', *, *, #4764, .T. ) ;
#28731 = DIRECTION ( 'NONE',  ( 1.000000000000000000, -0.000000000000000000, -1.785744754682007245E-16 ) ) ;
#28732 = CARTESIAN_POINT ( 'NONE',  ( -56.76395266201730294, 3.821170598531897333, -28.33603765950314823 ) ) ;
#28733 = CIRCLE ( 'NONE', #59972, 0.2500000000000002220 ) ;
#28734 = EDGE_LOOP ( 'NONE', ( #8032, #45501, #1991 ) ) ;
#28735 = CARTESIAN_POINT ( 'NONE',  ( 1.499999999999998446, 1.437822173508921608, -2.350000000000003197 ) ) ;
#28736 = DIRECTION ( 'NONE',  ( 1.000000000000000000, 0.000000000000000000, -1.785744754682007245E-16 ) ) ;
#28737 = CC_DESIGN_SECURITY_CLASSIFICATION ( #58907, ( #66748 ) ) ;
#28738 = ORIENTED_EDGE ( 'NONE', *, *, #35034, .F. ) ;
#28739 = DIRECTION ( 'NONE',  ( 0.000000000000000000, 0.000000000000000000, -1.000000000000000000 ) ) ;
#28740 = ORGANIZATION ( 'NAUO-ORG17', 'UNSPECIFIED', 'UNSPECIFIED' ) ;
#28741 = DIRECTION ( 'NONE',  ( 0.000000000000000000, 0.000000000000000000, -1.000000000000000000 ) ) ;
#28742 = DIRECTION ( 'NONE',  ( 0.000000000000000000, 0.000000000000000000, -1.000000000000000000 ) ) ;
#28743 = EDGE_CURVE ( 'NONE', #63395, #58521, #48900, .T. ) ;
#28744 = DIRECTION ( 'NONE',  ( 0.000000000000000000, 0.000000000000000000, -1.000000000000000000 ) ) ;
#28745 = CYLINDRICAL_SURFACE ( 'NONE', #25736, 0.2500000000000002220 ) ;
#28746 = CARTESIAN_POINT ( 'NONE',  ( -1.501000000000004775, 4.468911086754460804, 1.499999999999984013 ) ) ;
#28747 = ORIENTED_EDGE ( 'NONE', *, *, #31202, .T. ) ;
#28748 = EDGE_CURVE ( 'NONE', #34104, #26753, #49737, .T. ) ;
#28749 = COORDINATED_UNIVERSAL_TIME_OFFSET ( 1, 0, .AHEAD. ) ;
#28750 = VERTEX_POINT ( 'NONE', #25919 ) ;
#28751 = DIRECTION ( 'NONE',  ( 0.000000000000000000, 0.000000000000000000, 1.000000000000000000 ) ) ;
#28752 = AXIS2_PLACEMENT_3D ( 'NONE', #63421, #43158, #54313 ) ;
#28753 = EDGE_CURVE ( 'NONE', #21068, #23732, #27075, .T. ) ;
#28754 = ORIENTED_EDGE ( 'NONE', *, *, #3966, .T. ) ;
#28755 = ORIENTED_EDGE ( 'NONE', *, *, #2538, .F. ) ;
#28756 = AXIS2_PLACEMENT_3D ( 'NONE', #60041, #48934, #7772 ) ;
#28757 = CIRCLE ( 'NONE', #42781, 0.2500000000000002220 ) ;
#28758 = EDGE_LOOP ( 'NONE', ( #34480, #3281, #14143, #36969 ) ) ;
#28759 = CARTESIAN_POINT ( 'NONE',  ( 1.499999999999998446, 1.437822173508921608, -4.899999999999993250 ) ) ;
#28760 = AXIS2_PLACEMENT_3D ( 'NONE', #17477, #22858, #52932 ) ;
#28761 = DIRECTION ( 'NONE',  ( 0.000000000000000000, 0.000000000000000000, 1.000000000000000000 ) ) ;
#28762 = CARTESIAN_POINT ( 'NONE',  ( -1.500000000000000888, 2.650257738807137553, 3.499999999999977351 ) ) ;
#28763 = VECTOR ( 'NONE', #41676, 1000.000000000000000 ) ;
#28764 = CARTESIAN_POINT ( 'NONE',  ( 1.499999999999998446, 6.893782217350892694, -0.8000000000000042633 ) ) ;
#28765 = ORIENTED_EDGE ( 'NONE', *, *, #21968, .T. ) ;
#28766 = VERTEX_POINT ( 'NONE', #15804 ) ;
#28767 = ORIENTED_EDGE ( 'NONE', *, *, #1145, .F. ) ;
#28768 = ADVANCED_FACE ( 'NONE', ( #62017 ), #15141, .F. ) ;
#28769 = CARTESIAN_POINT ( 'NONE',  ( 45.50000000000008527, 7.230303992915275479, 3.749999999999971134 ) ) ;
#28770 = ORIENTED_EDGE ( 'NONE', *, *, #3682, .T. ) ;
#28771 = CARTESIAN_POINT ( 'NONE',  ( 28.67896919218153329, 6.000000000000001776, 1.249999999999977796 ) ) ;
#28772 = VERTEX_POINT ( 'NONE', #61683 ) ;
#28773 = ORIENTED_EDGE ( 'NONE', *, *, #13858, .T. ) ;
#28774 = CIRCLE ( 'NONE', #53582, 0.2500000000000002220 ) ;
#28775 = EDGE_CURVE ( 'NONE', #33223, #53279, #31410, .T. ) ;
#28776 = CARTESIAN_POINT ( 'NONE',  ( -1.500000000000002442, 12.34974226119286200, -5.149999999999989697 ) ) ;
#28777 = VECTOR ( 'NONE', #32760, 1000.000000000000000 ) ;
#28778 = CARTESIAN_POINT ( 'NONE',  ( -14.29903810567661893, 6.000000000000008882, -19.75000000000000711 ) ) ;
#28779 = FACE_BOUND ( 'NONE', #42130, .T. ) ;
#28780 = DIRECTION ( 'NONE',  ( 0.000000000000000000, 0.000000000000000000, 1.000000000000000000 ) ) ;
#28781 = DIRECTION ( 'NONE',  ( 1.000000000000000000, -0.000000000000000000, -1.785744754682007245E-16 ) ) ;
#28782 = EDGE_LOOP ( 'NONE', ( #27569, #61146 ) ) ;
#28783 = AXIS2_PLACEMENT_3D ( 'NONE', #45265, #50675, #31079 ) ;
#28784 = LOCAL_TIME ( 9, 13, 8.000000000000000000, #8596 ) ;
#28785 = ORIENTED_EDGE ( 'NONE', *, *, #23759, .T. ) ;
#28786 = CC_DESIGN_PERSON_AND_ORGANIZATION_ASSIGNMENT ( #37152, #10548, ( #21411 ) ) ;
#28787 = DIRECTION ( 'NONE',  ( 0.000000000000000000, 0.000000000000000000, -1.000000000000000000 ) ) ;
#28788 = DIRECTION ( 'NONE',  ( 0.000000000000000000, 0.000000000000000000, -1.000000000000000000 ) ) ;
#28790 = CYLINDRICAL_SURFACE ( 'NONE', #43973, 0.2500000000000002220 ) ;
#28789 = CC_DESIGN_SECURITY_CLASSIFICATION ( #34164, ( #66734 ) ) ;
#28791 = CARTESIAN_POINT ( 'NONE',  ( 1.499999999999998446, 12.95596004384197109, -0.3500000000000079714 ) ) ;
#28792 = ADVANCED_FACE ( 'NONE', ( #41410 ), #40394, .F. ) ;
#28793 = DIRECTION ( 'NONE',  ( 0.000000000000000000, 0.000000000000000000, 1.000000000000000000 ) ) ;
#28794 = CARTESIAN_POINT ( 'NONE',  ( 63.38845610355828342, 5.162217836202010801, 17.58184248615290812 ) ) ;
#28795 = DIRECTION ( 'NONE',  ( 0.000000000000000000, 0.000000000000000000, 1.000000000000000000 ) ) ;
#28796 = EDGE_CURVE ( 'NONE', #31118, #63565, #9873, .T. ) ;
#28797 = CARTESIAN_POINT ( 'NONE',  ( 1.500000000000000000, 15.00000000000000000, -8.500000000000000000 ) ) ;
#28798 = EDGE_LOOP ( 'NONE', ( #47157, #21171, #22413, #1978 ) ) ;
#28799 = CARTESIAN_POINT ( 'NONE',  ( -1.501000000000004331, 1.437822173508921608, 1.849999999999982991 ) ) ;
#28800 = CARTESIAN_POINT ( 'NONE',  ( -34.59988024295927289, 14.58667215329743527, 34.52814195695891897 ) ) ;
#28801 = VERTEX_POINT ( 'NONE', #4334 ) ;
#28802 = EDGE_LOOP ( 'NONE', ( #29807, #9413, #32665, #10926 ) ) ;
#28803 = DIRECTION ( 'NONE',  ( 1.000000000000000000, -0.000000000000000000, -1.785744754682007245E-16 ) ) ;
#28804 = CARTESIAN_POINT ( 'NONE',  ( -1.501000000000004331, 7.500000000000000888, 3.499999999999977351 ) ) ;
#28805 = EDGE_CURVE ( 'NONE', #64002, #11664, #64797, .T. ) ;
#28806 = CARTESIAN_POINT ( 'NONE',  ( -56.70342087631888006, 3.414299673801357571, 28.23969703717637358 ) ) ;
#28807 = DIRECTION ( 'NONE',  ( 1.000000000000000000, 0.000000000000000000, -1.785744754682007245E-16 ) ) ;
#28808 = AXIS2_PLACEMENT_3D ( 'NONE', #9532, #44059, #33593 ) ;
#28809 = ORIENTED_EDGE ( 'NONE', *, *, #14351, .F. ) ;
#28810 = TOROIDAL_SURFACE ( 'NONE', #23603, 2.750000000000000000, 0.5000000000000000000 ) ;
#28811 = ADVANCED_FACE ( 'NONE', ( #55953 ), #46821, .F. ) ;
#28812 = FACE_BOUND ( 'NONE', #41193, .T. ) ;
#28813 = CIRCLE ( 'NONE', #29913, 0.2500000000000000000 ) ;
#28814 = CIRCLE ( 'NONE', #4080, 0.2500000000000000000 ) ;
#28815 = VERTEX_POINT ( 'NONE', #41739 ) ;
#28816 = CARTESIAN_POINT ( 'NONE',  ( -63.59137749290544406, 2.521094136698844412, -6.641073561808975789 ) ) ;
#28817 = DIRECTION ( 'NONE',  ( 1.000000000000000000, -0.000000000000000000, -1.785744754682007245E-16 ) ) ;
#28818 = VERTEX_POINT ( 'NONE', #45486 ) ;
#28819 = CARTESIAN_POINT ( 'NONE',  ( 1.499999999999998446, 1.437822173508921608, -0.7000000000000075051 ) ) ;
#28820 = VECTOR ( 'NONE', #50824, 1000.000000000000000 ) ;
#28821 = SPHERICAL_SURFACE ( 'NONE', #28072, 4.000000000000000000 ) ;
#28822 = ORIENTED_EDGE ( 'NONE', *, *, #60099, .F. ) ;
#28823 = DIRECTION ( 'NONE',  ( -1.000000000000000000, -0.000000000000000000, 1.785744754682007245E-16 ) ) ;
#28824 = CARTESIAN_POINT ( 'NONE',  ( 1.499999999999998446, 12.34974226119286200, 3.049999999999981615 ) ) ;
#28825 = CARTESIAN_POINT ( 'NONE',  ( -1.500000000000001998, 8.712435565298214613, -1.849999999999999867 ) ) ;
#28826 = COORDINATED_UNIVERSAL_TIME_OFFSET ( 1, 0, .AHEAD. ) ;
#28827 = ORIENTED_EDGE ( 'NONE', *, *, #43280, .T. ) ;
#28828 = CARTESIAN_POINT ( 'NONE',  ( -56.77315943994738490, 3.959464705266930284, 24.15000000000006253 ) ) ;
#28829 = ORIENTED_EDGE ( 'NONE', *, *, #7135, .F. ) ;
#28830 = EDGE_CURVE ( 'NONE', #54849, #44321, #44298, .T. ) ;
#28831 = AXIS2_PLACEMENT_3D ( 'NONE', #4276, #24168, #3607 ) ;
#28832 = CARTESIAN_POINT ( 'NONE',  ( 53.50000000000007105, 4.100000000000002309, -13.64999999999999858 ) ) ;
#28833 = VERTEX_POINT ( 'NONE', #19854 ) ;
#28834 = CARTESIAN_POINT ( 'NONE',  ( 1.499999999999998446, 8.712435565298214613, 3.249999999999978684 ) ) ;
#28835 = DIRECTION ( 'NONE',  ( -1.000000000000000000, -0.000000000000000000, 1.785744754682007245E-16 ) ) ;
#28836 = EDGE_CURVE ( 'NONE', #58967, #54949, #9715, .T. ) ;
#28837 = SECURITY_CLASSIFICATION_LEVEL ( 'unclassified' ) ;
#28838 = CIRCLE ( 'NONE', #20243, 0.2500000000000002220 ) ;
#28839 = EDGE_LOOP ( 'NONE', ( #19477, #50058, #4862, #66115 ) ) ;
#28840 = CARTESIAN_POINT ( 'NONE',  ( 25.55566810242772746, 4.386305238700999531, -40.41588472302994717 ) ) ;
#28841 = ADVANCED_FACE ( 'NONE', ( #34986 ), #9358, .F. ) ;
#28842 = EDGE_LOOP ( 'NONE', ( #48153, #10163, #5109, #39879 ) ) ;
#28843 = APPROVAL_PERSON_ORGANIZATION ( #16358, #9064, #11941 ) ;
#28844 = FACE_OUTER_BOUND ( 'NONE', #26846, .T. ) ;
#28845 = CC_DESIGN_SECURITY_CLASSIFICATION ( #60113, ( #66744 ) ) ;
#28846 = CARTESIAN_POINT ( 'NONE',  ( -1.500000000000002887, 13.56217782649107839, -6.999999999999983125 ) ) ;
#28847 = ORIENTED_EDGE ( 'NONE', *, *, #39761, .F. ) ;
#28848 = DIRECTION ( 'NONE',  ( 1.000000000000000000, -0.000000000000000000, -1.785744754682007492E-16 ) ) ;
#28849 = CARTESIAN_POINT ( 'NONE',  ( -1.500000000000001332, 1.437822173508921608, 1.399999999999986144 ) ) ;
#28850 = DIRECTION ( 'NONE',  ( 1.000000000000000000, -0.000000000000000000, -1.785744754682007245E-16 ) ) ;
#28851 = ORIENTED_EDGE ( 'NONE', *, *, #18984, .T. ) ;
#28852 = ADVANCED_FACE ( 'NONE', ( #45809 ), #29940, .F. ) ;
#28854 = EDGE_LOOP ( 'NONE', ( #15214, #224, #37902, #36620 ) ) ;
#28853 = CARTESIAN_POINT ( 'NONE',  ( -34.49999999999992184, 14.00000000000000178, 32.74999999999999289 ) ) ;
#28855 = ORIENTED_EDGE ( 'NONE', *, *, #19461, .T. ) ;
#28856 = CARTESIAN_POINT ( 'NONE',  ( -53.49999999999992184, 22.00000000000000355, 3.750000000000006661 ) ) ;
#28857 = DIRECTION ( 'NONE',  ( 0.000000000000000000, 1.000000000000000000, 0.000000000000000000 ) ) ;
#28858 = VERTEX_POINT ( 'NONE', #35665 ) ;
#28859 = AXIS2_PLACEMENT_3D ( 'NONE', #54391, #23007, #49648 ) ;
#28860 = EDGE_CURVE ( 'NONE', #52373, #1288, #10371, .T. ) ;
#28861 = VECTOR ( 'NONE', #31407, 1000.000000000000000 ) ;
#28862 = VECTOR ( 'NONE', #12492, 1000.000000000000000 ) ;
#28863 = CIRCLE ( 'NONE', #928, 4.000000000000000000 ) ;
#28864 = FACE_OUTER_BOUND ( 'NONE', #44291, .T. ) ;
#28865 = VECTOR ( 'NONE', #3135, 1000.000000000000000 ) ;
#28866 = AXIS2_PLACEMENT_3D ( 'NONE', #42069, #62992, #1587 ) ;
#28867 = CARTESIAN_POINT ( 'NONE',  ( -1.500000000000001554, 11.13730669589464739, -8.836349788423771642E-15 ) ) ;
#28868 = DIRECTION ( 'NONE',  ( 0.000000000000000000, 0.000000000000000000, -1.000000000000000000 ) ) ;
#28869 = DIRECTION ( 'NONE',  ( -1.000000000000000000, -0.000000000000000000, 1.785744754682007245E-16 ) ) ;
#28870 = DIRECTION ( 'NONE',  ( 1.000000000000000000, -0.000000000000000000, -1.785744754682007245E-16 ) ) ;
#28871 = AXIS2_PLACEMENT_3D ( 'NONE', #11485, #46917, #62115 ) ;
#28872 = VERTEX_POINT ( 'NONE', #22845 ) ;
#28873 = VERTEX_POINT ( 'NONE', #57292 ) ;
#28874 = CC_DESIGN_DATE_AND_TIME_ASSIGNMENT ( #30663, #35709, ( #58966 ) ) ;
#28875 = CARTESIAN_POINT ( 'NONE',  ( 1.500000000000000000, 0.000000000000000000, -8.500000000000000000 ) ) ;
#28876 = AXIS2_PLACEMENT_3D ( 'NONE', #17093, #53526, #17746 ) ;
#28877 = CARTESIAN_POINT ( 'NONE',  ( -1.500000000000002220, 1.437822173508921608, -3.499999999999997335 ) ) ;
#28878 = CARTESIAN_POINT ( 'NONE',  ( 25.50000000000008527, 2.000000000000001776, 23.00000000000000711 ) ) ;
#28880 = ORIENTED_EDGE ( 'NONE', *, *, #32626, .T. ) ;
#28879 = EDGE_CURVE ( 'NONE', #6695, #15546, #30385, .T. ) ;
#28881 = CARTESIAN_POINT ( 'NONE',  ( -1.501000000000005219, 6.893782217350892694, -1.050000000000003819 ) ) ;
#28882 = DIRECTION ( 'NONE',  ( 0.000000000000000000, 0.000000000000000000, -1.000000000000000000 ) ) ;
#28883 = CARTESIAN_POINT ( 'NONE',  ( -1.500000000000000888, 10.53108891324553831, 3.149999999999980371 ) ) ;
#28884 = DIRECTION ( 'NONE',  ( 0.000000000000000000, 0.000000000000000000, -1.000000000000000000 ) ) ;
#28885 = VECTOR ( 'NONE', #37111, 1000.000000000000000 ) ;
#28886 = VERTEX_POINT ( 'NONE', #1603 ) ;
#28887 = EDGE_CURVE ( 'NONE', #23744, #39046, #52919, .T. ) ;
#28888 = DIRECTION ( 'NONE',  ( 0.000000000000000000, 0.000000000000000000, -1.000000000000000000 ) ) ;
#28889 = ORIENTED_EDGE ( 'NONE', *, *, #47412, .F. ) ;
#28890 = AXIS2_PLACEMENT_3D ( 'NONE', #38364, #12775, #27596 ) ;
#28891 = DIRECTION ( 'NONE',  ( 1.000000000000000000, -0.000000000000000000, -0.000000000000000000 ) ) ;
#28893 = FACE_OUTER_BOUND ( 'NONE', #54494, .T. ) ;
#28892 = LOCAL_TIME ( 9, 13, 8.000000000000000000, #1093 ) ;
#28894 = ORIENTED_EDGE ( 'NONE', *, *, #35723, .T. ) ;
#28895 = DIRECTION ( 'NONE',  ( -0.000000000000000000, 1.000000000000000000, -0.000000000000000000 ) ) ;
#28896 = EDGE_CURVE ( 'NONE', #57843, #49907, #43081, .T. ) ;
#28897 = LINE ( 'NONE', #29213, #45755 ) ;
#28898 = DIRECTION ( 'NONE',  ( 0.000000000000000000, 0.000000000000000000, -1.000000000000000000 ) ) ;
#28899 = CARTESIAN_POINT ( 'NONE',  ( -1.501000000000006107, 1.437822173508921608, -6.549999999999987388 ) ) ;
#28900 = APPLICATION_CONTEXT ( 'configuration controlled 3d designs of mechanical parts and assemblies' ) ;
#28901 = VERTEX_POINT ( 'NONE', #27899 ) ;
#28902 = EDGE_CURVE ( 'NONE', #65789, #43782, #17466, .T. ) ;
#28903 = CARTESIAN_POINT ( 'NONE',  ( 1.499999999999998446, 3.862693304105353054, 2.099999999999981881 ) ) ;
#28904 = DIRECTION ( 'NONE',  ( 1.000000000000000000, 0.000000000000000000, 0.000000000000000000 ) ) ;
#28905 = EDGE_LOOP ( 'NONE', ( #57073, #58022 ) ) ;
#28906 = DIRECTION ( 'NONE',  ( 1.000000000000000000, -0.000000000000000000, -1.785744754682007492E-16 ) ) ;
#28907 = DIRECTION ( 'NONE',  ( 0.000000000000000000, 0.000000000000000000, -1.000000000000000000 ) ) ;
#28908 = EDGE_CURVE ( 'NONE', #59415, #39740, #32625, .T. ) ;
#28909 = ORIENTED_EDGE ( 'NONE', *, *, #35838, .F. ) ;
#28910 = CARTESIAN_POINT ( 'NONE',  ( 1.499999999999998446, 10.53108891324553831, -4.299999999999990941 ) ) ;
#28911 = FACE_BOUND ( 'NONE', #17988, .T. ) ;
#28912 = EDGE_LOOP ( 'NONE', ( #22992, #50352, #63886, #51245 ) ) ;
#28913 = DIRECTION ( 'NONE',  ( 1.000000000000000000, 0.000000000000000000, -0.000000000000000000 ) ) ;
#28914 = CIRCLE ( 'NONE', #3076, 1.000000000000000444 ) ;
#28915 = DIRECTION ( 'NONE',  ( 0.000000000000000000, 0.000000000000000000, -1.000000000000000000 ) ) ;
#28916 = COORDINATED_UNIVERSAL_TIME_OFFSET ( 1, 0, .AHEAD. ) ;
#28917 = VECTOR ( 'NONE', #10642, 1000.000000000000000 ) ;
#28918 = ORIENTED_EDGE ( 'NONE', *, *, #5279, .F. ) ;
#28919 = AXIS2_PLACEMENT_3D ( 'NONE', #40778, #64401, #23582 ) ;
#28920 = CARTESIAN_POINT ( 'NONE',  ( 1.499999999999998446, 8.106217782649107306, -6.899999999999987033 ) ) ;
#28921 = ORIENTED_EDGE ( 'NONE', *, *, #24776, .T. ) ;
#28922 = EDGE_CURVE ( 'NONE', #15660, #41023, #47647, .T. ) ;
#28923 = AXIS2_PLACEMENT_3D ( 'NONE', #53888, #58289, #37991 ) ;
#28924 = CARTESIAN_POINT ( 'NONE',  ( 1.499999999999998446, 5.681346652052677193, 2.449999999999980638 ) ) ;
#28925 = EDGE_CURVE ( 'NONE', #584, #12536, #52568, .T. ) ;
#28926 = CIRCLE ( 'NONE', #23549, 0.2500000000000002220 ) ;
#28927 = ORIENTED_EDGE ( 'NONE', *, *, #39327, .T. ) ;
#28928 = AXIS2_PLACEMENT_3D ( 'NONE', #34068, #54698, #59427 ) ;
#28929 = DIRECTION ( 'NONE',  ( -0.000000000000000000, -1.000000000000000000, -0.000000000000000000 ) ) ;
#28930 = CARTESIAN_POINT ( 'NONE',  ( 3.570138681344176668, 8.500000000000000000, 3.500587064475052301 ) ) ;
#28931 = AXIS2_PLACEMENT_3D ( 'NONE', #2341, #2017, #42796 ) ;
#28932 = AXIS2_PLACEMENT_3D ( 'NONE', #63357, #33313, #17163 ) ;
#28933 = PERSON_AND_ORGANIZATION ( #6771, #3017 ) ;
#28934 = CARTESIAN_POINT ( 'NONE',  ( -1.500000000000002665, 9.924871130596431001, -6.549999999999986500 ) ) ;
#28935 = DIRECTION ( 'NONE',  ( 0.000000000000000000, 0.000000000000000000, -1.000000000000000000 ) ) ;
#28936 = ADVANCED_FACE ( 'NONE', ( #48138 ), #12393, .F. ) ;
#28937 = ORIENTED_EDGE ( 'NONE', *, *, #55514, .F. ) ;
#28938 = FACE_OUTER_BOUND ( 'NONE', #22617, .T. ) ;
#28939 = VERTEX_POINT ( 'NONE', #37672 ) ;
#28940 = CARTESIAN_POINT ( 'NONE',  ( -1.500000000000001110, 12.34974226119286200, 2.099999999999984102 ) ) ;
#28941 = CARTESIAN_POINT ( 'NONE',  ( 63.79021325637167195, 6.088788742660460329, -16.43804083903779301 ) ) ;
#28942 = CARTESIAN_POINT ( 'NONE',  ( 45.47777799403926480, 9.525556217770811074, 23.09985437552496634 ) ) ;
#28943 = DIRECTION ( 'NONE',  ( 1.000000000000000000, 0.000000000000000000, -1.785744754682007245E-16 ) ) ;
#28944 = ORIENTED_EDGE ( 'NONE', *, *, #11609, .T. ) ;
#28945 = AXIS2_PLACEMENT_3D ( 'NONE', #30907, #1241, #15448 ) ;
#28946 = APPROVAL_PERSON_ORGANIZATION ( #37152, #2838, #61854 ) ;
#28947 = EDGE_CURVE ( 'NONE', #5917, #57380, #33613, .T. ) ;
#28948 = FACE_OUTER_BOUND ( 'NONE', #3852, .T. ) ;
#28949 = CARTESIAN_POINT ( 'NONE',  ( -1.500000000000001776, 2.044039956158029803, -1.750000000000002665 ) ) ;
#28950 = DIRECTION ( 'NONE',  ( -1.000000000000000000, -0.000000000000000000, 1.785744754682007245E-16 ) ) ;
#28951 = ORIENTED_EDGE ( 'NONE', *, *, #36074, .F. ) ;
#28952 = EDGE_CURVE ( 'NONE', #44323, #32557, #48489, .T. ) ;
#28953 = EDGE_CURVE ( 'NONE', #16867, #55023, #234, .T. ) ;
#28954 = VERTEX_POINT ( 'NONE', #11055 ) ;
#28955 = DIRECTION ( 'NONE',  ( 1.000000000000000000, -0.000000000000000000, -1.785744754682007738E-16 ) ) ;
#28956 = FACE_OUTER_BOUND ( 'NONE', #38487, .T. ) ;
#28957 = CARTESIAN_POINT ( 'NONE',  ( -53.49999999999992184, 2.000000000000001776, -1.249999999999994227 ) ) ;
#28958 = CARTESIAN_POINT ( 'NONE',  ( 56.29774879305968227, 5.916215751262284606, 35.68707937770409444 ) ) ;
#28959 = CYLINDRICAL_SURFACE ( 'NONE', #19156, 3.750000000000000000 ) ;
#28960 = DIRECTION ( 'NONE',  ( 0.000000000000000000, 0.000000000000000000, 1.000000000000000000 ) ) ;
#28961 = VERTEX_POINT ( 'NONE', #31615 ) ;
#28962 = VECTOR ( 'NONE', #27909, 1000.000000000000000 ) ;
#28963 = ORIENTED_EDGE ( 'NONE', *, *, #57977, .F. ) ;
#28964 = ORIENTED_EDGE ( 'NONE', *, *, #31253, .T. ) ;
#28965 = CIRCLE ( 'NONE', #32199, 1.199999999999999067 ) ;
#28966 = DIRECTION ( 'NONE',  ( 1.000000000000000000, -0.000000000000000000, -1.785744754682007245E-16 ) ) ;
#28967 = CIRCLE ( 'NONE', #66693, 3.849999999999993872 ) ;
#28968 = FACE_OUTER_BOUND ( 'NONE', #44222, .T. ) ;
#28969 = CARTESIAN_POINT ( 'NONE',  ( -1.501000000000004775, 5.681346652052677193, -0.1000000000000065004 ) ) ;
#28970 = EDGE_CURVE ( 'NONE', #40062, #40006, #23900, .T. ) ;
#28971 = AXIS2_PLACEMENT_3D ( 'NONE', #31357, #47226, #57686 ) ;
#28972 = DIRECTION ( 'NONE',  ( 0.000000000000000000, 0.000000000000000000, -1.000000000000000000 ) ) ;
#28973 = FACE_BOUND ( 'NONE', #24952, .T. ) ;
#28974 = AXIS2_PLACEMENT_3D ( 'NONE', #46729, #4566, #25138 ) ;
#28975 = VERTEX_POINT ( 'NONE', #42725 ) ;
#28976 = AXIS2_PLACEMENT_3D ( 'NONE', #8608, #4555, #8280 ) ;
#28978 = EDGE_CURVE ( 'NONE', #5370, #7193, #45477, .T. ) ;
#28977 = AXIS2_PLACEMENT_3D ( 'NONE', #24893, #14468, #61349 ) ;
#28979 = ORIENTED_EDGE ( 'NONE', *, *, #8423, .T. ) ;
#28980 = CIRCLE ( 'NONE', #36517, 1.749999999999999112 ) ;
#28981 = VECTOR ( 'NONE', #36484, 1000.000000000000000 ) ;
#28982 = DIRECTION ( 'NONE',  ( -1.000000000000000000, -0.000000000000000000, -0.000000000000000000 ) ) ;
#28983 = VERTEX_POINT ( 'NONE', #58299 ) ;
#28984 = LINE ( 'NONE', #13151, #10426 ) ;
#28985 = CARTESIAN_POINT ( 'NONE',  ( 56.52728863631738676, 5.394960806406086107, -35.07517951634826403 ) ) ;
#28986 = ADVANCED_FACE ( 'NONE', ( #958 ), #47488, .F. ) ;
#28987 = CARTESIAN_POINT ( 'NONE',  ( -1.501000000000004331, 5.681346652052677193, 4.099999999999975664 ) ) ;
#28988 = ORIENTED_EDGE ( 'NONE', *, *, #53961, .F. ) ;
#28989 = ADVANCED_FACE ( 'NONE', ( #16476 ), #27237, .F. ) ;
#28990 = ORIENTED_EDGE ( 'NONE', *, *, #21649, .F. ) ;
#28991 = CARTESIAN_POINT ( 'NONE',  ( 53.50000000000007105, 17.00000000000000000, 22.25000000000000355 ) ) ;
#28992 = DIRECTION ( 'NONE',  ( 0.000000000000000000, 0.000000000000000000, -1.000000000000000000 ) ) ;
#28993 = EDGE_CURVE ( 'NONE', #3428, #3273, #56283, .T. ) ;
#28994 = CARTESIAN_POINT ( 'NONE',  ( 1.499999999999998446, 11.74352447854375470, -3.399999999999996803 ) ) ;
#28995 = CARTESIAN_POINT ( 'NONE',  ( 1.499999999999998446, 8.712435565298214613, -4.199999999999993960 ) ) ;
#28997 = ORIENTED_EDGE ( 'NONE', *, *, #61934, .F. ) ;
#28996 = CARTESIAN_POINT ( 'NONE',  ( -9.499999999999918288, 3.839113067263895118, 1.877339347115075441 ) ) ;
#28998 = PERSON_AND_ORGANIZATION_ROLE ( 'creator' ) ;
#28999 = CARTESIAN_POINT ( 'NONE',  ( -1.500000000000000222, 8.712435565298214613, 6.999999999999967137 ) ) ;
#29000 = ORIENTED_EDGE ( 'NONE', *, *, #4438, .F. ) ;
#29001 = CARTESIAN_POINT ( 'NONE',  ( -30.49999999999992895, 11.50000000000000355, -15.74999999999999289 ) ) ;
#29002 = EDGE_CURVE ( 'NONE', #16311, #12036, #11729, .T. ) ;
#29003 = CARTESIAN_POINT ( 'NONE',  ( 0.000000000000000000, 9.000000000000001776, -1.400000000000000133 ) ) ;
#29004 = CARTESIAN_POINT ( 'NONE',  ( -56.77315943994735647, 3.959464705266926732, 34.65000000000005542 ) ) ;
#29005 = CALENDAR_DATE ( 2023, 4, 9 ) ;
#29006 = CARTESIAN_POINT ( 'NONE',  ( -29.36823182881044758, 13.74171637276746161, -15.75000000000000000 ) ) ;
#29007 = EDGE_CURVE ( 'NONE', #29291, #32382, #61628, .T. ) ;
#29008 = CIRCLE ( 'NONE', #57080, 0.2500000000000002220 ) ;
#29009 = CARTESIAN_POINT ( 'NONE',  ( 48.00000000000008527, 12.00000000000000178, 1.249999999999970912 ) ) ;
#29010 = AXIS2_PLACEMENT_3D ( 'NONE', #64836, #44243, #60103 ) ;
#29011 = VECTOR ( 'NONE', #51904, 1000.000000000000000 ) ;
#29012 = CARTESIAN_POINT ( 'NONE',  ( 56.48801423216038131, 2.711117189203045008, 24.66916670157683811 ) ) ;
#29013 = AXIS2_PLACEMENT_3D ( 'NONE', #64735, #39067, #59674 ) ;
#29014 = ORIENTED_EDGE ( 'NONE', *, *, #56958, .T. ) ;
#29015 = DIRECTION ( 'NONE',  ( -0.000000000000000000, 1.000000000000000000, -0.000000000000000000 ) ) ;
#29016 = CARTESIAN_POINT ( 'NONE',  ( -1.501000000000003887, 9.924871130596431001, 4.199999999999977085 ) ) ;
#29017 = CARTESIAN_POINT ( 'NONE',  ( -50.99999999999992184, 22.00000000000000355, -17.24999999999999289 ) ) ;
#29018 = AXIS2_PLACEMENT_3D ( 'NONE', #13300, #19679, #19001 ) ;
#29019 = FACE_OUTER_BOUND ( 'NONE', #14374, .T. ) ;
#29020 = DIRECTION ( 'NONE',  ( 0.000000000000000000, 0.000000000000000000, -1.000000000000000000 ) ) ;
#29021 = CIRCLE ( 'NONE', #8546, 3.849999999999993872 ) ;
#29022 = CARTESIAN_POINT ( 'NONE',  ( -1.501000000000004331, 13.56217782649107839, 2.549999999999981615 ) ) ;
#29023 = CALENDAR_DATE ( 2023, 4, 9 ) ;
#29024 = DIRECTION ( 'NONE',  ( 1.000000000000000000, -0.000000000000000000, -1.785744754682007245E-16 ) ) ;
#29025 = ORIENTED_EDGE ( 'NONE', *, *, #31500, .F. ) ;
#29026 = FACE_OUTER_BOUND ( 'NONE', #48129, .T. ) ;
#29027 = CARTESIAN_POINT ( 'NONE',  ( -1.501000000000003887, 10.53108891324553831, 4.549999999999975842 ) ) ;
#29028 = ORIENTED_EDGE ( 'NONE', *, *, #16258, .F. ) ;
#29029 = ORIENTED_EDGE ( 'NONE', *, *, #29030, .T. ) ;
#29030 = EDGE_CURVE ( 'NONE', #30218, #10252, #13391, .T. ) ;
#29031 = ORIENTED_EDGE ( 'NONE', *, *, #16871, .F. ) ;
#29032 = DIRECTION ( 'NONE',  ( 1.000000000000000000, 0.000000000000000000, -1.785744754682007245E-16 ) ) ;
#29033 = EDGE_CURVE ( 'NONE', #10342, #20576, #12724, .T. ) ;
#29034 = CARTESIAN_POINT ( 'NONE',  ( 56.76395266201748768, 3.821170598531897333, -3.163962340496846881 ) ) ;
#29035 = AXIS2_PLACEMENT_3D ( 'NONE', #18583, #43211, #22653 ) ;
#29036 = ORIENTED_EDGE ( 'NONE', *, *, #22015, .T. ) ;
#29037 = EDGE_LOOP ( 'NONE', ( #24578, #39158 ) ) ;
#29038 = VERTEX_POINT ( 'NONE', #13060 ) ;
#29039 = VERTEX_POINT ( 'NONE', #33288 ) ;
#29040 = VERTEX_POINT ( 'NONE', #33924 ) ;
#29041 = CYLINDRICAL_SURFACE ( 'NONE', #16061, 4.000000000000000000 ) ;
#29042 = DIRECTION ( 'NONE',  ( -1.000000000000000000, -0.000000000000000000, 1.785744754682007245E-16 ) ) ;
#29043 = DIRECTION ( 'NONE',  ( -1.000000000000000000, -0.000000000000000000, 3.061276722312012491E-16 ) ) ;
#29044 = ORIENTED_EDGE ( 'NONE', *, *, #50276, .T. ) ;
#29045 = CARTESIAN_POINT ( 'NONE',  ( -63.23593896948808890, 4.378316416192274296, 34.66378713237428855 ) ) ;
#29046 = FACE_OUTER_BOUND ( 'NONE', #60962, .T. ) ;
#29047 = DIRECTION ( 'NONE',  ( 0.000000000000000000, 0.000000000000000000, -1.000000000000000000 ) ) ;
#29048 = CIRCLE ( 'NONE', #2, 0.2500000000000002220 ) ;
#29049 = AXIS2_PLACEMENT_3D ( 'NONE', #43571, #22693, #32466 ) ;
#29050 = VERTEX_POINT ( 'NONE', #64324 ) ;
#29051 = CARTESIAN_POINT ( 'NONE',  ( 63.84217575781005394, 2.014248616916801460, -16.03109311436558926 ) ) ;
#29052 = EDGE_CURVE ( 'NONE', #9956, #63891, #55173, .T. ) ;
#29053 = AXIS2_PLACEMENT_3D ( 'NONE', #7757, #32732, #53353 ) ;
#29054 = CARTESIAN_POINT ( 'NONE',  ( 28.29903810567673972, 22.00000000000000355, -1.249999999999994449 ) ) ;
#29055 = AXIS2_PLACEMENT_3D ( 'NONE', #24820, #45398, #61273 ) ;
#29056 = VECTOR ( 'NONE', #40547, 1000.000000000000000 ) ;
#29057 = CYLINDRICAL_SURFACE ( 'NONE', #20924, 0.2500000000000002220 ) ;
#29058 = CIRCLE ( 'NONE', #53946, 0.2499999999999997780 ) ;
#29059 = CARTESIAN_POINT ( 'NONE',  ( -63.27116285410175323, 4.653773808811530799, 3.219463439077360878 ) ) ;
#29060 = DIRECTION ( 'NONE',  ( 1.000000000000000000, 0.000000000000000000, -0.000000000000000000 ) ) ;
#29061 = EDGE_CURVE ( 'NONE', #45878, #7037, #26087, .T. ) ;
#29062 = DIRECTION ( 'NONE',  ( 0.000000000000000000, -1.000000000000000000, 0.000000000000000000 ) ) ;
#29063 = CARTESIAN_POINT ( 'NONE',  ( -1.501000000000004775, 0.8316043908598138579, 1.749999999999984901 ) ) ;
#29064 = EDGE_LOOP ( 'NONE', ( #3211, #26784 ) ) ;
#29065 = CARTESIAN_POINT ( 'NONE',  ( -16.72876064540477969, 6.000000000000001776, -5.250000000000007994 ) ) ;
#29066 = LINE ( 'NONE', #38187, #43428 ) ;
#29067 = DIRECTION ( 'NONE',  ( 0.000000000000000000, 0.000000000000000000, 1.000000000000000000 ) ) ;
#29068 = CARTESIAN_POINT ( 'NONE',  ( -1.501000000000005663, 5.681346652052677193, -3.149999999999997691 ) ) ;
#29069 = FACE_BOUND ( 'NONE', #55834, .T. ) ;
#29071 = VERTEX_POINT ( 'NONE', #7992 ) ;
#29070 = CIRCLE ( 'NONE', #1091, 0.2500000000000002220 ) ;
#29072 = DIRECTION ( 'NONE',  ( 1.000000000000000000, -0.000000000000000000, -1.785744754682007245E-16 ) ) ;
#29073 = CARTESIAN_POINT ( 'NONE',  ( -1.501000000000004331, 11.74352447854375470, 2.449999999999982858 ) ) ;
#29074 = ORIENTED_EDGE ( 'NONE', *, *, #8576, .T. ) ;
#29075 = CARTESIAN_POINT ( 'NONE',  ( 0.000000000000000000, 8.500000000000000000, 0.000000000000000000 ) ) ;
#29076 = DIRECTION ( 'NONE',  ( 1.000000000000000000, -0.000000000000000000, -1.785744754682007245E-16 ) ) ;
#29077 = ADVANCED_FACE ( 'NONE', ( #23173 ), #19092, .F. ) ;
#29078 = CARTESIAN_POINT ( 'NONE',  ( -1.501000000000005663, 11.74352447854375470, -4.099999999999993427 ) ) ;
#29079 = CARTESIAN_POINT ( 'NONE',  ( -1.500000000000002220, 1.437822173508921608, -3.749999999999997780 ) ) ;
#29080 = DIRECTION ( 'NONE',  ( 1.000000000000000000, -0.000000000000000000, -1.785744754682007245E-16 ) ) ;
#29081 = CARTESIAN_POINT ( 'NONE',  ( -1.500000000000000888, 11.13730669589464739, 3.499999999999979128 ) ) ;
#29082 = CARTESIAN_POINT ( 'NONE',  ( 56.18812681896586980, 2.070606165390113773, 36.19205451454457290 ) ) ;
#29083 = CARTESIAN_POINT ( 'NONE',  ( -1.500000000000000444, 12.34974226119286200, 6.549999999999969624 ) ) ;
#29084 = CARTESIAN_POINT ( 'NONE',  ( 1.499999999999998446, 12.34974226119286200, -3.499999999999995115 ) ) ;
#29085 = ORIENTED_EDGE ( 'NONE', *, *, #37144, .F. ) ;
#29086 = PERSON_AND_ORGANIZATION ( #42824, #22467 ) ;
#29087 = CARTESIAN_POINT ( 'NONE',  ( 25.70096189432344502, 6.000000000000001776, -22.24999999999999289 ) ) ;
#29088 = CIRCLE ( 'NONE', #50693, 0.2500000000000002220 ) ;
#29089 =( GEOMETRIC_REPRESENTATION_CONTEXT ( 3 ) GLOBAL_UNCERTAINTY_ASSIGNED_CONTEXT ( ( #37197 ) ) GLOBAL_UNIT_ASSIGNED_CONTEXT ( ( #44245, #18940, #59777 ) ) REPRESENTATION_CONTEXT ( 'NONE', 'WORKASPACE' ) );
#29090 = DIRECTION ( 'NONE',  ( 1.000000000000000000, -0.000000000000000000, -1.785744754682007245E-16 ) ) ;
#29091 = AXIS2_PLACEMENT_3D ( 'NONE', #45831, #20539, #14815 ) ;
#29092 = VECTOR ( 'NONE', #37418, 1000.000000000000000 ) ;
#29093 = ORIENTED_EDGE ( 'NONE', *, *, #4316, .F. ) ;
#29094 = ORIENTED_EDGE ( 'NONE', *, *, #35886, .T. ) ;
#29095 = EDGE_CURVE ( 'NONE', #6928, #45983, #63370, .T. ) ;
#29096 = ORIENTED_EDGE ( 'NONE', *, *, #10328, .F. ) ;
#29097 = CARTESIAN_POINT ( 'NONE',  ( -14.49999999999992006, 6.000000000000001776, -11.74999999999999289 ) ) ;
#29098 = FACE_OUTER_BOUND ( 'NONE', #62510, .T. ) ;
#29099 = CYLINDRICAL_SURFACE ( 'NONE', #43212, 1.499999999999999556 ) ;
#29100 = EDGE_LOOP ( 'NONE', ( #47315, #49492, #44943, #49288 ) ) ;
#29101 = AXIS2_PLACEMENT_3D ( 'NONE', #2233, #22792, #32244 ) ;
#29102 = ORIENTED_EDGE ( 'NONE', *, *, #14685, .F. ) ;
#29103 = EDGE_LOOP ( 'NONE', ( #7873, #38923 ) ) ;
#29104 = CARTESIAN_POINT ( 'NONE',  ( 48.00000000000008527, 12.00000000000000178, 1.249999999999970912 ) ) ;
#29105 = ORIENTED_EDGE ( 'NONE', *, *, #57504, .F. ) ;
#29106 = DIRECTION ( 'NONE',  ( 0.000000000000000000, 0.000000000000000000, -1.000000000000000000 ) ) ;
#29107 = EDGE_LOOP ( 'NONE', ( #1534, #18171, #16961, #36687, #55423, #22816, #3023 ) ) ;
#29108 = VERTEX_POINT ( 'NONE', #18770 ) ;
#29109 = EDGE_CURVE ( 'NONE', #8127, #30217, #50124, .T. ) ;
#29110 = CARTESIAN_POINT ( 'NONE',  ( 1.499999999999998446, 8.712435565298214613, 4.449999999999976197 ) ) ;
#29111 = DIRECTION ( 'NONE',  ( 0.000000000000000000, 0.000000000000000000, -1.000000000000000000 ) ) ;
#29112 = CARTESIAN_POINT ( 'NONE',  ( 0.000000000000000000, 4.233333333333332504, 0.000000000000000000 ) ) ;
#29113 = FACE_OUTER_BOUND ( 'NONE', #56199, .T. ) ;
#29114 = ORIENTED_EDGE ( 'NONE', *, *, #32172, .F. ) ;
#29115 = AXIS2_PLACEMENT_3D ( 'NONE', #13420, #50155, #19800 ) ;
#29116 = CARTESIAN_POINT ( 'NONE',  ( 1.499999999999998446, 2.650257738807137553, 2.799999999999979394 ) ) ;
#29117 = ADVANCED_FACE ( 'NONE', ( #8634 ), #29195, .F. ) ;
#29118 = DIRECTION ( 'NONE',  ( 0.000000000000000000, 0.000000000000000000, -1.000000000000000000 ) ) ;
#29119 = CARTESIAN_POINT ( 'NONE',  ( 63.22684056005263642, 3.959464705266926732, 24.15000000000005898 ) ) ;
#29120 = DIRECTION ( 'NONE',  ( 0.000000000000000000, 0.000000000000000000, 1.000000000000000000 ) ) ;
#29121 = CARTESIAN_POINT ( 'NONE',  ( 63.70225120694046694, 5.916215751262289047, 16.81292062229591622 ) ) ;
#29122 = DIRECTION ( 'NONE',  ( 0.000000000000000000, 0.000000000000000000, -1.000000000000000000 ) ) ;
#29123 = EDGE_CURVE ( 'NONE', #56366, #43749, #37521, .T. ) ;
#29124 = CARTESIAN_POINT ( 'NONE',  ( -1.500000000000002442, 0.8316043908598138579, -4.549999999999993605 ) ) ;
#29125 = ORIENTED_EDGE ( 'NONE', *, *, #30929, .T. ) ;
#29126 = EDGE_CURVE ( 'NONE', #5581, #26897, #35771, .T. ) ;
#29127 = CIRCLE ( 'NONE', #4400, 0.2500000000000002220 ) ;
#29128 = DIRECTION ( 'NONE',  ( 1.000000000000000000, -0.000000000000000000, -1.785744754682007738E-16 ) ) ;
#29129 = DIRECTION ( 'NONE',  ( 0.000000000000000000, 0.000000000000000000, -1.000000000000000000 ) ) ;
#29130 = ORIENTED_EDGE ( 'NONE', *, *, #17264, .F. ) ;
#29131 = PRODUCT_DEFINITION_FORMATION_WITH_SPECIFIED_SOURCE ( 'ANY', '', #22485, .NOT_KNOWN. ) ;
#29132 = ORIENTED_EDGE ( 'NONE', *, *, #41368, .T. ) ;
#29133 = LINE ( 'NONE', #44979, #5988 ) ;
#29134 = CYLINDRICAL_SURFACE ( 'NONE', #20415, 0.2500000000000002220 ) ;
#29135 = DIRECTION ( 'NONE',  ( 0.000000000000000000, 0.000000000000000000, -1.000000000000000000 ) ) ;
#29136 = AXIS2_PLACEMENT_3D ( 'NONE', #48077, #53186, #47755 ) ;
#29137 = AXIS2_PLACEMENT_3D ( 'NONE', #48914, #28635, #38761 ) ;
#29138 = CARTESIAN_POINT ( 'NONE',  ( 63.23604733798268995, 3.821170598531895557, -7.336037659503134023 ) ) ;
#29139 = ORIENTED_EDGE ( 'NONE', *, *, #10159, .F. ) ;
#29140 = FACE_BOUND ( 'NONE', #57254, .T. ) ;
#29141 = ORIENTED_EDGE ( 'NONE', *, *, #60659, .F. ) ;
#29142 = CARTESIAN_POINT ( 'NONE',  ( -14.48533653168420976, 4.016695851293896169, 22.77018097456743817 ) ) ;
#29143 = CARTESIAN_POINT ( 'NONE',  ( 53.50000000000007105, 2.000000000000001776, 11.75000000000000355 ) ) ;
#29144 = ORIENTED_EDGE ( 'NONE', *, *, #38316, .F. ) ;
#29145 = LINE ( 'NONE', #55474, #52553 ) ;
#29146 = CARTESIAN_POINT ( 'NONE',  ( -30.34545952810853109, 14.00000000046257576, 2.024596669731577592 ) ) ;
#29147 = VERTEX_POINT ( 'NONE', #4900 ) ;
#29148 = CARTESIAN_POINT ( 'NONE',  ( -1.501000000000005219, 14.16839560914018570, -2.000000000000001776 ) ) ;
#29149 = CARTESIAN_POINT ( 'NONE',  ( -50.99999999999992184, 2.000000000000001776, 11.75000000000001066 ) ) ;
#29150 = ADVANCED_FACE ( 'NONE', ( #60914 ), #20766, .F. ) ;
#29151 = DIRECTION ( 'NONE',  ( 0.000000000000000000, 0.000000000000000000, 1.000000000000000000 ) ) ;
#29152 = SECURITY_CLASSIFICATION_LEVEL ( 'unclassified' ) ;
#29153 = EDGE_CURVE ( 'NONE', #7213, #2186, #3441, .T. ) ;
#29154 = ORIENTED_EDGE ( 'NONE', *, *, #5204, .T. ) ;
#29155 = DIRECTION ( 'NONE',  ( 1.000000000000000000, 0.000000000000000000, -1.785744754682007245E-16 ) ) ;
#29156 = ORIENTED_EDGE ( 'NONE', *, *, #63601, .F. ) ;
#29157 = DIRECTION ( 'NONE',  ( 1.000000000000000000, -0.000000000000000000, -1.785744754682007245E-16 ) ) ;
#29158 = ORIENTED_EDGE ( 'NONE', *, *, #49401, .F. ) ;
#29159 = DIRECTION ( 'NONE',  ( 0.000000000000000000, 0.000000000000000000, -1.000000000000000000 ) ) ;
#29160 = DIRECTION ( 'NONE',  ( 1.000000000000000000, -0.000000000000000000, -1.785744754682007245E-16 ) ) ;
#29161 = EDGE_CURVE ( 'NONE', #24580, #50983, #51819, .T. ) ;
#29162 = APPROVAL_ROLE ( '' ) ;
#29163 = AXIS2_PLACEMENT_3D ( 'NONE', #1478, #13834, #42599 ) ;
#29164 = ORIENTED_EDGE ( 'NONE', *, *, #39894, .F. ) ;
#29165 = CARTESIAN_POINT ( 'NONE',  ( 1.499999999999998446, 13.56217782649107839, 1.399999999999986589 ) ) ;
#29166 = ORIENTED_EDGE ( 'NONE', *, *, #54433, .F. ) ;
#29167 = CYLINDRICAL_SURFACE ( 'NONE', #22949, 0.2500000000000002220 ) ;
#29168 = ORIENTED_EDGE ( 'NONE', *, *, #951, .F. ) ;
#29169 = EDGE_CURVE ( 'NONE', #11408, #20224, #60587, .T. ) ;
#29170 = CARTESIAN_POINT ( 'NONE',  ( 25.50000000000008527, -18.22374841615669183, 23.00000000000000711 ) ) ;
#29171 = DIRECTION ( 'NONE',  ( -1.000000000000000000, -0.000000000000000000, 1.785744754682007245E-16 ) ) ;
#29172 = CARTESIAN_POINT ( 'NONE',  ( -53.44703921578948069, 3.835045983200360276, 17.76185845346936887 ) ) ;
#29173 = ADVANCED_FACE ( 'NONE', ( #46059 ), #50478, .F. ) ;
#29174 = ORIENTED_EDGE ( 'NONE', *, *, #54982, .T. ) ;
#29175 = EDGE_CURVE ( 'NONE', #26493, #41015, #51472, .T. ) ;
#29177 = VERTEX_POINT ( 'NONE', #25832 ) ;
#29176 = DIRECTION ( 'NONE',  ( -1.000000000000000000, 0.000000000000000000, -0.000000000000000000 ) ) ;
#29178 = LOCAL_TIME ( 9, 13, 8.000000000000000000, #30653 ) ;
#29179 = EDGE_LOOP ( 'NONE', ( #26724, #6334, #2475, #30027 ) ) ;
#29180 = DIRECTION ( 'NONE',  ( 1.000000000000000000, -0.000000000000000000, -0.000000000000000000 ) ) ;
#29181 = DIRECTION ( 'NONE',  ( -0.000000000000000000, -1.000000000000000000, -0.000000000000000000 ) ) ;
#29182 = ORIENTED_EDGE ( 'NONE', *, *, #44588, .T. ) ;
#29183 = EDGE_CURVE ( 'NONE', #36007, #53880, #57748, .T. ) ;
#29184 = DIRECTION ( 'NONE',  ( 1.000000000000000000, -8.673617379884035472E-16, 0.000000000000000000 ) ) ;
#29185 = PERSON ( 'NAUO-PER16', 'UNSPECIFIED', 'UNSPECIFIED', ('UNSPECIFIED'), ('UNSPECIFIED'), ('UNSPECIFIED') ) ;
#29186 = LINE ( 'NONE', #4242, #13169 ) ;
#29187 = FACE_BOUND ( 'NONE', #23140, .T. ) ;
#29188 = DIRECTION ( 'NONE',  ( -1.000000000000000000, -0.000000000000000000, 1.785744754682007245E-16 ) ) ;
#29189 = DIRECTION ( 'NONE',  ( 1.000000000000000000, -0.000000000000000000, -1.785744754682007738E-16 ) ) ;
#29190 = ORIENTED_EDGE ( 'NONE', *, *, #41782, .T. ) ;
#29191 = ORIENTED_EDGE ( 'NONE', *, *, #26267, .T. ) ;
#29192 = DIRECTION ( 'NONE',  ( 1.000000000000000000, 0.000000000000000000, -1.785744754682007245E-16 ) ) ;
#29193 = DIRECTION ( 'NONE',  ( 1.000000000000000000, 0.000000000000000000, -1.785744754682007245E-16 ) ) ;
#29194 = CARTESIAN_POINT ( 'NONE',  ( -1.501000000000005663, 1.437822173508921608, -3.949999999999994404 ) ) ;
#29195 = CYLINDRICAL_SURFACE ( 'NONE', #28233, 3.999999999999996447 ) ;
#29196 = ORIENTED_EDGE ( 'NONE', *, *, #24791, .T. ) ;
#29197 = CARTESIAN_POINT ( 'NONE',  ( 45.59710821235087508, 7.653304631528169644, 17.94688906861769340 ) ) ;
#29198 = DIRECTION ( 'NONE',  ( 0.000000000000000000, 0.000000000000000000, -1.000000000000000000 ) ) ;
#29199 = CARTESIAN_POINT ( 'NONE',  ( 53.50000000000007105, 2.000000000000001776, 38.25000000000000000 ) ) ;
#29200 = DIRECTION ( 'NONE',  ( -1.000000000000000000, -0.000000000000000000, 1.785744754682007245E-16 ) ) ;
#29201 = EDGE_CURVE ( 'NONE', #16626, #35332, #6672, .T. ) ;
#29202 = VERTEX_POINT ( 'NONE', #19436 ) ;
#29203 = DIRECTION ( 'NONE',  ( -0.000000000000000000, -1.000000000000000000, -0.000000000000000000 ) ) ;
#29204 = ORIENTED_EDGE ( 'NONE', *, *, #39651, .T. ) ;
#29205 = AXIS2_PLACEMENT_3D ( 'NONE', #35565, #49779, #4228 ) ;
#29206 = EDGE_CURVE ( 'NONE', #46245, #30694, #56535, .T. ) ;
#29207 = AXIS2_PLACEMENT_3D ( 'NONE', #26600, #58338, #33329 ) ;
#29208 = DIRECTION ( 'NONE',  ( 0.000000000000000000, 0.000000000000000000, -1.000000000000000000 ) ) ;
#29209 = DIRECTION ( 'NONE',  ( -1.000000000000000000, -0.000000000000000000, -0.000000000000000000 ) ) ;
#29210 = ORIENTED_EDGE ( 'NONE', *, *, #25693, .T. ) ;
#29211 = VERTEX_POINT ( 'NONE', #34903 ) ;
#29212 = DIRECTION ( 'NONE',  ( 0.000000000000000000, 0.000000000000000000, -1.000000000000000000 ) ) ;
#29213 = CARTESIAN_POINT ( 'NONE',  ( -1.501000000000003443, 2.044039956158029803, 6.899999999999966604 ) ) ;
#29214 = EDGE_CURVE ( 'NONE', #37939, #45480, #24996, .T. ) ;
#29215 = DIRECTION ( 'NONE',  ( -1.000000000000000000, 0.000000000000000000, 4.336808689942017736E-16 ) ) ;
#29216 = AXIS2_PLACEMENT_3D ( 'NONE', #34544, #49768, #44348 ) ;
#29217 = CARTESIAN_POINT ( 'NONE',  ( -1.501000000000003443, 3.862693304105352610, 7.699999999999964650 ) ) ;
#29218 = ORIENTED_EDGE ( 'NONE', *, *, #53315, .F. ) ;
#29219 = DIRECTION ( 'NONE',  ( 0.000000000000000000, 0.000000000000000000, -1.000000000000000000 ) ) ;
#29220 = DIRECTION ( 'NONE',  ( 1.000000000000000000, 0.000000000000000000, 0.000000000000000000 ) ) ;
#29221 = ORIENTED_EDGE ( 'NONE', *, *, #14236, .T. ) ;
#29222 = CARTESIAN_POINT ( 'NONE',  ( -53.44703921578948069, 4.100000000000002309, 17.76185845346936887 ) ) ;
#29223 = CARTESIAN_POINT ( 'NONE',  ( -56.14999999999994884, 2.000000000000001776, -15.89199156078011832 ) ) ;
#29224 = EDGE_LOOP ( 'NONE', ( #12715, #17157, #42495, #20007 ) ) ;
#29225 = CARTESIAN_POINT ( 'NONE',  ( -1.501000000000005663, 2.044039956158029803, -3.849999999999996092 ) ) ;
#29226 = CARTESIAN_POINT ( 'NONE',  ( 63.38845610355829763, 5.162217836202007248, -24.41815751384708477 ) ) ;
#29227 = FACE_BOUND ( 'NONE', #11044, .T. ) ;
#29228 = VECTOR ( 'NONE', #33034, 1000.000000000000000 ) ;
#29230 = ADVANCED_FACE ( 'NONE', ( #52835 ), #41647, .F. ) ;
#29229 = VECTOR ( 'NONE', #54496, 1000.000000000000000 ) ;
#29231 = EDGE_LOOP ( 'NONE', ( #19030, #49863 ) ) ;
#29232 = CARTESIAN_POINT ( 'NONE',  ( -29.89550589865875097, 13.93413807165899243, 22.95177683905896870 ) ) ;
#29233 = CARTESIAN_POINT ( 'NONE',  ( 0.000000000000000000, 8.500000000000000000, 5.000000000000000000 ) ) ;
#29234 = CIRCLE ( 'NONE', #191, 0.2500000000000002220 ) ;
#29235 = CONTEXT_DEPENDENT_SHAPE_REPRESENTATION ( #36159, #50973 ) ;
#29236 = AXIS2_PLACEMENT_3D ( 'NONE', #44984, #35528, #50743 ) ;
#29237 = ORIENTED_EDGE ( 'NONE', *, *, #14074, .F. ) ;
#29238 = EDGE_CURVE ( 'NONE', #26364, #20037, #29514, .T. ) ;
#29239 = CYLINDRICAL_SURFACE ( 'NONE', #59506, 0.2500000000000002220 ) ;
#29240 = VERTEX_POINT ( 'NONE', #1851 ) ;
#29241 = DIRECTION ( 'NONE',  ( 1.000000000000000000, -0.000000000000000000, -1.785744754682007738E-16 ) ) ;
#29242 = VERTEX_POINT ( 'NONE', #22433 ) ;
#29243 = CARTESIAN_POINT ( 'NONE',  ( -56.52728863631720202, 5.394960806406086995, -17.42482048365173952 ) ) ;
#29244 = CARTESIAN_POINT ( 'NONE',  ( -53.49999999999991473, 2.725650494082847430, 38.34341799290270103 ) ) ;
#29245 = APPROVAL_DATE_TIME ( #43449, #63938 ) ;
#29246 = CARTESIAN_POINT ( 'NONE',  ( 44.01314425488666870, 5.500000000000001776, -5.250000000000011546 ) ) ;
#29247 = CARTESIAN_POINT ( 'NONE',  ( -1.501000000000004331, 10.53108891324553831, 3.149999999999980371 ) ) ;
#29248 = EDGE_LOOP ( 'NONE', ( #46998, #58686, #6640, #56469 ) ) ;
#29249 = APPROVAL ( #52201, 'UNKNOWN' ) ;
#29250 = EDGE_LOOP ( 'NONE', ( #529, #19136, #6174, #42748, #10180, #19540, #26146, #65530 ) ) ;
#29251 = CARTESIAN_POINT ( 'NONE',  ( 66.50000000000008527, 4.100000000000002309, -15.74999999999999645 ) ) ;
#29252 = PRODUCT_RELATED_PRODUCT_CATEGORY ( 'detail', '', ( #48346 ) ) ;
#29253 = ORIENTED_EDGE ( 'NONE', *, *, #61989, .T. ) ;
#29254 = DIRECTION ( 'NONE',  ( 1.000000000000000000, -0.000000000000000000, -1.785744754682007245E-16 ) ) ;
#29255 = AXIS2_PLACEMENT_3D ( 'NONE', #51170, #46425, #47087 ) ;
#29256 = DIRECTION ( 'NONE',  ( 0.000000000000000000, 0.000000000000000000, -1.000000000000000000 ) ) ;
#29257 = CARTESIAN_POINT ( 'NONE',  ( 44.69022022361289004, 8.610650308907018768, 24.11055204403839269 ) ) ;
#29258 = LINE ( 'NONE', #8369, #64873 ) ;
#29259 = ADVANCED_FACE ( 'NONE', ( #32216 ), #18785, .F. ) ;
#29260 = EDGE_CURVE ( 'NONE', #65454, #53289, #31859, .T. ) ;
#29261 = AXIS2_PLACEMENT_3D ( 'NONE', #28762, #12290, #53138 ) ;
#29262 = VECTOR ( 'NONE', #25875, 1000.000000000000000 ) ;
#29263 = CARTESIAN_POINT ( 'NONE',  ( -1.500000000000001554, 8.712435565298214613, 0.2499999999999912292 ) ) ;
#29264 = ADVANCED_FACE ( 'NONE', ( #12316 ), #32869, .F. ) ;
#29265 = VECTOR ( 'NONE', #62672, 1000.000000000000000 ) ;
#29266 = DIRECTION ( 'NONE',  ( 0.000000000000000000, 0.000000000000000000, -1.000000000000000000 ) ) ;
#29267 = CARTESIAN_POINT ( 'NONE',  ( -1.500000000000000222, 12.34974226119286200, 7.699999999999964650 ) ) ;
#29268 = VERTEX_POINT ( 'NONE', #541 ) ;
#29269 = CIRCLE ( 'NONE', #34597, 0.2500000000000002220 ) ;
#29270 = ORIENTED_EDGE ( 'NONE', *, *, #15963, .F. ) ;
#29271 = ADVANCED_FACE ( 'NONE', ( #37233 ), #21095, .T. ) ;
#29272 = DIRECTION ( 'NONE',  ( -0.000000000000000000, -1.000000000000000000, -0.000000000000000000 ) ) ;
#29273 = DIRECTION ( 'NONE',  ( 1.000000000000000000, -0.000000000000000000, -1.785744754682007492E-16 ) ) ;
#29274 = CARTESIAN_POINT ( 'NONE',  ( 4.592425496802573972E-16, 2.766666666666666607, 3.750000000000000000 ) ) ;
#29275 = CYLINDRICAL_SURFACE ( 'NONE', #19694, 4.000000000000000000 ) ;
#29276 = LINE ( 'NONE', #59676, #25606 ) ;
#29277 = CARTESIAN_POINT ( 'NONE',  ( 1.499999999999998446, 3.256475521456245303, 5.249999999999970690 ) ) ;
#29278 = ORIENTED_EDGE ( 'NONE', *, *, #42966, .T. ) ;
#29279 = AXIS2_PLACEMENT_3D ( 'NONE', #16072, #36581, #5903 ) ;
#29280 = CIRCLE ( 'NONE', #33573, 0.6499999999999994671 ) ;
#29281 = ORIENTED_EDGE ( 'NONE', *, *, #22003, .T. ) ;
#29282 = ORIENTED_EDGE ( 'NONE', *, *, #10029, .T. ) ;
#29283 = CIRCLE ( 'NONE', #25002, 4.000000000000000000 ) ;
#29284 = VECTOR ( 'NONE', #18316, 1000.000000000000000 ) ;
#29285 = DIRECTION ( 'NONE',  ( 1.000000000000000000, -0.000000000000000000, -1.785744754682007492E-16 ) ) ;
#29286 = DIRECTION ( 'NONE',  ( 0.000000000000000000, 0.000000000000000000, -1.000000000000000000 ) ) ;
#29287 = LINE ( 'NONE', #54628, #50839 ) ;
#29288 = CYLINDRICAL_SURFACE ( 'NONE', #42446, 2.500000000000000444 ) ;
#29289 = FACE_BOUND ( 'NONE', #1110, .T. ) ;
#29290 = EDGE_CURVE ( 'NONE', #22462, #17993, #28284, .T. ) ;
#29291 = VERTEX_POINT ( 'NONE', #60181 ) ;
#29292 = DIRECTION ( 'NONE',  ( -1.000000000000000000, -0.000000000000000000, 1.785744754682007245E-16 ) ) ;
#29293 = ORIENTED_EDGE ( 'NONE', *, *, #721, .F. ) ;
#29294 = FACE_OUTER_BOUND ( 'NONE', #66464, .T. ) ;
#29295 = EDGE_CURVE ( 'NONE', #14837, #16821, #7908, .T. ) ;
#29296 = DIRECTION ( 'NONE',  ( -0.000000000000000000, 1.000000000000000000, -0.000000000000000000 ) ) ;
#29297 = ORIENTED_EDGE ( 'NONE', *, *, #38065, .T. ) ;
#29298 = CARTESIAN_POINT ( 'NONE',  ( 66.50000000000008527, 17.00000000000000000, 43.50000000000014921 ) ) ;
#29299 = LINE ( 'NONE', #2697, #16703 ) ;
#29300 = CARTESIAN_POINT ( 'NONE',  ( 0.000000000000000000, -2.607609337355468361E-16, 0.000000000000000000 ) ) ;
#29301 = EDGE_LOOP ( 'NONE', ( #61541, #34367, #37025, #28770 ) ) ;
#29302 = AXIS2_PLACEMENT_3D ( 'NONE', #15281, #62829, #52726 ) ;
#29303 = EDGE_LOOP ( 'NONE', ( #37673, #7655, #16154, #44741, #54440, #58532, #41139, #55540, #37603, #43177 ) ) ;
#29304 = DIRECTION ( 'NONE',  ( -1.000000000000000000, -0.000000000000000000, 1.785744754682007245E-16 ) ) ;
#29305 = CYLINDRICAL_SURFACE ( 'NONE', #3225, 0.2500000000000002220 ) ;
#29306 = AXIS2_PLACEMENT_3D ( 'NONE', #57952, #55681, #4413 ) ;
#29307 = AXIS2_PLACEMENT_3D ( 'NONE', #3544, #19396, #19725 ) ;
#29308 = FACE_OUTER_BOUND ( 'NONE', #33579, .T. ) ;
#29309 = EDGE_CURVE ( 'NONE', #1178, #29879, #14279, .T. ) ;
#29310 = VERTEX_POINT ( 'NONE', #44307 ) ;
#29311 = CIRCLE ( 'NONE', #27162, 2.099999999999997868 ) ;
#29313 = VERTEX_POINT ( 'NONE', #38911 ) ;
#29312 = CARTESIAN_POINT ( 'NONE',  ( -1.500000000000003109, 15.00000000000000000, -8.500000000000000000 ) ) ;
#29314 = PERSON_AND_ORGANIZATION_ROLE ( 'creator' ) ;
#29315 = AXIS2_PLACEMENT_3D ( 'NONE', #13968, #29762, #29111 ) ;
#29317 = ADVANCED_FACE ( 'NONE', ( #53483 ), #18027, .F. ) ;
#29316 = CARTESIAN_POINT ( 'NONE',  ( -1.501000000000004331, 3.256475521456245303, 2.449999999999981082 ) ) ;
#29318 = ADVANCED_FACE ( 'NONE', ( #49723 ), #33203, .F. ) ;
#29319 = CARTESIAN_POINT ( 'NONE',  ( 1.499999999999998446, 6.287564434701784499, -7.449999999999982414 ) ) ;
#29320 = ORIENTED_EDGE ( 'NONE', *, *, #46602, .F. ) ;
#29321 = CARTESIAN_POINT ( 'NONE',  ( -53.49999999999992184, 17.00000000000000000, 9.250000000000008882 ) ) ;
#29322 = CARTESIAN_POINT ( 'NONE',  ( -1.501000000000005219, 4.468911086754460804, -2.700000000000000622 ) ) ;
#29323 = DIRECTION ( 'NONE',  ( 1.000000000000000000, -0.000000000000000000, -1.785744754682007245E-16 ) ) ;
#29324 = CIRCLE ( 'NONE', #30431, 0.2500000000000000000 ) ;
#29325 = CIRCLE ( 'NONE', #57400, 0.2500000000000002220 ) ;
#29326 = DATE_AND_TIME ( #29005, #53648 ) ;
#29327 = FACE_OUTER_BOUND ( 'NONE', #8095, .T. ) ;
#29328 = VERTEX_POINT ( 'NONE', #2842 ) ;
#29329 = DIRECTION ( 'NONE',  ( -1.000000000000000000, -0.000000000000000000, 1.785744754682007245E-16 ) ) ;
#29330 = VECTOR ( 'NONE', #55905, 1000.000000000000000 ) ;
#29331 = AXIS2_PLACEMENT_3D ( 'NONE', #10490, #720, #5450 ) ;
#29332 = EDGE_CURVE ( 'NONE', #36501, #45141, #39564, .T. ) ;
#29333 = CARTESIAN_POINT ( 'NONE',  ( -1.500000000000001332, 3.256475521456245303, 1.049999999999987832 ) ) ;
#29334 = ORIENTED_EDGE ( 'NONE', *, *, #2360, .T. ) ;
#29335 = DIRECTION ( 'NONE',  ( 0.000000000000000000, 0.000000000000000000, -1.000000000000000000 ) ) ;
#29336 = CARTESIAN_POINT ( 'NONE',  ( -1.501000000000006107, 4.468911086754460804, -5.949999999999988631 ) ) ;
#29337 = CARTESIAN_POINT ( 'NONE',  ( 1.499999999999998446, 3.862693304105353054, -2.100000000000001865 ) ) ;
#29338 = CARTESIAN_POINT ( 'NONE',  ( -63.81187318103415151, 2.070606165390114661, 15.19205451454458000 ) ) ;
#29339 = CARTESIAN_POINT ( 'NONE',  ( 0.000000000000000000, 5.033333333333333215, 0.000000000000000000 ) ) ;
#29340 = EDGE_CURVE ( 'NONE', #23254, #28772, #47698, .T. ) ;
#29341 = CARTESIAN_POINT ( 'NONE',  ( 1.499999999999998446, 12.95596004384197109, 7.099999999999965006 ) ) ;
#29342 = PERSON_AND_ORGANIZATION_ROLE ( 'classification_officer' ) ;
#29343 = DIRECTION ( 'NONE',  ( 1.000000000000000000, 0.000000000000000000, -1.785744754682007245E-16 ) ) ;
#29344 = VERTEX_POINT ( 'NONE', #44638 ) ;
#29345 = CARTESIAN_POINT ( 'NONE',  ( -1.500000000000000222, 7.500000000000000000, 7.449999999999964650 ) ) ;
#29346 = EDGE_CURVE ( 'NONE', #50897, #32368, #7247, .T. ) ;
#29347 = CYLINDRICAL_SURFACE ( 'NONE', #16491, 3.849999999999992539 ) ;
#29348 = ORIENTED_EDGE ( 'NONE', *, *, #4738, .F. ) ;
#29349 = VERTEX_POINT ( 'NONE', #8217 ) ;
#29350 = VERTEX_POINT ( 'NONE', #43979 ) ;
#29351 = ORIENTED_EDGE ( 'NONE', *, *, #3887, .T. ) ;
#29352 = VECTOR ( 'NONE', #57115, 1000.000000000000000 ) ;
#29353 = EDGE_CURVE ( 'NONE', #59599, #37273, #44396, .T. ) ;
#29354 = CARTESIAN_POINT ( 'NONE',  ( 1.499999999999998446, 11.13730669589464739, 6.299999999999968736 ) ) ;
#29355 = VERTEX_POINT ( 'NONE', #28471 ) ;
#29356 = CARTESIAN_POINT ( 'NONE',  ( -1.501000000000006107, 2.044039956158029803, -5.699999999999987743 ) ) ;
#29357 = EDGE_CURVE ( 'NONE', #44690, #53056, #3486, .T. ) ;
#29358 = CARTESIAN_POINT ( 'NONE',  ( -14.29903810567657452, 22.00000000000000355, 1.249999999999993339 ) ) ;
#29359 = AXIS2_PLACEMENT_3D ( 'NONE', #63081, #47887, #32370 ) ;
#29360 = AXIS2_PLACEMENT_3D ( 'NONE', #40873, #61479, #31739 ) ;
#29361 = EDGE_LOOP ( 'NONE', ( #44342, #19244, #52090, #40762 ) ) ;
#29362 = VERTEX_POINT ( 'NONE', #3193 ) ;
#29363 = ORIENTED_EDGE ( 'NONE', *, *, #63491, .F. ) ;
#29364 = ORIENTED_EDGE ( 'NONE', *, *, #66003, .T. ) ;
#29365 = CIRCLE ( 'NONE', #65972, 0.8900000000000001243 ) ;
#29366 = DIRECTION ( 'NONE',  ( 0.000000000000000000, 0.000000000000000000, -1.000000000000000000 ) ) ;
#29367 = CARTESIAN_POINT ( 'NONE',  ( 1.499999999999998446, 8.106217782649107306, 1.749999999999983569 ) ) ;
#29368 = DIRECTION ( 'NONE',  ( 1.000000000000000000, -0.000000000000000000, -1.785744754682007245E-16 ) ) ;
#29369 = EDGE_CURVE ( 'NONE', #7499, #40330, #6778, .T. ) ;
#29370 = ORIENTED_EDGE ( 'NONE', *, *, #17752, .T. ) ;
#29371 = AXIS2_PLACEMENT_3D ( 'NONE', #62473, #46918, #62116 ) ;
#29372 = CARTESIAN_POINT ( 'NONE',  ( -63.81235323726725284, 6.130291353969962387, 36.19564873514347880 ) ) ;
#29373 = CYLINDRICAL_SURFACE ( 'NONE', #13810, 2.099999999999997868 ) ;
#29374 = CARTESIAN_POINT ( 'NONE',  ( -1.500000000000000666, 14.16839560914018570, 4.299999999999975842 ) ) ;
#29375 = AXIS2_PLACEMENT_3D ( 'NONE', #17954, #63854, #13239 ) ;
#29376 = AXIS2_PLACEMENT_3D ( 'NONE', #46981, #42573, #21691 ) ;
#29377 = EDGE_CURVE ( 'NONE', #13518, #9864, #49395, .T. ) ;
#29378 = VERTEX_POINT ( 'NONE', #64907 ) ;
#29379 = DIRECTION ( 'NONE',  ( 1.000000000000000000, 0.000000000000000000, -1.785744754682007245E-16 ) ) ;
#29380 = CIRCLE ( 'NONE', #2449, 0.2500000000000002220 ) ;
#29381 = CARTESIAN_POINT ( 'NONE',  ( 1.499999999999998446, 4.468911086754460804, -6.899999999999987033 ) ) ;
#29382 = DIRECTION ( 'NONE',  ( 0.000000000000000000, 0.000000000000000000, 1.000000000000000000 ) ) ;
#29383 = VERTEX_POINT ( 'NONE', #49056 ) ;
#29384 = FACE_OUTER_BOUND ( 'NONE', #10696, .T. ) ;
#29385 = DIRECTION ( 'NONE',  ( 1.000000000000000000, 0.000000000000000000, -1.785744754682007245E-16 ) ) ;
#29386 = DIRECTION ( 'NONE',  ( 1.000000000000000000, -0.000000000000000000, -1.785744754682007492E-16 ) ) ;
#29387 = CARTESIAN_POINT ( 'NONE',  ( -11.51456800057082575, 4.016067960227120537, -1.770409991767222913 ) ) ;
#29388 = ORIENTED_EDGE ( 'NONE', *, *, #33062, .F. ) ;
#29389 = CYLINDRICAL_SURFACE ( 'NONE', #17952, 3.849999999999999201 ) ;
#29390 = DIRECTION ( 'NONE',  ( 0.000000000000000000, 0.000000000000000000, 1.000000000000000000 ) ) ;
#29391 = DIRECTION ( 'NONE',  ( -0.9999999999999998890, 3.455868760825405393E-19, 5.928492825514580284E-17 ) ) ;
#29392 = EDGE_CURVE ( 'NONE', #50002, #2505, #64588, .T. ) ;
#29393 = CARTESIAN_POINT ( 'NONE',  ( 63.22684056005259379, 4.100000000000002309, -3.149999999999993250 ) ) ;
#29394 = EDGE_CURVE ( 'NONE', #3798, #33544, #11870, .T. ) ;
#29395 = AXIS2_PLACEMENT_3D ( 'NONE', #49550, #3649, #9023 ) ;
#29396 = EDGE_LOOP ( 'NONE', ( #7677, #39621, #14364, #35823 ) ) ;
#29397 = CIRCLE ( 'NONE', #17595, 0.2500000000000000555 ) ;
#29398 = PLANE ( 'NONE',  #19203 ) ;
#29399 = DIRECTION ( 'NONE',  ( 0.000000000000000000, 0.000000000000000000, 1.000000000000000000 ) ) ;
#29400 = EDGE_LOOP ( 'NONE', ( #53225, #793 ) ) ;
#29401 = DIRECTION ( 'NONE',  ( -1.000000000000000000, -0.000000000000000000, 1.785744754682007245E-16 ) ) ;
#29402 = DIRECTION ( 'NONE',  ( 0.000000000000000000, 0.000000000000000000, 1.000000000000000000 ) ) ;
#29403 = ORIENTED_EDGE ( 'NONE', *, *, #19936, .T. ) ;
#29404 = CARTESIAN_POINT ( 'NONE',  ( -1.500000000000001110, 3.862693304105353054, 2.099999999999982325 ) ) ;
#29405 = DIRECTION ( 'NONE',  ( 0.3939192985791678536, -0.9191450300180579180, 0.000000000000000000 ) ) ;
#29406 = AXIS2_PLACEMENT_3D ( 'NONE', #3390, #20233, #8757 ) ;
#29407 = DIRECTION ( 'NONE',  ( -1.000000000000000000, -0.000000000000000000, 1.785744754682007245E-16 ) ) ;
#29408 = CARTESIAN_POINT ( 'NONE',  ( 28.50000000000008527, 3.668155236727782764, 19.00000000000000000 ) ) ;
#29409 = CARTESIAN_POINT ( 'NONE',  ( 1.499999999999998446, 3.256475521456245303, 5.499999999999970690 ) ) ;
#29410 = CARTESIAN_POINT ( 'NONE',  ( 56.70342087631905770, 3.414299673801357127, 34.76030296282363707 ) ) ;
#29411 = VECTOR ( 'NONE', #40766, 1000.000000000000000 ) ;
#29412 = CYLINDRICAL_SURFACE ( 'NONE', #8479, 0.2500000000000000000 ) ;
#29413 = DIRECTION ( 'NONE',  ( 0.000000000000000000, 0.000000000000000000, 1.000000000000000000 ) ) ;
#29414 = DATE_TIME_ROLE ( 'classification_date' ) ;
#29415 = AXIS2_PLACEMENT_3D ( 'NONE', #22848, #44389, #28882 ) ;
#29417 = LINE ( 'NONE', #59161, #40589 ) ;
#29416 = AXIS2_PLACEMENT_3D ( 'NONE', #29862, #46414, #15730 ) ;
#29418 = EDGE_CURVE ( 'NONE', #3742, #61961, #43350, .T. ) ;
#29419 = AXIS2_PLACEMENT_3D ( 'NONE', #6196, #1160, #21400 ) ;
#29420 = CARTESIAN_POINT ( 'NONE',  ( 1.499999999999998446, 2.044039956158029803, 5.699999999999968203 ) ) ;
#29421 = EDGE_LOOP ( 'NONE', ( #24470, #59329 ) ) ;
#29422 = EDGE_LOOP ( 'NONE', ( #18685, #43118, #33387, #51465, #47697 ) ) ;
#29423 = VERTEX_POINT ( 'NONE', #14631 ) ;
#29424 = DIRECTION ( 'NONE',  ( 0.000000000000000000, 0.000000000000000000, -1.000000000000000000 ) ) ;
#29425 = VECTOR ( 'NONE', #2039, 1000.000000000000000 ) ;
#29426 = CARTESIAN_POINT ( 'NONE',  ( 1.499999999999998446, 11.13730669589464739, -5.349999999999988098 ) ) ;
#29427 = CYLINDRICAL_SURFACE ( 'NONE', #48618, 1.500000000000001332 ) ;
#29428 = EDGE_LOOP ( 'NONE', ( #38417, #66371 ) ) ;
#29429 = EDGE_CURVE ( 'NONE', #31930, #34924, #9195, .T. ) ;
#29430 = ORIENTED_EDGE ( 'NONE', *, *, #37761, .F. ) ;
#29431 = VERTEX_POINT ( 'NONE', #35843 ) ;
#29432 = CARTESIAN_POINT ( 'NONE',  ( 45.89901796600489803, 8.335526874856897805, 2.382702973187416529 ) ) ;
#29433 = EDGE_LOOP ( 'NONE', ( #1759, #44463, #39941, #30253, #25163 ) ) ;
#29434 = DIRECTION ( 'NONE',  ( -1.000000000000000000, 0.000000000000000000, 2.687422053093286331E-15 ) ) ;
#29435 = ORIENTED_EDGE ( 'NONE', *, *, #44077, .T. ) ;
#29436 = EDGE_LOOP ( 'NONE', ( #7303, #30617 ) ) ;
#29437 = DIRECTION ( 'NONE',  ( 0.000000000000000000, 0.000000000000000000, -1.000000000000000000 ) ) ;
#29438 = AXIS2_PLACEMENT_3D ( 'NONE', #56410, #10169, #51345 ) ;
#29439 = CIRCLE ( 'NONE', #64862, 0.2500000000000002220 ) ;
#29440 = DIRECTION ( 'NONE',  ( -2.168404344971008868E-16, 0.000000000000000000, -1.000000000000000000 ) ) ;
#29441 = CARTESIAN_POINT ( 'NONE',  ( 56.52728863631737255, 5.394960806406085219, -24.57517951634823916 ) ) ;
#29442 = FACE_OUTER_BOUND ( 'NONE', #48375, .T. ) ;
#29443 = ORIENTED_EDGE ( 'NONE', *, *, #7185, .F. ) ;
#29444 = EDGE_CURVE ( 'NONE', #63446, #56848, #51065, .T. ) ;
#29445 = DIRECTION ( 'NONE',  ( 1.000000000000000000, 0.000000000000000000, -1.785744754682007245E-16 ) ) ;
#29446 = CARTESIAN_POINT ( 'NONE',  ( -53.49999999999992184, 2.000000000000001776, 32.75000000000000000 ) ) ;
#29447 = VECTOR ( 'NONE', #39369, 1000.000000000000000 ) ;
#29448 = CYLINDRICAL_SURFACE ( 'NONE', #970, 0.2500000000000000000 ) ;
#29449 = FACE_OUTER_BOUND ( 'NONE', #17835, .T. ) ;
#29450 = CARTESIAN_POINT ( 'NONE',  ( -1.500000000000002665, 9.924871130596431001, -6.049999999999985612 ) ) ;
#29451 = DIRECTION ( 'NONE',  ( 0.000000000000000000, 0.000000000000000000, -1.000000000000000000 ) ) ;
#29452 = CIRCLE ( 'NONE', #25190, 0.2500000000000000000 ) ;
#29453 = FACE_OUTER_BOUND ( 'NONE', #29813, .T. ) ;
#29454 = ORIENTED_EDGE ( 'NONE', *, *, #39499, .T. ) ;
#29455 = LINE ( 'NONE', #65569, #40643 ) ;
#29456 = AXIS2_PLACEMENT_3D ( 'NONE', #11644, #32218, #12318 ) ;
#29457 = CIRCLE ( 'NONE', #26280, 3.750000000000000000 ) ;
#29458 = CARTESIAN_POINT ( 'NONE',  ( -1.500000000000001776, 11.74352447854375470, -1.750000000000001776 ) ) ;
#29459 = CARTESIAN_POINT ( 'NONE',  ( 1.499999999999998446, 12.34974226119286200, 5.599999999999971223 ) ) ;
#29460 = ORIENTED_EDGE ( 'NONE', *, *, #46884, .F. ) ;
#29461 = VERTEX_POINT ( 'NONE', #61180 ) ;
#29462 = CARTESIAN_POINT ( 'NONE',  ( 51.00000000000006395, 2.000000000000001776, 40.75000000000000000 ) ) ;
#29463 = DIRECTION ( 'NONE',  ( -0.6721281812017000368, 0.7404348101180107111, 1.808181358567253745E-15 ) ) ;
#29464 = CARTESIAN_POINT ( 'NONE',  ( 3.367778697655221012E-16, 5.033333333333333215, 2.750000000000000000 ) ) ;
#29465 = ADVANCED_FACE ( 'NONE', ( #56458 ), #25755, .F. ) ;
#29466 = FACE_OUTER_BOUND ( 'NONE', #43163, .T. ) ;
#29467 = ORIENTED_EDGE ( 'NONE', *, *, #62490, .F. ) ;
#29468 = FACE_BOUND ( 'NONE', #52253, .T. ) ;
#29469 = CIRCLE ( 'NONE', #34801, 0.2500000000000000000 ) ;
#29470 = ORIENTED_EDGE ( 'NONE', *, *, #12778, .T. ) ;
#29471 = CARTESIAN_POINT ( 'NONE',  ( -14.41784020550458045, 4.577791357690818685, 22.50561364058984637 ) ) ;
#29472 = CARTESIAN_POINT ( 'NONE',  ( -1.500000000000001332, 3.256475521456245303, 0.7999999999999878320 ) ) ;
#29473 = EDGE_LOOP ( 'NONE', ( #64640, #40468 ) ) ;
#29474 = FACE_OUTER_BOUND ( 'NONE', #55713, .T. ) ;
#29475 = CARTESIAN_POINT ( 'NONE',  ( -1.500000000000001554, 3.256475521456245303, 0.3499999999999905964 ) ) ;
#29476 = EDGE_LOOP ( 'NONE', ( #27053, #8114, #61842, #56898 ) ) ;
#29477 = DIRECTION ( 'NONE',  ( 1.000000000000000000, -0.000000000000000000, -1.785744754682007738E-16 ) ) ;
#29478 = CARTESIAN_POINT ( 'NONE',  ( -14.49999999999991829, -18.22374841615669183, 19.00000000000000355 ) ) ;
#29479 = CARTESIAN_POINT ( 'NONE',  ( -50.99999999999992184, 22.00000000000000355, -38.24999999999999289 ) ) ;
#29480 = COORDINATED_UNIVERSAL_TIME_OFFSET ( 1, 0, .AHEAD. ) ;
#29481 = ORIENTED_EDGE ( 'NONE', *, *, #28460, .T. ) ;
#29482 = LINE ( 'NONE', #13348, #13233 ) ;
#29483 = CIRCLE ( 'NONE', #38121, 0.2500000000000002220 ) ;
#29484 = ADVANCED_FACE ( 'NONE', ( #41249 ), #5170, .F. ) ;
#29485 = ORIENTED_EDGE ( 'NONE', *, *, #49709, .F. ) ;
#29486 = CARTESIAN_POINT ( 'NONE',  ( -59.99999999999992184, -8.889444430272828157, 1.400000000000011458 ) ) ;
#29487 = VERTEX_POINT ( 'NONE', #40558 ) ;
#29488 = CIRCLE ( 'NONE', #61848, 0.2500000000000002220 ) ;
#29489 = FACE_OUTER_BOUND ( 'NONE', #66202, .T. ) ;
#29490 = CARTESIAN_POINT ( 'NONE',  ( 63.59137749290562169, 2.521094136698841748, 17.14107356180899089 ) ) ;
#29491 = VERTEX_POINT ( 'NONE', #50388 ) ;
#29492 = PERSON_AND_ORGANIZATION ( #66137, #13743 ) ;
#29493 = ORIENTED_EDGE ( 'NONE', *, *, #25894, .T. ) ;
#29494 = CARTESIAN_POINT ( 'NONE',  ( 0.000000000000000000, 1.466666666666666785, 0.000000000000000000 ) ) ;
#29495 = ORIENTED_EDGE ( 'NONE', *, *, #49736, .T. ) ;
#29496 = DIRECTION ( 'NONE',  ( 1.000000000000000000, -0.000000000000000000, -1.785744754682007738E-16 ) ) ;
#29497 = ADVANCED_FACE ( 'NONE', ( #50051 ), #66230, .F. ) ;
#29498 = VECTOR ( 'NONE', #20651, 1000.000000000000000 ) ;
#29499 = ORIENTED_EDGE ( 'NONE', *, *, #65895, .F. ) ;
#29500 = FACE_OUTER_BOUND ( 'NONE', #21668, .T. ) ;
#29501 = EDGE_CURVE ( 'NONE', #55788, #2560, #25063, .T. ) ;
#29502 = CARTESIAN_POINT ( 'NONE',  ( -1.501000000000004331, 3.256475521456245303, 3.399999999999979039 ) ) ;
#29503 = DIRECTION ( 'NONE',  ( 1.000000000000000000, 0.000000000000000000, -1.785744754682007245E-16 ) ) ;
#29504 = AXIS2_PLACEMENT_3D ( 'NONE', #53931, #8022, #59635 ) ;
#29505 = ORIENTED_EDGE ( 'NONE', *, *, #29582, .T. ) ;
#29506 = ADVANCED_FACE ( 'NONE', ( #20011 ), #29768, .F. ) ;
#29507 = VECTOR ( 'NONE', #13901, 1000.000000000000000 ) ;
#29509 = ORIENTED_EDGE ( 'NONE', *, *, #2970, .F. ) ;
#29508 = PLANE ( 'NONE',  #52549 ) ;
#29510 = ORIENTED_EDGE ( 'NONE', *, *, #62031, .F. ) ;
#29511 = LINE ( 'NONE', #59584, #59993 ) ;
#29512 = DIRECTION ( 'NONE',  ( 1.000000000000000000, 0.000000000000000000, -1.785744754682007245E-16 ) ) ;
#29513 = ORIENTED_EDGE ( 'NONE', *, *, #6887, .T. ) ;
#29514 = B_SPLINE_CURVE_WITH_KNOTS ( 'NONE', 3,
 ( #11639, #42645, #6578, #63251, #62602, #6917, #48054, #27146 ),
 .UNSPECIFIED., .F., .F.,
 ( 4, 2, 2, 4 ),
 ( 8.180934129980584296E-05, 0.0004780502059566677821, 0.0008742910706135296941, 0.001666772799927251133 ),
 .UNSPECIFIED. ) ;
#29515 = AXIS2_PLACEMENT_3D ( 'NONE', #42729, #52236, #31942 ) ;
#29516 = CARTESIAN_POINT ( 'NONE',  ( -1.500000000000001554, 12.95596004384197109, 0.3499999999999897637 ) ) ;
#29517 = DIRECTION ( 'NONE',  ( -0.000000000000000000, 0.000000000000000000, -1.000000000000000000 ) ) ;
#29518 = FACE_BOUND ( 'NONE', #11759, .T. ) ;
#29519 = DIRECTION ( 'NONE',  ( 1.000000000000000000, -0.000000000000000000, -1.785744754682007245E-16 ) ) ;
#29520 = DIRECTION ( 'NONE',  ( 0.000000000000000000, 0.000000000000000000, -1.000000000000000000 ) ) ;
#29521 = VERTEX_POINT ( 'NONE', #34498 ) ;
#29522 = EDGE_CURVE ( 'NONE', #26133, #12143, #36876, .T. ) ;
#29523 = VERTEX_POINT ( 'NONE', #65559 ) ;
#29524 = CARTESIAN_POINT ( 'NONE',  ( -1.501000000000005663, 12.34974226119286200, -5.149999999999989697 ) ) ;
#29525 = CARTESIAN_POINT ( 'NONE',  ( -1.501000000000004775, 9.318653347947323695, 0.7999999999999869438 ) ) ;
#29526 = EDGE_CURVE ( 'NONE', #45298, #37438, #17523, .T. ) ;
#29527 = FACE_OUTER_BOUND ( 'NONE', #9980, .T. ) ;
#29528 = DIRECTION ( 'NONE',  ( -1.000000000000000000, -0.000000000000000000, 3.652049423109066841E-16 ) ) ;
#29529 = ORIENTED_EDGE ( 'NONE', *, *, #51663, .F. ) ;
#29531 = CARTESIAN_POINT ( 'NONE',  ( 47.71596232004520033, 11.52471393451887316, 19.75000000000001066 ) ) ;
#29530 = VECTOR ( 'NONE', #32017, 1000.000000000000000 ) ;
#29532 = FACE_OUTER_BOUND ( 'NONE', #62023, .T. ) ;
#29533 = CARTESIAN_POINT ( 'NONE',  ( 1.499999999999998446, 5.075128869403568999, -7.699999999999983302 ) ) ;
#29534 = DIRECTION ( 'NONE',  ( 1.156482317317870344E-15, 0.000000000000000000, 1.000000000000000000 ) ) ;
#29535 = CARTESIAN_POINT ( 'NONE',  ( -1.500000000000000888, 7.500000000000000000, 3.949999999999977085 ) ) ;
#29536 = EDGE_LOOP ( 'NONE', ( #49582, #36402, #19622, #30652 ) ) ;
#29537 = LINE ( 'NONE', #34141, #17376 ) ;
#29538 = DIRECTION ( 'NONE',  ( 1.000000000000000000, -0.000000000000000000, -1.785744754682007245E-16 ) ) ;
#29539 = FACE_OUTER_BOUND ( 'NONE', #47231, .T. ) ;
#29540 = VERTEX_POINT ( 'NONE', #61520 ) ;
#29541 = EDGE_LOOP ( 'NONE', ( #7490, #1604 ) ) ;
#29542 = CARTESIAN_POINT ( 'NONE',  ( 1.499999999999998446, 0.8316043908598138579, -6.399999999999986144 ) ) ;
#29543 = FACE_OUTER_BOUND ( 'NONE', #33172, .T. ) ;
#29544 = FACE_OUTER_BOUND ( 'NONE', #2380, .T. ) ;
#29545 = AXIS2_PLACEMENT_3D ( 'NONE', #60064, #35390, #24279 ) ;
#29546 = EDGE_CURVE ( 'NONE', #62448, #11415, #64938, .T. ) ;
#29547 = DIRECTION ( 'NONE',  ( 0.000000000000000000, 0.000000000000000000, -1.000000000000000000 ) ) ;
#29548 = ORIENTED_EDGE ( 'NONE', *, *, #43728, .T. ) ;
#29549 = ORIENTED_EDGE ( 'NONE', *, *, #62031, .T. ) ;
#29550 = ORIENTED_EDGE ( 'NONE', *, *, #46174, .F. ) ;
#29551 = DIRECTION ( 'NONE',  ( -1.000000000000000000, -0.000000000000000000, 1.785744754682007245E-16 ) ) ;
#29552 = CIRCLE ( 'NONE', #519, 0.2500000000000002220 ) ;
#29553 = VERTEX_POINT ( 'NONE', #24735 ) ;
#29554 = CYLINDRICAL_SURFACE ( 'NONE', #24587, 0.2500000000000002220 ) ;
#29555 = CARTESIAN_POINT ( 'NONE',  ( -29.16765322494694601, 13.61538461538461853, 15.75000000000000000 ) ) ;
#29556 = ORIENTED_EDGE ( 'NONE', *, *, #14499, .F. ) ;
#29557 = DIRECTION ( 'NONE',  ( 1.000000000000000000, -0.000000000000000000, -1.785744754682007245E-16 ) ) ;
#29558 = AXIS2_PLACEMENT_3D ( 'NONE', #15235, #46264, #62466 ) ;
#29559 = CARTESIAN_POINT ( 'NONE',  ( 63.23593896948823101, 4.378316416192274296, -24.16378713237428855 ) ) ;
#29560 = FACE_BOUND ( 'NONE', #8854, .T. ) ;
#29561 = EDGE_LOOP ( 'NONE', ( #37213, #11349, #45466, #44440 ) ) ;
#29562 = CARTESIAN_POINT ( 'NONE',  ( -1.500000000000001776, 11.13730669589464739, -1.400000000000003020 ) ) ;
#29563 = DIRECTION ( 'NONE',  ( 0.000000000000000000, 0.000000000000000000, -1.000000000000000000 ) ) ;
#29564 = ITEM_DEFINED_TRANSFORMATION ( 'NONE', 'NONE', #53949,  #34470 ) ;
#29565 = ORIENTED_EDGE ( 'NONE', *, *, #35921, .T. ) ;
#29566 = CARTESIAN_POINT ( 'NONE',  ( 1.499999999999998446, 5.681346652052676305, 5.699999999999969980 ) ) ;
#29567 = ADVANCED_FACE ( 'NONE', ( #29449 ), #3823, .F. ) ;
#29568 = EDGE_LOOP ( 'NONE', ( #38411, #2867, #20031, #40686 ) ) ;
#29569 = DIRECTION ( 'NONE',  ( 0.000000000000000000, 0.000000000000000000, -1.000000000000000000 ) ) ;
#29570 = EDGE_LOOP ( 'NONE', ( #24850, #25320 ) ) ;
#29571 = ORIENTED_EDGE ( 'NONE', *, *, #24014, .T. ) ;
#29572 = CARTESIAN_POINT ( 'NONE',  ( 47.61881217651415454, 11.63551462961540217, 40.75000000000001421 ) ) ;
#29573 = DIRECTION ( 'NONE',  ( 0.000000000000000000, 0.000000000000000000, -1.000000000000000000 ) ) ;
#29574 = DIRECTION ( 'NONE',  ( 0.000000000000000000, -1.000000000000000000, 0.000000000000000000 ) ) ;
#29575 = LINE ( 'NONE', #38712, #60211 ) ;
#29576 = EDGE_LOOP ( 'NONE', ( #48694, #2956, #39391, #21876, #51265, #60487, #1827, #19614, #58204 ) ) ;
#29577 = CARTESIAN_POINT ( 'NONE',  ( -1.500000000000002220, 9.924871130596431001, -4.199999999999992184 ) ) ;
#29578 = ORIENTED_EDGE ( 'NONE', *, *, #23151, .T. ) ;
#29579 = DIRECTION ( 'NONE',  ( -0.7404348101180115993, -0.6721281812016992596, 0.000000000000000000 ) ) ;
#29580 = CIRCLE ( 'NONE', #5865, 0.2499999999999993616 ) ;
#29581 = CARTESIAN_POINT ( 'NONE',  ( -1.500000000000001554, 9.318653347947323695, 0.09999999999998969435 ) ) ;
#29582 = EDGE_CURVE ( 'NONE', #31712, #8428, #45310, .T. ) ;
#29583 = DIRECTION ( 'NONE',  ( -0.000000000000000000, -0.000000000000000000, -1.000000000000000000 ) ) ;
#29584 = CARTESIAN_POINT ( 'NONE',  ( -1.500000000000002665, 8.712435565298214613, -6.299999999999987388 ) ) ;
#29585 = VECTOR ( 'NONE', #6552, 1000.000000000000000 ) ;
#29586 = EDGE_CURVE ( 'NONE', #16525, #30434, #26140, .T. ) ;
#29587 = DIRECTION ( 'NONE',  ( 1.000000000000000000, -0.000000000000000000, -0.000000000000000000 ) ) ;
#29588 =( BOUNDED_SURFACE ( )  B_SPLINE_SURFACE ( 3, 2, ( 
 ( #2203, #43636, #53164 ),
 ( #42647, #28146, #53485 ),
 ( #18372, #18028, #7248 ),
 ( #38576, #48734, #27813 ),
 ( #22765, #38914, #43319 ),
 ( #38245, #12638, #11978 ),
 ( #2844, #33204, #59199 ),
 ( #37594, #54150, #53825 ),
 ( #12984, #33530, #58220 ),
 ( #49059, #6581, #23412 ) ),
 .UNSPECIFIED., .F., .F., .F. ) 
 B_SPLINE_SURFACE_WITH_KNOTS ( ( 4, 2, 2, 2, 4 ),
 ( 3, 3 ),
 ( 0.008925537613608262172, 0.009838912134848821350, 0.01075228665608938053, 0.01166566117732993971, 0.01257903569857049889 ),
 ( 0.000000000000000000, 1.000000000000000000 ),
 .UNSPECIFIED. ) 
 GEOMETRIC_REPRESENTATION_ITEM ( )  RATIONAL_B_SPLINE_SURFACE ( (
 ( 1.000000000000000000, 0.7905694150420952138, 1.000000000000000000),
 ( 1.000000000000000000, 0.7905872590325079274, 1.000000000000000000),
 ( 1.000000000000000000, 0.7885698188800746022, 1.000000000000000000),
 ( 1.000000000000000000, 0.7808339584516806875, 1.000000000000000000),
 ( 1.000000000000000000, 0.7751197767114058612, 1.000000000000000000),
 ( 1.000000000000000000, 0.7603958297529128663, 1.000000000000000000),
 ( 1.000000000000000000, 0.7513199661884990554, 1.000000000000000000),
 ( 1.000000000000000000, 0.7306379619926235414, 1.000000000000000000),
 ( 1.000000000000000000, 0.7191689855085792171, 1.000000000000000000),
 ( 1.000000000000000000, 0.7071067811865676678, 1.000000000000000000) ) ) 
 REPRESENTATION_ITEM ( '' )  SURFACE ( )  );
#29589 = CARTESIAN_POINT ( 'NONE',  ( -1.501000000000005219, 10.53108891324553831, -1.750000000000001776 ) ) ;
#29590 = EDGE_CURVE ( 'NONE', #7310, #40613, #50726, .T. ) ;
#29591 = DIRECTION ( 'NONE',  ( -1.000000000000000000, -0.000000000000000000, 1.785744754682007245E-16 ) ) ;
#29592 = VERTEX_POINT ( 'NONE', #57144 ) ;
#29593 = ORIENTED_EDGE ( 'NONE', *, *, #20259, .F. ) ;
#29594 = CIRCLE ( 'NONE', #1660, 0.2500000000000002220 ) ;
#29595 = CARTESIAN_POINT ( 'NONE',  ( -1.500000000000002887, 13.56217782649107839, -7.449999999999979750 ) ) ;
#29596 = CARTESIAN_POINT ( 'NONE',  ( 1.499999999999998446, 2.044039956158029803, 5.949999999999968203 ) ) ;
#29597 = FACE_OUTER_BOUND ( 'NONE', #30512, .T. ) ;
#29598 = DIRECTION ( 'NONE',  ( 0.000000000000000000, 0.000000000000000000, 1.000000000000000000 ) ) ;
#29599 = LINE ( 'NONE', #9033, #55797 ) ;
#29600 = CARTESIAN_POINT ( 'NONE',  ( -56.77315943994722147, 4.099999999999149658, 34.64999999999984226 ) ) ;
#29601 = ORIENTED_EDGE ( 'NONE', *, *, #35372, .T. ) ;
#29602 = ORIENTED_EDGE ( 'NONE', *, *, #14159, .F. ) ;
#29603 = ORIENTED_EDGE ( 'NONE', *, *, #55184, .T. ) ;
#29604 = CARTESIAN_POINT ( 'NONE',  ( 45.46382983028397717, 8.293902978094847001, -38.27420221182028826 ) ) ;
#29605 = ADVANCED_FACE ( 'NONE', ( #41564 ), #27407, .F. ) ;
#29606 = CARTESIAN_POINT ( 'NONE',  ( -1.501000000000005663, 12.95596004384197109, -5.249999999999988454 ) ) ;
#29607 = CARTESIAN_POINT ( 'NONE',  ( -1.500000000000001776, 12.95596004384197109, -1.750000000000001776 ) ) ;
#29608 = CARTESIAN_POINT ( 'NONE',  ( 56.15000000000009805, 2.000000000000001776, -36.75000000000000000 ) ) ;
#29609 = FACE_BOUND ( 'NONE', #5056, .T. ) ;
#29610 = VERTEX_POINT ( 'NONE', #6157 ) ;
#29611 = DIRECTION ( 'NONE',  ( -1.000000000000000000, -0.000000000000000000, 1.785744754682007245E-16 ) ) ;
#29612 = ORIENTED_EDGE ( 'NONE', *, *, #64701, .T. ) ;
#29613 = CARTESIAN_POINT ( 'NONE',  ( -59.99999999999992184, 2.000000000000001776, 5.250000000000011546 ) ) ;
#29614 = DIRECTION ( 'NONE',  ( 1.000000000000000000, -0.000000000000000000, -1.785744754682007245E-16 ) ) ;
#29615 = CARTESIAN_POINT ( 'NONE',  ( 56.64118770401022118, 3.159589952014530301, -28.13273954086730910 ) ) ;
#29617 = VERTEX_POINT ( 'NONE', #6504 ) ;
#29616 = APPROVAL ( #51785, 'UNKNOWN' ) ;
#29618 = DIRECTION ( 'NONE',  ( 0.000000000000000000, 0.000000000000000000, -1.000000000000000000 ) ) ;
#29619 = CARTESIAN_POINT ( 'NONE',  ( 46.00048970900130030, 8.533886304610701856, 23.24037122181489678 ) ) ;
#29620 = EDGE_CURVE ( 'NONE', #28872, #35439, #50934, .T. ) ;
#29621 = CARTESIAN_POINT ( 'NONE',  ( -1.501000000000004775, 1.437822173508921608, -9.053011648445403307E-15 ) ) ;
#29622 = CIRCLE ( 'NONE', #46897, 0.2500000000000002220 ) ;
#29623 = EDGE_LOOP ( 'NONE', ( #20542, #1598 ) ) ;
#29624 = ORIENTED_EDGE ( 'NONE', *, *, #23798, .F. ) ;
#29626 = EDGE_CURVE ( 'NONE', #10074, #6282, #16644, .T. ) ;
#29625 = AXIS2_PLACEMENT_3D ( 'NONE', #59092, #42884, #48301 ) ;
#29627 = ORIENTED_EDGE ( 'NONE', *, *, #62241, .T. ) ;
#29628 = FACE_OUTER_BOUND ( 'NONE', #42403, .T. ) ;
#29629 = CARTESIAN_POINT ( 'NONE',  ( -1.501000000000003887, 1.437822173508921608, 5.849999999999970335 ) ) ;
#29630 = DIRECTION ( 'NONE',  ( -1.000000000000000000, -0.000000000000000000, 3.652049423109066841E-16 ) ) ;
#29631 = ORIENTED_EDGE ( 'NONE', *, *, #59845, .T. ) ;
#29632 = EDGE_LOOP ( 'NONE', ( #16084, #51890, #62833, #41123 ) ) ;
#29633 = EDGE_CURVE ( 'NONE', #2346, #2505, #53078, .T. ) ;
#29634 = DIRECTION ( 'NONE',  ( 1.000000000000000000, -0.000000000000000000, -1.785744754682007245E-16 ) ) ;
#29635 = PERSON_AND_ORGANIZATION_ROLE ( 'creator' ) ;
#29636 = DIRECTION ( 'NONE',  ( 0.000000000000000000, 0.000000000000000000, -1.000000000000000000 ) ) ;
#29637 = DIRECTION ( 'NONE',  ( 1.000000000000000000, 0.000000000000000000, -1.785744754682007245E-16 ) ) ;
#29638 = EDGE_CURVE ( 'NONE', #23744, #34267, #48763, .T. ) ;
#29639 = ORIENTED_EDGE ( 'NONE', *, *, #23974, .F. ) ;
#29640 = AXIS2_PLACEMENT_3D ( 'NONE', #34386, #55336, #60721 ) ;
#29641 = CARTESIAN_POINT ( 'NONE',  ( 1.499999999999998446, 12.34974226119286200, -4.649999999999989697 ) ) ;
#29642 = LINE ( 'NONE', #38444, #18161 ) ;
#29643 = CARTESIAN_POINT ( 'NONE',  ( 1.499999999999998446, 2.044039956158029803, -5.499999999999992006 ) ) ;
#29644 = APPROVAL_DATE_TIME ( #49926, #26834 ) ;
#29645 = DIRECTION ( 'NONE',  ( 0.000000000000000000, 0.000000000000000000, -1.000000000000000000 ) ) ;
#29646 = CARTESIAN_POINT ( 'NONE',  ( -1.501000000000006107, 9.318653347947323695, -6.399999999999985256 ) ) ;
#29647 = CARTESIAN_POINT ( 'NONE',  ( 1.499999999999998446, 9.318653347947323695, -3.149999999999996358 ) ) ;
#29648 = DIRECTION ( 'NONE',  ( 1.000000000000000000, 0.000000000000000000, -0.000000000000000000 ) ) ;
#29649 = ORIENTED_EDGE ( 'NONE', *, *, #28860, .F. ) ;
#29650 = CARTESIAN_POINT ( 'NONE',  ( 1.499999999999998446, 3.256475521456245303, 0.5999999999999900968 ) ) ;
#29651 = DIRECTION ( 'NONE',  ( 0.000000000000000000, -1.000000000000000000, -0.000000000000000000 ) ) ;
#29652 = CARTESIAN_POINT ( 'NONE',  ( -1.500000000000000888, 7.500000000000000000, 4.449999999999977085 ) ) ;
#29653 = CIRCLE ( 'NONE', #64135, 0.2500000000000002220 ) ;
#29654 = ADVANCED_FACE ( 'NONE', ( #42252 ), #31783, .F. ) ;
#29655 = CARTESIAN_POINT ( 'NONE',  ( -63.63019300921008181, 2.435585342412009080, 14.46229997139620949 ) ) ;
#29656 = CARTESIAN_POINT ( 'NONE',  ( 1.499999999999998446, 8.106217782649107306, 3.399999999999978595 ) ) ;
#29657 = CARTESIAN_POINT ( 'NONE',  ( -1.500000000000002220, 11.13730669589464739, -3.499999999999994671 ) ) ;
#29658 = PERSON_AND_ORGANIZATION_ROLE ( 'classification_officer' ) ;
#29659 = DIRECTION ( 'NONE',  ( 0.000000000000000000, 0.000000000000000000, -1.000000000000000000 ) ) ;
#29660 = EDGE_CURVE ( 'NONE', #10340, #36872, #49814, .T. ) ;
#29661 = EDGE_LOOP ( 'NONE', ( #64357, #33345, #12271, #19583 ) ) ;
#29662 = CARTESIAN_POINT ( 'NONE',  ( 1.499999999999998446, 12.34974226119286200, 6.049999999999968736 ) ) ;
#29663 = DIRECTION ( 'NONE',  ( 1.000000000000000000, -0.000000000000000000, -1.785744754682007492E-16 ) ) ;
#29664 = ORIENTED_EDGE ( 'NONE', *, *, #33350, .F. ) ;
#29665 = ORIENTED_EDGE ( 'NONE', *, *, #62341, .T. ) ;
#29666 = ORIENTED_EDGE ( 'NONE', *, *, #43871, .T. ) ;
#29667 = AXIS2_PLACEMENT_3D ( 'NONE', #44632, #18684, #44296 ) ;
#29668 = ORIENTED_EDGE ( 'NONE', *, *, #54505, .T. ) ;
#29669 = CARTESIAN_POINT ( 'NONE',  ( -27.03589838486217189, 17.00000000000000000, -30.25000000000000355 ) ) ;
#29670 = CIRCLE ( 'NONE', #11396, 0.2500000000000002220 ) ;
#29671 = ORIENTED_EDGE ( 'NONE', *, *, #64621, .F. ) ;
#29672 = DIRECTION ( 'NONE',  ( 0.000000000000000000, -0.000000000000000000, 1.000000000000000000 ) ) ;
#29673 = LINE ( 'NONE', #61424, #41214 ) ;
#29674 = ORIENTED_EDGE ( 'NONE', *, *, #44582, .T. ) ;
#29675 = ORIENTED_EDGE ( 'NONE', *, *, #26690, .T. ) ;
#29676 = EDGE_CURVE ( 'NONE', #55506, #23165, #56784, .T. ) ;
#29677 = EDGE_LOOP ( 'NONE', ( #2703, #1174, #4877, #41911 ) ) ;
#29678 = EDGE_LOOP ( 'NONE', ( #42669, #17778, #21847, #54935, #28128, #27938, #55200, #5454 ) ) ;
#29679 = ORIENTED_EDGE ( 'NONE', *, *, #1943, .F. ) ;
#29680 = CARTESIAN_POINT ( 'NONE',  ( -1.500000000000002665, 14.16839560914018570, -6.649999999999983480 ) ) ;
#29681 = EDGE_CURVE ( 'NONE', #58565, #48102, #29325, .T. ) ;
#29682 = CYLINDRICAL_SURFACE ( 'NONE', #6087, 4.000000000000000000 ) ;
#29683 = DIRECTION ( 'NONE',  ( 0.000000000000000000, 0.000000000000000000, -1.000000000000000000 ) ) ;
#29684 = AXIS2_PLACEMENT_3D ( 'NONE', #9408, #6292, #37275 ) ;
#29685 = ORIENTED_EDGE ( 'NONE', *, *, #1769, .T. ) ;
#29686 = DIRECTION ( 'NONE',  ( 0.000000000000000000, 0.000000000000000000, 1.000000000000000000 ) ) ;
#29687 = DIRECTION ( 'NONE',  ( 0.000000000000000000, 0.000000000000000000, -1.000000000000000000 ) ) ;
#29688 = CARTESIAN_POINT ( 'NONE',  ( -1.500000000000001332, 5.075128869403568999, 1.399999999999985256 ) ) ;
#29690 = ORIENTED_EDGE ( 'NONE', *, *, #23945, .T. ) ;
#29689 = CC_DESIGN_PERSON_AND_ORGANIZATION_ASSIGNMENT ( #13346, #33559, ( #38369 ) ) ;
#29691 = LINE ( 'NONE', #65816, #56724 ) ;
#29692 = DIRECTION ( 'NONE',  ( 1.000000000000000000, 0.000000000000000000, -1.785744754682007245E-16 ) ) ;
#29693 = LOCAL_TIME ( 9, 13, 8.000000000000000000, #22202 ) ;
#29694 = EDGE_CURVE ( 'NONE', #12251, #51593, #283, .T. ) ;
#29695 = PLANE ( 'NONE',  #42484 ) ;
#29696 = VERTEX_POINT ( 'NONE', #57470 ) ;
#29697 = CIRCLE ( 'NONE', #43716, 0.2500000000000002220 ) ;
#29698 = ADVANCED_FACE ( 'NONE', ( #22346 ), #1773, .F. ) ;
#29699 = EDGE_CURVE ( 'NONE', #26149, #44301, #61723, .T. ) ;
#29700 = CARTESIAN_POINT ( 'NONE',  ( -63.23633628022375319, 4.382085386227535295, 7.335592703717832563 ) ) ;
#29701 = CARTESIAN_POINT ( 'NONE',  ( -1.500000000000000222, 2.650257738807136665, 6.999999999999967137 ) ) ;
#29703 = LINE ( 'NONE', #20298, #19160 ) ;
#29702 = SHAPE_REPRESENTATION_RELATIONSHIP ( 'NONE' , 'NONE' ,  #24876, #49420 ) ;
#29704 = DIRECTION ( 'NONE',  ( -0.000000000000000000, -1.000000000000000000, -0.000000000000000000 ) ) ;
#29705 = EDGE_LOOP ( 'NONE', ( #38230, #63692 ) ) ;
#29706 = FACE_OUTER_BOUND ( 'NONE', #17083, .T. ) ;
#29707 = CYLINDRICAL_SURFACE ( 'NONE', #53204, 0.2500000000000002220 ) ;
#29708 = EDGE_CURVE ( 'NONE', #11960, #44903, #23988, .T. ) ;
#29709 = APPROVAL_DATE_TIME ( #15249, #56099 ) ;
#29710 = FACE_OUTER_BOUND ( 'NONE', #5293, .T. ) ;
#29711 = CIRCLE ( 'NONE', #676, 0.2500000000000000555 ) ;
#29712 = AXIS2_PLACEMENT_3D ( 'NONE', #54790, #55120, #8868 ) ;
#29713 = EDGE_CURVE ( 'NONE', #30694, #62397, #22950, .T. ) ;
#29714 = VECTOR ( 'NONE', #37170, 1000.000000000000000 ) ;
#29715 = EDGE_LOOP ( 'NONE', ( #22181, #33822 ) ) ;
#29716 = DIRECTION ( 'NONE',  ( -1.000000000000000000, -0.000000000000000000, 1.785744754682007245E-16 ) ) ;
#29717 = EDGE_CURVE ( 'NONE', #308, #44337, #51743, .T. ) ;
#29718 = CARTESIAN_POINT ( 'NONE',  ( 53.45094221461859973, 4.767896314029606231, 17.74557887709009663 ) ) ;
#29719 = ORIENTED_EDGE ( 'NONE', *, *, #42423, .T. ) ;
#29720 = DIRECTION ( 'NONE',  ( 0.000000000000000000, 0.000000000000000000, -1.000000000000000000 ) ) ;
#29721 = DIRECTION ( 'NONE',  ( 0.000000000000000000, 0.000000000000000000, 1.000000000000000000 ) ) ;
#29722 = VERTEX_POINT ( 'NONE', #780 ) ;
#29723 = CARTESIAN_POINT ( 'NONE',  ( 63.70225120694048115, 5.916215751262285494, 37.81292062229591266 ) ) ;
#29724 = DIRECTION ( 'NONE',  ( 0.000000000000000000, 0.000000000000000000, -1.000000000000000000 ) ) ;
#29725 = CARTESIAN_POINT ( 'NONE',  ( -1.500000000000000444, 3.256475521456244415, 6.649999999999968381 ) ) ;
#29726 = CARTESIAN_POINT ( 'NONE',  ( -1.500000000000001554, 10.53108891324553831, 0.3499999999999897637 ) ) ;
#29727 = CARTESIAN_POINT ( 'NONE',  ( -11.70096189432327094, 5.790358826093386924, 22.24999999999999289 ) ) ;
#29728 = CARTESIAN_POINT ( 'NONE',  ( -53.49999999999992184, 2.000000000000001776, 38.25000000000000000 ) ) ;
#29729 = ADVANCED_FACE ( 'NONE', ( #5503 ), #26094, .F. ) ;
#29730 = VECTOR ( 'NONE', #59156, 1000.000000000000000 ) ;
#29731 = FACE_OUTER_BOUND ( 'NONE', #38159, .T. ) ;
#29732 = CARTESIAN_POINT ( 'NONE',  ( -1.500000000000001332, 5.075128869403568999, 0.4499999999999890754 ) ) ;
#29733 = APPROVAL_STATUS ( 'not_yet_approved' ) ;
#29734 = CARTESIAN_POINT ( 'NONE',  ( -9.499999999999916511, -18.22374841615669183, -19.00000000000000000 ) ) ;
#29735 = AXIS2_PLACEMENT_3D ( 'NONE', #49269, #49619, #43856 ) ;
#29736 = ADVANCED_FACE ( 'NONE', ( #21021 ), #36508, .F. ) ;
#29737 = FACE_OUTER_BOUND ( 'NONE', #65141, .T. ) ;
#29738 = LOCAL_TIME ( 9, 13, 8.000000000000000000, #36614 ) ;
#29739 = EDGE_LOOP ( 'NONE', ( #28218, #6420, #43082, #62096 ) ) ;
#29740 = EDGE_LOOP ( 'NONE', ( #49951, #55981, #46391, #19465 ) ) ;
#29741 = CARTESIAN_POINT ( 'NONE',  ( -1.501000000000005663, 6.287564434701784499, -5.149999999999992362 ) ) ;
#29742 = CARTESIAN_POINT ( 'NONE',  ( -1.500000000000001110, 6.893782217350892694, 2.449999999999981082 ) ) ;
#29743 = CARTESIAN_POINT ( 'NONE',  ( -1.500000000000002887, 8.712435565298214613, -7.249999999999984901 ) ) ;
#29744 = VERTEX_POINT ( 'NONE', #33454 ) ;
#29745 = ORIENTED_EDGE ( 'NONE', *, *, #9460, .T. ) ;
#29746 = ORIENTED_EDGE ( 'NONE', *, *, #49536, .F. ) ;
#29747 = EDGE_CURVE ( 'NONE', #65691, #9115, #7829, .T. ) ;
#29748 = CARTESIAN_POINT ( 'NONE',  ( 46.69226151125682378, 9.786622841039775977, 40.38549945160643517 ) ) ;
#29749 = CIRCLE ( 'NONE', #60996, 2.099999999999997868 ) ;
#29750 = ORIENTED_EDGE ( 'NONE', *, *, #24351, .T. ) ;
#29751 = DIRECTION ( 'NONE',  ( -1.000000000000000000, -0.000000000000000000, -0.000000000000000000 ) ) ;
#29752 = VERTEX_POINT ( 'NONE', #37837 ) ;
#29753 = ORIENTED_EDGE ( 'NONE', *, *, #24206, .F. ) ;
#29754 = EDGE_CURVE ( 'NONE', #64814, #20066, #8141, .T. ) ;
#29755 =( REPRESENTATION_RELATIONSHIP ('NONE','NONE', #35694, #64508 ) REPRESENTATION_RELATIONSHIP_WITH_TRANSFORMATION ( #39275 )SHAPE_REPRESENTATION_RELATIONSHIP( ) );
#29756 = ADVANCED_FACE ( 'NONE', ( #22686 ), #58774, .F. ) ;
#29758 = AXIS2_PLACEMENT_3D ( 'NONE', #59764, #60432, #29047 ) ;
#29757 = DIRECTION ( 'NONE',  ( -0.000000000000000000, 1.000000000000000000, -0.000000000000000000 ) ) ;
#29759 = CIRCLE ( 'NONE', #59944, 0.2500000000000000000 ) ;
#29760 = CARTESIAN_POINT ( 'NONE',  ( -35.73367406390882195, 16.11842967979286101, 12.08951488689530862 ) ) ;
#29761 = CIRCLE ( 'NONE', #10378, 6.499999999999999112 ) ;
#29762 = DIRECTION ( 'NONE',  ( -1.000000000000000000, -0.000000000000000000, 1.785744754682007245E-16 ) ) ;
#29763 = CARTESIAN_POINT ( 'NONE',  ( 56.15784752061442475, 6.185708860592001201, -26.53143712566260959 ) ) ;
#29764 = DIRECTION ( 'NONE',  ( -1.000000000000000000, -0.000000000000000000, -0.000000000000000000 ) ) ;
#29765 = ORIENTED_EDGE ( 'NONE', *, *, #25514, .T. ) ;
#29766 = DIRECTION ( 'NONE',  ( -0.3939192985791676316, 0.9191450300180579180, 0.000000000000000000 ) ) ;
#29767 = CYLINDRICAL_SURFACE ( 'NONE', #48295, 0.2500000000000000000 ) ;
#29768 = CYLINDRICAL_SURFACE ( 'NONE', #21846, 4.000000000000000000 ) ;
#29769 = CARTESIAN_POINT ( 'NONE',  ( -56.15789000822307742, 2.014365473872265166, 5.532614798120436106 ) ) ;
#29770 = CARTESIAN_POINT ( 'NONE',  ( 27.00000000000008171, 2.000000000000001776, 23.00000000000000711 ) ) ;
#29771 = AXIS2_PLACEMENT_3D ( 'NONE', #36471, #425, #26057 ) ;
#29772 = CARTESIAN_POINT ( 'NONE',  ( -1.501000000000003887, 14.16839560914018570, 6.199999999999970868 ) ) ;
#29773 = VERTEX_POINT ( 'NONE', #43242 ) ;
#29774 = DIRECTION ( 'NONE',  ( 0.000000000000000000, 0.000000000000000000, -1.000000000000000000 ) ) ;
#29775 = VECTOR ( 'NONE', #63875, 1000.000000000000000 ) ;
#29776 = CARTESIAN_POINT ( 'NONE',  ( 28.67896919218152973, 2.000000000000001776, -15.75000000000001066 ) ) ;
#29777 = DIRECTION ( 'NONE',  ( 0.000000000000000000, 1.000000000000000000, -0.000000000000000000 ) ) ;
#29778 = VERTEX_POINT ( 'NONE', #23330 ) ;
#29779 = LOCAL_TIME ( 9, 13, 8.000000000000000000, #31259 ) ;
#29780 = EDGE_LOOP ( 'NONE', ( #23118, #35623 ) ) ;
#29781 = CYLINDRICAL_SURFACE ( 'NONE', #27555, 1.500000000000001332 ) ;
#29782 = LINE ( 'NONE', #28484, #54848 ) ;
#29783 = CARTESIAN_POINT ( 'NONE',  ( 63.51198576783981053, 2.711117189203046340, -35.16916670157683455 ) ) ;
#29784 = EDGE_CURVE ( 'NONE', #13418, #217, #26179, .T. ) ;
#29785 = VERTEX_POINT ( 'NONE', #17307 ) ;
#29786 = CC_DESIGN_SECURITY_CLASSIFICATION ( #42763, ( #66721 ) ) ;
#29787 = FACE_OUTER_BOUND ( 'NONE', #21531, .T. ) ;
#29788 = ORIENTED_EDGE ( 'NONE', *, *, #39232, .F. ) ;
#29789 = FACE_BOUND ( 'NONE', #13291, .T. ) ;
#29790 = EDGE_CURVE ( 'NONE', #30420, #56831, #34753, .T. ) ;
#29791 = ORIENTED_EDGE ( 'NONE', *, *, #25172, .T. ) ;
#29792 = CARTESIAN_POINT ( 'NONE',  ( -63.51198576783963290, 2.711117189203045896, -6.830833298423153899 ) ) ;
#29793 = CARTESIAN_POINT ( 'NONE',  ( 53.50000000000007105, 4.100000000000002309, 36.75000000000000711 ) ) ;
#29794 = CARTESIAN_POINT ( 'NONE',  ( -1.500000000000001332, 11.74352447854375470, 1.999999999999985789 ) ) ;
#29795 = EDGE_CURVE ( 'NONE', #27654, #57854, #58504, .T. ) ;
#29796 = LINE ( 'NONE', #30804, #48095 ) ;
#29797 = DIRECTION ( 'NONE',  ( 0.000000000000000000, 1.000000000000000000, -0.000000000000000000 ) ) ;
#29798 = ORIENTED_EDGE ( 'NONE', *, *, #56442, .T. ) ;
#29799 = DIRECTION ( 'NONE',  ( 0.000000000000000000, 0.000000000000000000, -1.000000000000000000 ) ) ;
#29800 = DIRECTION ( 'NONE',  ( 1.000000000000000000, -0.000000000000000000, -1.785744754682007738E-16 ) ) ;
#29801 = DIRECTION ( 'NONE',  ( -1.000000000000000000, -0.000000000000000000, 1.785744754682007245E-16 ) ) ;
#29802 = CONTEXT_DEPENDENT_SHAPE_REPRESENTATION ( #29755, #7421 ) ;
#29803 = LINE ( 'NONE', #25431, #14287 ) ;
#29804 = CIRCLE ( 'NONE', #22289, 3.849999999999992539 ) ;
#29805 = FACE_BOUND ( 'NONE', #11671, .T. ) ;
#29806 = AXIS2_PLACEMENT_3D ( 'NONE', #36641, #41054, #61661 ) ;
#29807 = ORIENTED_EDGE ( 'NONE', *, *, #8501, .F. ) ;
#29808 = CARTESIAN_POINT ( 'NONE',  ( 1.499999999999998446, 9.318653347947323695, 5.949999999999969980 ) ) ;
#29809 = CARTESIAN_POINT ( 'NONE',  ( -1.501000000000003443, 5.681346652052676305, 6.899999999999968381 ) ) ;
#29810 = ORIENTED_EDGE ( 'NONE', *, *, #45818, .F. ) ;
#29811 = PERSON_AND_ORGANIZATION ( #57310, #62199 ) ;
#29812 = DIRECTION ( 'NONE',  ( -1.000000000000000000, 0.000000000000000000, 3.652049423109066841E-16 ) ) ;
#29813 = EDGE_LOOP ( 'NONE', ( #32738, #41903, #43894, #14212 ) ) ;
#29814 = EDGE_CURVE ( 'NONE', #35566, #35910, #51182, .T. ) ;
#29815 = CIRCLE ( 'NONE', #39496, 2.500000000000001776 ) ;
#29816 = ORIENTED_EDGE ( 'NONE', *, *, #33438, .T. ) ;
#29817 = CARTESIAN_POINT ( 'NONE',  ( -63.27079014847586080, 3.548808874503763366, 38.78112956139253242 ) ) ;
#29818 = CARTESIAN_POINT ( 'NONE',  ( -36.27992518234190555, 16.66574926116426170, 9.149924383915571724 ) ) ;
#29819 = AXIS2_PLACEMENT_3D ( 'NONE', #18581, #65441, #50615 ) ;
#29820 = DIRECTION ( 'NONE',  ( 1.000000000000000000, -0.000000000000000000, -1.785744754682007245E-16 ) ) ;
#29821 = VERTEX_POINT ( 'NONE', #39167 ) ;
#29823 = ORIENTED_EDGE ( 'NONE', *, *, #39084, .T. ) ;
#29822 = CARTESIAN_POINT ( 'NONE',  ( 60.00000000000008527, -8.889444430272813946, 9.099999999999997868 ) ) ;
#29824 = CC_DESIGN_APPROVAL ( #46189, ( #60062 ) ) ;
#29825 = ORIENTED_EDGE ( 'NONE', *, *, #61569, .T. ) ;
#29826 = DIRECTION ( 'NONE',  ( 0.000000000000000000, 0.000000000000000000, -1.000000000000000000 ) ) ;
#29827 = CARTESIAN_POINT ( 'NONE',  ( -50.99999999999992184, 2.000000000000001776, -38.24999999999999289 ) ) ;
#29828 = VERTEX_POINT ( 'NONE', #38834 ) ;
#29829 = ORIENTED_EDGE ( 'NONE', *, *, #31422, .T. ) ;
#29830 = LOCAL_TIME ( 9, 13, 8.000000000000000000, #817 ) ;
#29831 = EDGE_CURVE ( 'NONE', #30421, #42584, #2130, .T. ) ;
#29832 = EDGE_CURVE ( 'NONE', #29491, #7275, #54228, .T. ) ;
#29833 = PLANE ( 'NONE',  #48307 ) ;
#29834 = DIRECTION ( 'NONE',  ( 0.000000000000000000, 0.000000000000000000, -1.000000000000000000 ) ) ;
#29835 = FACE_BOUND ( 'NONE', #37737, .T. ) ;
#29836 = CARTESIAN_POINT ( 'NONE',  ( 0.000000000000000000, 3.733333333333333393, 0.000000000000000000 ) ) ;
#29837 = DIRECTION ( 'NONE',  ( 0.000000000000000000, 1.000000000000000000, 0.000000000000000000 ) ) ;
#29838 = ORIENTED_EDGE ( 'NONE', *, *, #41477, .F. ) ;
#29839 = ORIENTED_EDGE ( 'NONE', *, *, #41731, .T. ) ;
#29840 = PRODUCT_DEFINITION_SHAPE ( 'NONE', 'NONE',  #66727 ) ;
#29841 = CIRCLE ( 'NONE', #814, 0.2500000000000002220 ) ;
#29842 = CARTESIAN_POINT ( 'NONE',  ( 1.499999999999998446, 13.56217782649107839, -1.150000000000003464 ) ) ;
#29843 = AXIS2_PLACEMENT_3D ( 'NONE', #33492, #18338, #3156 ) ;
#29844 = CARTESIAN_POINT ( 'NONE',  ( -30.49999999999992895, 14.00000000000000178, 36.87701665379259452 ) ) ;
#29845 = LINE ( 'NONE', #24467, #49289 ) ;
#29846 = CARTESIAN_POINT ( 'NONE',  ( -1.501000000000005219, 11.74352447854375470, -2.449999999999999289 ) ) ;
#29847 = CIRCLE ( 'NONE', #7261, 0.2500000000000000000 ) ;
#29848 = ORIENTED_EDGE ( 'NONE', *, *, #42855, .F. ) ;
#29849 = AXIS2_PLACEMENT_3D ( 'NONE', #39066, #19839, #9703 ) ;
#29850 = CARTESIAN_POINT ( 'NONE',  ( -1.501000000000005663, 13.56217782649107839, -4.899999999999989697 ) ) ;
#29851 = AXIS2_PLACEMENT_3D ( 'NONE', #9203, #14985, #50059 ) ;
#29852 = DIRECTION ( 'NONE',  ( 0.000000000000000000, 0.000000000000000000, -1.000000000000000000 ) ) ;
#29853 = DIRECTION ( 'NONE',  ( 0.000000000000000000, 0.000000000000000000, -1.000000000000000000 ) ) ;
#29854 = DIRECTION ( 'NONE',  ( 0.000000000000000000, 0.000000000000000000, -1.000000000000000000 ) ) ;
#29855 = VECTOR ( 'NONE', #31841, 1000.000000000000000 ) ;
#29856 = AXIS2_PLACEMENT_3D ( 'NONE', #31163, #56809, #50750 ) ;
#29857 = DIRECTION ( 'NONE',  ( 0.000000000000000000, 0.000000000000000000, -1.000000000000000000 ) ) ;
#29858 = ORIENTED_EDGE ( 'NONE', *, *, #19879, .F. ) ;
#29859 = AXIS2_PLACEMENT_3D ( 'NONE', #6848, #27413, #4600 ) ;
#29860 = CARTESIAN_POINT ( 'NONE',  ( 1.499999999999998446, 9.318653347947323695, 2.899999999999979927 ) ) ;
#29861 = CARTESIAN_POINT ( 'NONE',  ( -1.501000000000003443, 5.075128869403568110, 7.949999999999963762 ) ) ;
#29862 = CARTESIAN_POINT ( 'NONE',  ( -1.500000000000000888, 9.924871130596431001, 4.199999999999977085 ) ) ;
#29863 = ORIENTED_EDGE ( 'NONE', *, *, #54796, .T. ) ;
#29864 = EDGE_LOOP ( 'NONE', ( #60943, #25122, #20678, #36166 ) ) ;
#29865 = CARTESIAN_POINT ( 'NONE',  ( 25.58215979449543909, 4.577791357690798257, -19.49438635941016429 ) ) ;
#29866 = CARTESIAN_POINT ( 'NONE',  ( -53.49999999999992184, 2.000000000000001776, -6.749999999999994671 ) ) ;
#29867 = ADVANCED_FACE ( 'NONE', ( #54716 ), #43898, .F. ) ;
#29868 = DIRECTION ( 'NONE',  ( 1.000000000000000000, -0.000000000000000000, -1.785744754682007245E-16 ) ) ;
#29869 = AXIS2_PLACEMENT_3D ( 'NONE', #20809, #41377, #15767 ) ;
#29870 = CYLINDRICAL_SURFACE ( 'NONE', #11974, 0.2500000000000002220 ) ;
#29871 = ORIENTED_EDGE ( 'NONE', *, *, #48162, .F. ) ;
#29872 = VERTEX_POINT ( 'NONE', #7514 ) ;
#29873 = ORIENTED_EDGE ( 'NONE', *, *, #2948, .F. ) ;
#29874 = ADVANCED_FACE ( 'NONE', ( #17629 ), #7166, .F. ) ;
#29875 = CARTESIAN_POINT ( 'NONE',  ( -1.500000000000002665, 3.256475521456245303, -6.649999999999986144 ) ) ;
#29876 = VERTEX_POINT ( 'NONE', #59119 ) ;
#29877 = FACE_OUTER_BOUND ( 'NONE', #8821, .T. ) ;
#29878 = CARTESIAN_POINT ( 'NONE',  ( -1.500000000000001332, 11.13730669589464739, 1.399999999999985256 ) ) ;
#29879 = VERTEX_POINT ( 'NONE', #29054 ) ;
#29880 = CARTESIAN_POINT ( 'NONE',  ( -1.501000000000005663, 9.318653347947323695, -3.149999999999995914 ) ) ;
#29881 = EDGE_CURVE ( 'NONE', #59863, #62316, #63850, .T. ) ;
#29882 = CARTESIAN_POINT ( 'NONE',  ( 63.84230490543872349, 6.185989870206018537, -26.52962153672640255 ) ) ;
#29883 = FACE_BOUND ( 'NONE', #39465, .T. ) ;
#29884 = CIRCLE ( 'NONE', #34216, 0.2500000000000002220 ) ;
#29885 = LOCAL_TIME ( 9, 13, 8.000000000000000000, #7868 ) ;
#29886 = ORIENTED_EDGE ( 'NONE', *, *, #47415, .F. ) ;
#29887 = DIRECTION ( 'NONE',  ( 1.000000000000000000, 0.000000000000000000, -1.785744754682007245E-16 ) ) ;
#29888 = DIRECTION ( 'NONE',  ( 1.000000000000000000, 0.000000000000000000, -1.785744754682007245E-16 ) ) ;
#29889 = CALENDAR_DATE ( 2023, 4, 9 ) ;
#29890 = CARTESIAN_POINT ( 'NONE',  ( 1.499999999999998446, 3.256475521456245303, -5.949999999999989519 ) ) ;
#29891 = VERTEX_POINT ( 'NONE', #12906 ) ;
#29892 = DIRECTION ( 'NONE',  ( 0.000000000000000000, 0.000000000000000000, -1.000000000000000000 ) ) ;
#29893 = EDGE_LOOP ( 'NONE', ( #37012, #37459, #51519, #46168 ) ) ;
#29894 = CARTESIAN_POINT ( 'NONE',  ( -53.49999999999992184, 2.000000000000001776, -19.74999999999999289 ) ) ;
#29895 = ORIENTED_EDGE ( 'NONE', *, *, #21448, .T. ) ;
#29896 = ORIENTED_EDGE ( 'NONE', *, *, #52938, .F. ) ;
#29897 = CARTESIAN_POINT ( 'NONE',  ( 46.68709099483597669, 10.73793446812770824, 40.55019222196390416 ) ) ;
#29898 = COORDINATED_UNIVERSAL_TIME_OFFSET ( 1, 0, .AHEAD. ) ;
#29899 = DIRECTION ( 'NONE',  ( 1.000000000000000000, 0.000000000000000000, -3.652049423109066841E-16 ) ) ;
#29900 = CARTESIAN_POINT ( 'NONE',  ( 1.499999999999998446, 1.437822173508921608, -1.400000000000004796 ) ) ;
#29901 = ORIENTED_EDGE ( 'NONE', *, *, #27724, .T. ) ;
#29902 = EDGE_CURVE ( 'NONE', #44368, #24197, #54075, .T. ) ;
#29903 = CIRCLE ( 'NONE', #13760, 0.2500000000000002220 ) ;
#29904 = EDGE_LOOP ( 'NONE', ( #37091, #49516, #47878, #31933 ) ) ;
#29905 = AXIS2_PLACEMENT_3D ( 'NONE', #36465, #16606, #11856 ) ;
#29906 = DIRECTION ( 'NONE',  ( 1.000000000000000000, 0.000000000000000000, -1.785744754682007245E-16 ) ) ;
#29907 = ORIENTED_EDGE ( 'NONE', *, *, #14960, .F. ) ;
#29908 = CARTESIAN_POINT ( 'NONE',  ( 0.000000000000000000, 5.533333333333333215, -2.750000000000000000 ) ) ;
#29909 = VECTOR ( 'NONE', #56182, 1000.000000000000000 ) ;
#29911 = AXIS2_PLACEMENT_3D ( 'NONE', #45906, #56061, #23998 ) ;
#29910 = CARTESIAN_POINT ( 'NONE',  ( 56.15000000000009805, 2.000000000000002220, 5.108603509931842979 ) ) ;
#29912 = CYLINDRICAL_SURFACE ( 'NONE', #49517, 0.2500000000000000555 ) ;
#29913 = AXIS2_PLACEMENT_3D ( 'NONE', #57046, #63412, #27316 ) ;
#29914 = LINE ( 'NONE', #50538, #6715 ) ;
#29915 = CIRCLE ( 'NONE', #31147, 6.499999999999999112 ) ;
#29916 = CIRCLE ( 'NONE', #14891, 0.2500000000000002220 ) ;
#29917 = FACE_OUTER_BOUND ( 'NONE', #12454, .T. ) ;
#29918 = EDGE_CURVE ( 'NONE', #64343, #5520, #5702, .T. ) ;
#29919 = CARTESIAN_POINT ( 'NONE',  ( 0.000000000000000000, 9.000000000000001776, 0.000000000000000000 ) ) ;
#29920 = DIRECTION ( 'NONE',  ( 0.000000000000000000, 0.000000000000000000, -1.000000000000000000 ) ) ;
#29921 = ORIENTED_EDGE ( 'NONE', *, *, #19943, .F. ) ;
#29922 = AXIS2_PLACEMENT_3D ( 'NONE', #45690, #6800, #35551 ) ;
#29923 = EDGE_CURVE ( 'NONE', #29992, #53575, #32617, .T. ) ;
#29924 = VERTEX_POINT ( 'NONE', #45582 ) ;
#29925 = CIRCLE ( 'NONE', #47209, 0.2500000000000002220 ) ;
#29926 = CARTESIAN_POINT ( 'NONE',  ( 56.15000000000009805, 2.000000000000001776, -36.75000000000000000 ) ) ;
#29927 = CARTESIAN_POINT ( 'NONE',  ( -1.500000000000000444, 6.287564434701783611, 6.049999999999969624 ) ) ;
#29928 = CARTESIAN_POINT ( 'NONE',  ( -1.500000000000002887, 2.044039956158029803, -7.099999999999982769 ) ) ;
#29929 = DIRECTION ( 'NONE',  ( -1.000000000000000000, 0.000000000000000000, -0.000000000000000000 ) ) ;
#29930 = CARTESIAN_POINT ( 'NONE',  ( 0.000000000000000000, 0.000000000000000000, 0.000000000000000000 ) ) ;
#29931 = DIRECTION ( 'NONE',  ( -0.5150380749100568201, 0.000000000000000000, 0.8571673007021107793 ) ) ;
#29932 = EDGE_CURVE ( 'NONE', #20568, #12748, #46635, .T. ) ;
#29934 = ORIENTED_EDGE ( 'NONE', *, *, #8993, .F. ) ;
#29933 = AXIS2_PLACEMENT_3D ( 'NONE', #44118, #27947, #39040 ) ;
#29935 = LOCAL_TIME ( 9, 13, 8.000000000000000000, #3794 ) ;
#29936 = VERTEX_POINT ( 'NONE', #29381 ) ;
#29937 = ORIENTED_EDGE ( 'NONE', *, *, #40037, .T. ) ;
#29938 = CARTESIAN_POINT ( 'NONE',  ( 46.26195367309938433, 9.762021392347683957, -40.08117012926045675 ) ) ;
#29939 = DIRECTION ( 'NONE',  ( 1.000000000000000000, -0.000000000000000000, -1.785744754682007738E-16 ) ) ;
#29940 = CYLINDRICAL_SURFACE ( 'NONE', #60550, 0.2500000000000002220 ) ;
#29941 = CARTESIAN_POINT ( 'NONE',  ( -56.26456510807086886, 2.217703361830632325, -25.30893282877769579 ) ) ;
#29942 = EDGE_CURVE ( 'NONE', #3218, #29328, #14230, .T. ) ;
#29943 = FACE_BOUND ( 'NONE', #11376, .T. ) ;
#29944 = ORIENTED_EDGE ( 'NONE', *, *, #65666, .F. ) ;
#29945 = CARTESIAN_POINT ( 'NONE',  ( -1.500000000000001332, 12.95596004384197109, 1.999999999999985789 ) ) ;
#29946 = ORIENTED_EDGE ( 'NONE', *, *, #9803, .F. ) ;
#29947 = CARTESIAN_POINT ( 'NONE',  ( 47.33358001622233502, 10.88223600489859422, 19.66344710266086793 ) ) ;
#29948 = CARTESIAN_POINT ( 'NONE',  ( 60.00000000000008527, 22.00000000000000355, -26.24999999999999289 ) ) ;
#29949 = VERTEX_POINT ( 'NONE', #55690 ) ;
#29950 = AXIS2_PLACEMENT_3D ( 'NONE', #26170, #5251, #41332 ) ;
#29951 = CARTESIAN_POINT ( 'NONE',  ( -1.501000000000004775, 2.044039956158029803, 0.5999999999999900968 ) ) ;
#29952 = FACE_OUTER_BOUND ( 'NONE', #32949, .T. ) ;
#29953 = EDGE_CURVE ( 'NONE', #62917, #50841, #52056, .T. ) ;
#29954 = CIRCLE ( 'NONE', #56930, 0.2500000000000002220 ) ;
#29955 = CARTESIAN_POINT ( 'NONE',  ( -63.73496841355910902, 5.981387616142894714, 14.80681929808979369 ) ) ;
#29956 = AXIS2_PLACEMENT_3D ( 'NONE', #46725, #26157, #10955 ) ;
#29957 = ORIENTED_EDGE ( 'NONE', *, *, #12873, .T. ) ;
#29958 = AXIS2_PLACEMENT_3D ( 'NONE', #48259, #38429, #22623 ) ;
#29959 = EDGE_CURVE ( 'NONE', #59319, #3421, #35435, .T. ) ;
#29960 = ORIENTED_EDGE ( 'NONE', *, *, #4811, .F. ) ;
#29961 = AXIS2_PLACEMENT_3D ( 'NONE', #8943, #55511, #14696 ) ;
#29962 = AXIS2_PLACEMENT_3D ( 'NONE', #14835, #66424, #55990 ) ;
#29963 = TOROIDAL_SURFACE ( 'NONE', #32104, 3.125000000000000000, 0.8900000000000001243 ) ;
#29964 = ORIENTED_EDGE ( 'NONE', *, *, #27729, .T. ) ;
#29965 = CARTESIAN_POINT ( 'NONE',  ( -59.99999999999992184, 2.000000000000001776, -19.59999999999998721 ) ) ;
#29966 = DIRECTION ( 'NONE',  ( -1.000000000000000000, -0.000000000000000000, 1.785744754682007245E-16 ) ) ;
#29967 = CIRCLE ( 'NONE', #49407, 0.2500000000000002220 ) ;
#29968 = EDGE_CURVE ( 'NONE', #37168, #32486, #27281, .T. ) ;
#29969 = CARTESIAN_POINT ( 'NONE',  ( -1.501000000000006107, 3.256475521456245303, -7.599999999999983658 ) ) ;
#29970 = EDGE_LOOP ( 'NONE', ( #62110, #45952, #54195, #54528 ) ) ;
#29971 = ORIENTED_EDGE ( 'NONE', *, *, #34403, .T. ) ;
#29973 = ORIENTED_EDGE ( 'NONE', *, *, #41886, .F. ) ;
#29972 = CARTESIAN_POINT ( 'NONE',  ( 53.42693221990238328, 4.100000000000002309, -38.84999999999999432 ) ) ;
#29974 = APPLICATION_PROTOCOL_DEFINITION ( 'international standard', 'config_control_design', 1994, #54358 ) ;
#29975 = CARTESIAN_POINT ( 'NONE',  ( -1.500000000000002220, 4.468911086754460804, -3.399999999999998135 ) ) ;
#29976 = ORIENTED_EDGE ( 'NONE', *, *, #30720, .F. ) ;
#29977 = FACE_OUTER_BOUND ( 'NONE', #34619, .T. ) ;
#29978 = CARTESIAN_POINT ( 'NONE',  ( -34.65703867534811167, 14.69472980160402820, 2.862200154593327106 ) ) ;
#29979 = DIRECTION ( 'NONE',  ( -1.000000000000000000, -0.000000000000000000, -0.000000000000000000 ) ) ;
#29980 = ORIENTED_EDGE ( 'NONE', *, *, #63385, .T. ) ;
#29981 = AXIS2_PLACEMENT_3D ( 'NONE', #42372, #47452, #27193 ) ;
#29982 = PERSON_AND_ORGANIZATION ( #32438, #22365 ) ;
#29983 = DIRECTION ( 'NONE',  ( 0.000000000000000000, 0.000000000000000000, -1.000000000000000000 ) ) ;
#29984 = LOCAL_TIME ( 9, 13, 8.000000000000000000, #13859 ) ;
#29985 = VERTEX_POINT ( 'NONE', #30046 ) ;
#29986 = ADVANCED_FACE ( 'NONE', ( #61451 ), #60098, .F. ) ;
#29987 = SHAPE_REPRESENTATION ( '1003386', ( #34470 ), #65751 ) ;
#29988 = CARTESIAN_POINT ( 'NONE',  ( -59.99999999999992184, 2.000000000000001776, -5.249999999999991118 ) ) ;
#29989 = ADVANCED_FACE ( 'NONE', ( #14896 ), #10143, .F. ) ;
#29990 = CARTESIAN_POINT ( 'NONE',  ( -53.49999999999992184, 4.100000000000002309, -26.24999999999999289 ) ) ;
#29991 = DIRECTION ( 'NONE',  ( 0.000000000000000000, 1.000000000000000000, 0.000000000000000000 ) ) ;
#29992 = VERTEX_POINT ( 'NONE', #40487 ) ;
#29993 = CARTESIAN_POINT ( 'NONE',  ( -1.500000000000001554, 4.468911086754460804, 0.09999999999999055478 ) ) ;
#29994 = DIRECTION ( 'NONE',  ( -1.000000000000000000, 0.000000000000000000, -0.000000000000000000 ) ) ;
#29995 = CARTESIAN_POINT ( 'NONE',  ( 56.76395266201746637, 3.821170598531896445, -13.66396234049685177 ) ) ;
#29996 = CARTESIAN_POINT ( 'NONE',  ( -36.27992518234191266, 16.66574926116426170, 19.64992438391557172 ) ) ;
#29997 = CARTESIAN_POINT ( 'NONE',  ( 1.246527985322413379, 8.500000000000000000, 4.842124325315082523 ) ) ;
#29998 = LINE ( 'NONE', #49620, #46030 ) ;
#29999 = EDGE_CURVE ( 'NONE', #17197, #43541, #40160, .T. ) ;
#30000 = CALENDAR_DATE ( 2023, 4, 9 ) ;
#30001 = CYLINDRICAL_SURFACE ( 'NONE', #44163, 2.099999999999997868 ) ;
#30002 = ORIENTED_EDGE ( 'NONE', *, *, #6735, .F. ) ;
#30003 = FACE_OUTER_BOUND ( 'NONE', #2582, .T. ) ;
#30004 = VECTOR ( 'NONE', #30777, 1000.000000000000000 ) ;
#30005 = DIRECTION ( 'NONE',  ( 0.000000000000000000, 1.000000000000000000, -0.000000000000000000 ) ) ;
#30006 = CARTESIAN_POINT ( 'NONE',  ( 0.000000000000000000, 13.89999999999999325, 0.000000000000000000 ) ) ;
#30007 = AXIS2_PLACEMENT_3D ( 'NONE', #15724, #4904, #868 ) ;
#30008 = ORIENTED_EDGE ( 'NONE', *, *, #6713, .F. ) ;
#30009 = EDGE_LOOP ( 'NONE', ( #45817, #20543, #4699, #30093 ) ) ;
#30010 = VECTOR ( 'NONE', #15114, 1000.000000000000000 ) ;
#30011 = EDGE_CURVE ( 'NONE', #53597, #46378, #6822, .T. ) ;
#30012 = ORIENTED_EDGE ( 'NONE', *, *, #48945, .F. ) ;
#30013 = CIRCLE ( 'NONE', #32204, 1.499999999999997780 ) ;
#30014 = EDGE_CURVE ( 'NONE', #10127, #20653, #50991, .T. ) ;
#30015 = CYLINDRICAL_SURFACE ( 'NONE', #65573, 0.2500000000000002220 ) ;
#30016 = EDGE_CURVE ( 'NONE', #19088, #50712, #48814, .T. ) ;
#30018 = EDGE_LOOP ( 'NONE', ( #54048, #29430 ) ) ;
#30017 = VECTOR ( 'NONE', #18924, 1000.000000000000000 ) ;
#30019 = AXIS2_PLACEMENT_3D ( 'NONE', #25310, #9442, #46559 ) ;
#30020 = DIRECTION ( 'NONE',  ( -0.000000000000000000, -1.000000000000000000, -0.000000000000000000 ) ) ;
#30021 = CARTESIAN_POINT ( 'NONE',  ( 25.50000000000009237, 2.000000000000001776, -36.75000000000002132 ) ) ;
#30022 = ADVANCED_FACE ( 'NONE', ( #55054 ), #18933, .F. ) ;
#30023 = VECTOR ( 'NONE', #13855, 1000.000000000000000 ) ;
#30024 = ORIENTED_EDGE ( 'NONE', *, *, #51558, .F. ) ;
#30025 = AXIS2_PLACEMENT_3D ( 'NONE', #1430, #37815, #42226 ) ;
#30026 = EDGE_CURVE ( 'NONE', #51192, #60484, #3756, .T. ) ;
#30027 = ORIENTED_EDGE ( 'NONE', *, *, #11920, .T. ) ;
#30028 = ORIENTED_EDGE ( 'NONE', *, *, #14627, .T. ) ;
#30029 = ORIENTED_EDGE ( 'NONE', *, *, #15699, .F. ) ;
#30030 = CARTESIAN_POINT ( 'NONE',  ( -63.63025795489112113, 2.427815630590731466, -14.45154872294406800 ) ) ;
#30031 = CARTESIAN_POINT ( 'NONE',  ( 66.50000000000008527, 0.000000000000000000, 43.50000000000014921 ) ) ;
#30032 = LINE ( 'NONE', #50639, #43460 ) ;
#30033 = EDGE_CURVE ( 'NONE', #11667, #31930, #15458, .T. ) ;
#30034 = FACE_BOUND ( 'NONE', #44930, .T. ) ;
#30035 = EDGE_LOOP ( 'NONE', ( #23075, #54374 ) ) ;
#30036 = PERSON ( 'NAUO-PER20', 'UNSPECIFIED', 'UNSPECIFIED', ('UNSPECIFIED'), ('UNSPECIFIED'), ('UNSPECIFIED') ) ;
#30037 = AXIS2_PLACEMENT_3D ( 'NONE', #52203, #17427, #27516 ) ;
#30038 = CARTESIAN_POINT ( 'NONE',  ( 1.499999999999998446, 11.74352447854375470, 1.049999999999986500 ) ) ;
#30039 = CARTESIAN_POINT ( 'NONE',  ( -1.501000000000004775, 2.044039956158029803, 1.049999999999987832 ) ) ;
#30040 = ORIENTED_EDGE ( 'NONE', *, *, #64905, .F. ) ;
#30041 = CARTESIAN_POINT ( 'NONE',  ( 46.50549589140919693, 10.56090520177661674, -1.512882663249644599 ) ) ;
#30042 = AXIS2_PLACEMENT_3D ( 'NONE', #61138, #14936, #5470 ) ;
#30043 = EDGE_LOOP ( 'NONE', ( #21225, #42758, #59174, #33798 ) ) ;
#30044 = CARTESIAN_POINT ( 'NONE',  ( -1.500000000000002442, 8.106217782649107306, -5.249999999999990230 ) ) ;
#30045 = CARTESIAN_POINT ( 'NONE',  ( 1.499999999999998446, 9.318653347947323695, 6.399999999999967493 ) ) ;
#30046 = CARTESIAN_POINT ( 'NONE',  ( -59.99999999999992184, 22.00000000000000355, 11.90000000000001101 ) ) ;
#30047 = DIRECTION ( 'NONE',  ( -1.000000000000000000, -0.000000000000000000, -0.000000000000000000 ) ) ;
#30048 = ORIENTED_EDGE ( 'NONE', *, *, #34784, .T. ) ;
#30049 = EDGE_CURVE ( 'NONE', #64145, #14113, #44682, .T. ) ;
#30050 = ORIENTED_EDGE ( 'NONE', *, *, #55270, .T. ) ;
#30051 = DIRECTION ( 'NONE',  ( 1.000000000000000000, -0.000000000000000000, -1.785744754682007245E-16 ) ) ;
#30052 = DIRECTION ( 'NONE',  ( 0.000000000000000000, 0.000000000000000000, 1.000000000000000000 ) ) ;
#30053 = EDGE_CURVE ( 'NONE', #57970, #15452, #41468, .T. ) ;
#30054 = CARTESIAN_POINT ( 'NONE',  ( -53.49999999999992184, 6.000000000000001776, -15.74999999999999289 ) ) ;
#30055 = CARTESIAN_POINT ( 'NONE',  ( 56.26456510807105360, 2.217703361830632325, -37.69106717122230776 ) ) ;
#30056 = VERTEX_POINT ( 'NONE', #705 ) ;
#30057 = VECTOR ( 'NONE', #55967, 1000.000000000000000 ) ;
#30058 = CARTESIAN_POINT ( 'NONE',  ( -1.501000000000003887, 0.8316043908598138579, 5.949999999999969091 ) ) ;
#30059 = CARTESIAN_POINT ( 'NONE',  ( -1.501000000000004775, 6.287564434701784499, 1.649999999999985256 ) ) ;
#30060 = AXIS2_PLACEMENT_3D ( 'NONE', #52839, #33532, #16717 ) ;
#30061 = SECURITY_CLASSIFICATION_LEVEL ( 'unclassified' ) ;
#30062 = AXIS2_PLACEMENT_3D ( 'NONE', #10733, #52926, #63015 ) ;
#30063 = CARTESIAN_POINT ( 'NONE',  ( 3.061616997868382648E-16, 2.266666666666666607, 2.249999999999999556 ) ) ;
#30064 = VECTOR ( 'NONE', #13612, 1000.000000000000000 ) ;
#30065 = VERTEX_POINT ( 'NONE', #52327 ) ;
#30066 = AXIS2_PLACEMENT_3D ( 'NONE', #14624, #10882, #57136 ) ;
#30067 = ORIENTED_EDGE ( 'NONE', *, *, #64026, .T. ) ;
#30068 = VECTOR ( 'NONE', #29285, 1000.000000000000000 ) ;
#30069 = FACE_BOUND ( 'NONE', #6637, .T. ) ;
#30070 = LINE ( 'NONE', #4774, #37493 ) ;
#30071 = VECTOR ( 'NONE', #27203, 1000.000000000000000 ) ;
#30074 = EDGE_CURVE ( 'NONE', #42310, #22865, #16521, .T. ) ;
#30073 = CARTESIAN_POINT ( 'NONE',  ( 1.499999999999998446, 11.13730669589464739, -2.350000000000001421 ) ) ;
#30072 = AXIS2_PLACEMENT_3D ( 'NONE', #1028, #42802, #63076 ) ;
#30075 = CARTESIAN_POINT ( 'NONE',  ( -1.501000000000006107, 7.500000000000000888, -6.549999999999987388 ) ) ;
#30076 = ORIENTED_EDGE ( 'NONE', *, *, #15864, .F. ) ;
#30077 = CARTESIAN_POINT ( 'NONE',  ( -1.500000000000001776, 14.16839560914018570, -0.8000000000000047073 ) ) ;
#30078 = CARTESIAN_POINT ( 'NONE',  ( 45.50000000000008527, 2.000000000000001776, 38.25000000000000000 ) ) ;
#30079 = EDGE_CURVE ( 'NONE', #9871, #57159, #32391, .T. ) ;
#30080 = DIRECTION ( 'NONE',  ( 1.000000000000000000, 0.000000000000000000, -1.785744754682007245E-16 ) ) ;
#30081 = CARTESIAN_POINT ( 'NONE',  ( 1.499999999999998446, 1.437822173508921608, -1.650000000000004796 ) ) ;
#30082 = DIRECTION ( 'NONE',  ( -1.000000000000000000, 0.000000000000000000, 5.337610695313253357E-16 ) ) ;
#30083 = CARTESIAN_POINT ( 'NONE',  ( 56.26456510807105360, 2.217703361830632325, 35.80893282877769934 ) ) ;
#30084 = CARTESIAN_POINT ( 'NONE',  ( -53.49999999999992184, 2.000000000000001776, 24.75000000000000355 ) ) ;
#30085 = CARTESIAN_POINT ( 'NONE',  ( 53.50000000000007105, 2.000000000000001776, -22.24999999999999289 ) ) ;
#30086 = VECTOR ( 'NONE', #18902, 1000.000000000000000 ) ;
#30087 = CARTESIAN_POINT ( 'NONE',  ( -1.501000000000005219, 0.8316043908598138579, -1.750000000000003553 ) ) ;
#30088 = PERSON_AND_ORGANIZATION_ROLE ( 'classification_officer' ) ;
#30089 = FACE_OUTER_BOUND ( 'NONE', #1968, .T. ) ;
#30090 = VERTEX_POINT ( 'NONE', #62105 ) ;
#30091 = CC_DESIGN_DATE_AND_TIME_ASSIGNMENT ( #41960, #51438, ( #7241 ) ) ;
#30092 = CARTESIAN_POINT ( 'NONE',  ( -1.500000000000001554, 1.437822173508921608, 0.2499999999999910072 ) ) ;
#30093 = ORIENTED_EDGE ( 'NONE', *, *, #40730, .T. ) ;
#30094 = ORIENTED_EDGE ( 'NONE', *, *, #4928, .T. ) ;
#30095 = ORIENTED_EDGE ( 'NONE', *, *, #10392, .F. ) ;
#30096 = DIRECTION ( 'NONE',  ( -1.000000000000000000, -0.000000000000000000, 1.785744754682007245E-16 ) ) ;
#30097 = DIRECTION ( 'NONE',  ( 1.000000000000000000, -0.000000000000000000, -1.785744754682007245E-16 ) ) ;
#30098 = CARTESIAN_POINT ( 'NONE',  ( 1.499999999999998446, 3.256475521456245303, -7.349999999999984546 ) ) ;
#30099 = EDGE_CURVE ( 'NONE', #28002, #52639, #12174, .T. ) ;
#30100 = EDGE_LOOP ( 'NONE', ( #42474, #16492, #4571, #38539 ) ) ;
#30101 = EDGE_CURVE ( 'NONE', #49287, #28886, #39076, .T. ) ;
#30102 = ORIENTED_EDGE ( 'NONE', *, *, #16871, .T. ) ;
#30103 = AXIS2_PLACEMENT_3D ( 'NONE', #64468, #22646, #23950 ) ;
#30104 = ORIENTED_EDGE ( 'NONE', *, *, #34137, .F. ) ;
#30105 = AXIS2_PLACEMENT_3D ( 'NONE', #58627, #53577, #7342 ) ;
#30106 = ORIENTED_EDGE ( 'NONE', *, *, #55979, .F. ) ;
#30107 = ADVANCED_FACE ( 'NONE', ( #29539 ), #8965, .F. ) ;
#30108 = ORIENTED_EDGE ( 'NONE', *, *, #7799, .T. ) ;
#30109 = ORIENTED_EDGE ( 'NONE', *, *, #19558, .T. ) ;
#30110 = AXIS2_PLACEMENT_3D ( 'NONE', #39325, #18779, #34585 ) ;
#30112 = AXIS2_PLACEMENT_3D ( 'NONE', #14290, #36147, #66554 ) ;
#30111 = DIRECTION ( 'NONE',  ( 0.000000000000000000, 0.000000000000000000, -1.000000000000000000 ) ) ;
#30113 = DIRECTION ( 'NONE',  ( 1.000000000000000000, -0.000000000000000000, -1.785744754682007738E-16 ) ) ;
#30114 = ADVANCED_FACE ( 'NONE', ( #65311 ), #32726, .F. ) ;
#30115 = ORIENTED_EDGE ( 'NONE', *, *, #65857, .T. ) ;
#30116 = VECTOR ( 'NONE', #10636, 1000.000000000000000 ) ;
#30117 = CARTESIAN_POINT ( 'NONE',  ( 63.84230490543872349, 6.185989870206014984, 25.97037846327360100 ) ) ;
#30118 = LINE ( 'NONE', #30443, #22543 ) ;
#30119 = DIRECTION ( 'NONE',  ( 1.000000000000000000, 0.000000000000000000, -1.785744754682007245E-16 ) ) ;
#30120 = VECTOR ( 'NONE', #37285, 1000.000000000000000 ) ;
#30121 = ORIENTED_EDGE ( 'NONE', *, *, #19456, .F. ) ;
#30122 = LINE ( 'NONE', #14628, #44793 ) ;
#30123 = DIRECTION ( 'NONE',  ( 0.000000000000000000, 0.000000000000000000, -1.000000000000000000 ) ) ;
#30124 = DIRECTION ( 'NONE',  ( 0.000000000000000000, 0.000000000000000000, 1.000000000000000000 ) ) ;
#30125 = DIRECTION ( 'NONE',  ( 0.000000000000000000, 0.000000000000000000, -1.000000000000000000 ) ) ;
#30126 = CARTESIAN_POINT ( 'NONE',  ( -56.18812681896569217, 2.070606165390113773, 5.807945485455430656 ) ) ;
#30127 = DIRECTION ( 'NONE',  ( 0.000000000000000000, 0.000000000000000000, -1.000000000000000000 ) ) ;
#30128 = EDGE_CURVE ( 'NONE', #4154, #47500, #56423, .T. ) ;
#30129 = AXIS2_PLACEMENT_3D ( 'NONE', #37376, #26309, #31008 ) ;
#30130 = EDGE_LOOP ( 'NONE', ( #57792, #19883, #40055, #15576 ) ) ;
#30131 = LINE ( 'NONE', #19015, #8307 ) ;
#30132 = EDGE_CURVE ( 'NONE', #42842, #44021, #19109, .T. ) ;
#30133 = CARTESIAN_POINT ( 'NONE',  ( 63.59137749290562169, 2.521094136698843524, 6.641073561808992665 ) ) ;
#30134 = DIRECTION ( 'NONE',  ( 1.000000000000000000, -0.000000000000000000, -1.785744754682007738E-16 ) ) ;
#30135 = VERTEX_POINT ( 'NONE', #53345 ) ;
#30136 = EDGE_LOOP ( 'NONE', ( #4343, #15965 ) ) ;
#30137 = DIRECTION ( 'NONE',  ( 1.000000000000000000, 0.000000000000000000, -1.785744754682007245E-16 ) ) ;
#30138 = DIRECTION ( 'NONE',  ( 3.061276722312012491E-16, 0.000000000000000000, 1.000000000000000000 ) ) ;
#30139 = CARTESIAN_POINT ( 'NONE',  ( 63.29657912368112704, 3.414299673801356239, -34.76030296282363707 ) ) ;
#30140 = EDGE_LOOP ( 'NONE', ( #46501, #36138, #59255, #35812 ) ) ;
#30141 = CYLINDRICAL_SURFACE ( 'NONE', #29236, 0.2500000000000002220 ) ;
#30142 = ORIENTED_EDGE ( 'NONE', *, *, #42126, .F. ) ;
#30143 = FACE_BOUND ( 'NONE', #26103, .T. ) ;
#30144 = ORIENTED_EDGE ( 'NONE', *, *, #33142, .F. ) ;
#30145 = CARTESIAN_POINT ( 'NONE',  ( 1.499999999999998446, 5.681346652052676305, 7.099999999999965006 ) ) ;
#30146 = DIRECTION ( 'NONE',  ( 0.000000000000000000, 0.000000000000000000, -1.000000000000000000 ) ) ;
#30147 = CARTESIAN_POINT ( 'NONE',  ( 1.499999999999998446, 3.256475521456245303, -0.3500000000000077494 ) ) ;
#30148 = CARTESIAN_POINT ( 'NONE',  ( 1.499999999999998446, 7.500000000000000888, 0.6999999999999877431 ) ) ;
#30149 = CARTESIAN_POINT ( 'NONE',  ( 44.01314425488666870, 5.500000000000001776, 26.24999999999997158 ) ) ;
#30150 = CIRCLE ( 'NONE', #8578, 2.499999999999998668 ) ;
#30151 = EDGE_LOOP ( 'NONE', ( #62969, #25795 ) ) ;
#30153 = EDGE_CURVE ( 'NONE', #14636, #37381, #65037, .T. ) ;
#30152 = DIRECTION ( 'NONE',  ( 1.000000000000000000, 0.000000000000000000, -1.785744754682007245E-16 ) ) ;
#30154 = LINE ( 'NONE', #29149, #41082 ) ;
#30155 = DIRECTION ( 'NONE',  ( 0.000000000000000000, 1.000000000000000000, 0.000000000000000000 ) ) ;
#30156 = DATE_TIME_ROLE ( 'classification_date' ) ;
#30157 = CIRCLE ( 'NONE', #1112, 0.2500000000000002220 ) ;
#30159 = EDGE_CURVE ( 'NONE', #61585, #47804, #27649, .T. ) ;
#30158 = VECTOR ( 'NONE', #2377, 1000.000000000000000 ) ;
#30160 = ADVANCED_FACE ( 'NONE', ( #39668 ), #37767, .F. ) ;
#30161 = DIRECTION ( 'NONE',  ( 1.000000000000000000, -0.000000000000000000, -1.785744754682007738E-16 ) ) ;
#30162 = FACE_OUTER_BOUND ( 'NONE', #33269, .T. ) ;
#30163 = ORIENTED_EDGE ( 'NONE', *, *, #24436, .F. ) ;
#30164 = CARTESIAN_POINT ( 'NONE',  ( 1.499999999999998446, 7.500000000000000888, 1.399999999999984812 ) ) ;
#30165 = AXIS2_PLACEMENT_3D ( 'NONE', #40610, #61236, #56177 ) ;
#30166 = CARTESIAN_POINT ( 'NONE',  ( 63.27126604619755312, 3.545958016027796589, 17.78036707826681351 ) ) ;
#30167 = VERTEX_POINT ( 'NONE', #14069 ) ;
#30168 = DATE_TIME_ROLE ( 'classification_date' ) ;
#30169 = ORIENTED_EDGE ( 'NONE', *, *, #7402, .T. ) ;
#30170 = CARTESIAN_POINT ( 'NONE',  ( -1.501000000000004775, 2.650257738807137553, 1.399999999999986144 ) ) ;
#30171 = ORIENTED_EDGE ( 'NONE', *, *, #57064, .F. ) ;
#30172 = ORIENTED_EDGE ( 'NONE', *, *, #39, .T. ) ;
#30173 = EDGE_CURVE ( 'NONE', #4439, #34286, #6867, .T. ) ;
#30174 = DIRECTION ( 'NONE',  ( 0.000000000000000000, 0.000000000000000000, -1.000000000000000000 ) ) ;
#30175 = CARTESIAN_POINT ( 'NONE',  ( -36.89673415781589227, 17.00000000000000711, 9.250000000000008882 ) ) ;
#30176 = DIRECTION ( 'NONE',  ( 0.000000000000000000, 0.000000000000000000, -1.000000000000000000 ) ) ;
#30177 = ADVANCED_FACE ( 'NONE', ( #22267 ), #7750, .F. ) ;
#30178 = ORIENTED_EDGE ( 'NONE', *, *, #18420, .T. ) ;
#30179 = CIRCLE ( 'NONE', #60404, 3.849999999999992539 ) ;
#30181 = EDGE_LOOP ( 'NONE', ( #65367, #36218 ) ) ;
#30180 = CARTESIAN_POINT ( 'NONE',  ( 48.00000000000008527, 12.00000000000000355, -1.249999999999994227 ) ) ;
#30182 = ORIENTED_EDGE ( 'NONE', *, *, #41964, .T. ) ;
#30183 = PLANE ( 'NONE',  #31946 ) ;
#30184 = FACE_OUTER_BOUND ( 'NONE', #2298, .T. ) ;
#30185 = EDGE_CURVE ( 'NONE', #26182, #8387, #11150, .T. ) ;
#30186 = ORIENTED_EDGE ( 'NONE', *, *, #3109, .F. ) ;
#30187 = ORIENTED_EDGE ( 'NONE', *, *, #27724, .F. ) ;
#30188 = EDGE_CURVE ( 'NONE', #150, #3804, #22615, .T. ) ;
#30189 = CARTESIAN_POINT ( 'NONE',  ( -29.75804155812817342, 13.89632124352909237, 19.09266998756642053 ) ) ;
#30190 = CARTESIAN_POINT ( 'NONE',  ( -59.99999999999992184, 22.00000000000000355, -1.399999999999990141 ) ) ;
#30191 = FACE_BOUND ( 'NONE', #9254, .T. ) ;
#30192 = CARTESIAN_POINT ( 'NONE',  ( 1.499999999999998446, 3.256475521456245303, -3.599999999999996536 ) ) ;
#30193 = EDGE_CURVE ( 'NONE', #14280, #61306, #53223, .T. ) ;
#30194 = DIRECTION ( 'NONE',  ( 0.000000000000000000, 0.000000000000000000, -1.000000000000000000 ) ) ;
#30195 = ORIENTED_EDGE ( 'NONE', *, *, #15680, .T. ) ;
#30196 = ORIENTED_EDGE ( 'NONE', *, *, #65981, .T. ) ;
#30197 = B_SPLINE_CURVE_WITH_KNOTS ( 'NONE', 3,
 ( #19124, #29223, #18799, #14084, #34285, #18143, #23532, #38692, #13737, #54574, #8659, #8981, #65014, #50152, #44099, #65677 ),
 .UNSPECIFIED., .F., .F.,
 ( 4, 2, 2, 2, 2, 2, 2, 4 ),
 ( 0.000000000000000000, 0.0004193974441682560045, 0.0008387948883365120090, 0.001677589776673028355, 0.002096987220841290377, 0.002516384665009552182, 0.002935782109177813987, 0.003355179553346076225 ),
 .UNSPECIFIED. ) ;
#30198 = CYLINDRICAL_SURFACE ( 'NONE', #51517, 0.2500000000000002220 ) ;
#30199 = AXIS2_PLACEMENT_3D ( 'NONE', #58955, #22193, #43103 ) ;
#30200 = DIRECTION ( 'NONE',  ( 1.000000000000000000, -0.000000000000000000, -1.785744754682007245E-16 ) ) ;
#30201 = AXIS2_PLACEMENT_3D ( 'NONE', #50225, #5004, #50578 ) ;
#30202 = DIRECTION ( 'NONE',  ( 1.000000000000000000, 0.000000000000000000, -1.785744754682007245E-16 ) ) ;
#30203 = DIRECTION ( 'NONE',  ( 0.000000000000000000, 0.000000000000000000, -1.000000000000000000 ) ) ;
#30204 = ORIENTED_EDGE ( 'NONE', *, *, #65197, .F. ) ;
#30205 = CARTESIAN_POINT ( 'NONE',  ( 45.47491890302548967, 8.233935313618516716, 17.10801088383064084 ) ) ;
#30206 = CARTESIAN_POINT ( 'NONE',  ( -53.49999999999992184, 4.100000000000002309, -36.75000000000000000 ) ) ;
#30207 = FACE_OUTER_BOUND ( 'NONE', #62613, .T. ) ;
#30208 = DIRECTION ( 'NONE',  ( -1.000000000000000000, -0.000000000000000000, 1.785744754682007245E-16 ) ) ;
#30209 = EDGE_CURVE ( 'NONE', #52673, #7209, #15506, .T. ) ;
#30210 = CARTESIAN_POINT ( 'NONE',  ( 1.499999999999998446, 9.318653347947323695, -1.050000000000005151 ) ) ;
#30212 = EDGE_CURVE ( 'NONE', #49074, #38661, #21949, .T. ) ;
#30211 = ORIENTED_EDGE ( 'NONE', *, *, #44319, .T. ) ;
#30213 = DIRECTION ( 'NONE',  ( 1.000000000000000000, 0.000000000000000000, -1.785744754682007245E-16 ) ) ;
#30214 = EDGE_CURVE ( 'NONE', #14811, #19996, #3597, .T. ) ;
#30215 = CARTESIAN_POINT ( 'NONE',  ( 63.85000000000008669, 2.000000000000001776, -36.75000000000000000 ) ) ;
#30216 = CARTESIAN_POINT ( 'NONE',  ( -11.70096189432325673, 22.00000000000000355, 40.75000000000000000 ) ) ;
#30217 = VERTEX_POINT ( 'NONE', #54001 ) ;
#30218 = VERTEX_POINT ( 'NONE', #45073 ) ;
#30219 = CARTESIAN_POINT ( 'NONE',  ( 25.65704679943710076, 5.173736699223222324, -19.66917692942584495 ) ) ;
#30220 = CARTESIAN_POINT ( 'NONE',  ( 45.59710821235105982, 7.653304631528301982, 38.94688906861843236 ) ) ;
#30221 = CYLINDRICAL_SURFACE ( 'NONE', #34299, 0.2500000000000002220 ) ;
#30222 = CARTESIAN_POINT ( 'NONE',  ( 0.000000000000000000, 3.733333333333333393, 0.000000000000000000 ) ) ;
#30223 = ORIENTED_EDGE ( 'NONE', *, *, #57414, .F. ) ;
#30224 = ORIENTED_EDGE ( 'NONE', *, *, #42823, .F. ) ;
#30225 = CARTESIAN_POINT ( 'NONE',  ( 28.34277837195613259, 5.175359236713738653, -19.66952326102762427 ) ) ;
#30226 = ORIENTED_EDGE ( 'NONE', *, *, #55715, .T. ) ;
#30227 = DIRECTION ( 'NONE',  ( 1.000000000000000000, -0.000000000000000000, -1.785744754682007245E-16 ) ) ;
#30228 = DIRECTION ( 'NONE',  ( 0.000000000000000000, 0.000000000000000000, -1.000000000000000000 ) ) ;
#30229 = ORIENTED_EDGE ( 'NONE', *, *, #5352, .F. ) ;
#30230 = CYLINDRICAL_SURFACE ( 'NONE', #39487, 0.2499999999999997780 ) ;
#30231 = FACE_OUTER_BOUND ( 'NONE', #40339, .T. ) ;
#30233 = AXIS2_PLACEMENT_3D ( 'NONE', #14002, #34525, #19715 ) ;
#30232 = FACE_BOUND ( 'NONE', #24644, .T. ) ;
#30234 = ORIENTED_EDGE ( 'NONE', *, *, #37627, .F. ) ;
#30235 = CARTESIAN_POINT ( 'NONE',  ( -53.49999999999992184, 22.00000000000000355, -14.24999999999999289 ) ) ;
#30236 = DIRECTION ( 'NONE',  ( -0.6721281812016990376, 0.7404348101180115993, 2.454645336413011017E-16 ) ) ;
#30237 = DATE_AND_TIME ( #50514, #2859 ) ;
#30238 = ORIENTED_EDGE ( 'NONE', *, *, #33754, .T. ) ;
#30239 = ADVANCED_FACE ( 'NONE', ( #34915 ), #39994, .F. ) ;
#30240 = EDGE_CURVE ( 'NONE', #52421, #30916, #47911, .T. ) ;
#30241 = CARTESIAN_POINT ( 'NONE',  ( 28.67896919218153329, 6.000000000000001776, 1.249999999999977796 ) ) ;
#30242 = EDGE_LOOP ( 'NONE', ( #9354, #61402 ) ) ;
#30243 = DIRECTION ( 'NONE',  ( 1.000000000000000000, -0.000000000000000000, -1.785744754682007492E-16 ) ) ;
#30244 = ORIENTED_EDGE ( 'NONE', *, *, #2145, .T. ) ;
#30245 = ORIENTED_EDGE ( 'NONE', *, *, #13100, .F. ) ;
#30246 = CYLINDRICAL_SURFACE ( 'NONE', #58982, 1.500000000000001332 ) ;
#30247 = DIRECTION ( 'NONE',  ( -1.000000000000000000, 0.000000000000000000, 3.652049423109066841E-16 ) ) ;
#30248 = ORIENTED_EDGE ( 'NONE', *, *, #48586, .F. ) ;
#30249 = PERSON_AND_ORGANIZATION_ROLE ( 'classification_officer' ) ;
#30250 = CARTESIAN_POINT ( 'NONE',  ( -1.500000000000000222, 9.924871130596431001, 6.999999999999967137 ) ) ;
#30252 = CARTESIAN_POINT ( 'NONE',  ( -7.500000000000000000, 0.000000000000000000, 9.184850993605147944E-16 ) ) ;
#30251 = AXIS2_PLACEMENT_3D ( 'NONE', #6839, #34359, #1451 ) ;
#30253 = ORIENTED_EDGE ( 'NONE', *, *, #53278, .F. ) ;
#30254 = AXIS2_PLACEMENT_3D ( 'NONE', #43259, #27420, #1469 ) ;
#30255 = AXIS2_PLACEMENT_3D ( 'NONE', #37254, #21468, #891 ) ;
#30256 = AXIS2_PLACEMENT_3D ( 'NONE', #49152, #18791, #12080 ) ;
#30257 = DIRECTION ( 'NONE',  ( 1.000000000000000000, -0.000000000000000000, -1.785744754682007245E-16 ) ) ;
#30258 = EDGE_LOOP ( 'NONE', ( #44616, #24805 ) ) ;
#30259 = DIRECTION ( 'NONE',  ( 0.000000000000000000, 0.000000000000000000, -1.000000000000000000 ) ) ;
#30260 = CARTESIAN_POINT ( 'NONE',  ( -1.500000000000002442, 11.74352447854375470, -4.299999999999990052 ) ) ;
#30261 = FACE_OUTER_BOUND ( 'NONE', #57547, .T. ) ;
#30262 = LINE ( 'NONE', #50868, #63830 ) ;
#30263 = CARTESIAN_POINT ( 'NONE',  ( -1.500000000000001332, 8.712435565298214613, 1.149999999999985256 ) ) ;
#30264 = CARTESIAN_POINT ( 'NONE',  ( 1.499999999999998446, 1.437822173508920720, 7.699999999999963762 ) ) ;
#30265 = CARTESIAN_POINT ( 'NONE',  ( 41.45266881412208448, 11.47444269511738213, -19.75000000000002842 ) ) ;
#30266 = CARTESIAN_POINT ( 'NONE',  ( -1.500000000000002442, 3.862693304105353054, -4.649999999999991473 ) ) ;
#30267 = EDGE_CURVE ( 'NONE', #26177, #66013, #16570, .T. ) ;
#30268 = ORIENTED_EDGE ( 'NONE', *, *, #40027, .T. ) ;
#30269 = ORIENTED_EDGE ( 'NONE', *, *, #10814, .F. ) ;
#30270 = CARTESIAN_POINT ( 'NONE',  ( 53.50000000000007105, 5.569693845669905663, 17.25000000000001066 ) ) ;
#30271 = LINE ( 'NONE', #45133, #2983 ) ;
#30272 = DIRECTION ( 'NONE',  ( 1.000000000000000000, -0.000000000000000000, -3.061276722312012491E-16 ) ) ;
#30273 = DIRECTION ( 'NONE',  ( 1.000000000000000000, -0.000000000000000000, -1.785744754682007245E-16 ) ) ;
#30274 = CARTESIAN_POINT ( 'NONE',  ( -1.501000000000004775, 0.8316043908598138579, 0.7999999999999869438 ) ) ;
#30275 = ADVANCED_FACE ( 'NONE', ( #5585 ), #215, .F. ) ;
#30276 = CARTESIAN_POINT ( 'NONE',  ( 28.67896919218152973, 6.000000000000001776, -26.24999999999999289 ) ) ;
#30277 = AXIS2_PLACEMENT_3D ( 'NONE', #62984, #16762, #52892 ) ;
#30278 = CIRCLE ( 'NONE', #9766, 2.499999999999998668 ) ;
#30279 = VERTEX_POINT ( 'NONE', #65990 ) ;
#30280 = ORIENTED_EDGE ( 'NONE', *, *, #3116, .F. ) ;
#30281 = ORIENTED_EDGE ( 'NONE', *, *, #47848, .T. ) ;
#30282 = CARTESIAN_POINT ( 'NONE',  ( -1.500000000000001332, 3.862693304105353054, 0.4499999999999890754 ) ) ;
#30283 = DIRECTION ( 'NONE',  ( 0.000000000000000000, 0.000000000000000000, -1.000000000000000000 ) ) ;
#30284 = CARTESIAN_POINT ( 'NONE',  ( -1.501000000000003887, 3.862693304105353054, 3.949999999999975309 ) ) ;
#30285 = VERTEX_POINT ( 'NONE', #19781 ) ;
#30286 = CARTESIAN_POINT ( 'NONE',  ( -1.500000000000002665, 1.437822173508921608, -5.349999999999988987 ) ) ;
#30287 = FACE_BOUND ( 'NONE', #35716, .T. ) ;
#30288 = ORIENTED_EDGE ( 'NONE', *, *, #51027, .T. ) ;
#30289 = LINE ( 'NONE', #3995, #8978 ) ;
#30290 = VERTEX_POINT ( 'NONE', #30216 ) ;
#30291 = VECTOR ( 'NONE', #14067, 1000.000000000000000 ) ;
#30292 = CARTESIAN_POINT ( 'NONE',  ( -53.49999999999991473, 2.725650494082858977, 6.843417992902724123 ) ) ;
#30293 = AXIS2_PLACEMENT_3D ( 'NONE', #16348, #42281, #11262 ) ;
#30294 = EDGE_CURVE ( 'NONE', #58155, #22542, #20777, .T. ) ;
#30296 = DIRECTION ( 'NONE',  ( -1.000000000000000000, -0.000000000000000000, 1.785744754682007245E-16 ) ) ;
#30295 = CC_DESIGN_APPROVAL ( #17341, ( #42158 ) ) ;
#30297 = VERTEX_POINT ( 'NONE', #60925 ) ;
#30298 = DIRECTION ( 'NONE',  ( 0.000000000000000000, 0.000000000000000000, -1.000000000000000000 ) ) ;
#30299 = DIRECTION ( 'NONE',  ( 0.000000000000000000, 0.000000000000000000, 1.000000000000000000 ) ) ;
#30300 = VECTOR ( 'NONE', #12330, 1000.000000000000000 ) ;
#30301 = DIRECTION ( 'NONE',  ( 0.000000000000000000, 0.000000000000000000, -1.000000000000000000 ) ) ;
#30302 = VERTEX_POINT ( 'NONE', #41343 ) ;
#30303 = ORIENTED_EDGE ( 'NONE', *, *, #56031, .T. ) ;
#30304 = EDGE_LOOP ( 'NONE', ( #62127, #1757, #35667, #39851, #43958, #33396, #64805, #33216 ) ) ;
#30305 = DIRECTION ( 'NONE',  ( -1.000000000000000000, -0.000000000000000000, 1.785744754682007245E-16 ) ) ;
#30306 = FACE_OUTER_BOUND ( 'NONE', #60898, .T. ) ;
#30307 = DIRECTION ( 'NONE',  ( -0.3939192985791676316, 0.9191450300180579180, 0.000000000000000000 ) ) ;
#30308 = ORIENTED_EDGE ( 'NONE', *, *, #8259, .F. ) ;
#30309 = ORIENTED_EDGE ( 'NONE', *, *, #33398, .T. ) ;
#30311 = VERTEX_POINT ( 'NONE', #51157 ) ;
#30310 = CARTESIAN_POINT ( 'NONE',  ( -29.89550589865707764, 13.93413807165844531, -22.95177683905895094 ) ) ;
#30312 = COORDINATED_UNIVERSAL_TIME_OFFSET ( 1, 0, .AHEAD. ) ;
#30313 = EDGE_LOOP ( 'NONE', ( #2208, #49966 ) ) ;
#30314 = ADVANCED_FACE ( 'NONE', ( #10299 ), #55875, .F. ) ;
#30315 = CARTESIAN_POINT ( 'NONE',  ( 1.499999999999998446, 5.681346652052677193, -6.649999999999987033 ) ) ;
#30316 = ORIENTED_EDGE ( 'NONE', *, *, #29007, .F. ) ;
#30317 = CARTESIAN_POINT ( 'NONE',  ( -1.501000000000005663, 9.924871130596431001, -4.899999999999990585 ) ) ;
#30318 = CARTESIAN_POINT ( 'NONE',  ( -1.501000000000003887, 7.500000000000000000, 6.049999999999969624 ) ) ;
#30319 = ORIENTED_EDGE ( 'NONE', *, *, #12283, .T. ) ;
#30320 = CIRCLE ( 'NONE', #49747, 0.2500000000000002220 ) ;
#30321 = AXIS2_PLACEMENT_3D ( 'NONE', #5374, #63047, #25957 ) ;
#30322 = ITEM_DEFINED_TRANSFORMATION ( 'NONE', 'NONE', #7598,  #34470 ) ;
#30323 = LINE ( 'NONE', #20559, #48222 ) ;
#30324 = ORIENTED_EDGE ( 'NONE', *, *, #3289, .T. ) ;
#30325 = DIRECTION ( 'NONE',  ( 0.000000000000000000, 0.000000000000000000, -1.000000000000000000 ) ) ;
#30326 = AXIS2_PLACEMENT_3D ( 'NONE', #42792, #48875, #23571 ) ;
#30327 = CARTESIAN_POINT ( 'NONE',  ( 1.499999999999998446, 2.044039956158029803, -0.6000000000000083045 ) ) ;
#30328 = ORIENTED_EDGE ( 'NONE', *, *, #5154, .T. ) ;
#30329 = FACE_OUTER_BOUND ( 'NONE', #52724, .T. ) ;
#30330 = EDGE_CURVE ( 'NONE', #14995, #39024, #26181, .T. ) ;
#30331 = LINE ( 'NONE', #40122, #6443 ) ;
#30332 = CARTESIAN_POINT ( 'NONE',  ( 56.77315943994754122, 3.959464705266927620, -13.65000000000005542 ) ) ;
#30333 = LINE ( 'NONE', #61406, #37587 ) ;
#30334 = CARTESIAN_POINT ( 'NONE',  ( -1.501000000000005663, 7.500000000000000888, -5.149999999999991473 ) ) ;
#30335 = CARTESIAN_POINT ( 'NONE',  ( 56.36980699078995372, 2.435585342412007304, -6.537700028603792290 ) ) ;
#30336 = CARTESIAN_POINT ( 'NONE',  ( 63.85000000000008669, 2.000000000000001776, 5.250000000000004441 ) ) ;
#30337 = AXIS2_PLACEMENT_3D ( 'NONE', #43159, #63091, #2365 ) ;
#30338 = CIRCLE ( 'NONE', #64840, 0.2500000000000002220 ) ;
#30339 = ORIENTED_EDGE ( 'NONE', *, *, #43512, .T. ) ;
#30340 = FACE_OUTER_BOUND ( 'NONE', #43540, .T. ) ;
#30341 = CARTESIAN_POINT ( 'NONE',  ( 25.50000000000009237, 3.668155236727763668, -39.99999999999999289 ) ) ;
#30342 = ADVANCED_FACE ( 'NONE', ( #46748 ), #30546, .F. ) ;
#30343 = AXIS2_PLACEMENT_3D ( 'NONE', #19552, #61036, #23627 ) ;
#30344 = CARTESIAN_POINT ( 'NONE',  ( -1.501000000000004331, 4.468911086754460804, 2.199999999999981082 ) ) ;
#30345 = AXIS2_PLACEMENT_3D ( 'NONE', #13245, #8499, #49327 ) ;
#30346 = ORIENTED_EDGE ( 'NONE', *, *, #56553, .T. ) ;
#30347 = ORIENTED_EDGE ( 'NONE', *, *, #26271, .T. ) ;
#30348 = ORIENTED_EDGE ( 'NONE', *, *, #3020, .T. ) ;
#30349 = ADVANCED_FACE ( 'NONE', ( #35246 ), #552, .F. ) ;
#30350 = CARTESIAN_POINT ( 'NONE',  ( -29.69441725820187727, 13.86952111037266810, 5.304023602351088051 ) ) ;
#30351 = ORIENTED_EDGE ( 'NONE', *, *, #37563, .F. ) ;
#30352 = CYLINDRICAL_SURFACE ( 'NONE', #8500, 2.099999999999997868 ) ;
#30353 = DIRECTION ( 'NONE',  ( 0.000000000000000000, 0.000000000000000000, 1.000000000000000000 ) ) ;
#30354 = ADVANCED_FACE ( 'NONE', ( #40653 ), #10652, .F. ) ;
#30355 = ORIENTED_EDGE ( 'NONE', *, *, #48627, .T. ) ;
#30356 = ORIENTED_EDGE ( 'NONE', *, *, #32447, .T. ) ;
#30357 = ORIENTED_EDGE ( 'NONE', *, *, #56110, .T. ) ;
#30358 = EDGE_LOOP ( 'NONE', ( #25730, #42094, #47361, #18599 ) ) ;
#30359 = ORIENTED_EDGE ( 'NONE', *, *, #36127, .F. ) ;
#30360 = CARTESIAN_POINT ( 'NONE',  ( -1.501000000000004775, 2.044039956158029803, -0.3500000000000076383 ) ) ;
#30361 = CARTESIAN_POINT ( 'NONE',  ( -56.26503158644074887, 5.981387616142899155, -35.80681929808978481 ) ) ;
#30362 = DIRECTION ( 'NONE',  ( 1.000000000000000000, 0.000000000000000000, -1.785744754682007245E-16 ) ) ;
#30363 = CARTESIAN_POINT ( 'NONE',  ( -1.501000000000005663, 2.650257738807137553, -3.249999999999997335 ) ) ;
#30364 = FACE_BOUND ( 'NONE', #18296, .T. ) ;
#30365 = ORIENTED_EDGE ( 'NONE', *, *, #49178, .F. ) ;
#30366 = CARTESIAN_POINT ( 'NONE',  ( -1.501000000000003887, 5.075128869403568110, 5.349999999999972111 ) ) ;
#30367 = CARTESIAN_POINT ( 'NONE',  ( 0.000000000000000000, 0.000000000000000000, 0.000000000000000000 ) ) ;
#30368 = ORIENTED_EDGE ( 'NONE', *, *, #33327, .F. ) ;
#30369 = CARTESIAN_POINT ( 'NONE',  ( -1.501000000000005219, 3.862693304105353054, -2.549999999999998934 ) ) ;
#30370 = AXIS2_PLACEMENT_3D ( 'NONE', #30038, #15563, #66477 ) ;
#30371 = AXIS2_PLACEMENT_3D ( 'NONE', #15439, #36618, #52875 ) ;
#30372 = ADVANCED_FACE ( 'NONE', ( #35598 ), #56218, .F. ) ;
#30373 = ORIENTED_EDGE ( 'NONE', *, *, #13789, .F. ) ;
#30374 = DIRECTION ( 'NONE',  ( 1.000000000000000000, 0.000000000000000000, -1.785744754682007245E-16 ) ) ;
#30375 = CYLINDRICAL_SURFACE ( 'NONE', #43582, 0.2500000000000000000 ) ;
#30377 = AXIS2_PLACEMENT_3D ( 'NONE', #52148, #46727, #851 ) ;
#30376 = DIRECTION ( 'NONE',  ( 0.000000000000000000, 0.000000000000000000, -1.000000000000000000 ) ) ;
#30378 = ADVANCED_FACE ( 'NONE', ( #66665 ), #61610, .F. ) ;
#30379 = DIRECTION ( 'NONE',  ( 0.000000000000000000, 0.000000000000000000, -1.000000000000000000 ) ) ;
#30380 = ORIENTED_EDGE ( 'NONE', *, *, #50331, .F. ) ;
#30381 = ORIENTED_EDGE ( 'NONE', *, *, #54457, .F. ) ;
#30382 = DIRECTION ( 'NONE',  ( 1.000000000000000000, 0.000000000000000000, -1.785744754682007245E-16 ) ) ;
#30383 = CARTESIAN_POINT ( 'NONE',  ( -1.501000000000004775, 4.468911086754460804, -0.3500000000000065281 ) ) ;
#30384 = CIRCLE ( 'NONE', #42391, 0.2500000000000002220 ) ;
#30385 = CIRCLE ( 'NONE', #31454, 0.2500000000000002220 ) ;
#30386 = CARTESIAN_POINT ( 'NONE',  ( 0.000000000000000000, 0.000000000000000000, -0.9000000000000000222 ) ) ;
#30387 = CARTESIAN_POINT ( 'NONE',  ( -11.65695366225093466, 5.172279005849077294, -1.330987904719551862 ) ) ;
#30388 = CARTESIAN_POINT ( 'NONE',  ( 1.499999999999998446, 12.34974226119286200, -1.850000000000001199 ) ) ;
#30389 = DIRECTION ( 'NONE',  ( 0.000000000000000000, 0.000000000000000000, -1.000000000000000000 ) ) ;
#30390 = APPROVAL_ROLE ( '' ) ;
#30391 = CARTESIAN_POINT ( 'NONE',  ( -1.500000000000001776, 6.893782217350892694, -1.050000000000003819 ) ) ;
#30392 = EDGE_CURVE ( 'NONE', #46749, #45560, #62887, .T. ) ;
#30393 = EDGE_CURVE ( 'NONE', #4393, #62939, #54273, .T. ) ;
#30394 = VERTEX_POINT ( 'NONE', #36251 ) ;
#30395 = DIRECTION ( 'NONE',  ( 0.000000000000000000, 0.000000000000000000, -1.000000000000000000 ) ) ;
#30396 = DIRECTION ( 'NONE',  ( 1.000000000000000000, -0.000000000000000000, -1.785744754682007245E-16 ) ) ;
#30397 = CARTESIAN_POINT ( 'NONE',  ( 1.499999999999998446, 10.53108891324553831, -2.449999999999998845 ) ) ;
#30398 = CARTESIAN_POINT ( 'NONE',  ( -11.49999999999991651, 2.000000000000001776, -40.00000000000000000 ) ) ;
#30399 = EDGE_LOOP ( 'NONE', ( #4234, #4447, #22415, #24221 ) ) ;
#30400 = DIRECTION ( 'NONE',  ( -1.000000000000000000, -0.000000000000000000, -0.000000000000000000 ) ) ;
#30401 = CONICAL_SURFACE ( 'NONE', #56303, 2.099999999999997868, 1.029744258676651425 ) ;
#30402 = CYLINDRICAL_SURFACE ( 'NONE', #52627, 0.2499999999999997780 ) ;
#30403 = CARTESIAN_POINT ( 'NONE',  ( -1.501000000000005663, 10.53108891324553831, -4.549999999999990941 ) ) ;
#30404 = DIRECTION ( 'NONE',  ( 1.000000000000000000, -0.000000000000000000, -1.785744754682007492E-16 ) ) ;
#30405 = CARTESIAN_POINT ( 'NONE',  ( 1.499999999999998446, 11.13730669589464739, 5.149999999999973710 ) ) ;
#30406 = AXIS2_PLACEMENT_3D ( 'NONE', #8089, #28644, #22280 ) ;
#30407 = EDGE_CURVE ( 'NONE', #65870, #9738, #38052, .T. ) ;
#30408 = CARTESIAN_POINT ( 'NONE',  ( -1.501000000000006107, 9.318653347947323695, -5.699999999999986855 ) ) ;
#30409 = DIRECTION ( 'NONE',  ( 0.000000000000000000, 1.000000000000000000, -0.000000000000000000 ) ) ;
#30410 = DIRECTION ( 'NONE',  ( -0.000000000000000000, -1.000000000000000000, -0.000000000000000000 ) ) ;
#30411 = CARTESIAN_POINT ( 'NONE',  ( -7.999999999999918288, -18.22374841615669183, -40.00000000000000000 ) ) ;
#30412 = CIRCLE ( 'NONE', #26164, 1.500000000000001332 ) ;
#30413 = ITEM_DEFINED_TRANSFORMATION ( 'NONE', 'NONE', #17336,  #34470 ) ;
#30414 = AXIS2_PLACEMENT_3D ( 'NONE', #35186, #61222, #15016 ) ;
#30415 = FACE_OUTER_BOUND ( 'NONE', #63084, .T. ) ;
#30416 = VERTEX_POINT ( 'NONE', #4263 ) ;
#30417 = PRODUCT_DEFINITION_SHAPE ( 'NONE', 'NONE',  #66767 ) ;
#30418 = LINE ( 'NONE', #9848, #20108 ) ;
#30419 = CIRCLE ( 'NONE', #1381, 0.2500000000000002220 ) ;
#30420 = VERTEX_POINT ( 'NONE', #24824 ) ;
#30421 = VERTEX_POINT ( 'NONE', #37926 ) ;
#30422 = VERTEX_POINT ( 'NONE', #43011 ) ;
#30423 = DIRECTION ( 'NONE',  ( 1.000000000000000000, 0.000000000000000000, -1.785744754682007245E-16 ) ) ;
#30424 = EDGE_CURVE ( 'NONE', #36221, #15043, #57635, .T. ) ;
#30425 = CARTESIAN_POINT ( 'NONE',  ( 0.000000000000000000, 2.000000000000001776, 10.50000000000000000 ) ) ;
#30426 = AXIS2_PLACEMENT_3D ( 'NONE', #9594, #512, #29812 ) ;
#30427 = AXIS2_PLACEMENT_3D ( 'NONE', #715, #47591, #41850 ) ;
#30428 = CARTESIAN_POINT ( 'NONE',  ( -1.501000000000006107, 1.437822173508921608, -6.049999999999986500 ) ) ;
#30429 = ORIENTED_EDGE ( 'NONE', *, *, #63445, .F. ) ;
#30430 = ADVANCED_FACE ( 'NONE', ( #22447 ), #58550, .F. ) ;
#30431 = AXIS2_PLACEMENT_3D ( 'NONE', #10694, #15772, #55339 ) ;
#30432 = VERTEX_POINT ( 'NONE', #36591 ) ;
#30433 = VERTEX_POINT ( 'NONE', #57223 ) ;
#30434 = VERTEX_POINT ( 'NONE', #26831 ) ;
#30435 = ORIENTED_EDGE ( 'NONE', *, *, #12095, .T. ) ;
#30436 = ADVANCED_FACE ( 'NONE', ( #48421 ), #6589, .F. ) ;
#30437 = ORIENTED_EDGE ( 'NONE', *, *, #9955, .F. ) ;
#30438 = AXIS2_PLACEMENT_3D ( 'NONE', #43668, #3857, #33561 ) ;
#30439 = AXIS2_PLACEMENT_3D ( 'NONE', #63457, #22285, #13424 ) ;
#30440 = DIRECTION ( 'NONE',  ( -1.000000000000000000, -0.000000000000000000, 1.785744754682007245E-16 ) ) ;
#30441 = CARTESIAN_POINT ( 'NONE',  ( -34.49999999999992184, 14.24301760304387976, 14.25000000000000533 ) ) ;
#30442 = EDGE_LOOP ( 'NONE', ( #8343, #11276, #20431, #19269 ) ) ;
#30443 = CARTESIAN_POINT ( 'NONE',  ( -1.501000000000005219, 5.075128869403568999, -1.850000000000000755 ) ) ;
#30444 = CARTESIAN_POINT ( 'NONE',  ( -1.501000000000004331, 14.16839560914018570, 3.849999999999977884 ) ) ;
#30445 = ORIENTED_EDGE ( 'NONE', *, *, #18023, .T. ) ;
#30446 = DIRECTION ( 'NONE',  ( 1.000000000000000000, -0.000000000000000000, -1.785744754682007492E-16 ) ) ;
#30447 = DIRECTION ( 'NONE',  ( 0.000000000000000000, 0.000000000000000000, -1.000000000000000000 ) ) ;
#30448 = CARTESIAN_POINT ( 'NONE',  ( -1.501000000000004331, 3.862693304105353054, 2.099999999999982325 ) ) ;
#30449 = DIRECTION ( 'NONE',  ( 1.000000000000000000, -0.000000000000000000, -1.785744754682007245E-16 ) ) ;
#30450 = EDGE_CURVE ( 'NONE', #29242, #5430, #4689, .T. ) ;
#30451 = CYLINDRICAL_SURFACE ( 'NONE', #43492, 0.2500000000000000555 ) ;
#30452 = CARTESIAN_POINT ( 'NONE',  ( 56.36990633594808031, 5.764198205032094791, 3.962023199431337961 ) ) ;
#30453 = EDGE_LOOP ( 'NONE', ( #42232, #9991, #872, #33891, #43020, #43058, #26849 ) ) ;
#30454 = CIRCLE ( 'NONE', #58526, 0.2500000000000002220 ) ;
#30455 = DIRECTION ( 'NONE',  ( 0.000000000000000000, 0.000000000000000000, -1.000000000000000000 ) ) ;
#30456 = AXIS2_PLACEMENT_3D ( 'NONE', #17269, #16919, #57739 ) ;
#30457 = DIRECTION ( 'NONE',  ( -0.000000000000000000, -1.000000000000000000, -0.000000000000000000 ) ) ;
#30458 = DIRECTION ( 'NONE',  ( -1.000000000000000000, 0.000000000000000000, 0.000000000000000000 ) ) ;
#30459 = ORIENTED_EDGE ( 'NONE', *, *, #52788, .F. ) ;
#30460 = ORIENTED_EDGE ( 'NONE', *, *, #47463, .F. ) ;
#30461 = CC_DESIGN_DATE_AND_TIME_ASSIGNMENT ( #34124, #50345, ( #52630 ) ) ;
#30462 = CARTESIAN_POINT ( 'NONE',  ( -30.49999999999992895, 11.50000000000000355, -9.249999999999998224 ) ) ;
#30463 = CARTESIAN_POINT ( 'NONE',  ( -1.501000000000003443, 8.712435565298214613, 7.699999999999964650 ) ) ;
#30464 = DIRECTION ( 'NONE',  ( -0.5150380749100568201, 0.000000000000000000, 0.8571673007021107793 ) ) ;
#30465 = EDGE_LOOP ( 'NONE', ( #27106, #41041 ) ) ;
#30466 = DIRECTION ( 'NONE',  ( 0.000000000000000000, 0.000000000000000000, 1.000000000000000000 ) ) ;
#30467 = PRODUCT_DEFINITION_SHAPE ( 'NONE', 'NONE',  #66714 ) ;
#30468 = CARTESIAN_POINT ( 'NONE',  ( -53.49999999999992184, 2.000000000000001776, 32.75000000000000000 ) ) ;
#30469 = APPROVAL ( #40022, 'UNKNOWN' ) ;
#30470 = ORIENTED_EDGE ( 'NONE', *, *, #21405, .T. ) ;
#30471 = EDGE_CURVE ( 'NONE', #40549, #52127, #42385, .T. ) ;
#30472 = FACE_BOUND ( 'NONE', #37763, .T. ) ;
#30473 = AXIS2_PLACEMENT_3D ( 'NONE', #52592, #32326, #10750 ) ;
#30474 = EDGE_CURVE ( 'NONE', #39547, #50770, #53493, .T. ) ;
#30475 = ORIENTED_EDGE ( 'NONE', *, *, #30267, .F. ) ;
#30476 = CARTESIAN_POINT ( 'NONE',  ( -63.84999999999992326, 2.000000000000001776, 5.250000000000004441 ) ) ;
#30477 = FACE_OUTER_BOUND ( 'NONE', #9932, .T. ) ;
#30478 = DIRECTION ( 'NONE',  ( -0.000000000000000000, 1.000000000000000000, -0.000000000000000000 ) ) ;
#30479 = DIRECTION ( 'NONE',  ( 0.000000000000000000, 1.000000000000000000, 0.000000000000000000 ) ) ;
#30480 = EDGE_CURVE ( 'NONE', #28421, #32319, #40202, .T. ) ;
#30481 = CARTESIAN_POINT ( 'NONE',  ( -29.28418722720530809, 17.00000000000000000, 1.249999999999999334 ) ) ;
#30482 = CIRCLE ( 'NONE', #54226, 2.500000000000002220 ) ;
#30483 = ORIENTED_EDGE ( 'NONE', *, *, #9948, .F. ) ;
#30484 = CARTESIAN_POINT ( 'NONE',  ( -63.38845610355815552, 5.162217836202002808, -17.58184248615290812 ) ) ;
#30485 = CARTESIAN_POINT ( 'NONE',  ( -34.49999999999992184, 14.24301760304387621, 38.25000000000000000 ) ) ;
#30486 = EDGE_CURVE ( 'NONE', #3048, #56021, #39148, .T. ) ;
#30487 = CARTESIAN_POINT ( 'NONE',  ( -1.501000000000004331, 3.862693304105353054, 3.749999999999977796 ) ) ;
#30488 = VECTOR ( 'NONE', #23053, 1000.000000000000000 ) ;
#30489 = PERSON_AND_ORGANIZATION_ROLE ( 'classification_officer' ) ;
#30490 = CARTESIAN_POINT ( 'NONE',  ( -1.501000000000003887, 6.893782217350891806, 5.949999999999970868 ) ) ;
#30491 = ADVANCED_FACE ( 'NONE', ( #11984 ), #7254, .F. ) ;
#30492 = CARTESIAN_POINT ( 'NONE',  ( 25.50000000000008527, 2.000000000000001776, 23.00000000000000711 ) ) ;
#30493 = ORIENTED_EDGE ( 'NONE', *, *, #58209, .F. ) ;
#30494 = CARTESIAN_POINT ( 'NONE',  ( -1.501000000000005219, 9.318653347947323695, -1.300000000000004707 ) ) ;
#30495 = CARTESIAN_POINT ( 'NONE',  ( 63.22684056005259379, 3.960689164031502507, 17.85000000000001208 ) ) ;
#30496 = ORIENTED_EDGE ( 'NONE', *, *, #17441, .T. ) ;
#30497 = ITEM_DEFINED_TRANSFORMATION ( 'NONE', 'NONE', #8681,  #34470 ) ;
#30498 = ORIENTED_EDGE ( 'NONE', *, *, #34382, .T. ) ;
#30499 = DIRECTION ( 'NONE',  ( 0.000000000000000000, 0.000000000000000000, -1.000000000000000000 ) ) ;
#30500 = VERTEX_POINT ( 'NONE', #63935 ) ;
#30501 = ORIENTED_EDGE ( 'NONE', *, *, #65393, .T. ) ;
#30502 = FACE_OUTER_BOUND ( 'NONE', #2594, .T. ) ;
#30503 = AXIS2_PLACEMENT_3D ( 'NONE', #30606, #35308, #56602 ) ;
#30504 = DIRECTION ( 'NONE',  ( 1.000000000000000000, 0.000000000000000000, -1.785744754682007245E-16 ) ) ;
#30505 = ADVANCED_FACE ( 'NONE', ( #876 ), #27825, .F. ) ;
#30506 = CARTESIAN_POINT ( 'NONE',  ( -1.501000000000004331, 12.34974226119286200, 2.799999999999981615 ) ) ;
#30507 = CIRCLE ( 'NONE', #56404, 0.2500000000000002220 ) ;
#30509 = EDGE_LOOP ( 'NONE', ( #11534, #22651, #14360, #52309 ) ) ;
#30508 = VECTOR ( 'NONE', #3769, 1000.000000000000000 ) ;
#30510 = EDGE_CURVE ( 'NONE', #54282, #50747, #48063, .T. ) ;
#30512 = EDGE_LOOP ( 'NONE', ( #22917, #55704, #44025, #38474 ) ) ;
#30511 = CYLINDRICAL_SURFACE ( 'NONE', #12703, 0.2500000000000002220 ) ;
#30513 = ORIENTED_EDGE ( 'NONE', *, *, #22606, .T. ) ;
#30514 = DIRECTION ( 'NONE',  ( -1.000000000000000000, -0.000000000000000000, 4.081702296416018955E-16 ) ) ;
#30515 = CYLINDRICAL_SURFACE ( 'NONE', #36992, 0.2500000000000002220 ) ;
#30516 = ORIENTED_EDGE ( 'NONE', *, *, #29942, .T. ) ;
#30517 = ORIENTED_EDGE ( 'NONE', *, *, #3242, .T. ) ;
#30518 = CIRCLE ( 'NONE', #10066, 0.2500000000000000000 ) ;
#30519 = AXIS2_PLACEMENT_3D ( 'NONE', #45836, #25596, #8740 ) ;
#30520 = DIRECTION ( 'NONE',  ( 4.081702296416018955E-16, 0.000000000000000000, 1.000000000000000000 ) ) ;
#30521 = FACE_BOUND ( 'NONE', #28443, .T. ) ;
#30522 = CARTESIAN_POINT ( 'NONE',  ( -6.691328100140030877, 5.585667920239250961, 40.73398127189295082 ) ) ;
#30523 = DIRECTION ( 'NONE',  ( -1.000000000000000000, -0.000000000000000000, 1.785744754682007245E-16 ) ) ;
#30524 = VERTEX_POINT ( 'NONE', #26496 ) ;
#30525 = VECTOR ( 'NONE', #40322, 1000.000000000000000 ) ;
#30526 = EDGE_CURVE ( 'NONE', #7180, #66221, #32762, .T. ) ;
#30527 = EDGE_LOOP ( 'NONE', ( #41629, #46040 ) ) ;
#30528 = DIRECTION ( 'NONE',  ( -0.000000000000000000, -1.000000000000000000, -0.000000000000000000 ) ) ;
#30529 = AXIS2_PLACEMENT_3D ( 'NONE', #21312, #32753, #41525 ) ;
#30530 = DIRECTION ( 'NONE',  ( 0.000000000000000000, 0.000000000000000000, -1.000000000000000000 ) ) ;
#30531 = CARTESIAN_POINT ( 'NONE',  ( -6.632885184371769327, 4.971437539831045527, -1.379032999372236779 ) ) ;
#30532 = CARTESIAN_POINT ( 'NONE',  ( -53.49999999999990763, 2.820956229797383585, 3.563201838272828326 ) ) ;
#30533 = ORIENTED_EDGE ( 'NONE', *, *, #34311, .T. ) ;
#30534 = EDGE_CURVE ( 'NONE', #50038, #15921, #30588, .T. ) ;
#30535 = CARTESIAN_POINT ( 'NONE',  ( 47.02999168038008548, 10.36756952240744134, 19.55860669320365375 ) ) ;
#30536 = DIRECTION ( 'NONE',  ( 0.000000000000000000, 1.000000000000000000, 0.000000000000000000 ) ) ;
#30537 = DIRECTION ( 'NONE',  ( 1.000000000000000000, -0.000000000000000000, -1.785744754682007245E-16 ) ) ;
#30538 = CARTESIAN_POINT ( 'NONE',  ( -56.72920985152400419, 3.548808874503762478, -38.78112956139252532 ) ) ;
#30539 = CIRCLE ( 'NONE', #7930, 0.2500000000000002220 ) ;
#30540 = VECTOR ( 'NONE', #61085, 1000.000000000000000 ) ;
#30541 = B_SPLINE_CURVE_WITH_KNOTS ( 'NONE', 3,
 ( #34255, #53898, #59918, #7657, #3269, #64004, #7329, #54233, #27548, #49484, #17464, #38665, #22519, #17781, #58614, #23821, #28222, #13389, #38318, #12722, #44382, #63673, #64986, #58925, #33922, #13058, #38002, #32945 ),
 .UNSPECIFIED., .F., .F.,
 ( 4, 2, 2, 2, 2, 2, 2, 2, 2, 2, 2, 2, 2, 4 ),
 ( 0.003355179553346072322, 0.003773795610436374119, 0.004192411667526676350, 0.005029643781707282546, 0.005866875895887888742, 0.006285491952978193575, 0.006704108010068498408, 0.007122724067158798036, 0.007541340124249097665, 0.007959956181339397294, 0.008378572238429698657, 0.009215804352610292710, 0.009634420409700592339, 0.01005303646679089023 ),
 .UNSPECIFIED. ) ;
#30542 = DIRECTION ( 'NONE',  ( 0.000000000000000000, 0.000000000000000000, -1.000000000000000000 ) ) ;
#30543 = EDGE_LOOP ( 'NONE', ( #56400, #28111, #19492, #58972 ) ) ;
#30544 = LINE ( 'NONE', #61608, #30291 ) ;
#30545 = FACE_OUTER_BOUND ( 'NONE', #29678, .T. ) ;
#30546 = CYLINDRICAL_SURFACE ( 'NONE', #34795, 4.000000000000000888 ) ;
#30547 = ORIENTED_EDGE ( 'NONE', *, *, #61523, .T. ) ;
#30548 = EDGE_LOOP ( 'NONE', ( #16501, #61904, #21418, #4459 ) ) ;
#30549 = CC_DESIGN_DATE_AND_TIME_ASSIGNMENT ( #57004, #37704, ( #24352 ) ) ;
#30550 = CARTESIAN_POINT ( 'NONE',  ( -1.500000000000001776, 5.075128869403568999, -1.150000000000003020 ) ) ;
#30551 = CARTESIAN_POINT ( 'NONE',  ( 45.91360399988982977, 9.973777381113661633, 40.20492867190359476 ) ) ;
#30552 = FACE_OUTER_BOUND ( 'NONE', #33292, .T. ) ;
#30553 = EDGE_CURVE ( 'NONE', #51639, #48459, #61867, .T. ) ;
#30554 = VERTEX_POINT ( 'NONE', #11653 ) ;
#30555 = ORIENTED_EDGE ( 'NONE', *, *, #44020, .T. ) ;
#30556 = VECTOR ( 'NONE', #51127, 1000.000000000000000 ) ;
#30557 = FACE_BOUND ( 'NONE', #14032, .T. ) ;
#30559 = EDGE_CURVE ( 'NONE', #46745, #28451, #1533, .T. ) ;
#30558 = AXIS2_PLACEMENT_3D ( 'NONE', #56295, #18858, #61362 ) ;
#30560 = EDGE_LOOP ( 'NONE', ( #47508, #62112, #49144, #11939 ) ) ;
#30561 = CARTESIAN_POINT ( 'NONE',  ( -59.99999999999992184, 2.000000000000001776, 1.400000000000011458 ) ) ;
#30562 = LINE ( 'NONE', #20469, #21665 ) ;
#30563 = EDGE_LOOP ( 'NONE', ( #48337, #7306, #27618, #48523 ) ) ;
#30564 = DIRECTION ( 'NONE',  ( 0.000000000000000000, 0.000000000000000000, -1.000000000000000000 ) ) ;
#30565 = CARTESIAN_POINT ( 'NONE',  ( -53.49999999999992184, 4.100000000000002309, -5.249999999999991118 ) ) ;
#30566 = FACE_BOUND ( 'NONE', #33197, .T. ) ;
#30567 = EDGE_LOOP ( 'NONE', ( #64288, #36812, #36761 ) ) ;
#30568 = CYLINDRICAL_SURFACE ( 'NONE', #52016, 0.2500000000000002220 ) ;
#30569 = EDGE_CURVE ( 'NONE', #63937, #16685, #44590, .T. ) ;
#30570 = DIRECTION ( 'NONE',  ( 1.000000000000000000, -0.000000000000000000, -1.785744754682007245E-16 ) ) ;
#30571 = CALENDAR_DATE ( 2023, 4, 9 ) ;
#30572 = AXIS2_PLACEMENT_3D ( 'NONE', #63815, #49277, #22982 ) ;
#30573 = B_SPLINE_CURVE_WITH_KNOTS ( 'NONE', 3,
 ( #28514, #54507, #58261, #38952, #8265, #12019, #49098, #17747, #7289, #2884, #48778, #2572, #44344, #38283, #18072, #6961 ),
 .UNSPECIFIED., .F., .F.,
 ( 4, 2, 2, 2, 2, 2, 2, 4 ),
 ( -1.418396705937180352E-05, 0.001556386112054830356, 0.002341671151611938746, 0.003126956191169047786, 0.003912241230726157259, 0.004697526270283264999, 0.005482811309840374472, 0.006268096349397483079 ),
 .UNSPECIFIED. ) ;
#30574 = VERTEX_POINT ( 'NONE', #34173 ) ;
#30575 = CARTESIAN_POINT ( 'NONE',  ( -9.444006214449489178, 4.388910480943033043, 19.41707230915123361 ) ) ;
#30576 = B_SPLINE_CURVE_WITH_KNOTS ( 'NONE', 3,
 ( #58902, #64962, #13034, #17759, #17439, #1910, #33582, #28528, #54519, #54207 ),
 .UNSPECIFIED., .F., .F.,
 ( 4, 2, 2, 2, 4 ),
 ( 0.003405196809201360090, 0.004029880362662645148, 0.004654563916123930639, 0.005279247469585215263, 0.005903931023046500755 ),
 .UNSPECIFIED. ) ;
#30577 = VERTEX_POINT ( 'NONE', #44313 ) ;
#30578 = EDGE_CURVE ( 'NONE', #65005, #48298, #7970, .T. ) ;
#30579 = CARTESIAN_POINT ( 'NONE',  ( 53.44226860902781340, 4.636639521553379772, 24.21517074599557873 ) ) ;
#30580 = AXIS2_PLACEMENT_3D ( 'NONE', #11087, #31644, #42760 ) ;
#30581 = ORIENTED_EDGE ( 'NONE', *, *, #6587, .F. ) ;
#30582 = ORIENTED_EDGE ( 'NONE', *, *, #46746, .T. ) ;
#30583 = DIRECTION ( 'NONE',  ( 1.000000000000000000, -0.000000000000000000, -1.785744754682007492E-16 ) ) ;
#30584 = ORIENTED_EDGE ( 'NONE', *, *, #3427, .F. ) ;
#30585 = CARTESIAN_POINT ( 'NONE',  ( -1.501000000000006107, 3.256475521456245303, -6.199999999999988631 ) ) ;
#30586 = ADVANCED_FACE ( 'NONE', ( #28479 ), #59205, .F. ) ;
#30587 = CIRCLE ( 'NONE', #53274, 0.2500000000000002220 ) ;
#30588 = CIRCLE ( 'NONE', #42433, 0.2500000000000002220 ) ;
#30589 = PERSON_AND_ORGANIZATION_ROLE ( 'classification_officer' ) ;
#30590 = CARTESIAN_POINT ( 'NONE',  ( -50.99999999999992184, 2.000000000000001776, -35.25000000000000000 ) ) ;
#30591 = CARTESIAN_POINT ( 'NONE',  ( -1.500000000000000888, 11.13730669589464739, 3.249999999999979128 ) ) ;
#30592 = VERTEX_POINT ( 'NONE', #33536 ) ;
#30593 = DIRECTION ( 'NONE',  ( 0.000000000000000000, 1.000000000000000000, -0.000000000000000000 ) ) ;
#30594 = ORIENTED_EDGE ( 'NONE', *, *, #57306, .F. ) ;
#30595 = FACE_OUTER_BOUND ( 'NONE', #37551, .T. ) ;
#30596 = CARTESIAN_POINT ( 'NONE',  ( -1.501000000000005663, 1.437822173508921608, -4.899999999999992362 ) ) ;
#30597 = DIRECTION ( 'NONE',  ( 0.000000000000000000, 0.000000000000000000, -1.000000000000000000 ) ) ;
#30598 = AXIS2_PLACEMENT_3D ( 'NONE', #28881, #3274, #37674 ) ;
#30599 = EDGE_CURVE ( 'NONE', #52382, #5354, #55112, .T. ) ;
#30600 = CARTESIAN_POINT ( 'NONE',  ( -34.49999999999992184, 2.000000000000001776, 38.25000000000000000 ) ) ;
#30601 = ORIENTED_EDGE ( 'NONE', *, *, #50445, .T. ) ;
#30602 = EDGE_CURVE ( 'NONE', #41611, #38360, #8561, .T. ) ;
#30603 = DIRECTION ( 'NONE',  ( 1.000000000000000000, -0.000000000000000000, -1.785744754682007245E-16 ) ) ;
#30604 = CARTESIAN_POINT ( 'NONE',  ( 53.50000000000007105, 2.000000000000001776, 36.75000000000000711 ) ) ;
#30605 = CARTESIAN_POINT ( 'NONE',  ( 63.81187318103432915, 2.070606165390111997, -15.19205451454457467 ) ) ;
#30606 = CARTESIAN_POINT ( 'NONE',  ( -1.501000000000005663, 5.075128869403568999, -3.499999999999996447 ) ) ;
#30607 = VERTEX_POINT ( 'NONE', #23757 ) ;
#30608 = ORIENTED_EDGE ( 'NONE', *, *, #18821, .T. ) ;
#30609 = CIRCLE ( 'NONE', #1542, 0.2500000000000002220 ) ;
#30610 = DIRECTION ( 'NONE',  ( 1.000000000000000000, 0.000000000000000000, -1.785744754682007245E-16 ) ) ;
#30611 = LINE ( 'NONE', #25907, #34033 ) ;
#30612 = AXIS2_PLACEMENT_3D ( 'NONE', #65045, #14764, #3641 ) ;
#30613 = DIRECTION ( 'NONE',  ( -1.000000000000000000, 0.000000000000000000, 4.081702296416018955E-16 ) ) ;
#30614 = DIRECTION ( 'NONE',  ( 0.000000000000000000, 0.000000000000000000, 1.000000000000000000 ) ) ;
#30615 = CARTESIAN_POINT ( 'NONE',  ( -1.501000000000004331, 12.34974226119286200, 2.549999999999981615 ) ) ;
#30616 = DIRECTION ( 'NONE',  ( 1.000000000000000000, 0.000000000000000000, -1.785744754682007245E-16 ) ) ;
#30617 = ORIENTED_EDGE ( 'NONE', *, *, #44940, .F. ) ;
#30618 = ADVANCED_FACE ( 'NONE', ( #3516 ), #63986, .F. ) ;
#30619 = VERTEX_POINT ( 'NONE', #24080 ) ;
#30620 = VERTEX_POINT ( 'NONE', #13986 ) ;
#30621 = CIRCLE ( 'NONE', #25231, 4.000000000000000000 ) ;
#30622 = CARTESIAN_POINT ( 'NONE',  ( 46.15749209197295500, 8.831262677623843871, -39.94794131958320804 ) ) ;
#30623 = ADVANCED_FACE ( 'NONE', ( #12991 ), #34507, .F. ) ;
#30624 = DIRECTION ( 'NONE',  ( -1.000000000000000000, -0.000000000000000000, 1.785744754682007245E-16 ) ) ;
#30625 = CARTESIAN_POINT ( 'NONE',  ( 53.46946626941632985, 5.019214147196310982, -24.35699553815194207 ) ) ;
#30626 = EDGE_LOOP ( 'NONE', ( #59823, #8683 ) ) ;
#30627 = EDGE_CURVE ( 'NONE', #62161, #756, #25340, .T. ) ;
#30628 = DIRECTION ( 'NONE',  ( 1.000000000000000000, 0.000000000000000000, -3.652049423109066841E-16 ) ) ;
#30629 = FACE_BOUND ( 'NONE', #13483, .T. ) ;
#30630 = EDGE_LOOP ( 'NONE', ( #5173, #14688, #56428, #16493 ) ) ;
#30631 = AXIS2_PLACEMENT_3D ( 'NONE', #39352, #3620, #29563 ) ;
#30632 = DIRECTION ( 'NONE',  ( 0.000000000000000000, 0.000000000000000000, -1.000000000000000000 ) ) ;
#30633 = ORIENTED_EDGE ( 'NONE', *, *, #8092, .T. ) ;
#30634 = AXIS2_PLACEMENT_3D ( 'NONE', #17309, #28068, #38838 ) ;
#30635 = DIRECTION ( 'NONE',  ( 0.000000000000000000, 1.000000000000000000, 0.000000000000000000 ) ) ;
#30636 = CARTESIAN_POINT ( 'NONE',  ( -1.500000000000002665, 5.681346652052677193, -6.399999999999985256 ) ) ;
#30637 = EDGE_LOOP ( 'NONE', ( #63285, #27260, #39193, #58818 ) ) ;
#30638 = LINE ( 'NONE', #52247, #768 ) ;
#30639 = DIRECTION ( 'NONE',  ( 0.000000000000000000, 0.000000000000000000, -1.000000000000000000 ) ) ;
#30640 = CARTESIAN_POINT ( 'NONE',  ( 63.70757584746932167, 2.271877370719394218, 4.180525888852712590 ) ) ;
#30641 = EDGE_LOOP ( 'NONE', ( #54452, #3868 ) ) ;
#30642 = VERTEX_POINT ( 'NONE', #43644 ) ;
#30643 = AXIS2_PLACEMENT_3D ( 'NONE', #36911, #40996, #11641 ) ;
#30644 = ORIENTED_EDGE ( 'NONE', *, *, #65007, .F. ) ;
#30645 = DIRECTION ( 'NONE',  ( 1.000000000000000000, -0.000000000000000000, -1.785744754682007492E-16 ) ) ;
#30646 = CARTESIAN_POINT ( 'NONE',  ( -14.49999999999992006, -18.22374841615669183, -19.00000000000000000 ) ) ;
#30647 = DIRECTION ( 'NONE',  ( 0.000000000000000000, 0.000000000000000000, -1.000000000000000000 ) ) ;
#30648 = ORIENTED_EDGE ( 'NONE', *, *, #29126, .F. ) ;
#30649 = EDGE_LOOP ( 'NONE', ( #31255, #48133, #42895, #18927 ) ) ;
#30650 = EDGE_CURVE ( 'NONE', #41699, #39547, #38589, .T. ) ;
#30652 = ORIENTED_EDGE ( 'NONE', *, *, #50052, .F. ) ;
#30651 = CARTESIAN_POINT ( 'NONE',  ( -1.500000000000002887, 12.34974226119286200, -6.999999999999984013 ) ) ;
#30653 = COORDINATED_UNIVERSAL_TIME_OFFSET ( 1, 0, .AHEAD. ) ;
#30654 = CIRCLE ( 'NONE', #61939, 1.499999999999999556 ) ;
#30655 = CARTESIAN_POINT ( 'NONE',  ( -1.501000000000003887, 2.650257738807137553, 6.299999999999967848 ) ) ;
#30656 = ORIENTED_EDGE ( 'NONE', *, *, #11199, .T. ) ;
#30657 = DIRECTION ( 'NONE',  ( 0.000000000000000000, 0.000000000000000000, -1.000000000000000000 ) ) ;
#30658 = VECTOR ( 'NONE', #58899, 1000.000000000000000 ) ;
#30659 = ORIENTED_EDGE ( 'NONE', *, *, #45385, .F. ) ;
#30660 = FACE_OUTER_BOUND ( 'NONE', #10545, .T. ) ;
#30661 = DIRECTION ( 'NONE',  ( 0.000000000000000000, 1.000000000000000000, 0.000000000000000000 ) ) ;
#30662 = EDGE_CURVE ( 'NONE', #5732, #27433, #40245, .T. ) ;
#30663 = DATE_AND_TIME ( #36042, #23409 ) ;
#30664 = CARTESIAN_POINT ( 'NONE',  ( -53.49999999999992184, 2.630306154330101176, -27.74999999999999289 ) ) ;
#30665 = ORIENTED_EDGE ( 'NONE', *, *, #59678, .T. ) ;
#30666 = DIRECTION ( 'NONE',  ( 1.000000000000000000, -0.000000000000000000, -1.785744754682007245E-16 ) ) ;
#30667 = ORIENTED_EDGE ( 'NONE', *, *, #28694, .T. ) ;
#30668 = CARTESIAN_POINT ( 'NONE',  ( -53.49999999999992184, 5.569693845669910104, 38.25000000000000000 ) ) ;
#30669 = LINE ( 'NONE', #41125, #61394 ) ;
#30670 = CARTESIAN_POINT ( 'NONE',  ( 56.36974204510892861, 2.427815630590733242, -14.45154872294406623 ) ) ;
#30671 = CARTESIAN_POINT ( 'NONE',  ( -36.13668807491089296, 16.53215518896307401, 19.60091585154759031 ) ) ;
#30672 = CIRCLE ( 'NONE', #32798, 0.2500000000000002220 ) ;
#30673 = DIRECTION ( 'NONE',  ( -1.000000000000000000, -0.000000000000000000, 1.785744754682007245E-16 ) ) ;
#30674 = EDGE_CURVE ( 'NONE', #39074, #29773, #58596, .T. ) ;
#30675 = CARTESIAN_POINT ( 'NONE',  ( -1.500000000000001554, 3.862693304105353054, -0.2500000000000080491 ) ) ;
#30676 = DIRECTION ( 'NONE',  ( 0.000000000000000000, -1.000000000000000000, 0.000000000000000000 ) ) ;
#30677 = EDGE_CURVE ( 'NONE', #25591, #14022, #52153, .T. ) ;
#30678 = CARTESIAN_POINT ( 'NONE',  ( 1.499999999999998446, 6.287564434701784499, -7.699999999999983302 ) ) ;
#30679 = CARTESIAN_POINT ( 'NONE',  ( -34.49999999999992184, 14.24301760304387976, 27.75000000000000711 ) ) ;
#30680 = FACE_OUTER_BOUND ( 'NONE', #31692, .T. ) ;
#30681 = DIRECTION ( 'NONE',  ( -1.000000000000000000, -0.000000000000000000, 1.785744754682007245E-16 ) ) ;
#30682 = ORIENTED_EDGE ( 'NONE', *, *, #30559, .T. ) ;
#30683 = EDGE_LOOP ( 'NONE', ( #481, #40290, #52925, #9407 ) ) ;
#30684 = VERTEX_POINT ( 'NONE', #65572 ) ;
#30685 = AXIS2_PLACEMENT_3D ( 'NONE', #13808, #28320, #64103 ) ;
#30686 = CARTESIAN_POINT ( 'NONE',  ( -1.501000000000005663, 3.862693304105353054, -4.199999999999994849 ) ) ;
#30687 = EDGE_LOOP ( 'NONE', ( #54572, #49691, #55757 ) ) ;
#30688 = DIRECTION ( 'NONE',  ( 1.000000000000000000, -0.000000000000000000, -1.785744754682007245E-16 ) ) ;
#30689 = CARTESIAN_POINT ( 'NONE',  ( -1.500000000000002665, 5.075128869403568999, -5.599999999999989875 ) ) ;
#30690 = VERTEX_POINT ( 'NONE', #19362 ) ;
#30691 = VERTEX_POINT ( 'NONE', #65904 ) ;
#30692 = ORIENTED_EDGE ( 'NONE', *, *, #25590, .F. ) ;
#30693 = ORIENTED_EDGE ( 'NONE', *, *, #16796, .T. ) ;
#30694 = VERTEX_POINT ( 'NONE', #45660 ) ;
#30695 = CARTESIAN_POINT ( 'NONE',  ( -63.70757584746915114, 2.271877370719392442, -14.68052588885271170 ) ) ;
#30696 = EDGE_CURVE ( 'NONE', #60893, #51165, #10123, .T. ) ;
#30697 = CARTESIAN_POINT ( 'NONE',  ( -56.76366371977609049, 4.382085386227539736, -38.83559270371781480 ) ) ;
#30698 = LINE ( 'NONE', #50295, #25718 ) ;
#30699 = FACE_BOUND ( 'NONE', #13411, .T. ) ;
#30700 = EDGE_LOOP ( 'NONE', ( #43074, #33015 ) ) ;
#30701 = AXIS2_PLACEMENT_3D ( 'NONE', #31510, #61573, #36559 ) ;
#30702 = FACE_OUTER_BOUND ( 'NONE', #66086, .T. ) ;
#30703 = DIRECTION ( 'NONE',  ( -1.000000000000000000, -0.000000000000000000, 3.061276722312012491E-16 ) ) ;
#30704 = ORIENTED_EDGE ( 'NONE', *, *, #45888, .T. ) ;
#30705 = LINE ( 'NONE', #51313, #58881 ) ;
#30706 = VERTEX_POINT ( 'NONE', #45318 ) ;
#30707 = DIRECTION ( 'NONE',  ( 0.000000000000000000, 0.000000000000000000, -1.000000000000000000 ) ) ;
#30708 = CARTESIAN_POINT ( 'NONE',  ( 1.499999999999998446, 7.500000000000000888, -1.400000000000002576 ) ) ;
#30709 = CARTESIAN_POINT ( 'NONE',  ( 1.499999999999998446, 10.53108891324553831, -2.449999999999998845 ) ) ;
#30710 = DIRECTION ( 'NONE',  ( 1.000000000000000000, -0.000000000000000000, -1.785744754682007738E-16 ) ) ;
#30711 = ORIENTED_EDGE ( 'NONE', *, *, #60251, .F. ) ;
#30712 = ORIENTED_EDGE ( 'NONE', *, *, #13942, .T. ) ;
#30713 = VECTOR ( 'NONE', #498, 1000.000000000000000 ) ;
#30714 = DIRECTION ( 'NONE',  ( -1.000000000000000000, -0.000000000000000000, -0.000000000000000000 ) ) ;
#30715 = CARTESIAN_POINT ( 'NONE',  ( -1.500000000000000888, 11.74352447854375470, 3.149999999999980371 ) ) ;
#30716 = CARTESIAN_POINT ( 'NONE',  ( 63.85000000000008669, 2.000000000000001776, -36.75000000000000000 ) ) ;
#30717 = CARTESIAN_POINT ( 'NONE',  ( -34.49999999999992184, 2.000000000000001776, 27.75000000000000711 ) ) ;
#30718 = LINE ( 'NONE', #5103, #727 ) ;
#30719 = LINE ( 'NONE', #55706, #42368 ) ;
#30720 = EDGE_CURVE ( 'NONE', #12491, #27462, #40243, .T. ) ;
#30721 = DATE_AND_TIME ( #66176, #13040 ) ;
#30722 = CARTESIAN_POINT ( 'NONE',  ( -1.500000000000001110, 9.924871130596431001, 2.099999999999982325 ) ) ;
#30723 = VERTEX_POINT ( 'NONE', #46340 ) ;
#30724 = EDGE_CURVE ( 'NONE', #59495, #56756, #29457, .T. ) ;
#30725 = EDGE_LOOP ( 'NONE', ( #26272, #44109, #25236, #40623 ) ) ;
#30726 = CIRCLE ( 'NONE', #10265, 0.2500000000000002220 ) ;
#30727 = ORIENTED_EDGE ( 'NONE', *, *, #3247, .T. ) ;
#30728 = DIRECTION ( 'NONE',  ( 0.000000000000000000, 0.000000000000000000, -1.000000000000000000 ) ) ;
#30729 = LINE ( 'NONE', #56073, #17060 ) ;
#30730 = CARTESIAN_POINT ( 'NONE',  ( 1.499999999999998446, 9.924871130596431001, -5.599999999999989875 ) ) ;
#30731 = ADVANCED_FACE ( 'NONE', ( #51750 ), #20695, .F. ) ;
#30732 = DIRECTION ( 'NONE',  ( 0.000000000000000000, 0.000000000000000000, -1.000000000000000000 ) ) ;
#30733 = CARTESIAN_POINT ( 'NONE',  ( -34.49999999999992184, 14.00000000000000178, -19.75000000000000000 ) ) ;
#30734 = ORIENTED_EDGE ( 'NONE', *, *, #44165, .F. ) ;
#30735 = CARTESIAN_POINT ( 'NONE',  ( -30.49999999999992184, 14.00000000000000178, 5.377016653792590972 ) ) ;
#30736 = DIRECTION ( 'NONE',  ( 0.000000000000000000, 0.000000000000000000, -1.000000000000000000 ) ) ;
#30737 = DIRECTION ( 'NONE',  ( 0.000000000000000000, 0.000000000000000000, -1.000000000000000000 ) ) ;
#30738 = AXIS2_PLACEMENT_3D ( 'NONE', #51135, #854, #62264 ) ;
#30739 = CARTESIAN_POINT ( 'NONE',  ( -12.99999999999991651, 22.00000000000000355, 40.00000000000000000 ) ) ;
#30740 = CARTESIAN_POINT ( 'NONE',  ( -53.45614373539363129, 4.632841680913843518, 17.72339143807296935 ) ) ;
#30741 = DIRECTION ( 'NONE',  ( 1.000000000000000000, -0.000000000000000000, -1.785744754682007245E-16 ) ) ;
#30743 = CARTESIAN_POINT ( 'NONE',  ( -1.500000000000002887, 14.16839560914018570, -7.349999999999981881 ) ) ;
#30742 = AXIS2_PLACEMENT_3D ( 'NONE', #5804, #26390, #21332 ) ;
#30744 = CARTESIAN_POINT ( 'NONE',  ( -34.49999999999992184, 18.00000000000000355, 5.122983346207417910 ) ) ;
#30745 = ORIENTED_EDGE ( 'NONE', *, *, #28690, .F. ) ;
#30746 = DATE_TIME_ROLE ( 'classification_date' ) ;
#30747 = CIRCLE ( 'NONE', #39362, 0.2500000000000000000 ) ;
#30748 = DIRECTION ( 'NONE',  ( 0.000000000000000000, 0.000000000000000000, -1.000000000000000000 ) ) ;
#30749 = EDGE_CURVE ( 'NONE', #20224, #61974, #23046, .T. ) ;
#30750 = ORIENTED_EDGE ( 'NONE', *, *, #5330, .T. ) ;
#30751 = DIRECTION ( 'NONE',  ( -1.000000000000000000, -0.000000000000000000, 3.652049423109066841E-16 ) ) ;
#30752 = DIRECTION ( 'NONE',  ( 1.000000000000000000, -0.000000000000000000, -1.785744754682007245E-16 ) ) ;
#30753 = ORIENTED_EDGE ( 'NONE', *, *, #32688, .F. ) ;
#30754 = ADVANCED_FACE ( 'NONE', ( #14639 ), #35158, .F. ) ;
#30755 = VERTEX_POINT ( 'NONE', #51400 ) ;
#30756 = EDGE_LOOP ( 'NONE', ( #50819, #40039, #24781, #62066 ) ) ;
#30757 = CARTESIAN_POINT ( 'NONE',  ( -1.501000000000004775, 11.74352447854375470, 1.999999999999985789 ) ) ;
#30758 = AXIS2_PLACEMENT_3D ( 'NONE', #56737, #66518, #35463 ) ;
#30759 = CARTESIAN_POINT ( 'NONE',  ( -16.72876064540477969, 2.000000000000001776, 15.75000000000001066 ) ) ;
#30760 = EDGE_LOOP ( 'NONE', ( #49243, #65300, #39705, #53314 ) ) ;
#30761 = ORIENTED_EDGE ( 'NONE', *, *, #38403, .T. ) ;
#30762 = EDGE_LOOP ( 'NONE', ( #20200, #13475, #1846, #55840 ) ) ;
#30763 = ORIENTED_EDGE ( 'NONE', *, *, #39240, .T. ) ;
#30764 = ORIENTED_EDGE ( 'NONE', *, *, #17823, .F. ) ;
#30765 = ORIENTED_EDGE ( 'NONE', *, *, #61834, .F. ) ;
#30766 = ADVANCED_FACE ( 'NONE', ( #56792 ), #61188, .F. ) ;
#30767 = CARTESIAN_POINT ( 'NONE',  ( 48.00000000000008527, 12.00000000000000178, 22.24999999999996803 ) ) ;
#30768 = CARTESIAN_POINT ( 'NONE',  ( -14.29903810567657274, 6.000000000000001776, -1.249999999999994005 ) ) ;
#30769 = DIRECTION ( 'NONE',  ( 1.000000000000000000, -0.000000000000000000, -1.785744754682007245E-16 ) ) ;
#30770 = DIRECTION ( 'NONE',  ( 1.000000000000000000, 0.000000000000000000, -1.785744754682007245E-16 ) ) ;
#30771 = VERTEX_POINT ( 'NONE', #10562 ) ;
#30772 = ADVANCED_FACE ( 'NONE', ( #5176 ), #31146, .F. ) ;
#30773 = COORDINATED_UNIVERSAL_TIME_OFFSET ( 1, 0, .AHEAD. ) ;
#30774 = ADVANCED_FACE ( 'NONE', ( #25077 ), #34836, .F. ) ;
#30775 = CARTESIAN_POINT ( 'NONE',  ( -34.52184314762192230, 14.39655640112602697, -28.12468986836041651 ) ) ;
#30776 = CYLINDRICAL_SURFACE ( 'NONE', #14047, 3.750000000000000000 ) ;
#30777 = DIRECTION ( 'NONE',  ( 1.000000000000000000, 0.000000000000000000, 0.000000000000000000 ) ) ;
#30778 = DIRECTION ( 'NONE',  ( 0.000000000000000000, 0.000000000000000000, -1.000000000000000000 ) ) ;
#30779 = AXIS2_PLACEMENT_3D ( 'NONE', #35505, #41559, #65885 ) ;
#30780 = CARTESIAN_POINT ( 'NONE',  ( -56.29764701329090570, 2.283577002328850192, 6.312570002207549713 ) ) ;
#30781 = CARTESIAN_POINT ( 'NONE',  ( -29.36823182881044758, 13.74171637276746338, -26.24999999999999645 ) ) ;
#30782 = EDGE_CURVE ( 'NONE', #49846, #16299, #55366, .T. ) ;
#30783 = AXIS2_PLACEMENT_3D ( 'NONE', #55475, #66255, #24758 ) ;
#30784 = EDGE_LOOP ( 'NONE', ( #31173, #5360 ) ) ;
#30785 = CARTESIAN_POINT ( 'NONE',  ( -1.500000000000000222, 9.924871130596431001, 7.699999999999964650 ) ) ;
#30786 = CARTESIAN_POINT ( 'NONE',  ( 66.50000000000008527, 55.84552664215320306, 16.03206469257102995 ) ) ;
#30787 = DIRECTION ( 'NONE',  ( 0.000000000000000000, 0.000000000000000000, -1.000000000000000000 ) ) ;
#30788 = EDGE_LOOP ( 'NONE', ( #22495, #55488, #29481, #30115 ) ) ;
#30789 = ORIENTED_EDGE ( 'NONE', *, *, #59371, .F. ) ;
#30790 = CARTESIAN_POINT ( 'NONE',  ( 60.00000000000008527, 2.000000000000001776, 36.75000000000000711 ) ) ;
#30791 = LINE ( 'NONE', #796, #37272 ) ;
#30792 = DIRECTION ( 'NONE',  ( 1.000000000000000000, -0.000000000000000000, -1.785744754682007245E-16 ) ) ;
#30793 = ORIENTED_EDGE ( 'NONE', *, *, #35398, .T. ) ;
#30794 = DIRECTION ( 'NONE',  ( 0.000000000000000000, 0.000000000000000000, 1.000000000000000000 ) ) ;
#30795 = CARTESIAN_POINT ( 'NONE',  ( -53.49999999999992184, 4.100000000000002309, 7.350000000000001421 ) ) ;
#30796 = VERTEX_POINT ( 'NONE', #61529 ) ;
#30797 = FACE_OUTER_BOUND ( 'NONE', #29904, .T. ) ;
#30798 = ADVANCED_FACE ( 'NONE', ( #45982 ), #15321, .F. ) ;
#30799 = ORIENTED_EDGE ( 'NONE', *, *, #14080, .T. ) ;
#30800 = DIRECTION ( 'NONE',  ( 1.000000000000000000, -0.000000000000000000, -1.785744754682007245E-16 ) ) ;
#30801 = B_SPLINE_CURVE_WITH_KNOTS ( 'NONE', 3,
 ( #36246, #51823, #15725, #20447, #9967, #56541, #25836, #15401, #35930, #20770, #10292, #66306, #30538, #56879, #51479, #51149 ),
 .UNSPECIFIED., .F., .F.,
 ( 4, 2, 2, 2, 2, 2, 2, 4 ),
 ( 0.000000000000000000, 0.0004193974441682583897, 0.0008387948883365167795, 0.001677589776673037245, 0.002096987220841297316, 0.002516384665009556952, 0.002935782109177816589, 0.003355179553346076659 ),
 .UNSPECIFIED. ) ;
#30802 = DIRECTION ( 'NONE',  ( 0.000000000000000000, 0.000000000000000000, -1.000000000000000000 ) ) ;
#30803 = DIRECTION ( 'NONE',  ( 1.000000000000000000, 0.000000000000000000, -1.785744754682007245E-16 ) ) ;
#30804 = CARTESIAN_POINT ( 'NONE',  ( 25.70096189432344502, 22.00000000000000355, 1.249999999999978906 ) ) ;
#30805 = ADVANCED_FACE ( 'NONE', ( #57790 ), #6514, .F. ) ;
#30806 = CARTESIAN_POINT ( 'NONE',  ( -63.84210999177675205, 2.014365473872265166, 25.96738520187957988 ) ) ;
#30807 = VECTOR ( 'NONE', #14520, 1000.000000000000000 ) ;
#30808 = ORIENTED_EDGE ( 'NONE', *, *, #59835, .T. ) ;
#30809 = CARTESIAN_POINT ( 'NONE',  ( -63.29704979991622338, 4.787822048832824251, -13.76109124547877194 ) ) ;
#30810 = CARTESIAN_POINT ( 'NONE',  ( -30.49999999999992895, 11.50000000000000355, -30.24999999999999645 ) ) ;
#30811 = EDGE_CURVE ( 'NONE', #22400, #16355, #11197, .T. ) ;
#30812 = DIRECTION ( 'NONE',  ( -0.000000000000000000, -0.000000000000000000, -1.000000000000000000 ) ) ;
#30813 = LOCAL_TIME ( 9, 13, 8.000000000000000000, #2646 ) ;
#30814 = DIRECTION ( 'NONE',  ( 1.000000000000000000, -0.000000000000000000, -1.785744754682007738E-16 ) ) ;
#30815 = CIRCLE ( 'NONE', #7155, 0.2500000000000002220 ) ;
#30816 = LINE ( 'NONE', #16353, #46572 ) ;
#30817 = ORIENTED_EDGE ( 'NONE', *, *, #41542, .T. ) ;
#30818 = CYLINDRICAL_SURFACE ( 'NONE', #29922, 0.2500000000000002220 ) ;
#30819 = DIRECTION ( 'NONE',  ( -1.000000000000000000, -0.000000000000000000, -0.000000000000000000 ) ) ;
#30820 = CALENDAR_DATE ( 2023, 4, 9 ) ;
#30821 = VERTEX_POINT ( 'NONE', #21369 ) ;
#30822 = DIRECTION ( 'NONE',  ( 0.000000000000000000, 0.000000000000000000, -1.000000000000000000 ) ) ;
#30823 = ORIENTED_EDGE ( 'NONE', *, *, #17377, .T. ) ;
#30824 = ADVANCED_FACE ( 'NONE', ( #37167 ), #36521, .F. ) ;
#30825 = CIRCLE ( 'NONE', #46062, 2.099999999999997868 ) ;
#30826 = EDGE_CURVE ( 'NONE', #50178, #2418, #39789, .T. ) ;
#30827 = ORIENTED_EDGE ( 'NONE', *, *, #21384, .F. ) ;
#30828 = CIRCLE ( 'NONE', #10375, 0.2500000000000000000 ) ;
#30829 = CARTESIAN_POINT ( 'NONE',  ( -1.500000000000001998, 7.500000000000000888, -1.849999999999999867 ) ) ;
#30830 = AXIS2_PLACEMENT_3D ( 'NONE', #36427, #57386, #25673 ) ;
#30831 = CYLINDRICAL_SURFACE ( 'NONE', #17260, 0.2500000000000000000 ) ;
#30833 = LINE ( 'NONE', #11280, #23882 ) ;
#30832 = AXIS2_PLACEMENT_3D ( 'NONE', #7401, #27960, #48550 ) ;
#30834 = CIRCLE ( 'NONE', #1781, 4.000000000000000000 ) ;
#30835 = VERTEX_POINT ( 'NONE', #16654 ) ;
#30837 = ORIENTED_EDGE ( 'NONE', *, *, #14613, .T. ) ;
#30836 = DIRECTION ( 'NONE',  ( 0.000000000000000000, 0.000000000000000000, 1.000000000000000000 ) ) ;
#30838 = ORIENTED_EDGE ( 'NONE', *, *, #39062, .F. ) ;
#30839 = DIRECTION ( 'NONE',  ( 1.000000000000000000, -0.000000000000000000, -1.785744754682007738E-16 ) ) ;
#30840 = CARTESIAN_POINT ( 'NONE',  ( 1.499999999999998446, 0.8316043908598138579, -3.849999999999996536 ) ) ;
#30841 = VERTEX_POINT ( 'NONE', #15993 ) ;
#30842 = ORIENTED_EDGE ( 'NONE', *, *, #61069, .F. ) ;
#30843 = ADVANCED_FACE ( 'NONE', ( #57480 ), #58152, .F. ) ;
#30844 = CONICAL_SURFACE ( 'NONE', #39458, 2.099999999999997868, 1.029744258676651425 ) ;
#30845 = EDGE_CURVE ( 'NONE', #43818, #12967, #12245, .T. ) ;
#30846 = FACE_OUTER_BOUND ( 'NONE', #4391, .T. ) ;
#30847 = FACE_BOUND ( 'NONE', #12642, .T. ) ;
#30848 = CARTESIAN_POINT ( 'NONE',  ( 1.499999999999998446, 11.74352447854375470, 0.7999999999999864997 ) ) ;
#30849 = CARTESIAN_POINT ( 'NONE',  ( -1.500000000000000666, 8.106217782649107306, 4.299999999999975842 ) ) ;
#30850 = ORIENTED_EDGE ( 'NONE', *, *, #46791, .F. ) ;
#30851 = CIRCLE ( 'NONE', #27643, 4.000000000000000000 ) ;
#30852 = LOCAL_TIME ( 9, 13, 8.000000000000000000, #24194 ) ;
#30853 = ORIENTED_EDGE ( 'NONE', *, *, #20762, .F. ) ;
#30854 = EDGE_CURVE ( 'NONE', #58870, #37818, #4731, .T. ) ;
#30855 = CARTESIAN_POINT ( 'NONE',  ( 1.499999999999998446, 10.53108891324553831, -6.649999999999986144 ) ) ;
#30856 = DIRECTION ( 'NONE',  ( 1.000000000000000000, -1.828554710416409096E-16, -3.652049423109066841E-16 ) ) ;
#30858 = CARTESIAN_POINT ( 'NONE',  ( -6.700961894323259394, 6.000000000000002665, -1.249999999999994005 ) ) ;
#30857 = LOCAL_TIME ( 9, 13, 8.000000000000000000, #59557 ) ;
#30859 = DIRECTION ( 'NONE',  ( 1.000000000000000000, -0.000000000000000000, -1.785744754682007738E-16 ) ) ;
#30860 = CARTESIAN_POINT ( 'NONE',  ( 1.499999999999998446, 7.500000000000000888, -0.9500000000000057288 ) ) ;
#30861 = LINE ( 'NONE', #10290, #53222 ) ;
#30862 = CARTESIAN_POINT ( 'NONE',  ( -1.501000000000003887, 5.075128869403568110, 5.599999999999972111 ) ) ;
#30863 = EDGE_CURVE ( 'NONE', #7951, #63704, #427, .T. ) ;
#30864 = CARTESIAN_POINT ( 'NONE',  ( -1.501000000000003887, 2.044039956158029803, 5.249999999999971578 ) ) ;
#30865 = PERSON ( 'NAUO-PER14', 'UNSPECIFIED', 'UNSPECIFIED', ('UNSPECIFIED'), ('UNSPECIFIED'), ('UNSPECIFIED') ) ;
#30866 = DIRECTION ( 'NONE',  ( -1.000000000000000000, -0.000000000000000000, 1.785744754682007245E-16 ) ) ;
#30867 = ORIENTED_EDGE ( 'NONE', *, *, #10441, .T. ) ;
#30868 = DIRECTION ( 'NONE',  ( 0.000000000000000000, 0.000000000000000000, -1.000000000000000000 ) ) ;
#30869 = DIRECTION ( 'NONE',  ( 0.000000000000000000, 0.000000000000000000, -1.000000000000000000 ) ) ;
#30870 = ORIENTED_EDGE ( 'NONE', *, *, #43357, .T. ) ;
#30871 = VERTEX_POINT ( 'NONE', #21028 ) ;
#30873 = CARTESIAN_POINT ( 'NONE',  ( -14.29903810567661537, 5.999999999999994671, 19.75000000000001066 ) ) ;
#30872 = AXIS2_PLACEMENT_3D ( 'NONE', #2117, #38825, #28054 ) ;
#30874 = CARTESIAN_POINT ( 'NONE',  ( 45.57872830631352201, 9.630856392921383957, 39.97943784554939128 ) ) ;
#30875 = CARTESIAN_POINT ( 'NONE',  ( 1.499999999999998446, 11.13730669589464739, 7.949999999999963762 ) ) ;
#30876 = VECTOR ( 'NONE', #55093, 1000.000000000000000 ) ;
#30877 = VERTEX_POINT ( 'NONE', #37512 ) ;
#30878 = ORIENTED_EDGE ( 'NONE', *, *, #16017, .F. ) ;
#30879 = CIRCLE ( 'NONE', #8258, 0.2500000000000002220 ) ;
#30880 = FACE_BOUND ( 'NONE', #45142, .T. ) ;
#30881 = ADVANCED_FACE ( 'NONE', ( #26751 ), #47344, .F. ) ;
#30882 = VERTEX_POINT ( 'NONE', #11908 ) ;
#30883 = CARTESIAN_POINT ( 'NONE',  ( -1.500000000000000666, 10.53108891324553831, 4.549999999999975842 ) ) ;
#30884 = DIRECTION ( 'NONE',  ( -1.000000000000000000, -0.000000000000000000, -0.000000000000000000 ) ) ;
#30885 = ORIENTED_EDGE ( 'NONE', *, *, #21147, .F. ) ;
#30886 = DIRECTION ( 'NONE',  ( 1.000000000000000000, 0.000000000000000000, -1.785744754682007245E-16 ) ) ;
#30887 = EDGE_CURVE ( 'NONE', #28388, #42975, #10898, .T. ) ;
#30888 = CARTESIAN_POINT ( 'NONE',  ( 1.499999999999998446, 5.075128869403568999, -5.149999999999993250 ) ) ;
#30889 = FACE_BOUND ( 'NONE', #35573, .T. ) ;
#30890 = EDGE_LOOP ( 'NONE', ( #7593, #40380 ) ) ;
#30891 = CARTESIAN_POINT ( 'NONE',  ( -36.99999999999992184, 17.00000000000000000, -9.250000000000000000 ) ) ;
#30892 = FACE_OUTER_BOUND ( 'NONE', #61544, .T. ) ;
#30893 = CARTESIAN_POINT ( 'NONE',  ( -1.501000000000006107, 9.924871130596431001, -6.299999999999986500 ) ) ;
#30894 = DATE_AND_TIME ( #41365, #29738 ) ;
#30895 = AXIS2_PLACEMENT_3D ( 'NONE', #47196, #11099, #1001 ) ;
#30896 = ORIENTED_EDGE ( 'NONE', *, *, #5609, .T. ) ;
#30897 = CARTESIAN_POINT ( 'NONE',  ( -1.501000000000006107, 6.287564434701784499, -6.749999999999984013 ) ) ;
#30898 = EDGE_LOOP ( 'NONE', ( #16217, #50311, #20436, #3748 ) ) ;
#30899 = CIRCLE ( 'NONE', #53587, 0.2500000000000000000 ) ;
#30900 = CYLINDRICAL_SURFACE ( 'NONE', #17457, 0.2500000000000002220 ) ;
#30901 = ORIENTED_EDGE ( 'NONE', *, *, #19714, .T. ) ;
#30902 = ORIENTED_EDGE ( 'NONE', *, *, #35515, .T. ) ;
#30903 = DIRECTION ( 'NONE',  ( 0.000000000000000000, 0.000000000000000000, 1.000000000000000000 ) ) ;
#30904 = EDGE_LOOP ( 'NONE', ( #26805, #39164, #55782, #57978 ) ) ;
#30905 = CARTESIAN_POINT ( 'NONE',  ( -59.99999999999992184, -8.889444430272828157, -5.249999999999991118 ) ) ;
#30906 = CALENDAR_DATE ( 2023, 4, 9 ) ;
#30908 = CIRCLE ( 'NONE', #34159, 1.500000000000001332 ) ;
#30907 = CARTESIAN_POINT ( 'NONE',  ( -1.500000000000000444, 6.287564434701783611, 5.599999999999972111 ) ) ;
#30909 = LINE ( 'NONE', #36289, #31113 ) ;
#30910 = ORIENTED_EDGE ( 'NONE', *, *, #64441, .T. ) ;
#30911 = EDGE_CURVE ( 'NONE', #21105, #1050, #28420, .T. ) ;
#30912 = ORGANIZATION ( 'NAUO-ORG40', 'UNSPECIFIED', 'UNSPECIFIED' ) ;
#30913 = APPROVAL_PERSON_ORGANIZATION ( #7943, #19831, #54186 ) ;
#30914 = DIRECTION ( 'NONE',  ( 0.000000000000000000, 0.000000000000000000, -1.000000000000000000 ) ) ;
#30915 = EDGE_CURVE ( 'NONE', #63956, #18532, #63884, .T. ) ;
#30916 = VERTEX_POINT ( 'NONE', #34439 ) ;
#30917 = DIRECTION ( 'NONE',  ( 0.000000000000000000, 0.000000000000000000, 1.000000000000000000 ) ) ;
#30918 = CARTESIAN_POINT ( 'NONE',  ( -1.500000000000001776, 5.075128869403568999, -1.400000000000003020 ) ) ;
#30919 = CARTESIAN_POINT ( 'NONE',  ( -1.501000000000004775, 6.287564434701784499, -7.968809475959898873E-15 ) ) ;
#30920 = DIRECTION ( 'NONE',  ( 0.000000000000000000, 0.000000000000000000, -1.000000000000000000 ) ) ;
#30921 = CARTESIAN_POINT ( 'NONE',  ( -1.501000000000003887, 9.318653347947323695, 6.199999999999970868 ) ) ;
#30922 = CC_DESIGN_PERSON_AND_ORGANIZATION_ASSIGNMENT ( #47014, #15678, ( #37348 ) ) ;
#30923 = AXIS2_PLACEMENT_3D ( 'NONE', #5739, #1365, #40 ) ;
#30924 = DIRECTION ( 'NONE',  ( 0.000000000000000000, 0.000000000000000000, -1.000000000000000000 ) ) ;
#30925 = DIRECTION ( 'NONE',  ( 1.000000000000000000, -0.000000000000000000, -1.785744754682007245E-16 ) ) ;
#30926 = FACE_OUTER_BOUND ( 'NONE', #38042, .T. ) ;
#30927 = EDGE_LOOP ( 'NONE', ( #12331, #10208 ) ) ;
#30928 = CIRCLE ( 'NONE', #56988, 0.2500000000000002220 ) ;
#30929 = EDGE_CURVE ( 'NONE', #14567, #35867, #48803, .T. ) ;
#30930 = AXIS2_PLACEMENT_3D ( 'NONE', #50880, #51560, #40723 ) ;
#30931 = ORIENTED_EDGE ( 'NONE', *, *, #5643, .T. ) ;
#30932 = DIRECTION ( 'NONE',  ( -1.000000000000000000, -0.000000000000000000, 1.785744754682007245E-16 ) ) ;
#30933 = AXIS2_PLACEMENT_3D ( 'NONE', #4181, #45316, #35155 ) ;
#30934 = CIRCLE ( 'NONE', #16954, 0.2500000000000002220 ) ;
#30935 = CARTESIAN_POINT ( 'NONE',  ( 48.00000000000008527, 12.00000000000000355, -1.249999999999994227 ) ) ;
#30936 = AXIS2_PLACEMENT_3D ( 'NONE', #20119, #22953, #34287 ) ;
#30937 = CARTESIAN_POINT ( 'NONE',  ( -1.500000000000001776, 8.106217782649107306, -1.750000000000000888 ) ) ;
#30938 = EDGE_CURVE ( 'NONE', #64298, #59285, #34747, .T. ) ;
#30939 = DIRECTION ( 'NONE',  ( 0.000000000000000000, 0.000000000000000000, 1.000000000000000000 ) ) ;
#30940 = DIRECTION ( 'NONE',  ( 1.000000000000000000, -0.000000000000000000, -1.785744754682007245E-16 ) ) ;
#30941 = DIRECTION ( 'NONE',  ( -0.000000000000000000, 1.000000000000000000, -0.000000000000000000 ) ) ;
#30942 = ORIENTED_EDGE ( 'NONE', *, *, #42499, .T. ) ;
#30943 = ORIENTED_EDGE ( 'NONE', *, *, #6263, .T. ) ;
#30944 = ADVANCED_FACE ( 'NONE', ( #48336 ), #54083, .F. ) ;
#30945 = AXIS2_PLACEMENT_3D ( 'NONE', #55991, #4030, #19220 ) ;
#30946 = CARTESIAN_POINT ( 'NONE',  ( 46.09162806522161304, 10.15216783833725778, -40.30313454915703630 ) ) ;
#30947 = DIRECTION ( 'NONE',  ( 1.000000000000000000, -0.000000000000000000, -1.785744754682007245E-16 ) ) ;
#30948 = CARTESIAN_POINT ( 'NONE',  ( 53.43035479724603931, 4.372867032788412267, -24.16340241808380895 ) ) ;
#30949 = ORIENTED_EDGE ( 'NONE', *, *, #8866, .F. ) ;
#30950 = DIRECTION ( 'NONE',  ( 1.000000000000000000, -0.000000000000000000, -1.785744754682007738E-16 ) ) ;
#30951 = FACE_BOUND ( 'NONE', #33038, .T. ) ;
#30952 = ADVANCED_FACE ( 'NONE', ( #64839 ), #65165, .F. ) ;
#30953 = AXIS2_PLACEMENT_3D ( 'NONE', #43857, #37800, #58422 ) ;
#30954 = ORIENTED_EDGE ( 'NONE', *, *, #48263, .F. ) ;
#30955 = CARTESIAN_POINT ( 'NONE',  ( -50.99999999999992184, 2.000000000000001776, 17.25000000000001066 ) ) ;
#30956 = VERTEX_POINT ( 'NONE', #53748 ) ;
#30957 = VECTOR ( 'NONE', #41116, 1000.000000000000000 ) ;
#30958 = CARTESIAN_POINT ( 'NONE',  ( 45.89903036431972083, 8.335551831386208477, 18.61731643161377647 ) ) ;
#30960 = DIRECTION ( 'NONE',  ( 1.000000000000000000, -0.000000000000000000, -1.785744754682007492E-16 ) ) ;
#30959 = LOCAL_TIME ( 9, 13, 8.000000000000000000, #66612 ) ;
#30961 = ORIENTED_EDGE ( 'NONE', *, *, #3024, .T. ) ;
#30962 = DIRECTION ( 'NONE',  ( 0.000000000000000000, 0.000000000000000000, -1.000000000000000000 ) ) ;
#30963 = CARTESIAN_POINT ( 'NONE',  ( -1.501000000000004331, 2.044039956158029803, 4.099999999999975664 ) ) ;
#30964 = CC_DESIGN_APPROVAL ( #38770, ( #39562 ) ) ;
#30965 = DIRECTION ( 'NONE',  ( -1.000000000000000000, -0.000000000000000000, -0.000000000000000000 ) ) ;
#30966 = ORIENTED_EDGE ( 'NONE', *, *, #58418, .T. ) ;
#30967 = ADVANCED_FACE ( 'NONE', ( #43573 ), #44573, .F. ) ;
#30968 = EDGE_CURVE ( 'NONE', #20744, #32591, #5697, .T. ) ;
#30969 = EDGE_LOOP ( 'NONE', ( #64980, #52546 ) ) ;
#30970 = DIRECTION ( 'NONE',  ( 0.000000000000000000, 0.000000000000000000, 1.000000000000000000 ) ) ;
#30971 = CARTESIAN_POINT ( 'NONE',  ( 44.50000000000007816, 12.00000000000000355, 5.249999999999972466 ) ) ;
#30972 = CARTESIAN_POINT ( 'NONE',  ( -4.816666666666665542, 4.250000000000000000, 1.341537260840051982 ) ) ;
#30973 = FACE_BOUND ( 'NONE', #40619, .T. ) ;
#30974 = EDGE_CURVE ( 'NONE', #5634, #31919, #43251, .T. ) ;
#30975 = PRODUCT_DEFINITION_SHAPE ( 'NONE', 'NONE',  #66738 ) ;
#30976 = AXIS2_PLACEMENT_3D ( 'NONE', #17465, #52918, #63006 ) ;
#30977 = EDGE_LOOP ( 'NONE', ( #23818, #46375 ) ) ;
#30979 = ORIENTED_EDGE ( 'NONE', *, *, #23343, .F. ) ;
#30978 = CARTESIAN_POINT ( 'NONE',  ( -29.40997896653212962, 13.75919339215189652, -22.70376966243741279 ) ) ;
#30980 = CALENDAR_DATE ( 2023, 4, 9 ) ;
#30981 = ORIENTED_EDGE ( 'NONE', *, *, #12778, .F. ) ;
#30982 = VECTOR ( 'NONE', #33584, 1000.000000000000000 ) ;
#30983 = CIRCLE ( 'NONE', #1923, 0.2500000000000002220 ) ;
#30984 = DIRECTION ( 'NONE',  ( 1.000000000000000000, 0.000000000000000000, -1.785744754682007245E-16 ) ) ;
#30985 = EDGE_LOOP ( 'NONE', ( #44933, #66063, #36053, #13753 ) ) ;
#30986 = VECTOR ( 'NONE', #65062, 1000.000000000000000 ) ;
#30987 = CARTESIAN_POINT ( 'NONE',  ( -1.501000000000004775, 12.34974226119286200, 0.2499999999999912292 ) ) ;
#30988 = EDGE_LOOP ( 'NONE', ( #15428, #20313, #62715, #38099 ) ) ;
#30989 = CARTESIAN_POINT ( 'NONE',  ( -36.89631694318173061, 16.99999999999999289, 1.250000000000002220 ) ) ;
#30990 = CARTESIAN_POINT ( 'NONE',  ( -1.501000000000006107, 5.075128869403568999, -7.249999999999984901 ) ) ;
#30991 = AXIS2_PLACEMENT_3D ( 'NONE', #30054, #14238, #51328 ) ;
#30992 = COORDINATED_UNIVERSAL_TIME_OFFSET ( 1, 0, .AHEAD. ) ;
#30993 = DIRECTION ( 'NONE',  ( -0.000000000000000000, -1.000000000000000000, -0.000000000000000000 ) ) ;
#30994 = ORIENTED_EDGE ( 'NONE', *, *, #5908, .F. ) ;
#30995 = ADVANCED_FACE ( 'NONE', ( #38503 ), #59450, .F. ) ;
#30996 = VECTOR ( 'NONE', #59645, 1000.000000000000000 ) ;
#30997 = ADVANCED_FACE ( 'NONE', ( #8489 ), #13241, .F. ) ;
#30998 = CARTESIAN_POINT ( 'NONE',  ( 1.499999999999998446, 14.16839560914018570, 7.599999999999965006 ) ) ;
#30999 = EDGE_CURVE ( 'NONE', #38038, #21342, #34092, .T. ) ;
#31000 = VERTEX_POINT ( 'NONE', #28403 ) ;
#31001 = CARTESIAN_POINT ( 'NONE',  ( -30.49999999999992539, 14.00000000000000533, -15.62298334620741080 ) ) ;
#31002 = CARTESIAN_POINT ( 'NONE',  ( 63.23633628022391662, 4.382085386227536183, -17.83559270371782901 ) ) ;
#31003 = DIRECTION ( 'NONE',  ( 0.000000000000000000, 0.000000000000000000, -1.000000000000000000 ) ) ;
#31004 = CIRCLE ( 'NONE', #38497, 2.500000000000007105 ) ;
#31005 = LINE ( 'NONE', #30334, #30807 ) ;
#31006 = EDGE_LOOP ( 'NONE', ( #17756, #8073, #53494, #66157 ) ) ;
#31007 = CARTESIAN_POINT ( 'NONE',  ( 56.76373843384705253, 3.818628538123466587, -7.335709254175899474 ) ) ;
#31008 = DIRECTION ( 'NONE',  ( 0.000000000000000000, 0.000000000000000000, -1.000000000000000000 ) ) ;
#31009 = AXIS2_PLACEMENT_3D ( 'NONE', #52026, #34031, #18886 ) ;
#31010 = LOCAL_TIME ( 9, 13, 8.000000000000000000, #14940 ) ;
#31011 = DIRECTION ( 'NONE',  ( 0.000000000000000000, 0.000000000000000000, -1.000000000000000000 ) ) ;
#31012 = LINE ( 'NONE', #51636, #18998 ) ;
#31013 = CARTESIAN_POINT ( 'NONE',  ( -1.500000000000001554, 10.53108891324553831, -0.3500000000000074163 ) ) ;
#31014 = FACE_OUTER_BOUND ( 'NONE', #53758, .T. ) ;
#31015 = VERTEX_POINT ( 'NONE', #48993 ) ;
#31016 = CC_DESIGN_APPROVAL ( #25143, ( #51514 ) ) ;
#31017 = ADVANCED_FACE ( 'NONE', ( #2774 ), #23338, .F. ) ;
#31018 = ORIENTED_EDGE ( 'NONE', *, *, #51663, .T. ) ;
#31019 = CARTESIAN_POINT ( 'NONE',  ( -29.24777505133406663, 13.66983868317385209, 8.996014785882179510 ) ) ;
#31020 = VERTEX_POINT ( 'NONE', #24001 ) ;
#31021 = ADVANCED_FACE ( 'NONE', ( #33780 ), #54404, .F. ) ;
#31022 = CARTESIAN_POINT ( 'NONE',  ( 2.143131898507868544E-16, 7.000000000000000000, 1.750000000000000222 ) ) ;
#31023 = CARTESIAN_POINT ( 'NONE',  ( 56.61002830004255770, 5.167546381869789762, 38.57914557683191958 ) ) ;
#31024 = DIRECTION ( 'NONE',  ( 0.9191450300180579180, 0.3939192985791674650, -3.356763076631014668E-16 ) ) ;
#31025 = CYLINDRICAL_SURFACE ( 'NONE', #24146, 4.000000000000000888 ) ;
#31026 = ORIENTED_EDGE ( 'NONE', *, *, #54316, .F. ) ;
#31027 = ORIENTED_EDGE ( 'NONE', *, *, #34202, .F. ) ;
#31028 = VERTEX_POINT ( 'NONE', #23692 ) ;
#31029 = VECTOR ( 'NONE', #37232, 1000.000000000000000 ) ;
#31030 = EDGE_LOOP ( 'NONE', ( #32243, #27711 ) ) ;
#31031 = VERTEX_POINT ( 'NONE', #54725 ) ;
#31032 = EDGE_CURVE ( 'NONE', #46749, #26498, #39492, .T. ) ;
#31033 = CARTESIAN_POINT ( 'NONE',  ( -1.500000000000001332, 5.681346652052677193, 1.299999999999986944 ) ) ;
#31034 = CIRCLE ( 'NONE', #1982, 4.000000000000000000 ) ;
#31035 = PRODUCT ( '1003386', '1003386', '', ( #23626 ) ) ;
#31036 = DIRECTION ( 'NONE',  ( 0.000000000000000000, 0.000000000000000000, -1.000000000000000000 ) ) ;
#31037 = AXIS2_PLACEMENT_3D ( 'NONE', #4349, #50915, #35353 ) ;
#31038 = DIRECTION ( 'NONE',  ( -1.000000000000000000, 0.000000000000000000, -0.000000000000000000 ) ) ;
#31039 = FACE_BOUND ( 'NONE', #27265, .T. ) ;
#31040 = EDGE_CURVE ( 'NONE', #36480, #60454, #36554, .T. ) ;
#31041 = VECTOR ( 'NONE', #35655, 1000.000000000000000 ) ;
#31043 = ORIENTED_EDGE ( 'NONE', *, *, #41997, .T. ) ;
#31042 = CIRCLE ( 'NONE', #35300, 0.2500000000000000000 ) ;
#31044 = CYLINDRICAL_SURFACE ( 'NONE', #63778, 0.2500000000000002220 ) ;
#31045 = VECTOR ( 'NONE', #62004, 1000.000000000000000 ) ;
#31046 = LINE ( 'NONE', #51666, #5185 ) ;
#31047 = ORIENTED_EDGE ( 'NONE', *, *, #34629, .T. ) ;
#31048 = CARTESIAN_POINT ( 'NONE',  ( -14.29903810567657629, -18.22374841615669183, 22.24999999999999289 ) ) ;
#31049 = EDGE_CURVE ( 'NONE', #10558, #8665, #14239, .T. ) ;
#31050 = CIRCLE ( 'NONE', #1995, 0.2500000000000002220 ) ;
#31051 = ORIENTED_EDGE ( 'NONE', *, *, #24349, .F. ) ;
#31052 = CARTESIAN_POINT ( 'NONE',  ( -1.500000000000002442, 5.075128869403568999, -5.149999999999992362 ) ) ;
#31053 = CARTESIAN_POINT ( 'NONE',  ( -66.49999999999991473, 4.100000000000002309, -5.249999999999991118 ) ) ;
#31054 = AXIS2_PLACEMENT_3D ( 'NONE', #30164, #64949, #38950 ) ;
#31055 = CARTESIAN_POINT ( 'NONE',  ( 56.20967089777238357, 6.089026147411182421, 25.56226154422897068 ) ) ;
#31056 = LINE ( 'NONE', #28797, #23720 ) ;
#31057 = CARTESIAN_POINT ( 'NONE',  ( 1.499999999999998446, 9.924871130596431001, 6.549999999999968736 ) ) ;
#31058 = EDGE_LOOP ( 'NONE', ( #2378, #53920, #41195, #48553 ) ) ;
#31059 = ORIENTED_EDGE ( 'NONE', *, *, #37339, .T. ) ;
#31060 = B_SPLINE_CURVE_WITH_KNOTS ( 'NONE', 3,
 ( #22605, #3021, #23250, #23598, #58698, #53651 ),
 .UNSPECIFIED., .F., .F.,
 ( 4, 2, 4 ),
 ( 0.000000000000000000, 0.0007069205669085485214, 0.001413841133817097043 ),
 .UNSPECIFIED. ) ;
#31061 = EDGE_CURVE ( 'NONE', #60369, #42338, #36914, .T. ) ;
#31062 = DIRECTION ( 'NONE',  ( 0.000000000000000000, 0.000000000000000000, -1.000000000000000000 ) ) ;
#31063 = CARTESIAN_POINT ( 'NONE',  ( -50.99999999999992184, 2.000000000000001776, -14.24999999999999289 ) ) ;
#31064 = DIRECTION ( 'NONE',  ( 1.000000000000000000, -0.000000000000000000, -1.785744754682007492E-16 ) ) ;
#31065 = CYLINDRICAL_SURFACE ( 'NONE', #45614, 4.000000000000000000 ) ;
#31066 = EDGE_CURVE ( 'NONE', #40095, #36106, #10153, .T. ) ;
#31067 = APPROVAL_PERSON_ORGANIZATION ( #39525, #62650, #45939 ) ;
#31068 = CARTESIAN_POINT ( 'NONE',  ( -1.500000000000001332, 13.56217782649107839, 0.4499999999999899636 ) ) ;
#31069 = PLANE ( 'NONE',  #6701 ) ;
#31070 = COORDINATED_UNIVERSAL_TIME_OFFSET ( 1, 0, .AHEAD. ) ;
#31071 = CARTESIAN_POINT ( 'NONE',  ( -1.500000000000002442, 14.16839560914018570, -4.549999999999990941 ) ) ;
#31072 =( REPRESENTATION_RELATIONSHIP ('NONE','NONE', #35694, #64508 ) REPRESENTATION_RELATIONSHIP_WITH_TRANSFORMATION ( #54351 )SHAPE_REPRESENTATION_RELATIONSHIP( ) );
#31073 = EDGE_LOOP ( 'NONE', ( #49625, #5069 ) ) ;
#31074 = VERTEX_POINT ( 'NONE', #51329 ) ;
#31075 = ORIENTED_EDGE ( 'NONE', *, *, #31951, .T. ) ;
#31076 = LINE ( 'NONE', #62808, #22436 ) ;
#31077 = CARTESIAN_POINT ( 'NONE',  ( 1.499999999999998446, 12.95596004384197109, -5.949999999999986855 ) ) ;
#31078 = CARTESIAN_POINT ( 'NONE',  ( -1.501000000000004775, 7.500000000000000888, 0.4499999999999882427 ) ) ;
#31079 = DIRECTION ( 'NONE',  ( 0.000000000000000000, 0.000000000000000000, -1.000000000000000000 ) ) ;
#31080 = FACE_OUTER_BOUND ( 'NONE', #53542, .T. ) ;
#31081 = VERTEX_POINT ( 'NONE', #30717 ) ;
#31082 = VECTOR ( 'NONE', #10890, 1000.000000000000000 ) ;
#31083 = CARTESIAN_POINT ( 'NONE',  ( -50.99999999999992184, 2.000000000000001776, 6.750000000000007994 ) ) ;
#31084 = CIRCLE ( 'NONE', #32141, 0.2500000000000000000 ) ;
#31085 = EDGE_CURVE ( 'NONE', #9561, #19928, #50317, .T. ) ;
#31086 = CARTESIAN_POINT ( 'NONE',  ( -1.501000000000004331, 0.8316043908598138579, 3.399999999999979483 ) ) ;
#31088 = ADVANCED_FACE ( 'NONE', ( #14907 ), #35443, .F. ) ;
#31087 = CYLINDRICAL_SURFACE ( 'NONE', #1341, 0.2500000000000000000 ) ;
#31089 = CIRCLE ( 'NONE', #2037, 0.2500000000000002220 ) ;
#31090 = DIRECTION ( 'NONE',  ( 1.000000000000000000, 0.000000000000000000, -1.785744754682007245E-16 ) ) ;
#31091 = AXIS2_PLACEMENT_3D ( 'NONE', #43106, #42754, #13082 ) ;
#31092 = CARTESIAN_POINT ( 'NONE',  ( 45.85166568260115127, 8.239523634842971234, -23.45883102279963239 ) ) ;
#31093 = AXIS2_PLACEMENT_3D ( 'NONE', #15386, #50799, #4891 ) ;
#31094 = DIRECTION ( 'NONE',  ( -1.000000000000000000, -0.000000000000000000, 1.785744754682007245E-16 ) ) ;
#31095 = CIRCLE ( 'NONE', #3088, 0.5000000000000003331 ) ;
#31096 = DIRECTION ( 'NONE',  ( 0.000000000000000000, 0.000000000000000000, -1.000000000000000000 ) ) ;
#31097 = CIRCLE ( 'NONE', #10625, 3.750000000000000000 ) ;
#31098 = AXIS2_PLACEMENT_3D ( 'NONE', #30360, #41155, #61764 ) ;
#31099 = CARTESIAN_POINT ( 'NONE',  ( -56.14999999999992042, 2.000000000000001776, -15.74999999999999645 ) ) ;
#31100 = AXIS2_PLACEMENT_3D ( 'NONE', #51707, #5789, #26378 ) ;
#31101 = CALENDAR_DATE ( 2023, 4, 9 ) ;
#31102 = FACE_OUTER_BOUND ( 'NONE', #9207, .T. ) ;
#31103 = AXIS2_PLACEMENT_3D ( 'NONE', #63407, #46886, #26319 ) ;
#31104 = ORIENTED_EDGE ( 'NONE', *, *, #18353, .F. ) ;
#31105 = LINE ( 'NONE', #47620, #34876 ) ;
#31106 = DIRECTION ( 'NONE',  ( 1.000000000000000000, -0.000000000000000000, -4.081702296416018955E-16 ) ) ;
#31107 = EDGE_LOOP ( 'NONE', ( #38601, #30659 ) ) ;
#31108 = EDGE_LOOP ( 'NONE', ( #28889, #3419 ) ) ;
#31109 = EDGE_LOOP ( 'NONE', ( #19546, #61576 ) ) ;
#31111 = AXIS2_PLACEMENT_3D ( 'NONE', #25975, #669, #46536 ) ;
#31110 = CARTESIAN_POINT ( 'NONE',  ( -53.49999999999992184, 17.00000000000000000, 22.25000000000000711 ) ) ;
#31112 = CARTESIAN_POINT ( 'NONE',  ( -1.500000000000000222, 11.13730669589464739, 6.999999999999967137 ) ) ;
#31113 = VECTOR ( 'NONE', #46119, 1000.000000000000000 ) ;
#31114 = ORIENTED_EDGE ( 'NONE', *, *, #19427, .F. ) ;
#31115 = AXIS2_PLACEMENT_3D ( 'NONE', #13265, #59477, #8834 ) ;
#31116 = ORIENTED_EDGE ( 'NONE', *, *, #4119, .F. ) ;
#31117 = LOCAL_TIME ( 9, 13, 8.000000000000000000, #45206 ) ;
#31118 = VERTEX_POINT ( 'NONE', #66172 ) ;
#31119 = ORIENTED_EDGE ( 'NONE', *, *, #47927, .T. ) ;
#31120 = ORIENTED_EDGE ( 'NONE', *, *, #20282, .F. ) ;
#31121 = ORIENTED_EDGE ( 'NONE', *, *, #22276, .F. ) ;
#31122 = EDGE_CURVE ( 'NONE', #51072, #43386, #44450, .T. ) ;
#31123 = DIRECTION ( 'NONE',  ( 0.000000000000000000, 0.000000000000000000, -1.000000000000000000 ) ) ;
#31124 = DIRECTION ( 'NONE',  ( 0.000000000000000000, 0.5773502691896242878, 0.8164965809277271447 ) ) ;
#31125 = ORIENTED_EDGE ( 'NONE', *, *, #12568, .T. ) ;
#31126 = LINE ( 'NONE', #61171, #7478 ) ;
#31127 = CYLINDRICAL_SURFACE ( 'NONE', #24325, 0.2500000000000002220 ) ;
#31128 = EDGE_CURVE ( 'NONE', #58517, #53460, #65491, .T. ) ;
#31129 = ORIENTED_EDGE ( 'NONE', *, *, #12285, .T. ) ;
#31130 = VECTOR ( 'NONE', #20193, 1000.000000000000000 ) ;
#31131 = DIRECTION ( 'NONE',  ( 0.000000000000000000, 0.000000000000000000, -1.000000000000000000 ) ) ;
#31132 = FACE_OUTER_BOUND ( 'NONE', #52345, .T. ) ;
#31133 = AXIS2_PLACEMENT_3D ( 'NONE', #64591, #55128, #30127 ) ;
#31134 = LINE ( 'NONE', #36156, #30004 ) ;
#31135 = DIRECTION ( 'NONE',  ( 1.000000000000000000, 0.000000000000000000, -1.785744754682007245E-16 ) ) ;
#31136 = AXIS2_PLACEMENT_3D ( 'NONE', #49864, #29254, #33656 ) ;
#31137 = CIRCLE ( 'NONE', #58091, 0.2500000000000002220 ) ;
#31138 = FACE_OUTER_BOUND ( 'NONE', #37411, .T. ) ;
#31139 = CARTESIAN_POINT ( 'NONE',  ( -29.16765322494694601, 13.61538461538461853, -26.25000000000000355 ) ) ;
#31140 = AXIS2_PLACEMENT_3D ( 'NONE', #2835, #33837, #8210 ) ;
#31141 = ORIENTED_EDGE ( 'NONE', *, *, #10070, .F. ) ;
#31142 = AXIS2_PLACEMENT_3D ( 'NONE', #22927, #38404, #64744 ) ;
#31143 = CARTESIAN_POINT ( 'NONE',  ( 63.22684056005257958, 4.240273460843677178, -38.85000000000005116 ) ) ;
#31144 = CIRCLE ( 'NONE', #9557, 0.2500000000000002220 ) ;
#31145 = CARTESIAN_POINT ( 'NONE',  ( -29.36823182881044758, 13.74171637276746161, -5.250000000000002665 ) ) ;
#31146 = CYLINDRICAL_SURFACE ( 'NONE', #14432, 0.2500000000000002220 ) ;
#31147 = AXIS2_PLACEMENT_3D ( 'NONE', #32366, #52983, #358 ) ;
#31148 = ORIENTED_EDGE ( 'NONE', *, *, #43280, .F. ) ;
#31149 = EDGE_CURVE ( 'NONE', #12539, #1829, #59541, .T. ) ;
#31150 = ORIENTED_EDGE ( 'NONE', *, *, #54640, .F. ) ;
#31151 = DIRECTION ( 'NONE',  ( 0.000000000000000000, 0.000000000000000000, -1.000000000000000000 ) ) ;
#31152 = CARTESIAN_POINT ( 'NONE',  ( 63.63025795489125613, 2.427815630590735463, 35.45154872294407511 ) ) ;
#31153 = DIRECTION ( 'NONE',  ( -4.081702296416018955E-16, 0.000000000000000000, -1.000000000000000000 ) ) ;
#31154 = EDGE_LOOP ( 'NONE', ( #56172, #24513, #51363, #39595, #36636 ) ) ;
#31155 = DIRECTION ( 'NONE',  ( 1.000000000000000000, 0.000000000000000000, 0.000000000000000000 ) ) ;
#31156 = LINE ( 'NONE', #30795, #44305 ) ;
#31157 = VERTEX_POINT ( 'NONE', #24319 ) ;
#31158 = CARTESIAN_POINT ( 'NONE',  ( -11.49999999999991651, 2.000000000000001776, -40.00000000000000000 ) ) ;
#31160 = ORIENTED_EDGE ( 'NONE', *, *, #56270, .F. ) ;
#31159 = AXIS2_PLACEMENT_3D ( 'NONE', #35287, #15109, #5625 ) ;
#31161 = DIRECTION ( 'NONE',  ( 1.000000000000000000, -0.000000000000000000, -1.785744754682007738E-16 ) ) ;
#31162 = CARTESIAN_POINT ( 'NONE',  ( -11.49999999999986677, 4.010569671745629172, -40.24567917143544094 ) ) ;
#31163 = CARTESIAN_POINT ( 'NONE',  ( -1.501000000000006107, 4.468911086754460804, -6.649999999999986144 ) ) ;
#31164 = DIRECTION ( 'NONE',  ( 1.000000000000000000, -0.000000000000000000, -1.785744754682007492E-16 ) ) ;
#31165 = CARTESIAN_POINT ( 'NONE',  ( -63.35881229598977171, 3.159589952014527192, 24.36726045913268024 ) ) ;
#31166 = ORIENTED_EDGE ( 'NONE', *, *, #20818, .T. ) ;
#31167 = CARTESIAN_POINT ( 'NONE',  ( -66.49999999999991473, 4.100000000000002309, -36.75000000000000000 ) ) ;
#31168 = CARTESIAN_POINT ( 'NONE',  ( 1.499999999999998446, 10.53108891324553831, 2.449999999999982414 ) ) ;
#31169 = CARTESIAN_POINT ( 'NONE',  ( -1.501000000000003887, 2.044039956158029803, 5.249999999999971578 ) ) ;
#31170 = EDGE_CURVE ( 'NONE', #15, #21550, #327, .T. ) ;
#31171 = CARTESIAN_POINT ( 'NONE',  ( -1.500000000000002442, 5.075128869403568999, -4.899999999999992362 ) ) ;
#31172 = CARTESIAN_POINT ( 'NONE',  ( -1.500000000000002442, 13.56217782649107839, -4.649999999999988809 ) ) ;
#31173 = ORIENTED_EDGE ( 'NONE', *, *, #25211, .F. ) ;
#31174 = DESIGN_CONTEXT ( 'detailed design', #15142, 'design' ) ;
#31175 = DIRECTION ( 'NONE',  ( -0.000000000000000000, -1.000000000000000000, -0.000000000000000000 ) ) ;
#31177 = AXIS2_PLACEMENT_3D ( 'NONE', #42323, #26817, #62930 ) ;
#31176 = CARTESIAN_POINT ( 'NONE',  ( 44.50000000000007816, 7.000000000000003553, 5.249999999999972466 ) ) ;
#31178 = CALENDAR_DATE ( 2023, 4, 9 ) ;
#31179 = VERTEX_POINT ( 'NONE', #55391 ) ;
#31180 = DIRECTION ( 'NONE',  ( 1.000000000000000000, 0.000000000000000000, 0.000000000000000000 ) ) ;
#31181 = ORIENTED_EDGE ( 'NONE', *, *, #25481, .T. ) ;
#31182 = TOROIDAL_SURFACE ( 'NONE', #3168, 2.750000000000000000, 0.5000000000000002220 ) ;
#31183 = AXIS2_PLACEMENT_3D ( 'NONE', #12238, #11902, #42577 ) ;
#31184 = ORIENTED_EDGE ( 'NONE', *, *, #45478, .F. ) ;
#31185 = CIRCLE ( 'NONE', #35450, 0.2500000000000000555 ) ;
#31186 = DIRECTION ( 'NONE',  ( 1.000000000000000000, -0.000000000000000000, -1.785744754682007245E-16 ) ) ;
#31188 = EDGE_CURVE ( 'NONE', #57843, #21574, #9969, .T. ) ;
#31187 = CARTESIAN_POINT ( 'NONE',  ( -1.500000000000002887, 2.650257738807137553, -7.449999999999981526 ) ) ;
#31189 = CARTESIAN_POINT ( 'NONE',  ( -63.22684056005262221, 4.099999999999149658, -24.14999999999982805 ) ) ;
#31190 = DIRECTION ( 'NONE',  ( -1.000000000000000000, -0.000000000000000000, 1.785744754682007245E-16 ) ) ;
#31191 = ORIENTED_EDGE ( 'NONE', *, *, #40796, .F. ) ;
#31192 = VECTOR ( 'NONE', #47121, 1000.000000000000000 ) ;
#31194 = ORIENTED_EDGE ( 'NONE', *, *, #37769, .F. ) ;
#31193 = CARTESIAN_POINT ( 'NONE',  ( 28.50000000000008527, 3.837167546536905061, -1.878735240136329310 ) ) ;
#31195 = ORIENTED_EDGE ( 'NONE', *, *, #38192, .T. ) ;
#31196 = LINE ( 'NONE', #9942, #37372 ) ;
#31197 = DIRECTION ( 'NONE',  ( 1.000000000000000000, -0.000000000000000000, -1.785744754682007245E-16 ) ) ;
#31198 = ORIENTED_EDGE ( 'NONE', *, *, #37600, .F. ) ;
#31199 = EDGE_LOOP ( 'NONE', ( #60031, #14146, #44617, #35711, #62102, #59855 ) ) ;
#31200 = EDGE_CURVE ( 'NONE', #41001, #25434, #60722, .T. ) ;
#31201 = CARTESIAN_POINT ( 'NONE',  ( -1.500000000000002442, 10.53108891324553831, -4.299999999999990052 ) ) ;
#31202 = EDGE_CURVE ( 'NONE', #43378, #45097, #7865, .T. ) ;
#31203 = VECTOR ( 'NONE', #27693, 1000.000000000000114 ) ;
#31204 = CARTESIAN_POINT ( 'NONE',  ( 28.50000000000007816, 2.000000000000001776, 23.00000000000000711 ) ) ;
#31205 = FACE_BOUND ( 'NONE', #63964, .T. ) ;
#31206 = DIRECTION ( 'NONE',  ( 1.000000000000000000, -0.000000000000000000, -1.785744754682007738E-16 ) ) ;
#31207 = CARTESIAN_POINT ( 'NONE',  ( -36.99999999999992184, 17.00000000000000000, 19.75000000000001066 ) ) ;
#31208 = ORIENTED_EDGE ( 'NONE', *, *, #19427, .T. ) ;
#31209 = EDGE_CURVE ( 'NONE', #16908, #21370, #47265, .T. ) ;
#31210 = ORIENTED_EDGE ( 'NONE', *, *, #27547, .F. ) ;
#31211 = CARTESIAN_POINT ( 'NONE',  ( 1.499999999999998446, 3.862693304105353054, 1.399999999999985700 ) ) ;
#31212 = CARTESIAN_POINT ( 'NONE',  ( 45.50000000000008527, 12.00000000000000355, 26.24999999999997158 ) ) ;
#31213 = CARTESIAN_POINT ( 'NONE',  ( 56.29242415253087728, 2.271877370719394662, -25.18052588885271348 ) ) ;
#31214 = CARTESIAN_POINT ( 'NONE',  ( -53.44704504623432939, 4.365192018725274181, 3.238169420110724506 ) ) ;
#31215 = DIRECTION ( 'NONE',  ( 1.000000000000000000, -0.000000000000000000, -1.785744754682007245E-16 ) ) ;
#31216 = CARTESIAN_POINT ( 'NONE',  ( 45.50000000000008527, 2.000000000000001776, 11.75000000000000355 ) ) ;
#31217 = CARTESIAN_POINT ( 'NONE',  ( -25.68717373423286077, 15.86883317781105340, -15.74999999999999289 ) ) ;
#31218 = CARTESIAN_POINT ( 'NONE',  ( -59.99999999999992184, -8.889444430272828157, 9.100000000000010303 ) ) ;
#31219 = DIRECTION ( 'NONE',  ( 0.000000000000000000, 0.000000000000000000, -1.000000000000000000 ) ) ;
#31220 = VERTEX_POINT ( 'NONE', #15916 ) ;
#31221 = AXIS2_PLACEMENT_3D ( 'NONE', #39125, #2410, #58737 ) ;
#31222 = CARTESIAN_POINT ( 'NONE',  ( -9.499999999999916511, 2.000000000000001776, -40.00000000000000000 ) ) ;
#31223 = ORIENTED_EDGE ( 'NONE', *, *, #55353, .T. ) ;
#31224 = EDGE_CURVE ( 'NONE', #20811, #11251, #21290, .T. ) ;
#31225 = AXIS2_PLACEMENT_3D ( 'NONE', #9886, #10896, #56791 ) ;
#31226 = EDGE_LOOP ( 'NONE', ( #31724, #47493, #725, #45666 ) ) ;
#31227 = DIRECTION ( 'NONE',  ( 0.000000000000000000, 0.000000000000000000, -1.000000000000000000 ) ) ;
#31228 = CARTESIAN_POINT ( 'NONE',  ( 45.69227239973275800, 7.890856589698843848, 39.21606150950044878 ) ) ;
#31229 = CIRCLE ( 'NONE', #33355, 0.2500000000000000000 ) ;
#31230 = EDGE_CURVE ( 'NONE', #15481, #63149, #62836, .T. ) ;
#31231 = CARTESIAN_POINT ( 'NONE',  ( 56.77315943994758385, 4.100000000000002309, 3.150000000000007017 ) ) ;
#31232 = ORIENTED_EDGE ( 'NONE', *, *, #13304, .T. ) ;
#31233 = ORIENTED_EDGE ( 'NONE', *, *, #27242, .F. ) ;
#31234 = FACE_BOUND ( 'NONE', #49355, .T. ) ;
#31235 = ORIENTED_EDGE ( 'NONE', *, *, #43742, .T. ) ;
#31236 = DIRECTION ( 'NONE',  ( 1.000000000000000000, -0.000000000000000000, -1.785744754682007245E-16 ) ) ;
#31237 = CARTESIAN_POINT ( 'NONE',  ( 1.499999999999998446, 9.318653347947323695, -4.799999999999992717 ) ) ;
#31238 = EDGE_LOOP ( 'NONE', ( #26576, #64267 ) ) ;
#31239 = CARTESIAN_POINT ( 'NONE',  ( -1.501000000000005663, 9.318653347947323695, -3.399999999999996358 ) ) ;
#31240 = AXIS2_PLACEMENT_3D ( 'NONE', #44042, #38965, #64961 ) ;
#31241 = CARTESIAN_POINT ( 'NONE',  ( -1.501000000000004331, 5.075128869403568999, 3.749999999999977796 ) ) ;
#31242 = FACE_BOUND ( 'NONE', #60694, .T. ) ;
#31243 = VERTEX_POINT ( 'NONE', #31396 ) ;
#31244 = DIRECTION ( 'NONE',  ( 0.000000000000000000, -1.000000000000000000, 0.000000000000000000 ) ) ;
#31245 = CARTESIAN_POINT ( 'NONE',  ( -1.500000000000001776, 0.8316043908598138579, -1.050000000000006040 ) ) ;
#31246 = CARTESIAN_POINT ( 'NONE',  ( -66.49999999999991473, 4.100000000000002309, 5.250000000000004441 ) ) ;
#31247 = SECURITY_CLASSIFICATION_LEVEL ( 'unclassified' ) ;
#31248 = ORIENTED_EDGE ( 'NONE', *, *, #63601, .T. ) ;
#31249 = ADVANCED_FACE ( 'NONE', ( #56715 ), #16586, .F. ) ;
#31250 = DIRECTION ( 'NONE',  ( 0.000000000000000000, 0.000000000000000000, -1.000000000000000000 ) ) ;
#31251 = EDGE_LOOP ( 'NONE', ( #34060, #34175 ) ) ;
#31252 = CARTESIAN_POINT ( 'NONE',  ( -1.500000000000001332, 1.437822173508921608, 1.149999999999986144 ) ) ;
#31253 = EDGE_CURVE ( 'NONE', #25309, #12595, #13264, .T. ) ;
#31254 = ORIENTED_EDGE ( 'NONE', *, *, #26690, .F. ) ;
#31255 = ORIENTED_EDGE ( 'NONE', *, *, #57782, .F. ) ;
#31256 = VERTEX_POINT ( 'NONE', #58068 ) ;
#31257 = CARTESIAN_POINT ( 'NONE',  ( 1.499999999999998446, 8.106217782649107306, 4.099999999999977440 ) ) ;
#31258 = EDGE_CURVE ( 'NONE', #41023, #15660, #1386, .T. ) ;
#31259 = COORDINATED_UNIVERSAL_TIME_OFFSET ( 1, 0, .AHEAD. ) ;
#31260 = CARTESIAN_POINT ( 'NONE',  ( -1.501000000000004775, 5.075128869403568999, 1.399999999999985256 ) ) ;
#31261 = CARTESIAN_POINT ( 'NONE',  ( -1.500000000000001554, 11.13730669589464739, -8.836349788423771642E-15 ) ) ;
#31262 = CARTESIAN_POINT ( 'NONE',  ( -34.49999999999992184, 14.00000000000000178, -15.87701665379258387 ) ) ;
#31263 = CARTESIAN_POINT ( 'NONE',  ( -1.500000000000001110, 1.437822173508921608, 2.099999999999982769 ) ) ;
#31264 = EDGE_LOOP ( 'NONE', ( #60948, #19526, #28747, #64648 ) ) ;
#31265 = CARTESIAN_POINT ( 'NONE',  ( -1.500000000000001110, 4.468911086754460804, 2.449999999999981082 ) ) ;
#31266 = EDGE_CURVE ( 'NONE', #367, #11459, #49868, .T. ) ;
#31267 = DIRECTION ( 'NONE',  ( 0.000000000000000000, 1.000000000000000000, -0.000000000000000000 ) ) ;
#31268 = CARTESIAN_POINT ( 'NONE',  ( -36.27992518234190555, 16.66574926116426170, -11.85007561608443538 ) ) ;
#31269 = EDGE_LOOP ( 'NONE', ( #53142, #35922, #33094, #59710 ) ) ;
#31270 = FACE_OUTER_BOUND ( 'NONE', #24783, .T. ) ;
#31271 =( GEOMETRIC_REPRESENTATION_CONTEXT ( 3 ) GLOBAL_UNCERTAINTY_ASSIGNED_CONTEXT ( ( #7551 ) ) GLOBAL_UNIT_ASSIGNED_CONTEXT ( ( #28716, #55061, #59296 ) ) REPRESENTATION_CONTEXT ( 'NONE', 'WORKASPACE' ) );
#31272 = LINE ( 'NONE', #11357, #37224 ) ;
#31273 = FACE_OUTER_BOUND ( 'NONE', #64703, .T. ) ;
#31274 = CARTESIAN_POINT ( 'NONE',  ( -1.500000000000000222, 13.56217782649107839, 6.999999999999967137 ) ) ;
#31275 = ORIENTED_EDGE ( 'NONE', *, *, #997, .T. ) ;
#31276 = VECTOR ( 'NONE', #20203, 1000.000000000000000 ) ;
#31277 = CIRCLE ( 'NONE', #2218, 3.850000000000000089 ) ;
#31278 = EDGE_CURVE ( 'NONE', #14914, #12799, #18608, .T. ) ;
#31279 = DIRECTION ( 'NONE',  ( 1.000000000000000000, -0.000000000000000000, -1.785744754682007245E-16 ) ) ;
#31280 = CARTESIAN_POINT ( 'NONE',  ( -1.501000000000006107, 11.74352447854375470, -5.699999999999985967 ) ) ;
#31281 = CARTESIAN_POINT ( 'NONE',  ( -56.36870702712100467, 5.774361946998559425, -6.545553631861885435 ) ) ;
#31283 = AXIS2_PLACEMENT_3D ( 'NONE', #62246, #11947, #53137 ) ;
#31282 = DIRECTION ( 'NONE',  ( 1.000000000000000000, -0.000000000000000000, -1.785744754682007738E-16 ) ) ;
#31284 = CARTESIAN_POINT ( 'NONE',  ( -1.500000000000001776, 2.044039956158029803, -1.750000000000002665 ) ) ;
#31285 = CARTESIAN_POINT ( 'NONE',  ( 3.749999999999940492, 6.500000000000000000, 6.495190528383323780 ) ) ;
#31286 = ADVANCED_FACE ( 'NONE', ( #37098 ), #10831, .T. ) ;
#31287 = ORIENTED_EDGE ( 'NONE', *, *, #54777, .T. ) ;
#31288 = ORIENTED_EDGE ( 'NONE', *, *, #61813, .T. ) ;
#31289 = EDGE_CURVE ( 'NONE', #10262, #54330, #42846, .T. ) ;
#31290 = CARTESIAN_POINT ( 'NONE',  ( 47.43567189278586937, 11.05575952291789754, -40.70231682364965309 ) ) ;
#31291 = DIRECTION ( 'NONE',  ( 1.000000000000000000, -0.000000000000000000, -1.785744754682007245E-16 ) ) ;
#31292 = DIRECTION ( 'NONE',  ( 0.000000000000000000, 0.000000000000000000, -1.000000000000000000 ) ) ;
#31293 = ORIENTED_EDGE ( 'NONE', *, *, #31066, .F. ) ;
#31294 = FACE_OUTER_BOUND ( 'NONE', #65736, .T. ) ;
#31295 = FACE_BOUND ( 'NONE', #52295, .T. ) ;
#31296 = ORIENTED_EDGE ( 'NONE', *, *, #4146, .F. ) ;
#31297 = CYLINDRICAL_SURFACE ( 'NONE', #38681, 4.000000000000000000 ) ;
#31298 = ORIENTED_EDGE ( 'NONE', *, *, #38854, .T. ) ;
#31299 = CIRCLE ( 'NONE', #49624, 0.2500000000000001110 ) ;
#31300 = DIRECTION ( 'NONE',  ( 0.000000000000000000, 0.000000000000000000, -1.000000000000000000 ) ) ;
#31301 = DIRECTION ( 'NONE',  ( 0.000000000000000000, 0.000000000000000000, -1.000000000000000000 ) ) ;
#31302 = AXIS2_PLACEMENT_3D ( 'NONE', #42852, #22633, #63791 ) ;
#31303 = ORIENTED_EDGE ( 'NONE', *, *, #38837, .F. ) ;
#31304 = CARTESIAN_POINT ( 'NONE',  ( 45.53403659491926447, 7.472352787182434675, -17.71136538639415647 ) ) ;
#31305 = CARTESIAN_POINT ( 'NONE',  ( -1.500000000000002220, 1.437822173508921608, -3.249999999999997335 ) ) ;
#31306 = EDGE_CURVE ( 'NONE', #5191, #10089, #58497, .T. ) ;
#31307 = DIRECTION ( 'NONE',  ( 1.000000000000000000, 0.000000000000000000, -1.785744754682007245E-16 ) ) ;
#31308 = VERTEX_POINT ( 'NONE', #57078 ) ;
#31309 = EDGE_LOOP ( 'NONE', ( #65957, #20588, #31754, #33790 ) ) ;
#31310 = ORIENTED_EDGE ( 'NONE', *, *, #35636, .T. ) ;
#31311 = CARTESIAN_POINT ( 'NONE',  ( -1.501000000000003443, 9.318653347947323695, 7.349999999999965894 ) ) ;
#31312 = DIRECTION ( 'NONE',  ( 1.000000000000000000, 0.000000000000000000, -1.785744754682007245E-16 ) ) ;
#31313 = EDGE_LOOP ( 'NONE', ( #23521, #55820, #28673, #18717 ) ) ;
#31314 = FACE_BOUND ( 'NONE', #2049, .T. ) ;
#31315 = VECTOR ( 'NONE', #23834, 1000.000000000000000 ) ;
#31316 = SECURITY_CLASSIFICATION ( '', '', #30061 ) ;
#31317 = ORIENTED_EDGE ( 'NONE', *, *, #39457, .F. ) ;
#31318 = CC_DESIGN_DATE_AND_TIME_ASSIGNMENT ( #32583, #47109, ( #60015 ) ) ;
#31319 = ORIENTED_EDGE ( 'NONE', *, *, #58070, .T. ) ;
#31321 = ORIENTED_EDGE ( 'NONE', *, *, #611, .T. ) ;
#31320 = CARTESIAN_POINT ( 'NONE',  ( -28.98796816457492653, 17.00000000000000000, -22.24999999999999289 ) ) ;
#31322 = AXIS2_PLACEMENT_3D ( 'NONE', #16733, #5928, #58243 ) ;
#31323 = PERSON_AND_ORGANIZATION ( #54220, #27038 ) ;
#31324 = CIRCLE ( 'NONE', #37768, 0.2500000000000002220 ) ;
#31325 = ORIENTED_EDGE ( 'NONE', *, *, #8905, .F. ) ;
#31326 = CC_DESIGN_PERSON_AND_ORGANIZATION_ASSIGNMENT ( #24252, #28998, ( #52991 ) ) ;
#31327 = FACE_OUTER_BOUND ( 'NONE', #35022, .T. ) ;
#31328 = VERTEX_POINT ( 'NONE', #1393 ) ;
#31329 = CARTESIAN_POINT ( 'NONE',  ( 1.499999999999998446, 12.95596004384197109, 7.599999999999965006 ) ) ;
#31330 = EDGE_CURVE ( 'NONE', #28558, #14745, #46632, .T. ) ;
#31331 = ORIENTED_EDGE ( 'NONE', *, *, #27605, .T. ) ;
#31332 = CARTESIAN_POINT ( 'NONE',  ( -36.13717897830550640, 16.53268408230968944, 1.398824167832052101 ) ) ;
#31333 = CYLINDRICAL_SURFACE ( 'NONE', #43848, 0.2500000000000002220 ) ;
#31334 = ADVANCED_FACE ( 'NONE', ( #21634 ), #31065, .F. ) ;
#31335 = DIRECTION ( 'NONE',  ( -1.000000000000000000, -0.000000000000000000, 1.785744754682007245E-16 ) ) ;
#31336 = VERTEX_POINT ( 'NONE', #11168 ) ;
#31337 = EDGE_CURVE ( 'NONE', #46894, #35371, #60696, .T. ) ;
#31338 = DIRECTION ( 'NONE',  ( 1.000000000000000000, -0.000000000000000000, -1.785744754682007245E-16 ) ) ;
#31339 = ORIENTED_EDGE ( 'NONE', *, *, #51122, .F. ) ;
#31340 = DIRECTION ( 'NONE',  ( 1.000000000000000000, -0.000000000000000000, -1.785744754682007245E-16 ) ) ;
#31341 = DIRECTION ( 'NONE',  ( 0.000000000000000000, 0.000000000000000000, -1.000000000000000000 ) ) ;
#31342 = EDGE_CURVE ( 'NONE', #14416, #36063, #26229, .T. ) ;
#31343 = CARTESIAN_POINT ( 'NONE',  ( 63.27126604619755312, 3.545958016027795701, -24.21963292173317939 ) ) ;
#31344 = ORIENTED_EDGE ( 'NONE', *, *, #62295, .T. ) ;
#31345 = CARTESIAN_POINT ( 'NONE',  ( 56.48801423216038131, 2.711117189203045452, -6.830833298423153899 ) ) ;
#31346 = VECTOR ( 'NONE', #3877, 1000.000000000000000 ) ;
#31347 = DIRECTION ( 'NONE',  ( 0.9191450300180579180, 0.3939192985791674650, -3.356763076631014668E-16 ) ) ;
#31348 = DIRECTION ( 'NONE',  ( 0.000000000000000000, 0.000000000000000000, -1.000000000000000000 ) ) ;
#31349 = DIRECTION ( 'NONE',  ( 0.000000000000000000, -1.000000000000000000, 0.000000000000000000 ) ) ;
#31350 = LINE ( 'NONE', #21244, #44477 ) ;
#31351 = CARTESIAN_POINT ( 'NONE',  ( -1.500000000000002220, 11.74352447854375470, -4.099999999999993427 ) ) ;
#31352 = EDGE_LOOP ( 'NONE', ( #32455, #5052, #56335, #31630 ) ) ;
#31353 = ORIENTED_EDGE ( 'NONE', *, *, #60965, .T. ) ;
#31354 = ADVANCED_FACE ( 'NONE', ( #16894 ), #37430, .F. ) ;
#31355 = DIRECTION ( 'NONE',  ( -1.000000000000000000, -0.000000000000000000, 1.785744754682007245E-16 ) ) ;
#31356 = VERTEX_POINT ( 'NONE', #49242 ) ;
#31357 = CARTESIAN_POINT ( 'NONE',  ( 0.000000000000000000, 6.500000000000000000, 0.000000000000000000 ) ) ;
#31358 = CARTESIAN_POINT ( 'NONE',  ( -1.501000000000006107, 1.437822173508921608, -5.849999999999989875 ) ) ;
#31359 = DIRECTION ( 'NONE',  ( 0.000000000000000000, 0.000000000000000000, -1.000000000000000000 ) ) ;
#31360 = LINE ( 'NONE', #41478, #5818 ) ;
#31361 = B_SPLINE_CURVE_WITH_KNOTS ( 'NONE', 3,
 ( #17203, #12132, #7404, #32004, #52979, #6041, #27302, #17846 ),
 .UNSPECIFIED., .F., .F.,
 ( 4, 2, 2, 4 ),
 ( 0.001621446066391076576, 0.002026413187414717338, 0.002431380308438357667, 0.003241314550485629217 ),
 .UNSPECIFIED. ) ;
#31362 = ORIENTED_EDGE ( 'NONE', *, *, #40403, .T. ) ;
#31363 = VECTOR ( 'NONE', #21937, 1000.000000000000000 ) ;
#31364 = ADVANCED_FACE ( 'NONE', ( #39106 ), #54011, .F. ) ;
#31365 = ORIENTED_EDGE ( 'NONE', *, *, #9487, .T. ) ;
#31366 = CC_DESIGN_APPROVAL ( #13653, ( #37805 ) ) ;
#31367 = ORIENTED_EDGE ( 'NONE', *, *, #30782, .F. ) ;
#31368 = ORIENTED_EDGE ( 'NONE', *, *, #5060, .F. ) ;
#31369 = AXIS2_PLACEMENT_3D ( 'NONE', #62213, #13171, #32155 ) ;
#31370 = CARTESIAN_POINT ( 'NONE',  ( -53.49999999999992184, 2.000000000000001776, -9.249999999999994671 ) ) ;
#31371 = CARTESIAN_POINT ( 'NONE',  ( 1.499999999999998446, 6.893782217350892694, 1.049999999999986500 ) ) ;
#31372 = CARTESIAN_POINT ( 'NONE',  ( 1.499999999999998446, 3.862693304105353054, -7.699999999999983302 ) ) ;
#31373 = FACE_BOUND ( 'NONE', #56766, .T. ) ;
#31374 = ORIENTED_EDGE ( 'NONE', *, *, #56585, .T. ) ;
#31375 = DIRECTION ( 'NONE',  ( -2.168404344971008868E-16, 8.673617379884035472E-16, -1.000000000000000000 ) ) ;
#31376 = EDGE_LOOP ( 'NONE', ( #48178, #27110, #4239, #52319, #53466, #60693, #41028, #12787 ) ) ;
#31377 = CARTESIAN_POINT ( 'NONE',  ( -34.49999999999992184, 14.00000000000000178, 6.750000000000007994 ) ) ;
#31378 = EDGE_CURVE ( 'NONE', #40731, #43680, #5744, .T. ) ;
#31379 = VERTEX_POINT ( 'NONE', #2067 ) ;
#31380 = DIRECTION ( 'NONE',  ( 0.000000000000000000, 1.000000000000000000, 0.000000000000000000 ) ) ;
#31381 = CARTESIAN_POINT ( 'NONE',  ( 56.21003302168006144, 2.111679980742799501, -26.93937040539689676 ) ) ;
#31382 = CYLINDRICAL_SURFACE ( 'NONE', #8072, 0.2500000000000002220 ) ;
#31383 = CARTESIAN_POINT ( 'NONE',  ( 56.61002830004255060, 5.167546381869792427, 28.07914557683190893 ) ) ;
#31384 = ADVANCED_FACE ( 'NONE', ( #58397 ), #22624, .F. ) ;
#31385 = EDGE_CURVE ( 'NONE', #1804, #32571, #59709, .T. ) ;
#31386 = DIRECTION ( 'NONE',  ( 0.3939192985791677426, -0.9191450300180578070, 0.000000000000000000 ) ) ;
#31387 = CARTESIAN_POINT ( 'NONE',  ( 1.499999999999998446, 11.74352447854375470, -2.899999999999996358 ) ) ;
#31388 = ORIENTED_EDGE ( 'NONE', *, *, #33701, .T. ) ;
#31389 = ORIENTED_EDGE ( 'NONE', *, *, #17106, .T. ) ;
#31390 = EDGE_LOOP ( 'NONE', ( #56799, #30356, #10604, #39728 ) ) ;
#31391 = LINE ( 'NONE', #42184, #66540 ) ;
#31392 = CARTESIAN_POINT ( 'NONE',  ( 7.500000000000000000, 6.500000000000000000, -9.184850993605147944E-16 ) ) ;
#31393 = AXIS2_PLACEMENT_3D ( 'NONE', #23725, #14274, #35123 ) ;
#31394 = AXIS2_PLACEMENT_3D ( 'NONE', #11095, #26944, #46856 ) ;
#31395 = DIRECTION ( 'NONE',  ( -0.000000000000000000, 1.000000000000000000, -0.000000000000000000 ) ) ;
#31396 = CARTESIAN_POINT ( 'NONE',  ( -1.500000000000000444, 2.650257738807137553, 6.049999999999967848 ) ) ;
#31397 = CARTESIAN_POINT ( 'NONE',  ( -56.15769509456128361, 6.185989870206015873, 4.970378463273598335 ) ) ;
#31398 = CARTESIAN_POINT ( 'NONE',  ( -9.499999999999911182, -18.22374841615669183, 40.00000000000000000 ) ) ;
#31399 = APPROVAL_STATUS ( 'not_yet_approved' ) ;
#31400 = CARTESIAN_POINT ( 'NONE',  ( -1.500000000000001998, 13.56217782649107839, -2.350000000000000977 ) ) ;
#31401 = VECTOR ( 'NONE', #28518, 1000.000000000000114 ) ;
#31402 = EDGE_CURVE ( 'NONE', #34557, #51169, #62880, .T. ) ;
#31403 = ORIENTED_EDGE ( 'NONE', *, *, #56836, .F. ) ;
#31404 = ORIENTED_EDGE ( 'NONE', *, *, #56116, .F. ) ;
#31405 = VERTEX_POINT ( 'NONE', #17571 ) ;
#31406 = EDGE_CURVE ( 'NONE', #21615, #66023, #63781, .T. ) ;
#31407 = DIRECTION ( 'NONE',  ( 1.000000000000000000, -0.000000000000000000, -1.785744754682007245E-16 ) ) ;
#31408 = DIRECTION ( 'NONE',  ( -1.000000000000000000, -0.000000000000000000, 1.785744754682007245E-16 ) ) ;
#31409 = CARTESIAN_POINT ( 'NONE',  ( -66.49999999999991473, 22.00000000000000355, -43.49999999999992895 ) ) ;
#31410 = CIRCLE ( 'NONE', #38956, 0.2500000000000002220 ) ;
#31412 = DIRECTION ( 'NONE',  ( 0.000000000000000000, 0.000000000000000000, -1.000000000000000000 ) ) ;
#31411 = AXIS2_PLACEMENT_3D ( 'NONE', #25425, #20039, #55479 ) ;
#31413 = CARTESIAN_POINT ( 'NONE',  ( 1.499999999999998446, 5.075128869403568999, -4.649999999999992362 ) ) ;
#31414 = EDGE_LOOP ( 'NONE', ( #24980, #21507, #58031, #59905, #19212 ) ) ;
#31415 = DIRECTION ( 'NONE',  ( 1.000000000000000000, -0.000000000000000000, -1.785744754682007245E-16 ) ) ;
#31416 = EDGE_CURVE ( 'NONE', #6045, #37820, #48922, .T. ) ;
#31417 = AXIS2_PLACEMENT_3D ( 'NONE', #46854, #10085, #51611 ) ;
#31418 = VECTOR ( 'NONE', #64181, 1000.000000000000000 ) ;
#31419 = CARTESIAN_POINT ( 'NONE',  ( -1.500000000000002887, 14.16839560914018570, -7.349999999999981881 ) ) ;
#31420 = DIRECTION ( 'NONE',  ( 1.000000000000000000, 0.000000000000000000, -1.785744754682007245E-16 ) ) ;
#31421 = CARTESIAN_POINT ( 'NONE',  ( -1.501000000000003443, 14.16839560914018570, 6.399999999999968381 ) ) ;
#31422 = EDGE_CURVE ( 'NONE', #37148, #48494, #19611, .T. ) ;
#31423 = CARTESIAN_POINT ( 'NONE',  ( 48.00000000000008527, 12.00000000000000355, -22.24999999999999289 ) ) ;
#31424 = CARTESIAN_POINT ( 'NONE',  ( -1.500000000000001554, 9.318653347947323695, -0.3500000000000074163 ) ) ;
#31425 = DIRECTION ( 'NONE',  ( 0.000000000000000000, 0.000000000000000000, 1.000000000000000000 ) ) ;
#31426 = EDGE_CURVE ( 'NONE', #7839, #57309, #34018, .T. ) ;
#31427 = CARTESIAN_POINT ( 'NONE',  ( -56.29764701329090570, 2.283577002328848859, -14.68742999779245295 ) ) ;
#31428 = EDGE_LOOP ( 'NONE', ( #25035, #14547 ) ) ;
#31429 = CARTESIAN_POINT ( 'NONE',  ( 45.54748740235051230, 8.618462789855312778, -3.093474851648148505 ) ) ;
#31430 = EDGE_LOOP ( 'NONE', ( #45103, #7149, #23771, #42352 ) ) ;
#31431 = CYLINDRICAL_SURFACE ( 'NONE', #26314, 0.2500000000000000000 ) ;
#31432 = FACE_OUTER_BOUND ( 'NONE', #32520, .T. ) ;
#31433 = ORIENTED_EDGE ( 'NONE', *, *, #66621, .F. ) ;
#31434 = VERTEX_POINT ( 'NONE', #27659 ) ;
#31435 = DIRECTION ( 'NONE',  ( 0.000000000000000000, 0.000000000000000000, 1.000000000000000000 ) ) ;
#31436 = EDGE_CURVE ( 'NONE', #8673, #62608, #31590, .T. ) ;
#31437 = DIRECTION ( 'NONE',  ( 1.000000000000000000, -0.000000000000000000, -1.785744754682007245E-16 ) ) ;
#31438 = ORIENTED_EDGE ( 'NONE', *, *, #62718, .F. ) ;
#31439 = AXIS2_PLACEMENT_3D ( 'NONE', #54771, #42143, #37057 ) ;
#31440 = CIRCLE ( 'NONE', #37880, 0.2500000000000002220 ) ;
#31441 = EDGE_CURVE ( 'NONE', #20554, #25115, #43444, .T. ) ;
#31442 = EDGE_LOOP ( 'NONE', ( #47821, #31760 ) ) ;
#31443 = EDGE_LOOP ( 'NONE', ( #63021, #49586, #65952, #57749 ) ) ;
#31444 = ORIENTED_EDGE ( 'NONE', *, *, #1224, .T. ) ;
#31445 = EDGE_LOOP ( 'NONE', ( #59178, #12467, #26142, #23375 ) ) ;
#31446 = VECTOR ( 'NONE', #48978, 1000.000000000000000 ) ;
#31447 = CARTESIAN_POINT ( 'NONE',  ( -1.500000000000001332, 14.16839560914018570, 0.7999999999999886091 ) ) ;
#31448 = DIRECTION ( 'NONE',  ( 0.000000000000000000, 0.000000000000000000, -1.000000000000000000 ) ) ;
#31449 = DIRECTION ( 'NONE',  ( 0.000000000000000000, 0.000000000000000000, 1.000000000000000000 ) ) ;
#31450 = ORIENTED_EDGE ( 'NONE', *, *, #29377, .F. ) ;
#31451 = SPHERICAL_SURFACE ( 'NONE', #24450, 4.000000000000000000 ) ;
#31452 = CYLINDRICAL_SURFACE ( 'NONE', #36160, 0.2500000000000002220 ) ;
#31453 = ORIENTED_EDGE ( 'NONE', *, *, #21152, .F. ) ;
#31454 = AXIS2_PLACEMENT_3D ( 'NONE', #22521, #53564, #1942 ) ;
#31455 = ADVANCED_FACE ( 'NONE', ( #64114 ), #20827, .F. ) ;
#31456 = CARTESIAN_POINT ( 'NONE',  ( -34.79527650932197957, 14.92340261814751123, -28.94031536324252230 ) ) ;
#31457 = CIRCLE ( 'NONE', #36829, 0.2499999999999993616 ) ;
#31458 = CYLINDRICAL_SURFACE ( 'NONE', #43123, 0.2500000000000002220 ) ;
#31459 = AXIS2_PLACEMENT_3D ( 'NONE', #34445, #55068, #8816 ) ;
#31460 = DIRECTION ( 'NONE',  ( 0.000000000000000000, 0.000000000000000000, -1.000000000000000000 ) ) ;
#31461 = DIRECTION ( 'NONE',  ( 1.000000000000000000, -0.000000000000000000, -1.785744754682007245E-16 ) ) ;
#31462 = EDGE_CURVE ( 'NONE', #15054, #27906, #38045, .T. ) ;
#31463 = ADVANCED_FACE ( 'NONE', ( #18552 ), #23267, .F. ) ;
#31464 = FACE_OUTER_BOUND ( 'NONE', #37951, .T. ) ;
#31465 = CARTESIAN_POINT ( 'NONE',  ( -34.49999999999992184, 2.000000000000001776, -19.75000000000000000 ) ) ;
#31466 = B_SPLINE_CURVE_WITH_KNOTS ( 'NONE', 3,
 ( #49604, #60387, #18885, #9401, #19556, #4367 ),
 .UNSPECIFIED., .F., .F.,
 ( 4, 2, 4 ),
 ( 0.001666772799927251133, 0.002458970154682623907, 0.003251167509437996681 ),
 .UNSPECIFIED. ) ;
#31467 = ORIENTED_EDGE ( 'NONE', *, *, #31695, .T. ) ;
#31468 = CARTESIAN_POINT ( 'NONE',  ( 63.81247533285782936, 6.130520848426056268, -37.30364882959369766 ) ) ;
#31470 = DIRECTION ( 'NONE',  ( 0.000000000000000000, 0.000000000000000000, -1.000000000000000000 ) ) ;
#31469 = DIRECTION ( 'NONE',  ( 1.000000000000000000, -0.000000000000000000, -1.785744754682007245E-16 ) ) ;
#31471 = DIRECTION ( 'NONE',  ( -1.000000000000000000, -0.000000000000000000, -0.000000000000000000 ) ) ;
#31472 = ORIENTED_EDGE ( 'NONE', *, *, #57596, .F. ) ;
#31473 = ORIENTED_EDGE ( 'NONE', *, *, #61120, .T. ) ;
#31474 = CARTESIAN_POINT ( 'NONE',  ( -1.501000000000004775, 4.468911086754460804, 1.049999999999987832 ) ) ;
#31475 = CARTESIAN_POINT ( 'NONE',  ( 44.50000000000007816, 8.000000000000003553, -15.75000000000002842 ) ) ;
#31476 = CARTESIAN_POINT ( 'NONE',  ( -53.48190655339795541, 3.064033658226880785, 34.93874255998515110 ) ) ;
#31477 = EDGE_LOOP ( 'NONE', ( #14943, #27501, #56300, #24636 ) ) ;
#31478 = DIRECTION ( 'NONE',  ( 1.000000000000000000, 0.000000000000000000, 0.000000000000000000 ) ) ;
#31479 = DIRECTION ( 'NONE',  ( 0.000000000000000000, 0.000000000000000000, -1.000000000000000000 ) ) ;
#31480 = ORIENTED_EDGE ( 'NONE', *, *, #63030, .T. ) ;
#31481 = FACE_BOUND ( 'NONE', #9529, .T. ) ;
#31482 = VERTEX_POINT ( 'NONE', #60702 ) ;
#31483 = CARTESIAN_POINT ( 'NONE',  ( -1.501000000000005219, 12.95596004384197109, -1.050000000000004707 ) ) ;
#31484 = DIRECTION ( 'NONE',  ( 1.000000000000000000, -0.000000000000000000, -1.785744754682007245E-16 ) ) ;
#31485 = DIRECTION ( 'NONE',  ( 0.000000000000000000, 1.000000000000000000, 0.000000000000000000 ) ) ;
#31486 = CIRCLE ( 'NONE', #20757, 0.2500000000000002220 ) ;
#31487 = CARTESIAN_POINT ( 'NONE',  ( -29.16765322494711299, 13.61538461538472333, 5.249999999999998224 ) ) ;
#31488 = VECTOR ( 'NONE', #41607, 1000.000000000000000 ) ;
#31489 = EDGE_LOOP ( 'NONE', ( #47496, #13882, #9248, #45355 ) ) ;
#31490 = DIRECTION ( 'NONE',  ( -1.000000000000000000, -0.000000000000000000, 1.785744754682007245E-16 ) ) ;
#31491 = CARTESIAN_POINT ( 'NONE',  ( 28.67896919218152973, 6.000000000000001776, 26.24999999999997513 ) ) ;
#31492 = VECTOR ( 'NONE', #43134, 1000.000000000000000 ) ;
#31493 = LINE ( 'NONE', #40952, #65160 ) ;
#31494 = EDGE_CURVE ( 'NONE', #49164, #13323, #66087, .T. ) ;
#31495 = DATE_AND_TIME ( #5202, #41702 ) ;
#31496 = DIRECTION ( 'NONE',  ( 0.000000000000000000, 0.000000000000000000, 1.000000000000000000 ) ) ;
#31497 = LINE ( 'NONE', #56162, #16447 ) ;
#31498 = AXIS2_PLACEMENT_3D ( 'NONE', #51787, #14672, #36205 ) ;
#31499 = ORIENTED_EDGE ( 'NONE', *, *, #12420, .T. ) ;
#31500 = EDGE_CURVE ( 'NONE', #9716, #21271, #50583, .T. ) ;
#31501 = FACE_OUTER_BOUND ( 'NONE', #63259, .T. ) ;
#31502 = APPROVAL_ROLE ( '' ) ;
#31503 = CIRCLE ( 'NONE', #63842, 0.2500000000000000000 ) ;
#31504 = ORIENTED_EDGE ( 'NONE', *, *, #24308, .F. ) ;
#31505 = CARTESIAN_POINT ( 'NONE',  ( -53.49999999999992184, 2.000000000000001776, -30.24999999999999289 ) ) ;
#31506 = VERTEX_POINT ( 'NONE', #9735 ) ;
#31507 = VECTOR ( 'NONE', #52872, 1000.000000000000000 ) ;
#31508 = CIRCLE ( 'NONE', #47653, 0.2500000000000002220 ) ;
#31509 = ORIENTED_EDGE ( 'NONE', *, *, #42244, .F. ) ;
#31510 = CARTESIAN_POINT ( 'NONE',  ( -36.99999999999992184, 2.000000000000001776, 27.75000000000000711 ) ) ;
#31511 = CARTESIAN_POINT ( 'NONE',  ( 28.67896919218152973, 6.000000000000001776, 36.75000000000000711 ) ) ;
#31512 = DIRECTION ( 'NONE',  ( 1.000000000000000000, 0.000000000000000000, -1.785744754682007245E-16 ) ) ;
#31513 = ORIENTED_EDGE ( 'NONE', *, *, #5676, .T. ) ;
#31515 = ORIENTED_EDGE ( 'NONE', *, *, #17305, .T. ) ;
#31514 = CARTESIAN_POINT ( 'NONE',  ( 28.44403438775291093, 4.388849974737597748, -1.582885526748894378 ) ) ;
#31516 = EDGE_CURVE ( 'NONE', #65210, #14945, #40196, .T. ) ;
#31517 = ORIENTED_EDGE ( 'NONE', *, *, #46010, .F. ) ;
#31518 = DIRECTION ( 'NONE',  ( -1.000000000000000000, -0.000000000000000000, 1.785744754682007245E-16 ) ) ;
#31519 = DIRECTION ( 'NONE',  ( 0.000000000000000000, 0.000000000000000000, -1.000000000000000000 ) ) ;
#31520 = ORIENTED_EDGE ( 'NONE', *, *, #21172, .T. ) ;
#31521 = EDGE_LOOP ( 'NONE', ( #57194, #40835, #64335, #45450 ) ) ;
#31522 = CIRCLE ( 'NONE', #57425, 0.2500000000000000000 ) ;
#31523 = DIRECTION ( 'NONE',  ( -1.000000000000000000, -0.000000000000000000, 1.785744754682007245E-16 ) ) ;
#31524 = FACE_BOUND ( 'NONE', #66351, .T. ) ;
#31525 = CARTESIAN_POINT ( 'NONE',  ( -1.500000000000000666, 8.712435565298214613, 4.899999999999974598 ) ) ;
#31526 = DIRECTION ( 'NONE',  ( -1.000000000000000000, -0.000000000000000000, 1.785744754682007245E-16 ) ) ;
#31527 = AXIS2_PLACEMENT_3D ( 'NONE', #19844, #50549, #34977 ) ;
#31528 = AXIS2_PLACEMENT_3D ( 'NONE', #60398, #65437, #34718 ) ;
#31529 = ORIENTED_EDGE ( 'NONE', *, *, #37509, .T. ) ;
#31530 = PRODUCT_DEFINITION_SHAPE ( 'NONE', 'NONE',  #66747 ) ;
#31531 = CARTESIAN_POINT ( 'NONE',  ( -11.63308612471755765, 4.972963063423665453, 1.378500153425104235 ) ) ;
#31532 = DIRECTION ( 'NONE',  ( 0.000000000000000000, 0.000000000000000000, -1.000000000000000000 ) ) ;
#31533 = AXIS2_PLACEMENT_3D ( 'NONE', #26301, #47204, #56337 ) ;
#31534 = CARTESIAN_POINT ( 'NONE',  ( -1.500000000000002887, 13.56217782649107839, -7.949999999999979750 ) ) ;
#31535 = CARTESIAN_POINT ( 'NONE',  ( -29.16765322494711299, 13.61538461538472333, -5.250000000000004441 ) ) ;
#31536 = EDGE_CURVE ( 'NONE', #65390, #39740, #24031, .T. ) ;
#31537 = CYLINDRICAL_SURFACE ( 'NONE', #51131, 0.2500000000000002220 ) ;
#31538 = DIRECTION ( 'NONE',  ( 0.000000000000000000, 0.000000000000000000, -1.000000000000000000 ) ) ;
#31539 = DIRECTION ( 'NONE',  ( -1.000000000000000000, -0.000000000000000000, 1.785744754682007245E-16 ) ) ;
#31540 = AXIS2_PLACEMENT_3D ( 'NONE', #7526, #17637, #59125 ) ;
#31541 = DIRECTION ( 'NONE',  ( 1.000000000000000000, -0.000000000000000000, -1.785744754682007245E-16 ) ) ;
#31542 = ORIENTED_EDGE ( 'NONE', *, *, #60829, .F. ) ;
#31543 = CIRCLE ( 'NONE', #48808, 0.2500000000000002220 ) ;
#31544 = DIRECTION ( 'NONE',  ( 0.000000000000000000, 0.000000000000000000, -1.000000000000000000 ) ) ;
#31545 = DIRECTION ( 'NONE',  ( 1.000000000000000000, -0.000000000000000000, -1.785744754682007245E-16 ) ) ;
#31546 = ORIENTED_EDGE ( 'NONE', *, *, #44582, .F. ) ;
#31547 = VERTEX_POINT ( 'NONE', #35357 ) ;
#31548 = DIRECTION ( 'NONE',  ( -0.000000000000000000, -1.000000000000000000, -0.000000000000000000 ) ) ;
#31549 = CARTESIAN_POINT ( 'NONE',  ( 47.71596232010873706, 11.52471393448063530, 40.75000000000000000 ) ) ;
#31550 = AXIS2_PLACEMENT_3D ( 'NONE', #27103, #6875, #43274 ) ;
#31551 = CARTESIAN_POINT ( 'NONE',  ( -1.501000000000003887, 1.437822173508921608, 5.599999999999970335 ) ) ;
#31552 = ORIENTED_EDGE ( 'NONE', *, *, #18073, .T. ) ;
#31553 = ORIENTED_EDGE ( 'NONE', *, *, #30471, .F. ) ;
#31554 = EDGE_CURVE ( 'NONE', #8025, #48824, #10028, .T. ) ;
#31555 = FACE_BOUND ( 'NONE', #46799, .T. ) ;
#31556 = ORIENTED_EDGE ( 'NONE', *, *, #24596, .F. ) ;
#31557 = DIRECTION ( 'NONE',  ( 0.000000000000000000, 1.000000000000000000, 0.000000000000000000 ) ) ;
#31558 = FACE_OUTER_BOUND ( 'NONE', #62826, .T. ) ;
#31559 = ORIENTED_EDGE ( 'NONE', *, *, #63113, .T. ) ;
#31560 = CARTESIAN_POINT ( 'NONE',  ( -4.816666666666666430, 8.500000000000000000, -1.341537260840051315 ) ) ;
#31561 = CARTESIAN_POINT ( 'NONE',  ( 66.50000000000008527, 4.100000000000002309, -34.64999999999999858 ) ) ;
#31562 = VERTEX_POINT ( 'NONE', #55980 ) ;
#31563 = DIRECTION ( 'NONE',  ( 0.000000000000000000, 0.000000000000000000, -1.000000000000000000 ) ) ;
#31564 = DIRECTION ( 'NONE',  ( 0.000000000000000000, 0.000000000000000000, -1.000000000000000000 ) ) ;
#31565 = EDGE_LOOP ( 'NONE', ( #6252, #3924, #56468 ) ) ;
#31566 = CYLINDRICAL_SURFACE ( 'NONE', #20917, 0.2500000000000002220 ) ;
#31567 = EDGE_CURVE ( 'NONE', #50642, #58521, #50919, .T. ) ;
#31568 = FACE_OUTER_BOUND ( 'NONE', #53254, .T. ) ;
#31569 = AXIS2_PLACEMENT_3D ( 'NONE', #14774, #15123, #10035 ) ;
#31570 = ORIENTED_EDGE ( 'NONE', *, *, #54146, .F. ) ;
#31571 = EDGE_CURVE ( 'NONE', #27303, #38882, #20204, .T. ) ;
#31572 = LINE ( 'NONE', #13351, #61607 ) ;
#31573 = ORIENTED_EDGE ( 'NONE', *, *, #10356, .T. ) ;
#31574 = ORIENTED_EDGE ( 'NONE', *, *, #63549, .T. ) ;
#31575 = AXIS2_PLACEMENT_3D ( 'NONE', #53422, #37852, #17962 ) ;
#31576 = CARTESIAN_POINT ( 'NONE',  ( -1.500000000000002442, 10.53108891324553831, -4.999999999999988454 ) ) ;
#31577 = EDGE_CURVE ( 'NONE', #33824, #47211, #19208, .T. ) ;
#31578 = DIRECTION ( 'NONE',  ( 0.000000000000000000, 0.000000000000000000, -1.000000000000000000 ) ) ;
#31579 = VECTOR ( 'NONE', #13408, 1000.000000000000000 ) ;
#31580 = LINE ( 'NONE', #61985, #53734 ) ;
#31581 = DIRECTION ( 'NONE',  ( -0.000000000000000000, -1.000000000000000000, -0.000000000000000000 ) ) ;
#31582 = ORIENTED_EDGE ( 'NONE', *, *, #36127, .T. ) ;
#31583 = FACE_OUTER_BOUND ( 'NONE', #31154, .T. ) ;
#31584 = AXIS2_PLACEMENT_3D ( 'NONE', #60643, #14761, #34959 ) ;
#31585 = CARTESIAN_POINT ( 'NONE',  ( 1.499999999999998446, 3.862693304105353054, -1.650000000000003908 ) ) ;
#31586 = ORIENTED_EDGE ( 'NONE', *, *, #12439, .F. ) ;
#31587 = CYLINDRICAL_SURFACE ( 'NONE', #27399, 2.099999999999997868 ) ;
#31588 = CARTESIAN_POINT ( 'NONE',  ( -1.501000000000004331, 9.318653347947323695, 4.099999999999977440 ) ) ;
#31589 = CARTESIAN_POINT ( 'NONE',  ( -35.48343658767316811, 15.83834459394132388, -12.24024962900676883 ) ) ;
#31590 = CIRCLE ( 'NONE', #2531, 0.2500000000000002220 ) ;
#31591 = CIRCLE ( 'NONE', #39102, 0.2500000000000002220 ) ;
#31592 = AXIS2_PLACEMENT_3D ( 'NONE', #44712, #8637, #65302 ) ;
#31593 = DIRECTION ( 'NONE',  ( -1.000000000000000000, -0.000000000000000000, 1.785744754682007245E-16 ) ) ;
#31594 = ADVANCED_FACE ( 'NONE', ( #66094 ), #4014, .T. ) ;
#31595 = CARTESIAN_POINT ( 'NONE',  ( -56.14999999999992042, 2.000000000000002220, 15.89139649006817301 ) ) ;
#31596 = CARTESIAN_POINT ( 'NONE',  ( 63.35881229598995645, 3.159589952014530745, -13.86726045913266958 ) ) ;
#31597 = CARTESIAN_POINT ( 'NONE',  ( -1.501000000000004331, 9.318653347947323695, 3.149999999999980371 ) ) ;
#31598 = VECTOR ( 'NONE', #62814, 1000.000000000000000 ) ;
#31599 = ORIENTED_EDGE ( 'NONE', *, *, #7945, .F. ) ;
#31600 = EDGE_CURVE ( 'NONE', #1252, #18615, #60372, .T. ) ;
#31601 = AXIS2_PLACEMENT_3D ( 'NONE', #31372, #21938, #63093 ) ;
#31602 = AXIS2_PLACEMENT_3D ( 'NONE', #21176, #62681, #4740 ) ;
#31603 = DIRECTION ( 'NONE',  ( 0.000000000000000000, 0.000000000000000000, -1.000000000000000000 ) ) ;
#31604 = DIRECTION ( 'NONE',  ( 1.000000000000000000, 0.000000000000000000, -1.785744754682007245E-16 ) ) ;
#31605 = CARTESIAN_POINT ( 'NONE',  ( -56.14996540617337928, 6.200063422019903570, -5.110837980777559686 ) ) ;
#31606 = LINE ( 'NONE', #5648, #8900 ) ;
#31607 = DIRECTION ( 'NONE',  ( 1.000000000000000000, -0.000000000000000000, -0.000000000000000000 ) ) ;
#31608 = CARTESIAN_POINT ( 'NONE',  ( -34.49999999999992184, 2.000000000000001776, 3.750000000000002220 ) ) ;
#31609 = ORIENTED_EDGE ( 'NONE', *, *, #48539, .T. ) ;
#31610 = EDGE_LOOP ( 'NONE', ( #40869, #6694 ) ) ;
#31611 = ORIENTED_EDGE ( 'NONE', *, *, #2970, .T. ) ;
#31612 = CARTESIAN_POINT ( 'NONE',  ( 1.499999999999998446, 4.468911086754460804, 1.049999999999987388 ) ) ;
#31613 = FACE_OUTER_BOUND ( 'NONE', #54557, .T. ) ;
#31614 = DIRECTION ( 'NONE',  ( 0.000000000000000000, 0.000000000000000000, 1.000000000000000000 ) ) ;
#31615 = CARTESIAN_POINT ( 'NONE',  ( -1.500000000000001110, 2.044039956158029803, 2.199999999999981526 ) ) ;
#31616 = ADVANCED_FACE ( 'NONE', ( #45171 ), #4690, .F. ) ;
#31617 = ORIENTED_EDGE ( 'NONE', *, *, #40798, .T. ) ;
#31618 = CARTESIAN_POINT ( 'NONE',  ( -56.14999999999992042, 2.000000000000002220, -26.10860350993183587 ) ) ;
#31619 = FACE_BOUND ( 'NONE', #41628, .T. ) ;
#31620 = ORIENTED_EDGE ( 'NONE', *, *, #20986, .T. ) ;
#31621 = AXIS2_PLACEMENT_3D ( 'NONE', #5399, #26967, #32002 ) ;
#31622 = FACE_OUTER_BOUND ( 'NONE', #58364, .T. ) ;
#31623 = VERTEX_POINT ( 'NONE', #14165 ) ;
#31624 = CARTESIAN_POINT ( 'NONE',  ( 1.499999999999998446, 5.681346652052677193, -6.649999999999987033 ) ) ;
#31625 = CARTESIAN_POINT ( 'NONE',  ( -25.68717373423285366, 15.86883317781104985, -11.74999999999999289 ) ) ;
#31626 = VERTEX_POINT ( 'NONE', #19878 ) ;
#31627 = CARTESIAN_POINT ( 'NONE',  ( 46.56770652567664115, 9.569271575838259380, -19.30465227724901567 ) ) ;
#31628 = DIRECTION ( 'NONE',  ( 1.000000000000000000, 0.000000000000000000, 0.000000000000000000 ) ) ;
#31629 = LINE ( 'NONE', #21196, #1159 ) ;
#31630 = ORIENTED_EDGE ( 'NONE', *, *, #21644, .F. ) ;
#31631 = ADVANCED_FACE ( 'NONE', ( #40417 ), #61378, .F. ) ;
#31632 = ORIENTED_EDGE ( 'NONE', *, *, #31500, .T. ) ;
#31633 = VECTOR ( 'NONE', #58162, 1000.000000000000000 ) ;
#31634 = ORIENTED_EDGE ( 'NONE', *, *, #9541, .T. ) ;
#31635 = CARTESIAN_POINT ( 'NONE',  ( -1.500000000000001110, 9.924871130596431001, 2.549999999999981615 ) ) ;
#31636 = DIRECTION ( 'NONE',  ( -1.000000000000000000, -0.000000000000000000, 1.785744754682007245E-16 ) ) ;
#31637 = ORIENTED_EDGE ( 'NONE', *, *, #37573, .F. ) ;
#31638 = AXIS2_PLACEMENT_3D ( 'NONE', #23413, #59200, #48735 ) ;
#31639 = AXIS2_PLACEMENT_3D ( 'NONE', #32133, #11241, #46669 ) ;
#31640 = FACE_BOUND ( 'NONE', #44481, .T. ) ;
#31641 = ORIENTED_EDGE ( 'NONE', *, *, #28069, .F. ) ;
#31642 = ORIENTED_EDGE ( 'NONE', *, *, #36905, .F. ) ;
#31643 = CARTESIAN_POINT ( 'NONE',  ( -29.69441725820129108, 13.86952111037250468, -36.80402360235056847 ) ) ;
#31645 = VERTEX_POINT ( 'NONE', #35691 ) ;
#31644 = DIRECTION ( 'NONE',  ( 1.000000000000000000, -0.000000000000000000, -1.785744754682007245E-16 ) ) ;
#31646 = DATE_AND_TIME ( #41770, #12500 ) ;
#31647 = ORIENTED_EDGE ( 'NONE', *, *, #18443, .F. ) ;
#31648 = DIRECTION ( 'NONE',  ( 0.000000000000000000, 0.000000000000000000, -1.000000000000000000 ) ) ;
#31649 = ORIENTED_EDGE ( 'NONE', *, *, #27220, .T. ) ;
#31650 = EDGE_CURVE ( 'NONE', #19927, #15884, #42382, .T. ) ;
#31651 = CIRCLE ( 'NONE', #63992, 0.2500000000000002220 ) ;
#31652 = CARTESIAN_POINT ( 'NONE',  ( -30.49999999999990763, 17.00000000000000000, -9.250000000000001776 ) ) ;
#31653 = EDGE_LOOP ( 'NONE', ( #16083, #55104 ) ) ;
#31654 = CARTESIAN_POINT ( 'NONE',  ( 44.50000000000007816, 8.000000000000003553, -5.250000000000030198 ) ) ;
#31655 = CARTESIAN_POINT ( 'NONE',  ( -1.501000000000005219, 11.74352447854375470, -2.449999999999999289 ) ) ;
#31656 = EDGE_CURVE ( 'NONE', #25971, #12952, #51023, .T. ) ;
#31657 = SECURITY_CLASSIFICATION_LEVEL ( 'unclassified' ) ;
#31658 = CARTESIAN_POINT ( 'NONE',  ( 53.44226860902782761, 3.563360478446604862, -3.215170745995581392 ) ) ;
#31659 = DIRECTION ( 'NONE',  ( 0.000000000000000000, 0.000000000000000000, -1.000000000000000000 ) ) ;
#31660 = ORIENTED_EDGE ( 'NONE', *, *, #43924, .F. ) ;
#31661 = EDGE_CURVE ( 'NONE', #19087, #58251, #3572, .T. ) ;
#31662 = CARTESIAN_POINT ( 'NONE',  ( -1.500000000000002220, 8.712435565298214613, -3.499999999999995115 ) ) ;
#31663 = ORIENTED_EDGE ( 'NONE', *, *, #29153, .T. ) ;
#31664 = CARTESIAN_POINT ( 'NONE',  ( -28.11762067805621257, 17.00000000000000000, -11.74999999999999289 ) ) ;
#31665 = DIRECTION ( 'NONE',  ( 1.000000000000000000, 0.000000000000000000, -1.785744754682007245E-16 ) ) ;
#31666 = DIRECTION ( 'NONE',  ( -1.000000000000000000, -0.000000000000000000, 1.785744754682007245E-16 ) ) ;
#31667 = CARTESIAN_POINT ( 'NONE',  ( 63.85000000000008669, 2.000000000000002220, -26.10860350993183587 ) ) ;
#31668 = CIRCLE ( 'NONE', #40272, 0.2500000000000000555 ) ;
#31669 = DIRECTION ( 'NONE',  ( 1.000000000000000000, -0.000000000000000000, -1.785744754682007245E-16 ) ) ;
#31670 = DIRECTION ( 'NONE',  ( 0.000000000000000000, 0.000000000000000000, 1.000000000000000000 ) ) ;
#31671 = DIRECTION ( 'NONE',  ( 0.000000000000000000, 0.000000000000000000, -1.000000000000000000 ) ) ;
#31672 = DIRECTION ( 'NONE',  ( -1.000000000000000000, -0.000000000000000000, -0.000000000000000000 ) ) ;
#31673 = CARTESIAN_POINT ( 'NONE',  ( -35.16121820321868086, 15.43414778539869836, -39.95034343109700359 ) ) ;
#31674 = VECTOR ( 'NONE', #53707, 1000.000000000000000 ) ;
#31675 = EDGE_LOOP ( 'NONE', ( #42615, #17355 ) ) ;
#31676 = CARTESIAN_POINT ( 'NONE',  ( -56.26503158644075597, 5.981387616142899155, 27.19318070191022585 ) ) ;
#31677 = ADVANCED_FACE ( 'NONE', ( #29308 ), #49912, .F. ) ;
#31678 = EDGE_LOOP ( 'NONE', ( #17543, #37999, #62375, #57330 ) ) ;
#31679 = ORIENTED_EDGE ( 'NONE', *, *, #44738, .F. ) ;
#31680 = AXIS2_PLACEMENT_3D ( 'NONE', #31246, #46772, #32248 ) ;
#31681 = CYLINDRICAL_SURFACE ( 'NONE', #873, 0.2500000000000000555 ) ;
#31682 = ORIENTED_EDGE ( 'NONE', *, *, #60582, .T. ) ;
#31683 = DIRECTION ( 'NONE',  ( 1.000000000000000000, -0.000000000000000000, -1.785744754682007738E-16 ) ) ;
#31684 = CARTESIAN_POINT ( 'NONE',  ( 1.499999999999998446, 2.650257738807137553, -5.349999999999989875 ) ) ;
#31685 = CARTESIAN_POINT ( 'NONE',  ( -1.501000000000006107, 12.34974226119286200, -6.999999999999984013 ) ) ;
#31686 = CARTESIAN_POINT ( 'NONE',  ( 1.499999999999998446, 2.650257738807136665, 7.699999999999963762 ) ) ;
#31687 = VECTOR ( 'NONE', #56708, 1000.000000000000000 ) ;
#31688 = EDGE_LOOP ( 'NONE', ( #285, #64256 ) ) ;
#31689 = ORIENTED_EDGE ( 'NONE', *, *, #45833, .F. ) ;
#31690 = APPROVAL ( #48020, 'UNKNOWN' ) ;
#31691 = VERTEX_POINT ( 'NONE', #57645 ) ;
#31692 = EDGE_LOOP ( 'NONE', ( #43286, #48227, #55424, #53856 ) ) ;
#31693 = CARTESIAN_POINT ( 'NONE',  ( 1.499999999999998446, 8.106217782649107306, -2.899999999999996803 ) ) ;
#31694 = CARTESIAN_POINT ( 'NONE',  ( -1.501000000000005663, 11.74352447854375470, -4.549999999999990941 ) ) ;
#31695 = EDGE_CURVE ( 'NONE', #63189, #18600, #12214, .T. ) ;
#31696 = DIRECTION ( 'NONE',  ( 1.000000000000000000, -0.000000000000000000, -1.785744754682007492E-16 ) ) ;
#31697 = FACE_BOUND ( 'NONE', #42235, .T. ) ;
#31698 = AXIS2_PLACEMENT_3D ( 'NONE', #11305, #62934, #20767 ) ;
#31699 = ORIENTED_EDGE ( 'NONE', *, *, #23919, .T. ) ;
#31700 = ADVANCED_FACE ( 'NONE', ( #52944 ), #20877, .F. ) ;
#31701 = CARTESIAN_POINT ( 'NONE',  ( -14.49999999999992006, 2.000000000000001776, 26.24999999999999289 ) ) ;
#31702 = VERTEX_POINT ( 'NONE', #56997 ) ;
#31703 = CARTESIAN_POINT ( 'NONE',  ( -16.72876064540477969, 6.000000000000002665, 5.250000000000007994 ) ) ;
#31704 = ORIENTED_EDGE ( 'NONE', *, *, #63045, .F. ) ;
#31705 = CARTESIAN_POINT ( 'NONE',  ( 1.499999999999998446, 2.650257738807137553, -0.7000000000000068390 ) ) ;
#31706 = EDGE_CURVE ( 'NONE', #11581, #38881, #15829, .T. ) ;
#31707 = DIRECTION ( 'NONE',  ( 1.000000000000000000, -0.000000000000000000, -1.785744754682007245E-16 ) ) ;
#31708 = CARTESIAN_POINT ( 'NONE',  ( -35.86231165894695749, 16.25862066081502277, -8.981177524958649627 ) ) ;
#31709 = CARTESIAN_POINT ( 'NONE',  ( -1.501000000000005219, 6.893782217350892694, -1.050000000000003819 ) ) ;
#31710 = DIRECTION ( 'NONE',  ( 1.000000000000000000, -0.000000000000000000, -1.785744754682007245E-16 ) ) ;
#31711 = VECTOR ( 'NONE', #46812, 1000.000000000000000 ) ;
#31712 = VERTEX_POINT ( 'NONE', #984 ) ;
#31713 = ADVANCED_FACE ( 'NONE', ( #21204, #16500, #51599, #11756, #16179, #37019, #16815, #47178, #31314, #27263, #20540, #36684, #62710, #11403, #26587, #36029, #21556, #31967, #41433, #57315, #37340, #57976, #41099, #41762, #56642, #46507, #6366, #12734, #42105, #1308, #26932, #11082, #61706, #15507, #25941, #36354, #10401, #31640, #51925, #21878, #315, #62040, #5684, #30973, #26281, #46845, #642, #62395, #52260, #13421, #59303, #12092, #28576, #23201, #49166, #53594, #13083, #43434, #33951, #22554, #7363, #43107, #27932, #54577, #38350, #32977, #64696, #48519, #43745, #18146, #64039, #44103, #23535, #32657, #39023, #58958, #63701, #53277, #33632, #48845, #17168, #7026, #12751, #22197, #2307, #22873, #18475, #2643, #42755, #59633, #8019, #38034, #53929, #17814, #33319, #63362, #17494, #64353, #7687, #28251, #38696, #27576, #58645, #37698, #54259, #12419, #2958, #48169, #8334, #47840, #1973, #1628, #58324, #4285, #54915, #40673, #44740, #49837, #30232, #3617, #50156, #23852, #60947, #49519, #19128, #59955, #18805, #50838, #35265, #35612, #24178, #3937, #45426, #13741, #61294, #45091, #66012, #45757, #9302, #60304, #56234, #65333, #29883, #65682, #29560, #19468, #29227, #24502, #50508, #40015, #8663, #39688, #15092, #14088, #60620, #34289, #34609, #55242, #28911, #39346, #4614, #8986, #14415, #24844, #19801, #34936, #25180, #66332, #55549, #20122, #40343, #14738, #55895, #9666, #3300, #65018, #44418, #63196, #37531, #51845, #58163, #53428, #11919, #51176, #1796, #32481, #53106, #37860, #26200, #63538, #7187, #63867, #35950, #6861, #42594, #41021, #66683, #12259, #22703, #32814, #27749, #61627, #20793, #10317, #43263, #20473, #48354, #15427, #36271, #17327, #15750, #17648, #48002, #5281, #27425, #22370, #2146, #56568, #42934, #41360, #38193, #25507, #9997, #30566, #16990, #25864, #58481, #46096, #4930, #46430, #30889, #51506, #233, #61968, #56905, #10669, #31242, #5603, #46767, #568, #21123, #13920, #33144, #13564, #12577, #54093, #39186, #8503, #43917, #34102, #29069, #59139, #39502, #58792, #53761, #12926, #7537, #28729, #2786, #7847, #54737, #2469, #23351, #18319, #28083, #18951, #60118, #44254, #65173, #64533, #48671, #38515, #28414, #49668, #23038, #3454, #43583, #24011, #59787, #64185, #17967, #44585, #33472, #49004, #13249, #38852, #59462, #33789, #54412, #8159, #49329, #3131, #23699, #64849, #18636, #57233, #560, #35944, #21788, #51167, #26504, #52176, #15420, #41667, #36929, #15082, #15740, #57558, #62296, #35606, #5923, #21115, #16089, #21465, #10661, #47083, #11320, #47430, #20465, #36602, #51837, #10986, #56556, #61287, #4920, #885, #10309, #31234, #31878, #62620, #52500, #42021, #51498, #31555, #5596, #26191, #9990, #30880, #16409, #46757, #61959, #6268, #46087, #26840, #1217, #56227, #30557, #25499, #66674, #41014, #61619, #5273, #25854, #46423, #225, #20786, #41352, #36262, #56896, #43654, #48754, #7606, #17073, #12334, #59214, #64258, #13001, #2549, #32559, #48430, #32888, #53504, #57881, #37609, #43341, #58561, #43019, #7267, #42664, #22457, #17401, #22113, #33545, #53839, #63946, #63269, #17726, #23112, #42348, #58865, #53181, #32235, #18049, #38261, #12657, #2222, #58240, #2863, #52857, #28162, #11994, #6937, #22782, #38600, #62950, #63618, #11662, #27493, #33224, #16729, #54170, #7929, #28491, #27834, #49075, #37250, #6599, #27167, #37937, #47752, #1543, #48073, #1873, #54820, #60860, #3841, #13643, #29468, #14649, #28812, #13996, #64606, #3525, #65243, #65916, #24406, #18389, #14320, #50070, #44988, #50409, #23433, #39925, #34188, #13330, #19706, #65583, #19373, #60524, #64928, #50746, #33864, #34846, #54487, #4195, #44005, #38929, #55469, #59540, #8569, #9214, #39586, #29789, #40254, #24753, #29140, #8238, #49418, #60209, #45332, #35169, #55794, #3210, #9569, #8893, #23770, #49741, #24088, #30143, #44322, #18711, #39261, #44653, #59861, #19029, #34517, #55144, #56480, #40939, #20030, #41269, #35865, #36532, #51088, #25779, #66588, #4843, #46351, #10913, #46680, #30472, #36854, #57491, #16007, #35530, #52101, #31804, #66249, #57163, #25089, #61542, #31481, #5850, #5189, #26434, #47003, #45995, #11252 ), #151, .F. ) ;
#31714 = EDGE_LOOP ( 'NONE', ( #43070, #15562 ) ) ;
#31715 = AXIS2_PLACEMENT_3D ( 'NONE', #57590, #42378, #62657 ) ;
#31716 = CARTESIAN_POINT ( 'NONE',  ( -9.299038105676569188, 22.00000000000000355, 1.249999999999991562 ) ) ;
#31717 = LINE ( 'NONE', #57399, #50654 ) ;
#31718 = CARTESIAN_POINT ( 'NONE',  ( -1.500000000000001776, 6.893782217350892694, -1.500000000000000888 ) ) ;
#31719 = CARTESIAN_POINT ( 'NONE',  ( -1.500000000000002665, 0.8316043908598138579, -6.649999999999986144 ) ) ;
#31720 = FACE_OUTER_BOUND ( 'NONE', #4233, .T. ) ;
#31721 = DIRECTION ( 'NONE',  ( -0.000000000000000000, 1.000000000000000000, -0.000000000000000000 ) ) ;
#31722 = COORDINATED_UNIVERSAL_TIME_OFFSET ( 1, 0, .AHEAD. ) ;
#31723 = CARTESIAN_POINT ( 'NONE',  ( -56.70295020008364872, 4.787822048832824251, -28.23890875452121563 ) ) ;
#31724 = ORIENTED_EDGE ( 'NONE', *, *, #44411, .F. ) ;
#31725 = VERTEX_POINT ( 'NONE', #804 ) ;
#31726 = EDGE_CURVE ( 'NONE', #45636, #27561, #46682, .T. ) ;
#31727 = VECTOR ( 'NONE', #8583, 1000.000000000000000 ) ;
#31728 = ORIENTED_EDGE ( 'NONE', *, *, #34947, .T. ) ;
#31729 = CARTESIAN_POINT ( 'NONE',  ( 1.499999999999998446, 5.681346652052677193, 1.999999999999983569 ) ) ;
#31730 = CARTESIAN_POINT ( 'NONE',  ( -29.28418722720583034, 17.00000000000000000, 11.75000000000000000 ) ) ;
#31731 = CARTESIAN_POINT ( 'NONE',  ( 28.48543199942917425, 4.016067960227108991, 19.22959000823277975 ) ) ;
#31732 = VECTOR ( 'NONE', #8233, 1000.000000000000000 ) ;
#31733 = ADVANCED_FACE ( 'NONE', ( #41943 ), #62554, .F. ) ;
#31734 = DIRECTION ( 'NONE',  ( 1.000000000000000000, -0.000000000000000000, -1.785744754682007492E-16 ) ) ;
#31735 = CYLINDRICAL_SURFACE ( 'NONE', #63968, 5.000000000000000000 ) ;
#31736 = DIRECTION ( 'NONE',  ( 1.000000000000000000, -0.000000000000000000, -1.785744754682007492E-16 ) ) ;
#31737 = DIRECTION ( 'NONE',  ( 0.000000000000000000, 0.000000000000000000, -1.000000000000000000 ) ) ;
#31738 = DIRECTION ( 'NONE',  ( 0.000000000000000000, 1.000000000000000000, 0.000000000000000000 ) ) ;
#31739 = DIRECTION ( 'NONE',  ( 0.000000000000000000, 0.000000000000000000, -1.000000000000000000 ) ) ;
#31740 = VECTOR ( 'NONE', #19608, 1000.000000000000000 ) ;
#31741 = CARTESIAN_POINT ( 'NONE',  ( -63.22684056005243036, 4.100000000000002309, 13.65000000000001279 ) ) ;
#31742 = CARTESIAN_POINT ( 'NONE',  ( 4.592425496802573972E-16, -2.607609337355468361E-16, 3.750000000000000000 ) ) ;
#31743 = CARTESIAN_POINT ( 'NONE',  ( -56.15789000822307742, 2.014365473872266055, -15.46738520187957100 ) ) ;
#31744 = VERTEX_POINT ( 'NONE', #45669 ) ;
#31745 = CALENDAR_DATE ( 2023, 4, 9 ) ;
#31746 = CARTESIAN_POINT ( 'NONE',  ( 45.49160369408333793, 8.462480821053281588, -3.365634087596166335 ) ) ;
#31747 = ADVANCED_FACE ( 'NONE', ( #51763 ), #40577, .F. ) ;
#31748 = ORIENTED_EDGE ( 'NONE', *, *, #51714, .T. ) ;
#31749 = DIRECTION ( 'NONE',  ( 1.000000000000000000, 0.000000000000000000, -1.785744754682007245E-16 ) ) ;
#31750 = CYLINDRICAL_SURFACE ( 'NONE', #4562, 0.2500000000000002220 ) ;
#31751 = ORIENTED_EDGE ( 'NONE', *, *, #38635, .F. ) ;
#31752 = ORIENTED_EDGE ( 'NONE', *, *, #5375, .F. ) ;
#31753 = ADVANCED_FACE ( 'NONE', ( #30797 ), #51412, .F. ) ;
#31754 = ORIENTED_EDGE ( 'NONE', *, *, #63491, .T. ) ;
#31755 = DIRECTION ( 'NONE',  ( 0.000000000000000000, 0.000000000000000000, -1.000000000000000000 ) ) ;
#31756 = AXIS2_PLACEMENT_3D ( 'NONE', #24804, #14045, #50118 ) ;
#31757 = CYLINDRICAL_SURFACE ( 'NONE', #15789, 0.2500000000000002220 ) ;
#31758 = AXIS2_PLACEMENT_3D ( 'NONE', #63895, #22402, #32507 ) ;
#31759 = ORIENTED_EDGE ( 'NONE', *, *, #15435, .F. ) ;
#31760 = ORIENTED_EDGE ( 'NONE', *, *, #39016, .F. ) ;
#31761 = EDGE_LOOP ( 'NONE', ( #65445, #45635 ) ) ;
#31762 = CC_DESIGN_DATE_AND_TIME_ASSIGNMENT ( #43034, #38613, ( #42763 ) ) ;
#31763 = EDGE_LOOP ( 'NONE', ( #5743, #47540 ) ) ;
#31764 = ORIENTED_EDGE ( 'NONE', *, *, #54040, .F. ) ;
#31765 = ORIENTED_EDGE ( 'NONE', *, *, #14984, .T. ) ;
#31766 = DIRECTION ( 'NONE',  ( 0.000000000000000000, 0.000000000000000000, 1.000000000000000000 ) ) ;
#31767 = EDGE_CURVE ( 'NONE', #15093, #40538, #41587, .T. ) ;
#31768 = LINE ( 'NONE', #52388, #12600 ) ;
#31769 = CARTESIAN_POINT ( 'NONE',  ( -63.27079014847586080, 3.548808874503761590, 17.78112956139254308 ) ) ;
#31770 = AXIS2_PLACEMENT_3D ( 'NONE', #163, #62564, #41601 ) ;
#31771 = ORIENTED_EDGE ( 'NONE', *, *, #51045, .F. ) ;
#31772 = EDGE_CURVE ( 'NONE', #34912, #23242, #10577, .T. ) ;
#31773 = EDGE_CURVE ( 'NONE', #31000, #12114, #26114, .T. ) ;
#31774 = DIRECTION ( 'NONE',  ( 1.000000000000000000, 0.000000000000000000, 0.000000000000000000 ) ) ;
#31775 = CARTESIAN_POINT ( 'NONE',  ( -27.03589838486216834, 17.00000000000000000, 15.75000000000001066 ) ) ;
#31776 = EDGE_LOOP ( 'NONE', ( #12089, #44462, #49669, #18288 ) ) ;
#31777 = ITEM_DEFINED_TRANSFORMATION ( 'NONE', 'NONE', #24863,  #34470 ) ;
#31778 = EDGE_LOOP ( 'NONE', ( #3518, #8966, #54162, #32627 ) ) ;
#31779 = CYLINDRICAL_SURFACE ( 'NONE', #66342, 0.2500000000000002220 ) ;
#31780 = ADVANCED_FACE ( 'NONE', ( #6524 ), #48001, .F. ) ;
#31781 = CARTESIAN_POINT ( 'NONE',  ( -1.500000000000000222, 2.650257738807136665, 7.249999999999967137 ) ) ;
#31782 = DIRECTION ( 'NONE',  ( 0.000000000000000000, 0.000000000000000000, -1.000000000000000000 ) ) ;
#31783 = CYLINDRICAL_SURFACE ( 'NONE', #1391, 0.2500000000000002220 ) ;
#31784 = CARTESIAN_POINT ( 'NONE',  ( -63.22684056005262221, 4.099999999999149658, 7.350000000000169287 ) ) ;
#31785 = CARTESIAN_POINT ( 'NONE',  ( 56.77315943994761227, 4.240273460843676290, 7.350000000000060041 ) ) ;
#31786 = EDGE_CURVE ( 'NONE', #59498, #48025, #37528, .T. ) ;
#31787 = AXIS2_PLACEMENT_3D ( 'NONE', #3916, #65315, #41007 ) ;
#31788 = ORIENTED_EDGE ( 'NONE', *, *, #10934, .F. ) ;
#31790 = ADVANCED_FACE ( 'NONE', ( #28645 ), #21714, .F. ) ;
#31789 = CARTESIAN_POINT ( 'NONE',  ( -6.633086124717561205, 4.972963063423665453, 22.37850015342509735 ) ) ;
#31792 = CYLINDRICAL_SURFACE ( 'NONE', #55751, 2.099999999999997868 ) ;
#31791 = CARTESIAN_POINT ( 'NONE',  ( -1.500000000000001776, 11.74352447854375470, -0.8000000000000047073 ) ) ;
#31793 = DIRECTION ( 'NONE',  ( -1.000000000000000000, -0.000000000000000000, -0.000000000000000000 ) ) ;
#31794 = ORIENTED_EDGE ( 'NONE', *, *, #63497, .F. ) ;
#31795 = ORIENTED_EDGE ( 'NONE', *, *, #31516, .F. ) ;
#31796 = CARTESIAN_POINT ( 'NONE',  ( -1.501000000000005663, 8.712435565298214613, -3.749999999999995559 ) ) ;
#31797 = DIRECTION ( 'NONE',  ( 1.000000000000000000, -0.000000000000000000, -1.785744754682007738E-16 ) ) ;
#31798 = CARTESIAN_POINT ( 'NONE',  ( -53.45615409663890460, 4.633100049480509242, 34.77665327926503380 ) ) ;
#31799 = ORIENTED_EDGE ( 'NONE', *, *, #46386, .F. ) ;
#31800 = CARTESIAN_POINT ( 'NONE',  ( 59.99999999999992184, 15.50000000000000355, -5.249999999999997335 ) ) ;
#31801 = CARTESIAN_POINT ( 'NONE',  ( 66.50000000000008527, 4.100000000000002309, -36.75000000000000000 ) ) ;
#31802 = EDGE_LOOP ( 'NONE', ( #3165, #62393 ) ) ;
#31803 = AXIS2_PLACEMENT_3D ( 'NONE', #49385, #49713, #4162 ) ;
#31804 = FACE_BOUND ( 'NONE', #65692, .T. ) ;
#31805 = ADVANCED_FACE ( 'NONE', ( #2712 ), #37177, .F. ) ;
#31806 = AXIS2_PLACEMENT_3D ( 'NONE', #21999, #42225, #12213 ) ;
#31807 = VERTEX_POINT ( 'NONE', #47672 ) ;
#31808 = EDGE_CURVE ( 'NONE', #9956, #17011, #64768, .T. ) ;
#31809 = CARTESIAN_POINT ( 'NONE',  ( 1.499999999999998446, 2.650257738807137553, 5.349999999999969447 ) ) ;
#31810 = CARTESIAN_POINT ( 'NONE',  ( -1.500000000000001332, 8.106217782649107306, 1.749999999999984013 ) ) ;
#31811 = DIRECTION ( 'NONE',  ( 0.000000000000000000, 0.000000000000000000, -1.000000000000000000 ) ) ;
#31812 = DIRECTION ( 'NONE',  ( -1.000000000000000000, -0.000000000000000000, 1.785744754682007245E-16 ) ) ;
#31813 = EDGE_CURVE ( 'NONE', #61974, #20224, #63983, .T. ) ;
#31814 = ORIENTED_EDGE ( 'NONE', *, *, #44384, .T. ) ;
#31815 = CARTESIAN_POINT ( 'NONE',  ( -1.500000000000001554, 7.500000000000000000, -6.506233861582134612E-16 ) ) ;
#31816 = FACE_OUTER_BOUND ( 'NONE', #53282, .T. ) ;
#31817 = LINE ( 'NONE', #30487, #58726 ) ;
#31818 = COORDINATED_UNIVERSAL_TIME_OFFSET ( 1, 0, .AHEAD. ) ;
#31819 = CARTESIAN_POINT ( 'NONE',  ( 1.499999999999998446, 1.437822173508921608, -5.599999999999990763 ) ) ;
#31820 = CARTESIAN_POINT ( 'NONE',  ( 1.499999999999998446, 12.34974226119286200, -0.4500000000000065614 ) ) ;
#31821 = ORIENTED_EDGE ( 'NONE', *, *, #32504, .F. ) ;
#31822 = DESIGN_CONTEXT ( 'detailed design', #39623, 'design' ) ;
#31823 = LINE ( 'NONE', #36201, #42699 ) ;
#31824 = CALENDAR_DATE ( 2023, 4, 9 ) ;
#31825 = VERTEX_POINT ( 'NONE', #52422 ) ;
#31826 = CARTESIAN_POINT ( 'NONE',  ( -53.47548165057146718, 3.189540636228817228, 28.10167892632832576 ) ) ;
#31827 = ORIENTED_EDGE ( 'NONE', *, *, #29902, .F. ) ;
#31828 = ADVANCED_FACE ( 'NONE', ( #18878 ), #44180, .F. ) ;
#31829 = ADVANCED_FACE ( 'NONE', ( #39108 ), #57798, .F. ) ;
#31830 = ORIENTED_EDGE ( 'NONE', *, *, #17348, .F. ) ;
#31831 = EDGE_CURVE ( 'NONE', #3188, #43822, #32480, .T. ) ;
#31832 = CARTESIAN_POINT ( 'NONE',  ( 1.499999999999998446, 12.95596004384197109, 1.049999999999988276 ) ) ;
#31833 = CARTESIAN_POINT ( 'NONE',  ( 1.499999999999998446, 0.8316043908598138579, -3.599999999999996536 ) ) ;
#31834 = DIRECTION ( 'NONE',  ( -1.000000000000000000, -0.000000000000000000, 1.785744754682007245E-16 ) ) ;
#31835 = AXIS2_PLACEMENT_3D ( 'NONE', #63611, #59533, #64922 ) ;
#31836 = LINE ( 'NONE', #51796, #57239 ) ;
#31837 = EDGE_LOOP ( 'NONE', ( #52003, #8914, #48009, #8979 ) ) ;
#31839 = ORIENTED_EDGE ( 'NONE', *, *, #35475, .T. ) ;
#31838 = CARTESIAN_POINT ( 'NONE',  ( -1.500000000000000888, 12.95596004384197109, 3.149999999999980371 ) ) ;
#31840 = ORIENTED_EDGE ( 'NONE', *, *, #4417, .T. ) ;
#31841 = DIRECTION ( 'NONE',  ( 1.000000000000000000, -0.000000000000000000, -1.785744754682007245E-16 ) ) ;
#31842 = CARTESIAN_POINT ( 'NONE',  ( -1.501000000000003887, 12.95596004384197109, 5.249999999999973355 ) ) ;
#31843 = ORIENTED_EDGE ( 'NONE', *, *, #763, .T. ) ;
#31844 = ORIENTED_EDGE ( 'NONE', *, *, #38216, .T. ) ;
#31845 = AXIS2_PLACEMENT_3D ( 'NONE', #21683, #62526, #32452 ) ;
#31846 = VECTOR ( 'NONE', #17304, 1000.000000000000000 ) ;
#31847 = CARTESIAN_POINT ( 'NONE',  ( 44.50000000000007816, 7.000000000000003553, -36.75000000000002842 ) ) ;
#31848 = VECTOR ( 'NONE', #38811, 1000.000000000000000 ) ;
#31849 = EDGE_CURVE ( 'NONE', #2756, #21403, #33713, .T. ) ;
#31850 = CARTESIAN_POINT ( 'NONE',  ( 1.499999999999998446, 2.650257738807136665, 6.999999999999966249 ) ) ;
#31851 = FACE_BOUND ( 'NONE', #53054, .T. ) ;
#31852 = LINE ( 'NONE', #43311, #19250 ) ;
#31853 = LINE ( 'NONE', #32528, #11350 ) ;
#31854 = ORIENTED_EDGE ( 'NONE', *, *, #61847, .T. ) ;
#31855 = DIRECTION ( 'NONE',  ( 1.000000000000000000, 0.000000000000000000, -1.785744754682007245E-16 ) ) ;
#31856 = EDGE_CURVE ( 'NONE', #45416, #52519, #54996, .T. ) ;
#31857 = FACE_OUTER_BOUND ( 'NONE', #34982, .T. ) ;
#31858 = CARTESIAN_POINT ( 'NONE',  ( 1.499999999999998446, 8.712435565298214613, 6.049999999999968736 ) ) ;
#31859 = LINE ( 'NONE', #11304, #20679 ) ;
#31860 = CARTESIAN_POINT ( 'NONE',  ( -1.501000000000005663, 1.437822173508921608, -4.899999999999992362 ) ) ;
#31861 = DIRECTION ( 'NONE',  ( 0.000000000000000000, 0.000000000000000000, -1.000000000000000000 ) ) ;
#31862 = CARTESIAN_POINT ( 'NONE',  ( -14.49999999999992006, -18.22374841615669183, 23.00000000000000000 ) ) ;
#31863 = ADVANCED_FACE ( 'NONE', ( #54340 ), #39421, .F. ) ;
#31864 = AXIS2_PLACEMENT_3D ( 'NONE', #13355, #58890, #64631 ) ;
#31865 = CARTESIAN_POINT ( 'NONE',  ( -1.500000000000002887, 2.650257738807137553, -7.699999999999982414 ) ) ;
#31866 = EDGE_LOOP ( 'NONE', ( #62232, #7893 ) ) ;
#31867 = EDGE_CURVE ( 'NONE', #64677, #3094, #11575, .T. ) ;
#31868 = DIRECTION ( 'NONE',  ( 1.000000000000000000, -0.000000000000000000, -0.000000000000000000 ) ) ;
#31869 = CARTESIAN_POINT ( 'NONE',  ( -1.501000000000006107, 1.437822173508921608, -7.699999999999982414 ) ) ;
#31870 = ORIENTED_EDGE ( 'NONE', *, *, #14872, .T. ) ;
#31871 = ORIENTED_EDGE ( 'NONE', *, *, #58424, .F. ) ;
#31872 = CARTESIAN_POINT ( 'NONE',  ( -53.49999999999992184, 4.100000000000002309, -5.249999999999991118 ) ) ;
#31873 = CARTESIAN_POINT ( 'NONE',  ( -1.500000000000001554, 3.256475521456245303, -0.1000000000000071526 ) ) ;
#31874 = CC_DESIGN_SECURITY_CLASSIFICATION ( #24352, ( #45900 ) ) ;
#31875 = LINE ( 'NONE', #26837, #2315 ) ;
#31876 = ORIENTED_EDGE ( 'NONE', *, *, #56585, .F. ) ;
#31877 = VERTEX_POINT ( 'NONE', #60030 ) ;
#31878 = FACE_BOUND ( 'NONE', #56338, .T. ) ;
#31879 = CIRCLE ( 'NONE', #59926, 0.2500000000000002220 ) ;
#31880 = ORIENTED_EDGE ( 'NONE', *, *, #22801, .T. ) ;
#31881 = DIRECTION ( 'NONE',  ( 0.000000000000000000, 1.000000000000000000, 0.000000000000000000 ) ) ;
#31882 = CARTESIAN_POINT ( 'NONE',  ( -1.501000000000006107, 12.34974226119286200, -6.299999999999985612 ) ) ;
#31883 = VERTEX_POINT ( 'NONE', #22045 ) ;
#31884 = DIRECTION ( 'NONE',  ( 0.000000000000000000, 0.000000000000000000, -1.000000000000000000 ) ) ;
#31885 = DIRECTION ( 'NONE',  ( 0.000000000000000000, 0.000000000000000000, -1.000000000000000000 ) ) ;
#31886 = EDGE_CURVE ( 'NONE', #18021, #59713, #49955, .T. ) ;
#31887 = ORIENTED_EDGE ( 'NONE', *, *, #11257, .F. ) ;
#31888 = CARTESIAN_POINT ( 'NONE',  ( 1.499999999999998446, 1.437822173508921608, -4.899999999999993250 ) ) ;
#31889 = CARTESIAN_POINT ( 'NONE',  ( -63.73496841355909481, 5.981387616142897379, -27.19318070191020809 ) ) ;
#31890 = ORIENTED_EDGE ( 'NONE', *, *, #49835, .T. ) ;
#31891 = VECTOR ( 'NONE', #14962, 1000.000000000000000 ) ;
#31892 = LINE ( 'NONE', #62309, #48987 ) ;
#31893 = COORDINATED_UNIVERSAL_TIME_OFFSET ( 1, 0, .AHEAD. ) ;
#31894 = CIRCLE ( 'NONE', #31845, 0.2500000000000002220 ) ;
#31895 = CARTESIAN_POINT ( 'NONE',  ( -11.63288518437177110, 4.971437539831042862, 40.62096700062776478 ) ) ;
#31896 = VERTEX_POINT ( 'NONE', #4356 ) ;
#31897 = AXIS2_PLACEMENT_3D ( 'NONE', #49977, #29379, #50988 ) ;
#31898 = CARTESIAN_POINT ( 'NONE',  ( -63.84999999999992326, 2.000000000000001776, 5.250000000000004441 ) ) ;
#31899 = AXIS2_PLACEMENT_3D ( 'NONE', #57157, #15655, #46673 ) ;
#31900 = EDGE_LOOP ( 'NONE', ( #30842, #52798 ) ) ;
#31901 = DIRECTION ( 'NONE',  ( -1.000000000000000000, -0.000000000000000000, 1.785744754682007245E-16 ) ) ;
#31902 = CARTESIAN_POINT ( 'NONE',  ( -1.500000000000000444, 11.74352447854375470, 6.899999999999968381 ) ) ;
#31903 = COORDINATED_UNIVERSAL_TIME_OFFSET ( 1, 0, .AHEAD. ) ;
#31904 = DIRECTION ( 'NONE',  ( 0.000000000000000000, 0.000000000000000000, -1.000000000000000000 ) ) ;
#31905 = CARTESIAN_POINT ( 'NONE',  ( -36.28301770260318904, 16.66811446722998724, -19.65070575377402662 ) ) ;
#31906 = ORIENTED_EDGE ( 'NONE', *, *, #57422, .F. ) ;
#31907 = CARTESIAN_POINT ( 'NONE',  ( 44.01314425488666870, 12.00000000000000355, 15.75000000000001066 ) ) ;
#31908 = EDGE_CURVE ( 'NONE', #53505, #11894, #60707, .T. ) ;
#31909 = EDGE_CURVE ( 'NONE', #47623, #23456, #65412, .T. ) ;
#31910 = CARTESIAN_POINT ( 'NONE',  ( -53.49999999999992184, 17.00000000000000000, -38.24999999999999289 ) ) ;
#31911 = EDGE_LOOP ( 'NONE', ( #2892, #20612, #47089, #62238 ) ) ;
#31912 = EDGE_CURVE ( 'NONE', #54338, #22077, #28413, .T. ) ;
#31913 = LINE ( 'NONE', #52534, #46808 ) ;
#31914 = CARTESIAN_POINT ( 'NONE',  ( -50.99999999999992184, 17.00000000000000000, 19.75000000000001066 ) ) ;
#31915 = VECTOR ( 'NONE', #46704, 1000.000000000000000 ) ;
#31916 = CARTESIAN_POINT ( 'NONE',  ( -34.49999999999992184, 14.24301760304387976, -14.24999999999999289 ) ) ;
#31917 = ORIENTED_EDGE ( 'NONE', *, *, #13883, .F. ) ;
#31918 = DIRECTION ( 'NONE',  ( -1.000000000000000000, 1.828554710416409096E-16, -0.000000000000000000 ) ) ;
#31919 = VERTEX_POINT ( 'NONE', #19211 ) ;
#31920 = CARTESIAN_POINT ( 'NONE',  ( -1.501000000000005663, 13.56217782649107839, -3.249999999999995559 ) ) ;
#31921 = CARTESIAN_POINT ( 'NONE',  ( -16.72876064540477969, 6.000000000000001776, 15.75000000000001066 ) ) ;
#31922 = DIRECTION ( 'NONE',  ( 0.000000000000000000, 0.000000000000000000, -1.000000000000000000 ) ) ;
#31923 = LOCAL_TIME ( 9, 13, 8.000000000000000000, #35272 ) ;
#31924 = DIRECTION ( 'NONE',  ( 0.000000000000000000, 0.000000000000000000, 1.000000000000000000 ) ) ;
#31925 = CARTESIAN_POINT ( 'NONE',  ( 44.76918135792268316, 8.712685272515518164, 23.96801110934167411 ) ) ;
#31926 = DIRECTION ( 'NONE',  ( 1.000000000000000000, 0.000000000000000000, -1.785744754682007245E-16 ) ) ;
#31927 = DIRECTION ( 'NONE',  ( 1.000000000000000000, -0.000000000000000000, -1.785744754682007245E-16 ) ) ;
#31928 = CARTESIAN_POINT ( 'NONE',  ( 66.50000000000008527, 4.100000000000002309, 34.65000000000000568 ) ) ;
#31929 = DIRECTION ( 'NONE',  ( 0.000000000000000000, 1.000000000000000000, 0.000000000000000000 ) ) ;
#31930 = VERTEX_POINT ( 'NONE', #4019 ) ;
#31931 = ORIENTED_EDGE ( 'NONE', *, *, #20072, .F. ) ;
#31932 = CIRCLE ( 'NONE', #44880, 0.2500000000000002220 ) ;
#31933 = ORIENTED_EDGE ( 'NONE', *, *, #26986, .T. ) ;
#31934 = CARTESIAN_POINT ( 'NONE',  ( -1.500000000000002887, 8.712435565298214613, -6.999999999999984901 ) ) ;
#31935 = EDGE_CURVE ( 'NONE', #15615, #55544, #66135, .T. ) ;
#31936 = CARTESIAN_POINT ( 'NONE',  ( -1.501000000000006107, 6.287564434701784499, -6.299999999999987388 ) ) ;
#31937 = DIRECTION ( 'NONE',  ( 1.000000000000000000, -0.000000000000000000, -1.785744754682007738E-16 ) ) ;
#31938 = DIRECTION ( 'NONE',  ( 0.000000000000000000, 0.000000000000000000, -1.000000000000000000 ) ) ;
#31940 = ORIENTED_EDGE ( 'NONE', *, *, #3861, .F. ) ;
#31939 =( REPRESENTATION_RELATIONSHIP ('NONE','NONE', #35694, #36879 ) REPRESENTATION_RELATIONSHIP_WITH_TRANSFORMATION ( #56922 )SHAPE_REPRESENTATION_RELATIONSHIP( ) );
#31941 = VECTOR ( 'NONE', #51668, 1000.000000000000000 ) ;
#31942 = DIRECTION ( 'NONE',  ( 1.000000000000000000, -1.734723475976807094E-15, 0.000000000000000000 ) ) ;
#31943 = CIRCLE ( 'NONE', #34042, 0.2500000000000000555 ) ;
#31944 = EDGE_CURVE ( 'NONE', #11921, #43877, #46140, .T. ) ;
#31945 = FACE_BOUND ( 'NONE', #9239, .T. ) ;
#31947 = ORIENTED_EDGE ( 'NONE', *, *, #27848, .F. ) ;
#31946 = AXIS2_PLACEMENT_3D ( 'NONE', #9615, #25457, #40976 ) ;
#31948 = AXIS2_PLACEMENT_3D ( 'NONE', #42847, #63453, #27010 ) ;
#31949 = DIRECTION ( 'NONE',  ( 0.000000000000000000, 0.000000000000000000, -1.000000000000000000 ) ) ;
#31950 = EDGE_LOOP ( 'NONE', ( #56367, #30226, #2114, #65463 ) ) ;
#31951 = EDGE_CURVE ( 'NONE', #52639, #62316, #52619, .T. ) ;
#31952 = DIRECTION ( 'NONE',  ( 1.000000000000000000, 0.000000000000000000, 0.000000000000000000 ) ) ;
#31953 = CYLINDRICAL_SURFACE ( 'NONE', #38677, 0.2500000000000002220 ) ;
#31954 = ORIENTED_EDGE ( 'NONE', *, *, #57542, .F. ) ;
#31955 = DIRECTION ( 'NONE',  ( -1.000000000000000000, -0.000000000000000000, 1.785744754682007245E-16 ) ) ;
#31956 = CARTESIAN_POINT ( 'NONE',  ( -34.49999999999992184, 2.000000000000001776, -35.25000000000000000 ) ) ;
#31957 = CIRCLE ( 'NONE', #43952, 0.2500000000000002220 ) ;
#31958 = DIRECTION ( 'NONE',  ( 0.3939192985791677426, -0.9191450300180578070, 0.000000000000000000 ) ) ;
#31959 = ORIENTED_EDGE ( 'NONE', *, *, #23167, .F. ) ;
#31960 = EDGE_LOOP ( 'NONE', ( #2753, #12068 ) ) ;
#31961 = CIRCLE ( 'NONE', #2895, 4.000000000000000000 ) ;
#31962 = ORIENTED_EDGE ( 'NONE', *, *, #50861, .T. ) ;
#31963 = DIRECTION ( 'NONE',  ( 0.000000000000000000, 0.000000000000000000, -1.000000000000000000 ) ) ;
#31964 = CARTESIAN_POINT ( 'NONE',  ( -1.501000000000006107, 7.500000000000000888, -7.699999999999982414 ) ) ;
#31965 = ORIENTED_EDGE ( 'NONE', *, *, #24388, .F. ) ;
#31966 = LINE ( 'NONE', #52591, #49398 ) ;
#31967 = FACE_BOUND ( 'NONE', #28243, .T. ) ;
#31968 = AXIS2_PLACEMENT_3D ( 'NONE', #8580, #19385, #7939 ) ;
#31969 = ADVANCED_FACE ( 'NONE', ( #45513 ), #66097, .F. ) ;
#31970 = LOCAL_TIME ( 9, 13, 8.000000000000000000, #11013 ) ;
#31971 = ORIENTED_EDGE ( 'NONE', *, *, #53850, .F. ) ;
#31972 = ORIENTED_EDGE ( 'NONE', *, *, #43156, .T. ) ;
#31973 = CARTESIAN_POINT ( 'NONE',  ( -29.91844929408427234, 13.93421293703606878, -36.83590206493987296 ) ) ;
#31975 = ORIENTED_EDGE ( 'NONE', *, *, #2570, .F. ) ;
#31974 = CARTESIAN_POINT ( 'NONE',  ( -1.500000000000000444, 0.8316043908598138579, 6.899999999999966604 ) ) ;
#31976 = APPROVAL_PERSON_ORGANIZATION ( #34860, #42893, #60225 ) ;
#31977 = ORIENTED_EDGE ( 'NONE', *, *, #14033, .T. ) ;
#31978 = DIRECTION ( 'NONE',  ( -1.000000000000000000, -0.000000000000000000, 1.785744754682007245E-16 ) ) ;
#31979 = ORIENTED_EDGE ( 'NONE', *, *, #56688, .F. ) ;
#31980 = CARTESIAN_POINT ( 'NONE',  ( -1.500000000000000888, 8.106217782649107306, 3.149999999999978595 ) ) ;
#31981 = VERTEX_POINT ( 'NONE', #45175 ) ;
#31982 = CARTESIAN_POINT ( 'NONE',  ( -53.49999999999992184, 2.000000000000001776, 27.75000000000000711 ) ) ;
#31983 = DIRECTION ( 'NONE',  ( -1.000000000000000000, 0.000000000000000000, 3.652049423109066841E-16 ) ) ;
#31984 = APPROVAL_DATE_TIME ( #27594, #21901 ) ;
#31985 = DIRECTION ( 'NONE',  ( 0.000000000000000000, 0.000000000000000000, -1.000000000000000000 ) ) ;
#31986 = CARTESIAN_POINT ( 'NONE',  ( 48.00000000000008527, 12.00000000000000178, -40.75000000000002842 ) ) ;
#31987 = ORIENTED_EDGE ( 'NONE', *, *, #47354, .T. ) ;
#31988 = CLOSED_SHELL ( 'NONE', ( #36716, #53419, #10144, #66263, #4436, #7108, #62875, #25577, #27565, #59445, #62289, #46502, #27121, #42146, #51609, #33705, #46846, #6419, #47116, #26186, #32226, #64031, #32884, #40231, #48032, #18561, #54699, #26476, #26795, #19976, #26061, #20521, #49077, #48981, #44564, #19822, #3557, #21038, #53349, #28197, #3770, #50475, #1529, #7817, #1251, #175, #18677, #31354, #16846, #10560, #33681 ) ) ;
#31989 = EDGE_CURVE ( 'NONE', #20283, #37021, #3627, .T. ) ;
#31990 = DIRECTION ( 'NONE',  ( 1.000000000000000000, 0.000000000000000000, -1.785744754682007245E-16 ) ) ;
#31991 = AXIS2_PLACEMENT_3D ( 'NONE', #14944, #4462, #34797 ) ;
#31992 = ORIENTED_EDGE ( 'NONE', *, *, #23891, .F. ) ;
#31993 = DIRECTION ( 'NONE',  ( -1.000000000000000000, 0.000000000000000000, 0.000000000000000000 ) ) ;
#31995 = AXIS2_PLACEMENT_3D ( 'NONE', #64020, #27562, #27911 ) ;
#31994 = LINE ( 'NONE', #16205, #32744 ) ;
#31996 = DIRECTION ( 'NONE',  ( 0.000000000000000000, 0.000000000000000000, -1.000000000000000000 ) ) ;
#31997 = AXIS2_PLACEMENT_3D ( 'NONE', #33904, #44692, #2904 ) ;
#31999 = LINE ( 'NONE', #11432, #51314 ) ;
#31998 = CIRCLE ( 'NONE', #27719, 2.500000000000000000 ) ;
#32000 = CARTESIAN_POINT ( 'NONE',  ( -50.99999999999992184, 22.00000000000000355, 22.25000000000000711 ) ) ;
#32001 = DIRECTION ( 'NONE',  ( 0.000000000000000000, 1.000000000000000000, 0.000000000000000000 ) ) ;
#32002 = DIRECTION ( 'NONE',  ( 0.000000000000000000, 0.000000000000000000, -1.000000000000000000 ) ) ;
#32003 = CARTESIAN_POINT ( 'NONE',  ( 45.59710821235095324, 7.653304631528169644, 3.053110931381977977 ) ) ;
#32004 = CARTESIAN_POINT ( 'NONE',  ( 53.44226860902782761, 4.636639521553383325, -38.78482925400439996 ) ) ;
#32005 = ORIENTED_EDGE ( 'NONE', *, *, #63507, .F. ) ;
#32006 = VECTOR ( 'NONE', #10416, 1000.000000000000000 ) ;
#32007 = DIRECTION ( 'NONE',  ( 1.000000000000000000, -0.000000000000000000, -1.785744754682007245E-16 ) ) ;
#32008 = ORIENTED_EDGE ( 'NONE', *, *, #57911, .F. ) ;
#32009 = ORIENTED_EDGE ( 'NONE', *, *, #8125, .T. ) ;
#32010 = EDGE_CURVE ( 'NONE', #63235, #50747, #41320, .T. ) ;
#32011 = AXIS2_PLACEMENT_3D ( 'NONE', #59737, #64794, #54677 ) ;
#32012 = DIRECTION ( 'NONE',  ( -0.000000000000000000, -0.000000000000000000, 1.000000000000000000 ) ) ;
#32013 = EDGE_LOOP ( 'NONE', ( #61422, #33024, #53257, #22570, #37730 ) ) ;
#32014 = CARTESIAN_POINT ( 'NONE',  ( -1.500000000000000222, 9.318653347947323695, 7.349999999999965894 ) ) ;
#32015 = DIRECTION ( 'NONE',  ( -1.000000000000000000, -0.000000000000000000, 3.652049423109066841E-16 ) ) ;
#32016 = CARTESIAN_POINT ( 'NONE',  ( 45.50000000000008527, 7.337030118672905665, 38.49240532184655450 ) ) ;
#32017 = DIRECTION ( 'NONE',  ( 1.000000000000000000, -0.000000000000000000, -1.785744754682007492E-16 ) ) ;
#32019 = ORIENTED_EDGE ( 'NONE', *, *, #10808, .T. ) ;
#32018 = AXIS2_PLACEMENT_3D ( 'NONE', #43922, #44592, #64855 ) ;
#32020 = ORIENTED_EDGE ( 'NONE', *, *, #3690, .F. ) ;
#32021 = CC_DESIGN_SECURITY_CLASSIFICATION ( #46036, ( #66754 ) ) ;
#32022 = VERTEX_POINT ( 'NONE', #41102 ) ;
#32023 = ORIENTED_EDGE ( 'NONE', *, *, #23798, .T. ) ;
#32024 = ADVANCED_FACE ( 'NONE', ( #9388 ), #59765, .F. ) ;
#32025 = FACE_OUTER_BOUND ( 'NONE', #61014, .T. ) ;
#32026 = APPROVAL_PERSON_ORGANIZATION ( #45527, #46638, #45847 ) ;
#32027 = DIRECTION ( 'NONE',  ( 0.000000000000000000, 0.000000000000000000, -1.000000000000000000 ) ) ;
#32028 = CARTESIAN_POINT ( 'NONE',  ( -30.49999999999990763, 17.00000000000000000, 1.249999999999999556 ) ) ;
#32029 = FACE_OUTER_BOUND ( 'NONE', #9593, .T. ) ;
#32030 = EDGE_CURVE ( 'NONE', #40006, #40062, #34828, .T. ) ;
#32031 = FACE_BOUND ( 'NONE', #19533, .T. ) ;
#32032 = ORIENTED_EDGE ( 'NONE', *, *, #33372, .F. ) ;
#32033 = CARTESIAN_POINT ( 'NONE',  ( -1.500000000000002665, 3.256475521456245303, -5.699999999999987743 ) ) ;
#32034 = VERTEX_POINT ( 'NONE', #31974 ) ;
#32035 = CARTESIAN_POINT ( 'NONE',  ( 1.499999999999998446, 2.044039956158029803, 2.449999999999981082 ) ) ;
#32036 = ADVANCED_FACE ( 'NONE', ( #57648 ), #56646, .F. ) ;
#32037 = ORIENTED_EDGE ( 'NONE', *, *, #5375, .T. ) ;
#32038 = DIRECTION ( 'NONE',  ( 1.000000000000000000, -0.000000000000000000, -1.785744754682007245E-16 ) ) ;
#32039 = CARTESIAN_POINT ( 'NONE',  ( -1.501000000000004775, 4.468911086754460804, 1.049999999999987832 ) ) ;
#32040 = CARTESIAN_POINT ( 'NONE',  ( -35.05943673212125589, 15.30014689191662924, -8.333934544425497748 ) ) ;
#32041 = AXIS2_PLACEMENT_3D ( 'NONE', #23552, #39707, #65033 ) ;
#32042 = AXIS2_PLACEMENT_3D ( 'NONE', #27969, #27623, #43471 ) ;
#32043 = CARTESIAN_POINT ( 'NONE',  ( 1.499999999999998446, 9.318653347947323695, 3.149999999999979927 ) ) ;
#32044 = AXIS2_PLACEMENT_3D ( 'NONE', #33268, #2261, #53224 ) ;
#32045 = EDGE_LOOP ( 'NONE', ( #27187, #55406, #35081, #42255 ) ) ;
#32046 = AXIS2_PLACEMENT_3D ( 'NONE', #48988, #17953, #59121 ) ;
#32047 = AXIS2_PLACEMENT_3D ( 'NONE', #6560, #22079, #42978 ) ;
#32048 = EDGE_CURVE ( 'NONE', #32777, #27303, #29452, .T. ) ;
#32049 = CIRCLE ( 'NONE', #13771, 0.2500000000000000000 ) ;
#32050 = ORIENTED_EDGE ( 'NONE', *, *, #65899, .F. ) ;
#32051 = CARTESIAN_POINT ( 'NONE',  ( 45.03679309420514443, 9.043358614359194192, -39.45420546352264779 ) ) ;
#32052 = CYLINDRICAL_SURFACE ( 'NONE', #61398, 4.000000000000003553 ) ;
#32053 = CIRCLE ( 'NONE', #54712, 0.2500000000000000555 ) ;
#32054 = LINE ( 'NONE', #37097, #57940 ) ;
#32055 = CARTESIAN_POINT ( 'NONE',  ( 0.000000000000000000, 0.000000000000000000, 0.000000000000000000 ) ) ;
#32056 = EDGE_CURVE ( 'NONE', #32969, #60089, #57002, .T. ) ;
#32057 = CARTESIAN_POINT ( 'NONE',  ( -1.500000000000000888, 13.56217782649107839, 4.449999999999977085 ) ) ;
#32058 = DIRECTION ( 'NONE',  ( 0.000000000000000000, 0.000000000000000000, -1.000000000000000000 ) ) ;
#32059 = CIRCLE ( 'NONE', #40658, 2.499999999999999556 ) ;
#32060 = PERSON_AND_ORGANIZATION_ROLE ( 'creator' ) ;
#32061 = CARTESIAN_POINT ( 'NONE',  ( -14.49999999999991651, 6.000000000000001776, -5.250000000000007994 ) ) ;
#32062 = ADVANCED_FACE ( 'NONE', ( #47518 ), #46849, .F. ) ;
#32063 = ORIENTED_EDGE ( 'NONE', *, *, #19409, .F. ) ;
#32064 = ORIENTED_EDGE ( 'NONE', *, *, #28830, .F. ) ;
#32065 = CIRCLE ( 'NONE', #28831, 4.000000000000000000 ) ;
#32066 = ORIENTED_EDGE ( 'NONE', *, *, #61914, .F. ) ;
#32067 = DIRECTION ( 'NONE',  ( 0.000000000000000000, 0.000000000000000000, -1.000000000000000000 ) ) ;
#32068 = CARTESIAN_POINT ( 'NONE',  ( 1.499999999999998446, 7.500000000000000000, 6.549999999999968736 ) ) ;
#32069 = DIRECTION ( 'NONE',  ( -1.000000000000000000, 0.000000000000000000, 0.000000000000000000 ) ) ;
#32070 = ADVANCED_FACE ( 'NONE', ( #41436 ), #1312, .F. ) ;
#32071 = AXIS2_PLACEMENT_3D ( 'NONE', #6460, #47605, #21978 ) ;
#32072 = CARTESIAN_POINT ( 'NONE',  ( -63.79032910222766617, 6.089026147411184198, -5.937738455771023993 ) ) ;
#32073 = LOCAL_TIME ( 9, 13, 8.000000000000000000, #27443 ) ;
#32074 = DIRECTION ( 'NONE',  ( 4.081702296416018955E-16, 0.000000000000000000, 1.000000000000000000 ) ) ;
#32075 = SECURITY_CLASSIFICATION ( '', '', #31657 ) ;
#32076 = EDGE_CURVE ( 'NONE', #8653, #14215, #42438, .T. ) ;
#32077 = CARTESIAN_POINT ( 'NONE',  ( -1.500000000000002665, 13.56217782649107839, -6.299999999999984723 ) ) ;
#32078 = DIRECTION ( 'NONE',  ( -0.5329387100211270267, -0.8461538461538876676, 0.000000000000000000 ) ) ;
#32079 = DIRECTION ( 'NONE',  ( 0.000000000000000000, -0.000000000000000000, 1.000000000000000000 ) ) ;
#32080 = DIRECTION ( 'NONE',  ( -1.000000000000000000, -0.000000000000000000, -0.000000000000000000 ) ) ;
#32081 = CARTESIAN_POINT ( 'NONE',  ( 25.50000000000008527, -18.22374841615669183, -39.99999999999999289 ) ) ;
#32082 = EDGE_CURVE ( 'NONE', #28873, #52127, #52949, .T. ) ;
#32084 = ADVANCED_FACE ( 'NONE', ( #27268 ), #1633, .F. ) ;
#32083 = CARTESIAN_POINT ( 'NONE',  ( -1.501000000000005663, 12.34974226119286200, -3.499999999999994671 ) ) ;
#32085 = DIRECTION ( 'NONE',  ( 0.000000000000000000, 0.000000000000000000, 1.000000000000000000 ) ) ;
#32086 = EDGE_CURVE ( 'NONE', #37279, #42611, #1514, .T. ) ;
#32087 = PERSON_AND_ORGANIZATION ( #65405, #65492 ) ;
#32088 = CARTESIAN_POINT ( 'NONE',  ( 45.52520147874230361, 8.563445510632583080, -3.183946614928340857 ) ) ;
#32089 = EDGE_LOOP ( 'NONE', ( #56963, #26317, #65267, #12729 ) ) ;
#32090 = CYLINDRICAL_SURFACE ( 'NONE', #46774, 0.2500000000000000000 ) ;
#32091 = AXIS2_PLACEMENT_3D ( 'NONE', #40994, #21441, #10964 ) ;
#32092 = CARTESIAN_POINT ( 'NONE',  ( 25.50000000000009237, 6.000000000000001776, 26.24999999999997868 ) ) ;
#32093 = AXIS2_PLACEMENT_3D ( 'NONE', #41163, #30703, #31375 ) ;
#32094 = ORIENTED_EDGE ( 'NONE', *, *, #49752, .F. ) ;
#32095 = ORIENTED_EDGE ( 'NONE', *, *, #9596, .T. ) ;
#32096 = AXIS2_PLACEMENT_3D ( 'NONE', #10852, #420, #45611 ) ;
#32097 = ORIENTED_EDGE ( 'NONE', *, *, #32770, .F. ) ;
#32098 = CARTESIAN_POINT ( 'NONE',  ( 1.499999999999998446, 13.56217782649107839, 1.149999999999986589 ) ) ;
#32099 = AXIS2_PLACEMENT_3D ( 'NONE', #7771, #48933, #59063 ) ;
#32100 = AXIS2_PLACEMENT_3D ( 'NONE', #41846, #6439, #11482 ) ;
#32101 = EDGE_CURVE ( 'NONE', #31336, #18557, #39144, .T. ) ;
#32102 = CARTESIAN_POINT ( 'NONE',  ( -1.501000000000004331, 12.34974226119286200, 2.799999999999981615 ) ) ;
#32103 = VERTEX_POINT ( 'NONE', #20881 ) ;
#32104 = AXIS2_PLACEMENT_3D ( 'NONE', #47969, #17617, #52386 ) ;
#32105 = CIRCLE ( 'NONE', #40711, 0.2500000000000002220 ) ;
#32106 = ORIENTED_EDGE ( 'NONE', *, *, #64989, .F. ) ;
#32107 = ORIENTED_EDGE ( 'NONE', *, *, #30911, .F. ) ;
#32108 = ORIENTED_EDGE ( 'NONE', *, *, #28131, .T. ) ;
#32109 = EDGE_LOOP ( 'NONE', ( #40365, #5681, #17676, #53143 ) ) ;
#32110 = EDGE_LOOP ( 'NONE', ( #28517, #48676 ) ) ;
#32111 = VECTOR ( 'NONE', #54193, 1000.000000000000000 ) ;
#32112 = CARTESIAN_POINT ( 'NONE',  ( 28.29903810567671130, 5.579309413476142510, -40.75000000000001421 ) ) ;
#32113 = CARTESIAN_POINT ( 'NONE',  ( 63.73543489192912403, 2.217703361830634101, 37.69106717122230776 ) ) ;
#32114 = CARTESIAN_POINT ( 'NONE',  ( 1.499999999999998446, 8.106217782649107306, -2.449999999999998845 ) ) ;
#32115 = EDGE_CURVE ( 'NONE', #10745, #62754, #62043, .T. ) ;
#32116 = VECTOR ( 'NONE', #39854, 1000.000000000000000 ) ;
#32117 = ORIENTED_EDGE ( 'NONE', *, *, #39163, .T. ) ;
#32118 = CIRCLE ( 'NONE', #14901, 0.2500000000000002220 ) ;
#32119 = DIRECTION ( 'NONE',  ( 0.000000000000000000, 0.000000000000000000, -1.000000000000000000 ) ) ;
#32120 = DIRECTION ( 'NONE',  ( 1.000000000000000000, 0.000000000000000000, -1.785744754682007245E-16 ) ) ;
#32121 = VERTEX_POINT ( 'NONE', #44107 ) ;
#32122 = EDGE_CURVE ( 'NONE', #1026, #31405, #46726, .T. ) ;
#32123 = CIRCLE ( 'NONE', #14905, 0.2500000000000000555 ) ;
#32124 = ORGANIZATION ( 'NAUO-ORG69', 'UNSPECIFIED', 'UNSPECIFIED' ) ;
#32125 = ORIENTED_EDGE ( 'NONE', *, *, #19434, .F. ) ;
#32126 = CARTESIAN_POINT ( 'NONE',  ( -36.79500727806514249, 16.97365243567241677, -30.24332540628589783 ) ) ;
#32127 = DIRECTION ( 'NONE',  ( 0.000000000000000000, 0.000000000000000000, -1.000000000000000000 ) ) ;
#32128 = DIRECTION ( 'NONE',  ( 1.000000000000000000, 0.000000000000000000, -1.224646799147353207E-16 ) ) ;
#32129 = CARTESIAN_POINT ( 'NONE',  ( -63.84999999999992326, 2.000000000000000888, 5.391991560780122761 ) ) ;
#32130 = DIRECTION ( 'NONE',  ( 3.061276722312012491E-16, 0.000000000000000000, 1.000000000000000000 ) ) ;
#32131 = CARTESIAN_POINT ( 'NONE',  ( 63.79021325637170037, 6.088788742660461217, -37.43804083903779656 ) ) ;
#32132 = DIRECTION ( 'NONE',  ( 1.000000000000000000, -0.000000000000000000, -1.785744754682007245E-16 ) ) ;
#32133 = CARTESIAN_POINT ( 'NONE',  ( -1.501000000000003887, 4.468911086754460804, 4.549999999999974065 ) ) ;
#32134 = EDGE_CURVE ( 'NONE', #55189, #24139, #49169, .T. ) ;
#32135 = ORIENTED_EDGE ( 'NONE', *, *, #7009, .F. ) ;
#32136 = ORIENTED_EDGE ( 'NONE', *, *, #50090, .T. ) ;
#32137 = CIRCLE ( 'NONE', #37515, 0.2500000000000002220 ) ;
#32138 = DIRECTION ( 'NONE',  ( 0.000000000000000000, 0.000000000000000000, 1.000000000000000000 ) ) ;
#32139 = CARTESIAN_POINT ( 'NONE',  ( -56.76395266201731005, 3.821170598531899998, 3.163962340496861536 ) ) ;
#32140 = ORIENTED_EDGE ( 'NONE', *, *, #3142, .F. ) ;
#32141 = AXIS2_PLACEMENT_3D ( 'NONE', #40998, #66658, #36584 ) ;
#32142 = DIRECTION ( 'NONE',  ( 1.000000000000000000, 0.000000000000000000, 0.000000000000000000 ) ) ;
#32143 = CIRCLE ( 'NONE', #61249, 0.2500000000000002220 ) ;
#32144 = LINE ( 'NONE', #59459, #22814 ) ;
#32145 = ADVANCED_FACE ( 'NONE', ( #13425 ), #33954, .F. ) ;
#32146 = ORIENTED_EDGE ( 'NONE', *, *, #53098, .T. ) ;
#32147 = CIRCLE ( 'NONE', #923, 2.099999999999997868 ) ;
#32148 = AXIS2_PLACEMENT_3D ( 'NONE', #28991, #55616, #50231 ) ;
#32149 = CARTESIAN_POINT ( 'NONE',  ( -9.444426733053917999, 4.385547052384800359, 1.584460820564880912 ) ) ;
#32150 = CIRCLE ( 'NONE', #59096, 0.2500000000000002220 ) ;
#32151 = CIRCLE ( 'NONE', #46009, 2.099999999999997868 ) ;
#32152 = ORIENTED_EDGE ( 'NONE', *, *, #26948, .F. ) ;
#32153 = CIRCLE ( 'NONE', #3090, 4.000000000000000888 ) ;
#32154 = VECTOR ( 'NONE', #54059, 1000.000000000000000 ) ;
#32155 = DIRECTION ( 'NONE',  ( 0.000000000000000000, 0.000000000000000000, -1.000000000000000000 ) ) ;
#32156 = DIRECTION ( 'NONE',  ( 0.000000000000000000, 0.000000000000000000, -1.000000000000000000 ) ) ;
#32157 = CYLINDRICAL_SURFACE ( 'NONE', #34210, 0.2500000000000000000 ) ;
#32158 = VECTOR ( 'NONE', #56417, 1000.000000000000000 ) ;
#32159 = CARTESIAN_POINT ( 'NONE',  ( -1.500000000000002665, 5.075128869403568999, -6.299999999999987388 ) ) ;
#32160 = CIRCLE ( 'NONE', #51597, 3.000000000000001332 ) ;
#32161 = ORIENTED_EDGE ( 'NONE', *, *, #60960, .F. ) ;
#32162 = DIRECTION ( 'NONE',  ( 0.000000000000000000, 0.000000000000000000, -1.000000000000000000 ) ) ;
#32163 = DIRECTION ( 'NONE',  ( 0.000000000000000000, 0.000000000000000000, 1.000000000000000000 ) ) ;
#32164 = CC_DESIGN_DATE_AND_TIME_ASSIGNMENT ( #8676, #64055, ( #37447 ) ) ;
#32165 = DIRECTION ( 'NONE',  ( 0.000000000000000000, 0.000000000000000000, 1.000000000000000000 ) ) ;
#32166 = CALENDAR_DATE ( 2023, 4, 9 ) ;
#32167 = APPROVAL ( #12182, 'UNSPECIFIED' ) ;
#32168 = CARTESIAN_POINT ( 'NONE',  ( 1.499999999999998446, 8.712435565298214613, -5.149999999999992362 ) ) ;
#32169 = DIRECTION ( 'NONE',  ( -1.000000000000000000, 0.000000000000000000, 0.000000000000000000 ) ) ;
#32170 = CARTESIAN_POINT ( 'NONE',  ( -1.500000000000001554, 0.8316043908598138579, -0.3500000000000084155 ) ) ;
#32171 = ORIENTED_EDGE ( 'NONE', *, *, #11317, .F. ) ;
#32172 = EDGE_CURVE ( 'NONE', #30821, #28151, #52147, .T. ) ;
#32173 = AXIS2_PLACEMENT_3D ( 'NONE', #22569, #58977, #53947 ) ;
#32174 = DIRECTION ( 'NONE',  ( -1.000000000000000000, -0.000000000000000000, 1.785744754682007245E-16 ) ) ;
#32175 = EDGE_CURVE ( 'NONE', #23122, #49971, #40285, .T. ) ;
#32176 = DATE_AND_TIME ( #58183, #9422 ) ;
#32177 = AXIS2_PLACEMENT_3D ( 'NONE', #54755, #65187, #39520 ) ;
#32178 = ORIENTED_EDGE ( 'NONE', *, *, #41075, .T. ) ;
#32179 = DIRECTION ( 'NONE',  ( 0.000000000000000000, -0.000000000000000000, 1.000000000000000000 ) ) ;
#32180 = ORIENTED_EDGE ( 'NONE', *, *, #64715, .T. ) ;
#32181 = ORGANIZATION ( 'NAUO-ORG75', 'UNSPECIFIED', 'UNSPECIFIED' ) ;
#32182 =( BOUNDED_SURFACE ( )  B_SPLINE_SURFACE ( 3, 2, ( 
 ( #49684, #50685, #33803 ),
 ( #19643, #24030, #44598 ),
 ( #60467, #40195, #38871 ),
 ( #65186, #39201, #19316 ),
 ( #18966, #60805, #14597 ),
 ( #54428, #35110, #3148 ),
 ( #39519, #8833, #61136 ),
 ( #41529, #740, #31092 ),
 ( #62142, #51021, #20981 ),
 ( #36467, #26052, #6109 ),
 ( #40518, #45934, #5788 ),
 ( #57427, #61816, #15272 ),
 ( #14932, #35468, #57106 ),
 ( #66524, #66192, #21315 ),
 ( #10853, #15603, #26376 ),
 ( #51706, #20324, #4785 ),
 ( #45612, #56084, #46942 ),
 ( #15938, #46612, #31423 ) ),
 .UNSPECIFIED., .F., .F., .F. ) 
 B_SPLINE_SURFACE_WITH_KNOTS ( ( 4, 2, 2, 2, 2, 2, 2, 2, 4 ),
 ( 3, 3 ),
 ( 0.000000000000000000, 0.0009186883483253800112, 0.001378032522488070125, 0.001837376696650760022, 0.002756065044976140251, 0.003674753393301520045, 0.004593441741626900707, 0.005512130089952280501, 0.007349506786603040090 ),
 ( 0.000000000000000000, 1.000000000000000000 ),
 .UNSPECIFIED. ) 
 GEOMETRIC_REPRESENTATION_ITEM ( )  RATIONAL_B_SPLINE_SURFACE ( (
 ( 1.000000000000000000, 0.7071067811865500152, 1.000000000000000000),
 ( 1.000000000000000000, 0.7161299235903852978, 1.000000000000000000),
 ( 1.000000000000000000, 0.7297407580643646696, 1.000000000000000000),
 ( 1.000000000000000000, 0.7540372337590386387, 1.000000000000000000),
 ( 1.000000000000000000, 0.7628453083896632458, 1.000000000000000000),
 ( 1.000000000000000000, 0.7809436111732983576, 1.000000000000000000),
 ( 1.000000000000000000, 0.7902471757165810962, 1.000000000000000000),
 ( 1.000000000000000000, 0.8183729749183011881, 1.000000000000000000),
 ( 1.000000000000000000, 0.8375322441264373419, 1.000000000000000000),
 ( 1.000000000000000000, 0.8733265661387040746, 1.000000000000000000),
 ( 1.000000000000000000, 0.8900852223786395179, 1.000000000000000000),
 ( 1.000000000000000000, 0.9205761122308937505, 1.000000000000000000),
 ( 1.000000000000000000, 0.9343952370280248498, 1.000000000000000000),
 ( 1.000000000000000000, 0.9580565105321485753, 1.000000000000000000),
 ( 1.000000000000000000, 0.9679423207695825315, 1.000000000000000000),
 ( 1.000000000000000000, 0.9917932525777638508, 1.000000000000000000),
 ( 1.000000000000000000, 0.9999879832344672481, 1.000000000000000000),
 ( 1.000000000000000000, 1.000000000000000000, 1.000000000000000000) ) ) 
 REPRESENTATION_ITEM ( '' )  SURFACE ( )  );
#32183 = EDGE_CURVE ( 'NONE', #20990, #64306, #3671, .T. ) ;
#32184 = VERTEX_POINT ( 'NONE', #32660 ) ;
#32185 = DIRECTION ( 'NONE',  ( 0.000000000000000000, 0.000000000000000000, -1.000000000000000000 ) ) ;
#32186 = CARTESIAN_POINT ( 'NONE',  ( -1.500000000000000666, 0.8316043908598138579, 5.249999999999971578 ) ) ;
#32187 = EDGE_CURVE ( 'NONE', #38297, #24107, #39231, .T. ) ;
#32188 = CARTESIAN_POINT ( 'NONE',  ( -1.501000000000006107, 2.044039956158029803, -6.199999999999988631 ) ) ;
#32189 = ORIENTED_EDGE ( 'NONE', *, *, #64417, .T. ) ;
#32191 = ORIENTED_EDGE ( 'NONE', *, *, #8501, .T. ) ;
#32190 = CARTESIAN_POINT ( 'NONE',  ( -34.49999999999992184, 18.00000000000000355, -15.87701665379258387 ) ) ;
#32192 = ORIENTED_EDGE ( 'NONE', *, *, #51980, .F. ) ;
#32193 = VECTOR ( 'NONE', #34361, 1000.000000000000000 ) ;
#32194 = CARTESIAN_POINT ( 'NONE',  ( -1.500000000000000444, 12.34974226119286200, 5.349999999999972111 ) ) ;
#32195 = ORIENTED_EDGE ( 'NONE', *, *, #66584, .F. ) ;
#32196 = DIRECTION ( 'NONE',  ( 0.000000000000000000, -1.000000000000000000, 0.000000000000000000 ) ) ;
#32197 = VERTEX_POINT ( 'NONE', #43747 ) ;
#32198 = ORIENTED_EDGE ( 'NONE', *, *, #21756, .F. ) ;
#32199 = AXIS2_PLACEMENT_3D ( 'NONE', #17387, #32219, #63600 ) ;
#32200 = AXIS2_PLACEMENT_3D ( 'NONE', #50864, #4638, #25535 ) ;
#32201 = AXIS2_PLACEMENT_3D ( 'NONE', #22594, #38395, #28297 ) ;
#32202 = CARTESIAN_POINT ( 'NONE',  ( 1.499999999999998446, 8.712435565298214613, 3.949999999999976197 ) ) ;
#32203 = EDGE_CURVE ( 'NONE', #4337, #44853, #18150, .T. ) ;
#32204 = AXIS2_PLACEMENT_3D ( 'NONE', #56196, #28134, #52471 ) ;
#32205 = CARTESIAN_POINT ( 'NONE',  ( 56.76366371977627523, 4.382085386227536183, -3.164407296282162552 ) ) ;
#32206 = FACE_BOUND ( 'NONE', #63722, .T. ) ;
#32207 = CARTESIAN_POINT ( 'NONE',  ( -1.501000000000005219, 11.13730669589464739, -2.799999999999997158 ) ) ;
#32208 = CARTESIAN_POINT ( 'NONE',  ( 1.499999999999998446, 11.74352447854375470, -4.549999999999991829 ) ) ;
#32209 = AXIS2_PLACEMENT_3D ( 'NONE', #63135, #37453, #11192 ) ;
#32210 = EDGE_CURVE ( 'NONE', #39008, #26922, #22556, .T. ) ;
#32211 = CIRCLE ( 'NONE', #59147, 0.2500000000000002220 ) ;
#32212 = CARTESIAN_POINT ( 'NONE',  ( -16.72876064540477969, 6.000000000000001776, 26.24999999999999289 ) ) ;
#32213 = B_SPLINE_CURVE_WITH_KNOTS ( 'NONE', 3,
 ( #4006, #14485, #15497, #25251, #10069, #36021, #39762, #56634, #35000, #9056, #10390, #20199, #49905, #14157, #34681, #55311, #24576, #29955, #24912, #45498, #66083, #15157, #61018, #9729, #40752, #35685, #56304, #63025 ),
 .UNSPECIFIED., .F., .F.,
 ( 4, 2, 2, 2, 2, 2, 2, 2, 2, 2, 2, 2, 2, 4 ),
 ( 0.003355179553346076225, 0.003773795610436375420, 0.004192411667526674615, 0.005029643781707272138, 0.005866875895887871395, 0.006285491952978169289, 0.006704108010068468917, 0.007122724067158773750, 0.007541340124249077716, 0.007959956181339381681, 0.008378572238429686514, 0.009215804352610301384, 0.009634420409700604482, 0.01005303646679090931 ),
 .UNSPECIFIED. ) ;
#32214 = DIRECTION ( 'NONE',  ( 1.000000000000000000, -0.000000000000000000, -1.785744754682007245E-16 ) ) ;
#32215 = DIRECTION ( 'NONE',  ( 0.000000000000000000, 0.000000000000000000, -1.000000000000000000 ) ) ;
#32216 = FACE_OUTER_BOUND ( 'NONE', #46190, .T. ) ;
#32217 = CARTESIAN_POINT ( 'NONE',  ( -1.500000000000000888, 11.74352447854375470, 3.599999999999977884 ) ) ;
#32218 = DIRECTION ( 'NONE',  ( 0.000000000000000000, 1.000000000000000000, 0.000000000000000000 ) ) ;
#32219 = DIRECTION ( 'NONE',  ( -0.000000000000000000, -1.000000000000000000, -0.000000000000000000 ) ) ;
#32220 = CARTESIAN_POINT ( 'NONE',  ( -1.501000000000005663, 2.044039956158029803, -2.899999999999998579 ) ) ;
#32221 = CIRCLE ( 'NONE', #40828, 3.999999999999999556 ) ;
#32222 = ORIENTED_EDGE ( 'NONE', *, *, #43188, .T. ) ;
#32223 = AXIS2_PLACEMENT_3D ( 'NONE', #61481, #25360, #27374 ) ;
#32224 = CARTESIAN_POINT ( 'NONE',  ( -1.500000000000002220, 1.437822173508921608, -3.949999999999994404 ) ) ;
#32225 = CARTESIAN_POINT ( 'NONE',  ( -14.49999999999991651, 3.668155236727792534, -40.00000000000000000 ) ) ;
#32226 = ADVANCED_FACE ( 'NONE', ( #38037 ), #54262, .T. ) ;
#32227 = ORIENTED_EDGE ( 'NONE', *, *, #53683, .F. ) ;
#32228 = ORIENTED_EDGE ( 'NONE', *, *, #10381, .F. ) ;
#32229 = CARTESIAN_POINT ( 'NONE',  ( -63.73543489192896772, 2.217703361830635433, -37.69106717122230066 ) ) ;
#32230 = CARTESIAN_POINT ( 'NONE',  ( -1.501000000000006107, 4.468911086754460804, -7.349999999999983658 ) ) ;
#32231 = EDGE_CURVE ( 'NONE', #45926, #36630, #4771, .T. ) ;
#32232 = CARTESIAN_POINT ( 'NONE',  ( -1.500000000000001776, 8.106217782649107306, -1.500000000000000888 ) ) ;
#32233 = EDGE_CURVE ( 'NONE', #61747, #31725, #42476, .T. ) ;
#32234 = ORIENTED_EDGE ( 'NONE', *, *, #24393, .F. ) ;
#32235 = FACE_BOUND ( 'NONE', #62438, .T. ) ;
#32236 = EDGE_LOOP ( 'NONE', ( #51, #54227, #58760, #31444 ) ) ;
#32237 = CARTESIAN_POINT ( 'NONE',  ( 45.50000000000008527, 7.230303992915276368, -17.25000000000003197 ) ) ;
#32238 = DIRECTION ( 'NONE',  ( 1.000000000000000000, 0.000000000000000000, -1.785744754682007245E-16 ) ) ;
#32239 = EDGE_LOOP ( 'NONE', ( #19672, #4464, #61751, #4883 ) ) ;
#32240 = DIRECTION ( 'NONE',  ( 0.000000000000000000, 0.000000000000000000, -1.000000000000000000 ) ) ;
#32241 = AXIS2_PLACEMENT_3D ( 'NONE', #57855, #37590, #42641 ) ;
#32242 = CARTESIAN_POINT ( 'NONE',  ( 46.89703212491128426, 10.14038923652779189, -19.49851534356310623 ) ) ;
#32243 = ORIENTED_EDGE ( 'NONE', *, *, #17561, .F. ) ;
#32244 = DIRECTION ( 'NONE',  ( 0.000000000000000000, 0.000000000000000000, 1.000000000000000000 ) ) ;
#32245 = CARTESIAN_POINT ( 'NONE',  ( -63.79021325637150852, 6.088788742660459441, -25.56195916096220344 ) ) ;
#32246 = AXIS2_PLACEMENT_3D ( 'NONE', #36918, #25840, #5584 ) ;
#32247 = ORIENTED_EDGE ( 'NONE', *, *, #59211, .T. ) ;
#32248 = DIRECTION ( 'NONE',  ( 0.000000000000000000, 0.000000000000000000, 1.000000000000000000 ) ) ;
#32249 = ITEM_DEFINED_TRANSFORMATION ( 'NONE', 'NONE', #38820,  #34470 ) ;
#32250 = AXIS2_PLACEMENT_3D ( 'NONE', #396, #50997, #6082 ) ;
#32251 = CIRCLE ( 'NONE', #54900, 0.2500000000000002220 ) ;
#32252 = EDGE_CURVE ( 'NONE', #18754, #17497, #18479, .T. ) ;
#32253 = AXIS2_PLACEMENT_3D ( 'NONE', #3341, #23894, #35316 ) ;
#32254 = CARTESIAN_POINT ( 'NONE',  ( -1.501000000000004331, 5.075128869403568999, 1.849999999999982547 ) ) ;
#32255 = ORIENTED_EDGE ( 'NONE', *, *, #25403, .F. ) ;
#32256 = DIRECTION ( 'NONE',  ( 0.000000000000000000, 0.000000000000000000, -1.000000000000000000 ) ) ;
#32257 = ORIENTED_EDGE ( 'NONE', *, *, #48108, .F. ) ;
#32258 = EDGE_CURVE ( 'NONE', #29423, #50393, #32980, .T. ) ;
#32259 = CARTESIAN_POINT ( 'NONE',  ( 1.499999999999998446, 11.74352447854375470, 2.699999999999982858 ) ) ;
#32260 = DIRECTION ( 'NONE',  ( -1.000000000000000000, 0.000000000000000000, 5.535218690258613336E-16 ) ) ;
#32261 = DATE_TIME_ROLE ( 'classification_date' ) ;
#32262 = FACE_OUTER_BOUND ( 'NONE', #46440, .T. ) ;
#32263 = DIRECTION ( 'NONE',  ( 1.000000000000000000, -0.000000000000000000, -1.785744754682007245E-16 ) ) ;
#32264 = ORIENTED_EDGE ( 'NONE', *, *, #47354, .F. ) ;
#32265 = DIRECTION ( 'NONE',  ( -1.000000000000000000, -0.000000000000000000, 1.785744754682007245E-16 ) ) ;
#32266 = EDGE_CURVE ( 'NONE', #62033, #34937, #38138, .T. ) ;
#32267 = FACE_OUTER_BOUND ( 'NONE', #13112, .T. ) ;
#32268 = ORIENTED_EDGE ( 'NONE', *, *, #41924, .T. ) ;
#32269 = CARTESIAN_POINT ( 'NONE',  ( 0.000000000000000000, 0.000000000000000000, -1.749999999999999112 ) ) ;
#32270 = LINE ( 'NONE', #62982, #55964 ) ;
#32271 = EDGE_CURVE ( 'NONE', #19632, #1770, #13414, .T. ) ;
#32272 = CARTESIAN_POINT ( 'NONE',  ( 66.50000000000008527, 4.100000000000002309, -38.84999999999999432 ) ) ;
#32273 = AXIS2_PLACEMENT_3D ( 'NONE', #38144, #48291, #22980 ) ;
#32274 = VERTEX_POINT ( 'NONE', #48522 ) ;
#32275 = EDGE_CURVE ( 'NONE', #28662, #1536, #43529, .T. ) ;
#32276 = DIRECTION ( 'NONE',  ( 0.000000000000000000, 1.000000000000000000, 0.000000000000000000 ) ) ;
#32277 = VERTEX_POINT ( 'NONE', #7030 ) ;
#32278 = CARTESIAN_POINT ( 'NONE',  ( 44.50000000000007816, 8.184243194332221805, 25.04999999999996874 ) ) ;
#32279 = CARTESIAN_POINT ( 'NONE',  ( 1.499999999999998446, 2.650257738807137553, -1.400000000000004352 ) ) ;
#32280 = EDGE_LOOP ( 'NONE', ( #11356, #21859 ) ) ;
#32281 = ADVANCED_FACE ( 'NONE', ( #43436 ), #17816, .F. ) ;
#32282 = CARTESIAN_POINT ( 'NONE',  ( 45.50000000000009948, 7.337030118672909218, -3.507594678153422407 ) ) ;
#32283 = CARTESIAN_POINT ( 'NONE',  ( -30.49999999999992895, 11.50000000000000355, -36.75000000000000000 ) ) ;
#32284 = DIRECTION ( 'NONE',  ( 1.000000000000000000, -0.000000000000000000, -1.785744754682007245E-16 ) ) ;
#32285 = LINE ( 'NONE', #26551, #37994 ) ;
#32286 = CARTESIAN_POINT ( 'NONE',  ( -1.501000000000005219, 9.924871130596431001, -1.150000000000003020 ) ) ;
#32287 = DIRECTION ( 'NONE',  ( 0.000000000000000000, 0.000000000000000000, -1.000000000000000000 ) ) ;
#32288 = VERTEX_POINT ( 'NONE', #50513 ) ;
#32289 = VERTEX_POINT ( 'NONE', #19133 ) ;
#32290 = CIRCLE ( 'NONE', #9641, 0.2500000000000000000 ) ;
#32291 = EDGE_CURVE ( 'NONE', #29540, #45711, #8011, .T. ) ;
#32292 = CIRCLE ( 'NONE', #1108, 0.2500000000000000000 ) ;
#32293 = EDGE_LOOP ( 'NONE', ( #65790, #18986, #55988, #40649 ) ) ;
#32294 = ORIENTED_EDGE ( 'NONE', *, *, #24774, .F. ) ;
#32295 = DIRECTION ( 'NONE',  ( 0.000000000000000000, 0.000000000000000000, -1.000000000000000000 ) ) ;
#32296 = VECTOR ( 'NONE', #59706, 1000.000000000000000 ) ;
#32297 = CARTESIAN_POINT ( 'NONE',  ( 0.000000000000000000, 14.00000000000000178, 0.000000000000000000 ) ) ;
#32298 = AXIS2_PLACEMENT_3D ( 'NONE', #62938, #16719, #26176 ) ;
#32299 = CARTESIAN_POINT ( 'NONE',  ( -1.500000000000000222, 3.256475521456244415, 7.099999999999965894 ) ) ;
#32300 = DIRECTION ( 'NONE',  ( 1.000000000000000000, -0.000000000000000000, -1.785744754682007245E-16 ) ) ;
#32301 = ORIENTED_EDGE ( 'NONE', *, *, #3427, .T. ) ;
#32302 = CIRCLE ( 'NONE', #26912, 3.750000000000000000 ) ;
#32303 = CARTESIAN_POINT ( 'NONE',  ( -56.15789000822307742, 2.014365473872266055, -25.96738520187956567 ) ) ;
#32304 = CARTESIAN_POINT ( 'NONE',  ( -16.72876064540477969, 2.000000000000001776, 36.74999999999999289 ) ) ;
#32305 = FACE_BOUND ( 'NONE', #15356, .T. ) ;
#32306 = EDGE_LOOP ( 'NONE', ( #26556, #26018, #9806, #4548, #11254, #63074 ) ) ;
#32307 = AXIS2_PLACEMENT_3D ( 'NONE', #3583, #9959, #30530 ) ;
#32308 = FACE_OUTER_BOUND ( 'NONE', #62597, .T. ) ;
#32309 = ORIENTED_EDGE ( 'NONE', *, *, #15047, .T. ) ;
#32310 = AXIS2_PLACEMENT_3D ( 'NONE', #36560, #11279, #32508 ) ;
#32311 = DIRECTION ( 'NONE',  ( 1.000000000000000000, -0.000000000000000000, -1.785744754682007245E-16 ) ) ;
#32312 = DIRECTION ( 'NONE',  ( 1.000000000000000000, -0.000000000000000000, -1.785744754682007738E-16 ) ) ;
#32313 = VERTEX_POINT ( 'NONE', #24848 ) ;
#32314 = DIRECTION ( 'NONE',  ( -1.000000000000000000, -0.000000000000000000, 1.785744754682007245E-16 ) ) ;
#32315 = CARTESIAN_POINT ( 'NONE',  ( 28.29903810567671840, 22.00000000000000355, -19.75000000000002132 ) ) ;
#32316 = ADVANCED_FACE ( 'NONE', ( #60950, #44421 ), #13746, .F. ) ;
#32317 = CARTESIAN_POINT ( 'NONE',  ( 0.000000000000000000, 5.533333333333333215, 0.000000000000000000 ) ) ;
#32318 = EDGE_CURVE ( 'NONE', #38240, #36538, #24181, .T. ) ;
#32319 = VERTEX_POINT ( 'NONE', #34293 ) ;
#32320 = EDGE_LOOP ( 'NONE', ( #31553, #48599 ) ) ;
#32321 = ORIENTED_EDGE ( 'NONE', *, *, #16406, .F. ) ;
#32322 = DIRECTION ( 'NONE',  ( 0.000000000000000000, 0.000000000000000000, -1.000000000000000000 ) ) ;
#32323 = CYLINDRICAL_SURFACE ( 'NONE', #15172, 0.2500000000000000000 ) ;
#32324 = VERTEX_POINT ( 'NONE', #45432 ) ;
#32325 = DIRECTION ( 'NONE',  ( 0.000000000000000000, 0.000000000000000000, -1.000000000000000000 ) ) ;
#32326 = DIRECTION ( 'NONE',  ( 1.000000000000000000, 0.000000000000000000, -1.785744754682007245E-16 ) ) ;
#32327 = ORIENTED_EDGE ( 'NONE', *, *, #64371, .T. ) ;
#32328 = ORIENTED_EDGE ( 'NONE', *, *, #35831, .F. ) ;
#32329 = CARTESIAN_POINT ( 'NONE',  ( -29.28418722720583389, 17.00000000000000000, -40.75000000000000711 ) ) ;
#32331 = ORIENTED_EDGE ( 'NONE', *, *, #29095, .F. ) ;
#32330 = DIRECTION ( 'NONE',  ( 0.000000000000000000, 0.000000000000000000, -1.000000000000000000 ) ) ;
#32332 = CALENDAR_DATE ( 2023, 4, 9 ) ;
#32333 = ORIENTED_EDGE ( 'NONE', *, *, #2754, .F. ) ;
#32334 = FACE_OUTER_BOUND ( 'NONE', #48507, .T. ) ;
#32335 = VERTEX_POINT ( 'NONE', #61298 ) ;
#32336 = FACE_OUTER_BOUND ( 'NONE', #15374, .T. ) ;
#32337 = ORIENTED_EDGE ( 'NONE', *, *, #13584, .T. ) ;
#32338 = DIRECTION ( 'NONE',  ( 0.000000000000000000, 0.000000000000000000, -1.000000000000000000 ) ) ;
#32339 = DIRECTION ( 'NONE',  ( 1.000000000000000000, -0.000000000000000000, -1.785744754682007245E-16 ) ) ;
#32340 = SECURITY_CLASSIFICATION_LEVEL ( 'unclassified' ) ;
#32341 = DIRECTION ( 'NONE',  ( 0.000000000000000000, 0.000000000000000000, -1.000000000000000000 ) ) ;
#32342 = VECTOR ( 'NONE', #35144, 1000.000000000000000 ) ;
#32343 = ORIENTED_EDGE ( 'NONE', *, *, #53547, .F. ) ;
#32344 = AXIS2_PLACEMENT_3D ( 'NONE', #35519, #15991, #57150 ) ;
#32345 = ADVANCED_FACE ( 'NONE', ( #19805 ), #60308, .F. ) ;
#32346 = VECTOR ( 'NONE', #63697, 1000.000000000000000 ) ;
#32347 = CARTESIAN_POINT ( 'NONE',  ( 1.499999999999998446, 11.13730669589464739, 6.549999999999968736 ) ) ;
#32348 = ORIENTED_EDGE ( 'NONE', *, *, #8890, .T. ) ;
#32349 = DIRECTION ( 'NONE',  ( 0.000000000000000000, 0.000000000000000000, -1.000000000000000000 ) ) ;
#32350 = CARTESIAN_POINT ( 'NONE',  ( -1.500000000000002887, 5.075128869403568999, -6.999999999999984901 ) ) ;
#32351 = CARTESIAN_POINT ( 'NONE',  ( 44.79406627883530234, 8.748963653466629964, -18.09205425764405462 ) ) ;
#32352 = CARTESIAN_POINT ( 'NONE',  ( 63.22684056005259379, 4.100000000000002309, -24.14999999999999503 ) ) ;
#32353 = ORIENTED_EDGE ( 'NONE', *, *, #4974, .T. ) ;
#32354 = AXIS2_PLACEMENT_3D ( 'NONE', #36937, #17735, #1553 ) ;
#32355 = ADVANCED_FACE ( 'NONE', ( #45095 ), #51179, .F. ) ;
#32356 = DIRECTION ( 'NONE',  ( 0.000000000000000000, 0.000000000000000000, 1.000000000000000000 ) ) ;
#32357 = CARTESIAN_POINT ( 'NONE',  ( -56.14999999999992042, 2.000000000000001776, -5.249999999999991118 ) ) ;
#32358 = DIRECTION ( 'NONE',  ( 1.000000000000000000, 0.000000000000000000, -1.785744754682007245E-16 ) ) ;
#32359 = CARTESIAN_POINT ( 'NONE',  ( 46.27052021827704920, 9.038570491603724832, 1.938001923491559753 ) ) ;
#32360 = CARTESIAN_POINT ( 'NONE',  ( 1.499999999999998446, 11.13730669589464739, 6.999999999999966249 ) ) ;
#32361 = ORIENTED_EDGE ( 'NONE', *, *, #10705, .F. ) ;
#32362 = CYLINDRICAL_SURFACE ( 'NONE', #46571, 0.2500000000000002220 ) ;
#32363 = ORIENTED_EDGE ( 'NONE', *, *, #18124, .F. ) ;
#32364 =( REPRESENTATION_RELATIONSHIP ('NONE','NONE', #35694, #62359 ) REPRESENTATION_RELATIONSHIP_WITH_TRANSFORMATION ( #21884 )SHAPE_REPRESENTATION_RELATIONSHIP( ) );
#32365 = VERTEX_POINT ( 'NONE', #54918 ) ;
#32366 = CARTESIAN_POINT ( 'NONE',  ( -30.49999999999992895, 11.50000000000000355, 1.249999999999999334 ) ) ;
#32368 = VERTEX_POINT ( 'NONE', #40678 ) ;
#32367 = DIRECTION ( 'NONE',  ( 0.000000000000000000, 0.000000000000000000, -1.000000000000000000 ) ) ;
#32369 = CARTESIAN_POINT ( 'NONE',  ( 25.70096189432340594, 6.000000000000008882, 1.249999999999978906 ) ) ;
#32370 = DIRECTION ( 'NONE',  ( 4.336808689942017736E-16, 0.000000000000000000, 1.000000000000000000 ) ) ;
#32371 = DIRECTION ( 'NONE',  ( 1.000000000000000000, -0.000000000000000000, -1.785744754682007738E-16 ) ) ;
#32372 = CARTESIAN_POINT ( 'NONE',  ( -1.501000000000005663, 8.106217782649107306, -3.599999999999994316 ) ) ;
#32373 = ORIENTED_EDGE ( 'NONE', *, *, #17853, .T. ) ;
#32374 = EDGE_CURVE ( 'NONE', #54652, #57700, #41373, .T. ) ;
#32375 = CIRCLE ( 'NONE', #31302, 4.000000000000000000 ) ;
#32376 = ORIENTED_EDGE ( 'NONE', *, *, #65354, .F. ) ;
#32377 = LINE ( 'NONE', #63418, #49459 ) ;
#32378 = CARTESIAN_POINT ( 'NONE',  ( 60.00000000000008527, 22.00000000000000355, 19.60000000000000142 ) ) ;
#32379 = LINE ( 'NONE', #47571, #12022 ) ;
#32380 = DIRECTION ( 'NONE',  ( 1.000000000000000000, -0.000000000000000000, -1.785744754682007492E-16 ) ) ;
#32381 = FACE_BOUND ( 'NONE', #22557, .T. ) ;
#32382 = VERTEX_POINT ( 'NONE', #4618 ) ;
#32383 = DIRECTION ( 'NONE',  ( 1.000000000000000000, 0.000000000000000000, -1.785744754682007245E-16 ) ) ;
#32384 = ORIENTED_EDGE ( 'NONE', *, *, #12462, .T. ) ;
#32385 = DIRECTION ( 'NONE',  ( 1.000000000000000000, 0.000000000000000000, 0.000000000000000000 ) ) ;
#32386 = CIRCLE ( 'NONE', #24860, 4.000000000000000888 ) ;
#32387 = VERTEX_POINT ( 'NONE', #15095 ) ;
#32388 = CYLINDRICAL_SURFACE ( 'NONE', #25498, 3.750000000000000000 ) ;
#32389 = CARTESIAN_POINT ( 'NONE',  ( -1.501000000000003887, 9.318653347947323695, 4.799999999999975842 ) ) ;
#32390 = CIRCLE ( 'NONE', #59320, 4.000000000000000888 ) ;
#32391 = LINE ( 'NONE', #55, #33706 ) ;
#32392 = AXIS2_PLACEMENT_3D ( 'NONE', #18542, #39095, #59701 ) ;
#32393 = EDGE_CURVE ( 'NONE', #11790, #30394, #22028, .T. ) ;
#32394 = FACE_OUTER_BOUND ( 'NONE', #63013, .T. ) ;
#32395 = ORIENTED_EDGE ( 'NONE', *, *, #8700, .F. ) ;
#32396 = B_SPLINE_CURVE_WITH_KNOTS ( 'NONE', 3,
 ( #10766, #51944, #335, #37357, #17187, #22214 ),
 .UNSPECIFIED., .F., .F.,
 ( 4, 2, 4 ),
 ( 0.000000000000000000, 0.001243915601579421212, 0.002487831203158842423 ),
 .UNSPECIFIED. ) ;
#32397 = EDGE_LOOP ( 'NONE', ( #30979, #2053, #64128, #23975 ) ) ;
#32398 = LINE ( 'NONE', #22620, #46065 ) ;
#32399 = DIRECTION ( 'NONE',  ( -1.000000000000000000, -0.000000000000000000, 1.785744754682007245E-16 ) ) ;
#32400 = DIRECTION ( 'NONE',  ( 1.000000000000000000, -0.000000000000000000, -1.785744754682007245E-16 ) ) ;
#32401 = CARTESIAN_POINT ( 'NONE',  ( 56.15000000000009805, 2.000000000000001776, -36.75000000000000000 ) ) ;
#32402 = CARTESIAN_POINT ( 'NONE',  ( -56.14996540617340059, 6.200063422019904458, 5.389162019222436761 ) ) ;
#32403 = CARTESIAN_POINT ( 'NONE',  ( -1.500000000000000888, 8.106217782649107306, 3.399999999999979039 ) ) ;
#32404 = CALENDAR_DATE ( 2023, 4, 9 ) ;
#32405 = CARTESIAN_POINT ( 'NONE',  ( -30.26422120316814812, 13.99160937752305678, 26.12880077780319610 ) ) ;
#32406 = EDGE_CURVE ( 'NONE', #57099, #7684, #55552, .T. ) ;
#32407 = EDGE_LOOP ( 'NONE', ( #23970, #65281, #15441, #28253 ) ) ;
#32408 = VERTEX_POINT ( 'NONE', #14091 ) ;
#32409 = ORIENTED_EDGE ( 'NONE', *, *, #35838, .T. ) ;
#32410 = FACE_BOUND ( 'NONE', #62951, .T. ) ;
#32411 = CARTESIAN_POINT ( 'NONE',  ( 1.499999999999998446, 1.437822173508921608, 6.549999999999966960 ) ) ;
#32412 = AXIS2_PLACEMENT_3D ( 'NONE', #61212, #36537, #20713 ) ;
#32413 = CARTESIAN_POINT ( 'NONE',  ( -53.48191221813492291, 5.136051628870793806, -34.93878746164930504 ) ) ;
#32414 = DIRECTION ( 'NONE',  ( 0.000000000000000000, 0.000000000000000000, -1.000000000000000000 ) ) ;
#32415 = EDGE_CURVE ( 'NONE', #13008, #17297, #17694, .T. ) ;
#32416 = PLANE ( 'NONE',  #9960 ) ;
#32417 = DIRECTION ( 'NONE',  ( 0.000000000000000000, 0.000000000000000000, 1.000000000000000000 ) ) ;
#32418 = DIRECTION ( 'NONE',  ( 0.000000000000000000, 0.000000000000000000, -1.000000000000000000 ) ) ;
#32419 = DIRECTION ( 'NONE',  ( 0.000000000000000000, 1.000000000000000000, -0.000000000000000000 ) ) ;
#32420 = EDGE_CURVE ( 'NONE', #20806, #13334, #64030, .T. ) ;
#32421 = CARTESIAN_POINT ( 'NONE',  ( -1.500000000000002220, 6.287564434701784499, -3.249999999999996447 ) ) ;
#32422 = CARTESIAN_POINT ( 'NONE',  ( -1.501000000000005219, 1.437822173508921608, -1.400000000000004352 ) ) ;
#32423 = CARTESIAN_POINT ( 'NONE',  ( -1.500000000000002220, 9.924871130596431001, -3.499999999999994671 ) ) ;
#32424 = CARTESIAN_POINT ( 'NONE',  ( -1.501000000000004775, 5.075128869403568999, 1.149999999999985256 ) ) ;
#32425 = VERTEX_POINT ( 'NONE', #25183 ) ;
#32426 = ADVANCED_FACE ( 'NONE', ( #35270 ), #49840, .F. ) ;
#32427 = DATE_AND_TIME ( #2096, #9477 ) ;
#32428 = CARTESIAN_POINT ( 'NONE',  ( 46.40115657237395652, 9.951552369212823379, -1.800067077892496981 ) ) ;
#32429 = AXIS2_PLACEMENT_3D ( 'NONE', #45735, #14393, #20095 ) ;
#32430 = ORIENTED_EDGE ( 'NONE', *, *, #19472, .F. ) ;
#32431 = FACE_OUTER_BOUND ( 'NONE', #1758, .T. ) ;
#32432 = AXIS2_PLACEMENT_3D ( 'NONE', #57562, #17404, #62953 ) ;
#32433 = ORIENTED_EDGE ( 'NONE', *, *, #12411, .F. ) ;
#32434 = ORIENTED_EDGE ( 'NONE', *, *, #19625, .T. ) ;
#32435 = ORIENTED_EDGE ( 'NONE', *, *, #53315, .T. ) ;
#32436 = DIRECTION ( 'NONE',  ( -0.000000000000000000, -1.000000000000000000, -0.000000000000000000 ) ) ;
#32437 = DIRECTION ( 'NONE',  ( -0.000000000000000000, -1.000000000000000000, -0.000000000000000000 ) ) ;
#32438 = PERSON ( 'NAUO-PER30', 'UNSPECIFIED', 'UNSPECIFIED', ('UNSPECIFIED'), ('UNSPECIFIED'), ('UNSPECIFIED') ) ;
#32439 = VERTEX_POINT ( 'NONE', #56239 ) ;
#32440 = ORIENTED_EDGE ( 'NONE', *, *, #38792, .T. ) ;
#32441 = ORIENTED_EDGE ( 'NONE', *, *, #60405, .F. ) ;
#32442 = ADVANCED_FACE ( 'NONE', ( #24508 ), #10000, .F. ) ;
#32443 = VERTEX_POINT ( 'NONE', #39692 ) ;
#32444 = ORIENTED_EDGE ( 'NONE', *, *, #7477, .F. ) ;
#32445 = ORIENTED_EDGE ( 'NONE', *, *, #64005, .F. ) ;
#32446 = CYLINDRICAL_SURFACE ( 'NONE', #55912, 2.099999999999997868 ) ;
#32447 = EDGE_CURVE ( 'NONE', #50004, #57164, #49997, .T. ) ;
#32448 = DIRECTION ( 'NONE',  ( 1.000000000000000000, -0.000000000000000000, -1.785744754682007738E-16 ) ) ;
#32449 = CARTESIAN_POINT ( 'NONE',  ( -1.500000000000000444, 8.712435565298214613, 5.349999999999972111 ) ) ;
#32450 = ORIENTED_EDGE ( 'NONE', *, *, #63866, .T. ) ;
#32451 = DIRECTION ( 'NONE',  ( -1.224646799147353454E-16, 0.000000000000000000, -1.000000000000000000 ) ) ;
#32452 = DIRECTION ( 'NONE',  ( 0.000000000000000000, 0.000000000000000000, -1.000000000000000000 ) ) ;
#32453 = ORIENTED_EDGE ( 'NONE', *, *, #45714, .T. ) ;
#32454 = VECTOR ( 'NONE', #6376, 1000.000000000000000 ) ;
#32455 = ORIENTED_EDGE ( 'NONE', *, *, #56323, .T. ) ;
#32456 = DIRECTION ( 'NONE',  ( 0.000000000000000000, 0.000000000000000000, -1.000000000000000000 ) ) ;
#32457 = CARTESIAN_POINT ( 'NONE',  ( -1.500000000000001110, 9.924871130596431001, 2.099999999999982325 ) ) ;
#32458 = CARTESIAN_POINT ( 'NONE',  ( -1.500000000000001998, 2.044039956158029803, -2.450000000000001066 ) ) ;
#32459 = ADVANCED_FACE ( 'NONE', ( #36275 ), #15431, .F. ) ;
#32460 = CARTESIAN_POINT ( 'NONE',  ( -25.68717373423285366, 15.86883317781104985, -1.249999999999994227 ) ) ;
#32461 = CARTESIAN_POINT ( 'NONE',  ( -16.72876064540477969, 2.000000000000001776, -26.25000000000000711 ) ) ;
#32462 = EDGE_CURVE ( 'NONE', #7221, #13372, #10321, .T. ) ;
#32463 = CYLINDRICAL_SURFACE ( 'NONE', #63268, 0.2500000000000002220 ) ;
#32464 = CARTESIAN_POINT ( 'NONE',  ( -7.999999999999913847, 22.00000000000000355, -1.999999999999998224 ) ) ;
#32465 = VECTOR ( 'NONE', #10051, 1000.000000000000000 ) ;
#32467 = CYLINDRICAL_SURFACE ( 'NONE', #827, 0.2500000000000002220 ) ;
#32466 = DIRECTION ( 'NONE',  ( 0.3939192985791677426, -0.9191450300180578070, 0.000000000000000000 ) ) ;
#32468 = CARTESIAN_POINT ( 'NONE',  ( 60.00000000000008527, -8.889444430272813946, 1.400000000000011013 ) ) ;
#32469 = AXIS2_PLACEMENT_3D ( 'NONE', #60222, #4528, #66601 ) ;
#32470 = EDGE_LOOP ( 'NONE', ( #39750, #45867, #18128, #38273 ) ) ;
#32471 = CC_DESIGN_APPROVAL ( #50293, ( #64798 ) ) ;
#32472 = ORIENTED_EDGE ( 'NONE', *, *, #5102, .F. ) ;
#32473 = LINE ( 'NONE', #27418, #29714 ) ;
#32474 = CARTESIAN_POINT ( 'NONE',  ( 1.499999999999998446, 5.681346652052677193, -0.3500000000000070832 ) ) ;
#32475 = CIRCLE ( 'NONE', #22760, 0.2500000000000000000 ) ;
#32476 = CARTESIAN_POINT ( 'NONE',  ( 59.99999999999986500, 15.50000000000000355, 5.250000000000004441 ) ) ;
#32477 = CARTESIAN_POINT ( 'NONE',  ( -1.500000000000000222, 11.13730669589464739, 7.699999999999964650 ) ) ;
#32478 = ORIENTED_EDGE ( 'NONE', *, *, #57453, .F. ) ;
#32479 = EDGE_CURVE ( 'NONE', #40831, #62440, #26204, .T. ) ;
#32480 = LINE ( 'NONE', #8424, #18695 ) ;
#32481 = FACE_BOUND ( 'NONE', #28281, .T. ) ;
#32482 = ORIENTED_EDGE ( 'NONE', *, *, #47331, .T. ) ;
#32483 = CARTESIAN_POINT ( 'NONE',  ( -1.500000000000001110, 12.95596004384197109, 2.199999999999982858 ) ) ;
#32484 = DIRECTION ( 'NONE',  ( 1.000000000000000000, -0.000000000000000000, -1.785744754682007245E-16 ) ) ;
#32485 = DIRECTION ( 'NONE',  ( 0.000000000000000000, 0.000000000000000000, -1.000000000000000000 ) ) ;
#32486 = VERTEX_POINT ( 'NONE', #1231 ) ;
#32487 = CARTESIAN_POINT ( 'NONE',  ( -1.501000000000004775, 0.8316043908598138579, -0.3500000000000084155 ) ) ;
#32488 = CARTESIAN_POINT ( 'NONE',  ( -1.501000000000005663, 13.56217782649107839, -3.499999999999995559 ) ) ;
#32489 = ORIENTED_EDGE ( 'NONE', *, *, #44017, .F. ) ;
#32490 = CARTESIAN_POINT ( 'NONE',  ( -1.501000000000006107, 8.712435565298214613, -6.049999999999986500 ) ) ;
#32491 = CARTESIAN_POINT ( 'NONE',  ( -1.500000000000000666, 0.8316043908598138579, 5.499999999999971578 ) ) ;
#32492 = CYLINDRICAL_SURFACE ( 'NONE', #10474, 4.000000000000000000 ) ;
#32493 = EDGE_CURVE ( 'NONE', #22846, #31506, #11234, .T. ) ;
#32494 = DIRECTION ( 'NONE',  ( 1.000000000000000000, 0.000000000000000000, -0.000000000000000000 ) ) ;
#32495 = ORIENTED_EDGE ( 'NONE', *, *, #52740, .F. ) ;
#32496 = DIRECTION ( 'NONE',  ( -1.000000000000000000, 0.000000000000000000, 2.723942067279593413E-16 ) ) ;
#32497 = ADVANCED_FACE ( 'NONE', ( #16102 ), #46435, .F. ) ;
#32498 = PERSON_AND_ORGANIZATION_ROLE ( 'classification_officer' ) ;
#32499 = AXIS2_PLACEMENT_3D ( 'NONE', #581, #10329, #62639 ) ;
#32500 = ORIENTED_EDGE ( 'NONE', *, *, #39016, .T. ) ;
#32501 = LINE ( 'NONE', #52444, #36871 ) ;
#32502 = ORIENTED_EDGE ( 'NONE', *, *, #37178, .T. ) ;
#32503 = AXIS2_PLACEMENT_3D ( 'NONE', #43392, #1928, #43066 ) ;
#32504 = EDGE_CURVE ( 'NONE', #17067, #29985, #16649, .T. ) ;
#32505 = AXIS2_PLACEMENT_3D ( 'NONE', #35304, #60979, #34642 ) ;
#32506 = ORIENTED_EDGE ( 'NONE', *, *, #20682, .F. ) ;
#32507 = DIRECTION ( 'NONE',  ( 0.000000000000000000, 0.000000000000000000, -1.000000000000000000 ) ) ;
#32508 = DIRECTION ( 'NONE',  ( 0.000000000000000000, 0.000000000000000000, -1.000000000000000000 ) ) ;
#32509 = CARTESIAN_POINT ( 'NONE',  ( -1.501000000000006107, 2.650257738807137553, -5.849999999999989875 ) ) ;
#32510 = EDGE_LOOP ( 'NONE', ( #6405, #46782, #38225, #4987 ) ) ;
#32511 = VECTOR ( 'NONE', #45725, 1000.000000000000000 ) ;
#32512 = AXIS2_PLACEMENT_3D ( 'NONE', #3141, #43589, #12933 ) ;
#32514 = ORIENTED_EDGE ( 'NONE', *, *, #60723, .F. ) ;
#32513 = DIRECTION ( 'NONE',  ( 0.000000000000000000, 0.000000000000000000, -1.000000000000000000 ) ) ;
#32515 = ORIENTED_EDGE ( 'NONE', *, *, #23781, .T. ) ;
#32516 = FACE_OUTER_BOUND ( 'NONE', #59891, .T. ) ;
#32517 = ORIENTED_EDGE ( 'NONE', *, *, #65615, .F. ) ;
#32518 = DIRECTION ( 'NONE',  ( -0.000000000000000000, 1.000000000000000000, 0.000000000000000000 ) ) ;
#32519 = ORIENTED_EDGE ( 'NONE', *, *, #51545, .T. ) ;
#32520 = EDGE_LOOP ( 'NONE', ( #3882, #20188, #20537, #36921 ) ) ;
#32521 = AXIS2_PLACEMENT_3D ( 'NONE', #4024, #45180, #55987 ) ;
#32522 = CIRCLE ( 'NONE', #44354, 0.2500000000000002220 ) ;
#32523 = EDGE_CURVE ( 'NONE', #33824, #26493, #28461, .T. ) ;
#32524 = LINE ( 'NONE', #61669, #40856 ) ;
#32525 = CARTESIAN_POINT ( 'NONE',  ( -29.16765322494694601, 13.61538461538461853, 40.75000000000000711 ) ) ;
#32526 = FACE_BOUND ( 'NONE', #13438, .T. ) ;
#32527 = DIRECTION ( 'NONE',  ( 1.000000000000000000, -0.000000000000000000, -1.785744754682007245E-16 ) ) ;
#32528 = CARTESIAN_POINT ( 'NONE',  ( 28.67896919218153329, 6.000000000000001776, -40.75000000000002132 ) ) ;
#32529 = ORIENTED_EDGE ( 'NONE', *, *, #58876, .F. ) ;
#32530 = CC_DESIGN_DATE_AND_TIME_ASSIGNMENT ( #9096, #3722, ( #3106 ) ) ;
#32531 = FACE_OUTER_BOUND ( 'NONE', #41033, .T. ) ;
#32532 = CARTESIAN_POINT ( 'NONE',  ( -34.49999999999992184, 14.24301760304387621, -35.25000000000000000 ) ) ;
#32533 = DIRECTION ( 'NONE',  ( 1.000000000000000000, -0.000000000000000000, -1.785744754682007738E-16 ) ) ;
#32534 = CARTESIAN_POINT ( 'NONE',  ( -30.49999999999992539, 14.00000000000000533, -8.475403330758517484 ) ) ;
#32535 = CC_DESIGN_PERSON_AND_ORGANIZATION_ASSIGNMENT ( #20212, #51932, ( #13086 ) ) ;
#32536 = ADVANCED_FACE ( 'NONE', ( #57570 ), #31566, .F. ) ;
#32537 = CARTESIAN_POINT ( 'NONE',  ( -1.500000000000000888, 8.106217782649107306, 3.849999999999977884 ) ) ;
#32538 = LINE ( 'NONE', #51821, #42384 ) ;
#32539 = CARTESIAN_POINT ( 'NONE',  ( -1.500000000000001554, 10.53108891324553831, -0.1000000000000073608 ) ) ;
#32540 = AXIS2_PLACEMENT_3D ( 'NONE', #15247, #10155, #40176 ) ;
#32541 = EDGE_CURVE ( 'NONE', #58551, #43659, #15544, .T. ) ;
#32542 = CARTESIAN_POINT ( 'NONE',  ( -1.501000000000005663, 11.74352447854375470, -3.849999999999993427 ) ) ;
#32543 = ORIENTED_EDGE ( 'NONE', *, *, #22642, .F. ) ;
#32544 = EDGE_CURVE ( 'NONE', #60631, #167, #62633, .T. ) ;
#32545 = VECTOR ( 'NONE', #52923, 1000.000000000000000 ) ;
#32546 = CIRCLE ( 'NONE', #22889, 0.2500000000000002220 ) ;
#32547 = CYLINDRICAL_SURFACE ( 'NONE', #36552, 0.2500000000000002220 ) ;
#32548 = CARTESIAN_POINT ( 'NONE',  ( -1.501000000000004775, 3.862693304105353054, 0.6999999999999891864 ) ) ;
#32549 = ORIENTED_EDGE ( 'NONE', *, *, #35034, .T. ) ;
#32550 = ORIENTED_EDGE ( 'NONE', *, *, #805, .F. ) ;
#32551 = CARTESIAN_POINT ( 'NONE',  ( -1.500000000000002220, 6.287564434701784499, -4.449999999999993960 ) ) ;
#32552 = ADVANCED_FACE ( 'NONE', ( #20798 ), #66689, .F. ) ;
#32554 = AXIS2_PLACEMENT_3D ( 'NONE', #59328, #53626, #8044 ) ;
#32553 = DIRECTION ( 'NONE',  ( 1.000000000000000000, 0.000000000000000000, -3.652049423109066841E-16 ) ) ;
#32555 = AXIS2_PLACEMENT_3D ( 'NONE', #19000, #55115, #55441 ) ;
#32556 = CYLINDRICAL_SURFACE ( 'NONE', #9832, 0.2500000000000000000 ) ;
#32557 = VERTEX_POINT ( 'NONE', #20477 ) ;
#32558 = EDGE_CURVE ( 'NONE', #56711, #25274, #51851, .T. ) ;
#32559 = FACE_BOUND ( 'NONE', #46111, .T. ) ;
#32560 = VERTEX_POINT ( 'NONE', #5286 ) ;
#32561 = CARTESIAN_POINT ( 'NONE',  ( -30.02933684743846143, 13.96620050916455469, 36.64832458898375478 ) ) ;
#32562 = FACE_OUTER_BOUND ( 'NONE', #22198, .T. ) ;
#32563 = ORIENTED_EDGE ( 'NONE', *, *, #47331, .F. ) ;
#32564 = DIRECTION ( 'NONE',  ( 1.000000000000000000, -0.000000000000000000, -1.785744754682007245E-16 ) ) ;
#32565 = CARTESIAN_POINT ( 'NONE',  ( -36.99999999999992184, 2.000000000000001776, -3.749999999999994671 ) ) ;
#32566 = AXIS2_PLACEMENT_3D ( 'NONE', #12687, #42694, #22483 ) ;
#32567 = AXIS2_PLACEMENT_3D ( 'NONE', #32458, #57777, #52755 ) ;
#32568 = EDGE_LOOP ( 'NONE', ( #9748, #59367, #11682, #10739 ) ) ;
#32569 = CARTESIAN_POINT ( 'NONE',  ( -12.99999999999991651, 2.000000000000001776, 19.00000000000000355 ) ) ;
#32570 = CARTESIAN_POINT ( 'NONE',  ( -27.29190334872521362, 17.00000000000000000, -1.249999999999994227 ) ) ;
#32571 = VERTEX_POINT ( 'NONE', #26516 ) ;
#32572 = DIRECTION ( 'NONE',  ( 1.000000000000000000, 0.000000000000000000, -1.785744754682007245E-16 ) ) ;
#32573 = CIRCLE ( 'NONE', #47651, 0.2500000000000002220 ) ;
#32574 = ITEM_DEFINED_TRANSFORMATION ( 'NONE', 'NONE', #6533,  #34470 ) ;
#32575 = CIRCLE ( 'NONE', #29331, 0.2500000000000000000 ) ;
#32576 = CARTESIAN_POINT ( 'NONE',  ( -1.501000000000006107, 9.318653347947323695, -5.949999999999987743 ) ) ;
#32577 = VERTEX_POINT ( 'NONE', #25869 ) ;
#32578 = EDGE_CURVE ( 'NONE', #45746, #61567, #51168, .T. ) ;
#32579 = CARTESIAN_POINT ( 'NONE',  ( -28.64891297470489917, 13.18032045300425459, -36.74999999999999289 ) ) ;
#32580 = EDGE_LOOP ( 'NONE', ( #19263, #5811 ) ) ;
#32581 = FACE_OUTER_BOUND ( 'NONE', #52443, .T. ) ;
#32582 = CARTESIAN_POINT ( 'NONE',  ( 1.499999999999998446, 6.893782217350892694, 0.5999999999999892086 ) ) ;
#32583 = DATE_AND_TIME ( #37639, #31970 ) ;
#32584 = FACE_OUTER_BOUND ( 'NONE', #39764, .T. ) ;
#32585 = EDGE_CURVE ( 'NONE', #21066, #3273, #31892, .T. ) ;
#32586 = ORIENTED_EDGE ( 'NONE', *, *, #22039, .T. ) ;
#32587 = CARTESIAN_POINT ( 'NONE',  ( -1.500000000000002220, 8.106217782649107306, -3.149999999999996358 ) ) ;
#32588 = CIRCLE ( 'NONE', #42265, 0.2500000000000002220 ) ;
#32589 = B_SPLINE_CURVE_WITH_KNOTS ( 'NONE', 3,
 ( #10090, #20555, #51266, #41111, #29978, #5027, #36370, #19555, #40108, #4702, #50594, #14507, #9750, #31332, #57011, #41446, #46519, #36040, #30989, #45183 ),
 .UNSPECIFIED., .F., .F.,
 ( 4, 2, 2, 2, 2, 2, 2, 2, 2, 4 ),
 ( 0.000000000000000000, 0.0006040240134648175744, 0.001208048026929635149, 0.001812072040394452615, 0.002416096053859270298, 0.003020120067324087981, 0.003624144080788905230, 0.004228168094253722913, 0.004530180100986131754, 0.004832192107718540595 ),
 .UNSPECIFIED. ) ;
#32590 = CARTESIAN_POINT ( 'NONE',  ( -1.501000000000006107, 13.56217782649107839, -7.949999999999979750 ) ) ;
#32591 = VERTEX_POINT ( 'NONE', #57246 ) ;
#32592 = DIRECTION ( 'NONE',  ( 0.000000000000000000, 0.000000000000000000, -1.000000000000000000 ) ) ;
#32593 = AXIS2_PLACEMENT_3D ( 'NONE', #32092, #31106, #26386 ) ;
#32594 = CARTESIAN_POINT ( 'NONE',  ( -16.72876064540477614, 6.000000000000003553, -32.74999999999999289 ) ) ;
#32595 = DIRECTION ( 'NONE',  ( 1.000000000000000000, 0.000000000000000000, -1.785744754682007245E-16 ) ) ;
#32596 = EDGE_LOOP ( 'NONE', ( #1122, #19941, #39015, #45947 ) ) ;
#32597 = AXIS2_PLACEMENT_3D ( 'NONE', #41810, #26634, #41475 ) ;
#32598 = CIRCLE ( 'NONE', #63873, 0.2500000000000002220 ) ;
#32599 = EDGE_CURVE ( 'NONE', #58517, #41502, #22072, .T. ) ;
#32600 = DIRECTION ( 'NONE',  ( 1.000000000000000000, -0.000000000000000000, -1.785744754682007245E-16 ) ) ;
#32601 = ORIENTED_EDGE ( 'NONE', *, *, #61017, .F. ) ;
#32602 = LINE ( 'NONE', #28204, #33067 ) ;
#32603 = CARTESIAN_POINT ( 'NONE',  ( -66.49999999999991473, 4.100000000000002309, -5.249999999999991118 ) ) ;
#32604 = ORIENTED_EDGE ( 'NONE', *, *, #14164, .F. ) ;
#32605 = CIRCLE ( 'NONE', #23978, 0.2500000000000000555 ) ;
#32606 = EDGE_CURVE ( 'NONE', #19950, #61453, #40334, .T. ) ;
#32607 = DIRECTION ( 'NONE',  ( 0.000000000000000000, 0.000000000000000000, -1.000000000000000000 ) ) ;
#32608 = AXIS2_PLACEMENT_3D ( 'NONE', #6780, #26355, #36442 ) ;
#32609 = DIRECTION ( 'NONE',  ( -1.000000000000000000, -2.636779683484744575E-14, 0.000000000000000000 ) ) ;
#32610 = DIRECTION ( 'NONE',  ( -0.7404348101180118213, -0.6721281812016990376, 0.000000000000000000 ) ) ;
#32611 = DIRECTION ( 'NONE',  ( 0.000000000000000000, 1.000000000000000000, 0.000000000000000000 ) ) ;
#32612 = DIRECTION ( 'NONE',  ( 0.000000000000000000, 0.000000000000000000, -1.000000000000000000 ) ) ;
#32613 = DIRECTION ( 'NONE',  ( -1.000000000000000000, -0.000000000000000000, 1.785744754682007245E-16 ) ) ;
#32614 = ORIENTED_EDGE ( 'NONE', *, *, #30677, .T. ) ;
#32616 = ORIENTED_EDGE ( 'NONE', *, *, #37935, .F. ) ;
#32615 = AXIS2_PLACEMENT_3D ( 'NONE', #17124, #31927, #11716 ) ;
#32617 = CIRCLE ( 'NONE', #43398, 0.2500000000000002220 ) ;
#32618 = ORIENTED_EDGE ( 'NONE', *, *, #41465, .F. ) ;
#32619 = CC_DESIGN_DATE_AND_TIME_ASSIGNMENT ( #59636, #8341, ( #15788 ) ) ;
#32620 = ORIENTED_EDGE ( 'NONE', *, *, #66475, .F. ) ;
#32621 = CARTESIAN_POINT ( 'NONE',  ( 1.499999999999998446, 1.437822173508921608, 5.349999999999969447 ) ) ;
#32622 = CIRCLE ( 'NONE', #26144, 0.2500000000000002220 ) ;
#32623 = CARTESIAN_POINT ( 'NONE',  ( 47.60235514575570903, 11.61977869920356810, -40.75000000000002842 ) ) ;
#32624 = CARTESIAN_POINT ( 'NONE',  ( -1.501000000000004331, 10.53108891324553831, 2.449999999999982858 ) ) ;
#32625 = LINE ( 'NONE', #26562, #37894 ) ;
#32627 = ORIENTED_EDGE ( 'NONE', *, *, #64373, .F. ) ;
#32626 = EDGE_CURVE ( 'NONE', #52229, #1050, #23127, .T. ) ;
#32628 = CARTESIAN_POINT ( 'NONE',  ( 1.499999999999998446, 14.16839560914018570, -4.549999999999991829 ) ) ;
#32629 = DIRECTION ( 'NONE',  ( -1.000000000000000000, -0.000000000000000000, 1.785744754682007245E-16 ) ) ;
#32630 = FACE_BOUND ( 'NONE', #38970, .T. ) ;
#32631 = ORIENTED_EDGE ( 'NONE', *, *, #18708, .F. ) ;
#32632 = EDGE_CURVE ( 'NONE', #58251, #19087, #41416, .T. ) ;
#32633 = LINE ( 'NONE', #42735, #12861 ) ;
#32634 = ORIENTED_EDGE ( 'NONE', *, *, #8917, .F. ) ;
#32635 = EDGE_CURVE ( 'NONE', #43435, #31179, #50042, .T. ) ;
#32636 = DIRECTION ( 'NONE',  ( 0.000000000000000000, 0.000000000000000000, -1.000000000000000000 ) ) ;
#32637 = CARTESIAN_POINT ( 'NONE',  ( 56.77315943994756964, 3.960689164031500731, -17.84999999999999076 ) ) ;
#32638 = VERTEX_POINT ( 'NONE', #27505 ) ;
#32639 = DIRECTION ( 'NONE',  ( 0.000000000000000000, 0.000000000000000000, -1.000000000000000000 ) ) ;
#32640 = CARTESIAN_POINT ( 'NONE',  ( -14.29903810567657274, -18.22374841615669183, -1.249999999999994227 ) ) ;
#32641 = EDGE_CURVE ( 'NONE', #4348, #19807, #13345, .T. ) ;
#32642 = CARTESIAN_POINT ( 'NONE',  ( -29.88697512829027048, 17.00000000000000000, -40.75000000000000711 ) ) ;
#32643 = CARTESIAN_POINT ( 'NONE',  ( -1.501000000000003443, 8.712435565298214613, 6.999999999999967137 ) ) ;
#32644 = ORIENTED_EDGE ( 'NONE', *, *, #23677, .T. ) ;
#32645 = CIRCLE ( 'NONE', #39080, 2.099999999999996980 ) ;
#32646 = ADVANCED_FACE ( 'NONE', ( #42676 ), #18399, .F. ) ;
#32647 = ORIENTED_EDGE ( 'NONE', *, *, #15797, .F. ) ;
#32648 = DIRECTION ( 'NONE',  ( 1.000000000000000000, 0.000000000000000000, 0.000000000000000000 ) ) ;
#32649 = ORIENTED_EDGE ( 'NONE', *, *, #57465, .T. ) ;
#32650 = AXIS2_PLACEMENT_3D ( 'NONE', #21375, #16658, #57485 ) ;
#32651 = DIRECTION ( 'NONE',  ( 0.000000000000000000, 0.000000000000000000, 1.000000000000000000 ) ) ;
#32652 = DIRECTION ( 'NONE',  ( 1.000000000000000000, -0.000000000000000000, -1.785744754682007492E-16 ) ) ;
#32653 = EDGE_CURVE ( 'NONE', #64087, #26190, #1886, .T. ) ;
#32654 = EDGE_LOOP ( 'NONE', ( #15625, #41934, #51576, #10951 ) ) ;
#32655 = VECTOR ( 'NONE', #39674, 1000.000000000000000 ) ;
#32656 = CARTESIAN_POINT ( 'NONE',  ( -1.500000000000002442, 12.95596004384197109, -5.249999999999988454 ) ) ;
#32657 = FACE_BOUND ( 'NONE', #50658, .T. ) ;
#32658 = VERTEX_POINT ( 'NONE', #32901 ) ;
#32659 = ORIENTED_EDGE ( 'NONE', *, *, #30474, .T. ) ;
#32661 = ORIENTED_EDGE ( 'NONE', *, *, #37746, .T. ) ;
#32660 = CARTESIAN_POINT ( 'NONE',  ( -66.49999999999991473, 22.00000000000000355, 43.50000000000014921 ) ) ;
#32662 = PERSON_AND_ORGANIZATION ( #54220, #27038 ) ;
#32663 = ORIENTED_EDGE ( 'NONE', *, *, #57847, .F. ) ;
#32664 = DIRECTION ( 'NONE',  ( 0.000000000000000000, 0.000000000000000000, -1.000000000000000000 ) ) ;
#32665 = ORIENTED_EDGE ( 'NONE', *, *, #64883, .T. ) ;
#32666 = EDGE_CURVE ( 'NONE', #22696, #25229, #8054, .T. ) ;
#32667 = B_SPLINE_CURVE_WITH_KNOTS ( 'NONE', 3,
 ( #48865, #64057, #27597, #48535, #12113, #63719 ),
 .UNSPECIFIED., .F., .F.,
 ( 4, 2, 4 ),
 ( 0.000000000000000000, 0.001243915601579420778, 0.002487831203158841556 ),
 .UNSPECIFIED. ) ;
#32668 = CARTESIAN_POINT ( 'NONE',  ( -1.500000000000001776, 11.74352447854375470, -1.050000000000004707 ) ) ;
#32669 = AXIS2_PLACEMENT_3D ( 'NONE', #45832, #14816, #15165 ) ;
#32670 = ORIENTED_EDGE ( 'NONE', *, *, #36748, .T. ) ;
#32671 = FACE_OUTER_BOUND ( 'NONE', #14788, .T. ) ;
#32672 = CARTESIAN_POINT ( 'NONE',  ( -1.501000000000006107, 2.044039956158029803, -7.099999999999982769 ) ) ;
#32673 = CIRCLE ( 'NONE', #46689, 0.2500000000000002220 ) ;
#32674 = VECTOR ( 'NONE', #51827, 1000.000000000000000 ) ;
#32675 = APPROVAL_STATUS ( 'not_yet_approved' ) ;
#32676 = DIRECTION ( 'NONE',  ( 1.000000000000000000, -0.000000000000000000, -1.785744754682007492E-16 ) ) ;
#32677 = CYLINDRICAL_SURFACE ( 'NONE', #49368, 0.2500000000000000555 ) ;
#32678 = EDGE_CURVE ( 'NONE', #13687, #14532, #19908, .T. ) ;
#32679 = VERTEX_POINT ( 'NONE', #38941 ) ;
#32680 = CIRCLE ( 'NONE', #46696, 0.2500000000000002220 ) ;
#32681 = DIRECTION ( 'NONE',  ( 0.000000000000000000, 0.000000000000000000, -1.000000000000000000 ) ) ;
#32682 = EDGE_LOOP ( 'NONE', ( #63918, #15636, #17658 ) ) ;
#32683 = CARTESIAN_POINT ( 'NONE',  ( -1.500000000000001554, 14.16839560914018570, 0.5999999999999916511 ) ) ;
#32684 = DIRECTION ( 'NONE',  ( 0.000000000000000000, 0.000000000000000000, -1.000000000000000000 ) ) ;
#32685 = CARTESIAN_POINT ( 'NONE',  ( 46.68712816577853886, 10.73797063724486556, -19.55020432505823536 ) ) ;
#32686 = DIRECTION ( 'NONE',  ( -1.000000000000000000, -0.000000000000000000, 1.785744754682007245E-16 ) ) ;
#32687 = CARTESIAN_POINT ( 'NONE',  ( 66.50000000000008527, 4.100000000000002309, 34.65000000000000568 ) ) ;
#32688 = EDGE_CURVE ( 'NONE', #49291, #2345, #52240, .T. ) ;
#32689 = LINE ( 'NONE', #22229, #42195 ) ;
#32690 = DIRECTION ( 'NONE',  ( 1.000000000000000000, -0.000000000000000000, -1.785744754682007245E-16 ) ) ;
#32691 = CARTESIAN_POINT ( 'NONE',  ( 48.00000000000008527, 12.00000000000000178, 1.249999999999971134 ) ) ;
#32692 = CARTESIAN_POINT ( 'NONE',  ( -35.73367406390882195, 16.11842967979285390, -40.41048511310470559 ) ) ;
#32693 = EDGE_CURVE ( 'NONE', #62248, #21388, #36011, .T. ) ;
#32694 = EDGE_CURVE ( 'NONE', #63446, #2459, #53516, .T. ) ;
#32695 = ORIENTED_EDGE ( 'NONE', *, *, #24128, .T. ) ;
#32696 = TOROIDAL_SURFACE ( 'NONE', #12239, 1.400000000000000133, 0.5000000000000003331 ) ;
#32697 = DIRECTION ( 'NONE',  ( 0.000000000000000000, 0.000000000000000000, -1.000000000000000000 ) ) ;
#32699 = EDGE_LOOP ( 'NONE', ( #4518, #23064 ) ) ;
#32698 = DIRECTION ( 'NONE',  ( 0.000000000000000000, 0.000000000000000000, -1.000000000000000000 ) ) ;
#32700 = AXIS2_PLACEMENT_3D ( 'NONE', #20246, #52292, #31671 ) ;
#32701 = AXIS2_PLACEMENT_3D ( 'NONE', #11170, #46591, #47593 ) ;
#32702 = DIRECTION ( 'NONE',  ( 1.000000000000000000, -0.000000000000000000, -1.785744754682007245E-16 ) ) ;
#32703 = DIRECTION ( 'NONE',  ( 0.000000000000000000, 0.000000000000000000, -1.000000000000000000 ) ) ;
#32704 = DIRECTION ( 'NONE',  ( 1.000000000000000000, 0.000000000000000000, -1.785744754682007245E-16 ) ) ;
#32705 = FACE_OUTER_BOUND ( 'NONE', #40459, .T. ) ;
#32706 = ORIENTED_EDGE ( 'NONE', *, *, #15047, .F. ) ;
#32707 = EDGE_LOOP ( 'NONE', ( #26340, #63767 ) ) ;
#32708 = ORIENTED_EDGE ( 'NONE', *, *, #52249, .T. ) ;
#32709 = CARTESIAN_POINT ( 'NONE',  ( -1.501000000000003887, 5.075128869403568999, 5.149999999999972822 ) ) ;
#32710 = DIRECTION ( 'NONE',  ( 0.000000000000000000, 0.000000000000000000, -1.000000000000000000 ) ) ;
#32711 = CARTESIAN_POINT ( 'NONE',  ( 1.499999999999998446, 5.075128869403568999, 4.899999999999971934 ) ) ;
#32712 = DIRECTION ( 'NONE',  ( -1.000000000000000000, -0.000000000000000000, 1.785744754682007245E-16 ) ) ;
#32713 = FACE_BOUND ( 'NONE', #22634, .T. ) ;
#32714 = ORIENTED_EDGE ( 'NONE', *, *, #38341, .F. ) ;
#32715 = VECTOR ( 'NONE', #25262, 1000.000000000000000 ) ;
#32716 = DIRECTION ( 'NONE',  ( 0.000000000000000000, 0.000000000000000000, -1.000000000000000000 ) ) ;
#32717 = ORIENTED_EDGE ( 'NONE', *, *, #51976, .F. ) ;
#32718 = CARTESIAN_POINT ( 'NONE',  ( -29.26610861537715280, 13.67739542938612907, 26.25000000520392263 ) ) ;
#32719 = AXIS2_PLACEMENT_3D ( 'NONE', #62536, #5506, #51744 ) ;
#32720 = AXIS2_PLACEMENT_3D ( 'NONE', #46076, #9643, #45404 ) ;
#32721 = ORIENTED_EDGE ( 'NONE', *, *, #26854, .T. ) ;
#32722 = DIRECTION ( 'NONE',  ( -4.081702296416018955E-16, 0.000000000000000000, -1.000000000000000000 ) ) ;
#32723 = LINE ( 'NONE', #47255, #50101 ) ;
#32724 = EDGE_CURVE ( 'NONE', #624, #12219, #59771, .T. ) ;
#32725 = B_SPLINE_CURVE_WITH_KNOTS ( 'NONE', 3,
 ( #17572, #26356, #7105, #37431, #6781, #6445, #58071, #52339, #1395, #22279, #2069, #31397, #11833, #32402, #52012, #6085, #46920, #53020, #47592, #27351, #16260, #47922, #21965, #42514, #5767, #11487, #1709, #716 ),
 .UNSPECIFIED., .F., .F.,
 ( 4, 2, 2, 2, 2, 2, 2, 2, 2, 2, 2, 2, 2, 4 ),
 ( 0.003355179553346075792, 0.003773795610436379323, 0.004192411667526682421, 0.005029643781707288618, 0.005866875895887894814, 0.006285491952978196177, 0.006704108010068496673, 0.007122724067158798036, 0.007541340124249099400, 0.007959956181339400763, 0.008378572238429702126, 0.009215804352610299649, 0.009634420409700597543, 0.01005303646679089544 ),
 .UNSPECIFIED. ) ;
#32726 = CYLINDRICAL_SURFACE ( 'NONE', #27336, 2.099999999999997868 ) ;
#32727 = CARTESIAN_POINT ( 'NONE',  ( 56.15000000000009805, 2.000000000000002220, 15.60860350993185186 ) ) ;
#32728 = ORIENTED_EDGE ( 'NONE', *, *, #55009, .T. ) ;
#32729 = CIRCLE ( 'NONE', #394, 0.2500000000000002220 ) ;
#32730 = ORIENTED_EDGE ( 'NONE', *, *, #16096, .T. ) ;
#32731 = DIRECTION ( 'NONE',  ( 0.000000000000000000, 0.000000000000000000, -1.000000000000000000 ) ) ;
#32732 = DIRECTION ( 'NONE',  ( 1.000000000000000000, -0.000000000000000000, -1.785744754682007492E-16 ) ) ;
#32733 = EDGE_CURVE ( 'NONE', #60254, #33146, #28510, .T. ) ;
#32734 = CARTESIAN_POINT ( 'NONE',  ( 53.50000000000007105, 22.00000000000000355, 17.25000000000001066 ) ) ;
#32735 = CARTESIAN_POINT ( 'NONE',  ( -53.48285158647464499, 5.134607056317067375, 24.45052543965832115 ) ) ;
#32736 = CYLINDRICAL_SURFACE ( 'NONE', #34087, 0.2500000000000000555 ) ;
#32737 = CARTESIAN_POINT ( 'NONE',  ( -36.99999999999992184, 2.000000000000001776, 24.74999999999999645 ) ) ;
#32738 = ORIENTED_EDGE ( 'NONE', *, *, #49877, .F. ) ;
#32739 = DATE_AND_TIME ( #32404, #25993 ) ;
#32740 = FACE_OUTER_BOUND ( 'NONE', #29561, .T. ) ;
#32741 = AXIS2_PLACEMENT_3D ( 'NONE', #60896, #4236, #40977 ) ;
#32742 = LINE ( 'NONE', #27356, #40930 ) ;
#32743 = EDGE_LOOP ( 'NONE', ( #22608, #5333 ) ) ;
#32744 = VECTOR ( 'NONE', #36711, 1000.000000000000000 ) ;
#32745 = CYLINDRICAL_SURFACE ( 'NONE', #57987, 0.2500000000000002220 ) ;
#32746 = DIRECTION ( 'NONE',  ( 0.000000000000000000, 0.000000000000000000, -1.000000000000000000 ) ) ;
#32747 = CARTESIAN_POINT ( 'NONE',  ( 63.70235298670909430, 2.283577002328847971, 27.31257000220753639 ) ) ;
#32748 = CARTESIAN_POINT ( 'NONE',  ( 1.499999999999998446, 12.95596004384197109, -4.299999999999990941 ) ) ;
#32749 = EDGE_CURVE ( 'NONE', #30620, #62881, #58683, .T. ) ;
#32750 = ORIENTED_EDGE ( 'NONE', *, *, #5992, .F. ) ;
#32751 = CARTESIAN_POINT ( 'NONE',  ( -63.81235323726723863, 6.130291353969963275, 25.69564873514347525 ) ) ;
#32752 = AXIS2_PLACEMENT_3D ( 'NONE', #27519, #58268, #7631 ) ;
#32753 = DIRECTION ( 'NONE',  ( -0.000000000000000000, -1.000000000000000000, -0.000000000000000000 ) ) ;
#32754 = DIRECTION ( 'NONE',  ( 1.000000000000000000, 0.000000000000000000, -1.785744754682007245E-16 ) ) ;
#32755 = CARTESIAN_POINT ( 'NONE',  ( -53.45615409663889750, 4.633100049480507465, 13.77665327926503203 ) ) ;
#32756 = CARTESIAN_POINT ( 'NONE',  ( -1.501000000000006107, 12.95596004384197109, -6.649999999999984368 ) ) ;
#32757 = FACE_OUTER_BOUND ( 'NONE', #29224, .T. ) ;
#32758 = AXIS2_PLACEMENT_3D ( 'NONE', #34939, #40346, #66335 ) ;
#32759 = CYLINDRICAL_SURFACE ( 'NONE', #47309, 0.2500000000000000000 ) ;
#32760 = DIRECTION ( 'NONE',  ( -0.000000000000000000, -1.000000000000000000, -0.000000000000000000 ) ) ;
#32761 = DATE_AND_TIME ( #2738, #39724 ) ;
#32763 = CARTESIAN_POINT ( 'NONE',  ( 45.69227239973263011, 7.890856589698848289, -2.783938490499898943 ) ) ;
#32762 = CIRCLE ( 'NONE', #42289, 0.2500000000000002220 ) ;
#32764 = VERTEX_POINT ( 'NONE', #53849 ) ;
#32765 = DIRECTION ( 'NONE',  ( -0.000000000000000000, -1.000000000000000000, -0.000000000000000000 ) ) ;
#32766 = CARTESIAN_POINT ( 'NONE',  ( 28.29903810567671840, -18.22374841615669183, 1.249999999999978018 ) ) ;
#32767 = EDGE_CURVE ( 'NONE', #45825, #40389, #47881, .T. ) ;
#32768 = VERTEX_POINT ( 'NONE', #28177 ) ;
#32769 = ORIENTED_EDGE ( 'NONE', *, *, #33773, .T. ) ;
#32770 = EDGE_CURVE ( 'NONE', #37268, #32771, #29552, .T. ) ;
#32771 = VERTEX_POINT ( 'NONE', #2561 ) ;
#32772 = DIRECTION ( 'NONE',  ( -1.000000000000000000, 0.000000000000000000, 0.000000000000000000 ) ) ;
#32773 = ADVANCED_FACE ( 'NONE', ( #44019 ), #1556, .F. ) ;
#32774 = CIRCLE ( 'NONE', #487, 3.750000000000000000 ) ;
#32775 = CYLINDRICAL_SURFACE ( 'NONE', #30025, 0.2500000000000000000 ) ;
#32776 = EDGE_LOOP ( 'NONE', ( #65913, #21998, #65991, #36705 ) ) ;
#32777 = VERTEX_POINT ( 'NONE', #64617 ) ;
#32778 = ORIENTED_EDGE ( 'NONE', *, *, #49714, .F. ) ;
#32779 = EDGE_LOOP ( 'NONE', ( #23867, #47512 ) ) ;
#32780 = VERTEX_POINT ( 'NONE', #17087 ) ;
#32781 = ORIENTED_EDGE ( 'NONE', *, *, #14450, .F. ) ;
#32782 = CARTESIAN_POINT ( 'NONE',  ( -29.16765322494694601, 13.61538461538461853, 5.249999999999998224 ) ) ;
#32783 = DIRECTION ( 'NONE',  ( 1.000000000000000000, -0.000000000000000000, -1.785744754682007245E-16 ) ) ;
#32784 = AXIS2_PLACEMENT_3D ( 'NONE', #26637, #20923, #61756 ) ;
#32785 = DIRECTION ( 'NONE',  ( -0.000000000000000000, -1.000000000000000000, -0.000000000000000000 ) ) ;
#32786 = ORIENTED_EDGE ( 'NONE', *, *, #47766, .T. ) ;
#32787 = AXIS2_PLACEMENT_3D ( 'NONE', #48787, #54204, #28524 ) ;
#32788 = CARTESIAN_POINT ( 'NONE',  ( 0.000000000000000000, 0.000000000000000000, -1.749999999999999778 ) ) ;
#32789 = CARTESIAN_POINT ( 'NONE',  ( 1.499999999999998446, 5.075128869403568999, -7.449999999999982414 ) ) ;
#32790 = EDGE_LOOP ( 'NONE', ( #4238, #49378, #45081, #29823 ) ) ;
#32791 = ORIENTED_EDGE ( 'NONE', *, *, #14144, .F. ) ;
#32792 = DIRECTION ( 'NONE',  ( 1.000000000000000000, 0.000000000000000000, -1.785744754682007245E-16 ) ) ;
#32793 = ADVANCED_FACE ( 'NONE', ( #37622 ), #34203, .F. ) ;
#32794 = CARTESIAN_POINT ( 'NONE',  ( 63.78996697832010909, 2.111679980742799945, -4.560629594603088144 ) ) ;
#32795 = DIRECTION ( 'NONE',  ( 0.000000000000000000, 0.000000000000000000, -1.000000000000000000 ) ) ;
#32796 = CARTESIAN_POINT ( 'NONE',  ( -63.51109370958163680, 2.713363431166750495, -3.667191389642897814 ) ) ;
#32797 = ADVANCED_FACE ( 'NONE', ( #55480 ), #39936, .F. ) ;
#32798 = AXIS2_PLACEMENT_3D ( 'NONE', #24766, #29801, #60540 ) ;
#32799 = DIRECTION ( 'NONE',  ( 1.000000000000000000, 0.000000000000000000, -1.785744754682007245E-16 ) ) ;
#32800 = CARTESIAN_POINT ( 'NONE',  ( -56.52875600305948467, 5.391119886065834699, 17.42786309558178814 ) ) ;
#32801 = EDGE_CURVE ( 'NONE', #30554, #56189, #13455, .T. ) ;
#32802 = VECTOR ( 'NONE', #27914, 1000.000000000000000 ) ;
#32804 = CARTESIAN_POINT ( 'NONE',  ( -1.501000000000004775, 3.256475521456245303, 0.3499999999999905964 ) ) ;
#32803 = CARTESIAN_POINT ( 'NONE',  ( -63.70757584746913693, 2.271877370719393774, -35.68052588885270637 ) ) ;
#32805 = CARTESIAN_POINT ( 'NONE',  ( -1.501000000000006107, 10.53108891324553831, -6.199999999999987743 ) ) ;
#32806 = EDGE_LOOP ( 'NONE', ( #37567, #46906, #53420, #49022 ) ) ;
#32807 = ORIENTED_EDGE ( 'NONE', *, *, #25933, .F. ) ;
#32808 = CARTESIAN_POINT ( 'NONE',  ( -1.500000000000000666, 12.34974226119286200, 5.149999999999974598 ) ) ;
#32809 = CARTESIAN_POINT ( 'NONE',  ( -1.500000000000000888, 11.74352447854375470, 3.849999999999977884 ) ) ;
#32810 = CARTESIAN_POINT ( 'NONE',  ( -60.00000000000024158, 15.50000000000000355, 26.25000000000001066 ) ) ;
#32811 = DIRECTION ( 'NONE',  ( 0.000000000000000000, 0.000000000000000000, -1.000000000000000000 ) ) ;
#32812 = VERTEX_POINT ( 'NONE', #9225 ) ;
#32813 = AXIS2_PLACEMENT_3D ( 'NONE', #27552, #43714, #48141 ) ;
#32814 = FACE_BOUND ( 'NONE', #35142, .T. ) ;
#32815 = ORIENTED_EDGE ( 'NONE', *, *, #13317, .T. ) ;
#32816 = CARTESIAN_POINT ( 'NONE',  ( -16.72876064540477614, 6.000000000000005329, -15.75000000000000711 ) ) ;
#32817 = DIRECTION ( 'NONE',  ( 0.000000000000000000, 0.000000000000000000, 1.000000000000000000 ) ) ;
#32818 = CARTESIAN_POINT ( 'NONE',  ( -1.500000000000001332, 6.287564434701784499, 0.6999999999999882982 ) ) ;
#32819 = VERTEX_POINT ( 'NONE', #44334 ) ;
#32820 = CARTESIAN_POINT ( 'NONE',  ( 1.499999999999998446, 12.34974226119286200, 5.599999999999971223 ) ) ;
#32821 = FACE_OUTER_BOUND ( 'NONE', #11124, .T. ) ;
#32822 = ADVANCED_FACE ( 'NONE', ( #60224 ), #65598, .F. ) ;
#32823 = VERTEX_POINT ( 'NONE', #59873 ) ;
#32824 = DIRECTION ( 'NONE',  ( 1.000000000000000000, -0.000000000000000000, -1.785744754682007245E-16 ) ) ;
#32825 = EDGE_CURVE ( 'NONE', #44537, #43846, #30672, .T. ) ;
#32826 = CARTESIAN_POINT ( 'NONE',  ( -11.49999999999991651, -18.22374841615669183, 40.00000000000000000 ) ) ;
#32827 = VECTOR ( 'NONE', #65063, 1000.000000000000000 ) ;
#32828 = DIRECTION ( 'NONE',  ( 1.000000000000000000, -0.000000000000000000, -1.785744754682007738E-16 ) ) ;
#32829 = DIRECTION ( 'NONE',  ( 0.000000000000000000, 0.000000000000000000, -1.000000000000000000 ) ) ;
#32830 = ORIENTED_EDGE ( 'NONE', *, *, #54642, .F. ) ;
#32831 = AXIS2_PLACEMENT_3D ( 'NONE', #53136, #6888, #27448 ) ;
#32832 = DIRECTION ( 'NONE',  ( 1.000000000000000000, -0.000000000000000000, -1.785744754682007245E-16 ) ) ;
#32833 = EDGE_LOOP ( 'NONE', ( #53114, #36047 ) ) ;
#32834 = COORDINATED_UNIVERSAL_TIME_OFFSET ( 1, 0, .AHEAD. ) ;
#32835 = VERTEX_POINT ( 'NONE', #39599 ) ;
#32836 = DIRECTION ( 'NONE',  ( -1.000000000000000000, -0.000000000000000000, 1.785744754682007245E-16 ) ) ;
#32837 = ORIENTED_EDGE ( 'NONE', *, *, #8509, .T. ) ;
#32838 = EDGE_CURVE ( 'NONE', #51936, #30574, #50757, .T. ) ;
#32839 = ORIENTED_EDGE ( 'NONE', *, *, #61181, .F. ) ;
#32840 = ORIENTED_EDGE ( 'NONE', *, *, #55715, .F. ) ;
#32841 = EDGE_CURVE ( 'NONE', #2775, #30065, #4531, .T. ) ;
#32842 = CARTESIAN_POINT ( 'NONE',  ( 53.44239477218622625, 3.561343854688804988, -17.78425550105184172 ) ) ;
#32843 = DIRECTION ( 'NONE',  ( -1.000000000000000000, 0.000000000000000000, 5.337610695313253357E-16 ) ) ;
#32844 = DIRECTION ( 'NONE',  ( 0.000000000000000000, 0.000000000000000000, -1.000000000000000000 ) ) ;
#32845 = AXIS2_PLACEMENT_3D ( 'NONE', #12272, #11586, #27758 ) ;
#32846 = VERTEX_POINT ( 'NONE', #9584 ) ;
#32847 = VECTOR ( 'NONE', #32553, 1000.000000000000000 ) ;
#32848 = EDGE_CURVE ( 'NONE', #45560, #6896, #8252, .T. ) ;
#32850 = ORIENTED_EDGE ( 'NONE', *, *, #61714, .T. ) ;
#32849 = LINE ( 'NONE', #53141, #1983 ) ;
#32851 = ORIENTED_EDGE ( 'NONE', *, *, #5956, .T. ) ;
#32852 = DIRECTION ( 'NONE',  ( 0.000000000000000000, 0.000000000000000000, -1.000000000000000000 ) ) ;
#32853 = EDGE_CURVE ( 'NONE', #47183, #60632, #53317, .T. ) ;
#32854 = EDGE_LOOP ( 'NONE', ( #21910, #21919, #2329, #59562 ) ) ;
#32855 = CYLINDRICAL_SURFACE ( 'NONE', #11174, 0.2500000000000002220 ) ;
#32856 = ORIENTED_EDGE ( 'NONE', *, *, #35019, .T. ) ;
#32857 = ORIENTED_EDGE ( 'NONE', *, *, #22642, .T. ) ;
#32858 = EDGE_CURVE ( 'NONE', #27980, #43437, #20040, .T. ) ;
#32859 = DIRECTION ( 'NONE',  ( -1.000000000000000000, 0.000000000000000000, -0.000000000000000000 ) ) ;
#32860 = AXIS2_PLACEMENT_3D ( 'NONE', #11154, #26342, #12164 ) ;
#32861 = CARTESIAN_POINT ( 'NONE',  ( 56.77315943994758385, 4.100000000000002309, -7.349999999999988098 ) ) ;
#32862 = FACE_BOUND ( 'NONE', #41664, .T. ) ;
#32863 = DIRECTION ( 'NONE',  ( 1.000000000000000000, -0.000000000000000000, -1.785744754682007245E-16 ) ) ;
#32864 = CARTESIAN_POINT ( 'NONE',  ( -53.49999999999992184, 4.100000000000002309, 15.75000000000001066 ) ) ;
#32865 = VERTEX_POINT ( 'NONE', #49754 ) ;
#32866 = DIRECTION ( 'NONE',  ( 0.000000000000000000, 0.000000000000000000, -1.000000000000000000 ) ) ;
#32867 = CYLINDRICAL_SURFACE ( 'NONE', #37678, 0.2500000000000002220 ) ;
#32868 = DIRECTION ( 'NONE',  ( 1.000000000000000000, -0.000000000000000000, -1.785744754682007245E-16 ) ) ;
#32869 = CYLINDRICAL_SURFACE ( 'NONE', #63797, 0.2500000000000002220 ) ;
#32870 = VECTOR ( 'NONE', #29189, 1000.000000000000000 ) ;
#32871 = CARTESIAN_POINT ( 'NONE',  ( 63.84215247938578131, 6.185708860592001201, 16.03143712566262735 ) ) ;
#32872 = CARTESIAN_POINT ( 'NONE',  ( -1.501000000000006107, 3.862693304105353054, -6.549999999999987388 ) ) ;
#32873 = EDGE_CURVE ( 'NONE', #56501, #12931, #18838, .T. ) ;
#32874 = AXIS2_PLACEMENT_3D ( 'NONE', #7491, #48628, #11872 ) ;
#32875 = CARTESIAN_POINT ( 'NONE',  ( -1.500000000000002665, 5.681346652052677193, -5.949999999999988631 ) ) ;
#32876 = ORIENTED_EDGE ( 'NONE', *, *, #53211, .T. ) ;
#32877 = ADVANCED_FACE ( 'NONE', ( #4207 ), #14334, .F. ) ;
#32878 = CARTESIAN_POINT ( 'NONE',  ( 1.499999999999998446, 4.468911086754460804, 1.749999999999983569 ) ) ;
#32879 = DIRECTION ( 'NONE',  ( -1.000000000000000000, 1.828554710416409096E-16, 3.652049423109066841E-16 ) ) ;
#32880 = ORIENTED_EDGE ( 'NONE', *, *, #22622, .F. ) ;
#32881 = VERTEX_POINT ( 'NONE', #28825 ) ;
#32882 = DIRECTION ( 'NONE',  ( -1.000000000000000000, 2.602085213965210642E-15, -6.718555132733223716E-16 ) ) ;
#32883 = CARTESIAN_POINT ( 'NONE',  ( -1.500000000000001332, 11.74352447854375470, 0.7999999999999869438 ) ) ;
#32884 = ADVANCED_FACE ( 'NONE', ( #55158, #50081 ), #19389, .F. ) ;
#32885 = CARTESIAN_POINT ( 'NONE',  ( 1.499999999999998446, 2.044039956158028915, 7.349999999999965006 ) ) ;
#32886 = ORIENTED_EDGE ( 'NONE', *, *, #27168, .T. ) ;
#32887 = ORIENTED_EDGE ( 'NONE', *, *, #61793, .F. ) ;
#32888 = FACE_BOUND ( 'NONE', #63459, .T. ) ;
#32889 = CIRCLE ( 'NONE', #21058, 0.4999999999999995559 ) ;
#32890 = EDGE_LOOP ( 'NONE', ( #58769, #15498 ) ) ;
#32891 = DIRECTION ( 'NONE',  ( 0.000000000000000000, 0.000000000000000000, -1.000000000000000000 ) ) ;
#32892 = CARTESIAN_POINT ( 'NONE',  ( -1.501000000000003443, 11.74352447854375470, 6.649999999999968381 ) ) ;
#32893 = ORIENTED_EDGE ( 'NONE', *, *, #739, .T. ) ;
#32894 = DIRECTION ( 'NONE',  ( 0.000000000000000000, 0.000000000000000000, -1.000000000000000000 ) ) ;
#32895 = CYLINDRICAL_SURFACE ( 'NONE', #19469, 2.500000000000000444 ) ;
#32896 = ORIENTED_EDGE ( 'NONE', *, *, #7393, .F. ) ;
#32897 = CARTESIAN_POINT ( 'NONE',  ( -1.501000000000004331, 3.256475521456245303, 3.149999999999978595 ) ) ;
#32898 = CARTESIAN_POINT ( 'NONE',  ( -53.49999999999992184, 22.00000000000000355, -27.74999999999999289 ) ) ;
#32899 = ADVANCED_FACE ( 'NONE', ( #3223 ), #64942, .F. ) ;
#32900 = ORIENTED_EDGE ( 'NONE', *, *, #38870, .T. ) ;
#32901 = CARTESIAN_POINT ( 'NONE',  ( -1.500000000000002887, 4.468911086754460804, -7.099999999999982769 ) ) ;
#32902 = APPROVAL_DATE_TIME ( #27849, #2918 ) ;
#32903 = EDGE_CURVE ( 'NONE', #42640, #50608, #39274, .T. ) ;
#32904 = DIRECTION ( 'NONE',  ( -1.000000000000000000, -0.000000000000000000, 1.785744754682007245E-16 ) ) ;
#32905 = ORIENTED_EDGE ( 'NONE', *, *, #31209, .T. ) ;
#32906 = CIRCLE ( 'NONE', #3815, 0.2500000000000000000 ) ;
#32907 = DIRECTION ( 'NONE',  ( -1.000000000000000000, -0.000000000000000000, 1.785744754682007245E-16 ) ) ;
#32908 = ORIENTED_EDGE ( 'NONE', *, *, #38239, .F. ) ;
#32909 = FACE_OUTER_BOUND ( 'NONE', #1817, .T. ) ;
#32910 = DIRECTION ( 'NONE',  ( 0.000000000000000000, 0.000000000000000000, 1.000000000000000000 ) ) ;
#32911 = COORDINATED_UNIVERSAL_TIME_OFFSET ( 1, 0, .AHEAD. ) ;
#32912 = CARTESIAN_POINT ( 'NONE',  ( -34.65703867534810456, 14.69472980160402464, -18.13779984540667201 ) ) ;
#32913 = VERTEX_POINT ( 'NONE', #46361 ) ;
#32914 = DIRECTION ( 'NONE',  ( 1.000000000000000000, -0.000000000000000000, -1.785744754682007245E-16 ) ) ;
#32915 = DIRECTION ( 'NONE',  ( 1.000000000000000000, 0.000000000000000000, -1.785744754682007245E-16 ) ) ;
#32916 = ORIENTED_EDGE ( 'NONE', *, *, #51762, .T. ) ;
#32917 = ADVANCED_FACE ( 'NONE', ( #41954 ), #56818, .F. ) ;
#32918 = AXIS2_PLACEMENT_3D ( 'NONE', #62925, #12309, #58842 ) ;
#32919 = DIRECTION ( 'NONE',  ( -1.000000000000000000, -0.000000000000000000, 3.652049423109066841E-16 ) ) ;
#32920 = DIRECTION ( 'NONE',  ( 0.000000000000000000, 0.000000000000000000, -1.000000000000000000 ) ) ;
#32921 = CARTESIAN_POINT ( 'NONE',  ( -1.500000000000000222, 2.044039956158028915, 7.599999999999965894 ) ) ;
#32922 = EDGE_CURVE ( 'NONE', #31691, #21117, #44671, .T. ) ;
#32924 = EDGE_CURVE ( 'NONE', #19283, #14957, #29594, .T. ) ;
#32923 = VECTOR ( 'NONE', #61887, 1000.000000000000000 ) ;
#32925 = EDGE_LOOP ( 'NONE', ( #46077, #51136, #63079, #62975, #53445 ) ) ;
#32926 = CARTESIAN_POINT ( 'NONE',  ( -1.500000000000000444, 3.862693304105353054, 5.849999999999970335 ) ) ;
#32927 = ORIENTED_EDGE ( 'NONE', *, *, #42910, .F. ) ;
#32928 = EDGE_CURVE ( 'NONE', #21328, #29050, #51424, .T. ) ;
#32929 = CARTESIAN_POINT ( 'NONE',  ( -53.49999999999992184, 5.569693845669902998, 35.25000000000000000 ) ) ;
#32930 = FACE_OUTER_BOUND ( 'NONE', #15714, .T. ) ;
#32931 = ORIENTED_EDGE ( 'NONE', *, *, #45364, .F. ) ;
#32932 = ADVANCED_FACE ( 'NONE', ( #15346 ), #15677, .F. ) ;
#32933 = AXIS2_PLACEMENT_3D ( 'NONE', #34034, #2725, #54665 ) ;
#32934 = CARTESIAN_POINT ( 'NONE',  ( -29.91844929408350140, 13.93421293703585029, 15.83590206493933827 ) ) ;
#32935 = FACE_OUTER_BOUND ( 'NONE', #37386, .T. ) ;
#32936 = CARTESIAN_POINT ( 'NONE',  ( 51.00000000000005684, 2.000000000000001776, -38.25000000000002842 ) ) ;
#32937 = CARTESIAN_POINT ( 'NONE',  ( -1.501000000000004331, 12.34974226119286200, 2.099999999999984102 ) ) ;
#32938 = LINE ( 'NONE', #1592, #19202 ) ;
#32939 = CARTESIAN_POINT ( 'NONE',  ( 0.000000000000000000, 6.500000000000000000, 0.000000000000000000 ) ) ;
#32940 = ORIENTED_EDGE ( 'NONE', *, *, #42969, .T. ) ;
#32941 = EDGE_LOOP ( 'NONE', ( #31751, #4329, #55039, #274, #9928, #3511, #47004, #41068 ) ) ;
#32942 = ORIENTED_EDGE ( 'NONE', *, *, #4205, .T. ) ;
#32943 = ORIENTED_EDGE ( 'NONE', *, *, #13883, .T. ) ;
#32944 = CARTESIAN_POINT ( 'NONE',  ( -53.49999999999992184, 4.100000000000002309, -5.249999999999991118 ) ) ;
#32945 = CARTESIAN_POINT ( 'NONE',  ( 56.77315943994758385, 4.100000000000002309, 13.65000000000001279 ) ) ;
#32947 = DIRECTION ( 'NONE',  ( 1.000000000000000000, 0.000000000000000000, -1.785744754682007245E-16 ) ) ;
#32946 = CC_DESIGN_APPROVAL ( #20664, ( #8183 ) ) ;
#32948 = DIRECTION ( 'NONE',  ( 1.000000000000000000, 0.000000000000000000, -1.785744754682007245E-16 ) ) ;
#32949 = EDGE_LOOP ( 'NONE', ( #57259, #9732, #46424, #484, #6619, #3972 ) ) ;
#32950 = DIRECTION ( 'NONE',  ( 0.000000000000000000, 1.000000000000000000, 0.000000000000000000 ) ) ;
#32951 = DIRECTION ( 'NONE',  ( -1.000000000000000000, -0.000000000000000000, 1.785744754682007245E-16 ) ) ;
#32952 = CIRCLE ( 'NONE', #36148, 0.2500000000000002220 ) ;
#32953 = EDGE_CURVE ( 'NONE', #29523, #49672, #35544, .T. ) ;
#32954 = VERTEX_POINT ( 'NONE', #62223 ) ;
#32955 = FACE_OUTER_BOUND ( 'NONE', #47072, .T. ) ;
#32956 = ORIENTED_EDGE ( 'NONE', *, *, #25299, .F. ) ;
#32957 = EDGE_CURVE ( 'NONE', #24627, #47181, #47363, .T. ) ;
#32958 = CARTESIAN_POINT ( 'NONE',  ( -53.49999999999992184, 5.569693845669901222, -14.24999999999999289 ) ) ;
#32959 = LINE ( 'NONE', #27247, #28962 ) ;
#32960 = ORIENTED_EDGE ( 'NONE', *, *, #17585, .T. ) ;
#32961 = LINE ( 'NONE', #47501, #56823 ) ;
#32962 = CARTESIAN_POINT ( 'NONE',  ( 46.50549589140920403, 10.56090520177662384, 19.48711733675036228 ) ) ;
#32963 = FACE_OUTER_BOUND ( 'NONE', #2220, .T. ) ;
#32964 = CARTESIAN_POINT ( 'NONE',  ( -30.49999999999992539, 14.00000000000000533, -39.97540333075851748 ) ) ;
#32965 = CARTESIAN_POINT ( 'NONE',  ( 60.00000000000008527, -8.889444430272813946, -22.39999999999999858 ) ) ;
#32966 = CIRCLE ( 'NONE', #13561, 0.2500000000000000000 ) ;
#32967 = ORIENTED_EDGE ( 'NONE', *, *, #63445, .T. ) ;
#32968 = VECTOR ( 'NONE', #13231, 1000.000000000000000 ) ;
#32969 = VERTEX_POINT ( 'NONE', #25427 ) ;
#32970 = DIRECTION ( 'NONE',  ( 0.000000000000000000, 0.000000000000000000, 1.000000000000000000 ) ) ;
#32971 = VECTOR ( 'NONE', #36844, 1000.000000000000000 ) ;
#32972 = ORIENTED_EDGE ( 'NONE', *, *, #56778, .T. ) ;
#32973 = CARTESIAN_POINT ( 'NONE',  ( -28.40548487136756961, 17.00000000000000000, -19.75000000000000355 ) ) ;
#32974 = CARTESIAN_POINT ( 'NONE',  ( -1.501000000000004331, 12.34974226119286200, 3.499999999999979128 ) ) ;
#32975 = ORIENTED_EDGE ( 'NONE', *, *, #14513, .T. ) ;
#32976 = CARTESIAN_POINT ( 'NONE',  ( 28.30885474046240091, 5.583611767156282824, 22.26636901536308599 ) ) ;
#32977 = FACE_BOUND ( 'NONE', #45849, .T. ) ;
#32978 = EDGE_CURVE ( 'NONE', #7139, #6417, #26407, .T. ) ;
#32979 = VERTEX_POINT ( 'NONE', #62890 ) ;
#32981 = ORIENTED_EDGE ( 'NONE', *, *, #14723, .F. ) ;
#32980 = LINE ( 'NONE', #54580, #14475 ) ;
#32982 = APPROVAL_STATUS ( 'not_yet_approved' ) ;
#32983 = VERTEX_POINT ( 'NONE', #1156 ) ;
#32984 = EDGE_CURVE ( 'NONE', #22455, #53530, #56606, .T. ) ;
#32985 = DIRECTION ( 'NONE',  ( 0.000000000000000000, 0.000000000000000000, -1.000000000000000000 ) ) ;
#32986 = ORIENTED_EDGE ( 'NONE', *, *, #2934, .T. ) ;
#32987 = CIRCLE ( 'NONE', #17929, 1.699999999999999956 ) ;
#32988 = CARTESIAN_POINT ( 'NONE',  ( -63.84999999999992326, 2.000000000000002220, -26.39139649006816057 ) ) ;
#32989 = CARTESIAN_POINT ( 'NONE',  ( -56.76366371977609759, 4.382085386227538848, -17.83559270371782901 ) ) ;
#32990 = DIRECTION ( 'NONE',  ( 1.000000000000000000, -0.000000000000000000, -1.785744754682007245E-16 ) ) ;
#32991 = PERSON_AND_ORGANIZATION_ROLE ( 'classification_officer' ) ;
#32993 = CARTESIAN_POINT ( 'NONE',  ( -1.501000000000005219, 2.044039956158029803, -1.750000000000002665 ) ) ;
#32992 = AXIS2_PLACEMENT_3D ( 'NONE', #20240, #9417, #40794 ) ;
#32994 = CARTESIAN_POINT ( 'NONE',  ( 1.499999999999998446, 9.318653347947323695, 7.099999999999965006 ) ) ;
#32995 = ORIENTED_EDGE ( 'NONE', *, *, #55627, .T. ) ;
#32996 = CC_DESIGN_PERSON_AND_ORGANIZATION_ASSIGNMENT ( #27858, #49765, ( #12586 ) ) ;
#32997 = APPROVAL_PERSON_ORGANIZATION ( #38700, #26389, #64359 ) ;
#32998 = DIRECTION ( 'NONE',  ( 0.000000000000000000, 0.000000000000000000, -1.000000000000000000 ) ) ;
#32999 = APPROVAL ( #65414, 'UNSPECIFIED' ) ;
#33000 = ORIENTED_EDGE ( 'NONE', *, *, #36588, .T. ) ;
#33001 = CARTESIAN_POINT ( 'NONE',  ( -29.19300267396584303, 13.63135064233305371, -11.88430233013988868 ) ) ;
#33002 = CARTESIAN_POINT ( 'NONE',  ( 63.70844684966883875, 5.929845505350074930, -16.81601541406180544 ) ) ;
#33003 = VECTOR ( 'NONE', #141, 1000.000000000000000 ) ;
#33004 = PLANE ( 'NONE',  #17216 ) ;
#33005 = DIRECTION ( 'NONE',  ( 0.000000000000000000, 0.000000000000000000, -1.000000000000000000 ) ) ;
#33006 = EDGE_CURVE ( 'NONE', #29378, #46420, #31817, .T. ) ;
#33007 = ORIENTED_EDGE ( 'NONE', *, *, #32767, .F. ) ;
#33008 = EDGE_CURVE ( 'NONE', #35819, #62440, #51099, .T. ) ;
#33009 = CARTESIAN_POINT ( 'NONE',  ( -53.49999999999992184, 2.000000000000001776, -9.249999999999994671 ) ) ;
#33010 = CIRCLE ( 'NONE', #8197, 0.2500000000000000000 ) ;
#33011 = EDGE_CURVE ( 'NONE', #9871, #46962, #11263, .T. ) ;
#33012 = DIRECTION ( 'NONE',  ( 0.000000000000000000, 0.000000000000000000, 1.000000000000000000 ) ) ;
#33013 = CARTESIAN_POINT ( 'NONE',  ( 44.76918135792268316, 8.712685272515384938, 2.968011109341881504 ) ) ;
#33015 = ORIENTED_EDGE ( 'NONE', *, *, #12936, .F. ) ;
#33014 = CARTESIAN_POINT ( 'NONE',  ( -36.52533463692816440, 16.84106017350389450, -40.70592258140316488 ) ) ;
#33016 = ORIENTED_EDGE ( 'NONE', *, *, #30185, .F. ) ;
#33017 = ORIENTED_EDGE ( 'NONE', *, *, #9818, .T. ) ;
#33018 = AXIS2_PLACEMENT_3D ( 'NONE', #45239, #39479, #40485 ) ;
#33019 = ADVANCED_FACE ( 'NONE', ( #20401 ), #36542, .F. ) ;
#33020 = CIRCLE ( 'NONE', #45919, 0.2499999999999993616 ) ;
#33021 = DIRECTION ( 'NONE',  ( -0.9191450300180579180, -0.3939192985791677981, 1.708352637214000658E-16 ) ) ;
#33022 = CIRCLE ( 'NONE', #56773, 2.750000000000000000 ) ;
#33024 = ORIENTED_EDGE ( 'NONE', *, *, #4905, .T. ) ;
#33023 = DIRECTION ( 'NONE',  ( 1.000000000000000000, -0.000000000000000000, -1.785744754682007245E-16 ) ) ;
#33025 = CYLINDRICAL_SURFACE ( 'NONE', #38633, 0.2500000000000002220 ) ;
#33026 = FACE_OUTER_BOUND ( 'NONE', #33190, .T. ) ;
#33027 = CARTESIAN_POINT ( 'NONE',  ( -1.500000000000001776, 12.95596004384197109, -0.8000000000000047073 ) ) ;
#33028 = CARTESIAN_POINT ( 'NONE',  ( -9.499999999999920064, 3.839113067263893786, 22.87733934711506834 ) ) ;
#33029 = ORIENTED_EDGE ( 'NONE', *, *, #14098, .T. ) ;
#33030 = ORIENTED_EDGE ( 'NONE', *, *, #30173, .F. ) ;
#33031 = ORIENTED_EDGE ( 'NONE', *, *, #23641, .T. ) ;
#33032 = CARTESIAN_POINT ( 'NONE',  ( -1.501000000000005663, 14.16839560914018570, -5.249999999999988454 ) ) ;
#33033 = DIRECTION ( 'NONE',  ( 1.000000000000000000, -0.000000000000000000, -1.785744754682007245E-16 ) ) ;
#33034 = DIRECTION ( 'NONE',  ( 1.000000000000000000, -0.000000000000000000, -1.785744754682007245E-16 ) ) ;
#33035 = CYLINDRICAL_SURFACE ( 'NONE', #8960, 0.2500000000000002220 ) ;
#33036 = FACE_BOUND ( 'NONE', #2313, .T. ) ;
#33037 = EDGE_CURVE ( 'NONE', #22600, #54053, #5535, .T. ) ;
#33038 = EDGE_LOOP ( 'NONE', ( #7203, #18979 ) ) ;
#33039 = EDGE_CURVE ( 'NONE', #39460, #46640, #6191, .T. ) ;
#33040 = VERTEX_POINT ( 'NONE', #66602 ) ;
#33041 = CIRCLE ( 'NONE', #6119, 0.2500000000000002220 ) ;
#33042 = EDGE_CURVE ( 'NONE', #291, #7021, #31493, .T. ) ;
#33043 = CC_DESIGN_SECURITY_CLASSIFICATION ( #50286, ( #66747 ) ) ;
#33044 = ORIENTED_EDGE ( 'NONE', *, *, #43313, .F. ) ;
#33045 = CYLINDRICAL_SURFACE ( 'NONE', #58884, 0.2500000000000002220 ) ;
#33046 = DIRECTION ( 'NONE',  ( 0.000000000000000000, 0.000000000000000000, 1.000000000000000000 ) ) ;
#33047 = CARTESIAN_POINT ( 'NONE',  ( -6.499999999999919176, 2.000000000000001776, -19.00000000000000000 ) ) ;
#33048 = SECURITY_CLASSIFICATION ( '', '', #66336 ) ;
#33049 = FACE_OUTER_BOUND ( 'NONE', #40456, .T. ) ;
#33050 = ORIENTED_EDGE ( 'NONE', *, *, #60640, .T. ) ;
#33051 = ORIENTED_EDGE ( 'NONE', *, *, #16526, .T. ) ;
#33052 = CARTESIAN_POINT ( 'NONE',  ( -1.500000000000001776, 5.681346652052677193, -1.500000000000001332 ) ) ;
#33053 = FACE_OUTER_BOUND ( 'NONE', #49290, .T. ) ;
#33054 = CARTESIAN_POINT ( 'NONE',  ( -53.49999999999992184, 2.000000000000001776, -30.24999999999999289 ) ) ;
#33055 = EDGE_CURVE ( 'NONE', #8020, #49965, #26445, .T. ) ;
#33056 = FACE_OUTER_BOUND ( 'NONE', #34415, .T. ) ;
#33057 = DIRECTION ( 'NONE',  ( 0.000000000000000000, 0.000000000000000000, -1.000000000000000000 ) ) ;
#33058 = AXIS2_PLACEMENT_3D ( 'NONE', #54061, #2436, #17619 ) ;
#33059 = ORIENTED_EDGE ( 'NONE', *, *, #10399, .F. ) ;
#33060 = APPROVAL_STATUS ( 'not_yet_approved' ) ;
#33061 = EDGE_CURVE ( 'NONE', #43092, #40806, #21397, .T. ) ;
#33062 = EDGE_CURVE ( 'NONE', #40478, #66510, #6873, .T. ) ;
#33063 = AXIS2_PLACEMENT_3D ( 'NONE', #45065, #14386, #49491 ) ;
#33064 = FACE_OUTER_BOUND ( 'NONE', #43607, .T. ) ;
#33065 = VECTOR ( 'NONE', #55969, 1000.000000000000000 ) ;
#33066 = EDGE_LOOP ( 'NONE', ( #42445, #24076, #33440, #34191 ) ) ;
#33067 = VECTOR ( 'NONE', #18096, 1000.000000000000000 ) ;
#33068 = AXIS2_PLACEMENT_3D ( 'NONE', #20791, #25860, #62625 ) ;
#33069 = FACE_OUTER_BOUND ( 'NONE', #40728, .T. ) ;
#33070 = CARTESIAN_POINT ( 'NONE',  ( 1.499999999999998446, 8.712435565298214613, 1.399999999999984812 ) ) ;
#33071 = DIRECTION ( 'NONE',  ( 0.000000000000000000, 0.000000000000000000, -1.000000000000000000 ) ) ;
#33072 = CARTESIAN_POINT ( 'NONE',  ( -1.501000000000004775, 5.681346652052677193, 1.749999999999984013 ) ) ;
#33073 = CARTESIAN_POINT ( 'NONE',  ( -63.81247533285765172, 6.130520848426056268, 26.80364882959370121 ) ) ;
#33074 = DIRECTION ( 'NONE',  ( 1.000000000000000000, -0.000000000000000000, -1.785744754682007245E-16 ) ) ;
#33075 = EDGE_CURVE ( 'NONE', #2870, #23029, #22053, .T. ) ;
#33076 = CARTESIAN_POINT ( 'NONE',  ( -63.81235323726725284, 6.130291353969958834, -37.30435126485652830 ) ) ;
#33077 = DIRECTION ( 'NONE',  ( -1.000000000000000000, 0.000000000000000000, 0.000000000000000000 ) ) ;
#33078 = DIRECTION ( 'NONE',  ( 1.000000000000000000, 0.000000000000000000, -1.785744754682007245E-16 ) ) ;
#33079 = CARTESIAN_POINT ( 'NONE',  ( 1.499999999999998446, 4.468911086754460804, 2.899999999999978151 ) ) ;
#33080 = DIRECTION ( 'NONE',  ( 0.000000000000000000, 0.000000000000000000, -1.000000000000000000 ) ) ;
#33081 = VECTOR ( 'NONE', #50949, 1000.000000000000000 ) ;
#33082 = DIRECTION ( 'NONE',  ( 1.000000000000000000, 0.000000000000000000, 0.000000000000000000 ) ) ;
#33083 = ADVANCED_FACE ( 'NONE', ( #2157 ), #28096, .F. ) ;
#33084 = FACE_OUTER_BOUND ( 'NONE', #62832, .T. ) ;
#33085 = CONTEXT_DEPENDENT_SHAPE_REPRESENTATION ( #4373, #55739 ) ;
#33086 = LINE ( 'NONE', #39134, #60315 ) ;
#33088 = EDGE_LOOP ( 'NONE', ( #41327, #41357, #37701, #38790 ) ) ;
#33087 = CC_DESIGN_SECURITY_CLASSIFICATION ( #66516, ( #66753 ) ) ;
#33089 = CARTESIAN_POINT ( 'NONE',  ( -9.499999999999911182, -18.22374841615669183, -1.999999999999998224 ) ) ;
#33090 = EDGE_CURVE ( 'NONE', #60641, #38551, #10251, .T. ) ;
#33091 = LINE ( 'NONE', #17277, #9946 ) ;
#33092 = VERTEX_POINT ( 'NONE', #1482 ) ;
#33093 = SECURITY_CLASSIFICATION ( '', '', #60541 ) ;
#33094 = ORIENTED_EDGE ( 'NONE', *, *, #26316, .T. ) ;
#33095 = CYLINDRICAL_SURFACE ( 'NONE', #16809, 3.849999999999992539 ) ;
#33096 = ADVANCED_FACE ( 'NONE', ( #64195 ), #37545, .F. ) ;
#33097 = CARTESIAN_POINT ( 'NONE',  ( 56.72920985152419604, 3.548808874503762478, -3.218870438607463580 ) ) ;
#33098 = EDGE_LOOP ( 'NONE', ( #34723, #11992, #40897, #41550, #5654, #21219 ) ) ;
#33099 = ADVANCED_FACE ( 'NONE', ( #58492 ), #53118, .T. ) ;
#33100 = ORIENTED_EDGE ( 'NONE', *, *, #43605, .T. ) ;
#33101 = ORIENTED_EDGE ( 'NONE', *, *, #51288, .F. ) ;
#33102 = AXIS2_PLACEMENT_3D ( 'NONE', #59350, #18207, #2687 ) ;
#33103 = ORIENTED_EDGE ( 'NONE', *, *, #48586, .T. ) ;
#33104 = CLOSED_SHELL ( 'NONE', ( #2624, #46742, #60123, #31863, #58353, #55611, #18545, #12784, #13075, #8861, #27907, #32442, #65194, #66363, #20932, #64376, #40136, #2120, #45932, #22747, #40818, #6544, #42190, #40164, #27175, #16202, #27966, #26443, #17431, #66696, #58940, #51833, #26143, #45070, #31364, #51789, #51074, #32536, #53070, #46078, #22290, #23743, #21364, #11931, #52874, #4398, #20308, #29986, #17785, #26725, #4693, #30995, #59570, #59057, #1484, #956, #37790, #15237, #65452, #46824, #30824, #56244, #17261, #24938, #13773, #37952, #49756, #38385, #16927, #48963, #10864, #1463, #62656, #56834, #10709, #52878, #3744, #24407, #49975, #42452, #10221, #45198, #44457, #11506, #3579, #65232, #42932, #29173, #375, #3190, #54154, #16645, #60155, #32070, #37916, #56857, #24311, #31088, #65368, #7536, #11275, #44081, #52462, #14296, #41795, #25370, #25082, #26623, #3196, #30952, #42100, #22751, #28841, #1638, #53298, #42129, #17273, #5797, #2798, #53369, #40683, #60556, #54322, #17422, #39229, #44378, #24024, #5660, #40047, #58994, #24659, #28172, #29567, #15045, #15185, #23468, #15387, #12015, #18541, #61043, #29317, #41944, #36775, #45905, #20896, #26459, #5296, #28768, #47048, #7809, #59749, #22551, #27141, #27328, #33514, #23070, #55537, #22251, #29077, #36256, #17976, #57696, #37009, #30378, #11532, #35669, #40940, #14849, #31677, #19764, #6584, #45854, #31828, #66046, #56362, #33251, #52516, #8212, #22877, #32646, #61391, #58776, #45393, #24481, #53781, #16639, #57864, #11, #40843, #60836, #55573, #1044, #43949, #841, #19835, #12908, #40461, #48738, #5753, #57207, #66398, #2444, #22880, #54538, #59500, #33823, #50532, #29497, #57139, #28294, #37477, #28722, #49490, #21913, #13197, #43548, #53104, #53910, #48257, #21347, #36309, #37506, #66625, #2148, #41670, #23898, #48341, #59423, #23228, #1965, #3000, #61053, #863, #31747, #58752, #66546, #45461, #38702, #13173, #4603, #12508, #44551, #48372, #54342, #32497, #28936, #28057, #27072, #44829, #13422, #47797, #66085, #23497, #34487, #61819, #46333, #30805, #13454, #34414, #603, #48508, #14918, #55737, #22248, #60437, #65295, #16577, #22663, #26519, #64662, #45512, #43721, #7662, #48742, #55922, #45007, #49130, #11345, #56159, #58968, #37246, #33761, #57361, #30731, #30022, #6925, #41235, #27584, #66311, #27895, #17521, #26447, #30754, #59476, #17553, #15922, #28707, #46570, #7055, #49680, #51069, #49849, #54396, #931, #20323, #23281, #27490, #26943, #2683, #65029, #53372, #3522, #29698, #19793, #43022, #21818, #22044, #41493, #56106, #35498, #24244, #41681, #28852, #51649, #58195, #27321, #49539, #39573, #16996, #10539, #59115, #44832, #43966, #59988, #8189, #35503, #57856, #55971, #1409, #51843, #14915, #32932, #6737, #4327, #49610, #52891, #815, #56488, #3159, #61606, #35366, #9430, #31384, #13972, #60313, #32899, #18925, #26394, #35583, #3849, #47862, #32773, #2099, #34103, #14308, #46042, #25105, #49520, #3806, #13279, #36247, #38912, #46283, #52485, #52994, #60762, #46485, #10197, #8323, #37074, #37405, #8946, #19338, #12389, #20367, #24050, #52577, #37979, #51379, #52869, #62236, #43453, #59194, #32797, #64545, #8142, #55796, #53634, #61162, #18403, #28792, #18, #7675, #15841, #54121, #31733, #50669, #37296, #45910, #6565, #53406, #38568, #10648, #58641, #37778, #17190, #5834, #52122, #34691, #58480, #20478, #15302, #38307, #13728, #59079, #66319, #15618, #46919, #30349, #40281, #44568, #1039, #15737, #18740, #52545, #28359, #15567, #55053, #65172, #34999, #1749, #24033, #47407, #22524, #2199, #8251, #2857, #58597, #18102, #43900, #64497, #52064, #35305, #8165, #56817, #61568, #39528, #33425, #28149, #41200, #7572, #29756, #2252, #58854, #21401, #13293, #50410, #5070, #45311, #49575, #2175, #43399, #4828, #27533, #53966, #33909, #8858, #8628, #43362, #116, #36635, #31616, #29465, #25946, #62855, #58801, #10256, #33019, #60272, #50704, #32355, #13675, #49957, #58585, #6663, #52059, #56725, #39480, #36808, #19873, #9377, #10294, #5302, #30372, #41822, #64180, #1168, #24439, #40671, #25773, #22688, #30843, #62282, #28033, #51020, #30354, #12123, #21804, #35112, #56128, #28428, #31713, #54678, #30881, #28666, #29605, #17794, #22452, #30491, #29867, #56160, #27135, #47035, #50796, #51366, #54984, #51186, #43051, #27471, #22143, #60663, #16365, #60307, #55518, #32084, #55363, #13364, #63024, #37096, #54409, #44547, #22793, #64317, #62665, #45159, #40053, #32822, #15754, #48702, #20596, #1671, #27464, #43423, #33933, #59899, #47822, #16611, #8686, #65177, #59998, #15623, #13814, #61039, #18659, #14747, #53655, #19107, #39476, #61678, #56132, #31829, #20909, #40265, #38995, #35299, #6313, #24703, #41818, #64686, #36672, #39787, #17064, #46566, #66290, #36168, #11857, #11423, #34278, #16488, #57823, #12549, #23126, #55997, #33405, #17926, #40107, #63086, #7913, #42181, #54887, #64603, #13157, #12250, #65227, #31753, #50106, #48678, #59364, #53555, #28082, #22618, #20715, #46152, #18031, #392, #23039, #38161, #40502, #8716, #14123, #4896, #60899, #33879, #7578, #46932, #44362, #42401, #61129, #51876, #47702, #6331, #57369, #7128, #54116, #13761, #36826, #20129, #8582, #14976, #3985, #45969, #1714, #15886, #3717, #41230, #11673, #2937, #18758, #31700, #42704, #61749, #32793, #30772, #35914, #17399, #50640, #5575, #23995, #12760, #43622, #34061, #27115, #60094, #53623, #3373, #58044, #53233, #33467, #27783, #63917, #9874, #53215, #51394, #6152, #34751, #38591, #20693, #33935, #41528, #13680, #13237, #52034, #4389, #38714, #5007, #43054, #35056, #34328, #56179, #30177, #49005, #34740, #43379, #34957, #59876, #12629, #19077, #47747, #27449, #58313, #9628, #19516, #17630, #64091, #3970, #10978, #7613, #1960, #52700, #6487, #890, #50778, #42173, #56193, #52336, #17945, #51573, #63821, #47336, #65776, #1083, #33878, #38818, #42898, #15665, #30586, #36197, #63527, #17021, #5622, #52893, #16742, #18238, #57054, #16172, #66444, #16806, #18603, #45001, #64667, #6202, #36158, #24677, #41824, #54478, #52007, #54622, #31017, #11053, #45273, #49433, #34663, #44854, #12205, #52510, #29230, #46292, #58996, #2079, #51935, #18294, #1539, #19229, #63765, #38325, #1512, #1852, #61286, #20552, #24751, #22907, #40775, #7397, #37257, #902, #32552, #3391, #62742, #194, #29989, #54859, #18635, #20237, #49731, #2486, #48554, #39142, #31790, #47317, #1002, #2977, #25217, #31021, #47202, #53736, #60168, #16544, #13898, #43752, #46441, #49294, #41369, #49764, #40609, #21444, #15291, #35774, #38188, #6976, #11027, #19017, #33895, #45258, #36396, #45930, #7901, #44299, #39760, #29654, #5760, #55298, #64826, #25735, #37844, #28989, #47624, #45299, #22829, #58712, #38505, #11424, #33096, #65523, #7550, #25809, #42005, #10101, #33341, #12796, #13905, #8026, #56854, #31249, #38760, #37157, #32062, #34567, #53050, #33590, #49088, #15261, #46522, #37817, #8738, #43820, #12606, #7918, #6386, #64432, #32345, #53300, #50442, #16745, #42819, #19381, #47588, #29264, #48224, #664, #26513, #31969, #26782, #56856, #10201, #16519, #19438, #40171, #38913, #15289, #63582, #44532, #35096, #25726, #40497, #17767, #26421, #24944, #3485, #52757, #6063, #5428, #30436, #49194, #47650, #37360, #46142, #20006, #46865, #26660, #6905, #28062, #23996, #25749, #52917, #23355, #22738, #17832, #35518, #29318, #32917, #30505, #48180, #35333, #24913, #1353, #11194, #33389, #65149, #1913, #10214, #26472, #53797, #64782, #50621, #37105, #9035, #24911, #1245, #16240, #17438, #46583, #18212, #39917, #52095, #57017, #6285, #48596, #15602, #58372, #15074, #46864, #65478, #4377, #36121, #65742, #47707, #64208, #36988, #62137, #22041, #55614, #41600, #55711, #23249, #25028, #53687, #21909, #55059, #8884, #55844, #16603, #19824, #27200, #4362, #55338, #66362, #65726, #9483, #52431, #18939, #20916, #65159, #50556, #64732, #20861, #33670, #44619, #26256, #62903, #7091, #33303, #40877, #39883, #17662, #64866, #66681, #34712, #54068, #58829, #31780, #8393, #41640, #38413, #40980, #31805, #7300, #33083, #14604, #66186, #18469, #62781, #50252, #46155, #46958, #29874, #2028, #30997, #30160, #35311, #1370, #59892, #64054, #47880, #64230, #39032, #34227, #60970, #34040, #23737, #25686, #26015, #65932, #24441, #2848, #1595, #43421, #32426, #66481, #50018, #41987, #19080 ) ) ;
#33105 = ORIENTED_EDGE ( 'NONE', *, *, #50443, .T. ) ;
#33106 = CARTESIAN_POINT ( 'NONE',  ( 2.081899558550500280E-16, 0.000000000000000000, 1.699999999999999956 ) ) ;
#33107 = AXIS2_PLACEMENT_3D ( 'NONE', #64198, #38530, #6539 ) ;
#33109 = CIRCLE ( 'NONE', #58985, 0.2500000000000000000 ) ;
#33108 = CARTESIAN_POINT ( 'NONE',  ( -16.72876064540477614, 6.000000000000005329, 36.74999999999999289 ) ) ;
#33110 = AXIS2_PLACEMENT_3D ( 'NONE', #20692, #56789, #36167 ) ;
#33111 = FACE_OUTER_BOUND ( 'NONE', #6020, .T. ) ;
#33112 = VECTOR ( 'NONE', #56520, 1000.000000000000000 ) ;
#33114 = EDGE_LOOP ( 'NONE', ( #65493, #9325 ) ) ;
#33113 = VECTOR ( 'NONE', #566, 1000.000000000000000 ) ;
#33115 = EDGE_CURVE ( 'NONE', #33831, #4086, #54446, .T. ) ;
#33116 = CARTESIAN_POINT ( 'NONE',  ( -9.299038105676569188, -18.22374841615669183, -19.75000000000001066 ) ) ;
#33117 = LINE ( 'NONE', #63165, #41566 ) ;
#33118 = ORIENTED_EDGE ( 'NONE', *, *, #56692, .F. ) ;
#33119 = ADVANCED_FACE ( 'NONE', ( #54103 ), #63879, .F. ) ;
#33120 = ORIENTED_EDGE ( 'NONE', *, *, #24709, .F. ) ;
#33121 = DIRECTION ( 'NONE',  ( 1.000000000000000000, 0.000000000000000000, -1.785744754682007245E-16 ) ) ;
#33122 = LINE ( 'NONE', #12554, #9693 ) ;
#33123 = AXIS2_PLACEMENT_3D ( 'NONE', #11772, #58658, #52960 ) ;
#33124 = CARTESIAN_POINT ( 'NONE',  ( 53.50000000000006395, 5.374000586766786824, 3.558260547834011245 ) ) ;
#33125 = FACE_OUTER_BOUND ( 'NONE', #59020, .T. ) ;
#33126 = CIRCLE ( 'NONE', #50326, 0.2500000000000002220 ) ;
#33127 = LINE ( 'NONE', #42916, #6246 ) ;
#33128 = CARTESIAN_POINT ( 'NONE',  ( -1.501000000000005219, 8.106217782649107306, -1.050000000000003819 ) ) ;
#33130 = CARTESIAN_POINT ( 'NONE',  ( -56.20978674362834226, 6.088788742660461217, 36.06195916096218923 ) ) ;
#33129 = CARTESIAN_POINT ( 'NONE',  ( -1.500000000000002220, 5.075128869403568999, -4.199999999999994849 ) ) ;
#33131 = CARTESIAN_POINT ( 'NONE',  ( 66.50000000000008527, 4.100000000000002309, -36.75000000000000000 ) ) ;
#33132 = ORIENTED_EDGE ( 'NONE', *, *, #4078, .F. ) ;
#33133 = EDGE_CURVE ( 'NONE', #29872, #53877, #21575, .T. ) ;
#33134 = ORIENTED_EDGE ( 'NONE', *, *, #8245, .T. ) ;
#33135 = CARTESIAN_POINT ( 'NONE',  ( 1.499999999999998446, 11.74352447854375470, -2.000000000000002220 ) ) ;
#33136 = CARTESIAN_POINT ( 'NONE',  ( -1.501000000000003887, 12.95596004384197109, 5.949999999999970868 ) ) ;
#33138 = CARTESIAN_POINT ( 'NONE',  ( 64.50000000000002842, 4.100000000000004086, -26.25000000000000355 ) ) ;
#33137 = CC_DESIGN_APPROVAL ( #63561, ( #34164 ) ) ;
#33139 = ADVANCED_FACE ( 'NONE', ( #17002 ), #1805, .F. ) ;
#33140 = DIRECTION ( 'NONE',  ( 0.000000000000000000, 0.000000000000000000, -1.000000000000000000 ) ) ;
#33141 = ORIENTED_EDGE ( 'NONE', *, *, #27291, .F. ) ;
#33142 = EDGE_CURVE ( 'NONE', #48091, #43092, #4861, .T. ) ;
#33143 = B_SPLINE_CURVE_WITH_KNOTS ( 'NONE', 3,
 ( #63541, #17330, #37864, #10584, #46687, #41593 ),
 .UNSPECIFIED., .F., .F.,
 ( 4, 2, 4 ),
 ( 0.001666772799927259373, 0.002458970154682636050, 0.003251167509438012727 ),
 .UNSPECIFIED. ) ;
#33144 = FACE_BOUND ( 'NONE', #35859, .T. ) ;
#33145 = PERSON ( 'NAUO-PER37', 'UNSPECIFIED', 'UNSPECIFIED', ('UNSPECIFIED'), ('UNSPECIFIED'), ('UNSPECIFIED') ) ;
#33146 = VERTEX_POINT ( 'NONE', #57811 ) ;
#33147 = CARTESIAN_POINT ( 'NONE',  ( 1.499999999999998446, 2.044039956158029803, -1.750000000000003109 ) ) ;
#33148 = DIRECTION ( 'NONE',  ( -0.6721281812016991486, 0.7404348101180117103, 2.454645336413011510E-16 ) ) ;
#33149 = CARTESIAN_POINT ( 'NONE',  ( -1.500000000000001998, 1.437822173508921608, -2.799999999999999822 ) ) ;
#33150 = ORIENTED_EDGE ( 'NONE', *, *, #58346, .F. ) ;
#33151 = DIRECTION ( 'NONE',  ( 0.000000000000000000, 0.000000000000000000, -1.000000000000000000 ) ) ;
#33152 = DIRECTION ( 'NONE',  ( 0.000000000000000000, 0.000000000000000000, -1.000000000000000000 ) ) ;
#33153 = EDGE_LOOP ( 'NONE', ( #61618, #28452, #60856, #25239 ) ) ;
#33154 = VECTOR ( 'NONE', #1602, 1000.000000000000000 ) ;
#33155 = CARTESIAN_POINT ( 'NONE',  ( -1.500000000000001998, 9.318653347947323695, -2.199999999999998401 ) ) ;
#33156 = AXIS2_PLACEMENT_3D ( 'NONE', #61815, #52357, #51019 ) ;
#33157 = CARTESIAN_POINT ( 'NONE',  ( -1.500000000000001110, 8.712435565298214613, 2.099999999999982325 ) ) ;
#33158 = CARTESIAN_POINT ( 'NONE',  ( -1.501000000000005663, 14.16839560914018570, -5.249999999999988454 ) ) ;
#33159 = AXIS2_PLACEMENT_3D ( 'NONE', #9808, #30382, #50996 ) ;
#33160 = LINE ( 'NONE', #42609, #11028 ) ;
#33161 = VECTOR ( 'NONE', #18718, 1000.000000000000000 ) ;
#33162 = CARTESIAN_POINT ( 'NONE',  ( -1.500000000000000666, 10.53108891324553831, 5.249999999999973355 ) ) ;
#33163 = AXIS2_PLACEMENT_3D ( 'NONE', #52685, #31395, #52010 ) ;
#33164 = ORIENTED_EDGE ( 'NONE', *, *, #46044, .F. ) ;
#33165 = ITEM_DEFINED_TRANSFORMATION ( 'NONE', 'NONE', #45320,  #34470 ) ;
#33166 = VERTEX_POINT ( 'NONE', #12588 ) ;
#33167 = LINE ( 'NONE', #7556, #18043 ) ;
#33168 = ORIENTED_EDGE ( 'NONE', *, *, #10657, .T. ) ;
#33169 = EDGE_CURVE ( 'NONE', #42804, #56837, #58803, .T. ) ;
#33170 = AXIS2_PLACEMENT_3D ( 'NONE', #19727, #18734, #44343 ) ;
#33171 = ORIENTED_EDGE ( 'NONE', *, *, #46830, .F. ) ;
#33172 = EDGE_LOOP ( 'NONE', ( #32434, #4593, #40275, #3143, #14089, #6486, #42020, #3734, #53838 ) ) ;
#33173 = ORIENTED_EDGE ( 'NONE', *, *, #53356, .F. ) ;
#33174 = CYLINDRICAL_SURFACE ( 'NONE', #46857, 0.2500000000000002220 ) ;
#33175 = DIRECTION ( 'NONE',  ( 1.000000000000000000, -0.000000000000000000, -1.785744754682007738E-16 ) ) ;
#33176 = CARTESIAN_POINT ( 'NONE',  ( 44.50000000000007816, 7.230303992915274591, 3.749999999999971134 ) ) ;
#33177 = LINE ( 'NONE', #3483, #21699 ) ;
#33178 = AXIS2_PLACEMENT_3D ( 'NONE', #19639, #45928, #40191 ) ;
#33179 = ORIENTED_EDGE ( 'NONE', *, *, #65635, .F. ) ;
#33180 = EDGE_CURVE ( 'NONE', #41942, #28270, #25331, .T. ) ;
#33181 = CIRCLE ( 'NONE', #8432, 0.2499999999999997780 ) ;
#33183 = ORIENTED_EDGE ( 'NONE', *, *, #34890, .T. ) ;
#33182 = CYLINDRICAL_SURFACE ( 'NONE', #15954, 2.250000000000000444 ) ;
#33184 = APPROVAL_PERSON_ORGANIZATION ( #44924, #53598, #60146 ) ;
#33185 = VERTEX_POINT ( 'NONE', #28426 ) ;
#33186 = CARTESIAN_POINT ( 'NONE',  ( -1.501000000000006107, 10.53108891324553831, -6.649999999999985256 ) ) ;
#33187 = ORIENTED_EDGE ( 'NONE', *, *, #33090, .F. ) ;
#33188 = LINE ( 'NONE', #44289, #3698 ) ;
#33189 = EDGE_LOOP ( 'NONE', ( #23973, #19881, #43673, #35680 ) ) ;
#33190 = EDGE_LOOP ( 'NONE', ( #23178, #48410, #25944, #30359 ) ) ;
#33191 = CARTESIAN_POINT ( 'NONE',  ( -16.72876064540477969, 6.000000000000001776, -22.24999999999999289 ) ) ;
#33192 = CARTESIAN_POINT ( 'NONE',  ( -29.58370026070528525, 13.82900097094591096, 36.78674247077472614 ) ) ;
#33193 = FACE_BOUND ( 'NONE', #49766, .T. ) ;
#33194 = CARTESIAN_POINT ( 'NONE',  ( -53.49999999999992184, 4.100000000000002309, -26.24999999999999289 ) ) ;
#33195 = CARTESIAN_POINT ( 'NONE',  ( -1.500000000000002220, 10.53108891324553831, -3.149999999999995914 ) ) ;
#33196 = EDGE_CURVE ( 'NONE', #3412, #8665, #61960, .T. ) ;
#33197 = EDGE_LOOP ( 'NONE', ( #40536, #11056 ) ) ;
#33198 = CIRCLE ( 'NONE', #42878, 1.699999999999999956 ) ;
#33199 = DIRECTION ( 'NONE',  ( 0.000000000000000000, 0.000000000000000000, -1.000000000000000000 ) ) ;
#33200 = CARTESIAN_POINT ( 'NONE',  ( -1.501000000000003887, 12.34974226119286200, 5.149999999999974598 ) ) ;
#33201 = CIRCLE ( 'NONE', #59088, 0.2500000000000002220 ) ;
#33202 = DIRECTION ( 'NONE',  ( -1.000000000000000000, -0.000000000000000000, 1.785744754682007245E-16 ) ) ;
#33203 = CYLINDRICAL_SURFACE ( 'NONE', #33663, 0.2500000000000000555 ) ;
#33204 = CARTESIAN_POINT ( 'NONE',  ( -29.40997896653169974, 13.75919339215168335, -29.79623033756299222 ) ) ;
#33205 = AXIS2_PLACEMENT_3D ( 'NONE', #14162, #18546, #14490 ) ;
#33206 = CARTESIAN_POINT ( 'NONE',  ( 63.59044364353024292, 5.676792464416577921, 17.14347741498978550 ) ) ;
#33207 = DIRECTION ( 'NONE',  ( -1.000000000000000000, -0.000000000000000000, 1.785744754682007245E-16 ) ) ;
#33208 = CIRCLE ( 'NONE', #3087, 0.2500000000000002220 ) ;
#33209 = CIRCLE ( 'NONE', #50464, 0.2500000000000000000 ) ;
#33210 = CARTESIAN_POINT ( 'NONE',  ( -25.68717373423285366, 15.86883317781105340, 19.75000000000001066 ) ) ;
#33211 = VERTEX_POINT ( 'NONE', #37871 ) ;
#33212 = AXIS2_PLACEMENT_3D ( 'NONE', #18760, #14368, #55508 ) ;
#33213 = CIRCLE ( 'NONE', #56942, 0.2500000000000000000 ) ;
#33214 = DIRECTION ( 'NONE',  ( 1.000000000000000000, -0.000000000000000000, -1.785744754682007245E-16 ) ) ;
#33215 = CARTESIAN_POINT ( 'NONE',  ( -35.16121820321868086, 15.43414778539869836, 33.54965656890298220 ) ) ;
#33216 = ORIENTED_EDGE ( 'NONE', *, *, #48198, .T. ) ;
#33217 = ORIENTED_EDGE ( 'NONE', *, *, #53943, .T. ) ;
#33218 = DIRECTION ( 'NONE',  ( -2.602085213965210642E-15, -1.000000000000000000, 0.000000000000000000 ) ) ;
#33219 = LINE ( 'NONE', #64924, #31732 ) ;
#33220 = EDGE_CURVE ( 'NONE', #12387, #18067, #63063, .T. ) ;
#33221 = PLANE ( 'NONE',  #10954 ) ;
#33222 = ORIENTED_EDGE ( 'NONE', *, *, #41140, .F. ) ;
#33223 = VERTEX_POINT ( 'NONE', #48367 ) ;
#33224 = FACE_BOUND ( 'NONE', #21941, .T. ) ;
#33225 = ORIENTED_EDGE ( 'NONE', *, *, #36721, .F. ) ;
#33226 = CARTESIAN_POINT ( 'NONE',  ( 0.000000000000000000, 14.00000000000000178, 21.00000000000000000 ) ) ;
#33227 = CYLINDRICAL_SURFACE ( 'NONE', #14155, 1.499999999999997780 ) ;
#33228 = EDGE_LOOP ( 'NONE', ( #52664, #50296, #13539, #58454 ) ) ;
#33229 = CARTESIAN_POINT ( 'NONE',  ( -1.501000000000005663, 6.893782217350892694, -5.249999999999991118 ) ) ;
#33230 = CARTESIAN_POINT ( 'NONE',  ( 45.85166568260136444, 8.239523634843237687, -18.54116897720081880 ) ) ;
#33231 = APPROVAL_PERSON_ORGANIZATION ( #11224, #52771, #40914 ) ;
#33232 = EDGE_LOOP ( 'NONE', ( #59679, #1387, #8537, #16764, #55281, #47113, #25, #31570, #48312, #31160, #22601, #14403, #42657, #46663, #46032, #18726, #34320, #24643, #66382, #38946, #12884, #39440, #5859, #38027, #14082, #3561, #22678, #46107, #54267 ) ) ;
#33233 = CARTESIAN_POINT ( 'NONE',  ( -59.99999999999992184, 22.00000000000000355, -36.74999999999999289 ) ) ;
#33234 = CYLINDRICAL_SURFACE ( 'NONE', #26043, 0.2500000000000002220 ) ;
#33235 = VERTEX_POINT ( 'NONE', #33155 ) ;
#33236 = DIRECTION ( 'NONE',  ( 1.000000000000000000, 0.000000000000000000, -1.785744754682007245E-16 ) ) ;
#33237 = CALENDAR_DATE ( 2023, 4, 9 ) ;
#33238 =( REPRESENTATION_RELATIONSHIP ('NONE','NONE', #35694, #64508 ) REPRESENTATION_RELATIONSHIP_WITH_TRANSFORMATION ( #6382 )SHAPE_REPRESENTATION_RELATIONSHIP( ) );
#33239 = CARTESIAN_POINT ( 'NONE',  ( -11.70096189432325495, 5.793453214712440236, 40.75000000000001421 ) ) ;
#33240 = EDGE_CURVE ( 'NONE', #56366, #33431, #3759, .T. ) ;
#33241 = EDGE_LOOP ( 'NONE', ( #23218, #40892, #3994, #791, #4510, #9797, #59416, #35937 ) ) ;
#33242 = FACE_OUTER_BOUND ( 'NONE', #65278, .T. ) ;
#33243 = ORIENTED_EDGE ( 'NONE', *, *, #50052, .T. ) ;
#33244 = DIRECTION ( 'NONE',  ( 1.000000000000000000, 0.000000000000000000, -1.785744754682007245E-16 ) ) ;
#33245 = CARTESIAN_POINT ( 'NONE',  ( -1.501000000000004331, 6.893782217350892694, 3.849999999999976108 ) ) ;
#33246 = DATE_AND_TIME ( #43046, #40618 ) ;
#33247 = DIRECTION ( 'NONE',  ( 0.000000000000000000, 0.000000000000000000, -1.000000000000000000 ) ) ;
#33248 = ORIENTED_EDGE ( 'NONE', *, *, #25006, .T. ) ;
#33249 = CIRCLE ( 'NONE', #42922, 2.099999999999996980 ) ;
#33250 = CYLINDRICAL_SURFACE ( 'NONE', #34704, 0.2500000000000000555 ) ;
#33251 = ADVANCED_FACE ( 'NONE', ( #65510 ), #64544, .F. ) ;
#33252 = VECTOR ( 'NONE', #30537, 1000.000000000000000 ) ;
#33253 = CIRCLE ( 'NONE', #46228, 0.2500000000000002220 ) ;
#33255 = CARTESIAN_POINT ( 'NONE',  ( -1.501000000000005663, 14.16839560914018570, -5.499999999999988454 ) ) ;
#33254 = PRODUCT_DEFINITION_SHAPE ( 'NONE', 'NONE',  #66736 ) ;
#33256 = ORIENTED_EDGE ( 'NONE', *, *, #60210, .T. ) ;
#33257 = AXIS2_PLACEMENT_3D ( 'NONE', #59339, #32702, #27972 ) ;
#33258 = DIRECTION ( 'NONE',  ( 1.000000000000000000, 0.000000000000000000, -1.785744754682007245E-16 ) ) ;
#33259 = EDGE_CURVE ( 'NONE', #6228, #341, #11347, .T. ) ;
#33260 = DIRECTION ( 'NONE',  ( 0.000000000000000000, 0.000000000000000000, 1.000000000000000000 ) ) ;
#33261 = AXIS2_PLACEMENT_3D ( 'NONE', #56527, #10629, #51463 ) ;
#33262 = DIRECTION ( 'NONE',  ( 0.000000000000000000, 0.000000000000000000, -1.000000000000000000 ) ) ;
#33263 = CIRCLE ( 'NONE', #40761, 0.2500000000000000000 ) ;
#33264 = ORIENTED_EDGE ( 'NONE', *, *, #32048, .F. ) ;
#33265 = VECTOR ( 'NONE', #66194, 1000.000000000000000 ) ;
#33266 = EDGE_CURVE ( 'NONE', #33538, #27646, #2718, .T. ) ;
#33267 = VECTOR ( 'NONE', #65135, 1000.000000000000000 ) ;
#33268 = CARTESIAN_POINT ( 'NONE',  ( -30.49999999999991118, 18.00000000000000355, 5.122983346207415245 ) ) ;
#33269 = EDGE_LOOP ( 'NONE', ( #62125, #16554, #19875, #43546 ) ) ;
#33270 = DIRECTION ( 'NONE',  ( -1.000000000000000000, -0.000000000000000000, 1.785744754682007245E-16 ) ) ;
#33271 = CARTESIAN_POINT ( 'NONE',  ( -1.500000000000000666, 9.318653347947323695, 4.799999999999975842 ) ) ;
#33272 = ORIENTED_EDGE ( 'NONE', *, *, #29238, .F. ) ;
#33273 = FACE_OUTER_BOUND ( 'NONE', #46755, .T. ) ;
#33274 = CARTESIAN_POINT ( 'NONE',  ( 44.50000000000007816, 8.184243194332221805, 25.04999999999996874 ) ) ;
#33275 = DIRECTION ( 'NONE',  ( 0.000000000000000000, 0.000000000000000000, -1.000000000000000000 ) ) ;
#33276 = FACE_BOUND ( 'NONE', #27457, .T. ) ;
#33277 = CARTESIAN_POINT ( 'NONE',  ( -1.501000000000005219, 6.287564434701784499, -0.4500000000000051181 ) ) ;
#33278 = DIRECTION ( 'NONE',  ( 0.000000000000000000, 0.000000000000000000, -1.000000000000000000 ) ) ;
#33279 = ORIENTED_EDGE ( 'NONE', *, *, #30153, .T. ) ;
#33281 = VERTEX_POINT ( 'NONE', #39858 ) ;
#33280 = AXIS2_PLACEMENT_3D ( 'NONE', #38139, #27689, #21317 ) ;
#33282 = EDGE_CURVE ( 'NONE', #9655, #24405, #8825, .T. ) ;
#33283 = ORIENTED_EDGE ( 'NONE', *, *, #50627, .F. ) ;
#33284 = CYLINDRICAL_SURFACE ( 'NONE', #65500, 0.2500000000000002220 ) ;
#33285 = DIRECTION ( 'NONE',  ( -1.000000000000000000, -0.000000000000000000, 1.785744754682007245E-16 ) ) ;
#33286 = EDGE_CURVE ( 'NONE', #59599, #50545, #57671, .T. ) ;
#33287 = CARTESIAN_POINT ( 'NONE',  ( -1.500000000000000222, 12.34974226119286200, 7.949999999999963762 ) ) ;
#33288 = CARTESIAN_POINT ( 'NONE',  ( 28.50000000000008171, 3.668155236727755231, 2.000000000000008882 ) ) ;
#33289 = ORIENTED_EDGE ( 'NONE', *, *, #31808, .F. ) ;
#33290 = DIRECTION ( 'NONE',  ( -1.000000000000000000, 0.000000000000000000, 3.652049423109066841E-16 ) ) ;
#33291 = CARTESIAN_POINT ( 'NONE',  ( -1.500000000000001554, 8.106217782649107306, 0.3499999999999897637 ) ) ;
#33292 = EDGE_LOOP ( 'NONE', ( #19495, #16125, #58883, #66154 ) ) ;
#33293 = CARTESIAN_POINT ( 'NONE',  ( -9.299038105676569188, 5.790781408978189049, -19.75000000000001066 ) ) ;
#33294 = EDGE_LOOP ( 'NONE', ( #8995, #6616, #41571, #44999 ) ) ;
#33295 = DIRECTION ( 'NONE',  ( -1.000000000000000000, -0.000000000000000000, 1.785744754682007245E-16 ) ) ;
#33296 = FACE_OUTER_BOUND ( 'NONE', #50239, .T. ) ;
#33297 = ORIENTED_EDGE ( 'NONE', *, *, #27729, .F. ) ;
#33298 = VECTOR ( 'NONE', #25246, 1000.000000000000000 ) ;
#33299 = DIRECTION ( 'NONE',  ( 1.000000000000000000, -0.000000000000000000, -1.785744754682007245E-16 ) ) ;
#33300 = CARTESIAN_POINT ( 'NONE',  ( -30.26275101176349125, 14.00000000000000355, 15.87701665379259452 ) ) ;
#33301 = DIRECTION ( 'NONE',  ( 0.000000000000000000, 0.000000000000000000, -1.000000000000000000 ) ) ;
#33302 = CIRCLE ( 'NONE', #26857, 0.2500000000000002220 ) ;
#33303 = ADVANCED_FACE ( 'NONE', ( #13931 ), #8170, .F. ) ;
#33304 = DIRECTION ( 'NONE',  ( 0.000000000000000000, 0.000000000000000000, -1.000000000000000000 ) ) ;
#33305 = CIRCLE ( 'NONE', #4224, 1.000000000000000888 ) ;
#33306 = ORIENTED_EDGE ( 'NONE', *, *, #2578, .T. ) ;
#33307 = VERTEX_POINT ( 'NONE', #30077 ) ;
#33308 = AXIS2_PLACEMENT_3D ( 'NONE', #54142, #34156, #24727 ) ;
#33309 = CARTESIAN_POINT ( 'NONE',  ( 0.000000000000000000, 0.000000000000000000, 0.000000000000000000 ) ) ;
#33310 = EDGE_CURVE ( 'NONE', #8127, #3577, #9135, .T. ) ;
#33311 = VECTOR ( 'NONE', #58037, 1000.000000000000000 ) ;
#33312 = EDGE_LOOP ( 'NONE', ( #23347, #28536, #64152 ) ) ;
#33313 = DIRECTION ( 'NONE',  ( 1.000000000000000000, 0.000000000000000000, -1.785744754682007245E-16 ) ) ;
#33314 = FACE_OUTER_BOUND ( 'NONE', #1631, .T. ) ;
#33315 = VERTEX_POINT ( 'NONE', #38863 ) ;
#33316 = AXIS2_PLACEMENT_3D ( 'NONE', #61735, #60732, #35720 ) ;
#33318 = DIRECTION ( 'NONE',  ( 1.000000000000000000, 0.000000000000000000, -1.785744754682007245E-16 ) ) ;
#33317 = DIRECTION ( 'NONE',  ( 0.000000000000000000, 0.000000000000000000, -1.000000000000000000 ) ) ;
#33319 = FACE_BOUND ( 'NONE', #21488, .T. ) ;
#33320 = VECTOR ( 'NONE', #4972, 1000.000000000000114 ) ;
#33321 = ORIENTED_EDGE ( 'NONE', *, *, #35429, .T. ) ;
#33323 = EDGE_LOOP ( 'NONE', ( #47706, #32050 ) ) ;
#33322 = DIRECTION ( 'NONE',  ( -1.000000000000000000, -0.000000000000000000, -0.000000000000000000 ) ) ;
#33324 = DATE_AND_TIME ( #58965, #18976 ) ;
#33325 = EDGE_LOOP ( 'NONE', ( #8945, #8192, #35507, #21521 ) ) ;
#33326 = CARTESIAN_POINT ( 'NONE',  ( 1.499999999999998446, 9.924871130596431001, 5.599999999999971223 ) ) ;
#33327 = EDGE_CURVE ( 'NONE', #27706, #22411, #8096, .T. ) ;
#33328 = EDGE_LOOP ( 'NONE', ( #32430, #7024, #59203, #4070 ) ) ;
#33329 = DIRECTION ( 'NONE',  ( 0.000000000000000000, 0.000000000000000000, -1.000000000000000000 ) ) ;
#33330 = ORIENTED_EDGE ( 'NONE', *, *, #1519, .T. ) ;
#33331 = LINE ( 'NONE', #49530, #43881 ) ;
#33332 = CARTESIAN_POINT ( 'NONE',  ( 1.499999999999998446, 1.437822173508921608, -3.749999999999998224 ) ) ;
#33333 = PERSON_AND_ORGANIZATION_ROLE ( 'classification_officer' ) ;
#33334 = CARTESIAN_POINT ( 'NONE',  ( 1.499999999999998446, 13.56217782649107839, 0.6999999999999895195 ) ) ;
#33335 = DIRECTION ( 'NONE',  ( 1.000000000000000000, -0.000000000000000000, -1.785744754682007245E-16 ) ) ;
#33336 = ORIENTED_EDGE ( 'NONE', *, *, #52331, .F. ) ;
#33337 = CARTESIAN_POINT ( 'NONE',  ( 56.14996540617357823, 6.200063422019906234, -15.88916201922242699 ) ) ;
#33338 = VERTEX_POINT ( 'NONE', #33799 ) ;
#33339 = CARTESIAN_POINT ( 'NONE',  ( 28.50000000000008527, -18.22374841615669183, -23.00000000000000355 ) ) ;
#33340 = CARTESIAN_POINT ( 'NONE',  ( 56.60629781779861247, 3.043636616549299845, 28.07000965066444564 ) ) ;
#33341 = ADVANCED_FACE ( 'NONE', ( #3144 ), #44264, .F. ) ;
#33342 = CARTESIAN_POINT ( 'NONE',  ( 56.15782424219011659, 2.014248616916802348, 37.03109311436561057 ) ) ;
#33343 = DIRECTION ( 'NONE',  ( 0.000000000000000000, 0.000000000000000000, -1.000000000000000000 ) ) ;
#33344 = VERTEX_POINT ( 'NONE', #55080 ) ;
#33345 = ORIENTED_EDGE ( 'NONE', *, *, #9131, .T. ) ;
#33346 = EDGE_CURVE ( 'NONE', #38832, #63841, #18926, .T. ) ;
#33347 = CYLINDRICAL_SURFACE ( 'NONE', #58401, 0.2500000000000000000 ) ;
#33348 = AXIS2_PLACEMENT_3D ( 'NONE', #18782, #14715, #44719 ) ;
#33349 = DIRECTION ( 'NONE',  ( 0.000000000000000000, 0.000000000000000000, -1.000000000000000000 ) ) ;
#33350 = EDGE_CURVE ( 'NONE', #54849, #51035, #1703, .T. ) ;
#33351 = CARTESIAN_POINT ( 'NONE',  ( 46.45584497425519999, 10.51231138957946065, 1.531662815112974751 ) ) ;
#33353 = ORIENTED_EDGE ( 'NONE', *, *, #59111, .T. ) ;
#33352 = CARTESIAN_POINT ( 'NONE',  ( -1.501000000000003443, 5.681346652052676305, 7.349999999999965894 ) ) ;
#33354 = AXIS2_PLACEMENT_3D ( 'NONE', #66169, #28714, #35083 ) ;
#33355 = AXIS2_PLACEMENT_3D ( 'NONE', #20092, #3280, #4258 ) ;
#33356 = VECTOR ( 'NONE', #54958, 1000.000000000000000 ) ;
#33357 = ORIENTED_EDGE ( 'NONE', *, *, #39763, .F. ) ;
#33358 = DIRECTION ( 'NONE',  ( 0.000000000000000000, 0.000000000000000000, -1.000000000000000000 ) ) ;
#33360 = ORIENTED_EDGE ( 'NONE', *, *, #56618, .F. ) ;
#33359 = DIRECTION ( 'NONE',  ( 0.000000000000000000, 0.000000000000000000, -1.000000000000000000 ) ) ;
#33361 = AXIS2_PLACEMENT_3D ( 'NONE', #3898, #20439, #55205 ) ;
#33362 = CYLINDRICAL_SURFACE ( 'NONE', #29013, 2.500000000000002220 ) ;
#33363 = DIRECTION ( 'NONE',  ( 0.000000000000000000, 0.000000000000000000, -1.000000000000000000 ) ) ;
#33364 = CARTESIAN_POINT ( 'NONE',  ( 56.20967089777237646, 6.089026147411180645, 36.06226154422896002 ) ) ;
#33365 = CIRCLE ( 'NONE', #39801, 0.2500000000000002220 ) ;
#33366 = LINE ( 'NONE', #53976, #46069 ) ;
#33367 = LINE ( 'NONE', #48892, #26346 ) ;
#33368 = ORIENTED_EDGE ( 'NONE', *, *, #46199, .F. ) ;
#33369 = ORIENTED_EDGE ( 'NONE', *, *, #50167, .F. ) ;
#33370 = EDGE_LOOP ( 'NONE', ( #51312, #39776 ) ) ;
#33371 = DIRECTION ( 'NONE',  ( 0.000000000000000000, 0.000000000000000000, -1.000000000000000000 ) ) ;
#33372 = EDGE_CURVE ( 'NONE', #25777, #39961, #36115, .T. ) ;
#33373 = CARTESIAN_POINT ( 'NONE',  ( 30.25464638649820159, 2.323419879927769660, 15.74999999999998934 ) ) ;
#33374 = CARTESIAN_POINT ( 'NONE',  ( -1.500000000000001332, 6.893782217350892694, 1.749999999999984013 ) ) ;
#33375 = DIRECTION ( 'NONE',  ( 1.000000000000000000, 0.000000000000000000, -1.785744754682007245E-16 ) ) ;
#33376 = FACE_BOUND ( 'NONE', #6832, .T. ) ;
#33377 = EDGE_LOOP ( 'NONE', ( #24118, #45719, #28291, #614 ) ) ;
#33378 = ORIENTED_EDGE ( 'NONE', *, *, #40614, .F. ) ;
#33379 = CARTESIAN_POINT ( 'NONE',  ( 1.499999999999998446, 3.256475521456245303, -5.499999999999992006 ) ) ;
#33381 = EDGE_LOOP ( 'NONE', ( #27826, #12374 ) ) ;
#33380 = APPROVAL ( #7131, 'UNKNOWN' ) ;
#33382 = DIRECTION ( 'NONE',  ( 0.000000000000000000, 0.000000000000000000, -1.000000000000000000 ) ) ;
#33383 = CARTESIAN_POINT ( 'NONE',  ( -1.501000000000003443, 2.044039956158028915, 7.099999999999965894 ) ) ;
#33384 = DIRECTION ( 'NONE',  ( 0.000000000000000000, 0.000000000000000000, -1.000000000000000000 ) ) ;
#33385 = CC_DESIGN_DATE_AND_TIME_ASSIGNMENT ( #33324, #2963, ( #10355 ) ) ;
#33386 = DIRECTION ( 'NONE',  ( 0.000000000000000000, 0.000000000000000000, -1.000000000000000000 ) ) ;
#33387 = ORIENTED_EDGE ( 'NONE', *, *, #33438, .F. ) ;
#33388 = EDGE_LOOP ( 'NONE', ( #35855, #17860 ) ) ;
#33389 = ADVANCED_FACE ( 'NONE', ( #5463 ), #45606, .F. ) ;
#33390 = CARTESIAN_POINT ( 'NONE',  ( 46.68712816577853886, 10.73797063724486378, -40.55020432505822470 ) ) ;
#33391 = CARTESIAN_POINT ( 'NONE',  ( -59.99999999999992184, 2.000000000000001776, 36.75000000000000711 ) ) ;
#33392 = EDGE_CURVE ( 'NONE', #18354, #29040, #12447, .T. ) ;
#33393 = CARTESIAN_POINT ( 'NONE',  ( -59.99999999999992184, 22.00000000000000355, -26.24999999999999289 ) ) ;
#33394 = DIRECTION ( 'NONE',  ( 1.000000000000000000, 0.000000000000000000, -1.785744754682007245E-16 ) ) ;
#33395 = CONICAL_SURFACE ( 'NONE', #4313, 2.099999999999996980, 1.029744258676651425 ) ;
#33396 = ORIENTED_EDGE ( 'NONE', *, *, #22988, .T. ) ;
#33397 = CARTESIAN_POINT ( 'NONE',  ( 28.36691387528243524, 4.972963063423650354, 1.378500153425094021 ) ) ;
#33398 = EDGE_CURVE ( 'NONE', #40174, #7709, #27534, .T. ) ;
#33399 = EDGE_LOOP ( 'NONE', ( #7977, #40841 ) ) ;
#33400 = AXIS2_PLACEMENT_3D ( 'NONE', #6440, #43505, #12839 ) ;
#33401 = PERSON_AND_ORGANIZATION ( #54220, #27038 ) ;
#33402 = CIRCLE ( 'NONE', #5435, 3.750000000000000000 ) ;
#33403 = FACE_OUTER_BOUND ( 'NONE', #35335, .T. ) ;
#33404 = LINE ( 'NONE', #33716, #33525 ) ;
#33405 = ADVANCED_FACE ( 'NONE', ( #46606 ), #61811, .F. ) ;
#33406 = ORIENTED_EDGE ( 'NONE', *, *, #8967, .F. ) ;
#33407 = CYLINDRICAL_SURFACE ( 'NONE', #5234, 4.000000000000000000 ) ;
#33408 = DIRECTION ( 'NONE',  ( 0.000000000000000000, 0.000000000000000000, -1.000000000000000000 ) ) ;
#33409 = CARTESIAN_POINT ( 'NONE',  ( -56.70332024727031239, 3.414083462213351794, 34.76049647214937721 ) ) ;
#33410 = AXIS2_PLACEMENT_3D ( 'NONE', #51446, #4550, #34880 ) ;
#33411 = DIRECTION ( 'NONE',  ( 1.000000000000000000, 0.000000000000000000, -1.785744754682007245E-16 ) ) ;
#33412 = LINE ( 'NONE', #21988, #52658 ) ;
#33413 = CARTESIAN_POINT ( 'NONE',  ( -56.77315943994722858, 4.099999999999149658, -38.85000000000016485 ) ) ;
#33414 = DIRECTION ( 'NONE',  ( 1.000000000000000000, -0.000000000000000000, -1.785744754682007492E-16 ) ) ;
#33415 = CARTESIAN_POINT ( 'NONE',  ( -63.84230490543854586, 6.185989870206017649, -36.47037846327359034 ) ) ;
#33416 = CARTESIAN_POINT ( 'NONE',  ( 1.499999999999998446, 3.256475521456245303, 0.09999999999999001354 ) ) ;
#33417 = CARTESIAN_POINT ( 'NONE',  ( -53.44704504623431518, 4.365192018725272405, 13.73816942011073117 ) ) ;
#33418 = CARTESIAN_POINT ( 'NONE',  ( -36.99999999999992184, 2.000000000000001776, -11.74999999999999289 ) ) ;
#33419 = EDGE_CURVE ( 'NONE', #54873, #63329, #19991, .T. ) ;
#33420 = CARTESIAN_POINT ( 'NONE',  ( -63.70235298670893798, 2.283577002328851080, 14.68742999779246183 ) ) ;
#33421 = CARTESIAN_POINT ( 'NONE',  ( 1.499999999999998446, 12.95596004384197109, 6.649999999999967493 ) ) ;
#33422 = CARTESIAN_POINT ( 'NONE',  ( -1.500000000000001554, 4.468911086754460804, 0.5999999999999907629 ) ) ;
#33423 = CALENDAR_DATE ( 2023, 4, 9 ) ;
#33424 = CARTESIAN_POINT ( 'NONE',  ( 46.14849137162755000, 10.20876555201525981, -22.66830780506386134 ) ) ;
#33425 = ADVANCED_FACE ( 'NONE', ( #20976 ), #56411, .F. ) ;
#33426 = EDGE_LOOP ( 'NONE', ( #17605, #7597, #17443 ) ) ;
#33427 = DIRECTION ( 'NONE',  ( 0.000000000000000000, 0.000000000000000000, -1.000000000000000000 ) ) ;
#33428 = CARTESIAN_POINT ( 'NONE',  ( 46.50553052488654515, 10.56093910836596628, 1.512869519133738905 ) ) ;
#33429 = ORIENTED_EDGE ( 'NONE', *, *, #19943, .T. ) ;
#33430 = ORIENTED_EDGE ( 'NONE', *, *, #8106, .F. ) ;
#33431 = VERTEX_POINT ( 'NONE', #10504 ) ;
#33432 = DIRECTION ( 'NONE',  ( 0.000000000000000000, 0.000000000000000000, -1.000000000000000000 ) ) ;
#33433 = CARTESIAN_POINT ( 'NONE',  ( 56.64194137669083062, 3.162481028280740070, -3.365944809246338210 ) ) ;
#33434 = ORIENTED_EDGE ( 'NONE', *, *, #53267, .T. ) ;
#33435 = EDGE_LOOP ( 'NONE', ( #6893, #9057 ) ) ;
#33436 = AXIS2_PLACEMENT_3D ( 'NONE', #28142, #58535, #27474 ) ;
#33437 = VERTEX_POINT ( 'NONE', #4780 ) ;
#33438 = EDGE_CURVE ( 'NONE', #18010, #51746, #51014, .T. ) ;
#33439 = AXIS2_PLACEMENT_3D ( 'NONE', #39339, #59946, #54907 ) ;
#33440 = ORIENTED_EDGE ( 'NONE', *, *, #37198, .T. ) ;
#33441 = EDGE_LOOP ( 'NONE', ( #21789, #62957, #56515, #30357 ) ) ;
#33442 = CIRCLE ( 'NONE', #44227, 0.2500000000000002220 ) ;
#33444 = EDGE_CURVE ( 'NONE', #24368, #43264, #32889, .T. ) ;
#33443 = AXIS2_PLACEMENT_3D ( 'NONE', #21868, #27566, #49505 ) ;
#33445 = CARTESIAN_POINT ( 'NONE',  ( -16.72876064540477969, 6.000000000000001776, -1.249999999999994227 ) ) ;
#33446 = EDGE_CURVE ( 'NONE', #17458, #12337, #42610, .T. ) ;
#33447 = DIRECTION ( 'NONE',  ( -0.9191450300180579180, -0.3939192985791674650, 3.356763076631014668E-16 ) ) ;
#33448 = CARTESIAN_POINT ( 'NONE',  ( 66.50000000000008527, 4.100000000000002309, 15.75000000000001066 ) ) ;
#33449 = ORIENTED_EDGE ( 'NONE', *, *, #10737, .T. ) ;
#33450 = LINE ( 'NONE', #2763, #22431 ) ;
#33451 = CARTESIAN_POINT ( 'NONE',  ( 0.000000000000000000, 0.000000000000000000, 0.000000000000000000 ) ) ;
#33452 = VERTEX_POINT ( 'NONE', #20639 ) ;
#33453 = DIRECTION ( 'NONE',  ( 0.000000000000000000, 0.000000000000000000, 1.000000000000000000 ) ) ;
#33454 = CARTESIAN_POINT ( 'NONE',  ( 1.499999999999998446, 0.8316043908598138579, -5.699999999999988631 ) ) ;
#33455 = EDGE_CURVE ( 'NONE', #33315, #57700, #57100, .T. ) ;
#33456 = CARTESIAN_POINT ( 'NONE',  ( 28.50000000000008171, 2.000000000000001776, 36.74999999999997868 ) ) ;
#33457 = EDGE_CURVE ( 'NONE', #28270, #32443, #61476, .T. ) ;
#33458 = DIRECTION ( 'NONE',  ( 0.000000000000000000, -1.000000000000000000, -0.000000000000000000 ) ) ;
#33459 = CARTESIAN_POINT ( 'NONE',  ( -56.18752466714219196, 6.130520848426055380, 15.19635117040630234 ) ) ;
#33460 = AXIS2_PLACEMENT_3D ( 'NONE', #38033, #58644, #28575 ) ;
#33461 = DIRECTION ( 'NONE',  ( 1.000000000000000000, -0.000000000000000000, -1.785744754682007492E-16 ) ) ;
#33462 = DIRECTION ( 'NONE',  ( 0.000000000000000000, 0.000000000000000000, -1.000000000000000000 ) ) ;
#33463 = ORIENTED_EDGE ( 'NONE', *, *, #18218, .F. ) ;
#33464 = VERTEX_POINT ( 'NONE', #15598 ) ;
#33465 = CARTESIAN_POINT ( 'NONE',  ( 1.499999999999998446, 12.34974226119286200, -1.400000000000003464 ) ) ;
#33466 = CARTESIAN_POINT ( 'NONE',  ( -14.49999999999991651, 2.000000000000001776, -9.250000000000008882 ) ) ;
#33467 = ADVANCED_FACE ( 'NONE', ( #46936 ), #51703, .F. ) ;
#33468 = CARTESIAN_POINT ( 'NONE',  ( 26.99999999999996803, 2.000000000000001776, -10.49999999999995026 ) ) ;
#33469 = DIRECTION ( 'NONE',  ( 0.000000000000000000, 0.000000000000000000, -1.000000000000000000 ) ) ;
#33470 = ORIENTED_EDGE ( 'NONE', *, *, #3813, .F. ) ;
#33471 = ADVANCED_FACE ( 'NONE', ( #46291 ), #52029, .F. ) ;
#33472 = FACE_BOUND ( 'NONE', #53948, .T. ) ;
#33473 = ORIENTED_EDGE ( 'NONE', *, *, #64741, .F. ) ;
#33474 = CARTESIAN_POINT ( 'NONE',  ( 44.50000000000007816, 8.000000000000003553, 5.249999999999972466 ) ) ;
#33475 = EDGE_CURVE ( 'NONE', #55013, #12748, #14592, .T. ) ;
#33476 = CARTESIAN_POINT ( 'NONE',  ( -56.77315943994722147, 4.099999999999149658, -28.35000000000015774 ) ) ;
#33477 = CIRCLE ( 'NONE', #53993, 0.2500000000000000000 ) ;
#33478 = ORIENTED_EDGE ( 'NONE', *, *, #52975, .T. ) ;
#33479 = FACE_OUTER_BOUND ( 'NONE', #54318, .T. ) ;
#33480 = DIRECTION ( 'NONE',  ( 1.000000000000000000, -0.000000000000000000, -1.785744754682007245E-16 ) ) ;
#33481 = ORIENTED_EDGE ( 'NONE', *, *, #13537, .F. ) ;
#33482 = DIRECTION ( 'NONE',  ( 0.000000000000000000, 1.000000000000000000, 0.000000000000000000 ) ) ;
#33483 = CIRCLE ( 'NONE', #29136, 2.099999999999996980 ) ;
#33484 = CYLINDRICAL_SURFACE ( 'NONE', #7875, 0.2500000000000000555 ) ;
#33485 = DIRECTION ( 'NONE',  ( 0.000000000000000000, 0.000000000000000000, 1.000000000000000000 ) ) ;
#33486 = LINE ( 'NONE', #37193, #48794 ) ;
#33487 = EDGE_CURVE ( 'NONE', #58381, #8609, #16983, .T. ) ;
#33488 = DIRECTION ( 'NONE',  ( -1.000000000000000000, -0.000000000000000000, 1.785744754682007245E-16 ) ) ;
#33489 = ORIENTED_EDGE ( 'NONE', *, *, #19388, .T. ) ;
#33490 = SECURITY_CLASSIFICATION_LEVEL ( 'unclassified' ) ;
#33491 = ORIENTED_EDGE ( 'NONE', *, *, #46406, .F. ) ;
#33492 = CARTESIAN_POINT ( 'NONE',  ( -1.500000000000001998, 11.74352447854375470, -2.449999999999999289 ) ) ;
#33493 = EDGE_LOOP ( 'NONE', ( #17428, #32543 ) ) ;
#33494 = EDGE_CURVE ( 'NONE', #64406, #27045, #51263, .T. ) ;
#33495 = ORIENTED_EDGE ( 'NONE', *, *, #31989, .T. ) ;
#33496 = ORIENTED_EDGE ( 'NONE', *, *, #64771, .T. ) ;
#33497 = ORIENTED_EDGE ( 'NONE', *, *, #32406, .T. ) ;
#33498 = CARTESIAN_POINT ( 'NONE',  ( 1.499999999999998446, 2.650257738807137553, -3.499999999999997780 ) ) ;
#33499 = DIRECTION ( 'NONE',  ( 1.000000000000000000, 0.000000000000000000, -1.785744754682007245E-16 ) ) ;
#33500 = DIRECTION ( 'NONE',  ( 0.000000000000000000, 0.000000000000000000, 1.000000000000000000 ) ) ;
#33501 = LINE ( 'NONE', #54126, #37804 ) ;
#33502 = VERTEX_POINT ( 'NONE', #33413 ) ;
#33503 = AXIS2_PLACEMENT_3D ( 'NONE', #23800, #64297, #7302 ) ;
#33504 = ORIENTED_EDGE ( 'NONE', *, *, #62314, .T. ) ;
#33505 = ORIENTED_EDGE ( 'NONE', *, *, #14699, .T. ) ;
#33506 = EDGE_CURVE ( 'NONE', #24960, #65874, #36136, .T. ) ;
#33507 = CARTESIAN_POINT ( 'NONE',  ( 0.000000000000000000, 2.766666666666666607, 0.000000000000000000 ) ) ;
#33508 = ORIENTED_EDGE ( 'NONE', *, *, #3954, .F. ) ;
#33509 = DIRECTION ( 'NONE',  ( 1.000000000000000000, 0.000000000000000000, -3.652049423109066841E-16 ) ) ;
#33510 = ORIENTED_EDGE ( 'NONE', *, *, #21087, .F. ) ;
#33511 = ORIENTED_EDGE ( 'NONE', *, *, #16043, .T. ) ;
#33512 = EDGE_CURVE ( 'NONE', #29487, #13973, #13538, .T. ) ;
#33513 = AXIS2_PLACEMENT_3D ( 'NONE', #309, #15932, #41429 ) ;
#33514 = ADVANCED_FACE ( 'NONE', ( #42206 ), #48606, .F. ) ;
#33515 = DIRECTION ( 'NONE',  ( -1.000000000000000000, 0.000000000000000000, -0.000000000000000000 ) ) ;
#33516 = CARTESIAN_POINT ( 'NONE',  ( 56.70295020008381215, 4.787822048832823363, -3.261091245478768386 ) ) ;
#33517 = FACE_BOUND ( 'NONE', #8504, .T. ) ;
#33518 = DIRECTION ( 'NONE',  ( 0.000000000000000000, 0.000000000000000000, -1.000000000000000000 ) ) ;
#33519 = CYLINDRICAL_SURFACE ( 'NONE', #52356, 0.2500000000000002220 ) ;
#33520 = AXIS2_PLACEMENT_3D ( 'NONE', #8001, #44397, #23518 ) ;
#33521 = AXIS2_PLACEMENT_3D ( 'NONE', #16021, #36540, #32163 ) ;
#33522 = CC_DESIGN_APPROVAL ( #49470, ( #24903 ) ) ;
#33523 = VERTEX_POINT ( 'NONE', #6795 ) ;
#33524 = DIRECTION ( 'NONE',  ( 0.000000000000000000, 0.000000000000000000, -1.000000000000000000 ) ) ;
#33525 = VECTOR ( 'NONE', #490, 1000.000000000000000 ) ;
#33526 = DIRECTION ( 'NONE',  ( -0.000000000000000000, 0.000000000000000000, 1.000000000000000000 ) ) ;
#33527 = AXIS2_PLACEMENT_3D ( 'NONE', #57231, #26502, #56552 ) ;
#33528 = LINE ( 'NONE', #22432, #60128 ) ;
#33529 = DIRECTION ( 'NONE',  ( 1.000000000000000000, -0.000000000000000000, -1.785744754682007245E-16 ) ) ;
#33530 = CARTESIAN_POINT ( 'NONE',  ( -29.19300267396575421, 13.63135064232944593, -30.11569766985990171 ) ) ;
#33531 = CARTESIAN_POINT ( 'NONE',  ( -1.500000000000001998, 5.681346652052677193, -2.199999999999999289 ) ) ;
#33532 = DIRECTION ( 'NONE',  ( -1.000000000000000000, -0.000000000000000000, 1.785744754682007245E-16 ) ) ;
#33533 = DIRECTION ( 'NONE',  ( 1.000000000000000000, -0.000000000000000000, -1.785744754682007245E-16 ) ) ;
#33534 = ORIENTED_EDGE ( 'NONE', *, *, #10297, .T. ) ;
#33535 = DIRECTION ( 'NONE',  ( 0.000000000000000000, 0.000000000000000000, -1.000000000000000000 ) ) ;
#33536 = CARTESIAN_POINT ( 'NONE',  ( -14.29903810567657274, 6.000000000000001776, 40.75000000000000711 ) ) ;
#33537 = EDGE_LOOP ( 'NONE', ( #23040, #51449, #49444, #42759 ) ) ;
#33538 = VERTEX_POINT ( 'NONE', #17584 ) ;
#33539 = CARTESIAN_POINT ( 'NONE',  ( -56.77315943994722147, 4.099999999999149658, 13.64999999999984581 ) ) ;
#33540 = CARTESIAN_POINT ( 'NONE',  ( -14.49999999999992006, 3.668155236727787649, -23.00000000000000000 ) ) ;
#33541 = CARTESIAN_POINT ( 'NONE',  ( -11.70096189432326028, 6.000000000000001776, -22.24999999999999289 ) ) ;
#33542 = EDGE_CURVE ( 'NONE', #42013, #37424, #54488, .T. ) ;
#33543 = DIRECTION ( 'NONE',  ( 0.000000000000000000, 0.000000000000000000, -1.000000000000000000 ) ) ;
#33544 = VERTEX_POINT ( 'NONE', #37446 ) ;
#33545 = FACE_BOUND ( 'NONE', #27288, .T. ) ;
#33546 = ORIENTED_EDGE ( 'NONE', *, *, #31202, .F. ) ;
#33547 = CARTESIAN_POINT ( 'NONE',  ( -63.84210999177675205, 2.014365473872265166, -5.532614798120421895 ) ) ;
#33548 = CARTESIAN_POINT ( 'NONE',  ( 1.499999999999998446, 1.437822173508921608, 4.199999999999974420 ) ) ;
#33549 = EDGE_LOOP ( 'NONE', ( #11091, #26994, #7610, #45768 ) ) ;
#33550 = CYLINDRICAL_SURFACE ( 'NONE', #40596, 0.2500000000000000555 ) ;
#33551 = EDGE_CURVE ( 'NONE', #36348, #31482, #11362, .T. ) ;
#33552 = CIRCLE ( 'NONE', #4471, 0.2500000000000002220 ) ;
#33553 = FACE_OUTER_BOUND ( 'NONE', #35324, .T. ) ;
#33554 = ORIENTED_EDGE ( 'NONE', *, *, #66562, .T. ) ;
#33555 = DIRECTION ( 'NONE',  ( 1.000000000000000000, -0.000000000000000000, -1.785744754682007245E-16 ) ) ;
#33556 = LINE ( 'NONE', #58875, #36882 ) ;
#33557 = VECTOR ( 'NONE', #14129, 1000.000000000000000 ) ;
#33558 = CARTESIAN_POINT ( 'NONE',  ( 1.499999999999998446, 10.53108891324553831, -5.249999999999990230 ) ) ;
#33559 = PERSON_AND_ORGANIZATION_ROLE ( 'classification_officer' ) ;
#33560 = CIRCLE ( 'NONE', #55111, 4.000000000000000888 ) ;
#33561 = DIRECTION ( 'NONE',  ( 0.000000000000000000, 0.000000000000000000, -1.000000000000000000 ) ) ;
#33562 = ORIENTED_EDGE ( 'NONE', *, *, #46276, .F. ) ;
#33563 = DIRECTION ( 'NONE',  ( 1.000000000000000000, 0.000000000000000000, -1.785744754682007245E-16 ) ) ;
#33564 = ORIENTED_EDGE ( 'NONE', *, *, #65197, .T. ) ;
#33565 = DIRECTION ( 'NONE',  ( 1.000000000000000000, -0.000000000000000000, -1.785744754682007245E-16 ) ) ;
#33566 = CYLINDRICAL_SURFACE ( 'NONE', #14650, 0.2500000000000002220 ) ;
#33567 = ORIENTED_EDGE ( 'NONE', *, *, #20613, .T. ) ;
#33568 = PERSON_AND_ORGANIZATION ( #9841, #23405 ) ;
#33569 = ORIENTED_EDGE ( 'NONE', *, *, #7892, .T. ) ;
#33571 = FACE_OUTER_BOUND ( 'NONE', #54163, .T. ) ;
#33570 = VECTOR ( 'NONE', #26646, 1000.000000000000000 ) ;
#33572 = ORIENTED_EDGE ( 'NONE', *, *, #36457, .T. ) ;
#33573 = AXIS2_PLACEMENT_3D ( 'NONE', #11928, #28093, #53116 ) ;
#33574 = EDGE_CURVE ( 'NONE', #57958, #25252, #11504, .T. ) ;
#33575 = DIRECTION ( 'NONE',  ( 0.000000000000000000, 0.000000000000000000, -1.000000000000000000 ) ) ;
#33576 = AXIS2_PLACEMENT_3D ( 'NONE', #39775, #35364, #35015 ) ;
#33577 = CIRCLE ( 'NONE', #61588, 0.2499999999999997780 ) ;
#33578 = CARTESIAN_POINT ( 'NONE',  ( -1.501000000000005663, 2.650257738807137553, -4.449999999999994849 ) ) ;
#33579 = EDGE_LOOP ( 'NONE', ( #33217, #33583, #9786, #33369 ) ) ;
#33580 = CARTESIAN_POINT ( 'NONE',  ( 1.499999999999998446, 3.862693304105353054, -5.599999999999990763 ) ) ;
#33581 = DIRECTION ( 'NONE',  ( 1.000000000000000000, -0.000000000000000000, -1.785744754682007245E-16 ) ) ;
#33582 = CARTESIAN_POINT ( 'NONE',  ( 25.55599378555051615, 4.388910480943033043, -1.582927690848769942 ) ) ;
#33583 = ORIENTED_EDGE ( 'NONE', *, *, #29002, .T. ) ;
#33585 = ORIENTED_EDGE ( 'NONE', *, *, #2563, .T. ) ;
#33584 = DIRECTION ( 'NONE',  ( 1.000000000000000000, -0.000000000000000000, -1.785744754682007245E-16 ) ) ;
#33586 = ORIENTED_EDGE ( 'NONE', *, *, #55880, .T. ) ;
#33587 = DIRECTION ( 'NONE',  ( -1.000000000000000000, -0.000000000000000000, 0.000000000000000000 ) ) ;
#33588 = FACE_OUTER_BOUND ( 'NONE', #4853, .T. ) ;
#33589 = ORIENTED_EDGE ( 'NONE', *, *, #19754, .T. ) ;
#33590 = ADVANCED_FACE ( 'NONE', ( #52704 ), #1408, .F. ) ;
#33591 = VECTOR ( 'NONE', #35946, 1000.000000000000000 ) ;
#33592 = CARTESIAN_POINT ( 'NONE',  ( -30.19563180966336446, 17.00000000000000000, 19.75000000000001066 ) ) ;
#33593 = DIRECTION ( 'NONE',  ( 0.000000000000000000, 0.000000000000000000, -1.000000000000000000 ) ) ;
#33594 = LINE ( 'NONE', #48124, #63786 ) ;
#33595 = CARTESIAN_POINT ( 'NONE',  ( -14.30896658095674212, 5.581788446696773320, 1.266564555181304286 ) ) ;
#33596 = DIRECTION ( 'NONE',  ( 0.000000000000000000, 0.000000000000000000, -1.000000000000000000 ) ) ;
#33597 = DIRECTION ( 'NONE',  ( 1.000000000000000000, 0.000000000000000000, -1.785744754682007245E-16 ) ) ;
#33598 = EDGE_LOOP ( 'NONE', ( #23746, #61919, #51128, #2506 ) ) ;
#33599 = EDGE_LOOP ( 'NONE', ( #24132, #4769 ) ) ;
#33600 = VERTEX_POINT ( 'NONE', #58412 ) ;
#33601 = VECTOR ( 'NONE', #38721, 1000.000000000000000 ) ;
#33602 = DIRECTION ( 'NONE',  ( -0.000000000000000000, 1.000000000000000000, -0.000000000000000000 ) ) ;
#33603 = DIRECTION ( 'NONE',  ( 1.000000000000000000, -0.000000000000000000, -1.785744754682007245E-16 ) ) ;
#33604 = AXIS2_PLACEMENT_3D ( 'NONE', #33765, #38828, #54390 ) ;
#33605 = CARTESIAN_POINT ( 'NONE',  ( -1.501000000000003443, 2.650257738807136665, 7.699999999999964650 ) ) ;
#33606 = DIRECTION ( 'NONE',  ( 0.000000000000000000, 0.000000000000000000, -1.000000000000000000 ) ) ;
#33607 = LINE ( 'NONE', #58619, #34847 ) ;
#33608 = CARTESIAN_POINT ( 'NONE',  ( 1.499999999999998446, 8.106217782649107306, 0.3499999999999892086 ) ) ;
#33609 = VERTEX_POINT ( 'NONE', #23286 ) ;
#33610 = FACE_OUTER_BOUND ( 'NONE', #37699, .T. ) ;
#33611 = VERTEX_POINT ( 'NONE', #54354 ) ;
#33612 = CIRCLE ( 'NONE', #4694, 5.000000000000000000 ) ;
#33613 = CIRCLE ( 'NONE', #9926, 0.2500000000000002220 ) ;
#33614 = FACE_OUTER_BOUND ( 'NONE', #6942, .T. ) ;
#33615 = CARTESIAN_POINT ( 'NONE',  ( 1.499999999999998446, 5.681346652052677193, -0.3500000000000070832 ) ) ;
#33616 = ORIENTED_EDGE ( 'NONE', *, *, #18992, .T. ) ;
#33617 = CARTESIAN_POINT ( 'NONE',  ( 45.17789059965446086, 9.201918099825110886, 18.61653559853307272 ) ) ;
#33618 = CARTESIAN_POINT ( 'NONE',  ( 0.000000000000000000, 0.9666666666666666741, -2.750000000000000000 ) ) ;
#33619 = EDGE_CURVE ( 'NONE', #24184, #7130, #33976, .T. ) ;
#33620 = CIRCLE ( 'NONE', #22862, 0.2500000000000002220 ) ;
#33621 = CIRCLE ( 'NONE', #46543, 0.2500000000000002220 ) ;
#33622 = DIRECTION ( 'NONE',  ( 1.000000000000000000, -0.000000000000000000, -1.785744754682007245E-16 ) ) ;
#33623 = ORIENTED_EDGE ( 'NONE', *, *, #61782, .T. ) ;
#33624 = ADVANCED_FACE ( 'NONE', ( #49260 ), #65769, .F. ) ;
#33625 = ORIENTED_EDGE ( 'NONE', *, *, #46795, .T. ) ;
#33626 = EDGE_LOOP ( 'NONE', ( #47391, #55884, #26151, #20627, #22659 ) ) ;
#33627 = CARTESIAN_POINT ( 'NONE',  ( -29.91844929408427234, 13.93421293703606878, -15.83590206493934183 ) ) ;
#33628 = CYLINDRICAL_SURFACE ( 'NONE', #19491, 0.2500000000000002220 ) ;
#33629 = ORIENTED_EDGE ( 'NONE', *, *, #9745, .T. ) ;
#33630 = EDGE_CURVE ( 'NONE', #11137, #33611, #46913, .T. ) ;
#33631 = DIRECTION ( 'NONE',  ( -1.000000000000000000, -0.000000000000000000, 1.785744754682007245E-16 ) ) ;
#33632 = FACE_BOUND ( 'NONE', #24223, .T. ) ;
#33633 = ORIENTED_EDGE ( 'NONE', *, *, #58732, .F. ) ;
#33634 = DIRECTION ( 'NONE',  ( 1.000000000000000000, -0.000000000000000000, -1.785744754682007492E-16 ) ) ;
#33635 = COORDINATED_UNIVERSAL_TIME_OFFSET ( 1, 0, .AHEAD. ) ;
#33636 = ORIENTED_EDGE ( 'NONE', *, *, #58035, .T. ) ;
#33637 = CARTESIAN_POINT ( 'NONE',  ( 0.000000000000000000, 4.233333333333332504, 0.000000000000000000 ) ) ;
#33638 = VECTOR ( 'NONE', #59087, 1000.000000000000000 ) ;
#33639 = ORIENTED_EDGE ( 'NONE', *, *, #58182, .F. ) ;
#33640 = CYLINDRICAL_SURFACE ( 'NONE', #1226, 0.2500000000000002220 ) ;
#33641 = ORIENTED_EDGE ( 'NONE', *, *, #18317, .T. ) ;
#33642 = DIRECTION ( 'NONE',  ( -1.000000000000000000, 0.000000000000000000, 3.652049423109066841E-16 ) ) ;
#33643 = FACE_OUTER_BOUND ( 'NONE', #66146, .T. ) ;
#33644 = CIRCLE ( 'NONE', #4568, 0.2500000000000002220 ) ;
#33645 = AXIS2_PLACEMENT_3D ( 'NONE', #54503, #65602, #49760 ) ;
#33646 = SECURITY_CLASSIFICATION_LEVEL ( 'unclassified' ) ;
#33647 = DIRECTION ( 'NONE',  ( 0.000000000000000000, 0.000000000000000000, -1.000000000000000000 ) ) ;
#33648 = DIRECTION ( 'NONE',  ( 1.000000000000000000, 0.000000000000000000, 0.000000000000000000 ) ) ;
#33649 = ORIENTED_EDGE ( 'NONE', *, *, #3250, .F. ) ;
#33650 = EDGE_CURVE ( 'NONE', #18596, #56020, #14511, .T. ) ;
#33651 = VERTEX_POINT ( 'NONE', #29009 ) ;
#33652 = CIRCLE ( 'NONE', #322, 0.2500000000000001110 ) ;
#33653 = EDGE_CURVE ( 'NONE', #34113, #6480, #44831, .T. ) ;
#33654 = CARTESIAN_POINT ( 'NONE',  ( 56.77315943994762648, 4.240273460843676290, -13.64999999999994174 ) ) ;
#33655 = VERTEX_POINT ( 'NONE', #8102 ) ;
#33656 = DIRECTION ( 'NONE',  ( 0.000000000000000000, 0.000000000000000000, -1.000000000000000000 ) ) ;
#33657 = CARTESIAN_POINT ( 'NONE',  ( 56.70342087631905770, 3.414299673801354462, 3.260302962823637518 ) ) ;
#33658 = CARTESIAN_POINT ( 'NONE',  ( 44.50000000000007105, 8.264270048338142161, 24.79553082265890396 ) ) ;
#33660 = CIRCLE ( 'NONE', #2439, 4.000000000000000888 ) ;
#33659 = DIRECTION ( 'NONE',  ( 1.000000000000000000, -0.000000000000000000, -1.785744754682007245E-16 ) ) ;
#33661 = VERTEX_POINT ( 'NONE', #49609 ) ;
#33662 = AXIS2_PLACEMENT_3D ( 'NONE', #32587, #48461, #16756 ) ;
#33663 = AXIS2_PLACEMENT_3D ( 'NONE', #13308, #2202, #54467 ) ;
#33664 = DIRECTION ( 'NONE',  ( 1.000000000000000000, 0.000000000000000000, -1.785744754682007245E-16 ) ) ;
#33665 = CARTESIAN_POINT ( 'NONE',  ( 53.50000000000007105, 22.00000000000000355, 17.25000000000001066 ) ) ;
#33666 = CARTESIAN_POINT ( 'NONE',  ( 46.00050484020082564, 8.533915609787177559, -23.24035095000607143 ) ) ;
#33667 = AXIS2_PLACEMENT_3D ( 'NONE', #7947, #60543, #23129 ) ;
#33668 = EDGE_LOOP ( 'NONE', ( #30234, #20306 ) ) ;
#33669 = AXIS2_PLACEMENT_3D ( 'NONE', #1713, #37103, #65021 ) ;
#33670 = ADVANCED_FACE ( 'NONE', ( #4036 ), #14183, .F. ) ;
#33671 = ORIENTED_EDGE ( 'NONE', *, *, #65622, .T. ) ;
#33672 = ORIENTED_EDGE ( 'NONE', *, *, #54049, .T. ) ;
#33673 = DIRECTION ( 'NONE',  ( 0.000000000000000000, 1.000000000000000000, -0.000000000000000000 ) ) ;
#33674 = CARTESIAN_POINT ( 'NONE',  ( -1.500000000000002442, 3.256475521456245303, -4.299999999999992717 ) ) ;
#33675 = LINE ( 'NONE', #33990, #62382 ) ;
#33676 = LINE ( 'NONE', #44149, #42276 ) ;
#33677 = CARTESIAN_POINT ( 'NONE',  ( 63.85003459382661362, 6.200063422019906234, 5.389162019222432320 ) ) ;
#33678 = CARTESIAN_POINT ( 'NONE',  ( -1.500000000000000888, 9.318653347947323695, 3.599999999999977884 ) ) ;
#33679 = EDGE_LOOP ( 'NONE', ( #39277, #63817 ) ) ;
#33680 = EDGE_LOOP ( 'NONE', ( #64653, #51124 ) ) ;
#33681 = ADVANCED_FACE ( 'NONE', ( #18569 ), #26451, .T. ) ;
#33682 = EDGE_LOOP ( 'NONE', ( #45986, #15610 ) ) ;
#33683 = CARTESIAN_POINT ( 'NONE',  ( -1.501000000000005219, 6.893782217350892694, -1.750000000000000888 ) ) ;
#33684 = CARTESIAN_POINT ( 'NONE',  ( 1.499999999999998446, 11.74352447854375470, -2.449999999999999734 ) ) ;
#33685 = CARTESIAN_POINT ( 'NONE',  ( -53.49999999999992184, 6.000000000000001776, 26.25000000000000711 ) ) ;
#33687 = DIRECTION ( 'NONE',  ( -0.000000000000000000, 1.000000000000000000, -0.000000000000000000 ) ) ;
#33686 = CIRCLE ( 'NONE', #54205, 0.2500000000000000000 ) ;
#33688 = EDGE_CURVE ( 'NONE', #36892, #6747, #17839, .T. ) ;
#33689 = FACE_BOUND ( 'NONE', #14990, .T. ) ;
#33690 = ORIENTED_EDGE ( 'NONE', *, *, #64774, .T. ) ;
#33691 = AXIS2_PLACEMENT_3D ( 'NONE', #29464, #55786, #20700 ) ;
#33692 = ORIENTED_EDGE ( 'NONE', *, *, #20152, .T. ) ;
#33693 = AXIS2_PLACEMENT_3D ( 'NONE', #58366, #12140, #32703 ) ;
#33694 = CIRCLE ( 'NONE', #62824, 0.2500000000000001110 ) ;
#33695 = CARTESIAN_POINT ( 'NONE',  ( -1.501000000000006107, 11.74352447854375470, -6.649999999999985256 ) ) ;
#33696 = ORIENTED_EDGE ( 'NONE', *, *, #5076, .T. ) ;
#33697 = CARTESIAN_POINT ( 'NONE',  ( -1.501000000000005219, 0.8316043908598138579, -2.450000000000001066 ) ) ;
#33698 = FACE_BOUND ( 'NONE', #47223, .T. ) ;
#33699 = AXIS2_PLACEMENT_3D ( 'NONE', #22895, #12116, #43455 ) ;
#33700 = ORIENTED_EDGE ( 'NONE', *, *, #31951, .F. ) ;
#33701 = EDGE_CURVE ( 'NONE', #54633, #65874, #13184, .T. ) ;
#33702 = VECTOR ( 'NONE', #2138, 1000.000000000000000 ) ;
#33703 = CARTESIAN_POINT ( 'NONE',  ( -1.501000000000006107, 11.74352447854375470, -6.649999999999985256 ) ) ;
#33704 = CARTESIAN_POINT ( 'NONE',  ( -1.500000000000001554, 9.924871130596431001, -8.836349788423771642E-15 ) ) ;
#33705 = ADVANCED_FACE ( 'NONE', ( #45190 ), #39119, .T. ) ;
#33706 = VECTOR ( 'NONE', #26659, 1000.000000000000000 ) ;
#33707 = CARTESIAN_POINT ( 'NONE',  ( -1.500000000000001332, 4.468911086754460804, 1.299999999999987832 ) ) ;
#33708 = DIRECTION ( 'NONE',  ( 1.000000000000000000, -0.000000000000000000, -1.785744754682007245E-16 ) ) ;
#33709 = ORIENTED_EDGE ( 'NONE', *, *, #14205, .T. ) ;
#33710 = CARTESIAN_POINT ( 'NONE',  ( 28.50000000000008527, 3.668155236727782764, -23.00000000000000355 ) ) ;
#33711 = EDGE_CURVE ( 'NONE', #55668, #48636, #4907, .T. ) ;
#33712 = AXIS2_PLACEMENT_3D ( 'NONE', #33157, #18648, #8516 ) ;
#33713 = LINE ( 'NONE', #43832, #17647 ) ;
#33714 = SHAPE_DEFINITION_REPRESENTATION ( #58039, #43777 ) ;
#33715 = DIRECTION ( 'NONE',  ( 1.000000000000000000, -0.000000000000000000, -1.785744754682007738E-16 ) ) ;
#33716 = CARTESIAN_POINT ( 'NONE',  ( 66.50000000000008527, 0.000000000000000000, 43.50000000000014921 ) ) ;
#33717 = ORIENTED_EDGE ( 'NONE', *, *, #65035, .T. ) ;
#33718 = DIRECTION ( 'NONE',  ( 0.000000000000000000, 0.000000000000000000, -1.000000000000000000 ) ) ;
#33719 = CARTESIAN_POINT ( 'NONE',  ( 1.499999999999998446, 11.13730669589464739, -4.199999999999993072 ) ) ;
#33720 = ITEM_DEFINED_TRANSFORMATION ( 'NONE', 'NONE', #39870,  #34470 ) ;
#33721 = DIRECTION ( 'NONE',  ( 1.000000000000000000, -0.000000000000000000, -1.785744754682007245E-16 ) ) ;
#33722 = ORIENTED_EDGE ( 'NONE', *, *, #46575, .T. ) ;
#33723 = CARTESIAN_POINT ( 'NONE',  ( -66.49999999999991473, 4.100000000000002309, 5.250000000000004441 ) ) ;
#33724 = EDGE_CURVE ( 'NONE', #56388, #47807, #60977, .T. ) ;
#33725 = FACE_OUTER_BOUND ( 'NONE', #27786, .T. ) ;
#33726 = DIRECTION ( 'NONE',  ( 0.000000000000000000, 0.000000000000000000, -1.000000000000000000 ) ) ;
#33727 = CARTESIAN_POINT ( 'NONE',  ( -1.501000000000005219, 7.500000000000000888, -1.650000000000002132 ) ) ;
#33728 = CIRCLE ( 'NONE', #42363, 3.750000000000000000 ) ;
#33729 = DIRECTION ( 'NONE',  ( 0.000000000000000000, 0.000000000000000000, -1.000000000000000000 ) ) ;
#33730 = DIRECTION ( 'NONE',  ( 0.000000000000000000, 0.000000000000000000, -1.000000000000000000 ) ) ;
#33731 = CYLINDRICAL_SURFACE ( 'NONE', #20376, 0.2500000000000002220 ) ;
#33732 = FACE_OUTER_BOUND ( 'NONE', #60739, .T. ) ;
#33733 = CIRCLE ( 'NONE', #47628, 0.2500000000000002220 ) ;
#33734 = CARTESIAN_POINT ( 'NONE',  ( -1.500000000000000888, 4.468911086754460804, 3.849999999999976108 ) ) ;
#33735 = DATE_TIME_ROLE ( 'classification_date' ) ;
#33736 = DIRECTION ( 'NONE',  ( 0.000000000000000000, 0.000000000000000000, 1.000000000000000000 ) ) ;
#33737 = ORIENTED_EDGE ( 'NONE', *, *, #2570, .T. ) ;
#33738 = CYLINDRICAL_SURFACE ( 'NONE', #59683, 0.2500000000000002220 ) ;
#33739 = CARTESIAN_POINT ( 'NONE',  ( -1.501000000000004775, 13.56217782649107839, -8.836171213948302420E-15 ) ) ;
#33740 = AXIS2_PLACEMENT_3D ( 'NONE', #66037, #19823, #50862 ) ;
#33741 = ORIENTED_EDGE ( 'NONE', *, *, #51427, .T. ) ;
#33742 = ORIENTED_EDGE ( 'NONE', *, *, #18822, .F. ) ;
#33743 = EDGE_CURVE ( 'NONE', #37818, #58870, #7142, .T. ) ;
#33744 = DIRECTION ( 'NONE',  ( -1.000000000000000000, -0.000000000000000000, 1.785744754682007245E-16 ) ) ;
#33745 = AXIS2_PLACEMENT_3D ( 'NONE', #43182, #2709, #22952 ) ;
#33746 = DIRECTION ( 'NONE',  ( 0.000000000000000000, 1.000000000000000000, 0.000000000000000000 ) ) ;
#33747 = EDGE_CURVE ( 'NONE', #53846, #33764, #36182, .T. ) ;
#33748 = ORIENTED_EDGE ( 'NONE', *, *, #28221, .F. ) ;
#33749 = AXIS2_PLACEMENT_3D ( 'NONE', #8957, #19772, #60917 ) ;
#33750 = AXIS2_PLACEMENT_3D ( 'NONE', #58227, #42010, #36919 ) ;
#33751 = ORIENTED_EDGE ( 'NONE', *, *, #10934, .T. ) ;
#33752 = VERTEX_POINT ( 'NONE', #8436 ) ;
#33753 = ORIENTED_EDGE ( 'NONE', *, *, #20734, .F. ) ;
#33754 = EDGE_CURVE ( 'NONE', #48459, #51639, #63147, .T. ) ;
#33755 = ORIENTED_EDGE ( 'NONE', *, *, #307, .F. ) ;
#33756 = ORIENTED_EDGE ( 'NONE', *, *, #40553, .T. ) ;
#33757 = VECTOR ( 'NONE', #50683, 1000.000000000000000 ) ;
#33758 = DIRECTION ( 'NONE',  ( -1.000000000000000000, -0.000000000000000000, 1.785744754682007245E-16 ) ) ;
#33759 = LINE ( 'NONE', #3425, #54605 ) ;
#33760 = DIRECTION ( 'NONE',  ( 1.000000000000000000, 0.000000000000000000, -1.785744754682007245E-16 ) ) ;
#33761 = ADVANCED_FACE ( 'NONE', ( #39435 ), #19224, .F. ) ;
#33762 = CIRCLE ( 'NONE', #49970, 0.2500000000000002220 ) ;
#33763 = AXIS2_PLACEMENT_3D ( 'NONE', #16470, #26559, #36986 ) ;
#33764 = VERTEX_POINT ( 'NONE', #18249 ) ;
#33765 = CARTESIAN_POINT ( 'NONE',  ( 1.499999999999998446, 9.924871130596431001, 7.699999999999963762 ) ) ;
#33766 = LINE ( 'NONE', #23675, #48297 ) ;
#33767 = CARTESIAN_POINT ( 'NONE',  ( -1.500000000000000888, 1.437822173508921608, 3.499999999999977351 ) ) ;
#33768 = ORIENTED_EDGE ( 'NONE', *, *, #27542, .F. ) ;
#33769 = CARTESIAN_POINT ( 'NONE',  ( 0.000000000000000000, 0.000000000000000000, -5.000000000000000000 ) ) ;
#33770 = CARTESIAN_POINT ( 'NONE',  ( 53.50000000000007105, 5.569693845669870136, 3.749999999999969802 ) ) ;
#33771 = CARTESIAN_POINT ( 'NONE',  ( -1.501000000000005219, 8.712435565298214613, -2.100000000000000089 ) ) ;
#33772 = CIRCLE ( 'NONE', #19791, 0.2500000000000002220 ) ;
#33773 = EDGE_CURVE ( 'NONE', #33040, #36249, #41543, .T. ) ;
#33774 = VECTOR ( 'NONE', #41201, 1000.000000000000000 ) ;
#33775 = CARTESIAN_POINT ( 'NONE',  ( -66.49999999999991473, 4.100000000000002309, -3.149999999999993250 ) ) ;
#33776 = DIRECTION ( 'NONE',  ( 0.000000000000000000, 0.000000000000000000, -1.000000000000000000 ) ) ;
#33777 = EDGE_CURVE ( 'NONE', #38360, #24429, #4707, .T. ) ;
#33779 = CARTESIAN_POINT ( 'NONE',  ( 0.000000000000000000, 2.000000000000001776, 21.00000000000000000 ) ) ;
#33778 = SHAPE_REPRESENTATION_RELATIONSHIP ( 'NONE' , 'NONE' ,  #43777, #5910 ) ;
#33780 = FACE_OUTER_BOUND ( 'NONE', #58304, .T. ) ;
#33781 = ORIENTED_EDGE ( 'NONE', *, *, #8734, .F. ) ;
#33782 = CARTESIAN_POINT ( 'NONE',  ( 1.499999999999998446, 11.13730669589464739, -1.650000000000003464 ) ) ;
#33783 = DIRECTION ( 'NONE',  ( 0.000000000000000000, 0.000000000000000000, -1.000000000000000000 ) ) ;
#33784 = VECTOR ( 'NONE', #27697, 1000.000000000000000 ) ;
#33785 =( NAMED_UNIT ( * ) SI_UNIT ( $, .STERADIAN. ) SOLID_ANGLE_UNIT ( ) );
#33786 = PRODUCT_DEFINITION_SHAPE ( 'NONE', 'NONE',  #66772 ) ;
#33787 = CARTESIAN_POINT ( 'NONE',  ( 1.499999999999998446, 13.56217782649107839, 4.199999999999976197 ) ) ;
#33788 = ORIENTED_EDGE ( 'NONE', *, *, #53938, .F. ) ;
#33789 = FACE_BOUND ( 'NONE', #8129, .T. ) ;
#33790 = ORIENTED_EDGE ( 'NONE', *, *, #44110, .F. ) ;
#33791 = DIRECTION ( 'NONE',  ( -1.000000000000000000, -0.000000000000000000, 1.785744754682007245E-16 ) ) ;
#33792 = CARTESIAN_POINT ( 'NONE',  ( 0.000000000000000000, 8.500000000000000000, 0.000000000000000000 ) ) ;
#33793 = CIRCLE ( 'NONE', #24124, 0.2500000000000002220 ) ;
#33794 = VERTEX_POINT ( 'NONE', #40438 ) ;
#33796 = EDGE_CURVE ( 'NONE', #23722, #5849, #37237, .T. ) ;
#33795 = DIRECTION ( 'NONE',  ( 0.000000000000000000, 0.000000000000000000, -1.000000000000000000 ) ) ;
#33797 = DIRECTION ( 'NONE',  ( -0.000000000000000000, -1.000000000000000000, -0.000000000000000000 ) ) ;
#33798 = ORIENTED_EDGE ( 'NONE', *, *, #38248, .F. ) ;
#33799 = CARTESIAN_POINT ( 'NONE',  ( 1.499999999999998446, 14.16839560914018570, -1.500000000000002220 ) ) ;
#33800 = EDGE_CURVE ( 'NONE', #52519, #38604, #35377, .T. ) ;
#33801 = CYLINDRICAL_SURFACE ( 'NONE', #5755, 0.2500000000000002220 ) ;
#33802 = DIRECTION ( 'NONE',  ( 1.000000000000000000, 0.000000000000000000, 0.000000000000000000 ) ) ;
#33803 = CARTESIAN_POINT ( 'NONE',  ( 45.50000000000008527, 7.230303992915275479, -24.74999999999998934 ) ) ;
#33804 = DIRECTION ( 'NONE',  ( 1.000000000000000000, 0.000000000000000000, -1.785744754682007245E-16 ) ) ;
#33805 = CYLINDRICAL_SURFACE ( 'NONE', #50278, 0.2500000000000002220 ) ;
#33806 = ORIENTED_EDGE ( 'NONE', *, *, #58083, .T. ) ;
#33807 = DATE_AND_TIME ( #1814, #47162 ) ;
#33808 = ORIENTED_EDGE ( 'NONE', *, *, #6580, .T. ) ;
#33809 = CARTESIAN_POINT ( 'NONE',  ( -1.500000000000000444, 2.650257738807137553, 6.299999999999967848 ) ) ;
#33810 = APPROVAL ( #26856, 'UNKNOWN' ) ;
#33811 = ORIENTED_EDGE ( 'NONE', *, *, #12397, .T. ) ;
#33812 = VERTEX_POINT ( 'NONE', #31902 ) ;
#33813 = EDGE_CURVE ( 'NONE', #32969, #36320, #3843, .T. ) ;
#33814 = ORIENTED_EDGE ( 'NONE', *, *, #56753, .T. ) ;
#33815 = CARTESIAN_POINT ( 'NONE',  ( -53.49999999999992184, 4.100000000000002309, -36.75000000000000000 ) ) ;
#33816 = AXIS2_PLACEMENT_3D ( 'NONE', #27317, #7731, #53641 ) ;
#33817 = CARTESIAN_POINT ( 'NONE',  ( 1.499999999999998446, 6.287564434701784499, 2.099999999999981881 ) ) ;
#33818 = DIRECTION ( 'NONE',  ( 0.000000000000000000, 0.000000000000000000, -1.000000000000000000 ) ) ;
#33819 = DIRECTION ( 'NONE',  ( 1.000000000000000000, -0.000000000000000000, -1.785744754682007245E-16 ) ) ;
#33821 = ADVANCED_FACE ( 'NONE', ( #5946 ), #62049, .F. ) ;
#33820 = AXIS2_PLACEMENT_3D ( 'NONE', #31265, #16760, #51872 ) ;
#33822 = ORIENTED_EDGE ( 'NONE', *, *, #9364, .F. ) ;
#33823 = ADVANCED_FACE ( 'NONE', ( #1239 ), #61047, .F. ) ;
#33824 = VERTEX_POINT ( 'NONE', #62971 ) ;
#33825 = ORIENTED_EDGE ( 'NONE', *, *, #22276, .T. ) ;
#33826 = CARTESIAN_POINT ( 'NONE',  ( -1.501000000000004775, 8.106217782649107306, 0.5999999999999898748 ) ) ;
#33827 = VERTEX_POINT ( 'NONE', #55999 ) ;
#33828 = DIRECTION ( 'NONE',  ( 0.000000000000000000, 0.000000000000000000, 1.000000000000000000 ) ) ;
#33829 = EDGE_CURVE ( 'NONE', #33338, #65831, #11413, .T. ) ;
#33830 = ORIENTED_EDGE ( 'NONE', *, *, #20135, .T. ) ;
#33831 = VERTEX_POINT ( 'NONE', #14842 ) ;
#33832 = CARTESIAN_POINT ( 'NONE',  ( -1.501000000000006107, 14.16839560914018570, -7.349999999999981881 ) ) ;
#33833 = EDGE_CURVE ( 'NONE', #47904, #40425, #56695, .T. ) ;
#33834 = AXIS2_PLACEMENT_3D ( 'NONE', #53599, #1977, #28915 ) ;
#33835 = CARTESIAN_POINT ( 'NONE',  ( 63.47124399694051533, 5.391119886065836475, 27.92786309558178104 ) ) ;
#33836 = FACE_BOUND ( 'NONE', #57284, .T. ) ;
#33837 = DIRECTION ( 'NONE',  ( 1.000000000000000000, -0.000000000000000000, -1.785744754682007738E-16 ) ) ;
#33838 = EDGE_CURVE ( 'NONE', #45438, #33827, #25416, .T. ) ;
#33839 = DIRECTION ( 'NONE',  ( 0.000000000000000000, 0.000000000000000000, 1.000000000000000000 ) ) ;
#33840 = CIRCLE ( 'NONE', #60794, 0.2500000000000002220 ) ;
#33841 = DIRECTION ( 'NONE',  ( 1.000000000000000000, -0.000000000000000000, -1.785744754682007245E-16 ) ) ;
#33842 = DIRECTION ( 'NONE',  ( -0.000000000000000000, -0.000000000000000000, -1.000000000000000000 ) ) ;
#33843 = CARTESIAN_POINT ( 'NONE',  ( 63.70757584746932167, 2.271877370719394662, 25.18052588885270993 ) ) ;
#33844 = CARTESIAN_POINT ( 'NONE',  ( -30.49999999999992895, 11.50000000000000355, -40.75000000000000000 ) ) ;
#33845 = DIRECTION ( 'NONE',  ( 0.000000000000000000, 0.000000000000000000, -1.000000000000000000 ) ) ;
#33846 = CARTESIAN_POINT ( 'NONE',  ( 63.38997169995761993, 5.167546381869794203, 13.92085442316810884 ) ) ;
#33847 = CARTESIAN_POINT ( 'NONE',  ( -1.500000000000000888, 13.56217782649107839, 3.249999999999979128 ) ) ;
#33848 = VECTOR ( 'NONE', #59521, 1000.000000000000000 ) ;
#33849 = EDGE_CURVE ( 'NONE', #2925, #13515, #44809, .T. ) ;
#33850 = DIRECTION ( 'NONE',  ( 1.000000000000000000, -0.000000000000000000, -1.785744754682007738E-16 ) ) ;
#33851 = EDGE_CURVE ( 'NONE', #64901, #44225, #45889, .T. ) ;
#33852 = ORIENTED_EDGE ( 'NONE', *, *, #28140, .F. ) ;
#33853 = EDGE_CURVE ( 'NONE', #28303, #6900, #27587, .T. ) ;
#33854 = CARTESIAN_POINT ( 'NONE',  ( 1.499999999999998446, 5.681346652052677193, -7.349999999999984546 ) ) ;
#33855 = CARTESIAN_POINT ( 'NONE',  ( -35.86231165894695749, 16.25862066081500856, 33.01882247504133971 ) ) ;
#33856 = VERTEX_POINT ( 'NONE', #27191 ) ;
#33857 = EDGE_LOOP ( 'NONE', ( #12794, #33434, #17189 ) ) ;
#33858 = DIRECTION ( 'NONE',  ( 0.000000000000000000, 0.000000000000000000, 1.000000000000000000 ) ) ;
#33859 = LINE ( 'NONE', #19367, #19341 ) ;
#33860 = CARTESIAN_POINT ( 'NONE',  ( -11.69104805269544656, 5.581371314047554044, -22.26651703715876351 ) ) ;
#33861 = DIRECTION ( 'NONE',  ( -2.168404344971008868E-16, 0.000000000000000000, -1.000000000000000000 ) ) ;
#33862 = EDGE_LOOP ( 'NONE', ( #27936, #61951, #45281 ) ) ;
#33863 = CIRCLE ( 'NONE', #15617, 0.2500000000000002220 ) ;
#33864 = FACE_BOUND ( 'NONE', #4248, .T. ) ;
#33865 = AXIS2_PLACEMENT_3D ( 'NONE', #64294, #28198, #43685 ) ;
#33866 = ORIENTED_EDGE ( 'NONE', *, *, #58547, .T. ) ;
#33867 = LINE ( 'NONE', #49743, #26231 ) ;
#33868 = CARTESIAN_POINT ( 'NONE',  ( -1.501000000000005663, 5.681346652052677193, -3.149999999999997691 ) ) ;
#33869 = EDGE_LOOP ( 'NONE', ( #55477, #56016, #1162, #32876 ) ) ;
#33870 = DIRECTION ( 'NONE',  ( 1.000000000000000000, 0.000000000000000000, -1.785744754682007245E-16 ) ) ;
#33871 = FACE_OUTER_BOUND ( 'NONE', #32790, .T. ) ;
#33872 = EDGE_LOOP ( 'NONE', ( #16781, #30711 ) ) ;
#33874 = EDGE_CURVE ( 'NONE', #62897, #42307, #652, .T. ) ;
#33873 = CARTESIAN_POINT ( 'NONE',  ( -1.500000000000000888, 0.8316043908598138579, 3.399999999999979483 ) ) ;
#33875 = CARTESIAN_POINT ( 'NONE',  ( 1.499999999999998446, 0.8316043908598138579, 5.499999999999970690 ) ) ;
#33876 = DIRECTION ( 'NONE',  ( 0.000000000000000000, 0.000000000000000000, -1.000000000000000000 ) ) ;
#33877 = PERSON_AND_ORGANIZATION_ROLE ( 'classification_officer' ) ;
#33878 = ADVANCED_FACE ( 'NONE', ( #912 ), #21141, .F. ) ;
#33879 = ADVANCED_FACE ( 'NONE', ( #21491 ), #50601, .F. ) ;
#33880 = FACE_OUTER_BOUND ( 'NONE', #20220, .T. ) ;
#33881 = ORIENTED_EDGE ( 'NONE', *, *, #26406, .F. ) ;
#33882 = DIRECTION ( 'NONE',  ( -0.000000000000000000, -1.000000000000000000, -0.000000000000000000 ) ) ;
#33883 = AXIS2_PLACEMENT_3D ( 'NONE', #13012, #33236, #33876 ) ;
#33884 = ORIENTED_EDGE ( 'NONE', *, *, #33039, .F. ) ;
#33885 = CARTESIAN_POINT ( 'NONE',  ( -14.49999999999991651, 2.000000000000001776, 11.74999999999999645 ) ) ;
#33886 = DIRECTION ( 'NONE',  ( 0.000000000000000000, 1.000000000000000000, 0.000000000000000000 ) ) ;
#33887 = CIRCLE ( 'NONE', #35848, 2.099999999999997868 ) ;
#33888 = COORDINATED_UNIVERSAL_TIME_OFFSET ( 1, 0, .AHEAD. ) ;
#33889 = ORIENTED_EDGE ( 'NONE', *, *, #4821, .T. ) ;
#33890 = FACE_OUTER_BOUND ( 'NONE', #57113, .T. ) ;
#33891 = ORIENTED_EDGE ( 'NONE', *, *, #20489, .F. ) ;
#33892 = CARTESIAN_POINT ( 'NONE',  ( 1.499999999999998446, 4.468911086754460804, -5.249999999999992006 ) ) ;
#33893 = DIRECTION ( 'NONE',  ( -1.000000000000000000, -0.000000000000000000, 1.785744754682007245E-16 ) ) ;
#33894 = ORIENTED_EDGE ( 'NONE', *, *, #33630, .F. ) ;
#33895 = ADVANCED_FACE ( 'NONE', ( #66113 ), #19898, .F. ) ;
#33896 = CARTESIAN_POINT ( 'NONE',  ( -63.51109370958162259, 2.713363431166750495, 38.33280861035709819 ) ) ;
#33897 = DIRECTION ( 'NONE',  ( 1.000000000000000000, 0.000000000000000000, -1.785744754682007245E-16 ) ) ;
#33898 = CIRCLE ( 'NONE', #13473, 2.499999999999998668 ) ;
#33899 = DIRECTION ( 'NONE',  ( 0.000000000000000000, 0.000000000000000000, -1.000000000000000000 ) ) ;
#33900 = EDGE_CURVE ( 'NONE', #61453, #19950, #44766, .T. ) ;
#33901 = VERTEX_POINT ( 'NONE', #32582 ) ;
#33902 = ORIENTED_EDGE ( 'NONE', *, *, #57953, .F. ) ;
#33903 = EDGE_LOOP ( 'NONE', ( #6491, #40879, #62508 ) ) ;
#33904 = CARTESIAN_POINT ( 'NONE',  ( -1.501000000000004331, 0.8316043908598138579, 2.449999999999981526 ) ) ;
#33905 = CARTESIAN_POINT ( 'NONE',  ( 1.499999999999998446, 1.437822173508921608, 2.099999999999982325 ) ) ;
#33906 = EDGE_CURVE ( 'NONE', #53877, #29872, #54530, .T. ) ;
#33907 = ORIENTED_EDGE ( 'NONE', *, *, #39436, .F. ) ;
#33908 = CIRCLE ( 'NONE', #14595, 0.2500000000000002220 ) ;
#33909 = ADVANCED_FACE ( 'NONE', ( #22807 ), #54194, .F. ) ;
#33910 = DIRECTION ( 'NONE',  ( 0.000000000000000000, 0.000000000000000000, 1.000000000000000000 ) ) ;
#33911 = CYLINDRICAL_SURFACE ( 'NONE', #40500, 0.2500000000000002220 ) ;
#33912 = VECTOR ( 'NONE', #64878, 1000.000000000000000 ) ;
#33913 = CYLINDRICAL_SURFACE ( 'NONE', #2390, 0.2500000000000002220 ) ;
#33914 = CARTESIAN_POINT ( 'NONE',  ( 28.67896919218152973, 6.000000000000004441, 15.74999999999998934 ) ) ;
#33915 = DIRECTION ( 'NONE',  ( 0.000000000000000000, 0.000000000000000000, -1.000000000000000000 ) ) ;
#33916 = EDGE_CURVE ( 'NONE', #40613, #12928, #55575, .T. ) ;
#33917 = DIRECTION ( 'NONE',  ( 0.000000000000000000, 0.000000000000000000, -1.000000000000000000 ) ) ;
#33918 = EDGE_LOOP ( 'NONE', ( #33132, #62514, #51403, #49377 ) ) ;
#33919 = ORIENTED_EDGE ( 'NONE', *, *, #57074, .F. ) ;
#33920 = EDGE_LOOP ( 'NONE', ( #10841, #21015, #42180, #44120 ) ) ;
#33921 = CYLINDRICAL_SURFACE ( 'NONE', #27198, 3.750000000000000000 ) ;
#33922 = CARTESIAN_POINT ( 'NONE',  ( 56.72883714589828230, 4.653773808811529911, 13.71946343907736576 ) ) ;
#33923 = CARTESIAN_POINT ( 'NONE',  ( 25.55557326694608378, 4.385547052384780820, 22.58446082056487825 ) ) ;
#33924 = CARTESIAN_POINT ( 'NONE',  ( 1.499999999999998446, 11.74352447854375470, -0.8000000000000051514 ) ) ;
#33925 = EDGE_LOOP ( 'NONE', ( #39511, #18806, #24290, #46164 ) ) ;
#33926 = DIRECTION ( 'NONE',  ( 1.000000000000000000, -0.000000000000000000, -1.785744754682007245E-16 ) ) ;
#33927 = CARTESIAN_POINT ( 'NONE',  ( -36.99999999999992184, 17.00000000000000000, -32.74999999999999289 ) ) ;
#33928 = DIRECTION ( 'NONE',  ( 0.000000000000000000, 0.000000000000000000, -1.000000000000000000 ) ) ;
#33929 = DIRECTION ( 'NONE',  ( 1.000000000000000000, -0.000000000000000000, -1.785744754682007245E-16 ) ) ;
#33930 = VERTEX_POINT ( 'NONE', #63640 ) ;
#33931 = DIRECTION ( 'NONE',  ( 1.000000000000000000, -0.000000000000000000, -1.785744754682007492E-16 ) ) ;
#33933 = ADVANCED_FACE ( 'NONE', ( #13022 ), #7625, .F. ) ;
#33932 = ORIENTED_EDGE ( 'NONE', *, *, #31061, .T. ) ;
#33934 = CARTESIAN_POINT ( 'NONE',  ( -16.72876064540477969, 6.000000000000001776, 15.74999999999999645 ) ) ;
#33935 = ADVANCED_FACE ( 'NONE', ( #53864 ), #33566, .F. ) ;
#33936 = CARTESIAN_POINT ( 'NONE',  ( -1.501000000000005663, 8.712435565298214613, -3.949999999999992628 ) ) ;
#33937 = ORIENTED_EDGE ( 'NONE', *, *, #21427, .F. ) ;
#33938 = FACE_OUTER_BOUND ( 'NONE', #13744, .T. ) ;
#33939 = DIRECTION ( 'NONE',  ( 1.000000000000000000, -0.000000000000000000, -1.785744754682007738E-16 ) ) ;
#33940 = CARTESIAN_POINT ( 'NONE',  ( 1.499999999999998446, 0.8316043908598138579, 7.349999999999963229 ) ) ;
#33941 = CARTESIAN_POINT ( 'NONE',  ( -1.501000000000005219, 10.53108891324553831, -1.500000000000001776 ) ) ;
#33942 = VERTEX_POINT ( 'NONE', #12356 ) ;
#33943 = DIRECTION ( 'NONE',  ( 0.000000000000000000, 0.000000000000000000, 1.000000000000000000 ) ) ;
#33944 = CIRCLE ( 'NONE', #11336, 0.2500000000000002220 ) ;
#33945 = CARTESIAN_POINT ( 'NONE',  ( 59.99999999999986500, 17.37666666666666870, 5.250000000000004441 ) ) ;
#33946 = ORIENTED_EDGE ( 'NONE', *, *, #65898, .F. ) ;
#33947 = CARTESIAN_POINT ( 'NONE',  ( 56.60629781779857694, 3.043636616549298957, 17.57000965066444564 ) ) ;
#33948 = CARTESIAN_POINT ( 'NONE',  ( -1.501000000000004775, 6.893782217350892694, 1.749999999999984013 ) ) ;
#33949 = EDGE_LOOP ( 'NONE', ( #37486, #32435, #59656, #12893 ) ) ;
#33950 = CARTESIAN_POINT ( 'NONE',  ( -1.501000000000004331, 2.650257738807137553, 2.099999999999982769 ) ) ;
#33951 = FACE_BOUND ( 'NONE', #44188, .T. ) ;
#33952 = ORIENTED_EDGE ( 'NONE', *, *, #24632, .T. ) ;
#33953 = CARTESIAN_POINT ( 'NONE',  ( -29.19300267396716464, 13.63135064232936422, 22.38430233013939130 ) ) ;
#33954 = PLANE ( 'NONE',  #43490 ) ;
#33955 = DATE_TIME_ROLE ( 'classification_date' ) ;
#33956 = EDGE_CURVE ( 'NONE', #3933, #54091, #52375, .T. ) ;
#33957 = ORIENTED_EDGE ( 'NONE', *, *, #47473, .T. ) ;
#33958 = EDGE_CURVE ( 'NONE', #1036, #22846, #30573, .T. ) ;
#33959 = EDGE_CURVE ( 'NONE', #58, #48031, #15726, .T. ) ;
#33960 = VECTOR ( 'NONE', #9623, 1000.000000000000000 ) ;
#33961 = DIRECTION ( 'NONE',  ( 0.000000000000000000, 0.000000000000000000, -1.000000000000000000 ) ) ;
#33962 = EDGE_LOOP ( 'NONE', ( #21462, #56777, #57358, #23526 ) ) ;
#33963 = DIRECTION ( 'NONE',  ( -0.000000000000000000, 1.000000000000000000, -0.000000000000000000 ) ) ;
#33964 = ORIENTED_EDGE ( 'NONE', *, *, #52455, .F. ) ;
#33965 = DIRECTION ( 'NONE',  ( -1.000000000000000000, -0.000000000000000000, 1.785744754682007245E-16 ) ) ;
#33966 = FACE_OUTER_BOUND ( 'NONE', #12676, .T. ) ;
#33967 = COORDINATED_UNIVERSAL_TIME_OFFSET ( 1, 0, .AHEAD. ) ;
#33968 = CARTESIAN_POINT ( 'NONE',  ( 1.499999999999998446, 8.106217782649107306, -3.399999999999997247 ) ) ;
#33969 = FACE_OUTER_BOUND ( 'NONE', #54768, .T. ) ;
#33970 = ORIENTED_EDGE ( 'NONE', *, *, #16989, .F. ) ;
#33971 = CARTESIAN_POINT ( 'NONE',  ( -53.49999999999992184, 4.100000000000002309, -15.74999999999999645 ) ) ;
#33972 = ORIENTED_EDGE ( 'NONE', *, *, #54242, .T. ) ;
#33973 = DIRECTION ( 'NONE',  ( 1.000000000000000000, -0.000000000000000000, -1.785744754682007245E-16 ) ) ;
#33974 = DIRECTION ( 'NONE',  ( 1.000000000000000000, 0.000000000000000000, -1.785744754682007245E-16 ) ) ;
#33975 = CARTESIAN_POINT ( 'NONE',  ( -1.501000000000003443, 7.500000000000000000, 7.699999999999964650 ) ) ;
#33976 = CIRCLE ( 'NONE', #29640, 0.2500000000000002220 ) ;
#33977 = CARTESIAN_POINT ( 'NONE',  ( -14.29903810567657452, -18.22374841615669183, 1.249999999999993783 ) ) ;
#33978 = ORIENTED_EDGE ( 'NONE', *, *, #48710, .F. ) ;
#33979 = DIRECTION ( 'NONE',  ( 0.000000000000000000, 0.000000000000000000, 1.000000000000000000 ) ) ;
#33980 = DIRECTION ( 'NONE',  ( 1.000000000000000000, -0.000000000000000000, -1.785744754682007245E-16 ) ) ;
#33981 = CARTESIAN_POINT ( 'NONE',  ( 47.73131310123614668, 11.55040192651727260, -22.26083072649272765 ) ) ;
#33982 = EDGE_CURVE ( 'NONE', #2661, #50902, #13580, .T. ) ;
#33983 = ORIENTED_EDGE ( 'NONE', *, *, #23562, .T. ) ;
#33984 = VERTEX_POINT ( 'NONE', #2244 ) ;
#33985 = VERTEX_POINT ( 'NONE', #59566 ) ;
#33986 = EDGE_CURVE ( 'NONE', #46780, #50007, #65285, .T. ) ;
#33987 = CIRCLE ( 'NONE', #4971, 2.499999999999998668 ) ;
#33988 = CARTESIAN_POINT ( 'NONE',  ( -1.501000000000005663, 11.13730669589464739, -3.749999999999995115 ) ) ;
#33989 = CARTESIAN_POINT ( 'NONE',  ( -1.500000000000001998, 5.681346652052677193, -2.449999999999999289 ) ) ;
#33990 = CARTESIAN_POINT ( 'NONE',  ( -53.49999999999992184, 17.00000000000000000, 11.75000000000001066 ) ) ;
#33991 = DIRECTION ( 'NONE',  ( 1.000000000000000000, -0.000000000000000000, -1.785744754682007738E-16 ) ) ;
#33992 = EDGE_CURVE ( 'NONE', #26321, #64361, #24302, .T. ) ;
#33993 = CARTESIAN_POINT ( 'NONE',  ( -1.500000000000001554, 6.893782217350892694, -0.1000000000000065004 ) ) ;
#33994 = ORIENTED_EDGE ( 'NONE', *, *, #60757, .T. ) ;
#33995 = VERTEX_POINT ( 'NONE', #22478 ) ;
#33996 = VERTEX_POINT ( 'NONE', #55819 ) ;
#33997 = CARTESIAN_POINT ( 'NONE',  ( -1.500000000000001998, 9.924871130596431001, -2.549999999999997158 ) ) ;
#33998 = DIRECTION ( 'NONE',  ( 0.000000000000000000, 0.000000000000000000, -1.000000000000000000 ) ) ;
#33999 = DIRECTION ( 'NONE',  ( 1.000000000000000000, -0.000000000000000000, -1.785744754682007245E-16 ) ) ;
#34000 = CIRCLE ( 'NONE', #59893, 0.2500000000000002220 ) ;
#34001 = DIRECTION ( 'NONE',  ( 0.000000000000000000, 0.000000000000000000, -1.000000000000000000 ) ) ;
#34002 = CIRCLE ( 'NONE', #17910, 0.2500000000000002220 ) ;
#34003 = FACE_BOUND ( 'NONE', #41253, .T. ) ;
#34004 = ORIENTED_EDGE ( 'NONE', *, *, #54040, .T. ) ;
#34005 = CIRCLE ( 'NONE', #30783, 0.2500000000000000555 ) ;
#34006 = ORIENTED_EDGE ( 'NONE', *, *, #56298, .T. ) ;
#34007 = ADVANCED_FACE ( 'NONE', ( #60879 ), #35192, .F. ) ;
#34008 = DIRECTION ( 'NONE',  ( 1.000000000000000000, -0.000000000000000000, -1.785744754682007245E-16 ) ) ;
#34009 = ORIENTED_EDGE ( 'NONE', *, *, #14203, .T. ) ;
#34010 = CARTESIAN_POINT ( 'NONE',  ( -29.19300267396555881, 13.63135064233061478, -32.88430233014058501 ) ) ;
#34011 = DIRECTION ( 'NONE',  ( 1.000000000000000000, -0.000000000000000000, -1.785744754682007738E-16 ) ) ;
#34012 = ORIENTED_EDGE ( 'NONE', *, *, #39841, .T. ) ;
#34013 = ORIENTED_EDGE ( 'NONE', *, *, #1600, .F. ) ;
#34014 = VECTOR ( 'NONE', #42043, 1000.000000000000000 ) ;
#34015 = LINE ( 'NONE', #39766, #37473 ) ;
#34016 = CARTESIAN_POINT ( 'NONE',  ( 1.499999999999998446, 9.318653347947323695, -0.3500000000000079714 ) ) ;
#34017 = CARTESIAN_POINT ( 'NONE',  ( 1.499999999999998446, 8.712435565298214613, 1.399999999999984812 ) ) ;
#34018 = LINE ( 'NONE', #23928, #39099 ) ;
#34019 = ORIENTED_EDGE ( 'NONE', *, *, #63733, .T. ) ;
#34021 = ORIENTED_EDGE ( 'NONE', *, *, #30188, .F. ) ;
#34020 = DIRECTION ( 'NONE',  ( 0.000000000000000000, 0.000000000000000000, -1.000000000000000000 ) ) ;
#34022 = APPROVAL_ROLE ( '' ) ;
#34023 = LOCAL_TIME ( 9, 13, 8.000000000000000000, #13090 ) ;
#34024 = EDGE_CURVE ( 'NONE', #31020, #25923, #13669, .T. ) ;
#34025 = CARTESIAN_POINT ( 'NONE',  ( -59.99999999999992184, 22.00000000000000355, -11.89999999999998970 ) ) ;
#34026 = ORIENTED_EDGE ( 'NONE', *, *, #9775, .T. ) ;
#34027 = AXIS2_PLACEMENT_3D ( 'NONE', #30098, #65867, #51369 ) ;
#34028 = CARTESIAN_POINT ( 'NONE',  ( -36.99999999999992184, 2.000000000000001776, 17.25000000000001066 ) ) ;
#34029 = DIRECTION ( 'NONE',  ( -1.000000000000000000, -0.000000000000000000, 1.785744754682007245E-16 ) ) ;
#34030 = CONTEXT_DEPENDENT_SHAPE_REPRESENTATION ( #42300, #317 ) ;
#34031 = DIRECTION ( 'NONE',  ( 1.000000000000000000, 0.000000000000000000, -1.785744754682007245E-16 ) ) ;
#34032 = ORIENTED_EDGE ( 'NONE', *, *, #11948, .T. ) ;
#34033 = VECTOR ( 'NONE', #61668, 1000.000000000000000 ) ;
#34034 = CARTESIAN_POINT ( 'NONE',  ( 1.499999999999998446, 2.044039956158029803, 0.3499999999999894307 ) ) ;
#34035 = CARTESIAN_POINT ( 'NONE',  ( 53.50000000000007105, 2.630306154330093626, 38.25000000000000000 ) ) ;
#34036 = CARTESIAN_POINT ( 'NONE',  ( 56.18812681896586980, 2.070606165390113773, 25.69205451454457645 ) ) ;
#34037 = CIRCLE ( 'NONE', #13610, 0.2500000000000002220 ) ;
#34038 = ORIENTED_EDGE ( 'NONE', *, *, #27416, .F. ) ;
#34039 = DIRECTION ( 'NONE',  ( -1.000000000000000000, -0.000000000000000000, 1.785744754682007245E-16 ) ) ;
#34040 = ADVANCED_FACE ( 'NONE', ( #14019 ), #46019, .F. ) ;
#34042 = AXIS2_PLACEMENT_3D ( 'NONE', #9129, #50305, #9462 ) ;
#34041 = CYLINDRICAL_SURFACE ( 'NONE', #38723, 0.2500000000000002220 ) ;
#34043 = CARTESIAN_POINT ( 'NONE',  ( -56.77315943994739911, 4.100000000000002309, -34.64999999999999858 ) ) ;
#34044 = CARTESIAN_POINT ( 'NONE',  ( 28.50000000000008171, 2.000000000000001776, 15.74999999999997868 ) ) ;
#34045 = AXIS2_PLACEMENT_3D ( 'NONE', #58016, #27300, #38726 ) ;
#34046 = CARTESIAN_POINT ( 'NONE',  ( 1.499999999999998446, 5.681346652052677193, 1.299999999999986500 ) ) ;
#34047 = DIRECTION ( 'NONE',  ( -1.000000000000000000, -0.000000000000000000, 1.785744754682007245E-16 ) ) ;
#34048 = CALENDAR_DATE ( 2023, 4, 9 ) ;
#34049 = CARTESIAN_POINT ( 'NONE',  ( -1.501000000000005219, 12.34974226119286200, -2.799999999999998046 ) ) ;
#34050 = ORIENTED_EDGE ( 'NONE', *, *, #54973, .F. ) ;
#34051 = DIRECTION ( 'NONE',  ( 0.000000000000000000, 0.000000000000000000, -1.000000000000000000 ) ) ;
#34052 = CYLINDRICAL_SURFACE ( 'NONE', #36853, 0.2500000000000002220 ) ;
#34053 = EDGE_CURVE ( 'NONE', #27866, #58516, #27638, .T. ) ;
#34054 = VERTEX_POINT ( 'NONE', #61226 ) ;
#34055 = EDGE_LOOP ( 'NONE', ( #36482, #11047, #38955, #2240 ) ) ;
#34056 = CARTESIAN_POINT ( 'NONE',  ( -1.501000000000006107, 9.924871130596431001, -6.299999999999986500 ) ) ;
#34057 = ADVANCED_FACE ( 'NONE', ( #34538 ), #4214, .F. ) ;
#34058 = AXIS2_PLACEMENT_3D ( 'NONE', #16027, #37199, #21062 ) ;
#34059 = CARTESIAN_POINT ( 'NONE',  ( 56.48890629041842715, 2.713363431166746942, -3.667191389642901367 ) ) ;
#34060 = ORIENTED_EDGE ( 'NONE', *, *, #53778, .F. ) ;
#34061 = ADVANCED_FACE ( 'NONE', ( #19728 ), #40274, .F. ) ;
#34062 = CIRCLE ( 'NONE', #36189, 0.2500000000000002220 ) ;
#34063 = ORIENTED_EDGE ( 'NONE', *, *, #24007, .F. ) ;
#34064 = ORIENTED_EDGE ( 'NONE', *, *, #65958, .T. ) ;
#34065 = ORGANIZATION ( 'NAUO-ORG33', 'UNSPECIFIED', 'UNSPECIFIED' ) ;
#34066 = ORIENTED_EDGE ( 'NONE', *, *, #16511, .F. ) ;
#34067 = VERTEX_POINT ( 'NONE', #34214 ) ;
#34068 = CARTESIAN_POINT ( 'NONE',  ( 0.000000000000000000, 0.000000000000000000, 0.000000000000000000 ) ) ;
#34069 = ORGANIZATION ( 'NAUO-ORG14', 'UNSPECIFIED', 'UNSPECIFIED' ) ;
#34070 = DIRECTION ( 'NONE',  ( 0.000000000000000000, 0.000000000000000000, -1.000000000000000000 ) ) ;
#34071 = CYLINDRICAL_SURFACE ( 'NONE', #37533, 0.2500000000000002220 ) ;
#34072 = ORIENTED_EDGE ( 'NONE', *, *, #29214, .F. ) ;
#34073 = PERSON ( 'NAUO-PER22', 'UNSPECIFIED', 'UNSPECIFIED', ('UNSPECIFIED'), ('UNSPECIFIED'), ('UNSPECIFIED') ) ;
#34074 = CARTESIAN_POINT ( 'NONE',  ( -63.27116285410175323, 4.653773808811529022, 34.71946343907735155 ) ) ;
#34075 = DIRECTION ( 'NONE',  ( 0.000000000000000000, 0.000000000000000000, 1.000000000000000000 ) ) ;
#34076 = DIRECTION ( 'NONE',  ( 0.000000000000000000, 0.000000000000000000, -1.000000000000000000 ) ) ;
#34077 = EDGE_CURVE ( 'NONE', #41596, #44023, #25462, .T. ) ;
#34078 = ORIENTED_EDGE ( 'NONE', *, *, #2599, .F. ) ;
#34079 = CIRCLE ( 'NONE', #27663, 0.2500000000000002220 ) ;
#34080 = CARTESIAN_POINT ( 'NONE',  ( 1.499999999999998446, 4.468911086754460804, 2.449999999999980638 ) ) ;
#34081 = CARTESIAN_POINT ( 'NONE',  ( 66.50000000000008527, 4.100000000000002309, -26.24999999999999289 ) ) ;
#34082 = EDGE_CURVE ( 'NONE', #19928, #46427, #5008, .T. ) ;
#34083 = AXIS2_PLACEMENT_3D ( 'NONE', #4257, #65652, #29534 ) ;
#34084 = CARTESIAN_POINT ( 'NONE',  ( -1.500000000000000666, 12.95596004384197109, 4.799999999999975842 ) ) ;
#34085 = AXIS2_PLACEMENT_3D ( 'NONE', #62377, #45822, #61695 ) ;
#34086 = AXIS2_PLACEMENT_3D ( 'NONE', #6981, #7642, #57600 ) ;
#34087 = AXIS2_PLACEMENT_3D ( 'NONE', #57720, #26673, #53357 ) ;
#34088 = DIRECTION ( 'NONE',  ( 0.000000000000000000, -0.000000000000000000, -1.000000000000000000 ) ) ;
#34089 = CARTESIAN_POINT ( 'NONE',  ( -1.501000000000004775, 4.468911086754460804, 1.999999999999984013 ) ) ;
#34090 = EDGE_CURVE ( 'NONE', #47751, #36007, #24957, .T. ) ;
#34091 = CARTESIAN_POINT ( 'NONE',  ( 2.755455298081543792E-16, 0.000000000000000000, 2.249999999999999556 ) ) ;
#34092 = LINE ( 'NONE', #44247, #66043 ) ;
#34093 = ORIENTED_EDGE ( 'NONE', *, *, #28441, .T. ) ;
#34094 = DIRECTION ( 'NONE',  ( 1.000000000000000000, -0.000000000000000000, -1.785744754682007492E-16 ) ) ;
#34095 = LINE ( 'NONE', #64179, #14357 ) ;
#34096 = CIRCLE ( 'NONE', #22298, 0.2500000000000000000 ) ;
#34097 = CARTESIAN_POINT ( 'NONE',  ( 26.99999999999986144, 2.000000000000001776, 10.50000000000005151 ) ) ;
#34098 = FACE_OUTER_BOUND ( 'NONE', #4306, .T. ) ;
#34099 = EDGE_CURVE ( 'NONE', #54054, #22131, #50229, .T. ) ;
#34100 = VERTEX_POINT ( 'NONE', #9922 ) ;
#34101 = AXIS2_PLACEMENT_3D ( 'NONE', #46948, #4789, #51356 ) ;
#34102 = FACE_BOUND ( 'NONE', #28424, .T. ) ;
#34103 = ADVANCED_FACE ( 'NONE', ( #51108 ), #4864, .F. ) ;
#34104 = VERTEX_POINT ( 'NONE', #45353 ) ;
#34105 = CARTESIAN_POINT ( 'NONE',  ( 1.499999999999998446, 10.53108891324553831, 0.09999999999998915312 ) ) ;
#34106 = CARTESIAN_POINT ( 'NONE',  ( 1.499999999999998446, 14.16839560914018570, 4.549999999999974953 ) ) ;
#34107 = EDGE_CURVE ( 'NONE', #488, #43918, #32987, .T. ) ;
#34108 = AXIS2_PLACEMENT_3D ( 'NONE', #48010, #12269, #63204 ) ;
#34109 = ORIENTED_EDGE ( 'NONE', *, *, #42209, .T. ) ;
#34110 = CARTESIAN_POINT ( 'NONE',  ( -25.68717373423285721, 15.86883317781104630, 32.74999999999999289 ) ) ;
#34111 = DIRECTION ( 'NONE',  ( 0.000000000000000000, 0.000000000000000000, 1.000000000000000000 ) ) ;
#34112 = SECURITY_CLASSIFICATION ( '', '', #50528 ) ;
#34113 = VERTEX_POINT ( 'NONE', #42291 ) ;
#34114 = CARTESIAN_POINT ( 'NONE',  ( 63.84215247938576709, 6.185708860592002978, 37.03143712566262735 ) ) ;
#34115 = LOCAL_TIME ( 9, 13, 8.000000000000000000, #14336 ) ;
#34116 = CARTESIAN_POINT ( 'NONE',  ( -63.22684056005243036, 4.239636484242622849, 34.65000000000000568 ) ) ;
#34117 = CARTESIAN_POINT ( 'NONE',  ( -1.500000000000001332, 9.318653347947323695, 1.999999999999984013 ) ) ;
#34118 = CARTESIAN_POINT ( 'NONE',  ( -16.72876064540477969, 6.000000000000001776, -5.249999999999994671 ) ) ;
#34119 = EDGE_CURVE ( 'NONE', #44683, #51903, #37286, .T. ) ;
#34120 = CYLINDRICAL_SURFACE ( 'NONE', #7853, 0.2500000000000002220 ) ;
#34121 = DIRECTION ( 'NONE',  ( 0.000000000000000000, 0.000000000000000000, -1.000000000000000000 ) ) ;
#34122 = CARTESIAN_POINT ( 'NONE',  ( 51.00000000000005684, 2.000000000000001776, 22.25000000000000000 ) ) ;
#34123 = VERTEX_POINT ( 'NONE', #46372 ) ;
#34124 = DATE_AND_TIME ( #13943, #4101 ) ;
#34125 = DIRECTION ( 'NONE',  ( -1.000000000000000000, -0.000000000000000000, 1.785744754682007245E-16 ) ) ;
#34126 = AXIS2_PLACEMENT_3D ( 'NONE', #59024, #38748, #64745 ) ;
#34127 = AXIS2_PLACEMENT_3D ( 'NONE', #15609, #61485, #25365 ) ;
#34128 = DIRECTION ( 'NONE',  ( 1.000000000000000000, -0.000000000000000000, -1.785744754682007492E-16 ) ) ;
#34129 = DIRECTION ( 'NONE',  ( 1.000000000000000000, -0.000000000000000000, -1.785744754682007245E-16 ) ) ;
#34130 = ORIENTED_EDGE ( 'NONE', *, *, #64463, .T. ) ;
#34131 = ORIENTED_EDGE ( 'NONE', *, *, #54880, .T. ) ;
#34132 = AXIS2_PLACEMENT_3D ( 'NONE', #37712, #42770, #48184 ) ;
#34133 = AXIS2_PLACEMENT_3D ( 'NONE', #50197, #44465, #60340 ) ;
#34134 = ORIENTED_EDGE ( 'NONE', *, *, #10593, .T. ) ;
#34135 = FACE_OUTER_BOUND ( 'NONE', #33857, .T. ) ;
#34136 = CIRCLE ( 'NONE', #38483, 0.2500000000000000555 ) ;
#34137 = EDGE_CURVE ( 'NONE', #33307, #20209, #9255, .T. ) ;
#34139 = CARTESIAN_POINT ( 'NONE',  ( -1.246527985322445797, 8.500000000000000000, -4.842124325315074529 ) ) ;
#34138 = CIRCLE ( 'NONE', #19101, 0.2500000000000002220 ) ;
#34140 = CIRCLE ( 'NONE', #6147, 0.2500000000000002220 ) ;
#34141 = CARTESIAN_POINT ( 'NONE',  ( -1.501000000000003443, 2.044039956158029803, 6.399999999999966604 ) ) ;
#34142 = ORIENTED_EDGE ( 'NONE', *, *, #8279, .F. ) ;
#34143 = EDGE_CURVE ( 'NONE', #64594, #50650, #57800, .T. ) ;
#34144 = ORIENTED_EDGE ( 'NONE', *, *, #41512, .T. ) ;
#34145 = EDGE_LOOP ( 'NONE', ( #58436, #11993 ) ) ;
#34146 = LINE ( 'NONE', #49702, #64383 ) ;
#34147 = ORIENTED_EDGE ( 'NONE', *, *, #56562, .T. ) ;
#34148 = DIRECTION ( 'NONE',  ( 0.000000000000000000, 0.000000000000000000, 1.000000000000000000 ) ) ;
#34149 = ORIENTED_EDGE ( 'NONE', *, *, #46818, .F. ) ;
#34150 = EDGE_CURVE ( 'NONE', #36347, #41117, #3888, .T. ) ;
#34151 = ORIENTED_EDGE ( 'NONE', *, *, #33475, .T. ) ;
#34152 = AXIS2_PLACEMENT_3D ( 'NONE', #49177, #32339, #12772 ) ;
#34153 = DIRECTION ( 'NONE',  ( -1.000000000000000000, -0.000000000000000000, 1.785744754682007245E-16 ) ) ;
#34154 = AXIS2_PLACEMENT_3D ( 'NONE', #10432, #15533, #46874 ) ;
#34155 = CARTESIAN_POINT ( 'NONE',  ( 63.84996516988376669, 6.199936144782110858, 26.10893040037746360 ) ) ;
#34156 = DIRECTION ( 'NONE',  ( 1.000000000000000000, 0.000000000000000000, 0.000000000000000000 ) ) ;
#34157 = CYLINDRICAL_SURFACE ( 'NONE', #29667, 4.000000000000003553 ) ;
#34158 = ORIENTED_EDGE ( 'NONE', *, *, #56, .T. ) ;
#34159 = AXIS2_PLACEMENT_3D ( 'NONE', #15595, #45924, #41199 ) ;
#34160 = EDGE_CURVE ( 'NONE', #41502, #30690, #63585, .T. ) ;
#34161 = LOCAL_TIME ( 9, 13, 8.000000000000000000, #24780 ) ;
#34162 = CARTESIAN_POINT ( 'NONE',  ( -1.501000000000004775, 7.500000000000000888, 1.399999999999985256 ) ) ;
#34163 = PLANE ( 'NONE',  #18339 ) ;
#34165 = DIRECTION ( 'NONE',  ( 1.000000000000000000, -0.000000000000000000, -1.785744754682007492E-16 ) ) ;
#34164 = SECURITY_CLASSIFICATION ( '', '', #55993 ) ;
#34166 = CARTESIAN_POINT ( 'NONE',  ( -1.501000000000003443, 11.13730669589464739, 7.949999999999963762 ) ) ;
#34167 = EDGE_CURVE ( 'NONE', #24541, #58870, #31823, .T. ) ;
#34168 = CARTESIAN_POINT ( 'NONE',  ( -1.500000000000001332, 3.256475521456245303, 1.299999999999987832 ) ) ;
#34169 = DIRECTION ( 'NONE',  ( -1.000000000000000000, -0.000000000000000000, 1.785744754682007245E-16 ) ) ;
#34170 = CARTESIAN_POINT ( 'NONE',  ( 1.499999999999998446, 14.16839560914018570, 4.549999999999974953 ) ) ;
#34171 = EDGE_LOOP ( 'NONE', ( #5142, #52299, #33889, #47086 ) ) ;
#34172 = DIRECTION ( 'NONE',  ( 0.000000000000000000, 0.000000000000000000, -1.000000000000000000 ) ) ;
#34173 = CARTESIAN_POINT ( 'NONE',  ( 53.50000000000007105, 2.630306154330100732, -24.74999999999998934 ) ) ;
#34174 = ORIENTED_EDGE ( 'NONE', *, *, #33551, .T. ) ;
#34175 = ORIENTED_EDGE ( 'NONE', *, *, #39626, .F. ) ;
#34176 = CC_DESIGN_PERSON_AND_ORGANIZATION_ASSIGNMENT ( #29811, #45356, ( #64356 ) ) ;
#34178 = DIRECTION ( 'NONE',  ( 0.000000000000000000, 0.000000000000000000, -1.000000000000000000 ) ) ;
#34177 = AXIS2_PLACEMENT_3D ( 'NONE', #62363, #16152, #31614 ) ;
#34179 = DIRECTION ( 'NONE',  ( 0.000000000000000000, 0.000000000000000000, -1.000000000000000000 ) ) ;
#34180 = CARTESIAN_POINT ( 'NONE',  ( -56.77315943994739911, 4.100000000000002309, 28.35000000000000142 ) ) ;
#34181 = AXIS2_PLACEMENT_3D ( 'NONE', #54586, #33642, #64707 ) ;
#34182 = DIRECTION ( 'NONE',  ( 1.000000000000000000, -0.000000000000000000, -4.081702296416018955E-16 ) ) ;
#34183 = CC_DESIGN_PERSON_AND_ORGANIZATION_ASSIGNMENT ( #46593, #56069, ( #31316 ) ) ;
#34184 = AXIS2_PLACEMENT_3D ( 'NONE', #6986, #2601, #63320 ) ;
#34185 = ORIENTED_EDGE ( 'NONE', *, *, #55491, .T. ) ;
#34186 = AXIS2_PLACEMENT_3D ( 'NONE', #49115, #11707, #42703 ) ;
#34187 = AXIS2_PLACEMENT_3D ( 'NONE', #22689, #43246, #38178 ) ;
#34188 = FACE_BOUND ( 'NONE', #52741, .T. ) ;
#34189 = CIRCLE ( 'NONE', #54707, 4.000000000000000000 ) ;
#34190 = EDGE_CURVE ( 'NONE', #13302, #40923, #56830, .T. ) ;
#34191 = ORIENTED_EDGE ( 'NONE', *, *, #64886, .F. ) ;
#34192 = DIRECTION ( 'NONE',  ( 0.000000000000000000, 1.000000000000000000, 0.000000000000000000 ) ) ;
#34193 = FACE_OUTER_BOUND ( 'NONE', #39477, .T. ) ;
#34194 = VERTEX_POINT ( 'NONE', #51436 ) ;
#34195 = LINE ( 'NONE', #60216, #10528 ) ;
#34196 = EDGE_CURVE ( 'NONE', #51746, #53173, #5543, .T. ) ;
#34197 = AXIS2_PLACEMENT_3D ( 'NONE', #62196, #11907, #41930 ) ;
#34198 = DIRECTION ( 'NONE',  ( -1.000000000000000000, 0.000000000000000000, 0.000000000000000000 ) ) ;
#34199 = ORIENTED_EDGE ( 'NONE', *, *, #28411, .F. ) ;
#34200 = PLANE ( 'NONE',  #14757 ) ;
#34201 = DIRECTION ( 'NONE',  ( 1.000000000000000000, -8.673617379884035472E-16, 0.000000000000000000 ) ) ;
#34202 = EDGE_CURVE ( 'NONE', #27509, #51725, #6065, .T. ) ;
#34203 = CYLINDRICAL_SURFACE ( 'NONE', #46827, 0.2500000000000002220 ) ;
#34204 = PERSON_AND_ORGANIZATION ( #57448, #53602 ) ;
#34205 = VECTOR ( 'NONE', #52523, 1000.000000000000000 ) ;
#34206 = EDGE_LOOP ( 'NONE', ( #51801, #66212, #6563, #25594, #14474 ) ) ;
#34207 = CARTESIAN_POINT ( 'NONE',  ( -56.52966489360226632, 2.818627748422744883, 24.58074151812999375 ) ) ;
#34208 = ORIENTED_EDGE ( 'NONE', *, *, #39163, .F. ) ;
#34209 = ADVANCED_FACE ( 'NONE', ( #21730 ), #10927, .F. ) ;
#34210 = AXIS2_PLACEMENT_3D ( 'NONE', #48006, #31164, #58166 ) ;
#34211 = DIRECTION ( 'NONE',  ( 0.000000000000000000, 0.000000000000000000, 1.000000000000000000 ) ) ;
#34212 = EDGE_LOOP ( 'NONE', ( #62539, #59005, #1682, #15036, #33814, #45548, #10535, #41452 ) ) ;
#34213 = LINE ( 'NONE', #3232, #45005 ) ;
#34214 = CARTESIAN_POINT ( 'NONE',  ( 1.499999999999998446, 12.95596004384197109, -7.599999999999983658 ) ) ;
#34215 = CONTEXT_DEPENDENT_SHAPE_REPRESENTATION ( #37957, #43484 ) ;
#34216 = AXIS2_PLACEMENT_3D ( 'NONE', #61725, #61044, #45187 ) ;
#34217 = EDGE_LOOP ( 'NONE', ( #7752, #54279, #34780, #38315 ) ) ;
#34218 = CARTESIAN_POINT ( 'NONE',  ( -1.500000000000002220, 8.712435565298214613, -3.949999999999992628 ) ) ;
#34219 = ORIENTED_EDGE ( 'NONE', *, *, #64157, .T. ) ;
#34220 = SECURITY_CLASSIFICATION ( '', '', #59807 ) ;
#34221 = DIRECTION ( 'NONE',  ( -0.000000000000000000, 1.000000000000000000, -0.000000000000000000 ) ) ;
#34222 = CC_DESIGN_SECURITY_CLASSIFICATION ( #7348, ( #66737 ) ) ;
#34223 = CARTESIAN_POINT ( 'NONE',  ( 1.499999999999998446, 11.74352447854375470, -1.300000000000005151 ) ) ;
#34224 = ORIENTED_EDGE ( 'NONE', *, *, #39989, .T. ) ;
#34225 = LINE ( 'NONE', #39952, #9075 ) ;
#34226 = CARTESIAN_POINT ( 'NONE',  ( -53.49999999999992184, 2.000000000000001776, 17.25000000000001066 ) ) ;
#34227 = ADVANCED_FACE ( 'NONE', ( #31501 ), #20727, .F. ) ;
#34228 = DIRECTION ( 'NONE',  ( -0.000000000000000000, 0.000000000000000000, 1.000000000000000000 ) ) ;
#34229 = ORIENTED_EDGE ( 'NONE', *, *, #14830, .T. ) ;
#34230 = ADVANCED_FACE ( 'NONE', ( #11270 ), #27107, .F. ) ;
#34232 = VERTEX_POINT ( 'NONE', #62234 ) ;
#34231 = LINE ( 'NONE', #39298, #2986 ) ;
#34233 = ORIENTED_EDGE ( 'NONE', *, *, #35070, .F. ) ;
#34234 = VECTOR ( 'NONE', #15057, 1000.000000000000000 ) ;
#34235 = CARTESIAN_POINT ( 'NONE',  ( -1.500000000000002665, 3.862693304105353054, -6.299999999999987388 ) ) ;
#34236 = CARTESIAN_POINT ( 'NONE',  ( -1.500000000000001776, 3.862693304105353054, -1.400000000000003464 ) ) ;
#34237 = ORIENTED_EDGE ( 'NONE', *, *, #53297, .T. ) ;
#34238 = VECTOR ( 'NONE', #12899, 1000.000000000000000 ) ;
#34239 = CIRCLE ( 'NONE', #12702, 0.2500000000000002220 ) ;
#34240 = CIRCLE ( 'NONE', #9447, 0.2500000000000002220 ) ;
#34241 = AXIS2_PLACEMENT_3D ( 'NONE', #35004, #9380, #40415 ) ;
#34242 = AXIS2_PLACEMENT_3D ( 'NONE', #54223, #7984, #28212 ) ;
#34243 = CARTESIAN_POINT ( 'NONE',  ( 25.50000000000009237, 2.000000000000001776, -23.00000000000000355 ) ) ;
#34244 = AXIS2_PLACEMENT_3D ( 'NONE', #23041, #47358, #21717 ) ;
#34245 = SPHERICAL_SURFACE ( 'NONE', #56223, 4.000000000000000000 ) ;
#34246 = CARTESIAN_POINT ( 'NONE',  ( -14.29903810567657629, 5.790781408978190825, 1.249999999999992895 ) ) ;
#34247 = CARTESIAN_POINT ( 'NONE',  ( -1.500000000000001332, 6.287564434701784499, 1.649999999999985256 ) ) ;
#34248 = DIRECTION ( 'NONE',  ( -1.000000000000000000, -0.000000000000000000, 1.785744754682007245E-16 ) ) ;
#34249 = CIRCLE ( 'NONE', #47197, 0.2500000000000000000 ) ;
#34250 = ORIENTED_EDGE ( 'NONE', *, *, #36327, .T. ) ;
#34251 = EDGE_CURVE ( 'NONE', #48106, #22619, #45936, .T. ) ;
#34252 = EDGE_LOOP ( 'NONE', ( #36253, #50431, #613, #26071, #41423, #42416, #14732, #31499, #33884 ) ) ;
#34253 = CARTESIAN_POINT ( 'NONE',  ( 1.499999999999998446, 8.712435565298214613, 6.299999999999968736 ) ) ;
#34254 = VECTOR ( 'NONE', #18407, 1000.000000000000000 ) ;
#34255 = CARTESIAN_POINT ( 'NONE',  ( 56.77315943994739200, 4.099999999999149658, 17.85000000000017550 ) ) ;
#34256 = EDGE_CURVE ( 'NONE', #30690, #49460, #26136, .T. ) ;
#34257 = CARTESIAN_POINT ( 'NONE',  ( 25.50000000000009237, 3.668155236727758783, 23.00000000000000711 ) ) ;
#34258 = CARTESIAN_POINT ( 'NONE',  ( -1.500000000000002442, 11.13730669589464739, -4.899999999999989697 ) ) ;
#34259 = ORIENTED_EDGE ( 'NONE', *, *, #22351, .T. ) ;
#34260 = EDGE_CURVE ( 'NONE', #22702, #40031, #47021, .T. ) ;
#34261 = CARTESIAN_POINT ( 'NONE',  ( 44.99233195344655201, 8.991618908820550260, 18.39610925461372304 ) ) ;
#34262 = CARTESIAN_POINT ( 'NONE',  ( 53.50000000000007105, 17.00000000000000000, -3.749999999999994671 ) ) ;
#34263 = CARTESIAN_POINT ( 'NONE',  ( 1.499999999999998446, 7.500000000000000888, -5.149999999999992362 ) ) ;
#34264 = CARTESIAN_POINT ( 'NONE',  ( 1.499999999999998446, 11.13730669589464739, 0.6999999999999877431 ) ) ;
#34265 = ORIENTED_EDGE ( 'NONE', *, *, #18263, .T. ) ;
#34266 = DIRECTION ( 'NONE',  ( 0.000000000000000000, 0.000000000000000000, -1.000000000000000000 ) ) ;
#34267 = VERTEX_POINT ( 'NONE', #62572 ) ;
#34268 = CIRCLE ( 'NONE', #28890, 3.849999999999992539 ) ;
#34269 = CARTESIAN_POINT ( 'NONE',  ( -1.500000000000000666, 6.287564434701783611, 4.899999999999974598 ) ) ;
#34271 = DIRECTION ( 'NONE',  ( 0.000000000000000000, 1.000000000000000000, 0.000000000000000000 ) ) ;
#34270 = CC_DESIGN_APPROVAL ( #55607, ( #14908 ) ) ;
#34272 = VERTEX_POINT ( 'NONE', #61560 ) ;
#34273 = ORIENTED_EDGE ( 'NONE', *, *, #11818, .T. ) ;
#34274 = CARTESIAN_POINT ( 'NONE',  ( 48.00000000000008527, 12.00000000000000355, 19.75000000000001066 ) ) ;
#34275 = CARTESIAN_POINT ( 'NONE',  ( -1.501000000000006107, 6.287564434701784499, -7.249999999999984901 ) ) ;
#34276 = SPHERICAL_SURFACE ( 'NONE', #2520, 4.000000000000000000 ) ;
#34277 = FACE_OUTER_BOUND ( 'NONE', #5613, .T. ) ;
#34278 = ADVANCED_FACE ( 'NONE', ( #56500 ), #10254, .F. ) ;
#34279 = ORIENTED_EDGE ( 'NONE', *, *, #52935, .T. ) ;
#34280 = CARTESIAN_POINT ( 'NONE',  ( -1.500000000000000666, 9.318653347947323695, 5.499999999999973355 ) ) ;
#34281 = DIRECTION ( 'NONE',  ( 1.000000000000000000, 0.000000000000000000, 0.000000000000000000 ) ) ;
#34282 = ADVANCED_FACE ( 'NONE', ( #22392 ), #42613, .T. ) ;
#34283 = ORIENTED_EDGE ( 'NONE', *, *, #3693, .T. ) ;
#34284 = CYLINDRICAL_SURFACE ( 'NONE', #45454, 0.2500000000000000555 ) ;
#34285 = CARTESIAN_POINT ( 'NONE',  ( -56.20991440803809525, 2.111444691457075251, -16.43891188869932307 ) ) ;
#34286 = VERTEX_POINT ( 'NONE', #23368 ) ;
#34287 = DIRECTION ( 'NONE',  ( 0.000000000000000000, 0.000000000000000000, -1.000000000000000000 ) ) ;
#34288 = CARTESIAN_POINT ( 'NONE',  ( 0.000000000000000000, 7.000000000000000000, 0.000000000000000000 ) ) ;
#34289 = FACE_BOUND ( 'NONE', #40972, .T. ) ;
#34290 = ORIENTED_EDGE ( 'NONE', *, *, #40319, .F. ) ;
#34291 = CARTESIAN_POINT ( 'NONE',  ( -30.18808004761235964, 13.98581990382485074, 23.01017061091456029 ) ) ;
#34292 = EDGE_CURVE ( 'NONE', #34100, #14813, #63555, .T. ) ;
#34293 = CARTESIAN_POINT ( 'NONE',  ( 1.499999999999998446, 6.893782217350892694, -1.300000000000004263 ) ) ;
#34294 = APPROVAL_DATE_TIME ( #13747, #8693 ) ;
#34295 = AXIS2_PLACEMENT_3D ( 'NONE', #2048, #26337, #32716 ) ;
#34296 = ORIENTED_EDGE ( 'NONE', *, *, #13336, .F. ) ;
#34297 = VECTOR ( 'NONE', #9, 1000.000000000000000 ) ;
#34298 = CIRCLE ( 'NONE', #48349, 0.2500000000000002220 ) ;
#34299 = AXIS2_PLACEMENT_3D ( 'NONE', #11563, #52766, #57789 ) ;
#34300 = CARTESIAN_POINT ( 'NONE',  ( 1.499999999999998446, 12.34974226119286200, -2.100000000000000977 ) ) ;
#34301 = ORIENTED_EDGE ( 'NONE', *, *, #44232, .F. ) ;
#34302 = EDGE_CURVE ( 'NONE', #26642, #7621, #38535, .T. ) ;
#34303 = AXIS2_PLACEMENT_3D ( 'NONE', #33194, #22424, #42992 ) ;
#34304 = CARTESIAN_POINT ( 'NONE',  ( -1.501000000000004331, 3.256475521456245303, 4.099999999999975664 ) ) ;
#34305 = AXIS2_PLACEMENT_3D ( 'NONE', #25275, #15844, #61720 ) ;
#34306 = VECTOR ( 'NONE', #31038, 1000.000000000000000 ) ;
#34307 = EDGE_LOOP ( 'NONE', ( #60745, #19277 ) ) ;
#34308 = AXIS2_PLACEMENT_3D ( 'NONE', #42897, #6140, #22332 ) ;
#34309 = CARTESIAN_POINT ( 'NONE',  ( -56.70295020008364162, 4.787822048832825139, -17.73890875452121918 ) ) ;
#34310 = DIRECTION ( 'NONE',  ( -0.000000000000000000, 1.000000000000000000, -0.000000000000000000 ) ) ;
#34311 = EDGE_CURVE ( 'NONE', #31000, #61503, #8222, .T. ) ;
#34312 = VECTOR ( 'NONE', #9838, 1000.000000000000000 ) ;
#34313 = PERSON_AND_ORGANIZATION_ROLE ( 'classification_officer' ) ;
#34314 = FACE_OUTER_BOUND ( 'NONE', #1373, .T. ) ;
#34315 = CARTESIAN_POINT ( 'NONE',  ( 25.65857118906241752, 5.170687163960223209, -22.31485926213273530 ) ) ;
#34316 = EDGE_LOOP ( 'NONE', ( #15359, #44624 ) ) ;
#34317 = CIRCLE ( 'NONE', #64541, 0.7392304845413258940 ) ;
#34318 = ORIENTED_EDGE ( 'NONE', *, *, #15777, .T. ) ;
#34319 = DIRECTION ( 'NONE',  ( -1.000000000000000000, -0.000000000000000000, -0.000000000000000000 ) ) ;
#34320 = ORIENTED_EDGE ( 'NONE', *, *, #19013, .F. ) ;
#34321 = DIRECTION ( 'NONE',  ( -1.000000000000000000, -0.000000000000000000, 1.785744754682007245E-16 ) ) ;
#34322 = VECTOR ( 'NONE', #2010, 1000.000000000000000 ) ;
#34323 = DIRECTION ( 'NONE',  ( -1.000000000000000000, -0.000000000000000000, 1.785744754682007245E-16 ) ) ;
#34324 = CARTESIAN_POINT ( 'NONE',  ( 56.15000000000012648, 2.000000000000002665, 36.89199156078013431 ) ) ;
#34325 = EDGE_CURVE ( 'NONE', #29592, #34810, #11466, .T. ) ;
#34326 = CARTESIAN_POINT ( 'NONE',  ( 0.000000000000000000, 14.00000000000000178, 31.50000000000000000 ) ) ;
#34327 = VECTOR ( 'NONE', #47775, 1000.000000000000000 ) ;
#34328 = ADVANCED_FACE ( 'NONE', ( #53782 ), #12944, .F. ) ;
#34329 = CARTESIAN_POINT ( 'NONE',  ( 0.000000000000000000, 0.9666666666666666741, 0.000000000000000000 ) ) ;
#34330 = CARTESIAN_POINT ( 'NONE',  ( -1.500000000000001110, 2.650257738807137553, 2.549999999999979838 ) ) ;
#34331 = CARTESIAN_POINT ( 'NONE',  ( -1.500000000000002220, 7.500000000000000888, -3.499999999999995559 ) ) ;
#34332 = ORIENTED_EDGE ( 'NONE', *, *, #14942, .F. ) ;
#34333 = VERTEX_POINT ( 'NONE', #38209 ) ;
#34334 = CARTESIAN_POINT ( 'NONE',  ( 1.499999999999998446, 9.318653347947323695, -4.549999999999992717 ) ) ;
#34335 = DIRECTION ( 'NONE',  ( 1.000000000000000000, -0.000000000000000000, -1.785744754682007738E-16 ) ) ;
#34336 = CYLINDRICAL_SURFACE ( 'NONE', #39791, 3.000000000000001332 ) ;
#34337 = DIRECTION ( 'NONE',  ( -1.000000000000000000, 0.000000000000000000, 3.652049423109066841E-16 ) ) ;
#34338 = CARTESIAN_POINT ( 'NONE',  ( -1.501000000000003443, 14.16839560914018570, 7.349999999999965894 ) ) ;
#34339 = LINE ( 'NONE', #19512, #3746 ) ;
#34340 = EDGE_LOOP ( 'NONE', ( #47234, #58292, #3808, #2440 ) ) ;
#34341 = CIRCLE ( 'NONE', #42977, 4.000000000000000000 ) ;
#34342 = EDGE_LOOP ( 'NONE', ( #7138, #56365, #53147, #39829 ) ) ;
#34343 = VERTEX_POINT ( 'NONE', #11940 ) ;
#34344 = CARTESIAN_POINT ( 'NONE',  ( -1.501000000000004331, 10.53108891324553831, 2.449999999999982858 ) ) ;
#34346 = EDGE_CURVE ( 'NONE', #46035, #34593, #695, .T. ) ;
#34345 = AXIS2_PLACEMENT_3D ( 'NONE', #35639, #55571, #30259 ) ;
#34347 = DIRECTION ( 'NONE',  ( 0.000000000000000000, 0.000000000000000000, -1.000000000000000000 ) ) ;
#34348 = CARTESIAN_POINT ( 'NONE',  ( 1.499999999999998446, 8.106217782649107306, -2.199999999999998845 ) ) ;
#34349 = ADVANCED_FACE ( 'NONE', ( #43279 ), #30844, .F. ) ;
#34350 = VECTOR ( 'NONE', #57364, 1000.000000000000000 ) ;
#34351 = DIRECTION ( 'NONE',  ( 0.000000000000000000, 0.000000000000000000, 1.000000000000000000 ) ) ;
#34352 = FACE_BOUND ( 'NONE', #65949, .T. ) ;
#34353 = CIRCLE ( 'NONE', #60246, 0.5000000000000003331 ) ;
#34354 = EDGE_LOOP ( 'NONE', ( #26649, #16051 ) ) ;
#34355 = VECTOR ( 'NONE', #42163, 1000.000000000000000 ) ;
#34356 = CARTESIAN_POINT ( 'NONE',  ( -53.49999999999992184, 22.00000000000000355, -6.749999999999994671 ) ) ;
#34357 = ORIENTED_EDGE ( 'NONE', *, *, #48090, .F. ) ;
#34358 = AXIS2_PLACEMENT_3D ( 'NONE', #11780, #58007, #7394 ) ;
#34359 = DIRECTION ( 'NONE',  ( 0.000000000000000000, 1.000000000000000000, 0.000000000000000000 ) ) ;
#34360 = CIRCLE ( 'NONE', #45116, 5.000000000000000000 ) ;
#34361 = DIRECTION ( 'NONE',  ( 4.081702296416018955E-16, 0.000000000000000000, 1.000000000000000000 ) ) ;
#34362 = VERTEX_POINT ( 'NONE', #6880 ) ;
#34363 = CYLINDRICAL_SURFACE ( 'NONE', #21233, 3.999999999999996447 ) ;
#34364 = DIRECTION ( 'NONE',  ( 0.000000000000000000, 0.000000000000000000, -1.000000000000000000 ) ) ;
#34365 = DIRECTION ( 'NONE',  ( 0.000000000000000000, 0.000000000000000000, -1.000000000000000000 ) ) ;
#34366 = ORIENTED_EDGE ( 'NONE', *, *, #13476, .F. ) ;
#34367 = ORIENTED_EDGE ( 'NONE', *, *, #10993, .T. ) ;
#34368 = CIRCLE ( 'NONE', #27886, 0.2500000000000002220 ) ;
#34369 = CARTESIAN_POINT ( 'NONE',  ( 1.499999999999998446, 13.56217782649107839, 6.049999999999968736 ) ) ;
#34370 = DIRECTION ( 'NONE',  ( 0.000000000000000000, 0.000000000000000000, -1.000000000000000000 ) ) ;
#34371 = DIRECTION ( 'NONE',  ( -1.000000000000000000, 0.000000000000000000, 3.652049423109066841E-16 ) ) ;
#34372 = VERTEX_POINT ( 'NONE', #27769 ) ;
#34373 = EDGE_CURVE ( 'NONE', #37419, #42554, #59965, .T. ) ;
#34374 = CARTESIAN_POINT ( 'NONE',  ( -53.45613552554768688, 3.567343990109187679, -17.72343385378198022 ) ) ;
#34375 = SECURITY_CLASSIFICATION_LEVEL ( 'unclassified' ) ;
#34376 = DIRECTION ( 'NONE',  ( 0.000000000000000000, 0.000000000000000000, -1.000000000000000000 ) ) ;
#34377 = LINE ( 'NONE', #24598, #20683 ) ;
#34378 = ORIENTED_EDGE ( 'NONE', *, *, #1186, .F. ) ;
#34379 = CARTESIAN_POINT ( 'NONE',  ( -1.500000000000001332, 4.468911086754460804, 1.049999999999987832 ) ) ;
#34380 = DIRECTION ( 'NONE',  ( -1.000000000000000000, -0.000000000000000000, 1.785744754682007245E-16 ) ) ;
#34381 = CARTESIAN_POINT ( 'NONE',  ( -1.501000000000005219, 0.8316043908598138579, -2.000000000000003553 ) ) ;
#34382 = EDGE_CURVE ( 'NONE', #48025, #17797, #65342, .T. ) ;
#34383 = APPROVAL_ROLE ( '' ) ;
#34384 = LINE ( 'NONE', #38129, #6220 ) ;
#34385 = AXIS2_PLACEMENT_3D ( 'NONE', #49816, #50816, #3596 ) ;
#34386 = CARTESIAN_POINT ( 'NONE',  ( 1.499999999999998446, 9.318653347947323695, -5.249999999999991118 ) ) ;
#34387 = VECTOR ( 'NONE', #14235, 1000.000000000000000 ) ;
#34388 = TOROIDAL_SURFACE ( 'NONE', #30062, 2.199999999999999734, 0.5000000000000002220 ) ;
#34389 = PLANE ( 'NONE',  #24025 ) ;
#34390 = DIRECTION ( 'NONE',  ( 1.000000000000000000, -0.000000000000000000, -1.785744754682007492E-16 ) ) ;
#34391 = AXIS2_PLACEMENT_3D ( 'NONE', #17214, #7070, #3656 ) ;
#34392 = ORIENTED_EDGE ( 'NONE', *, *, #20675, .T. ) ;
#34393 = DIRECTION ( 'NONE',  ( 1.000000000000000000, -0.000000000000000000, -1.785744754682007245E-16 ) ) ;
#34394 = DIRECTION ( 'NONE',  ( 0.000000000000000000, 0.000000000000000000, 1.000000000000000000 ) ) ;
#34395 = CARTESIAN_POINT ( 'NONE',  ( -11.70096189432322475, 5.999999999999994671, -19.75000000000001066 ) ) ;
#34396 = CIRCLE ( 'NONE', #5345, 0.2500000000000002220 ) ;
#34397 = LINE ( 'NONE', #19232, #30023 ) ;
#34398 = CARTESIAN_POINT ( 'NONE',  ( 28.50000000000008171, 6.000000000000001776, 5.249999999999977796 ) ) ;
#34399 = CARTESIAN_POINT ( 'NONE',  ( -1.501000000000004775, 6.287564434701784499, 1.399999999999985256 ) ) ;
#34400 = AXIS2_PLACEMENT_3D ( 'NONE', #13444, #8690, #54285 ) ;
#34401 = DATE_AND_TIME ( #30000, #29984 ) ;
#34402 = CARTESIAN_POINT ( 'NONE',  ( 25.50000000000009237, 3.668155236727782764, 19.00000000000000000 ) ) ;
#34403 = EDGE_CURVE ( 'NONE', #12212, #48555, #22305, .T. ) ;
#34404 = EDGE_LOOP ( 'NONE', ( #29166, #41758 ) ) ;
#34405 = DIRECTION ( 'NONE',  ( -1.000000000000000000, -0.000000000000000000, 1.785744754682007245E-16 ) ) ;
#34406 = CARTESIAN_POINT ( 'NONE',  ( -1.500000000000002887, 1.437822173508921608, -7.699999999999982414 ) ) ;
#34407 = ORIENTED_EDGE ( 'NONE', *, *, #23090, .T. ) ;
#34408 = VERTEX_POINT ( 'NONE', #48019 ) ;
#34409 = ORIENTED_EDGE ( 'NONE', *, *, #46710, .T. ) ;
#34410 = LINE ( 'NONE', #59098, #9560 ) ;
#34411 = VERTEX_POINT ( 'NONE', #17667 ) ;
#34412 = DIRECTION ( 'NONE',  ( 1.000000000000000000, 0.000000000000000000, -1.785744754682007245E-16 ) ) ;
#34413 = DIRECTION ( 'NONE',  ( -1.000000000000000000, -0.000000000000000000, 1.785744754682007245E-16 ) ) ;
#34414 = ADVANCED_FACE ( 'NONE', ( #22061 ), #33805, .F. ) ;
#34415 = EDGE_LOOP ( 'NONE', ( #63278, #35825, #39820 ) ) ;
#34416 = VERTEX_POINT ( 'NONE', #54432 ) ;
#34417 = ORIENTED_EDGE ( 'NONE', *, *, #51103, .T. ) ;
#34418 = DIRECTION ( 'NONE',  ( 1.000000000000000000, -0.000000000000000000, -1.785744754682007492E-16 ) ) ;
#34419 = EDGE_CURVE ( 'NONE', #1047, #41625, #13681, .T. ) ;
#34420 = CARTESIAN_POINT ( 'NONE',  ( -56.61002830004239428, 5.167546381869794203, -38.57914557683191958 ) ) ;
#34421 = DIRECTION ( 'NONE',  ( 1.000000000000000000, -0.000000000000000000, -0.000000000000000000 ) ) ;
#34422 = ORIENTED_EDGE ( 'NONE', *, *, #49009, .T. ) ;
#34423 = CARTESIAN_POINT ( 'NONE',  ( -63.79021325637153694, 6.088788742660462106, 37.43804083903781077 ) ) ;
#34424 = DIRECTION ( 'NONE',  ( 0.000000000000000000, 0.000000000000000000, -1.000000000000000000 ) ) ;
#34425 = DIRECTION ( 'NONE',  ( 0.000000000000000000, 0.000000000000000000, -1.000000000000000000 ) ) ;
#34426 = AXIS2_PLACEMENT_3D ( 'NONE', #2851, #33214, #43643 ) ;
#34427 = ORIENTED_EDGE ( 'NONE', *, *, #31773, .T. ) ;
#34428 = CARTESIAN_POINT ( 'NONE',  ( -1.500000000000001332, 8.106217782649107306, 1.049999999999986944 ) ) ;
#34429 = AXIS2_PLACEMENT_3D ( 'NONE', #33704, #29966, #54646 ) ;
#34430 = DIRECTION ( 'NONE',  ( -1.000000000000000000, -0.000000000000000000, 1.785744754682007245E-16 ) ) ;
#34431 = VECTOR ( 'NONE', #37238, 1000.000000000000000 ) ;
#34432 = FACE_OUTER_BOUND ( 'NONE', #41861, .T. ) ;
#34433 = ADVANCED_FACE ( 'NONE', ( #12594 ), #18334, .F. ) ;
#34434 = ORIENTED_EDGE ( 'NONE', *, *, #21505, .F. ) ;
#34435 = DIRECTION ( 'NONE',  ( 0.000000000000000000, 0.000000000000000000, -1.000000000000000000 ) ) ;
#34436 = AXIS2_PLACEMENT_3D ( 'NONE', #8274, #33897, #13366 ) ;
#34437 = DIRECTION ( 'NONE',  ( 0.000000000000000000, 0.000000000000000000, -1.000000000000000000 ) ) ;
#34438 = CARTESIAN_POINT ( 'NONE',  ( 63.63025795489127034, 2.427815630590735463, -38.04845127705593910 ) ) ;
#34439 = CARTESIAN_POINT ( 'NONE',  ( -9.499999999999911182, 2.000000000000001776, -26.24999999999999289 ) ) ;
#34440 = ORIENTED_EDGE ( 'NONE', *, *, #64642, .F. ) ;
#34441 = FACE_OUTER_BOUND ( 'NONE', #1509, .T. ) ;
#34442 = DIRECTION ( 'NONE',  ( 0.000000000000000000, 0.000000000000000000, -1.000000000000000000 ) ) ;
#34443 = EDGE_CURVE ( 'NONE', #49276, #6820, #9313, .T. ) ;
#34444 = CARTESIAN_POINT ( 'NONE',  ( -64.50000000000022737, 4.100000000000000533, 15.75000000000000000 ) ) ;
#34445 = CARTESIAN_POINT ( 'NONE',  ( -1.501000000000004775, 9.318653347947323695, 0.3499999999999897637 ) ) ;
#34446 = EDGE_CURVE ( 'NONE', #37367, #3229, #27688, .T. ) ;
#34448 = ORIENTED_EDGE ( 'NONE', *, *, #32010, .T. ) ;
#34447 = AXIS2_PLACEMENT_3D ( 'NONE', #9765, #55021, #44847 ) ;
#34449 = DIRECTION ( 'NONE',  ( -3.652049423109066841E-16, 0.000000000000000000, -1.000000000000000000 ) ) ;
#34450 = CARTESIAN_POINT ( 'NONE',  ( 66.50000000000008527, 4.100000000000002309, 15.75000000000001066 ) ) ;
#34451 = EDGE_CURVE ( 'NONE', #16372, #48925, #742, .T. ) ;
#34452 = VERTEX_POINT ( 'NONE', #29732 ) ;
#34453 = DIRECTION ( 'NONE',  ( 0.000000000000000000, 0.000000000000000000, 1.000000000000000000 ) ) ;
#34454 = FACE_OUTER_BOUND ( 'NONE', #42776, .T. ) ;
#34455 = ORIENTED_EDGE ( 'NONE', *, *, #50161, .T. ) ;
#34456 = VECTOR ( 'NONE', #10238, 1000.000000000000000 ) ;
#34457 = DIRECTION ( 'NONE',  ( 1.000000000000000000, -0.000000000000000000, -1.785744754682007245E-16 ) ) ;
#34458 = DIRECTION ( 'NONE',  ( 1.000000000000000000, 0.000000000000000000, 0.000000000000000000 ) ) ;
#34459 = CARTESIAN_POINT ( 'NONE',  ( 0.000000000000000000, -2.607609337355468361E-16, -3.750000000000000000 ) ) ;
#34460 = DIRECTION ( 'NONE',  ( -1.000000000000000000, -0.000000000000000000, 1.785744754682007245E-16 ) ) ;
#34461 = CARTESIAN_POINT ( 'NONE',  ( -1.501000000000005219, 10.53108891324553831, -1.050000000000004707 ) ) ;
#34462 = FACE_OUTER_BOUND ( 'NONE', #59240, .T. ) ;
#34463 = DIRECTION ( 'NONE',  ( 1.000000000000000000, -0.000000000000000000, -1.785744754682007245E-16 ) ) ;
#34464 = CYLINDRICAL_SURFACE ( 'NONE', #1839, 0.2500000000000000000 ) ;
#34465 = VERTEX_POINT ( 'NONE', #34122 ) ;
#34466 = PERSON_AND_ORGANIZATION_ROLE ( 'classification_officer' ) ;
#34467 = CARTESIAN_POINT ( 'NONE',  ( 1.499999999999998446, 1.437822173508921608, -7.949999999999983302 ) ) ;
#34468 = AXIS2_PLACEMENT_3D ( 'NONE', #15982, #36505, #57142 ) ;
#34469 = EDGE_CURVE ( 'NONE', #31243, #30500, #40198, .T. ) ;
#34470 = AXIS2_PLACEMENT_3D ( 'NONE', #37165, #42257, #17314 ) ;
#34471 = CARTESIAN_POINT ( 'NONE',  ( -66.49999999999991473, 4.100000000000002309, 26.25000000000000355 ) ) ;
#34472 = VECTOR ( 'NONE', #34011, 1000.000000000000000 ) ;
#34473 = EDGE_CURVE ( 'NONE', #7903, #64555, #66196, .T. ) ;
#34474 = ORIENTED_EDGE ( 'NONE', *, *, #23615, .F. ) ;
#34475 = VERTEX_POINT ( 'NONE', #19983 ) ;
#34476 = CARTESIAN_POINT ( 'NONE',  ( -63.35805862330921912, 3.162481028280741402, -24.36594480924634354 ) ) ;
#34477 = CYLINDRICAL_SURFACE ( 'NONE', #7714, 0.2500000000000002220 ) ;
#34478 = DIRECTION ( 'NONE',  ( 0.000000000000000000, 0.000000000000000000, -1.000000000000000000 ) ) ;
#34479 = VERTEX_POINT ( 'NONE', #56087 ) ;
#34480 = ORIENTED_EDGE ( 'NONE', *, *, #35328, .F. ) ;
#34481 = EDGE_LOOP ( 'NONE', ( #14691, #11875, #13802, #36426 ) ) ;
#34482 = DIRECTION ( 'NONE',  ( 0.3939192985791677426, -0.9191450300180578070, 0.000000000000000000 ) ) ;
#34483 = ORIENTED_EDGE ( 'NONE', *, *, #14205, .F. ) ;
#34484 = CARTESIAN_POINT ( 'NONE',  ( -1.500000000000000444, 4.468911086754459916, 6.649999999999968381 ) ) ;
#34485 = ORIENTED_EDGE ( 'NONE', *, *, #8155, .F. ) ;
#34486 = EDGE_LOOP ( 'NONE', ( #40978, #24282 ) ) ;
#34487 = ADVANCED_FACE ( 'NONE', ( #13940 ), #34464, .F. ) ;
#34488 =( REPRESENTATION_RELATIONSHIP ('NONE','NONE', #35694, #36879 ) REPRESENTATION_RELATIONSHIP_WITH_TRANSFORMATION ( #50857 )SHAPE_REPRESENTATION_RELATIONSHIP( ) );
#34489 = CARTESIAN_POINT ( 'NONE',  ( -1.500000000000002442, 2.044039956158029803, -4.299999999999992717 ) ) ;
#34490 = FACE_OUTER_BOUND ( 'NONE', #48776, .T. ) ;
#34491 = FACE_OUTER_BOUND ( 'NONE', #66393, .T. ) ;
#34492 = FACE_OUTER_BOUND ( 'NONE', #56088, .T. ) ;
#34493 = ORIENTED_EDGE ( 'NONE', *, *, #64832, .T. ) ;
#34494 = AXIS2_PLACEMENT_3D ( 'NONE', #54576, #44417, #45756 ) ;
#34495 = DIRECTION ( 'NONE',  ( 0.000000000000000000, 0.000000000000000000, -1.000000000000000000 ) ) ;
#34496 = CARTESIAN_POINT ( 'NONE',  ( -63.39472136951545878, 3.040421228482858229, -17.56810060333910428 ) ) ;
#34497 = CARTESIAN_POINT ( 'NONE',  ( -7.999999999999913847, 22.00000000000000355, 20.50000000000000000 ) ) ;
#34498 = CARTESIAN_POINT ( 'NONE',  ( -1.500000000000000888, 2.044039956158029803, 2.899999999999978595 ) ) ;
#34499 = CARTESIAN_POINT ( 'NONE',  ( -56.48801423216020368, 2.711117189203044564, 6.830833298423168998 ) ) ;
#34500 = FACE_OUTER_BOUND ( 'NONE', #46511, .T. ) ;
#34501 = EDGE_CURVE ( 'NONE', #12332, #31702, #40522, .T. ) ;
#34502 = DIRECTION ( 'NONE',  ( -1.000000000000000000, -0.000000000000000000, 1.785744754682007245E-16 ) ) ;
#34503 = ORIENTED_EDGE ( 'NONE', *, *, #15473, .T. ) ;
#34504 = DIRECTION ( 'NONE',  ( -1.000000000000000000, -0.000000000000000000, 1.785744754682007245E-16 ) ) ;
#34505 = AXIS2_PLACEMENT_3D ( 'NONE', #52576, #21541, #11063 ) ;
#34506 = CARTESIAN_POINT ( 'NONE',  ( 1.499999999999998446, 13.56217782649107839, -7.949999999999981526 ) ) ;
#34507 = SPHERICAL_SURFACE ( 'NONE', #2592, 4.000000000000000000 ) ;
#34508 = VERTEX_POINT ( 'NONE', #14939 ) ;
#34509 = AXIS2_PLACEMENT_3D ( 'NONE', #44899, #64525, #60448 ) ;
#34510 = ORIENTED_EDGE ( 'NONE', *, *, #4078, .T. ) ;
#34511 = DIRECTION ( 'NONE',  ( 0.000000000000000000, 0.000000000000000000, 1.000000000000000000 ) ) ;
#34512 = DIRECTION ( 'NONE',  ( 1.000000000000000000, -0.000000000000000000, -1.785744754682007738E-16 ) ) ;
#34513 = CARTESIAN_POINT ( 'NONE',  ( -1.501000000000006107, 11.13730669589464739, -7.249999999999984013 ) ) ;
#34514 = AXIS2_PLACEMENT_3D ( 'NONE', #38422, #59039, #54329 ) ;
#34515 = CARTESIAN_POINT ( 'NONE',  ( 63.70757584746932167, 2.271877370719394218, -6.319474111147282080 ) ) ;
#34516 = ORIENTED_EDGE ( 'NONE', *, *, #38118, .T. ) ;
#34517 = FACE_BOUND ( 'NONE', #3253, .T. ) ;
#34518 = ADVANCED_FACE ( 'NONE', ( #49351 ), #3945, .T. ) ;
#34519 = ORIENTED_EDGE ( 'NONE', *, *, #54518, .F. ) ;
#34520 = DIRECTION ( 'NONE',  ( 0.000000000000000000, 0.000000000000000000, -1.000000000000000000 ) ) ;
#34521 = DIRECTION ( 'NONE',  ( -0.000000000000000000, 1.000000000000000000, -0.000000000000000000 ) ) ;
#34522 = ORIENTED_EDGE ( 'NONE', *, *, #9531, .F. ) ;
#34523 = DIRECTION ( 'NONE',  ( -0.9191450300180580291, -0.3939192985791675206, 0.000000000000000000 ) ) ;
#34524 = EDGE_CURVE ( 'NONE', #45495, #66345, #18969, .T. ) ;
#34525 = DIRECTION ( 'NONE',  ( 1.000000000000000000, 0.000000000000000000, -1.785744754682007245E-16 ) ) ;
#34526 = ORIENTED_EDGE ( 'NONE', *, *, #66534, .F. ) ;
#34527 = CARTESIAN_POINT ( 'NONE',  ( -1.500000000000000888, 11.74352447854375470, 3.399999999999980815 ) ) ;
#34528 = CARTESIAN_POINT ( 'NONE',  ( -36.79685612199840961, 16.97429262753321666, 40.74349598917515181 ) ) ;
#34529 = EDGE_CURVE ( 'NONE', #41625, #1047, #41634, .T. ) ;
#34530 = CARTESIAN_POINT ( 'NONE',  ( 53.50000000000007105, 17.00000000000000000, -24.74999999999998934 ) ) ;
#34531 = PERSON_AND_ORGANIZATION_ROLE ( 'classification_officer' ) ;
#34532 = ORIENTED_EDGE ( 'NONE', *, *, #43865, .F. ) ;
#34533 = DIRECTION ( 'NONE',  ( 1.000000000000000000, -0.000000000000000000, -1.785744754682007245E-16 ) ) ;
#34534 = VERTEX_POINT ( 'NONE', #61140 ) ;
#34535 = DIRECTION ( 'NONE',  ( 0.000000000000000000, 0.000000000000000000, -1.000000000000000000 ) ) ;
#34536 = ORIENTED_EDGE ( 'NONE', *, *, #39088, .T. ) ;
#34537 = DIRECTION ( 'NONE',  ( -1.000000000000000000, 0.000000000000000000, 5.337610695313253357E-16 ) ) ;
#34538 = FACE_OUTER_BOUND ( 'NONE', #27297, .T. ) ;
#34539 = AXIS2_PLACEMENT_3D ( 'NONE', #14355, #34881, #55497 ) ;
#34540 = VERTEX_POINT ( 'NONE', #23715 ) ;
#34541 = APPROVAL_STATUS ( 'not_yet_approved' ) ;
#34542 = CIRCLE ( 'NONE', #63684, 2.500000000000002220 ) ;
#34543 = ORIENTED_EDGE ( 'NONE', *, *, #65534, .T. ) ;
#34544 = CARTESIAN_POINT ( 'NONE',  ( -1.501000000000004775, 1.437822173508921608, -9.053011648445403307E-15 ) ) ;
#34545 = VERTEX_POINT ( 'NONE', #44270 ) ;
#34546 = CARTESIAN_POINT ( 'NONE',  ( 1.499999999999998446, 13.56217782649107839, 4.449999999999976197 ) ) ;
#34547 = EDGE_CURVE ( 'NONE', #8428, #35569, #58901, .T. ) ;
#34548 = EDGE_LOOP ( 'NONE', ( #11088, #36013 ) ) ;
#34549 = DIRECTION ( 'NONE',  ( 1.000000000000000000, -0.000000000000000000, -1.785744754682007245E-16 ) ) ;
#34550 = DIRECTION ( 'NONE',  ( 1.000000000000000000, -0.000000000000000000, -1.785744754682007738E-16 ) ) ;
#34551 = CARTESIAN_POINT ( 'NONE',  ( 48.00000000000008527, 2.000000000000001776, -19.75000000000000000 ) ) ;
#34552 = ORIENTED_EDGE ( 'NONE', *, *, #31944, .F. ) ;
#34553 = AXIS2_PLACEMENT_3D ( 'NONE', #3802, #64216, #44280 ) ;
#34555 = ORIENTED_EDGE ( 'NONE', *, *, #55699, .F. ) ;
#34554 = LINE ( 'NONE', #29822, #49297 ) ;
#34556 = LOCAL_TIME ( 9, 13, 8.000000000000000000, #37102 ) ;
#34557 = VERTEX_POINT ( 'NONE', #64867 ) ;
#34558 = CC_DESIGN_PERSON_AND_ORGANIZATION_ASSIGNMENT ( #58501, #49023, ( #66563 ) ) ;
#34559 = DIRECTION ( 'NONE',  ( -1.000000000000000000, -0.000000000000000000, 1.785744754682007245E-16 ) ) ;
#34560 = DIRECTION ( 'NONE',  ( 0.000000000000000000, 0.000000000000000000, -1.000000000000000000 ) ) ;
#34561 = EDGE_LOOP ( 'NONE', ( #18039, #9538, #12221, #19677 ) ) ;
#34562 = B_SPLINE_CURVE_WITH_KNOTS ( 'NONE', 3,
 ( #4346, #50911, #19198, #46175, #3683, #30640, #20534, #24241, #4683, #9375, #65743, #44804, #18079, #60692, #25584, #51243 ),
 .UNSPECIFIED., .F., .F.,
 ( 4, 2, 2, 2, 2, 2, 2, 4 ),
 ( 0.000000000000000000, 0.0004193974441682570887, 0.0008387948883365141774, 0.001677589776673027921, 0.002096987220841289943, 0.002516384665009552182, 0.002935782109177814854, 0.003355179553346076659 ),
 .UNSPECIFIED. ) ;
#34563 = CIRCLE ( 'NONE', #31369, 1.400000000000000133 ) ;
#34564 = AXIS2_PLACEMENT_3D ( 'NONE', #66671, #45743, #20460 ) ;
#34565 = EDGE_CURVE ( 'NONE', #48216, #55864, #18653, .T. ) ;
#34566 = CARTESIAN_POINT ( 'NONE',  ( -29.51569499598591406, 13.80932192341610332, 19.21570757181810762 ) ) ;
#34567 = ADVANCED_FACE ( 'NONE', ( #50019 ), #3792, .F. ) ;
#34568 = CARTESIAN_POINT ( 'NONE',  ( -59.99999999999992184, 2.000000000000001776, 22.40000000000000924 ) ) ;
#34569 = FACE_BOUND ( 'NONE', #60922, .T. ) ;
#34570 = DIRECTION ( 'NONE',  ( 1.000000000000000000, -8.673617379884035472E-16, 0.000000000000000000 ) ) ;
#34571 = CARTESIAN_POINT ( 'NONE',  ( -30.49999999999991829, 17.00000000000000000, 9.250000000000008882 ) ) ;
#34572 = ADVANCED_FACE ( 'NONE', ( #39204 ), #59805, .F. ) ;
#34573 = EDGE_LOOP ( 'NONE', ( #29218, #15894, #31288, #31977 ) ) ;
#34574 = EDGE_CURVE ( 'NONE', #34715, #62161, #10443, .T. ) ;
#34575 = DIRECTION ( 'NONE',  ( 1.000000000000000000, -0.000000000000000000, -1.785744754682007245E-16 ) ) ;
#34576 = CYLINDRICAL_SURFACE ( 'NONE', #33361, 1.500000000000001332 ) ;
#34577 = LINE ( 'NONE', #54878, #4114 ) ;
#34578 = CARTESIAN_POINT ( 'NONE',  ( 63.38845610355831184, 5.162217836202009913, -3.418157513847085216 ) ) ;
#34579 = ORIENTED_EDGE ( 'NONE', *, *, #10472, .F. ) ;
#34580 = CARTESIAN_POINT ( 'NONE',  ( 45.42048892691347106, 9.465010143066907133, 18.85169427806304299 ) ) ;
#34581 = CARTESIAN_POINT ( 'NONE',  ( -1.501000000000006107, 2.044039956158029803, -6.649999999999986144 ) ) ;
#34582 = DIRECTION ( 'NONE',  ( 1.000000000000000000, 0.000000000000000000, -1.785744754682007245E-16 ) ) ;
#34583 = EDGE_CURVE ( 'NONE', #50801, #53719, #47049, .T. ) ;
#34584 = DIRECTION ( 'NONE',  ( 0.000000000000000000, 0.000000000000000000, -1.000000000000000000 ) ) ;
#34585 = DIRECTION ( 'NONE',  ( 0.000000000000000000, 0.000000000000000000, -1.000000000000000000 ) ) ;
#34586 = EDGE_LOOP ( 'NONE', ( #30095, #52181, #57170, #52728 ) ) ;
#34587 = CIRCLE ( 'NONE', #31393, 0.2500000000000000000 ) ;
#34588 = CIRCLE ( 'NONE', #21733, 0.2500000000000002220 ) ;
#34589 = PLANE ( 'NONE',  #16324 ) ;
#34590 = CARTESIAN_POINT ( 'NONE',  ( 48.00000000000008527, 2.000000000000001776, -1.249999999999994227 ) ) ;
#34591 = CARTESIAN_POINT ( 'NONE',  ( -1.500000000000001554, 0.8316043908598138579, -0.3500000000000084155 ) ) ;
#34592 = EDGE_LOOP ( 'NONE', ( #39852, #9000 ) ) ;
#34593 = VERTEX_POINT ( 'NONE', #39522 ) ;
#34594 = CARTESIAN_POINT ( 'NONE',  ( 25.70096189432344502, 5.790781408978187272, -19.75000000000002842 ) ) ;
#34595 = DIRECTION ( 'NONE',  ( 4.081702296416018955E-16, 0.000000000000000000, 1.000000000000000000 ) ) ;
#34596 = CARTESIAN_POINT ( 'NONE',  ( -53.44703921578948069, 4.100000000000002309, -13.73814154653063824 ) ) ;
#34597 = AXIS2_PLACEMENT_3D ( 'NONE', #27957, #44134, #28285 ) ;
#34598 = CARTESIAN_POINT ( 'NONE',  ( -27.03589838486260533, 17.00000000000000000, 32.74999999999998579 ) ) ;
#34599 = ORIENTED_EDGE ( 'NONE', *, *, #58275, .T. ) ;
#34600 = EDGE_LOOP ( 'NONE', ( #7972, #59213 ) ) ;
#34601 = LINE ( 'NONE', #55542, #57955 ) ;
#34602 = EDGE_CURVE ( 'NONE', #22531, #46197, #23350, .T. ) ;
#34603 = ORIENTED_EDGE ( 'NONE', *, *, #22660, .T. ) ;
#34604 = DIRECTION ( 'NONE',  ( 0.000000000000000000, 0.000000000000000000, -1.000000000000000000 ) ) ;
#34605 = DIRECTION ( 'NONE',  ( 0.000000000000000000, 0.000000000000000000, -1.000000000000000000 ) ) ;
#34606 = ORIENTED_EDGE ( 'NONE', *, *, #51288, .T. ) ;
#34607 = FACE_OUTER_BOUND ( 'NONE', #54450, .T. ) ;
#34608 = CARTESIAN_POINT ( 'NONE',  ( -1.500000000000001776, 5.075128869403568999, -0.7000000000000051736 ) ) ;
#34609 = FACE_BOUND ( 'NONE', #62966, .T. ) ;
#34610 = AXIS2_PLACEMENT_3D ( 'NONE', #3019, #59687, #13469 ) ;
#34611 = EDGE_CURVE ( 'NONE', #58766, #16795, #61070, .T. ) ;
#34612 = AXIS2_PLACEMENT_3D ( 'NONE', #8904, #60537, #34201 ) ;
#34613 = VERTEX_POINT ( 'NONE', #20987 ) ;
#34614 = CARTESIAN_POINT ( 'NONE',  ( -1.500000000000000666, 3.862693304105353054, 5.149999999999972822 ) ) ;
#34615 = CARTESIAN_POINT ( 'NONE',  ( -1.501000000000006107, 2.044039956158029803, -7.349999999999983658 ) ) ;
#34616 = VECTOR ( 'NONE', #11255, 1000.000000000000000 ) ;
#34617 = APPROVAL_DATE_TIME ( #20479, #23572 ) ;
#34618 = CIRCLE ( 'NONE', #59414, 2.500000000000002220 ) ;
#34619 = EDGE_LOOP ( 'NONE', ( #62146, #63818, #4679, #11851 ) ) ;
#34620 = CARTESIAN_POINT ( 'NONE',  ( -1.500000000000000444, 2.044039956158029803, 5.699999999999969091 ) ) ;
#34621 = EDGE_LOOP ( 'NONE', ( #58798, #12604 ) ) ;
#34622 = DIRECTION ( 'NONE',  ( 0.000000000000000000, 0.000000000000000000, -1.000000000000000000 ) ) ;
#34623 = ORIENTED_EDGE ( 'NONE', *, *, #60159, .F. ) ;
#34624 = CARTESIAN_POINT ( 'NONE',  ( 53.50000000000007105, 2.000000000000001776, 24.74999999999996803 ) ) ;
#34625 = CARTESIAN_POINT ( 'NONE',  ( -53.44703921578948069, 3.835045983200358055, 38.76185845346936532 ) ) ;
#34626 = SECURITY_CLASSIFICATION_LEVEL ( 'unclassified' ) ;
#34627 = LINE ( 'NONE', #65396, #10546 ) ;
#34628 = EDGE_LOOP ( 'NONE', ( #6161, #4159, #48905, #20733 ) ) ;
#34629 = EDGE_CURVE ( 'NONE', #65330, #9296, #66457, .T. ) ;
#34630 = ORIENTED_EDGE ( 'NONE', *, *, #43294, .T. ) ;
#34631 = DIRECTION ( 'NONE',  ( 0.000000000000000000, 0.000000000000000000, -1.000000000000000000 ) ) ;
#34632 = EDGE_CURVE ( 'NONE', #50138, #33464, #31961, .T. ) ;
#34633 = EDGE_LOOP ( 'NONE', ( #54696, #31027 ) ) ;
#34634 = DIRECTION ( 'NONE',  ( 0.000000000000000000, 0.000000000000000000, -1.000000000000000000 ) ) ;
#34635 = CIRCLE ( 'NONE', #22828, 0.2500000000000000000 ) ;
#34636 = CARTESIAN_POINT ( 'NONE',  ( -1.500000000000000888, 12.34974226119286200, 4.199999999999977085 ) ) ;
#34637 = FACE_OUTER_BOUND ( 'NONE', #30453, .T. ) ;
#34638 = DIRECTION ( 'NONE',  ( -0.000000000000000000, 1.000000000000000000, -0.000000000000000000 ) ) ;
#34639 = ORIENTED_EDGE ( 'NONE', *, *, #63066, .T. ) ;
#34640 = AXIS2_PLACEMENT_3D ( 'NONE', #51848, #35952, #20796 ) ;
#34641 = AXIS2_PLACEMENT_3D ( 'NONE', #14097, #60314, #19810 ) ;
#34642 = DIRECTION ( 'NONE',  ( 1.000000000000000000, 0.000000000000000000, 0.000000000000000000 ) ) ;
#34643 = APPROVAL ( #66706, 'UNKNOWN' ) ;
#34644 = CIRCLE ( 'NONE', #26075, 0.2500000000000002220 ) ;
#34645 = DIRECTION ( 'NONE',  ( -0.000000000000000000, -1.000000000000000000, -0.000000000000000000 ) ) ;
#34646 = CARTESIAN_POINT ( 'NONE',  ( 45.64512671997190552, 7.786425451233209394, -23.88489490772437662 ) ) ;
#34647 = ORIENTED_EDGE ( 'NONE', *, *, #53342, .F. ) ;
#34648 = AXIS2_PLACEMENT_3D ( 'NONE', #24726, #8863, #59833 ) ;
#34649 = EDGE_CURVE ( 'NONE', #48277, #65871, #30899, .T. ) ;
#34650 = ORIENTED_EDGE ( 'NONE', *, *, #55393, .F. ) ;
#34651 = CARTESIAN_POINT ( 'NONE',  ( 53.45092770009718208, 3.432372395379867491, -24.25439374980385665 ) ) ;
#34652 = DIRECTION ( 'NONE',  ( 0.000000000000000000, 0.000000000000000000, -1.000000000000000000 ) ) ;
#34653 = EDGE_CURVE ( 'NONE', #24293, #24935, #52038, .T. ) ;
#34654 = EDGE_CURVE ( 'NONE', #15353, #47325, #25517, .T. ) ;
#34655 = FACE_OUTER_BOUND ( 'NONE', #10816, .T. ) ;
#34656 = CARTESIAN_POINT ( 'NONE',  ( 0.000000000000000000, 7.000000000000000000, -1.750000000000000222 ) ) ;
#34657 = DIRECTION ( 'NONE',  ( 0.000000000000000000, 1.734723475976807094E-15, 1.000000000000000000 ) ) ;
#34658 = CARTESIAN_POINT ( 'NONE',  ( 0.000000000000000000, 2.266666666666666607, 0.000000000000000000 ) ) ;
#34659 = ORIENTED_EDGE ( 'NONE', *, *, #55754, .F. ) ;
#34660 = AXIS2_PLACEMENT_3D ( 'NONE', #5983, #16786, #47152 ) ;
#34661 = ORIENTED_EDGE ( 'NONE', *, *, #28370, .F. ) ;
#34662 = ORIENTED_EDGE ( 'NONE', *, *, #59904, .T. ) ;
#34663 = ADVANCED_FACE ( 'NONE', ( #25361 ), #10856, .F. ) ;
#34664 = AXIS2_PLACEMENT_3D ( 'NONE', #63712, #52605, #47524 ) ;
#34665 = AXIS2_PLACEMENT_3D ( 'NONE', #26677, #15920, #62480 ) ;
#34666 = CARTESIAN_POINT ( 'NONE',  ( 46.69353126721897951, 10.33986774916725437, -40.40013560653662950 ) ) ;
#34667 = DIRECTION ( 'NONE',  ( 0.000000000000000000, 0.000000000000000000, 1.000000000000000000 ) ) ;
#34668 = CARTESIAN_POINT ( 'NONE',  ( -9.299038105676569188, 22.00000000000000355, -19.75000000000001066 ) ) ;
#34669 = DIRECTION ( 'NONE',  ( 0.000000000000000000, 0.000000000000000000, -1.000000000000000000 ) ) ;
#34670 = FACE_BOUND ( 'NONE', #35483, .T. ) ;
#34671 = EDGE_CURVE ( 'NONE', #59345, #16691, #39501, .T. ) ;
#34672 = ORIENTED_EDGE ( 'NONE', *, *, #61048, .F. ) ;
#34673 = DIRECTION ( 'NONE',  ( -0.000000000000000000, -0.000000000000000000, -1.000000000000000000 ) ) ;
#34674 = ORIENTED_EDGE ( 'NONE', *, *, #26156, .F. ) ;
#34675 = EDGE_CURVE ( 'NONE', #16145, #24754, #12922, .T. ) ;
#34676 = DIRECTION ( 'NONE',  ( 1.000000000000000000, -0.000000000000000000, -1.785744754682007492E-16 ) ) ;
#34677 = DIRECTION ( 'NONE',  ( 0.000000000000000000, 0.000000000000000000, -1.000000000000000000 ) ) ;
#34678 = EDGE_LOOP ( 'NONE', ( #24797, #63845, #21381, #61843 ) ) ;
#34679 = CARTESIAN_POINT ( 'NONE',  ( -29.24777505133406663, 13.66983868317412387, -33.00398521411727870 ) ) ;
#34680 = CARTESIAN_POINT ( 'NONE',  ( 56.70329320992041744, 4.785980066188911586, -38.73945212437912744 ) ) ;
#34681 = CARTESIAN_POINT ( 'NONE',  ( -63.84215247938559656, 6.185708860592000313, 15.46856287433739396 ) ) ;
#34682 = EDGE_LOOP ( 'NONE', ( #37897, #25772, #52818, #50179 ) ) ;
#34683 = VECTOR ( 'NONE', #42222, 1000.000000000000000 ) ;
#34684 = EDGE_CURVE ( 'NONE', #12618, #58923, #11512, .T. ) ;
#34685 = EDGE_LOOP ( 'NONE', ( #21567, #35783, #2992, #2609, #35058, #11615, #23499, #50994, #50438, #60348, #52855, #16226, #525 ) ) ;
#34686 = CARTESIAN_POINT ( 'NONE',  ( 1.499999999999998446, 12.95596004384197109, 4.099999999999977440 ) ) ;
#34687 = LINE ( 'NONE', #44497, #8585 ) ;
#34688 = CIRCLE ( 'NONE', #55256, 5.000000000000000000 ) ;
#34689 = AXIS2_PLACEMENT_3D ( 'NONE', #17663, #32494, #58806 ) ;
#34690 = CARTESIAN_POINT ( 'NONE',  ( 60.00000000000008527, 2.000000000000001776, -26.24999999999999289 ) ) ;
#34691 = ADVANCED_FACE ( 'NONE', ( #5472 ), #16612, .F. ) ;
#34692 = EDGE_LOOP ( 'NONE', ( #46987, #46240, #32616, #52965 ) ) ;
#34693 = VERTEX_POINT ( 'NONE', #46615 ) ;
#34694 = AXIS2_PLACEMENT_3D ( 'NONE', #5711, #26617, #42788 ) ;
#34695 = CARTESIAN_POINT ( 'NONE',  ( -53.49999999999992184, 2.630306154330098067, -17.24999999999999289 ) ) ;
#34696 = APPROVAL_DATE_TIME ( #39110, #28053 ) ;
#34697 = CIRCLE ( 'NONE', #26169, 0.2500000000000002220 ) ;
#34698 = FACE_OUTER_BOUND ( 'NONE', #19335, .T. ) ;
#34699 = CARTESIAN_POINT ( 'NONE',  ( 1.499999999999998446, 10.53108891324553831, -2.199999999999998845 ) ) ;
#34700 = VERTEX_POINT ( 'NONE', #40878 ) ;
#34701 = DIRECTION ( 'NONE',  ( 0.000000000000000000, 0.000000000000000000, 1.000000000000000000 ) ) ;
#34702 = DIRECTION ( 'NONE',  ( 1.000000000000000000, -0.000000000000000000, -1.785744754682007245E-16 ) ) ;
#34703 = DIRECTION ( 'NONE',  ( 0.000000000000000000, 0.000000000000000000, 1.000000000000000000 ) ) ;
#34704 = AXIS2_PLACEMENT_3D ( 'NONE', #59243, #26875, #47455 ) ;
#34705 = AXIS2_PLACEMENT_3D ( 'NONE', #129, #20687, #34825 ) ;
#34706 = PERSON_AND_ORGANIZATION ( #50980, #26644 ) ;
#34707 = CARTESIAN_POINT ( 'NONE',  ( -53.49999999999991473, 5.474366612623527750, -27.84340123182197857 ) ) ;
#34708 = ADVANCED_FACE ( 'NONE', ( #41533 ), #37121, .F. ) ;
#34709 = CARTESIAN_POINT ( 'NONE',  ( 0.000000000000000000, 0.000000000000000000, 0.000000000000000000 ) ) ;
#34710 = CIRCLE ( 'NONE', #54185, 0.2500000000000002220 ) ;
#34711 = CIRCLE ( 'NONE', #5656, 0.2500000000000002220 ) ;
#34712 = ADVANCED_FACE ( 'NONE', ( #61482 ), #21989, .F. ) ;
#34714 = EDGE_CURVE ( 'NONE', #13619, #65753, #63239, .T. ) ;
#34713 = DIRECTION ( 'NONE',  ( 0.000000000000000000, 0.000000000000000000, 1.000000000000000000 ) ) ;
#34715 = VERTEX_POINT ( 'NONE', #7482 ) ;
#34716 = DIRECTION ( 'NONE',  ( -1.000000000000000000, 0.000000000000000000, 4.081702296416018955E-16 ) ) ;
#34717 = CARTESIAN_POINT ( 'NONE',  ( 1.499999999999998446, 7.500000000000000000, 5.849999999999971223 ) ) ;
#34718 = DIRECTION ( 'NONE',  ( 0.000000000000000000, 0.000000000000000000, -1.000000000000000000 ) ) ;
#34719 = CYLINDRICAL_SURFACE ( 'NONE', #7483, 0.2500000000000002220 ) ;
#34720 = LINE ( 'NONE', #5045, #41595 ) ;
#34721 = DIRECTION ( 'NONE',  ( 0.000000000000000000, 0.000000000000000000, -1.000000000000000000 ) ) ;
#34722 = DIRECTION ( 'NONE',  ( 0.000000000000000000, 0.000000000000000000, -1.000000000000000000 ) ) ;
#34723 = ORIENTED_EDGE ( 'NONE', *, *, #40874, .F. ) ;
#34724 = CARTESIAN_POINT ( 'NONE',  ( -1.501000000000005663, 3.862693304105353054, -3.499999999999997335 ) ) ;
#34725 = DIRECTION ( 'NONE',  ( -0.9191450300180579180, -0.3939192985791674650, -0.000000000000000000 ) ) ;
#34726 = VERTEX_POINT ( 'NONE', #6805 ) ;
#34727 = ORIENTED_EDGE ( 'NONE', *, *, #42902, .T. ) ;
#34728 = AXIS2_PLACEMENT_3D ( 'NONE', #56671, #10436, #672 ) ;
#34729 = DIRECTION ( 'NONE',  ( 0.000000000000000000, 1.000000000000000000, 0.000000000000000000 ) ) ;
#34730 = EDGE_LOOP ( 'NONE', ( #57265, #39196 ) ) ;
#34731 = CARTESIAN_POINT ( 'NONE',  ( -1.501000000000005219, 12.95596004384197109, -2.000000000000001776 ) ) ;
#34732 = CARTESIAN_POINT ( 'NONE',  ( -1.501000000000004331, 3.256475521456245303, 3.849999999999976108 ) ) ;
#34733 = CIRCLE ( 'NONE', #7852, 0.2500000000000002220 ) ;
#34734 = CIRCLE ( 'NONE', #56363, 0.2500000000000002220 ) ;
#34735 = EDGE_LOOP ( 'NONE', ( #35071, #47991, #13947, #38150 ) ) ;
#34736 = EDGE_LOOP ( 'NONE', ( #46530, #5597, #50761, #14543 ) ) ;
#34737 = ORIENTED_EDGE ( 'NONE', *, *, #19897, .F. ) ;
#34738 = EDGE_LOOP ( 'NONE', ( #48994, #10411, #20486, #64460 ) ) ;
#34739 = EDGE_LOOP ( 'NONE', ( #5721, #23199, #57010, #12616 ) ) ;
#34740 = ADVANCED_FACE ( 'NONE', ( #59080 ), #53379, .F. ) ;
#34741 = CIRCLE ( 'NONE', #40102, 2.499999999999998668 ) ;
#34742 = DIRECTION ( 'NONE',  ( 1.000000000000000000, 0.000000000000000000, -1.785744754682007245E-16 ) ) ;
#34743 = CYLINDRICAL_SURFACE ( 'NONE', #52446, 0.2500000000000002220 ) ;
#34744 = DIRECTION ( 'NONE',  ( 1.000000000000000000, -0.000000000000000000, -1.785744754682007245E-16 ) ) ;
#34745 = ADVANCED_FACE ( 'NONE', ( #7789 ), #48951, .F. ) ;
#34746 = ORIENTED_EDGE ( 'NONE', *, *, #49324, .F. ) ;
#34747 = CIRCLE ( 'NONE', #14321, 0.2500000000000002220 ) ;
#34748 = DIRECTION ( 'NONE',  ( 1.000000000000000000, -0.000000000000000000, -1.785744754682007245E-16 ) ) ;
#34749 = DIRECTION ( 'NONE',  ( 1.000000000000000000, 0.000000000000000000, -1.785744754682007245E-16 ) ) ;
#34750 = DIRECTION ( 'NONE',  ( -1.000000000000000000, -0.000000000000000000, 1.785744754682007245E-16 ) ) ;
#34751 = ADVANCED_FACE ( 'NONE', ( #33084 ), #53702, .F. ) ;
#34752 = AXIS2_PLACEMENT_3D ( 'NONE', #59122, #18306, #33776 ) ;
#34753 = CIRCLE ( 'NONE', #56379, 4.000000000000000000 ) ;
#34754 = ORIENTED_EDGE ( 'NONE', *, *, #54783, .T. ) ;
#34755 = CARTESIAN_POINT ( 'NONE',  ( 63.63025795489125613, 2.427815630590733242, -17.04845127705593200 ) ) ;
#34756 = AXIS2_PLACEMENT_3D ( 'NONE', #42607, #37548, #58176 ) ;
#34757 = DIRECTION ( 'NONE',  ( -0.000000000000000000, 1.000000000000000000, 0.000000000000000000 ) ) ;
#34758 = CARTESIAN_POINT ( 'NONE',  ( 1.499999999999998446, 5.681346652052677193, -5.249999999999992006 ) ) ;
#34759 = ORIENTED_EDGE ( 'NONE', *, *, #40027, .F. ) ;
#34760 = EDGE_CURVE ( 'NONE', #45097, #43378, #65439, .T. ) ;
#34761 = DIRECTION ( 'NONE',  ( -1.000000000000000000, -0.000000000000000000, 1.785744754682007245E-16 ) ) ;
#34762 = CARTESIAN_POINT ( 'NONE',  ( -16.72876064540477969, 6.000000000000001776, -15.75000000000000711 ) ) ;
#34763 = LINE ( 'NONE', #46269, #36372 ) ;
#34764 = CARTESIAN_POINT ( 'NONE',  ( -59.99999999999992184, 2.000000000000001776, 15.75000000000001066 ) ) ;
#34765 = EDGE_CURVE ( 'NONE', #46382, #4355, #64138, .T. ) ;
#34766 = ORIENTED_EDGE ( 'NONE', *, *, #49328, .F. ) ;
#34767 = DIRECTION ( 'NONE',  ( 0.000000000000000000, 0.000000000000000000, -1.000000000000000000 ) ) ;
#34768 = CARTESIAN_POINT ( 'NONE',  ( 1.499999999999998446, 8.106217782649107306, -0.6000000000000080824 ) ) ;
#34769 = DIRECTION ( 'NONE',  ( 1.000000000000000000, 0.000000000000000000, 0.000000000000000000 ) ) ;
#34770 = DIRECTION ( 'NONE',  ( 1.000000000000000000, 0.000000000000000000, -1.785744754682007245E-16 ) ) ;
#34771 = CIRCLE ( 'NONE', #48836, 0.2500000000000000000 ) ;
#34772 = EDGE_LOOP ( 'NONE', ( #30269, #18169, #19795, #8529 ) ) ;
#34773 = EDGE_LOOP ( 'NONE', ( #41233, #44736, #11479, #24854 ) ) ;
#34774 = CIRCLE ( 'NONE', #59578, 0.2500000000000001110 ) ;
#34775 = DIRECTION ( 'NONE',  ( 1.000000000000000000, 0.000000000000000000, -1.785744754682007245E-16 ) ) ;
#34776 = DIRECTION ( 'NONE',  ( 0.000000000000000000, 0.000000000000000000, 1.000000000000000000 ) ) ;
#34777 = AXIS2_PLACEMENT_3D ( 'NONE', #2732, #23293, #43853 ) ;
#34778 = CARTESIAN_POINT ( 'NONE',  ( 1.499999999999998446, 10.53108891324553831, 2.199999999999982414 ) ) ;
#34779 = FACE_OUTER_BOUND ( 'NONE', #26362, .T. ) ;
#34780 = ORIENTED_EDGE ( 'NONE', *, *, #2327, .T. ) ;
#34781 = CARTESIAN_POINT ( 'NONE',  ( 63.81235323726741626, 6.130291353969966828, 37.30435126485653541 ) ) ;
#34782 = CARTESIAN_POINT ( 'NONE',  ( 53.50000000000007105, 17.00000000000000000, -40.75000000000000000 ) ) ;
#34783 = AXIS2_PLACEMENT_3D ( 'NONE', #41789, #57342, #10773 ) ;
#34784 = EDGE_CURVE ( 'NONE', #34837, #13277, #26630, .T. ) ;
#34785 = EDGE_CURVE ( 'NONE', #41237, #29785, #43207, .T. ) ;
#34786 = DIRECTION ( 'NONE',  ( 1.049727191138615491E-16, -0.5150380749100583744, 0.8571673007021097801 ) ) ;
#34788 = ADVANCED_FACE ( 'NONE', ( #37455 ), #28030, .F. ) ;
#34787 = LINE ( 'NONE', #35793, #13327 ) ;
#34789 = CARTESIAN_POINT ( 'NONE',  ( -11.70096189432322475, 5.999999999999994671, 22.24999999999998934 ) ) ;
#34790 = CARTESIAN_POINT ( 'NONE',  ( -1.500000000000001776, 0.8316043908598138579, -2.000000000000003553 ) ) ;
#34791 = CARTESIAN_POINT ( 'NONE',  ( 1.499999999999998446, 14.16839560914018570, 3.399999999999980371 ) ) ;
#34792 = DIRECTION ( 'NONE',  ( -0.000000000000000000, 0.000000000000000000, 1.000000000000000000 ) ) ;
#34793 = APPROVAL_DATE_TIME ( #37879, #31690 ) ;
#34794 = VECTOR ( 'NONE', #50810, 1000.000000000000000 ) ;
#34795 = AXIS2_PLACEMENT_3D ( 'NONE', #50817, #4912, #5263 ) ;
#34796 = CIRCLE ( 'NONE', #36824, 0.2500000000000000555 ) ;
#34797 = DIRECTION ( 'NONE',  ( 0.000000000000000000, 0.000000000000000000, -1.000000000000000000 ) ) ;
#34798 = ORIENTED_EDGE ( 'NONE', *, *, #15026, .F. ) ;
#34799 = ORIENTED_EDGE ( 'NONE', *, *, #38003, .F. ) ;
#34800 = LINE ( 'NONE', #39876, #33912 ) ;
#34801 = AXIS2_PLACEMENT_3D ( 'NONE', #46563, #37404, #42820 ) ;
#34802 = PLANE ( 'NONE',  #59435 ) ;
#34803 = CARTESIAN_POINT ( 'NONE',  ( -1.500000000000001776, 6.287564434701784499, -1.400000000000002132 ) ) ;
#34804 = VERTEX_POINT ( 'NONE', #33422 ) ;
#34805 = VERTEX_POINT ( 'NONE', #63811 ) ;
#34806 = ORIENTED_EDGE ( 'NONE', *, *, #12148, .F. ) ;
#34807 = DIRECTION ( 'NONE',  ( 0.000000000000000000, 0.000000000000000000, -1.000000000000000000 ) ) ;
#34808 = ORIENTED_EDGE ( 'NONE', *, *, #21927, .F. ) ;
#34809 = DIRECTION ( 'NONE',  ( 1.000000000000000000, -0.000000000000000000, -1.785744754682007245E-16 ) ) ;
#34810 = VERTEX_POINT ( 'NONE', #17596 ) ;
#34811 = VERTEX_POINT ( 'NONE', #38140 ) ;
#34812 = EDGE_CURVE ( 'NONE', #58034, #61363, #28360, .T. ) ;
#34813 = EDGE_CURVE ( 'NONE', #6175, #38671, #5110, .T. ) ;
#34814 = DIRECTION ( 'NONE',  ( -0.000000000000000000, 1.000000000000000000, -0.000000000000000000 ) ) ;
#34815 = CIRCLE ( 'NONE', #21975, 1.000000000000000444 ) ;
#34816 = DIRECTION ( 'NONE',  ( -1.000000000000000000, -0.000000000000000000, 3.061276722312012491E-16 ) ) ;
#34817 = DIRECTION ( 'NONE',  ( 0.000000000000000000, 0.000000000000000000, -1.000000000000000000 ) ) ;
#34818 = DIRECTION ( 'NONE',  ( -1.000000000000000000, -0.000000000000000000, 1.785744754682007245E-16 ) ) ;
#34819 = EDGE_CURVE ( 'NONE', #9177, #16355, #1417, .T. ) ;
#34820 = VERTEX_POINT ( 'NONE', #12874 ) ;
#34821 = LINE ( 'NONE', #66564, #65717 ) ;
#34822 = DIRECTION ( 'NONE',  ( 0.000000000000000000, 0.000000000000000000, 1.000000000000000000 ) ) ;
#34823 = VECTOR ( 'NONE', #41383, 1000.000000000000114 ) ;
#34824 = CARTESIAN_POINT ( 'NONE',  ( 63.51109370958178602, 2.713363431166745610, 24.66719138964291602 ) ) ;
#34825 = DIRECTION ( 'NONE',  ( 0.000000000000000000, 0.000000000000000000, -1.000000000000000000 ) ) ;
#34826 = CARTESIAN_POINT ( 'NONE',  ( -56.76373843384688911, 3.818628538123468807, 7.335709254175914573 ) ) ;
#34827 = CARTESIAN_POINT ( 'NONE',  ( -53.49999999999992184, 4.100000000000002309, -15.74999999999999645 ) ) ;
#34828 = CIRCLE ( 'NONE', #48904, 0.2500000000000002220 ) ;
#34829 = CARTESIAN_POINT ( 'NONE',  ( 56.72873395380256767, 3.545958016027795701, 13.71963292173319893 ) ) ;
#34830 = ORIENTED_EDGE ( 'NONE', *, *, #48801, .F. ) ;
#34831 = LINE ( 'NONE', #65902, #1872 ) ;
#34832 = B_SPLINE_CURVE_WITH_KNOTS ( 'NONE', 3,
 ( #25319, #10810, #9796, #61090, #40830, #15564, #45892, #15895, #61772, #56698 ),
 .UNSPECIFIED., .F., .F.,
 ( 4, 2, 2, 2, 4 ),
 ( 0.003405196809201374835, 0.004029880362662659025, 0.004654563916123942782, 0.005279247469585226539, 0.005903931023046510296 ),
 .UNSPECIFIED. ) ;
#34833 = CIRCLE ( 'NONE', #29456, 2.500000000000000444 ) ;
#34834 = AXIS2_PLACEMENT_3D ( 'NONE', #10223, #30134, #30787 ) ;
#34835 = LINE ( 'NONE', #9558, #17247 ) ;
#34836 = SPHERICAL_SURFACE ( 'NONE', #17654, 4.000000000000000000 ) ;
#34837 = VERTEX_POINT ( 'NONE', #2736 ) ;
#34838 = ADVANCED_FACE ( 'NONE', ( #17272 ), #23298, .F. ) ;
#34839 = ORIENTED_EDGE ( 'NONE', *, *, #15006, .T. ) ;
#34840 = CARTESIAN_POINT ( 'NONE',  ( -1.500000000000001332, 0.8316043908598138579, 1.299999999999986944 ) ) ;
#34841 = DIRECTION ( 'NONE',  ( -1.000000000000000000, -0.000000000000000000, 3.652049423109066841E-16 ) ) ;
#34842 = DIRECTION ( 'NONE',  ( -1.000000000000000000, -0.000000000000000000, 1.785744754682007245E-16 ) ) ;
#34843 = ORIENTED_EDGE ( 'NONE', *, *, #2367, .T. ) ;
#34844 = DIRECTION ( 'NONE',  ( 1.000000000000000000, -0.000000000000000000, -1.785744754682007245E-16 ) ) ;
#34845 = EDGE_LOOP ( 'NONE', ( #14277, #21886, #21595, #36002 ) ) ;
#34846 = FACE_BOUND ( 'NONE', #11551, .T. ) ;
#34847 = VECTOR ( 'NONE', #33926, 1000.000000000000000 ) ;
#34848 = CIRCLE ( 'NONE', #13332, 0.2500000000000000000 ) ;
#34849 = EDGE_LOOP ( 'NONE', ( #33141, #46892 ) ) ;
#34850 = CARTESIAN_POINT ( 'NONE',  ( -14.29903810567661893, 6.000000000000008882, 22.24999999999999289 ) ) ;
#34851 = CARTESIAN_POINT ( 'NONE',  ( -11.49999999999991296, 3.668155236727792534, -40.00000000000000000 ) ) ;
#34852 = DIRECTION ( 'NONE',  ( 0.000000000000000000, 0.000000000000000000, -1.000000000000000000 ) ) ;
#34853 = LINE ( 'NONE', #45339, #51294 ) ;
#34854 = FACE_OUTER_BOUND ( 'NONE', #55986, .T. ) ;
#34855 = ORIENTED_EDGE ( 'NONE', *, *, #26320, .T. ) ;
#34856 = DIRECTION ( 'NONE',  ( 1.000000000000000000, -0.000000000000000000, -1.785744754682007245E-16 ) ) ;
#34857 = CARTESIAN_POINT ( 'NONE',  ( -36.99999999999992184, 17.00000000000000000, 40.75000000000000000 ) ) ;
#34858 = EDGE_CURVE ( 'NONE', #9261, #2433, #3993, .T. ) ;
#34859 = CARTESIAN_POINT ( 'NONE',  ( -6.499999999999919176, -18.22374841615669183, 2.000000000000001776 ) ) ;
#34860 = PERSON_AND_ORGANIZATION ( #42956, #50338 ) ;
#34861 = EDGE_CURVE ( 'NONE', #55074, #49833, #35203, .T. ) ;
#34862 = CARTESIAN_POINT ( 'NONE',  ( -56.48890629041820688, 2.713363431166746054, 24.66719138964290536 ) ) ;
#34863 = CIRCLE ( 'NONE', #503, 0.2500000000000002220 ) ;
#34864 = DIRECTION ( 'NONE',  ( -1.000000000000000000, -0.000000000000000000, 1.785744754682007245E-16 ) ) ;
#34865 = ORIENTED_EDGE ( 'NONE', *, *, #63425, .T. ) ;
#34866 = CIRCLE ( 'NONE', #44567, 4.000000000000000888 ) ;
#34867 = DIRECTION ( 'NONE',  ( 1.000000000000000000, -0.000000000000000000, -1.785744754682007738E-16 ) ) ;
#34868 = CARTESIAN_POINT ( 'NONE',  ( 63.63019300921020260, 2.435585342412005971, 17.03770002860380828 ) ) ;
#34869 = ORIENTED_EDGE ( 'NONE', *, *, #1558, .T. ) ;
#34870 = EDGE_CURVE ( 'NONE', #55920, #37323, #48213, .T. ) ;
#34871 = PERSON_AND_ORGANIZATION ( #5792, #55721 ) ;
#34872 = ORIENTED_EDGE ( 'NONE', *, *, #9127, .F. ) ;
#34873 = FACE_OUTER_BOUND ( 'NONE', #14515, .T. ) ;
#34874 = ORIENTED_EDGE ( 'NONE', *, *, #18958, .F. ) ;
#34875 = DIRECTION ( 'NONE',  ( 0.000000000000000000, 0.000000000000000000, -1.000000000000000000 ) ) ;
#34876 = VECTOR ( 'NONE', #430, 1000.000000000000000 ) ;
#34877 = ORIENTED_EDGE ( 'NONE', *, *, #17902, .F. ) ;
#34878 = DIRECTION ( 'NONE',  ( 0.000000000000000000, 0.000000000000000000, -1.000000000000000000 ) ) ;
#34879 = EDGE_CURVE ( 'NONE', #58034, #56940, #60056, .T. ) ;
#34880 = DIRECTION ( 'NONE',  ( 0.000000000000000000, 0.000000000000000000, -1.000000000000000000 ) ) ;
#34881 = DIRECTION ( 'NONE',  ( 1.000000000000000000, 0.000000000000000000, -1.785744754682007245E-16 ) ) ;
#34882 = AXIS2_PLACEMENT_3D ( 'NONE', #65022, #66015, #44743 ) ;
#34884 = ORIENTED_EDGE ( 'NONE', *, *, #38479, .T. ) ;
#34883 = CARTESIAN_POINT ( 'NONE',  ( 25.50000000000009237, -18.22374841615669183, -23.00000000000000355 ) ) ;
#34885 = ORIENTED_EDGE ( 'NONE', *, *, #7896, .T. ) ;
#34886 = DIRECTION ( 'NONE',  ( -1.000000000000000000, 0.000000000000000000, 2.767609345129306668E-16 ) ) ;
#34887 = DIRECTION ( 'NONE',  ( 1.000000000000000000, 0.000000000000000000, -1.785744754682007245E-16 ) ) ;
#34888 = ORIENTED_EDGE ( 'NONE', *, *, #30185, .T. ) ;
#34889 = ORIENTED_EDGE ( 'NONE', *, *, #12806, .T. ) ;
#34890 = EDGE_CURVE ( 'NONE', #28293, #2242, #55712, .T. ) ;
#34891 = AXIS2_PLACEMENT_3D ( 'NONE', #61940, #26488, #36243 ) ;
#34892 = CARTESIAN_POINT ( 'NONE',  ( -27.03589838486216479, 17.00000000000000000, 19.75000000000001066 ) ) ;
#34893 = DIRECTION ( 'NONE',  ( 0.000000000000000000, 0.000000000000000000, -1.000000000000000000 ) ) ;
#34894 = FACE_BOUND ( 'NONE', #32580, .T. ) ;
#34895 = CYLINDRICAL_SURFACE ( 'NONE', #51542, 0.2500000000000002220 ) ;
#34896 = CARTESIAN_POINT ( 'NONE',  ( -53.49999999999992184, 2.000000000000001776, 1.250000000000007994 ) ) ;
#34897 = ORIENTED_EDGE ( 'NONE', *, *, #7324, .F. ) ;
#34898 = ADVANCED_FACE ( 'NONE', ( #39448 ), #14193, .T. ) ;
#34899 = ORIENTED_EDGE ( 'NONE', *, *, #54092, .T. ) ;
#34900 = CARTESIAN_POINT ( 'NONE',  ( -30.49999999999992184, 14.00000000000000178, -19.75000000000000000 ) ) ;
#34901 = CARTESIAN_POINT ( 'NONE',  ( -53.45613552554770109, 3.567343990109187679, -38.72343385378199088 ) ) ;
#34902 = CARTESIAN_POINT ( 'NONE',  ( -1.501000000000006107, 9.924871130596431001, -5.599999999999988987 ) ) ;
#34903 = CARTESIAN_POINT ( 'NONE',  ( -53.49999999999992184, 22.00000000000000355, 17.25000000000001066 ) ) ;
#34904 = ORIENTED_EDGE ( 'NONE', *, *, #62775, .T. ) ;
#34906 = CARTESIAN_POINT ( 'NONE',  ( -1.500000000000000444, 2.044039956158029803, 5.949999999999969091 ) ) ;
#34905 = AXIS2_PLACEMENT_3D ( 'NONE', #52227, #62354, #10044 ) ;
#34907 = DIRECTION ( 'NONE',  ( 0.000000000000000000, 0.000000000000000000, -1.000000000000000000 ) ) ;
#34908 = CARTESIAN_POINT ( 'NONE',  ( 44.01314425488666870, 5.500000000000001776, -22.24999999999999289 ) ) ;
#34909 = DIRECTION ( 'NONE',  ( -1.000000000000000000, -0.000000000000000000, 1.785744754682007245E-16 ) ) ;
#34910 = AXIS2_PLACEMENT_3D ( 'NONE', #48464, #2583, #7963 ) ;
#34911 = CARTESIAN_POINT ( 'NONE',  ( -1.500000000000002665, 10.53108891324553831, -6.199999999999987743 ) ) ;
#34912 = VERTEX_POINT ( 'NONE', #45204 ) ;
#34913 = CARTESIAN_POINT ( 'NONE',  ( -1.501000000000003887, 9.924871130596431001, 5.349999999999972111 ) ) ;
#34914 = CARTESIAN_POINT ( 'NONE',  ( 44.01314425488666870, 12.00000000000000178, 26.24999999999997158 ) ) ;
#34915 = FACE_OUTER_BOUND ( 'NONE', #35242, .T. ) ;
#34916 = ORIENTED_EDGE ( 'NONE', *, *, #45960, .T. ) ;
#34917 = EDGE_CURVE ( 'NONE', #10414, #15084, #37387, .T. ) ;
#34918 = ORIENTED_EDGE ( 'NONE', *, *, #58835, .F. ) ;
#34919 = CARTESIAN_POINT ( 'NONE',  ( -63.23626156615299010, 3.818628538123467031, -38.83570925417590303 ) ) ;
#34920 = CARTESIAN_POINT ( 'NONE',  ( 45.52652830051909660, 7.442081416200123201, 38.66244517249032953 ) ) ;
#34921 = CYLINDRICAL_SURFACE ( 'NONE', #60685, 0.2500000000000002220 ) ;
#34922 = EDGE_CURVE ( 'NONE', #30706, #39961, #51447, .T. ) ;
#34923 = CARTESIAN_POINT ( 'NONE',  ( -34.49999999999992184, 2.000000000000001776, 24.74999999999999645 ) ) ;
#34924 = VERTEX_POINT ( 'NONE', #29341 ) ;
#34925 = ORIENTED_EDGE ( 'NONE', *, *, #42423, .F. ) ;
#34926 = ORIENTED_EDGE ( 'NONE', *, *, #39166, .T. ) ;
#34927 = CARTESIAN_POINT ( 'NONE',  ( 1.499999999999998446, 9.318653347947323695, -5.699999999999987743 ) ) ;
#34928 = EDGE_LOOP ( 'NONE', ( #41428, #43575, #39815, #51078 ) ) ;
#34929 = DIRECTION ( 'NONE',  ( 1.000000000000000000, 0.000000000000000000, -1.785744754682007245E-16 ) ) ;
#34930 = CARTESIAN_POINT ( 'NONE',  ( 53.50000000000007105, 5.569693845669869248, -17.25000000000003197 ) ) ;
#34931 = ORIENTED_EDGE ( 'NONE', *, *, #22325, .T. ) ;
#34932 = DIRECTION ( 'NONE',  ( -1.000000000000000000, 0.000000000000000000, 0.000000000000000000 ) ) ;
#34933 = EDGE_CURVE ( 'NONE', #61503, #23723, #54366, .T. ) ;
#34934 = AXIS2_PLACEMENT_3D ( 'NONE', #38018, #31710, #62788 ) ;
#34935 = DIRECTION ( 'NONE',  ( 0.000000000000000000, 0.000000000000000000, 1.000000000000000000 ) ) ;
#34936 = FACE_BOUND ( 'NONE', #15236, .T. ) ;
#34937 = VERTEX_POINT ( 'NONE', #60058 ) ;
#34938 = CARTESIAN_POINT ( 'NONE',  ( 43.02834600843875279, 7.797862575045147793, 36.74999999999999289 ) ) ;
#34939 = CARTESIAN_POINT ( 'NONE',  ( -1.501000000000004331, 6.287564434701784499, 2.799999999999979838 ) ) ;
#34940 = CALENDAR_DATE ( 2023, 4, 9 ) ;
#34941 = ORIENTED_EDGE ( 'NONE', *, *, #5392, .F. ) ;
#34942 = EDGE_CURVE ( 'NONE', #50650, #45825, #29998, .T. ) ;
#34943 = DIRECTION ( 'NONE',  ( -1.000000000000000000, -0.000000000000000000, 1.785744754682007245E-16 ) ) ;
#34944 = ORIENTED_EDGE ( 'NONE', *, *, #2631, .F. ) ;
#34945 = VECTOR ( 'NONE', #36341, 1000.000000000000000 ) ;
#34946 = DIRECTION ( 'NONE',  ( 1.000000000000000000, 0.000000000000000000, -1.785744754682007245E-16 ) ) ;
#34947 = EDGE_CURVE ( 'NONE', #34971, #17872, #43855, .T. ) ;
#34948 = EDGE_CURVE ( 'NONE', #6342, #133, #36331, .T. ) ;
#34949 = EDGE_LOOP ( 'NONE', ( #61106, #32180, #15149, #43359 ) ) ;
#34950 = ORIENTED_EDGE ( 'NONE', *, *, #45850, .T. ) ;
#34951 = CARTESIAN_POINT ( 'NONE',  ( -56.72883714589811177, 4.653773808811531687, -13.71946343907735688 ) ) ;
#34952 = DIRECTION ( 'NONE',  ( 0.000000000000000000, 0.000000000000000000, 1.000000000000000000 ) ) ;
#34953 = COORDINATED_UNIVERSAL_TIME_OFFSET ( 1, 0, .AHEAD. ) ;
#34954 = CYLINDRICAL_SURFACE ( 'NONE', #41848, 0.2500000000000000000 ) ;
#34955 = DIRECTION ( 'NONE',  ( -1.000000000000000000, -0.000000000000000000, 1.785744754682007245E-16 ) ) ;
#34956 = ORIENTED_EDGE ( 'NONE', *, *, #31536, .F. ) ;
#34957 = ADVANCED_FACE ( 'NONE', ( #4382 ), #44529, .F. ) ;
#34958 = ORIENTED_EDGE ( 'NONE', *, *, #53823, .F. ) ;
#34959 = DIRECTION ( 'NONE',  ( 0.000000000000000000, 0.000000000000000000, -1.000000000000000000 ) ) ;
#34960 = EDGE_LOOP ( 'NONE', ( #34021, #51509, #6483, #28569 ) ) ;
#34961 = CARTESIAN_POINT ( 'NONE',  ( -1.500000000000001554, 5.681346652052677193, -0.6000000000000065281 ) ) ;
#34962 = CIRCLE ( 'NONE', #34905, 0.2500000000000002220 ) ;
#34963 = CARTESIAN_POINT ( 'NONE',  ( -1.501000000000003443, 3.862693304105352610, 7.449999999999964650 ) ) ;
#34964 = EDGE_CURVE ( 'NONE', #4404, #12963, #44954, .T. ) ;
#34965 = CARTESIAN_POINT ( 'NONE',  ( -50.99999999999992184, 2.000000000000001776, -6.749999999999994671 ) ) ;
#34966 = CARTESIAN_POINT ( 'NONE',  ( 56.48890629041839873, 2.713363431166746942, 6.832808610357093748 ) ) ;
#34967 = AXIS2_PLACEMENT_3D ( 'NONE', #65199, #23724, #44278 ) ;
#34968 = CARTESIAN_POINT ( 'NONE',  ( -36.99999999999992184, 14.00000000000000178, -15.87701665379258387 ) ) ;
#34969 = DIRECTION ( 'NONE',  ( -1.000000000000000000, -0.000000000000000000, 1.785744754682007245E-16 ) ) ;
#34970 = ORIENTED_EDGE ( 'NONE', *, *, #50233, .T. ) ;
#34971 = VERTEX_POINT ( 'NONE', #3721 ) ;
#34972 = ADVANCED_FACE ( 'NONE', ( #13193 ), #44845, .F. ) ;
#34973 = AXIS2_PLACEMENT_3D ( 'NONE', #11932, #43591, #22715 ) ;
#34974 = LINE ( 'NONE', #24881, #57995 ) ;
#34975 = CARTESIAN_POINT ( 'NONE',  ( -6.499999999999922728, 6.000000000000001776, 5.249999999999991118 ) ) ;
#34976 = LINE ( 'NONE', #14460, #33356 ) ;
#34977 = DIRECTION ( 'NONE',  ( 0.000000000000000000, 0.000000000000000000, -1.000000000000000000 ) ) ;
#34978 = DIRECTION ( 'NONE',  ( -1.000000000000000000, -0.000000000000000000, 1.785744754682007245E-16 ) ) ;
#34979 = DIRECTION ( 'NONE',  ( 1.000000000000000000, -0.000000000000000000, -1.785744754682007245E-16 ) ) ;
#34980 = EDGE_CURVE ( 'NONE', #3236, #22810, #52520, .T. ) ;
#34981 = VERTEX_POINT ( 'NONE', #55348 ) ;
#34982 = EDGE_LOOP ( 'NONE', ( #2156, #9280, #42109, #34250 ) ) ;
#34983 = EDGE_LOOP ( 'NONE', ( #24255, #22876 ) ) ;
#34984 = CARTESIAN_POINT ( 'NONE',  ( 44.82125126356871192, 8.780223342767218497, -39.12615256703323041 ) ) ;
#34985 = LINE ( 'NONE', #19182, #17991 ) ;
#34986 = FACE_OUTER_BOUND ( 'NONE', #41236, .T. ) ;
#34987 = CARTESIAN_POINT ( 'NONE',  ( 56.77315943994754122, 3.959464705266927620, -34.65000000000006253 ) ) ;
#34988 = FACE_BOUND ( 'NONE', #6373, .T. ) ;
#34989 = VECTOR ( 'NONE', #37003, 1000.000000000000000 ) ;
#34990 = VERTEX_POINT ( 'NONE', #3072 ) ;
#34991 = CARTESIAN_POINT ( 'NONE',  ( 28.67896919218153329, 6.000000000000001776, -19.75000000000002487 ) ) ;
#34992 = VERTEX_POINT ( 'NONE', #13857 ) ;
#34993 = CARTESIAN_POINT ( 'NONE',  ( 46.69226151125682378, 9.786622841039786636, 19.38549945160645649 ) ) ;
#34994 = EDGE_CURVE ( 'NONE', #57099, #10857, #23398, .T. ) ;
#34995 = DIRECTION ( 'NONE',  ( -1.000000000000000000, -0.000000000000000000, 1.785744754682007245E-16 ) ) ;
#34996 = ORIENTED_EDGE ( 'NONE', *, *, #42965, .F. ) ;
#34997 = CARTESIAN_POINT ( 'NONE',  ( -1.501000000000005663, 2.044039956158029803, -4.799999999999993605 ) ) ;
#34998 = CARTESIAN_POINT ( 'NONE',  ( 46.32954389777694360, 9.145464395866387264, 22.88381753637552762 ) ) ;
#34999 = ADVANCED_FACE ( 'NONE', ( #65122 ), #18899, .F. ) ;
#35000 = CARTESIAN_POINT ( 'NONE',  ( -63.70844684966868243, 5.929845505350074042, 16.81601541406181610 ) ) ;
#35001 = AXIS2_PLACEMENT_3D ( 'NONE', #60907, #29837, #50469 ) ;
#35002 = ORIENTED_EDGE ( 'NONE', *, *, #62068, .F. ) ;
#35003 = ORIENTED_EDGE ( 'NONE', *, *, #52961, .T. ) ;
#35004 = CARTESIAN_POINT ( 'NONE',  ( 27.00000000000008882, -18.22374841615669183, -2.000000000000001776 ) ) ;
#35005 = CARTESIAN_POINT ( 'NONE',  ( -1.501000000000005219, 9.318653347947323695, -2.449999999999998401 ) ) ;
#35006 = CARTESIAN_POINT ( 'NONE',  ( -7.999999999999913847, 22.00000000000000355, -1.999999999999998224 ) ) ;
#35007 = VERTEX_POINT ( 'NONE', #10781 ) ;
#35008 = CC_DESIGN_PERSON_AND_ORGANIZATION_ASSIGNMENT ( #53528, #64633, ( #46036 ) ) ;
#35009 = ORIENTED_EDGE ( 'NONE', *, *, #41605, .T. ) ;
#35011 = VERTEX_POINT ( 'NONE', #30675 ) ;
#35010 = CARTESIAN_POINT ( 'NONE',  ( -30.34545952810812253, 14.00000000046257398, -23.02459666973203412 ) ) ;
#35012 = APPROVAL_DATE_TIME ( #14170, #49548 ) ;
#35013 = ORIENTED_EDGE ( 'NONE', *, *, #61686, .T. ) ;
#35014 = PRODUCT_DEFINITION ( 'UNKNOWN', '', #64798, #62233 ) ;
#35015 = DIRECTION ( 'NONE',  ( 0.000000000000000000, 0.000000000000000000, -1.000000000000000000 ) ) ;
#35016 = VERTEX_POINT ( 'NONE', #51280 ) ;
#35017 = AXIS2_PLACEMENT_3D ( 'NONE', #18646, #49339, #13259 ) ;
#35018 = CARTESIAN_POINT ( 'NONE',  ( 1.499999999999998446, 7.500000000000000888, -4.449999999999994849 ) ) ;
#35019 = EDGE_CURVE ( 'NONE', #53880, #4404, #347, .T. ) ;
#35020 = CYLINDRICAL_SURFACE ( 'NONE', #40758, 0.2500000000000002220 ) ;
#35021 = CARTESIAN_POINT ( 'NONE',  ( 28.50000000000007816, -18.22374841615669183, -39.99999999999999289 ) ) ;
#35022 = EDGE_LOOP ( 'NONE', ( #2009, #46486, #19659, #2153 ) ) ;
#35023 = EDGE_CURVE ( 'NONE', #55437, #64706, #53635, .T. ) ;
#35024 = DATE_AND_TIME ( #51268, #61131 ) ;
#35025 = CARTESIAN_POINT ( 'NONE',  ( -14.49999999999991651, 6.000000000000001776, 26.24999999999999289 ) ) ;
#35026 = EDGE_LOOP ( 'NONE', ( #30380, #2887, #26768, #61674, #59502, #28217, #51718, #36933 ) ) ;
#35027 = DIRECTION ( 'NONE',  ( 0.000000000000000000, 0.000000000000000000, -1.000000000000000000 ) ) ;
#35028 = EDGE_CURVE ( 'NONE', #66418, #27699, #1893, .T. ) ;
#35029 = FACE_OUTER_BOUND ( 'NONE', #44439, .T. ) ;
#35030 = DIRECTION ( 'NONE',  ( 1.000000000000000000, -0.000000000000000000, -1.785744754682007245E-16 ) ) ;
#35031 = EDGE_LOOP ( 'NONE', ( #12421, #51603, #22018, #48915 ) ) ;
#35032 = CYLINDRICAL_SURFACE ( 'NONE', #17101, 0.2500000000000002220 ) ;
#35033 = DIRECTION ( 'NONE',  ( 0.000000000000000000, 0.000000000000000000, -1.000000000000000000 ) ) ;
#35034 = EDGE_CURVE ( 'NONE', #53633, #17171, #38641, .T. ) ;
#35035 = CARTESIAN_POINT ( 'NONE',  ( -56.36980699078976897, 2.435585342412009524, -35.46229997139619172 ) ) ;
#35036 = CIRCLE ( 'NONE', #5941, 0.2500000000000002220 ) ;
#35037 = FACE_OUTER_BOUND ( 'NONE', #8348, .T. ) ;
#35038 = CARTESIAN_POINT ( 'NONE',  ( -16.72876064540477969, 6.000000000000001776, 40.75000000000000000 ) ) ;
#35039 = DIRECTION ( 'NONE',  ( 0.000000000000000000, 0.000000000000000000, 1.000000000000000000 ) ) ;
#35040 = CONTEXT_DEPENDENT_SHAPE_REPRESENTATION ( #41011, #1422 ) ;
#35041 = DIRECTION ( 'NONE',  ( -0.000000000000000000, 1.000000000000000000, -0.000000000000000000 ) ) ;
#35042 = ORIENTED_EDGE ( 'NONE', *, *, #37363, .T. ) ;
#35043 = CYLINDRICAL_SURFACE ( 'NONE', #29545, 0.2500000000000002220 ) ;
#35044 = CARTESIAN_POINT ( 'NONE',  ( 1.499999999999998446, 2.650257738807137553, -6.749999999999984901 ) ) ;
#35045 = FACE_OUTER_BOUND ( 'NONE', #405, .T. ) ;
#35046 = ORIENTED_EDGE ( 'NONE', *, *, #34202, .T. ) ;
#35047 = VECTOR ( 'NONE', #17375, 1000.000000000000000 ) ;
#35048 = EDGE_CURVE ( 'NONE', #41108, #453, #10106, .T. ) ;
#35049 = CARTESIAN_POINT ( 'NONE',  ( -29.51569499598591051, 13.80932192341610332, 8.715707571818366972 ) ) ;
#35050 = AXIS2_PLACEMENT_3D ( 'NONE', #60866, #20396, #4850 ) ;
#35051 = EDGE_CURVE ( 'NONE', #59438, #11574, #40795, .T. ) ;
#35052 = ORIENTED_EDGE ( 'NONE', *, *, #31378, .T. ) ;
#35053 = CARTESIAN_POINT ( 'NONE',  ( 1.499999999999998446, 9.924871130596431001, -2.350000000000000533 ) ) ;
#35054 = FACE_OUTER_BOUND ( 'NONE', #37703, .T. ) ;
#35055 = ORIENTED_EDGE ( 'NONE', *, *, #6236, .F. ) ;
#35056 = ADVANCED_FACE ( 'NONE', ( #56012 ), #9764, .F. ) ;
#35057 = ORIENTED_EDGE ( 'NONE', *, *, #10261, .T. ) ;
#35058 = ORIENTED_EDGE ( 'NONE', *, *, #19902, .F. ) ;
#35059 = ORIENTED_EDGE ( 'NONE', *, *, #46924, .T. ) ;
#35060 = ORIENTED_EDGE ( 'NONE', *, *, #54694, .F. ) ;
#35061 = CARTESIAN_POINT ( 'NONE',  ( -63.51109370958163680, 2.713363431166744721, -14.16719138964290892 ) ) ;
#35062 = DIRECTION ( 'NONE',  ( -0.6721281812016991486, 0.7404348101180117103, 0.000000000000000000 ) ) ;
#35063 = DIRECTION ( 'NONE',  ( 1.000000000000000000, -0.000000000000000000, -1.785744754682007245E-16 ) ) ;
#35064 = FACE_BOUND ( 'NONE', #40894, .T. ) ;
#35065 = ORIENTED_EDGE ( 'NONE', *, *, #20402, .T. ) ;
#35066 = DIRECTION ( 'NONE',  ( 1.000000000000000000, 0.000000000000000000, -0.000000000000000000 ) ) ;
#35067 = CARTESIAN_POINT ( 'NONE',  ( 53.50000000000007105, 4.100000000000002309, 26.25000000000000355 ) ) ;
#35068 = ORIENTED_EDGE ( 'NONE', *, *, #30578, .T. ) ;
#35069 = FACE_OUTER_BOUND ( 'NONE', #200, .T. ) ;
#35070 = EDGE_CURVE ( 'NONE', #44783, #61088, #33126, .T. ) ;
#35071 = ORIENTED_EDGE ( 'NONE', *, *, #18465, .F. ) ;
#35072 = DIRECTION ( 'NONE',  ( 0.000000000000000000, 0.000000000000000000, -1.000000000000000000 ) ) ;
#35073 = DIRECTION ( 'NONE',  ( -1.000000000000000000, -0.000000000000000000, 1.785744754682007245E-16 ) ) ;
#35074 = CARTESIAN_POINT ( 'NONE',  ( 53.46946626941631564, 5.019214147196317199, 38.64300446184805793 ) ) ;
#35075 = EDGE_CURVE ( 'NONE', #21043, #45707, #47102, .T. ) ;
#35076 = CC_DESIGN_APPROVAL ( #13575, ( #10355 ) ) ;
#35077 = EDGE_CURVE ( 'NONE', #4540, #56986, #35722, .T. ) ;
#35078 = LINE ( 'NONE', #44565, #57582 ) ;
#35079 = ORIENTED_EDGE ( 'NONE', *, *, #17246, .F. ) ;
#35080 = AXIS2_PLACEMENT_3D ( 'NONE', #12994, #27488, #13324 ) ;
#35081 = ORIENTED_EDGE ( 'NONE', *, *, #18548, .F. ) ;
#35082 = CARTESIAN_POINT ( 'NONE',  ( -63.84230490543856007, 6.185989870206014984, 5.529621536726406994 ) ) ;
#35083 = DIRECTION ( 'NONE',  ( 0.000000000000000000, 0.000000000000000000, -1.000000000000000000 ) ) ;
#35084 = DIRECTION ( 'NONE',  ( 1.000000000000000000, 0.000000000000000000, -1.785744754682007245E-16 ) ) ;
#35085 = CARTESIAN_POINT ( 'NONE',  ( -11.69132810014002999, 5.585667920239249185, -1.266018728107049185 ) ) ;
#35086 = ORIENTED_EDGE ( 'NONE', *, *, #26267, .F. ) ;
#35087 = CARTESIAN_POINT ( 'NONE',  ( -1.500000000000002220, 9.318653347947323695, -4.099999999999993427 ) ) ;
#35088 = DIRECTION ( 'NONE',  ( 0.000000000000000000, 0.000000000000000000, -1.000000000000000000 ) ) ;
#35089 = COORDINATED_UNIVERSAL_TIME_OFFSET ( 1, 0, .AHEAD. ) ;
#35090 = CARTESIAN_POINT ( 'NONE',  ( -56.77315943994744885, 4.240273460843675402, -28.35000000000005116 ) ) ;
#35091 = EDGE_CURVE ( 'NONE', #51761, #50228, #46218, .T. ) ;
#35092 = CIRCLE ( 'NONE', #2783, 0.2500000000000002220 ) ;
#35093 = VECTOR ( 'NONE', #2447, 1000.000000000000000 ) ;
#35094 = VECTOR ( 'NONE', #60111, 1000.000000000000000 ) ;
#35095 = EDGE_LOOP ( 'NONE', ( #35121, #53786, #29370, #4637 ) ) ;
#35096 = ADVANCED_FACE ( 'NONE', ( #44730 ), #39337, .F. ) ;
#35097 = CARTESIAN_POINT ( 'NONE',  ( -1.500000000000000888, 9.924871130596431001, 4.199999999999977085 ) ) ;
#35098 = DIRECTION ( 'NONE',  ( 0.000000000000000000, 0.000000000000000000, -1.000000000000000000 ) ) ;
#35099 = ORIENTED_EDGE ( 'NONE', *, *, #8972, .T. ) ;
#35100 = DIRECTION ( 'NONE',  ( 1.000000000000000000, 0.000000000000000000, -1.785744754682007245E-16 ) ) ;
#35101 = DIRECTION ( 'NONE',  ( 0.000000000000000000, 0.000000000000000000, -1.000000000000000000 ) ) ;
#35102 = VERTEX_POINT ( 'NONE', #34280 ) ;
#35103 = DIRECTION ( 'NONE',  ( 1.000000000000000000, -0.000000000000000000, -1.785744754682007245E-16 ) ) ;
#35104 = EDGE_CURVE ( 'NONE', #12050, #16354, #7335, .T. ) ;
#35105 = DIRECTION ( 'NONE',  ( 0.000000000000000000, 0.000000000000000000, -1.000000000000000000 ) ) ;
#35106 = CARTESIAN_POINT ( 'NONE',  ( -1.500000000000000888, 9.318653347947323695, 3.849999999999977884 ) ) ;
#35107 = FACE_OUTER_BOUND ( 'NONE', #33962, .T. ) ;
#35108 = DIRECTION ( 'NONE',  ( -3.652049423109066841E-16, -0.000000000000000000, -1.000000000000000000 ) ) ;
#35109 = EDGE_CURVE ( 'NONE', #35649, #49928, #25623, .T. ) ;
#35110 = CARTESIAN_POINT ( 'NONE',  ( 45.52520147874229650, 8.563445510632714530, -24.18394661492819964 ) ) ;
#35111 = CARTESIAN_POINT ( 'NONE',  ( -1.501000000000004775, 12.34974226119286200, -0.2500000000000088818 ) ) ;
#35112 = ADVANCED_FACE ( 'NONE', ( #19460 ), #3927, .T. ) ;
#35113 = DIRECTION ( 'NONE',  ( 1.000000000000000000, 0.000000000000000000, -1.785744754682007245E-16 ) ) ;
#35114 = CALENDAR_DATE ( 2023, 4, 9 ) ;
#35115 = CARTESIAN_POINT ( 'NONE',  ( 1.499999999999998446, 3.256475521456245303, 3.599999999999975664 ) ) ;
#35116 = AXIS2_PLACEMENT_3D ( 'NONE', #32083, #52715, #6469 ) ;
#35117 = ORIENTED_EDGE ( 'NONE', *, *, #63152, .T. ) ;
#35118 = PLANE ( 'NONE',  #1820 ) ;
#35119 = CIRCLE ( 'NONE', #55951, 0.2500000000000002220 ) ;
#35120 = ORIENTED_EDGE ( 'NONE', *, *, #24187, .F. ) ;
#35121 = ORIENTED_EDGE ( 'NONE', *, *, #16068, .F. ) ;
#35122 = CYLINDRICAL_SURFACE ( 'NONE', #36124, 0.2500000000000002220 ) ;
#35123 = DIRECTION ( 'NONE',  ( 0.000000000000000000, 0.000000000000000000, -1.000000000000000000 ) ) ;
#35124 = CARTESIAN_POINT ( 'NONE',  ( -1.501000000000004331, 6.893782217350892694, 3.149999999999978595 ) ) ;
#35125 = ORIENTED_EDGE ( 'NONE', *, *, #13525, .T. ) ;
#35126 = EDGE_CURVE ( 'NONE', #62338, #38031, #32065, .T. ) ;
#35127 = VERTEX_POINT ( 'NONE', #14729 ) ;
#35128 = EDGE_CURVE ( 'NONE', #66627, #50555, #63339, .T. ) ;
#35129 = ORIENTED_EDGE ( 'NONE', *, *, #14680, .T. ) ;
#35130 = ORIENTED_EDGE ( 'NONE', *, *, #3358, .T. ) ;
#35131 = ORIENTED_EDGE ( 'NONE', *, *, #468, .F. ) ;
#35132 = VERTEX_POINT ( 'NONE', #49828 ) ;
#35133 = DIRECTION ( 'NONE',  ( -1.000000000000000000, -0.000000000000000000, -0.000000000000000000 ) ) ;
#35134 = VECTOR ( 'NONE', #32038, 1000.000000000000000 ) ;
#35135 = CARTESIAN_POINT ( 'NONE',  ( -34.79527650932197957, 14.92340261814750768, 13.05968463675748659 ) ) ;
#35136 = AXIS2_PLACEMENT_3D ( 'NONE', #7718, #50189, #29266 ) ;
#35138 = ORIENTED_EDGE ( 'NONE', *, *, #9872, .F. ) ;
#35137 = VECTOR ( 'NONE', #48261, 1000.000000000000000 ) ;
#35139 = CARTESIAN_POINT ( 'NONE',  ( -1.501000000000005663, 6.287564434701784499, -3.949999999999993516 ) ) ;
#35140 = DIRECTION ( 'NONE',  ( 1.000000000000000000, -0.000000000000000000, -1.785744754682007492E-16 ) ) ;
#35141 = DIRECTION ( 'NONE',  ( 0.000000000000000000, 1.000000000000000000, 0.000000000000000000 ) ) ;
#35142 = EDGE_LOOP ( 'NONE', ( #28600, #18848 ) ) ;
#35143 = DIRECTION ( 'NONE',  ( 0.000000000000000000, 0.000000000000000000, -1.000000000000000000 ) ) ;
#35144 = DIRECTION ( 'NONE',  ( 1.000000000000000000, -0.000000000000000000, -1.785744754682007245E-16 ) ) ;
#35145 = VECTOR ( 'NONE', #26367, 1000.000000000000000 ) ;
#35146 = CYLINDRICAL_SURFACE ( 'NONE', #16047, 0.2500000000000002220 ) ;
#35147 = DIRECTION ( 'NONE',  ( 0.000000000000000000, 0.000000000000000000, 1.000000000000000000 ) ) ;
#35148 = EDGE_CURVE ( 'NONE', #54964, #53407, #12728, .T. ) ;
#35149 = CARTESIAN_POINT ( 'NONE',  ( 56.29764701329109755, 2.283577002328850192, -27.31257000220753284 ) ) ;
#35150 = EDGE_CURVE ( 'NONE', #13988, #60360, #39680, .T. ) ;
#35151 = DIRECTION ( 'NONE',  ( -0.000000000000000000, 1.000000000000000000, -0.000000000000000000 ) ) ;
#35152 = CARTESIAN_POINT ( 'NONE',  ( 1.499999999999998446, 3.862693304105353054, -2.350000000000002309 ) ) ;
#35153 = VECTOR ( 'NONE', #60142, 1000.000000000000000 ) ;
#35154 = VERTEX_POINT ( 'NONE', #34927 ) ;
#35155 = DIRECTION ( 'NONE',  ( 0.000000000000000000, 0.000000000000000000, -1.000000000000000000 ) ) ;
#35156 = CIRCLE ( 'NONE', #34108, 0.2500000000000002220 ) ;
#35157 = CARTESIAN_POINT ( 'NONE',  ( 63.35881229598995645, 3.159589952014531189, 7.132739540867330419 ) ) ;
#35158 = CYLINDRICAL_SURFACE ( 'NONE', #34834, 0.2500000000000002220 ) ;
#35159 = ORIENTED_EDGE ( 'NONE', *, *, #53253, .T. ) ;
#35160 = CC_DESIGN_APPROVAL ( #4135, ( #50286 ) ) ;
#35161 = ORIENTED_EDGE ( 'NONE', *, *, #47077, .F. ) ;
#35162 = DIRECTION ( 'NONE',  ( -0.000000000000000000, 1.000000000000000000, -0.000000000000000000 ) ) ;
#35163 = DIRECTION ( 'NONE',  ( -1.000000000000000000, -0.000000000000000000, 1.785744754682007245E-16 ) ) ;
#35164 = DIRECTION ( 'NONE',  ( 0.000000000000000000, 0.000000000000000000, -1.000000000000000000 ) ) ;
#35165 = ORIENTED_EDGE ( 'NONE', *, *, #22312, .F. ) ;
#35166 = CARTESIAN_POINT ( 'NONE',  ( 44.50000001008157824, 8.259014340005828458, -38.18775708997638674 ) ) ;
#35167 = DIRECTION ( 'NONE',  ( 0.000000000000000000, 0.000000000000000000, 1.000000000000000000 ) ) ;
#35168 = VERTEX_POINT ( 'NONE', #19119 ) ;
#35169 = FACE_BOUND ( 'NONE', #60858, .T. ) ;
#35170 = ORIENTED_EDGE ( 'NONE', *, *, #55556, .F. ) ;
#35171 = CARTESIAN_POINT ( 'NONE',  ( -27.03589838486216834, 17.00000000000000000, 30.25000000000000711 ) ) ;
#35172 = DIRECTION ( 'NONE',  ( 1.000000000000000000, -0.000000000000000000, -1.785744754682007245E-16 ) ) ;
#35173 = DIRECTION ( 'NONE',  ( 1.000000000000000000, 0.000000000000000000, -1.785744754682007245E-16 ) ) ;
#35174 = CARTESIAN_POINT ( 'NONE',  ( -1.500000000000002887, 9.924871130596431001, -6.749999999999984013 ) ) ;
#35175 = CARTESIAN_POINT ( 'NONE',  ( -1.501000000000004775, 12.95596004384197109, 1.499999999999985789 ) ) ;
#35176 = VERTEX_POINT ( 'NONE', #40333 ) ;
#35177 = CARTESIAN_POINT ( 'NONE',  ( -1.500000000000001332, 2.044039956158029803, 1.049999999999987832 ) ) ;
#35178 = CARTESIAN_POINT ( 'NONE',  ( -36.27992518234191266, 16.66574926116422617, 40.64992438391556107 ) ) ;
#35179 = VECTOR ( 'NONE', #41485, 1000.000000000000000 ) ;
#35180 = CARTESIAN_POINT ( 'NONE',  ( -1.501000000000003443, 5.075128869403568110, 7.699999999999964650 ) ) ;
#35181 = EDGE_CURVE ( 'NONE', #51413, #17973, #60295, .T. ) ;
#35182 = DATE_AND_TIME ( #54831, #45991 ) ;
#35183 = AXIS2_PLACEMENT_3D ( 'NONE', #14062, #59925, #8310 ) ;
#35184 = DIRECTION ( 'NONE',  ( 0.000000000000000000, -1.000000000000000000, -0.000000000000000000 ) ) ;
#35185 = VECTOR ( 'NONE', #66401, 1000.000000000000000 ) ;
#35186 = CARTESIAN_POINT ( 'NONE',  ( 0.000000000000000000, 5.533333333333333215, 0.000000000000000000 ) ) ;
#35187 = CIRCLE ( 'NONE', #2931, 0.2499999999999993616 ) ;
#35188 = CIRCLE ( 'NONE', #60040, 0.2500000000000002220 ) ;
#35189 = EDGE_LOOP ( 'NONE', ( #28909, #14916, #31353, #26293, #59424 ) ) ;
#35190 = DIRECTION ( 'NONE',  ( 0.000000000000000000, 0.000000000000000000, -1.000000000000000000 ) ) ;
#35191 = EDGE_CURVE ( 'NONE', #64997, #8064, #34601, .T. ) ;
#35192 = PLANE ( 'NONE',  #21153 ) ;
#35193 = ORIENTED_EDGE ( 'NONE', *, *, #13981, .F. ) ;
#35194 = COORDINATED_UNIVERSAL_TIME_OFFSET ( 1, 0, .AHEAD. ) ;
#35195 = ORIENTED_EDGE ( 'NONE', *, *, #3774, .T. ) ;
#35196 = CYLINDRICAL_SURFACE ( 'NONE', #35816, 0.2500000000000002220 ) ;
#35197 = ORIENTED_EDGE ( 'NONE', *, *, #44282, .F. ) ;
#35198 = B_SPLINE_CURVE_WITH_KNOTS ( 'NONE', 3,
 ( #36835, #31785, #56461, #25066, #10556, #25397, #46984, #25758, #132, #41923, #52403, #15315, #35845, #26417, #40560, #45976, #66570, #51745, #51393, #30452, #4827, #61184, #783, #62537, #66232, #21363, #16321, #20014 ),
 .UNSPECIFIED., .F., .F.,
 ( 4, 2, 2, 2, 2, 2, 2, 2, 2, 2, 2, 2, 2, 4 ),
 ( 0.003355179553346071888, 0.003773795610436371083, 0.004192411667526670278, 0.005029643781707266934, 0.005866875895887864456, 0.006285491952978165819, 0.006704108010068468050, 0.007122724067158770281, 0.007541340124249072512, 0.007959956181339374742, 0.008378572238429676106, 0.009215804352610282302, 0.009634420409700583665, 0.01005303646679088676 ),
 .UNSPECIFIED. ) ;
#35199 = AXIS2_PLACEMENT_3D ( 'NONE', #36701, #57332, #5028 ) ;
#35200 = EDGE_LOOP ( 'NONE', ( #62018, #59301, #17192, #16943 ) ) ;
#35201 = CARTESIAN_POINT ( 'NONE',  ( 53.50000000000007105, 4.100000000000002309, -7.349999999999988098 ) ) ;
#35202 = DIRECTION ( 'NONE',  ( 0.000000000000000000, 0.000000000000000000, -1.000000000000000000 ) ) ;
#35203 = CIRCLE ( 'NONE', #64346, 0.2500000000000002220 ) ;
#35204 = CARTESIAN_POINT ( 'NONE',  ( -63.22684056005262221, 4.099999999999149658, -13.64999999999983160 ) ) ;
#35205 = EDGE_LOOP ( 'NONE', ( #64319, #42766, #65860, #20880 ) ) ;
#35206 = VECTOR ( 'NONE', #13570, 1000.000000000000000 ) ;
#35208 = EDGE_LOOP ( 'NONE', ( #3336, #59218, #38302, #40251 ) ) ;
#35207 = CARTESIAN_POINT ( 'NONE',  ( 1.499999999999998446, 13.56217782649107839, 5.149999999999973710 ) ) ;
#35209 = EDGE_CURVE ( 'NONE', #25856, #21035, #18694, .T. ) ;
#35210 = SECURITY_CLASSIFICATION ( '', '', #4866 ) ;
#35211 = EDGE_LOOP ( 'NONE', ( #51115, #34958 ) ) ;
#35212 = DIRECTION ( 'NONE',  ( 0.000000000000000000, 0.000000000000000000, -1.000000000000000000 ) ) ;
#35213 = CARTESIAN_POINT ( 'NONE',  ( -1.500000000000001110, 6.287564434701784499, 2.799999999999979838 ) ) ;
#35214 = EDGE_LOOP ( 'NONE', ( #29839, #34904, #21738, #47221 ) ) ;
#35215 = ORIENTED_EDGE ( 'NONE', *, *, #9460, .F. ) ;
#35216 = LOCAL_TIME ( 9, 13, 8.000000000000000000, #63208 ) ;
#35217 = DIRECTION ( 'NONE',  ( -1.000000000000000000, -0.000000000000000000, 1.785744754682007245E-16 ) ) ;
#35218 = FACE_OUTER_BOUND ( 'NONE', #40215, .T. ) ;
#35219 = FACE_BOUND ( 'NONE', #13093, .T. ) ;
#35220 = DIRECTION ( 'NONE',  ( -1.000000000000000000, -0.000000000000000000, 1.785744754682007245E-16 ) ) ;
#35221 = CARTESIAN_POINT ( 'NONE',  ( -59.99999999999992184, 22.00000000000000355, 22.40000000000000924 ) ) ;
#35222 = ORIENTED_EDGE ( 'NONE', *, *, #63354, .F. ) ;
#35223 = ORIENTED_EDGE ( 'NONE', *, *, #35051, .F. ) ;
#35224 = PRODUCT_DEFINITION_SHAPE ( 'NONE', 'NONE',  #66719 ) ;
#35225 = CARTESIAN_POINT ( 'NONE',  ( -1.501000000000004775, 4.468911086754460804, 1.299999999999987832 ) ) ;
#35226 = CIRCLE ( 'NONE', #21275, 3.750000000000000000 ) ;
#35227 = CARTESIAN_POINT ( 'NONE',  ( -16.72876064540477614, 6.000000000000005329, 32.74999999999998579 ) ) ;
#35228 = CARTESIAN_POINT ( 'NONE',  ( 25.70096189432340594, 6.000000000000008882, 22.24999999999997868 ) ) ;
#35229 = CARTESIAN_POINT ( 'NONE',  ( 63.35805862330934701, 3.162481028280739181, 13.86594480924636130 ) ) ;
#35231 = EDGE_CURVE ( 'NONE', #35439, #66355, #40664, .T. ) ;
#35230 = CIRCLE ( 'NONE', #32041, 0.2500000000000002220 ) ;
#35232 = ORIENTED_EDGE ( 'NONE', *, *, #65156, .T. ) ;
#35233 = CIRCLE ( 'NONE', #8305, 0.2500000000000002220 ) ;
#35235 = AXIS2_PLACEMENT_3D ( 'NONE', #11284, #61579, #26467 ) ;
#35234 = CARTESIAN_POINT ( 'NONE',  ( 46.09162806522160594, 10.15216783833746028, 19.30313454915711091 ) ) ;
#35236 = CIRCLE ( 'NONE', #54656, 0.2500000000000000000 ) ;
#35237 = CARTESIAN_POINT ( 'NONE',  ( -1.501000000000003443, 10.53108891324553831, 7.349999999999965894 ) ) ;
#35238 = DIRECTION ( 'NONE',  ( 0.000000000000000000, 0.000000000000000000, -1.000000000000000000 ) ) ;
#35239 = FACE_OUTER_BOUND ( 'NONE', #30543, .T. ) ;
#35240 = AXIS2_PLACEMENT_3D ( 'NONE', #10240, #30803, #25784 ) ;
#35241 = CARTESIAN_POINT ( 'NONE',  ( -1.501000000000004775, 10.53108891324553831, -0.1000000000000073608 ) ) ;
#35242 = EDGE_LOOP ( 'NONE', ( #36491, #55839, #1216, #42169, #21214, #57007, #51646, #30324, #31473, #23299 ) ) ;
#35243 = CIRCLE ( 'NONE', #12665, 0.2500000000000002220 ) ;
#35244 = DIRECTION ( 'NONE',  ( 0.000000000000000000, -0.000000000000000000, 1.000000000000000000 ) ) ;
#35245 = CARTESIAN_POINT ( 'NONE',  ( 1.499999999999998446, 4.468911086754460804, -0.3500000000000070832 ) ) ;
#35246 = FACE_OUTER_BOUND ( 'NONE', #1167, .T. ) ;
#35247 = VERTEX_POINT ( 'NONE', #40008 ) ;
#35248 = ORIENTED_EDGE ( 'NONE', *, *, #26481, .T. ) ;
#35249 = LINE ( 'NONE', #50139, #2733 ) ;
#35250 = CARTESIAN_POINT ( 'NONE',  ( 45.70848230216913066, 8.935648230226764355, 39.34760451308464013 ) ) ;
#35251 = DIRECTION ( 'NONE',  ( 1.000000000000000000, -0.000000000000000000, -1.785744754682007492E-16 ) ) ;
#35252 = AXIS2_PLACEMENT_3D ( 'NONE', #39708, #60634, #60318 ) ;
#35253 = CARTESIAN_POINT ( 'NONE',  ( -29.19300267396732096, 13.63135064232946370, 32.88430233014071291 ) ) ;
#35254 = VERTEX_POINT ( 'NONE', #25173 ) ;
#35255 = ORIENTED_EDGE ( 'NONE', *, *, #34443, .F. ) ;
#35256 = ADVANCED_FACE ( 'NONE', ( #45747 ), #20112, .F. ) ;
#35257 = CARTESIAN_POINT ( 'NONE',  ( 28.30885474046240446, 5.583611767156282824, -19.73363098463691045 ) ) ;
#35258 = CIRCLE ( 'NONE', #17024, 5.000000000000000000 ) ;
#35259 = EDGE_LOOP ( 'NONE', ( #33360, #56381 ) ) ;
#35260 = DIRECTION ( 'NONE',  ( 1.000000000000000000, -0.000000000000000000, -1.785744754682007738E-16 ) ) ;
#35261 = DIRECTION ( 'NONE',  ( -1.000000000000000000, -0.000000000000000000, 3.652049423109066841E-16 ) ) ;
#35262 = EDGE_LOOP ( 'NONE', ( #54306, #44412 ) ) ;
#35263 = CYLINDRICAL_SURFACE ( 'NONE', #1826, 0.2500000000000002220 ) ;
#35264 = CARTESIAN_POINT ( 'NONE',  ( 28.67896919218153329, 6.000000000000001776, 22.24999999999997513 ) ) ;
#35265 = FACE_BOUND ( 'NONE', #34849, .T. ) ;
#35266 = CIRCLE ( 'NONE', #54723, 0.2500000000000000000 ) ;
#35267 = CC_DESIGN_APPROVAL ( #53598, ( #40674 ) ) ;
#35268 = VERTEX_POINT ( 'NONE', #54568 ) ;
#35269 = DIRECTION ( 'NONE',  ( 0.000000000000000000, 0.000000000000000000, -1.000000000000000000 ) ) ;
#35270 = FACE_OUTER_BOUND ( 'NONE', #3204, .T. ) ;
#35271 = EDGE_CURVE ( 'NONE', #23516, #44690, #8325, .T. ) ;
#35272 = COORDINATED_UNIVERSAL_TIME_OFFSET ( 1, 0, .AHEAD. ) ;
#35273 = LOCAL_TIME ( 9, 13, 8.000000000000000000, #59970 ) ;
#35274 = EDGE_LOOP ( 'NONE', ( #53645, #24268 ) ) ;
#35275 = FACE_OUTER_BOUND ( 'NONE', #50236, .T. ) ;
#35276 = ORIENTED_EDGE ( 'NONE', *, *, #63740, .F. ) ;
#35277 = EDGE_CURVE ( 'NONE', #16197, #24002, #3003, .T. ) ;
#35278 = FACE_OUTER_BOUND ( 'NONE', #30304, .T. ) ;
#35279 = ORIENTED_EDGE ( 'NONE', *, *, #42379, .T. ) ;
#35280 = VERTEX_POINT ( 'NONE', #1149 ) ;
#35281 = DIRECTION ( 'NONE',  ( 0.000000000000000000, 0.000000000000000000, -1.000000000000000000 ) ) ;
#35282 = ORIENTED_EDGE ( 'NONE', *, *, #44627, .F. ) ;
#35283 = LINE ( 'NONE', #25195, #26675 ) ;
#35284 = EDGE_CURVE ( 'NONE', #19248, #30619, #47675, .T. ) ;
#35285 = DATE_AND_TIME ( #66031, #3955 ) ;
#35286 = LINE ( 'NONE', #49856, #27841 ) ;
#35287 = CARTESIAN_POINT ( 'NONE',  ( 1.499999999999998446, 11.74352447854375470, -6.649999999999986144 ) ) ;
#35288 = ORIENTED_EDGE ( 'NONE', *, *, #27708, .F. ) ;
#35289 = CIRCLE ( 'NONE', #12754, 0.2500000000000000000 ) ;
#35290 = AXIS2_PLACEMENT_3D ( 'NONE', #45933, #36790, #66191 ) ;
#35291 = CARTESIAN_POINT ( 'NONE',  ( -1.500000000000000666, 8.106217782649107306, 4.549999999999975842 ) ) ;
#35292 = EDGE_LOOP ( 'NONE', ( #37136, #22781, #25263, #2633 ) ) ;
#35293 = DIRECTION ( 'NONE',  ( 0.000000000000000000, 0.000000000000000000, 1.000000000000000000 ) ) ;
#35294 = AXIS2_PLACEMENT_3D ( 'NONE', #47386, #22408, #12293 ) ;
#35296 = CIRCLE ( 'NONE', #55793, 3.849999999999993427 ) ;
#35295 = CARTESIAN_POINT ( 'NONE',  ( 56.26456510807105360, 2.217703361830634101, 4.308932828777699342 ) ) ;
#35297 = DIRECTION ( 'NONE',  ( 0.000000000000000000, 0.000000000000000000, -1.000000000000000000 ) ) ;
#35298 = VECTOR ( 'NONE', #16142, 1000.000000000000000 ) ;
#35299 = ADVANCED_FACE ( 'NONE', ( #26772 ), #492, .F. ) ;
#35301 = CARTESIAN_POINT ( 'NONE',  ( 1.499999999999998446, 2.044039956158029803, 1.299999999999987388 ) ) ;
#35300 = AXIS2_PLACEMENT_3D ( 'NONE', #55404, #50000, #13923 ) ;
#35302 = CIRCLE ( 'NONE', #43937, 0.2500000000000002220 ) ;
#35303 = VECTOR ( 'NONE', #62431, 1000.000000000000000 ) ;
#35304 = CARTESIAN_POINT ( 'NONE',  ( -30.49999999999992895, 11.50000000000000355, 15.75000000000001066 ) ) ;
#35305 = ADVANCED_FACE ( 'NONE', ( #6864 ), #32157, .F. ) ;
#35306 = DIRECTION ( 'NONE',  ( 0.000000000000000000, 0.000000000000000000, 1.000000000000000000 ) ) ;
#35307 = DIRECTION ( 'NONE',  ( 1.000000000000000000, 0.000000000000000000, 0.000000000000000000 ) ) ;
#35308 = DIRECTION ( 'NONE',  ( 1.000000000000000000, -0.000000000000000000, -1.785744754682007245E-16 ) ) ;
#35309 = ORIENTED_EDGE ( 'NONE', *, *, #51952, .T. ) ;
#35310 = AXIS2_PLACEMENT_3D ( 'NONE', #47772, #49097, #16749 ) ;
#35311 = ADVANCED_FACE ( 'NONE', ( #37184 ), #47359, .F. ) ;
#35312 = ORIENTED_EDGE ( 'NONE', *, *, #10870, .F. ) ;
#35313 = CARTESIAN_POINT ( 'NONE',  ( 63.22684056005277142, 4.099999999999149658, 24.14999999999983871 ) ) ;
#35314 = CYLINDRICAL_SURFACE ( 'NONE', #11590, 0.2500000000000000000 ) ;
#35315 = CIRCLE ( 'NONE', #6270, 0.2500000000000002220 ) ;
#35316 = DIRECTION ( 'NONE',  ( 0.000000000000000000, 0.000000000000000000, -1.000000000000000000 ) ) ;
#35317 = DIRECTION ( 'NONE',  ( 0.000000000000000000, 0.000000000000000000, -1.000000000000000000 ) ) ;
#35318 = DIRECTION ( 'NONE',  ( 1.000000000000000000, -0.000000000000000000, -0.000000000000000000 ) ) ;
#35319 = LINE ( 'NONE', #13786, #47913 ) ;
#35321 = ORIENTED_EDGE ( 'NONE', *, *, #48799, .F. ) ;
#35320 = AXIS2_PLACEMENT_3D ( 'NONE', #36374, #658, #21571 ) ;
#35322 = LOCAL_TIME ( 9, 13, 8.000000000000000000, #47298 ) ;
#35323 = EDGE_LOOP ( 'NONE', ( #35451, #27472 ) ) ;
#35324 = EDGE_LOOP ( 'NONE', ( #27883, #34579, #59181 ) ) ;
#35325 = CARTESIAN_POINT ( 'NONE',  ( 46.01183531451386699, 9.408144692527377728, -39.81697778642852370 ) ) ;
#35326 = DIRECTION ( 'NONE',  ( -1.000000000000000000, -0.000000000000000000, 1.785744754682007245E-16 ) ) ;
#35327 = DIRECTION ( 'NONE',  ( -1.000000000000000000, -0.000000000000000000, 1.785744754682007245E-16 ) ) ;
#35328 = EDGE_CURVE ( 'NONE', #43782, #16817, #5158, .T. ) ;
#35329 = EDGE_LOOP ( 'NONE', ( #3948, #56658, #55095, #45661, #65181, #8281 ) ) ;
#35330 = DIRECTION ( 'NONE',  ( 0.000000000000000000, 0.000000000000000000, -1.000000000000000000 ) ) ;
#35331 = FACE_BOUND ( 'NONE', #17924, .T. ) ;
#35332 = VERTEX_POINT ( 'NONE', #42275 ) ;
#35333 = ADVANCED_FACE ( 'NONE', ( #53109 ), #16015, .F. ) ;
#35334 = LINE ( 'NONE', #35672, #13353 ) ;
#35335 = EDGE_LOOP ( 'NONE', ( #65460, #17884, #53387, #58693 ) ) ;
#35336 = DIRECTION ( 'NONE',  ( 0.000000000000000000, 0.000000000000000000, -1.000000000000000000 ) ) ;
#35337 = DIRECTION ( 'NONE',  ( -1.000000000000000000, -0.000000000000000000, 1.785744754682007245E-16 ) ) ;
#35338 = EDGE_LOOP ( 'NONE', ( #53545, #52498, #4932, #39857 ) ) ;
#35339 = VECTOR ( 'NONE', #59197, 1000.000000000000000 ) ;
#35340 = CARTESIAN_POINT ( 'NONE',  ( 1.499999999999998446, 6.287564434701783611, 7.949999999999963762 ) ) ;
#35341 = CARTESIAN_POINT ( 'NONE',  ( 47.07331096975286044, 10.44130484009707871, 22.42404011586027579 ) ) ;
#35342 = AXIS2_PLACEMENT_3D ( 'NONE', #50483, #14385, #4256 ) ;
#35343 = FACE_OUTER_BOUND ( 'NONE', #53447, .T. ) ;
#35344 = CIRCLE ( 'NONE', #59093, 0.8900000000000001243 ) ;
#35345 = ORIENTED_EDGE ( 'NONE', *, *, #1068, .F. ) ;
#35346 = CIRCLE ( 'NONE', #12762, 2.099999999999997868 ) ;
#35347 = EDGE_CURVE ( 'NONE', #52942, #31379, #42598, .T. ) ;
#35348 = VERTEX_POINT ( 'NONE', #51768 ) ;
#35349 = VECTOR ( 'NONE', #63665, 1000.000000000000000 ) ;
#35350 = AXIS2_PLACEMENT_3D ( 'NONE', #8790, #7504, #39157 ) ;
#35351 = CIRCLE ( 'NONE', #55851, 0.2500000000000000000 ) ;
#35352 = EDGE_LOOP ( 'NONE', ( #644, #24332, #53726 ) ) ;
#35353 = DIRECTION ( 'NONE',  ( 0.000000000000000000, 0.000000000000000000, -1.000000000000000000 ) ) ;
#35354 = DIRECTION ( 'NONE',  ( 1.000000000000000000, 0.000000000000000000, -3.652049423109066841E-16 ) ) ;
#35355 = AXIS2_PLACEMENT_3D ( 'NONE', #32360, #53630, #6732 ) ;
#35356 = AXIS2_PLACEMENT_3D ( 'NONE', #18471, #65013, #4279 ) ;
#35357 = CARTESIAN_POINT ( 'NONE',  ( 1.499999999999998446, 7.500000000000000888, -1.650000000000002576 ) ) ;
#35358 = EDGE_LOOP ( 'NONE', ( #42789, #38015 ) ) ;
#35359 = EDGE_LOOP ( 'NONE', ( #58652, #21476, #48081, #29031 ) ) ;
#35361 = ORIENTED_EDGE ( 'NONE', *, *, #19936, .F. ) ;
#35360 = CARTESIAN_POINT ( 'NONE',  ( 53.50000000000007105, 2.728289490444757881, -38.34600367071060134 ) ) ;
#35362 = PERSON_AND_ORGANIZATION_ROLE ( 'creator' ) ;
#35363 = ORIENTED_EDGE ( 'NONE', *, *, #16766, .T. ) ;
#35364 = DIRECTION ( 'NONE',  ( 1.000000000000000000, -0.000000000000000000, -1.785744754682007245E-16 ) ) ;
#35365 = ORIENTED_EDGE ( 'NONE', *, *, #25399, .T. ) ;
#35366 = ADVANCED_FACE ( 'NONE', ( #27095 ), #1799, .F. ) ;
#35367 = CARTESIAN_POINT ( 'NONE',  ( -1.501000000000006107, 11.13730669589464739, -5.849999999999988098 ) ) ;
#35368 = DIRECTION ( 'NONE',  ( 0.000000000000000000, 0.000000000000000000, -1.000000000000000000 ) ) ;
#35369 = B_SPLINE_CURVE_WITH_KNOTS ( 'NONE', 3,
 ( #46346, #45989, #4191, #50740, #30139, #65579, #55140, #55463, #29783, #5183, #35525, #25083, #19368, #3837, #19701, #8888, #14993, #24748 ),
 .UNSPECIFIED., .F., .F.,
 ( 4, 2, 2, 2, 2, 2, 2, 2, 4 ),
 ( 0.01005303646679090064, 0.01047067626329106771, 0.01088831605979123478, 0.01130595585629140185, 0.01172359565279156718, 0.01214123544929173598, 0.01255887524579190132, 0.01297651504229206838, 0.01339415483879223545 ),
 .UNSPECIFIED. ) ;
#35370 = DIRECTION ( 'NONE',  ( 0.000000000000000000, -1.000000000000000000, 0.000000000000000000 ) ) ;
#35371 = VERTEX_POINT ( 'NONE', #22374 ) ;
#35372 = EDGE_CURVE ( 'NONE', #33609, #64997, #8378, .T. ) ;
#35373 = COORDINATED_UNIVERSAL_TIME_OFFSET ( 1, 0, .AHEAD. ) ;
#35374 = CARTESIAN_POINT ( 'NONE',  ( -53.49507174250388175, 5.366784788896646674, -27.91986468882657846 ) ) ;
#35375 = VECTOR ( 'NONE', #35514, 1000.000000000000000 ) ;
#35376 = EDGE_LOOP ( 'NONE', ( #13833, #26569, #41632, #7798 ) ) ;
#35377 = LINE ( 'NONE', #52879, #34014 ) ;
#35378 = EDGE_CURVE ( 'NONE', #19048, #53093, #51499, .T. ) ;
#35379 = CARTESIAN_POINT ( 'NONE',  ( -6.499999999999923617, 3.668155236727782764, 23.00000000000000000 ) ) ;
#35380 =( REPRESENTATION_RELATIONSHIP ('NONE','NONE', #35694, #36879 ) REPRESENTATION_RELATIONSHIP_WITH_TRANSFORMATION ( #19818 )SHAPE_REPRESENTATION_RELATIONSHIP( ) );
#35381 = ORIENTED_EDGE ( 'NONE', *, *, #3378, .F. ) ;
#35382 = CARTESIAN_POINT ( 'NONE',  ( -30.19563180966336446, 17.00000000000000000, -11.74999999999999289 ) ) ;
#35383 = CARTESIAN_POINT ( 'NONE',  ( -50.99999999999992184, 2.000000000000001776, 1.250000000000007105 ) ) ;
#35384 = DIRECTION ( 'NONE',  ( -1.000000000000000000, -0.000000000000000000, -0.000000000000000000 ) ) ;
#35385 = CARTESIAN_POINT ( 'NONE',  ( 0.000000000000000000, 3.733333333333333393, 0.000000000000000000 ) ) ;
#35386 = DIRECTION ( 'NONE',  ( 0.000000000000000000, 1.000000000000000000, 0.000000000000000000 ) ) ;
#35387 = CARTESIAN_POINT ( 'NONE',  ( -1.501000000000005663, 3.862693304105353054, -4.649999999999991473 ) ) ;
#35388 = CARTESIAN_POINT ( 'NONE',  ( 25.65749857327019967, 5.177891183532270958, 19.67007281018773668 ) ) ;
#35389 = ORIENTED_EDGE ( 'NONE', *, *, #4819, .F. ) ;
#35390 = DIRECTION ( 'NONE',  ( 1.000000000000000000, -0.000000000000000000, -1.785744754682007245E-16 ) ) ;
#35391 = AXIS2_PLACEMENT_3D ( 'NONE', #33695, #57469, #12827 ) ;
#35392 = DIRECTION ( 'NONE',  ( -0.000000000000000000, 1.000000000000000000, -0.000000000000000000 ) ) ;
#35393 = DIRECTION ( 'NONE',  ( 1.000000000000000000, 0.000000000000000000, -1.785744754682007245E-16 ) ) ;
#35394 = AXIS2_PLACEMENT_3D ( 'NONE', #13626, #65564, #23752 ) ;
#35395 = ORIENTED_EDGE ( 'NONE', *, *, #56512, .F. ) ;
#35396 = ORIENTED_EDGE ( 'NONE', *, *, #673, .F. ) ;
#35397 = AXIS2_PLACEMENT_3D ( 'NONE', #2662, #18175, #23564 ) ;
#35398 = EDGE_CURVE ( 'NONE', #58702, #56374, #33143, .T. ) ;
#35399 = VECTOR ( 'NONE', #1354, 1000.000000000000000 ) ;
#35400 = VERTEX_POINT ( 'NONE', #809 ) ;
#35401 = CARTESIAN_POINT ( 'NONE',  ( -1.500000000000000888, 7.500000000000000888, 3.749999999999977796 ) ) ;
#35403 = EDGE_LOOP ( 'NONE', ( #35099, #13850, #57437, #50832 ) ) ;
#35402 = CIRCLE ( 'NONE', #32044, 4.000000000000000000 ) ;
#35404 = AXIS2_PLACEMENT_3D ( 'NONE', #49967, #34742, #19265 ) ;
#35405 = CARTESIAN_POINT ( 'NONE',  ( -1.501000000000003887, 3.862693304105353054, 4.199999999999975309 ) ) ;
#35406 = DIRECTION ( 'NONE',  ( 0.000000000000000000, 0.000000000000000000, -1.000000000000000000 ) ) ;
#35407 = CIRCLE ( 'NONE', #54857, 1.499999999999998668 ) ;
#35408 = ORIENTED_EDGE ( 'NONE', *, *, #49678, .T. ) ;
#35409 = EDGE_LOOP ( 'NONE', ( #38423, #13868 ) ) ;
#35410 = AXIS2_PLACEMENT_3D ( 'NONE', #60748, #9432, #24962 ) ;
#35411 = APPROVAL ( #53125, 'UNKNOWN' ) ;
#35412 = ORIENTED_EDGE ( 'NONE', *, *, #19631, .F. ) ;
#35413 = VERTEX_POINT ( 'NONE', #62216 ) ;
#35414 = ORIENTED_EDGE ( 'NONE', *, *, #25645, .F. ) ;
#35415 = DIRECTION ( 'NONE',  ( 0.000000000000000000, 0.000000000000000000, -1.000000000000000000 ) ) ;
#35416 = APPROVAL ( #10001, 'UNKNOWN' ) ;
#35417 = CARTESIAN_POINT ( 'NONE',  ( -56.15784752061424712, 6.185708860592000313, -36.46856287433737975 ) ) ;
#35418 = EDGE_CURVE ( 'NONE', #34054, #25585, #26681, .T. ) ;
#35419 = DIRECTION ( 'NONE',  ( 1.000000000000000000, -0.000000000000000000, -1.785744754682007245E-16 ) ) ;
#35420 = DIRECTION ( 'NONE',  ( 0.000000000000000000, 0.000000000000000000, -1.000000000000000000 ) ) ;
#35421 = FACE_BOUND ( 'NONE', #52174, .T. ) ;
#35422 = ORIENTED_EDGE ( 'NONE', *, *, #27367, .F. ) ;
#35423 = EDGE_CURVE ( 'NONE', #60127, #47181, #21085, .T. ) ;
#35424 = AXIS2_PLACEMENT_3D ( 'NONE', #13436, #39041, #3635 ) ;
#35425 = CARTESIAN_POINT ( 'NONE',  ( -34.49999999999992184, 2.000000000000001776, -9.250000000000001776 ) ) ;
#35426 = CARTESIAN_POINT ( 'NONE',  ( -1.500000000000000888, 5.681346652052677193, 3.599999999999976108 ) ) ;
#35427 = ORIENTED_EDGE ( 'NONE', *, *, #33457, .T. ) ;
#35428 = DIRECTION ( 'NONE',  ( -1.000000000000000000, -0.000000000000000000, 3.652049423109066841E-16 ) ) ;
#35429 = EDGE_CURVE ( 'NONE', #32365, #8848, #2472, .T. ) ;
#35430 = CIRCLE ( 'NONE', #26829, 2.099999999999997868 ) ;
#35431 = ORIENTED_EDGE ( 'NONE', *, *, #19842, .T. ) ;
#35432 = CARTESIAN_POINT ( 'NONE',  ( 63.85000000000008669, 2.000000000000001332, -15.89199156078011832 ) ) ;
#35433 = EDGE_CURVE ( 'NONE', #50094, #1641, #35258, .T. ) ;
#35434 = CYLINDRICAL_SURFACE ( 'NONE', #60845, 2.099999999999997868 ) ;
#35435 = LINE ( 'NONE', #66163, #60653 ) ;
#35436 = DIRECTION ( 'NONE',  ( 0.000000000000000000, 0.000000000000000000, -1.000000000000000000 ) ) ;
#35437 = ORIENTED_EDGE ( 'NONE', *, *, #12962, .T. ) ;
#35438 = EDGE_CURVE ( 'NONE', #34990, #55189, #837, .T. ) ;
#35439 = VERTEX_POINT ( 'NONE', #53432 ) ;
#35440 = DIRECTION ( 'NONE',  ( 0.000000000000000000, -1.000000000000000000, 0.000000000000000000 ) ) ;
#35441 = CARTESIAN_POINT ( 'NONE',  ( -1.500000000000001554, 5.681346652052677193, -0.1000000000000065004 ) ) ;
#35442 = CARTESIAN_POINT ( 'NONE',  ( -14.29903810567657452, 22.00000000000000355, 1.249999999999993339 ) ) ;
#35443 = CYLINDRICAL_SURFACE ( 'NONE', #35817, 0.2500000000000002220 ) ;
#35444 = VECTOR ( 'NONE', #29614, 1000.000000000000000 ) ;
#35445 = DIRECTION ( 'NONE',  ( 1.000000000000000000, -0.000000000000000000, -1.785744754682007245E-16 ) ) ;
#35446 = DIRECTION ( 'NONE',  ( -1.000000000000000000, -0.000000000000000000, 1.785744754682007245E-16 ) ) ;
#35447 = AXIS2_PLACEMENT_3D ( 'NONE', #39566, #55452, #65226 ) ;
#35448 = PERSON_AND_ORGANIZATION ( #54220, #27038 ) ;
#35449 = CARTESIAN_POINT ( 'NONE',  ( -56.29155315033117546, 5.929845505350074930, -27.31601541406180189 ) ) ;
#35450 = AXIS2_PLACEMENT_3D ( 'NONE', #51218, #7232, #37578 ) ;
#35451 = ORIENTED_EDGE ( 'NONE', *, *, #3227, .F. ) ;
#35452 = EDGE_CURVE ( 'NONE', #47599, #12122, #31004, .T. ) ;
#35453 = AXIS2_PLACEMENT_3D ( 'NONE', #1445, #63510, #43232 ) ;
#35454 = EDGE_LOOP ( 'NONE', ( #32234, #50914, #39042, #14989 ) ) ;
#35455 = DIRECTION ( 'NONE',  ( 0.000000000000000000, 0.000000000000000000, -1.000000000000000000 ) ) ;
#35456 = CYLINDRICAL_SURFACE ( 'NONE', #23513, 0.2500000000000002220 ) ;
#35457 = AXIS2_PLACEMENT_3D ( 'NONE', #28598, #23566, #39049 ) ;
#35458 = EDGE_CURVE ( 'NONE', #65901, #10052, #62297, .T. ) ;
#35460 = CARTESIAN_POINT ( 'NONE',  ( -1.500000000000001110, 5.075128869403568999, 1.849999999999982547 ) ) ;
#35459 = CIRCLE ( 'NONE', #57050, 0.2500000000000002220 ) ;
#35461 = DIRECTION ( 'NONE',  ( -0.000000000000000000, -1.000000000000000000, -0.000000000000000000 ) ) ;
#35462 = EDGE_LOOP ( 'NONE', ( #19131, #54236, #36920, #55501 ) ) ;
#35463 = DIRECTION ( 'NONE',  ( 0.000000000000000000, 0.000000000000000000, -1.000000000000000000 ) ) ;
#35464 = DIRECTION ( 'NONE',  ( -0.9191450300180579180, -0.3939192985791677981, -0.000000000000000000 ) ) ;
#35465 = CARTESIAN_POINT ( 'NONE',  ( -1.500000000000002665, 6.893782217350892694, -6.649999999999986144 ) ) ;
#35466 = DIRECTION ( 'NONE',  ( 0.000000000000000000, 0.000000000000000000, -1.000000000000000000 ) ) ;
#35467 = CARTESIAN_POINT ( 'NONE',  ( -1.501000000000003887, 2.650257738807137553, 4.199999999999975309 ) ) ;
#35468 = CARTESIAN_POINT ( 'NONE',  ( 46.40115657237504365, 9.951552369213093385, -22.80006707789229026 ) ) ;
#35469 = DIRECTION ( 'NONE',  ( 0.000000000000000000, 0.000000000000000000, -1.000000000000000000 ) ) ;
#35470 = DIRECTION ( 'NONE',  ( 0.000000000000000000, 0.000000000000000000, 1.000000000000000000 ) ) ;
#35471 = DIRECTION ( 'NONE',  ( 1.000000000000000000, -0.000000000000000000, -1.785744754682007492E-16 ) ) ;
#35472 = ORIENTED_EDGE ( 'NONE', *, *, #62012, .T. ) ;
#35473 = SECURITY_CLASSIFICATION_LEVEL ( 'unclassified' ) ;
#35474 = DIRECTION ( 'NONE',  ( 3.061276722312012491E-16, 0.000000000000000000, 1.000000000000000000 ) ) ;
#35475 = EDGE_CURVE ( 'NONE', #8848, #59854, #1948, .T. ) ;
#35476 = ORIENTED_EDGE ( 'NONE', *, *, #44887, .F. ) ;
#35477 = LINE ( 'NONE', #19061, #12301 ) ;
#35478 = CYLINDRICAL_SURFACE ( 'NONE', #57828, 0.2500000000000001110 ) ;
#35479 = EDGE_CURVE ( 'NONE', #33235, #24022, #23454, .T. ) ;
#35480 = ORIENTED_EDGE ( 'NONE', *, *, #15742, .F. ) ;
#35481 = ORIENTED_EDGE ( 'NONE', *, *, #21530, .T. ) ;
#35482 = EDGE_CURVE ( 'NONE', #17826, #1495, #39605, .T. ) ;
#35483 = EDGE_LOOP ( 'NONE', ( #47715, #1914 ) ) ;
#35484 = DIRECTION ( 'NONE',  ( 1.000000000000000000, 0.000000000000000000, -1.785744754682007245E-16 ) ) ;
#35485 = FACE_OUTER_BOUND ( 'NONE', #42312, .T. ) ;
#35486 = CYLINDRICAL_SURFACE ( 'NONE', #13598, 2.099999999999997868 ) ;
#35487 = ORIENTED_EDGE ( 'NONE', *, *, #64905, .T. ) ;
#35488 = ORIENTED_EDGE ( 'NONE', *, *, #27945, .F. ) ;
#35489 = VECTOR ( 'NONE', #55015, 1000.000000000000000 ) ;
#35490 = ORIENTED_EDGE ( 'NONE', *, *, #30826, .F. ) ;
#35491 = AXIS2_PLACEMENT_3D ( 'NONE', #47417, #58226, #43010 ) ;
#35492 = APPROVAL ( #5690, 'UNSPECIFIED' ) ;
#35493 = VERTEX_POINT ( 'NONE', #64853 ) ;
#35494 = ORIENTED_EDGE ( 'NONE', *, *, #52911, .T. ) ;
#35495 = ORIENTED_EDGE ( 'NONE', *, *, #754, .T. ) ;
#35496 = VECTOR ( 'NONE', #8486, 1000.000000000000000 ) ;
#35497 = VECTOR ( 'NONE', #22442, 1000.000000000000000 ) ;
#35498 = ADVANCED_FACE ( 'NONE', ( #38518 ), #39189, .F. ) ;
#35500 = VECTOR ( 'NONE', #33515, 1000.000000000000000 ) ;
#35499 = CARTESIAN_POINT ( 'NONE',  ( 44.50000000000007816, 8.184243194332220028, 37.94999999999999574 ) ) ;
#35501 = DIRECTION ( 'NONE',  ( -1.000000000000000000, -0.000000000000000000, 1.785744754682007245E-16 ) ) ;
#35503 = ADVANCED_FACE ( 'NONE', ( #18323 ), #2790, .F. ) ;
#35502 = CIRCLE ( 'NONE', #53860, 2.099999999999997868 ) ;
#35504 = DIRECTION ( 'NONE',  ( 1.000000000000000000, -0.000000000000000000, -1.785744754682007245E-16 ) ) ;
#35505 = CARTESIAN_POINT ( 'NONE',  ( -1.500000000000001110, 9.318653347947323695, 2.449999999999981082 ) ) ;
#35506 = CIRCLE ( 'NONE', #12960, 0.2500000000000002220 ) ;
#35507 = ORIENTED_EDGE ( 'NONE', *, *, #17791, .T. ) ;
#35508 = CYLINDRICAL_SURFACE ( 'NONE', #9242, 0.2500000000000000555 ) ;
#35509 = EDGE_CURVE ( 'NONE', #29383, #1212, #11612, .T. ) ;
#35510 = CARTESIAN_POINT ( 'NONE',  ( -12.99999999999991651, 22.00000000000000355, 41.50000000000000000 ) ) ;
#35511 = DIRECTION ( 'NONE',  ( 0.000000000000000000, 0.000000000000000000, -1.000000000000000000 ) ) ;
#35512 = DIRECTION ( 'NONE',  ( 1.000000000000000000, -0.000000000000000000, -1.785744754682007245E-16 ) ) ;
#35513 = CARTESIAN_POINT ( 'NONE',  ( 63.22684056005277142, 4.099999999999149658, -28.35000000000015774 ) ) ;
#35514 = DIRECTION ( 'NONE',  ( -0.000000000000000000, -0.000000000000000000, 1.000000000000000000 ) ) ;
#35515 = EDGE_CURVE ( 'NONE', #61295, #49946, #51389, .T. ) ;
#35516 = ORIENTED_EDGE ( 'NONE', *, *, #48592, .T. ) ;
#35518 = ADVANCED_FACE ( 'NONE', ( #2150 ), #28087, .F. ) ;
#35517 = CARTESIAN_POINT ( 'NONE',  ( 45.50000000000008527, 7.230303992915275479, -3.749999999999994227 ) ) ;
#35519 = CARTESIAN_POINT ( 'NONE',  ( 53.50000000000007105, 4.100000000000002309, -36.75000000000000000 ) ) ;
#35520 = DIRECTION ( 'NONE',  ( 1.000000000000000000, 0.000000000000000000, 0.000000000000000000 ) ) ;
#35521 = VERTEX_POINT ( 'NONE', #59144 ) ;
#35522 = ORIENTED_EDGE ( 'NONE', *, *, #6638, .F. ) ;
#35523 = CARTESIAN_POINT ( 'NONE',  ( -1.500000000000002887, 13.56217782649107839, -6.999999999999983125 ) ) ;
#35524 = CYLINDRICAL_SURFACE ( 'NONE', #31899, 0.2500000000000002220 ) ;
#35525 = CARTESIAN_POINT ( 'NONE',  ( 63.63019300921020260, 2.435585342412009524, -35.46229997139619172 ) ) ;
#35526 = ORIENTED_EDGE ( 'NONE', *, *, #30569, .T. ) ;
#35527 = CARTESIAN_POINT ( 'NONE',  ( 59.99999999999997868, 20.14666666666666828, -15.74999999999999645 ) ) ;
#35528 = DIRECTION ( 'NONE',  ( 1.000000000000000000, -0.000000000000000000, -1.785744754682007245E-16 ) ) ;
#35529 = ORIENTED_EDGE ( 'NONE', *, *, #1618, .F. ) ;
#35530 = FACE_BOUND ( 'NONE', #9047, .T. ) ;
#35531 = ADVANCED_FACE ( 'NONE', ( #43266 ), #17651, .F. ) ;
#35532 = EDGE_LOOP ( 'NONE', ( #52459, #52958 ) ) ;
#35533 = CARTESIAN_POINT ( 'NONE',  ( -63.59137749290544406, 2.521094136698846633, 3.858926438191015329 ) ) ;
#35534 = LINE ( 'NONE', #25419, #42161 ) ;
#35535 = CARTESIAN_POINT ( 'NONE',  ( -35.48343658767316100, 15.83834459394132033, -1.740249629006763499 ) ) ;
#35536 = DIRECTION ( 'NONE',  ( 0.000000000000000000, 0.000000000000000000, -1.000000000000000000 ) ) ;
#35537 = CARTESIAN_POINT ( 'NONE',  ( -1.500000000000002220, 4.468911086754460804, -3.849999999999996092 ) ) ;
#35538 = AXIS2_PLACEMENT_3D ( 'NONE', #20009, #45647, #24382 ) ;
#35539 = ADVANCED_FACE ( 'NONE', ( #23043 ), #43586, .F. ) ;
#35540 = EDGE_LOOP ( 'NONE', ( #28516, #38383, #29957, #64564, #24826, #31114, #27922 ) ) ;
#35541 = CARTESIAN_POINT ( 'NONE',  ( -1.501000000000003443, 4.468911086754459916, 7.599999999999965894 ) ) ;
#35542 = CARTESIAN_POINT ( 'NONE',  ( 1.499999999999998446, 2.650257738807137553, -6.299999999999988276 ) ) ;
#35543 = CIRCLE ( 'NONE', #56049, 0.2500000000000002220 ) ;
#35544 = LINE ( 'NONE', #47013, #59818 ) ;
#35545 = CALENDAR_DATE ( 2023, 4, 9 ) ;
#35546 = CIRCLE ( 'NONE', #52851, 0.2500000000000002220 ) ;
#35547 = AXIS2_PLACEMENT_3D ( 'NONE', #37770, #41499, #42178 ) ;
#35548 = DIRECTION ( 'NONE',  ( -0.6721281812016989266, 0.7404348101180119324, 0.000000000000000000 ) ) ;
#35549 = DIRECTION ( 'NONE',  ( 0.000000000000000000, 0.000000000000000000, -1.000000000000000000 ) ) ;
#35550 = EDGE_LOOP ( 'NONE', ( #3295, #10734, #13530, #22849 ) ) ;
#35551 = DIRECTION ( 'NONE',  ( 0.000000000000000000, 0.000000000000000000, -1.000000000000000000 ) ) ;
#35552 = CIRCLE ( 'NONE', #65764, 0.2500000000000000000 ) ;
#35553 = CARTESIAN_POINT ( 'NONE',  ( 63.84210999177691548, 2.014365473872264722, 16.03261479812043433 ) ) ;
#35554 = VERTEX_POINT ( 'NONE', #45923 ) ;
#35555 = DATE_TIME_ROLE ( 'classification_date' ) ;
#35556 = ORIENTED_EDGE ( 'NONE', *, *, #65857, .F. ) ;
#35557 = CARTESIAN_POINT ( 'NONE',  ( 4.816666666666666430, 8.500000000000000000, -1.341537260840052648 ) ) ;
#35558 = EDGE_LOOP ( 'NONE', ( #27904, #30351 ) ) ;
#35559 = EDGE_CURVE ( 'NONE', #25305, #11882, #59691, .T. ) ;
#35560 = EDGE_CURVE ( 'NONE', #19996, #5138, #31957, .T. ) ;
#35561 = ORIENTED_EDGE ( 'NONE', *, *, #39289, .F. ) ;
#35562 = EDGE_CURVE ( 'NONE', #4872, #24154, #51343, .T. ) ;
#35563 = FACE_OUTER_BOUND ( 'NONE', #56368, .T. ) ;
#35564 = CARTESIAN_POINT ( 'NONE',  ( -36.13668807491089296, 16.53215518896307756, 9.100915851547588531 ) ) ;
#35565 = CARTESIAN_POINT ( 'NONE',  ( -1.501000000000003443, 14.16839560914018570, 7.349999999999965894 ) ) ;
#35566 = VERTEX_POINT ( 'NONE', #5114 ) ;
#35567 = CIRCLE ( 'NONE', #63642, 0.2500000000000000000 ) ;
#35569 = VERTEX_POINT ( 'NONE', #65504 ) ;
#35568 = DIRECTION ( 'NONE',  ( 0.000000000000000000, 0.000000000000000000, -1.000000000000000000 ) ) ;
#35570 = ORIENTED_EDGE ( 'NONE', *, *, #35075, .T. ) ;
#35571 = CARTESIAN_POINT ( 'NONE',  ( -1.500000000000002220, 9.924871130596431001, -3.249999999999994671 ) ) ;
#35572 = DIRECTION ( 'NONE',  ( -1.000000000000000000, -0.000000000000000000, 1.785744754682007245E-16 ) ) ;
#35573 = EDGE_LOOP ( 'NONE', ( #47994, #26483 ) ) ;
#35574 = EDGE_LOOP ( 'NONE', ( #58411, #40631 ) ) ;
#35575 = DIRECTION ( 'NONE',  ( 1.000000000000000000, -0.000000000000000000, -1.785744754682007245E-16 ) ) ;
#35576 = FACE_BOUND ( 'NONE', #5685, .T. ) ;
#35577 = CYLINDRICAL_SURFACE ( 'NONE', #39701, 0.2500000000000002220 ) ;
#35578 = CARTESIAN_POINT ( 'NONE',  ( -6.499999999999914735, 2.000000000000001776, -23.00000000000000000 ) ) ;
#35579 = EDGE_LOOP ( 'NONE', ( #56474, #36202, #56522 ) ) ;
#35580 = AXIS2_PLACEMENT_3D ( 'NONE', #41583, #10230, #25774 ) ;
#35581 = ORIENTED_EDGE ( 'NONE', *, *, #64739, .T. ) ;
#35582 = CARTESIAN_POINT ( 'NONE',  ( 1.499999999999998446, 2.650257738807137553, -0.7000000000000068390 ) ) ;
#35583 = ADVANCED_FACE ( 'NONE', ( #3779 ), #35456, .F. ) ;
#35584 = CARTESIAN_POINT ( 'NONE',  ( 1.499999999999998446, 8.712435565298214613, 0.4499999999999876876 ) ) ;
#35585 = CIRCLE ( 'NONE', #42067, 0.2500000000000002220 ) ;
#35586 = CARTESIAN_POINT ( 'NONE',  ( -1.500000000000000888, 1.437822173508921608, 3.949999999999975309 ) ) ;
#35587 = CARTESIAN_POINT ( 'NONE',  ( -53.47548796053576581, 5.010569907709360393, 3.398365426388663568 ) ) ;
#35588 = ORIENTED_EDGE ( 'NONE', *, *, #35181, .T. ) ;
#35589 = CARTESIAN_POINT ( 'NONE',  ( 45.69227239973258747, 7.890856589698715062, 18.21606150949999048 ) ) ;
#35590 = CARTESIAN_POINT ( 'NONE',  ( -35.72778994980594547, 16.12457095700365173, -22.57745935080149025 ) ) ;
#35591 = LINE ( 'NONE', #56208, #27863 ) ;
#35592 = DIRECTION ( 'NONE',  ( 0.000000000000000000, 0.000000000000000000, -1.000000000000000000 ) ) ;
#35593 = CARTESIAN_POINT ( 'NONE',  ( 28.67896919218152973, 6.000000000000001776, 5.249999999999977796 ) ) ;
#35594 = ORIENTED_EDGE ( 'NONE', *, *, #32858, .T. ) ;
#35595 = EDGE_CURVE ( 'NONE', #14204, #60484, #16915, .T. ) ;
#35596 = CARTESIAN_POINT ( 'NONE',  ( -1.500000000000001110, 9.318653347947323695, 2.199999999999981082 ) ) ;
#35597 = DIRECTION ( 'NONE',  ( 1.000000000000000000, -0.000000000000000000, -1.785744754682007738E-16 ) ) ;
#35598 = FACE_OUTER_BOUND ( 'NONE', #19600, .T. ) ;
#35599 = EDGE_LOOP ( 'NONE', ( #25740, #9037, #75, #25140, #48970, #29668, #37827, #36352, #25443, #28091 ) ) ;
#35600 = ORIENTED_EDGE ( 'NONE', *, *, #14392, .F. ) ;
#35601 = CARTESIAN_POINT ( 'NONE',  ( 44.01314425488666870, 5.500000000000001776, 26.24999999999997158 ) ) ;
#35602 = CARTESIAN_POINT ( 'NONE',  ( 46.89703212491105688, 10.14038923652804769, 40.49851534356294280 ) ) ;
#35603 = CARTESIAN_POINT ( 'NONE',  ( -14.49999999999992006, 2.000000000000001776, -40.00000000000000000 ) ) ;
#35604 = VERTEX_POINT ( 'NONE', #46286 ) ;
#35605 = ORIENTED_EDGE ( 'NONE', *, *, #7460, .F. ) ;
#35606 = FACE_BOUND ( 'NONE', #35892, .T. ) ;
#35607 = VERTEX_POINT ( 'NONE', #45264 ) ;
#35608 = CARTESIAN_POINT ( 'NONE',  ( -30.49999999999992895, 11.50000000000000355, 22.25000000000000355 ) ) ;
#35609 = CARTESIAN_POINT ( 'NONE',  ( -1.500000000000001332, 8.106217782649107306, 0.7999999999999869438 ) ) ;
#35610 = CARTESIAN_POINT ( 'NONE',  ( 1.499999999999998446, 9.924871130596431001, 2.099999999999981881 ) ) ;
#35611 = CYLINDRICAL_SURFACE ( 'NONE', #48563, 5.000000000000000000 ) ;
#35613 = CIRCLE ( 'NONE', #124, 0.2500000000000002220 ) ;
#35612 = FACE_BOUND ( 'NONE', #7938, .T. ) ;
#35614 = ADVANCED_FACE ( 'NONE', ( #4109 ), #65841, .F. ) ;
#35615 = EDGE_LOOP ( 'NONE', ( #9889, #2126 ) ) ;
#35616 = DIRECTION ( 'NONE',  ( 0.000000000000000000, 0.000000000000000000, -1.000000000000000000 ) ) ;
#35617 = DIRECTION ( 'NONE',  ( 1.000000000000000000, 0.000000000000000000, -1.785744754682007245E-16 ) ) ;
#35618 = APPROVAL_ROLE ( '' ) ;
#35619 = VERTEX_POINT ( 'NONE', #8820 ) ;
#35620 = CYLINDRICAL_SURFACE ( 'NONE', #52015, 0.2500000000000002220 ) ;
#35621 = ORIENTED_EDGE ( 'NONE', *, *, #40453, .T. ) ;
#35622 = DIRECTION ( 'NONE',  ( 0.000000000000000000, 0.000000000000000000, -1.000000000000000000 ) ) ;
#35623 = ORIENTED_EDGE ( 'NONE', *, *, #2406, .F. ) ;
#35624 = ORIENTED_EDGE ( 'NONE', *, *, #56764, .F. ) ;
#35625 = CARTESIAN_POINT ( 'NONE',  ( -56.20967089777219883, 6.089026147411179757, -15.06226154422896002 ) ) ;
#35626 = DIRECTION ( 'NONE',  ( 0.000000000000000000, 0.000000000000000000, -1.000000000000000000 ) ) ;
#35627 = APPROVAL_STATUS ( 'not_yet_approved' ) ;
#35628 = FACE_OUTER_BOUND ( 'NONE', #66096, .T. ) ;
#35630 = DIRECTION ( 'NONE',  ( -0.000000000000000000, 1.000000000000000000, -0.000000000000000000 ) ) ;
#35629 = AXIS2_PLACEMENT_3D ( 'NONE', #39005, #64680, #58626 ) ;
#35631 = EDGE_LOOP ( 'NONE', ( #10063, #39530, #39413 ) ) ;
#35632 = AXIS2_PLACEMENT_3D ( 'NONE', #53754, #53099, #7533 ) ;
#35633 = CIRCLE ( 'NONE', #20546, 0.2500000000000002220 ) ;
#35634 = EDGE_CURVE ( 'NONE', #55864, #52382, #14744, .T. ) ;
#35635 = AXIS2_PLACEMENT_3D ( 'NONE', #64604, #37607, #44003 ) ;
#35636 = EDGE_CURVE ( 'NONE', #1438, #30771, #61221, .T. ) ;
#35637 = CARTESIAN_POINT ( 'NONE',  ( 53.50000000000007105, 17.00000000000000000, 17.25000000000001066 ) ) ;
#35638 = EDGE_LOOP ( 'NONE', ( #27384, #28580, #23348, #54211 ) ) ;
#35639 = CARTESIAN_POINT ( 'NONE',  ( -1.500000000000001776, 1.437822173508921608, -1.400000000000004352 ) ) ;
#35640 = CARTESIAN_POINT ( 'NONE',  ( 44.01314425488666870, 12.00000000000000355, 19.75000000000001066 ) ) ;
#35641 = DIRECTION ( 'NONE',  ( 0.000000000000000000, 0.000000000000000000, -1.000000000000000000 ) ) ;
#35642 = CARTESIAN_POINT ( 'NONE',  ( 56.52966489360246527, 2.818627748422747548, 6.919258481870008914 ) ) ;
#35643 = PERSON ( 'NAUO-PER9', 'UNSPECIFIED', 'UNSPECIFIED', ('UNSPECIFIED'), ('UNSPECIFIED'), ('UNSPECIFIED') ) ;
#35644 = ORIENTED_EDGE ( 'NONE', *, *, #34632, .T. ) ;
#35645 = CARTESIAN_POINT ( 'NONE',  ( -1.501000000000005219, 4.468911086754460804, -1.050000000000004263 ) ) ;
#35646 = DIRECTION ( 'NONE',  ( 0.000000000000000000, 0.000000000000000000, 1.000000000000000000 ) ) ;
#35647 = CARTESIAN_POINT ( 'NONE',  ( -6.656953662250938208, 5.172279005849074629, 19.66901209528045413 ) ) ;
#35648 = DIRECTION ( 'NONE',  ( -1.000000000000000000, -0.000000000000000000, 1.785744754682007245E-16 ) ) ;
#35649 = VERTEX_POINT ( 'NONE', #78 ) ;
#35650 = ORIENTED_EDGE ( 'NONE', *, *, #21278, .F. ) ;
#35651 = CARTESIAN_POINT ( 'NONE',  ( -1.500000000000002665, 11.74352447854375470, -5.699999999999985967 ) ) ;
#35652 = LINE ( 'NONE', #31280, #51429 ) ;
#35653 = DIRECTION ( 'NONE',  ( 1.000000000000000000, 0.000000000000000000, -1.785744754682007245E-16 ) ) ;
#35654 = DIRECTION ( 'NONE',  ( 0.000000000000000000, 0.000000000000000000, -1.000000000000000000 ) ) ;
#35655 = DIRECTION ( 'NONE',  ( 0.000000000000000000, -1.000000000000000000, -0.000000000000000000 ) ) ;
#35656 = CARTESIAN_POINT ( 'NONE',  ( -1.501000000000003443, 6.893782217350891806, 7.599999999999965894 ) ) ;
#35657 = CIRCLE ( 'NONE', #65826, 0.2500000000000000000 ) ;
#35658 = VECTOR ( 'NONE', #44429, 1000.000000000000000 ) ;
#35659 = ORIENTED_EDGE ( 'NONE', *, *, #21981, .T. ) ;
#35660 = ORIENTED_EDGE ( 'NONE', *, *, #6593, .F. ) ;
#35661 = VERTEX_POINT ( 'NONE', #60122 ) ;
#35662 = EDGE_CURVE ( 'NONE', #29778, #54759, #5053, .T. ) ;
#35663 = CARTESIAN_POINT ( 'NONE',  ( 45.63033035596438935, 8.796035168215061262, -39.17155863474598476 ) ) ;
#35664 = FACE_OUTER_BOUND ( 'NONE', #23421, .T. ) ;
#35665 = CARTESIAN_POINT ( 'NONE',  ( -1.500000000000000666, 14.16839560914018570, 4.999999999999973355 ) ) ;
#35666 = VECTOR ( 'NONE', #10601, 1000.000000000000000 ) ;
#35667 = ORIENTED_EDGE ( 'NONE', *, *, #62689, .T. ) ;
#35668 = CYLINDRICAL_SURFACE ( 'NONE', #3686, 4.000000000000000000 ) ;
#35669 = ADVANCED_FACE ( 'NONE', ( #55072 ), #66512, .F. ) ;
#35670 = FACE_BOUND ( 'NONE', #9063, .T. ) ;
#35671 = ORIENTED_EDGE ( 'NONE', *, *, #15988, .T. ) ;
#35672 = CARTESIAN_POINT ( 'NONE',  ( 2.081899558550500280E-16, 15.89999999999998792, 1.699999999999999956 ) ) ;
#35673 = VERTEX_POINT ( 'NONE', #14919 ) ;
#35674 = EDGE_CURVE ( 'NONE', #41225, #898, #30070, .T. ) ;
#35675 = AXIS2_PLACEMENT_3D ( 'NONE', #619, #24895, #46158 ) ;
#35676 = CARTESIAN_POINT ( 'NONE',  ( -53.47548165057146718, 3.189540636228815895, 7.101678926328331087 ) ) ;
#35677 = AXIS2_PLACEMENT_3D ( 'NONE', #43270, #33480, #33152 ) ;
#35679 = DIRECTION ( 'NONE',  ( -0.000000000000000000, -1.000000000000000000, -0.000000000000000000 ) ) ;
#35678 = LOCAL_TIME ( 9, 13, 8.000000000000000000, #2071 ) ;
#35680 = ORIENTED_EDGE ( 'NONE', *, *, #60851, .F. ) ;
#35681 = CARTESIAN_POINT ( 'NONE',  ( -1.500000000000002665, 8.106217782649107306, -5.699999999999987743 ) ) ;
#35682 = DIRECTION ( 'NONE',  ( 0.000000000000000000, 0.000000000000000000, -1.000000000000000000 ) ) ;
#35683 = AXIS2_PLACEMENT_3D ( 'NONE', #13337, #38603, #2553 ) ;
#35684 = VECTOR ( 'NONE', #14647, 1000.000000000000000 ) ;
#35685 = CARTESIAN_POINT ( 'NONE',  ( -63.23593896948806758, 4.378316416192275184, 13.66378713237430453 ) ) ;
#35686 = EDGE_LOOP ( 'NONE', ( #23227, #62954, #9856, #36985 ) ) ;
#35687 = ORIENTED_EDGE ( 'NONE', *, *, #59906, .T. ) ;
#35688 = ORIENTED_EDGE ( 'NONE', *, *, #7678, .F. ) ;
#35689 = DIRECTION ( 'NONE',  ( -0.000000000000000000, 0.000000000000000000, 1.000000000000000000 ) ) ;
#35690 = DIRECTION ( 'NONE',  ( 0.000000000000000000, 0.000000000000000000, -1.000000000000000000 ) ) ;
#35691 = CARTESIAN_POINT ( 'NONE',  ( 1.246527985322481102, 8.500000000000000000, -4.842124325315066535 ) ) ;
#35692 = ADVANCED_FACE ( 'NONE', ( #25346 ), #40865, .F. ) ;
#35693 = ORIENTED_EDGE ( 'NONE', *, *, #56690, .F. ) ;
#35694 = SHAPE_REPRESENTATION ( '1003387', ( #38861, #21618, #3320, #49, #1155, #11880, #2213, #5429, #53949, #63609, #38820, #14048, #18381, #40988, #47465, #6533, #44223, #64714, #49594, #51774, #17288, #24808, #35580, #60374, #57173, #23760, #39870, #8626, #15167, #52897, #54990, #7598, #25897, #19428, #10815, #16242, #33439, #28046, #45280, #4353, #42059, #61531, #98, #49675, #55038, #9783, #44262, #25943, #30254, #57209, #15215, #8681, #6572, #18428, #46398, #37762, #35632, #3359, #7640, #4402, #45320, #43168, #19490, #17336, #51813, #22713, #52945, #63655, #1194, #59356, #62596, #47515, #39913, #28094, #34509, #56135, #48576, #24863 ), #49636 ) ;
#35695 = ORIENTED_EDGE ( 'NONE', *, *, #3302, .T. ) ;
#35697 = ORIENTED_EDGE ( 'NONE', *, *, #63121, .F. ) ;
#35696 = DIRECTION ( 'NONE',  ( 0.000000000000000000, 0.000000000000000000, -1.000000000000000000 ) ) ;
#35698 = APPROVAL_STATUS ( 'not_yet_approved' ) ;
#35699 = EDGE_CURVE ( 'NONE', #40331, #41110, #56074, .T. ) ;
#35700 = VERTEX_POINT ( 'NONE', #47934 ) ;
#35701 = DIRECTION ( 'NONE',  ( 1.000000000000000000, -0.000000000000000000, -0.000000000000000000 ) ) ;
#35702 = ORIENTED_EDGE ( 'NONE', *, *, #37029, .F. ) ;
#35703 = DIRECTION ( 'NONE',  ( -1.000000000000000000, -0.000000000000000000, 1.785744754682007245E-16 ) ) ;
#35704 = EDGE_LOOP ( 'NONE', ( #39000, #245 ) ) ;
#35705 = CYLINDRICAL_SURFACE ( 'NONE', #929, 0.2500000000000002220 ) ;
#35706 = CARTESIAN_POINT ( 'NONE',  ( 1.499999999999998446, 9.924871130596431001, 1.649999999999984812 ) ) ;
#35707 = VECTOR ( 'NONE', #16367, 1000.000000000000000 ) ;
#35708 = VECTOR ( 'NONE', #44024, 1000.000000000000000 ) ;
#35709 = DATE_TIME_ROLE ( 'classification_date' ) ;
#35710 = CARTESIAN_POINT ( 'NONE',  ( -53.44703339161899436, 3.835378439037794518, -28.26188629705369237 ) ) ;
#35711 = ORIENTED_EDGE ( 'NONE', *, *, #21412, .F. ) ;
#35712 = CIRCLE ( 'NONE', #20217, 0.2500000000000002220 ) ;
#35713 = AXIS2_PLACEMENT_3D ( 'NONE', #2995, #64388, #23229 ) ;
#35714 = EDGE_CURVE ( 'NONE', #18557, #31336, #17963, .T. ) ;
#35715 = CARTESIAN_POINT ( 'NONE',  ( -56.48801423216020368, 2.711117189203046340, 38.33083329842317255 ) ) ;
#35716 = EDGE_LOOP ( 'NONE', ( #7605, #57162 ) ) ;
#35717 = CARTESIAN_POINT ( 'NONE',  ( -29.89550589865708119, 13.93413807165845242, -12.45177683905948207 ) ) ;
#35718 = CARTESIAN_POINT ( 'NONE',  ( 1.499999999999998446, 9.924871130596431001, -6.999999999999985789 ) ) ;
#35719 = CARTESIAN_POINT ( 'NONE',  ( 56.72920985152418183, 3.548808874503761146, -13.71887043860747113 ) ) ;
#35720 = DIRECTION ( 'NONE',  ( 2.602085213965213008E-15, 0.000000000000000000, 1.000000000000000000 ) ) ;
#35721 = CARTESIAN_POINT ( 'NONE',  ( -1.500000000000002220, 5.681346652052677193, -3.849999999999995204 ) ) ;
#35722 = LINE ( 'NONE', #56345, #20185 ) ;
#35723 = EDGE_CURVE ( 'NONE', #63577, #35734, #6100, .T. ) ;
#35724 = CARTESIAN_POINT ( 'NONE',  ( 1.499999999999998446, 13.56217782649107839, 1.849999999999983880 ) ) ;
#35725 = VECTOR ( 'NONE', #30859, 1000.000000000000000 ) ;
#35726 = VECTOR ( 'NONE', #14921, 1000.000000000000000 ) ;
#35727 = FACE_OUTER_BOUND ( 'NONE', #15962, .T. ) ;
#35728 = EDGE_CURVE ( 'NONE', #54686, #9396, #23344, .T. ) ;
#35729 = CARTESIAN_POINT ( 'NONE',  ( -36.99999999999992184, 17.00000000000000000, 30.25000000000000711 ) ) ;
#35730 = CARTESIAN_POINT ( 'NONE',  ( 1.499999999999998446, 13.56217782649107839, -0.7000000000000066169 ) ) ;
#35731 = CIRCLE ( 'NONE', #40021, 0.2500000000000000000 ) ;
#35732 = CARTESIAN_POINT ( 'NONE',  ( -1.500000000000000222, 13.56217782649107839, 7.249999999999967137 ) ) ;
#35733 = ORIENTED_EDGE ( 'NONE', *, *, #31650, .T. ) ;
#35734 = VERTEX_POINT ( 'NONE', #32411 ) ;
#35735 = ORIENTED_EDGE ( 'NONE', *, *, #38490, .F. ) ;
#35736 = EDGE_CURVE ( 'NONE', #14893, #48216, #50429, .T. ) ;
#35737 = CARTESIAN_POINT ( 'NONE',  ( -1.500000000000002887, 2.650257738807137553, -7.949999999999981526 ) ) ;
#35738 = EDGE_LOOP ( 'NONE', ( #20176, #6393, #49759, #4145, #44705, #47847, #53872, #57771 ) ) ;
#35739 = DIRECTION ( 'NONE',  ( 0.000000000000000000, 0.000000000000000000, -1.000000000000000000 ) ) ;
#35740 = CYLINDRICAL_SURFACE ( 'NONE', #63824, 0.2500000000000000000 ) ;
#35741 = B_SPLINE_CURVE_WITH_KNOTS ( 'NONE', 3,
 ( #57075, #36096, #62791, #20952, #41504, #32051, #47586, #56390, #10150, #46267, #10827, #63447, #33390, #63776, #59369, #38427, #11827, #37773 ),
 .UNSPECIFIED., .F., .F.,
 ( 4, 2, 2, 2, 2, 2, 2, 2, 4 ),
 ( 0.000000000000000000, 0.0007864011765451432451, 0.001572802353090286490, 0.002359203529635429952, 0.003145604706180572981, 0.003932005882725716009, 0.004718407059270859905, 0.005504808235816002933, 0.006291209412361145961 ),
 .UNSPECIFIED. ) ;
#35742 = ORIENTED_EDGE ( 'NONE', *, *, #40037, .F. ) ;
#35743 = EDGE_LOOP ( 'NONE', ( #16175, #2621, #27991, #53614 ) ) ;
#35744 = ORIENTED_EDGE ( 'NONE', *, *, #50826, .F. ) ;
#35745 = ORIENTED_EDGE ( 'NONE', *, *, #63711, .F. ) ;
#35746 = DIRECTION ( 'NONE',  ( -1.000000000000000000, -0.000000000000000000, 1.785744754682007245E-16 ) ) ;
#35747 = CARTESIAN_POINT ( 'NONE',  ( -1.501000000000003443, 6.287564434701783611, 6.999999999999967137 ) ) ;
#35749 = DIRECTION ( 'NONE',  ( 0.000000000000000000, 0.000000000000000000, -1.000000000000000000 ) ) ;
#35748 = AXIS2_PLACEMENT_3D ( 'NONE', #52340, #11834, #32058 ) ;
#35750 = EDGE_CURVE ( 'NONE', #447, #28388, #8271, .T. ) ;
#35751 = FACE_BOUND ( 'NONE', #5916, .T. ) ;
#35752 = ORIENTED_EDGE ( 'NONE', *, *, #52858, .F. ) ;
#35753 = DIRECTION ( 'NONE',  ( -1.000000000000000000, -0.000000000000000000, 3.652049423109066841E-16 ) ) ;
#35754 = CARTESIAN_POINT ( 'NONE',  ( -1.500000000000002665, 3.256475521456245303, -6.399999999999985256 ) ) ;
#35755 = ORIENTED_EDGE ( 'NONE', *, *, #23638, .T. ) ;
#35756 = CARTESIAN_POINT ( 'NONE',  ( 46.68709099483596958, 10.73793446812771712, -1.449807778036095618 ) ) ;
#35757 = EDGE_CURVE ( 'NONE', #44783, #4749, #53032, .T. ) ;
#35758 = ORIENTED_EDGE ( 'NONE', *, *, #54562, .F. ) ;
#35759 = CARTESIAN_POINT ( 'NONE',  ( -53.49999999999992184, 2.000000000000001776, -9.249999999999994671 ) ) ;
#35760 = CIRCLE ( 'NONE', #34694, 0.2500000000000000555 ) ;
#35761 = DIRECTION ( 'NONE',  ( 1.000000000000000000, 0.000000000000000000, -1.785744754682007245E-16 ) ) ;
#35762 = EDGE_CURVE ( 'NONE', #50545, #21974, #6105, .T. ) ;
#35764 = CIRCLE ( 'NONE', #6716, 0.2500000000000002220 ) ;
#35763 = DIRECTION ( 'NONE',  ( 1.000000000000000000, -0.000000000000000000, -1.785744754682007245E-16 ) ) ;
#35765 = FACE_OUTER_BOUND ( 'NONE', #31521, .T. ) ;
#35766 = EDGE_LOOP ( 'NONE', ( #15158, #16580, #5376, #5921, #48830, #51286 ) ) ;
#35767 = ORIENTED_EDGE ( 'NONE', *, *, #24007, .T. ) ;
#35768 = CARTESIAN_POINT ( 'NONE',  ( -1.501000000000004775, 10.53108891324553831, -0.6000000000000074163 ) ) ;
#35769 = DIRECTION ( 'NONE',  ( 0.000000000000000000, 0.000000000000000000, -1.000000000000000000 ) ) ;
#35770 = AXIS2_PLACEMENT_3D ( 'NONE', #31907, #28191, #48784 ) ;
#35771 = CIRCLE ( 'NONE', #13179, 0.2500000000000000555 ) ;
#35772 = CARTESIAN_POINT ( 'NONE',  ( -53.49999999999992184, 5.569693845669902998, -27.74999999999999289 ) ) ;
#35773 = CARTESIAN_POINT ( 'NONE',  ( -1.501000000000004775, 3.862693304105353054, 0.2499999999999920897 ) ) ;
#35774 = ADVANCED_FACE ( 'NONE', ( #42202 ), #63125, .F. ) ;
#35775 = CARTESIAN_POINT ( 'NONE',  ( 53.50000000000006395, 22.00000000000000355, 24.74999999999996803 ) ) ;
#35776 = LINE ( 'NONE', #65495, #61804 ) ;
#35777 = AXIS2_PLACEMENT_3D ( 'NONE', #51178, #4933, #55244 ) ;
#35778 = PERSON_AND_ORGANIZATION ( #54220, #27038 ) ;
#35779 = CARTESIAN_POINT ( 'NONE',  ( -56.15784752061424001, 6.185708860591999425, -25.96856287433737265 ) ) ;
#35780 = EDGE_CURVE ( 'NONE', #7004, #49237, #25512, .T. ) ;
#35781 = EDGE_LOOP ( 'NONE', ( #26717, #32887 ) ) ;
#35782 = ORIENTED_EDGE ( 'NONE', *, *, #40605, .T. ) ;
#35783 = ORIENTED_EDGE ( 'NONE', *, *, #35595, .F. ) ;
#35784 = LINE ( 'NONE', #37109, #43931 ) ;
#35785 = DIRECTION ( 'NONE',  ( -1.000000000000000000, 0.000000000000000000, 0.000000000000000000 ) ) ;
#35786 = DIRECTION ( 'NONE',  ( -1.000000000000000000, 0.000000000000000000, 0.000000000000000000 ) ) ;
#35787 = DIRECTION ( 'NONE',  ( 1.000000000000000000, -0.000000000000000000, -1.785744754682007738E-16 ) ) ;
#35788 = DIRECTION ( 'NONE',  ( 1.000000000000000000, -0.000000000000000000, -1.785744754682007245E-16 ) ) ;
#35789 = VERTEX_POINT ( 'NONE', #37442 ) ;
#35790 = CARTESIAN_POINT ( 'NONE',  ( -1.501000000000004775, 2.044039956158029803, 1.749999999999984901 ) ) ;
#35791 = CIRCLE ( 'NONE', #50908, 0.2500000000000002220 ) ;
#35792 = EDGE_CURVE ( 'NONE', #58830, #38281, #40556, .T. ) ;
#35793 = CARTESIAN_POINT ( 'NONE',  ( -30.49999999999992895, 14.00000000000000178, -36.62298334620739837 ) ) ;
#35794 = LINE ( 'NONE', #56414, #54746 ) ;
#35795 = CARTESIAN_POINT ( 'NONE',  ( 1.499999999999998446, 7.500000000000000888, 3.499999999999976907 ) ) ;
#35796 = CARTESIAN_POINT ( 'NONE',  ( -6.499999999999919176, -18.22374841615669183, -19.00000000000000000 ) ) ;
#35797 = VECTOR ( 'NONE', #27143, 1000.000000000000000 ) ;
#35799 = ADVANCED_FACE ( 'NONE', ( #41519 ), #61806, .F. ) ;
#35798 = CARTESIAN_POINT ( 'NONE',  ( 1.499999999999998446, 6.287564434701784499, 4.199999999999974420 ) ) ;
#35800 = CARTESIAN_POINT ( 'NONE',  ( -56.52886706696774866, 2.816513406698448740, -14.08240918036618439 ) ) ;
#35801 = AXIS2_PLACEMENT_3D ( 'NONE', #19589, #60415, #30353 ) ;
#35802 = ORIENTED_EDGE ( 'NONE', *, *, #33711, .T. ) ;
#35803 = APPROVAL_DATE_TIME ( #26381, #22656 ) ;
#35804 = LINE ( 'NONE', #56424, #7260 ) ;
#35805 = EDGE_LOOP ( 'NONE', ( #43032, #6056, #28337, #54454 ) ) ;
#35807 = CARTESIAN_POINT ( 'NONE',  ( -1.501000000000004775, 14.16839560914018570, 1.299999999999988720 ) ) ;
#35806 = PRODUCT_DEFINITION_SHAPE ( 'NONE', 'NONE',  #66753 ) ;
#35808 = EDGE_CURVE ( 'NONE', #3986, #52586, #11505, .T. ) ;
#35809 = LINE ( 'NONE', #56427, #41209 ) ;
#35810 = CIRCLE ( 'NONE', #17560, 0.2500000000000002220 ) ;
#35811 = VERTEX_POINT ( 'NONE', #36454 ) ;
#35812 = ORIENTED_EDGE ( 'NONE', *, *, #44358, .F. ) ;
#35813 = VERTEX_POINT ( 'NONE', #57417 ) ;
#35814 = DIRECTION ( 'NONE',  ( 0.000000000000000000, 0.000000000000000000, -1.000000000000000000 ) ) ;
#35815 = ADVANCED_FACE ( 'NONE', ( #11502 ), #1081, .F. ) ;
#35816 = AXIS2_PLACEMENT_3D ( 'NONE', #66273, #24782, #173 ) ;
#35817 = AXIS2_PLACEMENT_3D ( 'NONE', #45252, #20620, #56066 ) ;
#35818 = CARTESIAN_POINT ( 'NONE',  ( -1.500000000000002665, 3.256475521456245303, -5.949999999999988631 ) ) ;
#35819 = VERTEX_POINT ( 'NONE', #31409 ) ;
#35820 = VECTOR ( 'NONE', #53531, 1000.000000000000000 ) ;
#35821 = AXIS2_PLACEMENT_3D ( 'NONE', #62859, #32128, #5831 ) ;
#35822 = ORIENTED_EDGE ( 'NONE', *, *, #27644, .F. ) ;
#35823 = ORIENTED_EDGE ( 'NONE', *, *, #50869, .T. ) ;
#35824 = EDGE_LOOP ( 'NONE', ( #20351, #4623, #10602, #64877, #53013 ) ) ;
#35825 = ORIENTED_EDGE ( 'NONE', *, *, #33090, .T. ) ;
#35826 = EDGE_LOOP ( 'NONE', ( #61324, #59046, #66697, #8777 ) ) ;
#35827 = CIRCLE ( 'NONE', #8907, 0.2500000000000002220 ) ;
#35828 = AXIS2_PLACEMENT_3D ( 'NONE', #35877, #62889, #47681 ) ;
#35829 = FACE_OUTER_BOUND ( 'NONE', #19547, .T. ) ;
#35830 = CARTESIAN_POINT ( 'NONE',  ( 1.499999999999998446, 2.650257738807137553, -4.649999999999992362 ) ) ;
#35831 = EDGE_CURVE ( 'NONE', #47388, #51364, #28723, .T. ) ;
#35832 = ORIENTED_EDGE ( 'NONE', *, *, #66111, .F. ) ;
#35833 = DIRECTION ( 'NONE',  ( 1.000000000000000000, -0.000000000000000000, -1.785744754682007492E-16 ) ) ;
#35834 = DIRECTION ( 'NONE',  ( 0.000000000000000000, 0.000000000000000000, -1.000000000000000000 ) ) ;
#35835 = CARTESIAN_POINT ( 'NONE',  ( -1.501000000000005219, 6.893782217350892694, -2.199999999999998845 ) ) ;
#35836 = ORIENTED_EDGE ( 'NONE', *, *, #20608, .T. ) ;
#35837 = EDGE_CURVE ( 'NONE', #54874, #44424, #38752, .T. ) ;
#35838 = EDGE_CURVE ( 'NONE', #62678, #55963, #46045, .T. ) ;
#35839 = APPROVAL_STATUS ( 'not_yet_approved' ) ;
#35840 = CARTESIAN_POINT ( 'NONE',  ( -36.89631694318173061, 17.00000000000000355, -30.24999999999999645 ) ) ;
#35841 = FACE_OUTER_BOUND ( 'NONE', #54979, .T. ) ;
#35842 = DIRECTION ( 'NONE',  ( -0.000000000000000000, 1.000000000000000000, -0.000000000000000000 ) ) ;
#35843 = CARTESIAN_POINT ( 'NONE',  ( -1.500000000000000444, 2.650257738807137553, 5.349999999999970335 ) ) ;
#35844 = CARTESIAN_POINT ( 'NONE',  ( 63.85000000000008669, 2.000000000000001776, -26.24999999999999289 ) ) ;
#35845 = CARTESIAN_POINT ( 'NONE',  ( 56.15003483011642516, 6.199936144782109082, 5.391069599622545283 ) ) ;
#35846 = CIRCLE ( 'NONE', #64960, 0.2500000000000002220 ) ;
#35847 = ORIENTED_EDGE ( 'NONE', *, *, #45883, .F. ) ;
#35848 = AXIS2_PLACEMENT_3D ( 'NONE', #49072, #43333, #53498 ) ;
#35849 = DIRECTION ( 'NONE',  ( -1.000000000000000000, -0.000000000000000000, 1.785744754682007245E-16 ) ) ;
#35850 = AXIS2_PLACEMENT_3D ( 'NONE', #33940, #18464, #55229 ) ;
#35851 = CARTESIAN_POINT ( 'NONE',  ( 1.499999999999998446, 8.106217782649107306, 3.149999999999978151 ) ) ;
#35852 = CARTESIAN_POINT ( 'NONE',  ( -66.49999999999991473, 4.100000000000002309, 36.75000000000000711 ) ) ;
#35853 = EDGE_CURVE ( 'NONE', #35811, #63395, #9470, .T. ) ;
#35854 = ORIENTED_EDGE ( 'NONE', *, *, #21823, .T. ) ;
#35855 = ORIENTED_EDGE ( 'NONE', *, *, #28311, .F. ) ;
#35856 = DIRECTION ( 'NONE',  ( 0.000000000000000000, 0.000000000000000000, -1.000000000000000000 ) ) ;
#35857 = CARTESIAN_POINT ( 'NONE',  ( 63.39370218220160069, 3.043636616549302509, 34.92999034933556857 ) ) ;
#35858 = CYLINDRICAL_SURFACE ( 'NONE', #25070, 0.2499999999999993616 ) ;
#35859 = EDGE_LOOP ( 'NONE', ( #811, #24612 ) ) ;
#35860 = VECTOR ( 'NONE', #36707, 1000.000000000000000 ) ;
#35861 = CARTESIAN_POINT ( 'NONE',  ( -59.99999999999997158, 20.14666666666666828, -26.24999999999998934 ) ) ;
#35862 = CYLINDRICAL_SURFACE ( 'NONE', #4493, 2.099999999999997868 ) ;
#35863 = EDGE_CURVE ( 'NONE', #24785, #10357, #34096, .T. ) ;
#35864 = ORIENTED_EDGE ( 'NONE', *, *, #5413, .T. ) ;
#35865 = FACE_BOUND ( 'NONE', #30136, .T. ) ;
#35866 = AXIS2_PLACEMENT_3D ( 'NONE', #45507, #66409, #25589 ) ;
#35867 = VERTEX_POINT ( 'NONE', #23280 ) ;
#35868 = CARTESIAN_POINT ( 'NONE',  ( -1.501000000000005219, 4.468911086754460804, -1.050000000000004263 ) ) ;
#35869 = DIRECTION ( 'NONE',  ( -1.000000000000000000, -0.000000000000000000, -0.000000000000000000 ) ) ;
#35870 = CARTESIAN_POINT ( 'NONE',  ( -36.52525702279106667, 16.84108300781776535, -1.294057145722782742 ) ) ;
#35871 = CYLINDRICAL_SURFACE ( 'NONE', #27622, 0.2500000000000000555 ) ;
#35872 = CARTESIAN_POINT ( 'NONE',  ( -1.501000000000003887, 10.53108891324553831, 5.499999999999973355 ) ) ;
#35873 = AXIS2_PLACEMENT_3D ( 'NONE', #42073, #42398, #62996 ) ;
#35874 = AXIS2_PLACEMENT_3D ( 'NONE', #24987, #34430, #61099 ) ;
#35875 = ORIENTED_EDGE ( 'NONE', *, *, #35863, .F. ) ;
#35876 = CARTESIAN_POINT ( 'NONE',  ( -63.29670679007961809, 4.785980066188912474, -17.73945212437911678 ) ) ;
#35877 = CARTESIAN_POINT ( 'NONE',  ( 1.499999999999998446, 0.8316043908598138579, -7.349999999999984546 ) ) ;
#35878 = CC_DESIGN_DATE_AND_TIME_ASSIGNMENT ( #20041, #9585, ( #33093 ) ) ;
#35879 = DIRECTION ( 'NONE',  ( 1.000000000000000000, -0.000000000000000000, -1.785744754682007245E-16 ) ) ;
#35880 = CIRCLE ( 'NONE', #17616, 0.2500000000000002220 ) ;
#35881 = APPROVAL_STATUS ( 'not_yet_approved' ) ;
#35882 = ADVANCED_FACE ( 'NONE', ( #22963 ), #18564, .F. ) ;
#35883 = CARTESIAN_POINT ( 'NONE',  ( -1.500000000000000888, 8.106217782649107306, 3.849999999999977884 ) ) ;
#35884 = DIRECTION ( 'NONE',  ( -0.000000000000000000, -1.000000000000000000, -0.000000000000000000 ) ) ;
#35885 = ORIENTED_EDGE ( 'NONE', *, *, #58389, .T. ) ;
#35886 = EDGE_CURVE ( 'NONE', #40806, #51732, #29925, .T. ) ;
#35887 = DIRECTION ( 'NONE',  ( -0.000000000000000000, -1.000000000000000000, -0.000000000000000000 ) ) ;
#35888 = CARTESIAN_POINT ( 'NONE',  ( 53.50000000000007105, 22.00000000000000355, 38.25000000000000000 ) ) ;
#35889 = ORIENTED_EDGE ( 'NONE', *, *, #37761, .T. ) ;
#35890 = EDGE_LOOP ( 'NONE', ( #18226, #1304, #59815, #66148 ) ) ;
#35891 = CYLINDRICAL_SURFACE ( 'NONE', #41072, 0.2500000000000000555 ) ;
#35892 = EDGE_LOOP ( 'NONE', ( #9701, #24245 ) ) ;
#35893 = EDGE_CURVE ( 'NONE', #23387, #11942, #18125, .T. ) ;
#35894 = ORIENTED_EDGE ( 'NONE', *, *, #4719, .F. ) ;
#35895 = DIRECTION ( 'NONE',  ( 0.000000000000000000, 0.000000000000000000, -1.000000000000000000 ) ) ;
#35896 = AXIS2_PLACEMENT_3D ( 'NONE', #23155, #29512, #28535 ) ;
#35897 = CYLINDRICAL_SURFACE ( 'NONE', #46326, 4.000000000000000000 ) ;
#35898 = EDGE_CURVE ( 'NONE', #28113, #60746, #15500, .T. ) ;
#35899 = DIRECTION ( 'NONE',  ( 0.000000000000000000, 0.000000000000000000, -1.000000000000000000 ) ) ;
#35900 = CIRCLE ( 'NONE', #31621, 0.2500000000000002220 ) ;
#35902 = ORIENTED_EDGE ( 'NONE', *, *, #4617, .T. ) ;
#35901 = VECTOR ( 'NONE', #1396, 1000.000000000000000 ) ;
#35903 = EDGE_CURVE ( 'NONE', #59347, #32034, #56782, .T. ) ;
#35905 = ORIENTED_EDGE ( 'NONE', *, *, #34473, .T. ) ;
#35904 = FACE_OUTER_BOUND ( 'NONE', #6979, .T. ) ;
#35906 = VERTEX_POINT ( 'NONE', #37786 ) ;
#35907 = CARTESIAN_POINT ( 'NONE',  ( -1.501000000000005219, 0.8316043908598138579, -2.700000000000001510 ) ) ;
#35908 = FACE_OUTER_BOUND ( 'NONE', #52324, .T. ) ;
#35909 = VERTEX_POINT ( 'NONE', #53365 ) ;
#35910 = VERTEX_POINT ( 'NONE', #7114 ) ;
#35911 = CIRCLE ( 'NONE', #53213, 0.2500000000000002220 ) ;
#35912 = EDGE_CURVE ( 'NONE', #7275, #29491, #25564, .T. ) ;
#35913 = VECTOR ( 'NONE', #56804, 1000.000000000000000 ) ;
#35914 = ADVANCED_FACE ( 'NONE', ( #53688 ), #39780, .F. ) ;
#35915 = CARTESIAN_POINT ( 'NONE',  ( -34.49999999999992184, 2.000000000000001776, 6.750000000000007994 ) ) ;
#35916 = FACE_BOUND ( 'NONE', #57627, .T. ) ;
#35917 = DIRECTION ( 'NONE',  ( -1.000000000000000000, -0.000000000000000000, 1.785744754682007245E-16 ) ) ;
#35918 = CARTESIAN_POINT ( 'NONE',  ( -1.246527985322513965, 6.500000000000000000, 4.842124325315056765 ) ) ;
#35919 = ORIENTED_EDGE ( 'NONE', *, *, #41977, .F. ) ;
#35920 = CIRCLE ( 'NONE', #33749, 6.499999999999999112 ) ;
#35921 = EDGE_CURVE ( 'NONE', #32289, #48662, #3705, .T. ) ;
#35922 = ORIENTED_EDGE ( 'NONE', *, *, #49031, .T. ) ;
#35923 = DIRECTION ( 'NONE',  ( -1.000000000000000000, -0.000000000000000000, 3.652049423109066841E-16 ) ) ;
#35924 = CARTESIAN_POINT ( 'NONE',  ( 1.499999999999998446, 3.256475521456245303, 2.449999999999980638 ) ) ;
#35925 = DIRECTION ( 'NONE',  ( -0.000000000000000000, -1.000000000000000000, -0.000000000000000000 ) ) ;
#35926 = DIRECTION ( 'NONE',  ( 0.000000000000000000, 0.000000000000000000, -1.000000000000000000 ) ) ;
#35927 = LINE ( 'NONE', #41334, #3732 ) ;
#35928 = CARTESIAN_POINT ( 'NONE',  ( -53.49999999999992184, 5.569693845669908328, -3.749999999999994227 ) ) ;
#35929 = DIRECTION ( 'NONE',  ( -0.6721281812017000368, 0.7404348101180107111, 1.808181358567253745E-15 ) ) ;
#35930 = CARTESIAN_POINT ( 'NONE',  ( -56.52966489360227342, 2.818627748422748436, -38.41925848187000270 ) ) ;
#35931 = CIRCLE ( 'NONE', #31601, 0.2500000000000002220 ) ;
#35932 = DIRECTION ( 'NONE',  ( 0.000000000000000000, 0.000000000000000000, 1.000000000000000000 ) ) ;
#35933 = ORIENTED_EDGE ( 'NONE', *, *, #34922, .F. ) ;
#35934 = FACE_OUTER_BOUND ( 'NONE', #51484, .T. ) ;
#35935 = DIRECTION ( 'NONE',  ( 0.000000000000000000, 0.000000000000000000, 1.000000000000000000 ) ) ;
#35936 = ADVANCED_FACE ( 'NONE', ( #8747 ), #61390, .F. ) ;
#35937 = ORIENTED_EDGE ( 'NONE', *, *, #13918, .T. ) ;
#35938 = CARTESIAN_POINT ( 'NONE',  ( -30.49999999999990763, 17.00000000000000000, 32.74999999999999289 ) ) ;
#35939 = EDGE_CURVE ( 'NONE', #63403, #37818, #66107, .T. ) ;
#35940 = FACE_OUTER_BOUND ( 'NONE', #4944, .T. ) ;
#35941 = EDGE_CURVE ( 'NONE', #10274, #8521, #11554, .T. ) ;
#35942 = ORIENTED_EDGE ( 'NONE', *, *, #6178, .F. ) ;
#35943 = ORIENTED_EDGE ( 'NONE', *, *, #52004, .T. ) ;
#35944 = FACE_BOUND ( 'NONE', #29064, .T. ) ;
#35945 = ORIENTED_EDGE ( 'NONE', *, *, #64621, .T. ) ;
#35946 = DIRECTION ( 'NONE',  ( 0.000000000000000000, 0.000000000000000000, -1.000000000000000000 ) ) ;
#35947 = CARTESIAN_POINT ( 'NONE',  ( -63.22684056005243036, 4.100000000000002309, -38.84999999999999432 ) ) ;
#35948 = DIRECTION ( 'NONE',  ( 1.000000000000000000, 0.000000000000000000, -1.785744754682007245E-16 ) ) ;
#35949 = DIRECTION ( 'NONE',  ( -1.000000000000000000, -0.000000000000000000, 1.785744754682007245E-16 ) ) ;
#35950 = FACE_BOUND ( 'NONE', #24492, .T. ) ;
#35951 = ORIENTED_EDGE ( 'NONE', *, *, #42998, .T. ) ;
#35952 = DIRECTION ( 'NONE',  ( 1.000000000000000000, -0.000000000000000000, -1.785744754682007492E-16 ) ) ;
#35953 = DIRECTION ( 'NONE',  ( 0.000000000000000000, 0.000000000000000000, -1.000000000000000000 ) ) ;
#35954 = DIRECTION ( 'NONE',  ( 1.000000000000000000, -0.000000000000000000, -1.785744754682007245E-16 ) ) ;
#35955 = PERSON_AND_ORGANIZATION_ROLE ( 'classification_officer' ) ;
#35956 = EDGE_LOOP ( 'NONE', ( #49044, #57631 ) ) ;
#35957 = EDGE_CURVE ( 'NONE', #31015, #50422, #14836, .T. ) ;
#35958 = CARTESIAN_POINT ( 'NONE',  ( 28.67896919218152973, 6.000000000000001776, -5.249999999999994671 ) ) ;
#35959 = ORIENTED_EDGE ( 'NONE', *, *, #36281, .T. ) ;
#35960 = DIRECTION ( 'NONE',  ( 0.000000000000000000, 0.000000000000000000, -1.000000000000000000 ) ) ;
#35961 = AXIS2_PLACEMENT_3D ( 'NONE', #16741, #52189, #57895 ) ;
#35962 = ORIENTED_EDGE ( 'NONE', *, *, #64420, .T. ) ;
#35963 = EDGE_LOOP ( 'NONE', ( #28442, #47850 ) ) ;
#35964 = EDGE_CURVE ( 'NONE', #10857, #65434, #44827, .T. ) ;
#35965 = LINE ( 'NONE', #249, #64374 ) ;
#35966 = DIRECTION ( 'NONE',  ( 0.000000000000000000, 1.000000000000000000, 0.000000000000000000 ) ) ;
#35967 = VECTOR ( 'NONE', #65225, 1000.000000000000000 ) ;
#35968 = APPROVAL_STATUS ( 'not_yet_approved' ) ;
#35969 = DIRECTION ( 'NONE',  ( -0.000000000000000000, 1.000000000000000000, -0.000000000000000000 ) ) ;
#35970 = CARTESIAN_POINT ( 'NONE',  ( -27.03589838486216834, 17.00000000000000000, -15.74999999999999289 ) ) ;
#35971 = EDGE_LOOP ( 'NONE', ( #49100, #51676 ) ) ;
#35972 = EDGE_CURVE ( 'NONE', #3923, #1541, #2945, .T. ) ;
#35973 = CARTESIAN_POINT ( 'NONE',  ( -1.500000000000000222, 6.287564434701783611, 6.749999999999967137 ) ) ;
#35974 = EDGE_LOOP ( 'NONE', ( #40928, #22592, #47449, #52414 ) ) ;
#35975 = DIRECTION ( 'NONE',  ( -1.000000000000000000, -0.000000000000000000, -0.000000000000000000 ) ) ;
#35976 = CARTESIAN_POINT ( 'NONE',  ( 44.01314425488666870, 12.00000000000000355, -22.24999999999999289 ) ) ;
#35977 = DIRECTION ( 'NONE',  ( -1.000000000000000000, -0.000000000000000000, 1.785744754682007245E-16 ) ) ;
#35978 = EDGE_CURVE ( 'NONE', #43224, #26098, #66425, .T. ) ;
#35979 = CIRCLE ( 'NONE', #53287, 1.000000000000000888 ) ;
#35980 = CARTESIAN_POINT ( 'NONE',  ( 56.77315943994739200, 4.099999999999149658, 7.350000000000169287 ) ) ;
#35981 = EDGE_CURVE ( 'NONE', #4431, #18994, #42798, .T. ) ;
#35982 = LINE ( 'NONE', #5964, #36772 ) ;
#35983 = CARTESIAN_POINT ( 'NONE',  ( -56.70342087631888006, 3.414299673801354906, 17.73969703717637714 ) ) ;
#35984 = CARTESIAN_POINT ( 'NONE',  ( 63.85000000000008669, 2.000000000000002665, -15.60860350993183587 ) ) ;
#35985 = CYLINDRICAL_SURFACE ( 'NONE', #30503, 0.2500000000000002220 ) ;
#35986 = EDGE_LOOP ( 'NONE', ( #15327, #48299, #38599, #15933 ) ) ;
#35987 = ORIENTED_EDGE ( 'NONE', *, *, #40209, .T. ) ;
#35988 = AXIS2_PLACEMENT_3D ( 'NONE', #55108, #65208, #2824 ) ;
#35989 = LINE ( 'NONE', #46471, #8457 ) ;
#35990 = CARTESIAN_POINT ( 'NONE',  ( 45.72200202612626896, 7.963091710183276994, -2.703886781825834529 ) ) ;
#35991 = DIRECTION ( 'NONE',  ( 0.000000000000000000, 0.000000000000000000, -1.000000000000000000 ) ) ;
#35992 = VECTOR ( 'NONE', #52889, 1000.000000000000000 ) ;
#35993 = EDGE_CURVE ( 'NONE', #8286, #41481, #10091, .T. ) ;
#35994 = CARTESIAN_POINT ( 'NONE',  ( 1.499999999999998446, 8.106217782649107306, 6.199999999999969980 ) ) ;
#35995 = CARTESIAN_POINT ( 'NONE',  ( -56.77315943994740621, 4.239636484242621961, -3.149999999999993250 ) ) ;
#35996 = DIRECTION ( 'NONE',  ( -0.000000000000000000, 1.000000000000000000, -0.000000000000000000 ) ) ;
#35997 = DIRECTION ( 'NONE',  ( 0.000000000000000000, 0.000000000000000000, -1.000000000000000000 ) ) ;
#35998 = B_SPLINE_CURVE_WITH_KNOTS ( 'NONE', 3,
 ( #54600, #33658, #58990, #29257, #12785, #44128, #28278, #28942, #3328, #44447, #54940, #18177, #2989, #9016, #18501, #60328, #65046, #18828 ),
 .UNSPECIFIED., .F., .F.,
 ( 4, 2, 2, 2, 2, 2, 2, 2, 4 ),
 ( 0.000000000000000000, 0.0007864011765451435704, 0.001572802353090287141, 0.002359203529635430820, 0.003145604706180574282, 0.003932005882725717744, 0.004718407059270861639, 0.005504808235816004668, 0.006291209412361148563 ),
 .UNSPECIFIED. ) ;
#35999 = VERTEX_POINT ( 'NONE', #50595 ) ;
#36000 = EDGE_CURVE ( 'NONE', #50510, #433, #9751, .T. ) ;
#36001 = ORIENTED_EDGE ( 'NONE', *, *, #49019, .F. ) ;
#36002 = ORIENTED_EDGE ( 'NONE', *, *, #52672, .F. ) ;
#36003 = AXIS2_PLACEMENT_3D ( 'NONE', #30678, #20245, #55024 ) ;
#36004 = CARTESIAN_POINT ( 'NONE',  ( 46.63687718900100521, 9.690209798368455196, -40.35101299040497480 ) ) ;
#36005 = DIRECTION ( 'NONE',  ( 1.000000000000000000, 0.000000000000000000, -1.785744754682007245E-16 ) ) ;
#36006 = CARTESIAN_POINT ( 'NONE',  ( -1.501000000000004775, 3.256475521456245303, 1.049999999999987832 ) ) ;
#36007 = VERTEX_POINT ( 'NONE', #39431 ) ;
#36008 = DIRECTION ( 'NONE',  ( 1.000000000000000000, -0.000000000000000000, -1.785744754682007738E-16 ) ) ;
#36009 = FACE_BOUND ( 'NONE', #21238, .T. ) ;
#36010 = VERTEX_POINT ( 'NONE', #35706 ) ;
#36011 = CIRCLE ( 'NONE', #3719, 0.2500000000000002220 ) ;
#36012 = DIRECTION ( 'NONE',  ( 1.000000000000000000, -0.000000000000000000, -1.785744754682007245E-16 ) ) ;
#36013 = ORIENTED_EDGE ( 'NONE', *, *, #30863, .F. ) ;
#36014 = AXIS2_PLACEMENT_3D ( 'NONE', #65158, #30047, #29382 ) ;
#36015 = CARTESIAN_POINT ( 'NONE',  ( 45.53403781876183842, 7.472357772284231814, 17.71137349986164011 ) ) ;
#36016 = CARTESIAN_POINT ( 'NONE',  ( -1.500000000000002220, 2.044039956158029803, -4.099999999999996092 ) ) ;
#36017 = ORIENTED_EDGE ( 'NONE', *, *, #2044, .F. ) ;
#36018 = DIRECTION ( 'NONE',  ( 0.000000000000000000, 0.000000000000000000, -1.000000000000000000 ) ) ;
#36019 = CYLINDRICAL_SURFACE ( 'NONE', #51185, 0.2500000000000002220 ) ;
#36020 = EDGE_CURVE ( 'NONE', #20037, #15218, #31466, .T. ) ;
#36021 = CARTESIAN_POINT ( 'NONE',  ( -63.38997169995747072, 5.167546381869793315, 17.57914557683191248 ) ) ;
#36022 = EDGE_CURVE ( 'NONE', #13749, #31308, #28774, .T. ) ;
#36023 = ORIENTED_EDGE ( 'NONE', *, *, #47079, .F. ) ;
#36024 = ORIENTED_EDGE ( 'NONE', *, *, #52961, .F. ) ;
#36025 = AXIS2_PLACEMENT_3D ( 'NONE', #58848, #22096, #7590 ) ;
#36026 = EDGE_LOOP ( 'NONE', ( #29937, #12550, #32009, #18144 ) ) ;
#36027 = CARTESIAN_POINT ( 'NONE',  ( -1.500000000000000888, 10.53108891324553831, 2.899999999999980371 ) ) ;
#36028 = DIRECTION ( 'NONE',  ( 1.000000000000000000, -0.000000000000000000, -1.785744754682007245E-16 ) ) ;
#36029 = FACE_BOUND ( 'NONE', #39317, .T. ) ;
#36030 = ORIENTED_EDGE ( 'NONE', *, *, #29295, .T. ) ;
#36031 = ORIENTED_EDGE ( 'NONE', *, *, #17271, .T. ) ;
#36033 = ORIENTED_EDGE ( 'NONE', *, *, #51928, .F. ) ;
#36032 = DIRECTION ( 'NONE',  ( 1.000000000000000000, 0.000000000000000000, -1.785744754682007245E-16 ) ) ;
#36034 = APPROVAL_ROLE ( '' ) ;
#36035 = VECTOR ( 'NONE', #40727, 1000.000000000000114 ) ;
#36036 = DIRECTION ( 'NONE',  ( 0.000000000000000000, 0.000000000000000000, -1.000000000000000000 ) ) ;
#36037 = EDGE_LOOP ( 'NONE', ( #34661, #52058, #55859, #43300 ) ) ;
#36038 = VECTOR ( 'NONE', #10938, 1000.000000000000000 ) ;
#36039 = VERTEX_POINT ( 'NONE', #65106 ) ;
#36040 = CARTESIAN_POINT ( 'NONE',  ( -36.79500727806514959, 16.97365243567241677, 1.256674593714105947 ) ) ;
#36041 = DIRECTION ( 'NONE',  ( 0.000000000000000000, 0.000000000000000000, 1.000000000000000000 ) ) ;
#36042 = CALENDAR_DATE ( 2023, 4, 9 ) ;
#36043 = CARTESIAN_POINT ( 'NONE',  ( -1.500000000000000222, 0.8316043908598138579, 7.599999999999964118 ) ) ;
#36044 = ORIENTED_EDGE ( 'NONE', *, *, #60703, .F. ) ;
#36045 = EDGE_CURVE ( 'NONE', #23137, #21555, #13727, .T. ) ;
#36046 = CARTESIAN_POINT ( 'NONE',  ( -56.15789000822307742, 2.014365473872265166, 37.03261479812042722 ) ) ;
#36047 = ORIENTED_EDGE ( 'NONE', *, *, #46422, .F. ) ;
#36048 = CARTESIAN_POINT ( 'NONE',  ( 53.50000000000007105, 17.00000000000000000, -19.74999999999999645 ) ) ;
#36049 = DIRECTION ( 'NONE',  ( 1.000000000000000000, -0.000000000000000000, -1.785744754682007245E-16 ) ) ;
#36050 = CYLINDRICAL_SURFACE ( 'NONE', #42994, 2.500000000000002220 ) ;
#36051 = AXIS2_PLACEMENT_3D ( 'NONE', #53439, #38203, #63207 ) ;
#36052 = CARTESIAN_POINT ( 'NONE',  ( 1.499999999999998446, 2.044039956158029803, 0.7999999999999873879 ) ) ;
#36053 = ORIENTED_EDGE ( 'NONE', *, *, #3044, .T. ) ;
#36054 = CARTESIAN_POINT ( 'NONE',  ( -1.501000000000003887, 12.34974226119286200, 6.299999999999969624 ) ) ;
#36055 = EDGE_CURVE ( 'NONE', #42230, #8050, #50321, .T. ) ;
#36056 = VECTOR ( 'NONE', #3917, 1000.000000000000000 ) ;
#36057 = DIRECTION ( 'NONE',  ( 0.000000000000000000, -1.000000000000000000, -0.000000000000000000 ) ) ;
#36058 = DIRECTION ( 'NONE',  ( 1.000000000000000000, -0.000000000000000000, -0.000000000000000000 ) ) ;
#36059 = DIRECTION ( 'NONE',  ( -1.000000000000000000, -0.000000000000000000, 4.081702296416018955E-16 ) ) ;
#36060 = DIRECTION ( 'NONE',  ( 0.000000000000000000, 0.000000000000000000, -1.000000000000000000 ) ) ;
#36061 = DIRECTION ( 'NONE',  ( 0.000000000000000000, 0.000000000000000000, -1.000000000000000000 ) ) ;
#36062 = EDGE_LOOP ( 'NONE', ( #48880, #51211 ) ) ;
#36063 = VERTEX_POINT ( 'NONE', #55334 ) ;
#36064 = AXIS2_PLACEMENT_3D ( 'NONE', #17236, #22614, #57067 ) ;
#36065 = FACE_OUTER_BOUND ( 'NONE', #11070, .T. ) ;
#36066 = VERTEX_POINT ( 'NONE', #29643 ) ;
#36067 = DIRECTION ( 'NONE',  ( 1.000000000000000000, 0.000000000000000000, -1.785744754682007245E-16 ) ) ;
#36068 = CARTESIAN_POINT ( 'NONE',  ( 56.72870269641120444, 4.654153133076142090, 38.78031608278762121 ) ) ;
#36069 = CARTESIAN_POINT ( 'NONE',  ( 47.46532360128431804, 11.10399634340124742, 40.69586947125074516 ) ) ;
#36070 = LINE ( 'NONE', #21254, #61897 ) ;
#36071 = ORIENTED_EDGE ( 'NONE', *, *, #21695, .F. ) ;
#36072 = EDGE_LOOP ( 'NONE', ( #15418, #6924, #16827, #17760, #58506, #13532, #44586, #44556 ) ) ;
#36073 = ORIENTED_EDGE ( 'NONE', *, *, #64309, .F. ) ;
#36074 = EDGE_CURVE ( 'NONE', #12963, #4404, #49261, .T. ) ;
#36075 = ORIENTED_EDGE ( 'NONE', *, *, #54180, .F. ) ;
#36076 = EDGE_LOOP ( 'NONE', ( #19741, #57126 ) ) ;
#36077 = CARTESIAN_POINT ( 'NONE',  ( -63.22684056005262221, 4.099999999999149658, -13.64999999999983160 ) ) ;
#36078 = PLANE ( 'NONE',  #61046 ) ;
#36079 = DIRECTION ( 'NONE',  ( 1.000000000000000000, 0.000000000000000000, -1.785744754682007245E-16 ) ) ;
#36080 = FACE_BOUND ( 'NONE', #36062, .T. ) ;
#36081 = ORIENTED_EDGE ( 'NONE', *, *, #55358, .F. ) ;
#36082 = VECTOR ( 'NONE', #13281, 1000.000000000000000 ) ;
#36083 = CYLINDRICAL_SURFACE ( 'NONE', #264, 0.2500000000000002220 ) ;
#36084 = DIRECTION ( 'NONE',  ( 0.000000000000000000, 0.000000000000000000, 1.000000000000000000 ) ) ;
#36085 = EDGE_LOOP ( 'NONE', ( #16793, #43214, #47101, #30182, #60683 ) ) ;
#36086 = CARTESIAN_POINT ( 'NONE',  ( 45.03678199394050807, 9.043345755142215836, -2.545808802083005418 ) ) ;
#36087 = EDGE_LOOP ( 'NONE', ( #20339, #20100, #48313, #51838, #6586, #9709 ) ) ;
#36088 = DIRECTION ( 'NONE',  ( 1.000000000000000000, -0.000000000000000000, -1.785744754682007245E-16 ) ) ;
#36089 = CARTESIAN_POINT ( 'NONE',  ( -1.500000000000001776, 2.044039956158029803, -0.8000000000000055955 ) ) ;
#36090 = CARTESIAN_POINT ( 'NONE',  ( 56.14996540617356402, 6.200063422019903570, 26.11083798077757834 ) ) ;
#36091 = EDGE_CURVE ( 'NONE', #13026, #37812, #20178, .T. ) ;
#36092 = CARTESIAN_POINT ( 'NONE',  ( 56.48801423216038131, 2.711117189203043232, 14.16916670157684877 ) ) ;
#36093 = CARTESIAN_POINT ( 'NONE',  ( -1.500000000000002442, 13.56217782649107839, -4.899999999999989697 ) ) ;
#36094 = ORIENTED_EDGE ( 'NONE', *, *, #27941, .T. ) ;
#36095 = ORIENTED_EDGE ( 'NONE', *, *, #32853, .T. ) ;
#36096 = CARTESIAN_POINT ( 'NONE',  ( 44.50000000000007105, 8.264270048338143937, -38.20446917734109604 ) ) ;
#36097 = LINE ( 'NONE', #25681, #40852 ) ;
#36098 = CYLINDRICAL_SURFACE ( 'NONE', #57998, 0.2500000000000000555 ) ;
#36099 = DIRECTION ( 'NONE',  ( 1.000000000000000000, 0.000000000000000000, -1.785744754682007245E-16 ) ) ;
#36100 = CARTESIAN_POINT ( 'NONE',  ( 0.000000000000000000, 2.766666666666667052, 0.000000000000000000 ) ) ;
#36101 = DIRECTION ( 'NONE',  ( 1.000000000000000000, -0.000000000000000000, -1.785744754682007492E-16 ) ) ;
#36102 = APPLICATION_PROTOCOL_DEFINITION ( 'international standard', 'config_control_design', 1994, #39623 ) ;
#36103 = DIRECTION ( 'NONE',  ( 0.000000000000000000, 0.000000000000000000, -1.000000000000000000 ) ) ;
#36104 = EDGE_CURVE ( 'NONE', #10089, #5191, #14790, .T. ) ;
#36105 = ORIENTED_EDGE ( 'NONE', *, *, #23580, .T. ) ;
#36106 = VERTEX_POINT ( 'NONE', #26947 ) ;
#36107 = CIRCLE ( 'NONE', #7066, 0.2500000000000002220 ) ;
#36108 = ORIENTED_EDGE ( 'NONE', *, *, #15676, .F. ) ;
#36109 = CARTESIAN_POINT ( 'NONE',  ( -1.500000000000001554, 7.500000000000000000, -6.506233861582134612E-16 ) ) ;
#36110 = CYLINDRICAL_SURFACE ( 'NONE', #49348, 0.2500000000000002220 ) ;
#36111 = DIRECTION ( 'NONE',  ( 4.336808689942017736E-16, 0.000000000000000000, 1.000000000000000000 ) ) ;
#36112 = CARTESIAN_POINT ( 'NONE',  ( -63.22684056005240194, 4.240273460843677178, -3.149999999999936851 ) ) ;
#36113 = CARTESIAN_POINT ( 'NONE',  ( -1.501000000000006107, 6.893782217350892694, -7.599999999999983658 ) ) ;
#36114 = EDGE_LOOP ( 'NONE', ( #2189, #138, #19470, #60852 ) ) ;
#36115 = LINE ( 'NONE', #41203, #39374 ) ;
#36116 = EDGE_CURVE ( 'NONE', #21972, #13997, #52613, .T. ) ;
#36117 = DIRECTION ( 'NONE',  ( 1.000000000000000000, 0.000000000000000000, -1.785744754682007245E-16 ) ) ;
#36118 = DIRECTION ( 'NONE',  ( 0.000000000000000000, 0.000000000000000000, -1.000000000000000000 ) ) ;
#36119 = CIRCLE ( 'NONE', #58790, 0.2500000000000000000 ) ;
#36120 = CARTESIAN_POINT ( 'NONE',  ( -1.500000000000001332, 10.53108891324553831, 1.999999999999984013 ) ) ;
#36121 = ADVANCED_FACE ( 'NONE', ( #47530 ), #46202, .F. ) ;
#36122 = LINE ( 'NONE', #30408, #57435 ) ;
#36123 = CARTESIAN_POINT ( 'NONE',  ( -1.500000000000002442, 11.13730669589464739, -4.649999999999988809 ) ) ;
#36125 = CARTESIAN_POINT ( 'NONE',  ( -1.500000000000002887, 5.075128869403568999, -7.699999999999982414 ) ) ;
#36124 = AXIS2_PLACEMENT_3D ( 'NONE', #64558, #45287, #9520 ) ;
#36126 = CARTESIAN_POINT ( 'NONE',  ( -56.26456510807086886, 2.217703361830631881, -14.80893282877769224 ) ) ;
#36127 = EDGE_CURVE ( 'NONE', #62460, #46549, #656, .T. ) ;
#36128 = DATE_AND_TIME ( #57112, #13841 ) ;
#36129 = DIRECTION ( 'NONE',  ( 0.000000000000000000, 1.000000000000000000, -0.000000000000000000 ) ) ;
#36130 = ORIENTED_EDGE ( 'NONE', *, *, #40527, .T. ) ;
#36131 = FACE_OUTER_BOUND ( 'NONE', #62709, .T. ) ;
#36132 = ORIENTED_EDGE ( 'NONE', *, *, #39419, .F. ) ;
#36133 = ORIENTED_EDGE ( 'NONE', *, *, #4261, .F. ) ;
#36134 = ORIENTED_EDGE ( 'NONE', *, *, #9050, .T. ) ;
#36135 = CARTESIAN_POINT ( 'NONE',  ( -1.501000000000005663, 0.8316043908598138579, -5.249999999999991118 ) ) ;
#36136 = CIRCLE ( 'NONE', #65201, 0.2500000000000002220 ) ;
#36137 = CARTESIAN_POINT ( 'NONE',  ( 44.01314425488666870, 8.000000000000003553, 15.74999999999997513 ) ) ;
#36138 = ORIENTED_EDGE ( 'NONE', *, *, #887, .T. ) ;
#36139 = ORIENTED_EDGE ( 'NONE', *, *, #26986, .F. ) ;
#36140 = VERTEX_POINT ( 'NONE', #20892 ) ;
#36141 = EDGE_CURVE ( 'NONE', #36407, #14281, #1837, .T. ) ;
#36142 = EDGE_LOOP ( 'NONE', ( #35962, #66467, #61019, #57187 ) ) ;
#36143 = ORIENTED_EDGE ( 'NONE', *, *, #2116, .F. ) ;
#36144 = EDGE_LOOP ( 'NONE', ( #9058, #40390, #52931, #8974 ) ) ;
#36145 = EDGE_CURVE ( 'NONE', #20667, #1620, #29815, .T. ) ;
#36146 = LINE ( 'NONE', #6495, #26557 ) ;
#36147 = DIRECTION ( 'NONE',  ( -1.000000000000000000, -0.000000000000000000, 1.785744754682007245E-16 ) ) ;
#36148 = AXIS2_PLACEMENT_3D ( 'NONE', #60517, #18705, #39255 ) ;
#36149 = CYLINDRICAL_SURFACE ( 'NONE', #50565, 0.2500000000000002220 ) ;
#36150 = DIRECTION ( 'NONE',  ( 0.000000000000000000, 0.000000000000000000, -1.000000000000000000 ) ) ;
#36151 = EDGE_CURVE ( 'NONE', #39816, #23456, #64341, .T. ) ;
#36152 = EDGE_LOOP ( 'NONE', ( #36730, #32896 ) ) ;
#36153 = SECURITY_CLASSIFICATION_LEVEL ( 'unclassified' ) ;
#36154 = DIRECTION ( 'NONE',  ( -0.000000000000000000, 1.000000000000000000, -0.000000000000000000 ) ) ;
#36155 = DIRECTION ( 'NONE',  ( 0.000000000000000000, 0.000000000000000000, -1.000000000000000000 ) ) ;
#36156 = CARTESIAN_POINT ( 'NONE',  ( -53.49999999999992184, 17.00000000000000000, -11.74999999999999289 ) ) ;
#36157 = DIRECTION ( 'NONE',  ( 0.000000000000000000, 0.000000000000000000, -1.000000000000000000 ) ) ;
#36158 = ADVANCED_FACE ( 'NONE', ( #42451 ), #57659, .F. ) ;
#36159 =( REPRESENTATION_RELATIONSHIP ('NONE','NONE', #35694, #29987 ) REPRESENTATION_RELATIONSHIP_WITH_TRANSFORMATION ( #43748 )SHAPE_REPRESENTATION_RELATIONSHIP( ) );
#36160 = AXIS2_PLACEMENT_3D ( 'NONE', #15635, #61172, #36150 ) ;
#36161 = DIRECTION ( 'NONE',  ( 0.000000000000000000, 0.000000000000000000, -1.000000000000000000 ) ) ;
#36162 = CARTESIAN_POINT ( 'NONE',  ( -30.49999999999992184, 14.00000000000000178, -26.12298334620740903 ) ) ;
#36163 = AXIS2_PLACEMENT_3D ( 'NONE', #17944, #54395, #58458 ) ;
#36165 = EDGE_CURVE ( 'NONE', #12093, #17456, #46520, .T. ) ;
#36164 = AXIS2_PLACEMENT_3D ( 'NONE', #44539, #66365, #23309 ) ;
#36166 = ORIENTED_EDGE ( 'NONE', *, *, #28131, .F. ) ;
#36167 = DIRECTION ( 'NONE',  ( 0.000000000000000000, 0.000000000000000000, -1.000000000000000000 ) ) ;
#36168 = ADVANCED_FACE ( 'NONE', ( #748 ), #46860, .F. ) ;
#36169 = CARTESIAN_POINT ( 'NONE',  ( -1.501000000000005219, 5.681346652052677193, -1.050000000000003819 ) ) ;
#36170 = DIRECTION ( 'NONE',  ( 1.000000000000000000, 0.000000000000000000, -1.785744754682007245E-16 ) ) ;
#36171 = ORIENTED_EDGE ( 'NONE', *, *, #43128, .T. ) ;
#36172 = ORIENTED_EDGE ( 'NONE', *, *, #59244, .T. ) ;
#36173 = CYLINDRICAL_SURFACE ( 'NONE', #25432, 0.2500000000000000000 ) ;
#36174 = CARTESIAN_POINT ( 'NONE',  ( 63.85000000000008669, 2.000000000000001776, 36.75000000000000711 ) ) ;
#36175 = CARTESIAN_POINT ( 'NONE',  ( -53.49999999999992184, 5.569693845669902998, 35.25000000000000000 ) ) ;
#36176 = ORIENTED_EDGE ( 'NONE', *, *, #25155, .T. ) ;
#36177 = CARTESIAN_POINT ( 'NONE',  ( -60.00000000000007816, 17.37666666666666870, -5.249999999999991118 ) ) ;
#36178 = CARTESIAN_POINT ( 'NONE',  ( -4.816666666666666430, 6.500000000000000000, 1.341537260840051760 ) ) ;
#36179 = EDGE_LOOP ( 'NONE', ( #16265, #31795, #42652, #12246, #384, #9722, #38618, #37967 ) ) ;
#36180 = EDGE_CURVE ( 'NONE', #23796, #61425, #37355, .T. ) ;
#36181 = DIRECTION ( 'NONE',  ( 0.000000000000000000, 0.000000000000000000, -1.000000000000000000 ) ) ;
#36182 = CIRCLE ( 'NONE', #32933, 0.2500000000000000555 ) ;
#36183 = ORIENTED_EDGE ( 'NONE', *, *, #27787, .T. ) ;
#36184 = CARTESIAN_POINT ( 'NONE',  ( -1.501000000000004331, 9.318653347947323695, 3.849999999999977884 ) ) ;
#36185 = DIRECTION ( 'NONE',  ( 1.000000000000000000, -0.000000000000000000, -1.785744754682007245E-16 ) ) ;
#36186 = CARTESIAN_POINT ( 'NONE',  ( -1.501000000000003887, 11.74352447854375470, 4.999999999999973355 ) ) ;
#36187 = PLANE ( 'NONE',  #43688 ) ;
#36188 = DIRECTION ( 'NONE',  ( -1.000000000000000000, -0.000000000000000000, 3.652049423109066841E-16 ) ) ;
#36189 = AXIS2_PLACEMENT_3D ( 'NONE', #48950, #59402, #8110 ) ;
#36190 = ORIENTED_EDGE ( 'NONE', *, *, #12285, .F. ) ;
#36191 = CARTESIAN_POINT ( 'NONE',  ( -63.70225120694031062, 5.916215751262286382, -16.81292062229590201 ) ) ;
#36192 = DIRECTION ( 'NONE',  ( -0.000000000000000000, -0.000000000000000000, 1.000000000000000000 ) ) ;
#36193 = DIRECTION ( 'NONE',  ( -0.000000000000000000, -1.000000000000000000, -0.000000000000000000 ) ) ;
#36194 = SECURITY_CLASSIFICATION_LEVEL ( 'unclassified' ) ;
#36195 = ORIENTED_EDGE ( 'NONE', *, *, #63066, .F. ) ;
#36196 = CARTESIAN_POINT ( 'NONE',  ( -1.500000000000000444, 11.13730669589464739, 6.299999999999969624 ) ) ;
#36197 = ADVANCED_FACE ( 'NONE', ( #62411 ), #26603, .F. ) ;
#36198 = DIRECTION ( 'NONE',  ( 0.000000000000000000, 0.000000000000000000, -1.000000000000000000 ) ) ;
#36199 = ORIENTED_EDGE ( 'NONE', *, *, #36000, .F. ) ;
#36200 = CARTESIAN_POINT ( 'NONE',  ( 43.02834600843875279, 7.797862575045147793, 5.249999999999990230 ) ) ;
#36201 = CARTESIAN_POINT ( 'NONE',  ( -66.49999999999991473, 4.100000000000002309, 3.150000000000007017 ) ) ;
#36202 = ORIENTED_EDGE ( 'NONE', *, *, #61870, .T. ) ;
#36203 = ADVANCED_FACE ( 'NONE', ( #21569 ), #25611, .F. ) ;
#36204 = EDGE_LOOP ( 'NONE', ( #38922, #23545, #48293, #7574, #13478 ) ) ;
#36205 = DIRECTION ( 'NONE',  ( 0.000000000000000000, 0.000000000000000000, -1.000000000000000000 ) ) ;
#36206 = ORIENTED_EDGE ( 'NONE', *, *, #56926, .F. ) ;
#36207 = VECTOR ( 'NONE', #16138, 1000.000000000000000 ) ;
#36208 = EDGE_CURVE ( 'NONE', #21328, #42701, #778, .T. ) ;
#36209 = EDGE_LOOP ( 'NONE', ( #40005, #21787, #17579, #20443 ) ) ;
#36210 = CIRCLE ( 'NONE', #48088, 0.2500000000000002220 ) ;
#36211 = DIRECTION ( 'NONE',  ( 0.000000000000000000, 0.000000000000000000, -1.000000000000000000 ) ) ;
#36212 = DIRECTION ( 'NONE',  ( -1.000000000000000000, 0.000000000000000000, 6.113303864575347551E-16 ) ) ;
#36213 = CIRCLE ( 'NONE', #27619, 0.2500000000000000555 ) ;
#36214 = CARTESIAN_POINT ( 'NONE',  ( 0.000000000000000000, 0.000000000000000000, 0.000000000000000000 ) ) ;
#36216 = FACE_OUTER_BOUND ( 'NONE', #3035, .T. ) ;
#36215 = CIRCLE ( 'NONE', #22239, 0.2500000000000002220 ) ;
#36217 = VECTOR ( 'NONE', #50739, 1000.000000000000000 ) ;
#36218 = ORIENTED_EDGE ( 'NONE', *, *, #65720, .F. ) ;
#36220 = ORIENTED_EDGE ( 'NONE', *, *, #58188, .T. ) ;
#36219 = DIRECTION ( 'NONE',  ( -1.000000000000000000, 0.000000000000000000, 0.000000000000000000 ) ) ;
#36221 = VERTEX_POINT ( 'NONE', #10764 ) ;
#36222 = LINE ( 'NONE', #10271, #65422 ) ;
#36223 = FACE_OUTER_BOUND ( 'NONE', #39875, .T. ) ;
#36224 = ORIENTED_EDGE ( 'NONE', *, *, #51397, .T. ) ;
#36225 = ORIENTED_EDGE ( 'NONE', *, *, #60217, .T. ) ;
#36226 = ADVANCED_FACE ( 'NONE', ( #6022 ), #61721, .F. ) ;
#36227 = FACE_OUTER_BOUND ( 'NONE', #36072, .T. ) ;
#36228 = VECTOR ( 'NONE', #59884, 1000.000000000000000 ) ;
#36229 = CARTESIAN_POINT ( 'NONE',  ( -1.501000000000003887, 5.681346652052676305, 5.249999999999973355 ) ) ;
#36230 = FACE_BOUND ( 'NONE', #2232, .T. ) ;
#36231 = CARTESIAN_POINT ( 'NONE',  ( -16.72876064540477969, 2.000000000000001776, -36.75000000000000711 ) ) ;
#36232 = DIRECTION ( 'NONE',  ( -1.000000000000000000, -0.000000000000000000, 1.785744754682007245E-16 ) ) ;
#36233 = ORIENTED_EDGE ( 'NONE', *, *, #49003, .F. ) ;
#36234 = VECTOR ( 'NONE', #33555, 1000.000000000000000 ) ;
#36235 = SECURITY_CLASSIFICATION ( '', '', #42690 ) ;
#36236 = ORIENTED_EDGE ( 'NONE', *, *, #50762, .F. ) ;
#36237 = APPROVAL ( #44436, 'UNKNOWN' ) ;
#36238 = DIRECTION ( 'NONE',  ( 0.000000000000000000, -1.000000000000000000, -0.000000000000000000 ) ) ;
#36239 = DIRECTION ( 'NONE',  ( -0.6721281812016991486, 0.7404348101180117103, 2.454645336413011510E-16 ) ) ;
#36241 = DIRECTION ( 'NONE',  ( 0.000000000000000000, -1.000000000000000000, 0.000000000000000000 ) ) ;
#36240 = CC_DESIGN_APPROVAL ( #37468, ( #65353 ) ) ;
#36242 = CARTESIAN_POINT ( 'NONE',  ( 63.27079014847601712, 3.548808874503762478, 13.71887043860748356 ) ) ;
#36243 = DIRECTION ( 'NONE',  ( 0.000000000000000000, 0.000000000000000000, -1.000000000000000000 ) ) ;
#36244 = CARTESIAN_POINT ( 'NONE',  ( 0.000000000000000000, 0.000000000000000000, 0.000000000000000000 ) ) ;
#36245 = CARTESIAN_POINT ( 'NONE',  ( -25.68717373423285721, 15.86883317781104630, -19.75000000000000355 ) ) ;
#36246 = CARTESIAN_POINT ( 'NONE',  ( -56.14999999999992042, 2.000000000000001776, -36.75000000000000000 ) ) ;
#36247 = ADVANCED_FACE ( 'NONE', ( #25960 ), #31333, .F. ) ;
#36248 = CARTESIAN_POINT ( 'NONE',  ( 1.499999999999998446, 9.318653347947323695, 3.149999999999979927 ) ) ;
#36249 = VERTEX_POINT ( 'NONE', #27592 ) ;
#36250 = ADVANCED_FACE ( 'NONE', ( #2322 ), #44116, .F. ) ;
#36251 = CARTESIAN_POINT ( 'NONE',  ( 1.499999999999998446, 13.56217782649107839, 7.949999999999963762 ) ) ;
#36252 = VERTEX_POINT ( 'NONE', #53942 ) ;
#36253 = ORIENTED_EDGE ( 'NONE', *, *, #16200, .T. ) ;
#36255 = DIRECTION ( 'NONE',  ( 1.000000000000000000, -0.000000000000000000, -1.785744754682007245E-16 ) ) ;
#36254 = VECTOR ( 'NONE', #61844, 1000.000000000000000 ) ;
#36256 = ADVANCED_FACE ( 'NONE', ( #17505 ), #59314, .F. ) ;
#36257 = CARTESIAN_POINT ( 'NONE',  ( 46.50971714329720186, 9.467221725940351718, 40.26332917121780497 ) ) ;
#36258 = CARTESIAN_POINT ( 'NONE',  ( 1.499999999999998446, 11.74352447854375470, -6.899999999999986144 ) ) ;
#36259 = EDGE_LOOP ( 'NONE', ( #4756, #32135 ) ) ;
#36260 = VERTEX_POINT ( 'NONE', #22887 ) ;
#36261 = ADVANCED_FACE ( 'NONE', ( #23213 ), #17184, .F. ) ;
#36262 = FACE_BOUND ( 'NONE', #17713, .T. ) ;
#36263 = AXIS2_PLACEMENT_3D ( 'NONE', #20833, #12040, #37652 ) ;
#36264 = CIRCLE ( 'NONE', #31948, 0.2500000000000002220 ) ;
#36265 = ORIENTED_EDGE ( 'NONE', *, *, #14154, .T. ) ;
#36266 = CARTESIAN_POINT ( 'NONE',  ( -1.501000000000004775, 14.16839560914018570, -0.3500000000000074163 ) ) ;
#36267 = DIRECTION ( 'NONE',  ( 0.000000000000000000, 0.000000000000000000, -1.000000000000000000 ) ) ;
#36268 = VERTEX_POINT ( 'NONE', #23553 ) ;
#36269 = CARTESIAN_POINT ( 'NONE',  ( 44.50000000000007816, 8.000000000000000000, 5.250000000000007994 ) ) ;
#36270 = LINE ( 'NONE', #56567, #61471 ) ;
#36271 = FACE_BOUND ( 'NONE', #34307, .T. ) ;
#36272 = ORIENTED_EDGE ( 'NONE', *, *, #27136, .F. ) ;
#36273 = CARTESIAN_POINT ( 'NONE',  ( -56.70329320992023980, 4.785980066188912474, 28.23945212437911678 ) ) ;
#36274 = CARTESIAN_POINT ( 'NONE',  ( -63.47124399694033059, 5.391119886065838251, -27.92786309558176683 ) ) ;
#36275 = FACE_OUTER_BOUND ( 'NONE', #59651, .T. ) ;
#36276 = DATE_AND_TIME ( #61973, #20084 ) ;
#36277 = VECTOR ( 'NONE', #20226, 1000.000000000000000 ) ;
#36278 = ORIENTED_EDGE ( 'NONE', *, *, #42902, .F. ) ;
#36279 = DIRECTION ( 'NONE',  ( 1.000000000000000000, -0.000000000000000000, -1.785744754682007245E-16 ) ) ;
#36280 = ORIENTED_EDGE ( 'NONE', *, *, #47125, .T. ) ;
#36281 = EDGE_CURVE ( 'NONE', #63414, #27545, #39601, .T. ) ;
#36282 = CARTESIAN_POINT ( 'NONE',  ( -1.501000000000004775, 13.56217782649107839, 0.2499999999999912292 ) ) ;
#36283 = ORIENTED_EDGE ( 'NONE', *, *, #231, .F. ) ;
#36284 = VERTEX_POINT ( 'NONE', #7701 ) ;
#36285 = CARTESIAN_POINT ( 'NONE',  ( -50.99999999999992184, 2.000000000000001776, 38.25000000000000000 ) ) ;
#36286 = APPROVAL_DATE_TIME ( #63291, #29249 ) ;
#36288 = AXIS2_PLACEMENT_3D ( 'NONE', #7543, #28092, #2476 ) ;
#36287 = CYLINDRICAL_SURFACE ( 'NONE', #12788, 0.2499999999999997780 ) ;
#36289 = CARTESIAN_POINT ( 'NONE',  ( -16.72876064540477969, 2.000000000000001776, -36.75000000000000711 ) ) ;
#36290 = EDGE_CURVE ( 'NONE', #12613, #4086, #43446, .T. ) ;
#36291 = VERTEX_POINT ( 'NONE', #18490 ) ;
#36292 = VERTEX_POINT ( 'NONE', #22032 ) ;
#36293 = CARTESIAN_POINT ( 'NONE',  ( -11.49999999999991651, 2.000000000000001776, 2.000000000000001776 ) ) ;
#36294 = AXIS2_PLACEMENT_3D ( 'NONE', #43091, #17475, #38014 ) ;
#36295 = DIRECTION ( 'NONE',  ( 1.000000000000000000, 0.000000000000000000, -1.785744754682007245E-16 ) ) ;
#36296 = ORIENTED_EDGE ( 'NONE', *, *, #24864, .T. ) ;
#36297 = CARTESIAN_POINT ( 'NONE',  ( -1.500000000000002220, 3.862693304105353054, -3.499999999999997335 ) ) ;
#36298 = CARTESIAN_POINT ( 'NONE',  ( 51.00000000000005684, 17.00000000000000000, 22.24999999999996803 ) ) ;
#36299 = CARTESIAN_POINT ( 'NONE',  ( -1.500000000000000444, 2.044039956158029803, 6.399999999999966604 ) ) ;
#36300 = ADVANCED_FACE ( 'NONE', ( #48185 ), #39036, .T. ) ;
#36301 = DIRECTION ( 'NONE',  ( 0.000000000000000000, 0.000000000000000000, -1.000000000000000000 ) ) ;
#36302 = CIRCLE ( 'NONE', #22326, 0.2500000000000002220 ) ;
#36303 = CARTESIAN_POINT ( 'NONE',  ( -56.14999999999992042, 2.000000000000001776, 15.75000000000001066 ) ) ;
#36304 = CARTESIAN_POINT ( 'NONE',  ( -1.500000000000001776, 7.500000000000000888, -0.4500000000000051181 ) ) ;
#36305 = CYLINDRICAL_SURFACE ( 'NONE', #46714, 3.849999999999992539 ) ;
#36306 = AXIS2_PLACEMENT_3D ( 'NONE', #14941, #15277, #45278 ) ;
#36307 = EDGE_LOOP ( 'NONE', ( #33289, #3913, #26651, #40640 ) ) ;
#36308 = EDGE_CURVE ( 'NONE', #43324, #47439, #46082, .T. ) ;
#36309 = ADVANCED_FACE ( 'NONE', ( #33643 ), #1647, .F. ) ;
#36310 = VECTOR ( 'NONE', #33023, 1000.000000000000000 ) ;
#36311 = AXIS2_PLACEMENT_3D ( 'NONE', #56130, #14637, #51073 ) ;
#36312 = AXIS2_PLACEMENT_3D ( 'NONE', #26153, #46721, #21078 ) ;
#36313 = CARTESIAN_POINT ( 'NONE',  ( 1.499999999999998446, 11.13730669589464739, 2.549999999999981171 ) ) ;
#36314 = AXIS2_PLACEMENT_3D ( 'NONE', #3934, #24175, #53674 ) ;
#36315 = DIRECTION ( 'NONE',  ( -1.000000000000000000, -0.000000000000000000, 1.785744754682007245E-16 ) ) ;
#36316 = CARTESIAN_POINT ( 'NONE',  ( -1.501000000000004775, 11.74352447854375470, 0.3499999999999897637 ) ) ;
#36317 = DIRECTION ( 'NONE',  ( 0.000000000000000000, 0.000000000000000000, -1.000000000000000000 ) ) ;
#36318 = CARTESIAN_POINT ( 'NONE',  ( -34.49999999999992184, 2.000000000000001776, -17.25000000000000000 ) ) ;
#36319 = CARTESIAN_POINT ( 'NONE',  ( -1.501000000000003887, 0.8316043908598138579, 5.699999999999969091 ) ) ;
#36320 = VERTEX_POINT ( 'NONE', #28263 ) ;
#36321 = VERTEX_POINT ( 'NONE', #38362 ) ;
#36322 = EDGE_LOOP ( 'NONE', ( #62491, #31194 ) ) ;
#36323 = CIRCLE ( 'NONE', #35252, 0.2500000000000002220 ) ;
#36324 = DIRECTION ( 'NONE',  ( 0.000000000000000000, 0.000000000000000000, -1.000000000000000000 ) ) ;
#36325 = DIRECTION ( 'NONE',  ( 0.000000000000000000, -0.9659258262890690894, -0.2588190451025178529 ) ) ;
#36326 = DIRECTION ( 'NONE',  ( -1.000000000000000000, -0.000000000000000000, 1.785744754682007245E-16 ) ) ;
#36328 = ORIENTED_EDGE ( 'NONE', *, *, #7262, .T. ) ;
#36327 = EDGE_CURVE ( 'NONE', #18188, #57309, #61167, .T. ) ;
#36329 = CARTESIAN_POINT ( 'NONE',  ( -1.500000000000002220, 14.16839560914018570, -2.899999999999996803 ) ) ;
#36330 = FACE_BOUND ( 'NONE', #28782, .T. ) ;
#36331 = CIRCLE ( 'NONE', #7285, 0.2500000000000002220 ) ;
#36332 = ORIENTED_EDGE ( 'NONE', *, *, #65244, .T. ) ;
#36333 = EDGE_CURVE ( 'NONE', #65868, #64306, #18165, .T. ) ;
#36334 = CARTESIAN_POINT ( 'NONE',  ( -1.501000000000004775, 9.924871130596431001, -8.836171213948302420E-15 ) ) ;
#36335 = EDGE_LOOP ( 'NONE', ( #12745, #55620 ) ) ;
#36336 = CARTESIAN_POINT ( 'NONE',  ( -53.49999999999992184, 2.630306154330103396, 6.750000000000007994 ) ) ;
#36338 = CARTESIAN_POINT ( 'NONE',  ( 1.499999999999998446, 9.318653347947323695, -5.949999999999988631 ) ) ;
#36337 = APPROVAL_PERSON_ORGANIZATION ( #26454, #29616, #31502 ) ;
#36339 = ORIENTED_EDGE ( 'NONE', *, *, #46230, .F. ) ;
#36340 = DIRECTION ( 'NONE',  ( 1.000000000000000000, 0.000000000000000000, -1.785744754682007245E-16 ) ) ;
#36341 = DIRECTION ( 'NONE',  ( 1.000000000000000000, -0.000000000000000000, -1.785744754682007245E-16 ) ) ;
#36342 = EDGE_CURVE ( 'NONE', #9237, #13463, #39549, .T. ) ;
#36343 = LOCAL_TIME ( 9, 13, 8.000000000000000000, #8433 ) ;
#36344 = CARTESIAN_POINT ( 'NONE',  ( 28.67896919218152973, 6.000000000000001776, 40.75000000000000000 ) ) ;
#36345 = VERTEX_POINT ( 'NONE', #53611 ) ;
#36346 = EDGE_CURVE ( 'NONE', #30285, #45534, #832, .T. ) ;
#36347 = VERTEX_POINT ( 'NONE', #48531 ) ;
#36348 = VERTEX_POINT ( 'NONE', #33332 ) ;
#36349 = CYLINDRICAL_SURFACE ( 'NONE', #59394, 0.2500000000000002220 ) ;
#36350 = DIRECTION ( 'NONE',  ( 1.000000000000000000, 0.000000000000000000, -4.081702296416018955E-16 ) ) ;
#36351 = EDGE_CURVE ( 'NONE', #20994, #60347, #12107, .T. ) ;
#36352 = ORIENTED_EDGE ( 'NONE', *, *, #27242, .T. ) ;
#36353 = CARTESIAN_POINT ( 'NONE',  ( -1.501000000000005663, 0.8316043908598138579, -3.849999999999996092 ) ) ;
#36354 = FACE_BOUND ( 'NONE', #44860, .T. ) ;
#36355 = VERTEX_POINT ( 'NONE', #38709 ) ;
#36356 = PRODUCT_DEFINITION_SHAPE ( 'NONE', 'NONE',  #66750 ) ;
#36357 = AXIS2_PLACEMENT_3D ( 'NONE', #32624, #63332, #42724 ) ;
#36358 = ORIENTED_EDGE ( 'NONE', *, *, #48204, .F. ) ;
#36360 = ORIENTED_EDGE ( 'NONE', *, *, #4554, .T. ) ;
#36359 = CARTESIAN_POINT ( 'NONE',  ( 25.50000000000008527, -18.22374841615669183, -18.99999999999999289 ) ) ;
#36361 = VECTOR ( 'NONE', #19314, 1000.000000000000000 ) ;
#36362 = CIRCLE ( 'NONE', #34186, 0.2500000000000000000 ) ;
#36363 = AXIS2_PLACEMENT_3D ( 'NONE', #23264, #54008, #64111 ) ;
#36364 = DIRECTION ( 'NONE',  ( 0.000000000000000000, 0.000000000000000000, -1.000000000000000000 ) ) ;
#36365 = ORIENTED_EDGE ( 'NONE', *, *, #51166, .T. ) ;
#36366 = EDGE_CURVE ( 'NONE', #28189, #41625, #19144, .T. ) ;
#36367 = CYLINDRICAL_SURFACE ( 'NONE', #31394, 0.2500000000000001110 ) ;
#36368 = VECTOR ( 'NONE', #11578, 1000.000000000000000 ) ;
#36369 = VERTEX_POINT ( 'NONE', #66028 ) ;
#36370 = CARTESIAN_POINT ( 'NONE',  ( -34.87657159229472370, 15.04483771190879260, 2.421208731585394514 ) ) ;
#36371 = CARTESIAN_POINT ( 'NONE',  ( -1.501000000000005219, 8.106217782649107306, -2.699999999999998845 ) ) ;
#36372 = VECTOR ( 'NONE', #61459, 1000.000000000000000 ) ;
#36373 = DATE_AND_TIME ( #62054, #41754 ) ;
#36374 = CARTESIAN_POINT ( 'NONE',  ( -1.500000000000001998, 2.650257738807137553, -2.799999999999999822 ) ) ;
#36375 = EDGE_CURVE ( 'NONE', #18216, #28482, #38494, .T. ) ;
#36376 = ORIENTED_EDGE ( 'NONE', *, *, #55577, .F. ) ;
#36377 = CIRCLE ( 'NONE', #60149, 3.999999999999999112 ) ;
#36378 = CARTESIAN_POINT ( 'NONE',  ( -53.49999999999992184, 2.000000000000001776, -9.249999999999994671 ) ) ;
#36379 = ORIENTED_EDGE ( 'NONE', *, *, #59654, .T. ) ;
#36380 = CARTESIAN_POINT ( 'NONE',  ( -1.500000000000001332, 8.106217782649107306, 1.049999999999986944 ) ) ;
#36381 = DIRECTION ( 'NONE',  ( -0.000000000000000000, 1.000000000000000000, -0.000000000000000000 ) ) ;
#36382 = AXIS2_PLACEMENT_3D ( 'NONE', #18641, #13568, #23354 ) ;
#36383 = DIRECTION ( 'NONE',  ( 0.000000000000000000, 0.000000000000000000, -1.000000000000000000 ) ) ;
#36384 = EDGE_LOOP ( 'NONE', ( #60776, #23011, #54692, #12655 ) ) ;
#36385 = AXIS2_PLACEMENT_3D ( 'NONE', #34782, #62415, #13932 ) ;
#36386 = DIRECTION ( 'NONE',  ( 0.000000000000000000, 0.000000000000000000, -1.000000000000000000 ) ) ;
#36387 = CARTESIAN_POINT ( 'NONE',  ( -1.501000000000006107, 5.075128869403568999, -7.699999999999982414 ) ) ;
#36388 = AXIS2_PLACEMENT_3D ( 'NONE', #6711, #27283, #33647 ) ;
#36389 = APPROVAL_PERSON_ORGANIZATION ( #21321, #23477, #51711 ) ;
#36390 = CYLINDRICAL_SURFACE ( 'NONE', #13409, 2.499999999999998668 ) ;
#36391 = CARTESIAN_POINT ( 'NONE',  ( -30.49999999999992895, 11.50000000000000355, -22.24999999999999289 ) ) ;
#36392 = DIRECTION ( 'NONE',  ( 0.000000000000000000, 0.000000000000000000, -1.000000000000000000 ) ) ;
#36393 = CARTESIAN_POINT ( 'NONE',  ( -50.99999999999992184, 2.000000000000001776, -17.24999999999999289 ) ) ;
#36394 = ORIENTED_EDGE ( 'NONE', *, *, #52409, .F. ) ;
#36395 = LOCAL_TIME ( 9, 13, 8.000000000000000000, #10092 ) ;
#36396 = ADVANCED_FACE ( 'NONE', ( #65346 ), #45771, .F. ) ;
#36397 = VECTOR ( 'NONE', #4897, 1000.000000000000000 ) ;
#36398 = EDGE_LOOP ( 'NONE', ( #59061, #15419 ) ) ;
#36399 = ADVANCED_FACE ( 'NONE', ( #39361 ), #65034, .F. ) ;
#36400 = ORIENTED_EDGE ( 'NONE', *, *, #9938, .T. ) ;
#36401 = DIRECTION ( 'NONE',  ( -1.000000000000000000, -0.000000000000000000, 1.785744754682007245E-16 ) ) ;
#36402 = ORIENTED_EDGE ( 'NONE', *, *, #27136, .T. ) ;
#36403 = DIRECTION ( 'NONE',  ( 0.000000000000000000, 0.000000000000000000, -1.000000000000000000 ) ) ;
#36404 = DIRECTION ( 'NONE',  ( 1.000000000000000000, -0.000000000000000000, -1.785744754682007245E-16 ) ) ;
#36405 = DIRECTION ( 'NONE',  ( 1.000000000000000000, -0.000000000000000000, -1.785744754682007245E-16 ) ) ;
#36406 = DIRECTION ( 'NONE',  ( 0.3939192985791677426, -0.9191450300180578070, 0.000000000000000000 ) ) ;
#36407 = VERTEX_POINT ( 'NONE', #28930 ) ;
#36408 = ORIENTED_EDGE ( 'NONE', *, *, #65642, .T. ) ;
#36409 = CIRCLE ( 'NONE', #43926, 0.2500000000000002220 ) ;
#36410 = ORIENTED_EDGE ( 'NONE', *, *, #30724, .T. ) ;
#36411 = ORIENTED_EDGE ( 'NONE', *, *, #66562, .F. ) ;
#36412 = CARTESIAN_POINT ( 'NONE',  ( 1.499999999999998446, 5.075128869403568999, -5.849999999999990763 ) ) ;
#36413 = CIRCLE ( 'NONE', #59091, 0.2500000000000000000 ) ;
#36414 = FACE_OUTER_BOUND ( 'NONE', #23666, .T. ) ;
#36415 = AXIS2_PLACEMENT_3D ( 'NONE', #1502, #38223, #11954 ) ;
#36416 = CIRCLE ( 'NONE', #6304, 0.2500000000000000555 ) ;
#36417 = CARTESIAN_POINT ( 'NONE',  ( 3.367778697655221012E-16, 5.533333333333333215, 2.750000000000000000 ) ) ;
#36418 = FACE_BOUND ( 'NONE', #26388, .T. ) ;
#36419 = AXIS2_PLACEMENT_3D ( 'NONE', #59911, #13382, #34570 ) ;
#36420 = VERTEX_POINT ( 'NONE', #66347 ) ;
#36421 = VECTOR ( 'NONE', #13378, 1000.000000000000000 ) ;
#36422 = DIRECTION ( 'NONE',  ( -0.000000000000000000, -0.000000000000000000, -1.000000000000000000 ) ) ;
#36423 = ORIENTED_EDGE ( 'NONE', *, *, #46109, .F. ) ;
#36424 = CARTESIAN_POINT ( 'NONE',  ( -29.16765322494694601, 13.61538461538461853, 26.25000000000000711 ) ) ;
#36425 = VECTOR ( 'NONE', #1823, 1000.000000000000000 ) ;
#36426 = ORIENTED_EDGE ( 'NONE', *, *, #15889, .F. ) ;
#36427 = CARTESIAN_POINT ( 'NONE',  ( -1.500000000000002442, 1.437822173508921608, -4.899999999999992362 ) ) ;
#36428 = DIRECTION ( 'NONE',  ( 0.000000000000000000, 0.000000000000000000, -1.000000000000000000 ) ) ;
#36429 = EDGE_CURVE ( 'NONE', #54889, #50480, #36323, .T. ) ;
#36430 = DIRECTION ( 'NONE',  ( -1.000000000000000000, -0.000000000000000000, 1.785744754682007245E-16 ) ) ;
#36431 = AXIS2_PLACEMENT_3D ( 'NONE', #8214, #42997, #58844 ) ;
#36432 = CARTESIAN_POINT ( 'NONE',  ( -36.99999999999992184, 2.000000000000001776, -22.24999999999999289 ) ) ;
#36433 = CARTESIAN_POINT ( 'NONE',  ( -66.49999999999991473, 22.00000000000000355, -43.49999999999992895 ) ) ;
#36434 = ORIENTED_EDGE ( 'NONE', *, *, #3450, .T. ) ;
#36435 = VERTEX_POINT ( 'NONE', #8675 ) ;
#36436 = ORIENTED_EDGE ( 'NONE', *, *, #51251, .T. ) ;
#36437 = CARTESIAN_POINT ( 'NONE',  ( -1.501000000000003887, 12.95596004384197109, 4.549999999999975842 ) ) ;
#36438 = CARTESIAN_POINT ( 'NONE',  ( -1.501000000000005663, 14.16839560914018570, -4.099999999999994316 ) ) ;
#36439 = EDGE_CURVE ( 'NONE', #38012, #36709, #37060, .T. ) ;
#36440 = AXIS2_PLACEMENT_3D ( 'NONE', #44601, #64865, #3468 ) ;
#36441 = DIRECTION ( 'NONE',  ( -1.000000000000000000, -0.000000000000000000, 3.652049423109066841E-16 ) ) ;
#36442 = DIRECTION ( 'NONE',  ( 0.000000000000000000, 0.000000000000000000, -1.000000000000000000 ) ) ;
#36443 = ORGANIZATION ( 'NAUO-ORG65', 'UNSPECIFIED', 'UNSPECIFIED' ) ;
#36444 = DIRECTION ( 'NONE',  ( 1.000000000000000000, 0.000000000000000000, -1.785744754682007245E-16 ) ) ;
#36445 = FACE_OUTER_BOUND ( 'NONE', #30130, .T. ) ;
#36446 = APPROVAL_ROLE ( '' ) ;
#36447 = CARTESIAN_POINT ( 'NONE',  ( 0.000000000000000000, 16.50000000000000000, 0.000000000000000000 ) ) ;
#36448 = VERTEX_POINT ( 'NONE', #4630 ) ;
#36449 = VERTEX_POINT ( 'NONE', #55255 ) ;
#36450 = B_SPLINE_CURVE_WITH_KNOTS ( 'NONE', 3,
 ( #8241, #64261, #7933, #55472, #64608, #44992, #38602, #55146, #29792, #28816, #24092, #2865, #54822, #59216, #54173, #33547, #65586, #50414 ),
 .UNSPECIFIED., .F., .F.,
 ( 4, 2, 2, 2, 2, 2, 2, 2, 4 ),
 ( 0.01005303646679090411, 0.01047067626329107118, 0.01088831605979123825, 0.01130595585629140531, 0.01172359565279157412, 0.01214123544929173945, 0.01255887524579190825, 0.01297651504229207532, 0.01339415483879224239 ),
 .UNSPECIFIED. ) ;
#36451 = ORIENTED_EDGE ( 'NONE', *, *, #35328, .T. ) ;
#36452 = DIRECTION ( 'NONE',  ( 0.000000000000000000, 0.000000000000000000, -1.000000000000000000 ) ) ;
#36453 = FACE_OUTER_BOUND ( 'NONE', #41405, .T. ) ;
#36454 = CARTESIAN_POINT ( 'NONE',  ( -34.49999999999992184, 2.000000000000001776, -38.25000000000000000 ) ) ;
#36455 = DIRECTION ( 'NONE',  ( 1.000000000000000000, -0.000000000000000000, -1.785744754682007245E-16 ) ) ;
#36456 = FACE_OUTER_BOUND ( 'NONE', #45668, .T. ) ;
#36457 = EDGE_CURVE ( 'NONE', #32780, #723, #4300, .T. ) ;
#36458 = ORIENTED_EDGE ( 'NONE', *, *, #3475, .F. ) ;
#36459 = AXIS2_PLACEMENT_3D ( 'NONE', #62534, #463, #20010 ) ;
#36460 = CARTESIAN_POINT ( 'NONE',  ( 48.00000000000008527, 12.00000000000000178, 22.24999999999996803 ) ) ;
#36461 = CIRCLE ( 'NONE', #19242, 0.2500000000000002220 ) ;
#36462 = LINE ( 'NONE', #31086, #15395 ) ;
#36463 = CARTESIAN_POINT ( 'NONE',  ( 44.01314425488666870, 8.000000000000001776, 36.74999999999999289 ) ) ;
#36464 = AXIS2_PLACEMENT_3D ( 'NONE', #3477, #39209, #59811 ) ;
#36465 = CARTESIAN_POINT ( 'NONE',  ( 1.499999999999998446, 4.468911086754460804, 2.449999999999980638 ) ) ;
#36466 = CIRCLE ( 'NONE', #37527, 0.2500000000000000555 ) ;
#36467 = CARTESIAN_POINT ( 'NONE',  ( 45.42048892691347106, 9.465010143066907133, -23.14830572193696057 ) ) ;
#36468 = FACE_OUTER_BOUND ( 'NONE', #56555, .T. ) ;
#36469 = DIRECTION ( 'NONE',  ( 0.000000000000000000, 0.000000000000000000, -1.000000000000000000 ) ) ;
#36470 = CIRCLE ( 'NONE', #51591, 0.2500000000000002220 ) ;
#36471 = CARTESIAN_POINT ( 'NONE',  ( -1.501000000000005663, 14.16839560914018570, -3.149999999999996803 ) ) ;
#36472 = VECTOR ( 'NONE', #22234, 1000.000000000000000 ) ;
#36473 = COORDINATED_UNIVERSAL_TIME_OFFSET ( 1, 0, .AHEAD. ) ;
#36474 = CARTESIAN_POINT ( 'NONE',  ( 45.85166568260127917, 8.239523634843237687, -2.458831022799369936 ) ) ;
#36475 = CIRCLE ( 'NONE', #25766, 3.850000000000000977 ) ;
#36476 = EDGE_LOOP ( 'NONE', ( #36133, #48139, #48835, #17120 ) ) ;
#36477 = DIRECTION ( 'NONE',  ( 0.000000000000000000, 1.000000000000000000, 0.000000000000000000 ) ) ;
#36478 = PLANE ( 'NONE',  #49845 ) ;
#36479 = EDGE_LOOP ( 'NONE', ( #50596, #49537, #14751, #23850 ) ) ;
#36480 = VERTEX_POINT ( 'NONE', #50173 ) ;
#36481 = EDGE_CURVE ( 'NONE', #11162, #16178, #57946, .T. ) ;
#36482 = ORIENTED_EDGE ( 'NONE', *, *, #53356, .T. ) ;
#36483 = CARTESIAN_POINT ( 'NONE',  ( 28.50000000000007816, 2.000000000000001776, -36.75000000000001421 ) ) ;
#36484 = DIRECTION ( 'NONE',  ( 1.000000000000000000, -0.000000000000000000, -1.785744754682007245E-16 ) ) ;
#36485 = ADVANCED_BREP_SHAPE_REPRESENTATION ( '', ( #38177, #34470 ), #65751 ) ;
#36486 = AXIS2_PLACEMENT_3D ( 'NONE', #63972, #12684, #37641 ) ;
#36487 = EDGE_LOOP ( 'NONE', ( #58827, #25981, #44594, #56948 ) ) ;
#36488 = VECTOR ( 'NONE', #1090, 1000.000000000000114 ) ;
#36489 = EDGE_LOOP ( 'NONE', ( #13826, #59175 ) ) ;
#36490 = CC_DESIGN_SECURITY_CLASSIFICATION ( #13895, ( #66777 ) ) ;
#36491 = ORIENTED_EDGE ( 'NONE', *, *, #15164, .T. ) ;
#36492 =( BOUNDED_SURFACE ( )  B_SPLINE_SURFACE ( 3, 2, ( 
 ( #58915, #23488, #38650 ),
 ( #43064, #59261, #33592 ),
 ( #54217, #63661, #7980 ),
 ( #17449, #37986, #12376 ),
 ( #32934, #30189, #3889 ),
 ( #55195, #34566, #50795 ),
 ( #448, #19753, #3571 ),
 ( #54867, #60902, #40298 ),
 ( #57131, #9256, #19081 ),
 ( #10878, #50463, #34892 ) ),
 .UNSPECIFIED., .F., .F., .F. ) 
 B_SPLINE_SURFACE_WITH_KNOTS ( ( 4, 2, 2, 2, 4 ),
 ( 3, 3 ),
 ( 0.008925537613608248294, 0.009838912134848939312, 0.01075228665608963033, 0.01166566117733032135, 0.01257903569857101063 ),
 ( 0.000000000000000000, 1.000000000000000000 ),
 .UNSPECIFIED. ) 
 GEOMETRIC_REPRESENTATION_ITEM ( )  RATIONAL_B_SPLINE_SURFACE ( (
 ( 1.000000000000000000, 0.7905694150420952138, 1.000000000000000000),
 ( 1.000000000000000000, 0.7905872590325214722, 1.000000000000000000),
 ( 1.000000000000000000, 0.7885698188800567277, 1.000000000000000000),
 ( 1.000000000000000000, 0.7808339584516954535, 1.000000000000000000),
 ( 1.000000000000000000, 0.7751197767113501280, 1.000000000000000000),
 ( 1.000000000000000000, 0.7603958297529561650, 1.000000000000000000),
 ( 1.000000000000000000, 0.7513199661885731073, 1.000000000000000000),
 ( 1.000000000000000000, 0.7306379619925245095, 1.000000000000000000),
 ( 1.000000000000000000, 0.7191689855086229599, 1.000000000000000000),
 ( 1.000000000000000000, 0.7071067811865474617, 1.000000000000000000) ) ) 
 REPRESENTATION_ITEM ( '' )  SURFACE ( )  );
#36493 = VERTEX_POINT ( 'NONE', #3950 ) ;
#36494 = CARTESIAN_POINT ( 'NONE',  ( -1.500000000000002665, 2.044039956158029803, -5.949999999999988631 ) ) ;
#36495 = CARTESIAN_POINT ( 'NONE',  ( 63.85000000000008669, 2.000000000000001776, 36.75000000000000711 ) ) ;
#36496 = EDGE_CURVE ( 'NONE', #55037, #49846, #13755, .T. ) ;
#36497 = CARTESIAN_POINT ( 'NONE',  ( -63.47033510639757736, 2.818627748422746215, 17.41925848187001691 ) ) ;
#36498 = CARTESIAN_POINT ( 'NONE',  ( -1.500000000000001554, 3.256475521456245303, 0.09999999999999055478 ) ) ;
#36499 = CARTESIAN_POINT ( 'NONE',  ( 56.72883714589826809, 4.653773808811529022, -28.28053656092263424 ) ) ;
#36500 = DIRECTION ( 'NONE',  ( -0.7404348101180115993, -0.6721281812016992596, 0.000000000000000000 ) ) ;
#36501 = VERTEX_POINT ( 'NONE', #8350 ) ;
#36502 = CIRCLE ( 'NONE', #47324, 0.2500000000000000555 ) ;
#36503 = CARTESIAN_POINT ( 'NONE',  ( 1.499999999999998446, 12.34974226119286200, -6.749999999999984013 ) ) ;
#36504 = EDGE_CURVE ( 'NONE', #60152, #28105, #55758, .T. ) ;
#36505 = DIRECTION ( 'NONE',  ( 1.000000000000000000, -0.000000000000000000, -1.785744754682007245E-16 ) ) ;
#36506 = AXIS2_PLACEMENT_3D ( 'NONE', #4498, #34169, #54799 ) ;
#36507 = CARTESIAN_POINT ( 'NONE',  ( -11.49999999999991296, 6.000000000000001776, -36.75000000000000711 ) ) ;
#36508 = PLANE ( 'NONE',  #20775 ) ;
#36509 = CONICAL_SURFACE ( 'NONE', #44040, 1.699999999999999956, 0.2617993877991464102 ) ;
#36510 = FACE_OUTER_BOUND ( 'NONE', #5835, .T. ) ;
#36511 = LINE ( 'NONE', #57474, #24673 ) ;
#36512 = EDGE_CURVE ( 'NONE', #5354, #26910, #35283, .T. ) ;
#36513 = CIRCLE ( 'NONE', #9606, 0.2500000000000002220 ) ;
#36514 = ORIENTED_EDGE ( 'NONE', *, *, #6764, .F. ) ;
#36515 = CIRCLE ( 'NONE', #5347, 1.500000000000001332 ) ;
#36516 = CARTESIAN_POINT ( 'NONE',  ( 63.73496841355930087, 5.981387616142897379, -35.80681929808977770 ) ) ;
#36517 = AXIS2_PLACEMENT_3D ( 'NONE', #54034, #18579, #65438 ) ;
#36518 = EDGE_CURVE ( 'NONE', #58702, #52537, #24519, .T. ) ;
#36520 = LINE ( 'NONE', #26423, #28820 ) ;
#36519 = CYLINDRICAL_SURFACE ( 'NONE', #14007, 0.2500000000000000000 ) ;
#36521 = CYLINDRICAL_SURFACE ( 'NONE', #54324, 0.2500000000000002220 ) ;
#36522 = VECTOR ( 'NONE', #47555, 1000.000000000000000 ) ;
#36523 = ORIENTED_EDGE ( 'NONE', *, *, #48927, .F. ) ;
#36524 = VERTEX_POINT ( 'NONE', #44753 ) ;
#36525 = DIRECTION ( 'NONE',  ( 0.000000000000000000, 0.000000000000000000, -1.000000000000000000 ) ) ;
#36526 = DIRECTION ( 'NONE',  ( 1.000000000000000000, -0.000000000000000000, -1.785744754682007492E-16 ) ) ;
#36527 = DIRECTION ( 'NONE',  ( 1.000000000000000000, -0.000000000000000000, -1.785744754682007492E-16 ) ) ;
#36528 = ORIENTED_EDGE ( 'NONE', *, *, #20342, .F. ) ;
#36529 = DIRECTION ( 'NONE',  ( 1.000000000000000000, 0.000000000000000000, 0.000000000000000000 ) ) ;
#36530 = DIRECTION ( 'NONE',  ( -0.000000000000000000, -1.000000000000000000, -0.000000000000000000 ) ) ;
#36531 = VERTEX_POINT ( 'NONE', #13433 ) ;
#36532 = FACE_BOUND ( 'NONE', #18704, .T. ) ;
#36533 = ORIENTED_EDGE ( 'NONE', *, *, #53608, .T. ) ;
#36534 = CYLINDRICAL_SURFACE ( 'NONE', #36742, 0.2500000000000002220 ) ;
#36535 = CARTESIAN_POINT ( 'NONE',  ( -14.49999999999991651, 6.000000000000001776, -26.25000000000000711 ) ) ;
#36536 = DIRECTION ( 'NONE',  ( -1.000000000000000000, -0.000000000000000000, 1.785744754682007245E-16 ) ) ;
#36537 = DIRECTION ( 'NONE',  ( 1.000000000000000000, 0.000000000000000000, -1.785744754682007245E-16 ) ) ;
#36538 = VERTEX_POINT ( 'NONE', #45111 ) ;
#36539 = CARTESIAN_POINT ( 'NONE',  ( -63.63129297287888164, 5.774361946998559425, -14.45444636813809858 ) ) ;
#36540 = DIRECTION ( 'NONE',  ( 0.000000000000000000, 1.000000000000000000, 0.000000000000000000 ) ) ;
#36541 = ADVANCED_FACE ( 'NONE', ( #33966 ), #5155, .F. ) ;
#36542 = CYLINDRICAL_SURFACE ( 'NONE', #43612, 0.2500000000000002220 ) ;
#36543 = DATE_AND_TIME ( #51776, #2907 ) ;
#36544 = EDGE_CURVE ( 'NONE', #48075, #62450, #55915, .T. ) ;
#36545 = CARTESIAN_POINT ( 'NONE',  ( -30.49999999999992895, 11.50000000000000355, -36.74999999999999289 ) ) ;
#36546 = DIRECTION ( 'NONE',  ( 1.000000000000000000, -0.000000000000000000, -1.785744754682007245E-16 ) ) ;
#36547 = EDGE_LOOP ( 'NONE', ( #28682, #32023, #66329 ) ) ;
#36548 = CARTESIAN_POINT ( 'NONE',  ( -1.500000000000002887, 7.500000000000000888, -6.999999999999984901 ) ) ;
#36549 = CALENDAR_DATE ( 2023, 4, 9 ) ;
#36550 = VERTEX_POINT ( 'NONE', #21490 ) ;
#36551 = ORIENTED_EDGE ( 'NONE', *, *, #10412, .F. ) ;
#36552 = AXIS2_PLACEMENT_3D ( 'NONE', #53830, #43327, #48420 ) ;
#36553 = CIRCLE ( 'NONE', #12905, 4.000000000000000000 ) ;
#36554 = B_SPLINE_CURVE_WITH_KNOTS ( 'NONE', 3,
 ( #9813, #5101, #29387, #56393, #46270, #49988, #30387, #35085, #24667, #4761 ),
 .UNSPECIFIED., .F., .F.,
 ( 4, 2, 2, 2, 4 ),
 ( 0.01144064751658384858, 0.01206553020720874114, 0.01269041289783363197, 0.01331529558845852279, 0.01394017827908341535 ),
 .UNSPECIFIED. ) ;
#36555 = AXIS2_PLACEMENT_3D ( 'NONE', #36334, #16161, #62371 ) ;
#36556 = VERTEX_POINT ( 'NONE', #42042 ) ;
#36557 = ADVANCED_FACE ( 'NONE', ( #36949 ), #6291, .F. ) ;
#36558 = CIRCLE ( 'NONE', #4273, 0.2500000000000002220 ) ;
#36559 = DIRECTION ( 'NONE',  ( 0.000000000000000000, 0.000000000000000000, 1.000000000000000000 ) ) ;
#36560 = CARTESIAN_POINT ( 'NONE',  ( 0.000000000000000000, 0.000000000000000000, 0.000000000000000000 ) ) ;
#36561 = CARTESIAN_POINT ( 'NONE',  ( -1.500000000000002220, 2.650257738807137553, -3.249999999999997335 ) ) ;
#36562 = ORIENTED_EDGE ( 'NONE', *, *, #23333, .T. ) ;
#36563 = AXIS2_PLACEMENT_3D ( 'NONE', #15116, #65706, #30597 ) ;
#36565 = ORIENTED_EDGE ( 'NONE', *, *, #47370, .F. ) ;
#36564 = CARTESIAN_POINT ( 'NONE',  ( 1.499999999999998446, 5.681346652052677193, 0.09999999999999001354 ) ) ;
#36566 = VERTEX_POINT ( 'NONE', #5945 ) ;
#36567 = CYLINDRICAL_SURFACE ( 'NONE', #4026, 2.099999999999997868 ) ;
#36568 = LINE ( 'NONE', #21079, #54296 ) ;
#36569 = ORIENTED_EDGE ( 'NONE', *, *, #1897, .T. ) ;
#36570 = VERTEX_POINT ( 'NONE', #31576 ) ;
#36571 = ADVANCED_FACE ( 'NONE', ( #26527 ), #40690, .F. ) ;
#36572 = CIRCLE ( 'NONE', #16173, 1.500000000000001332 ) ;
#36573 = CARTESIAN_POINT ( 'NONE',  ( -30.38293531142430126, 14.00000000000000533, 36.87701665398162021 ) ) ;
#36574 = FACE_BOUND ( 'NONE', #62014, .T. ) ;
#36575 = CARTESIAN_POINT ( 'NONE',  ( -53.49999999999992184, 4.100000000000002309, 36.75000000000000711 ) ) ;
#36576 = DIRECTION ( 'NONE',  ( 0.000000000000000000, 0.000000000000000000, -1.000000000000000000 ) ) ;
#36577 = VERTEX_POINT ( 'NONE', #56921 ) ;
#36578 = CARTESIAN_POINT ( 'NONE',  ( -11.70096189432322475, 5.999999999999994671, 1.249999999999992006 ) ) ;
#36579 = DIRECTION ( 'NONE',  ( 1.000000000000000000, -0.000000000000000000, -1.785744754682007245E-16 ) ) ;
#36580 = DIRECTION ( 'NONE',  ( -1.000000000000000000, -0.000000000000000000, 1.785744754682007245E-16 ) ) ;
#36581 = DIRECTION ( 'NONE',  ( 0.000000000000000000, 1.000000000000000000, 0.000000000000000000 ) ) ;
#36582 = CARTESIAN_POINT ( 'NONE',  ( -12.99999999999991651, -18.22374841615669183, -23.00000000000000000 ) ) ;
#36583 = CARTESIAN_POINT ( 'NONE',  ( -1.500000000000001998, 3.256475521456245303, -2.200000000000000178 ) ) ;
#36584 = DIRECTION ( 'NONE',  ( 0.000000000000000000, 0.000000000000000000, -1.000000000000000000 ) ) ;
#36585 = EDGE_CURVE ( 'NONE', #16311, #320, #2999, .T. ) ;
#36586 = DIRECTION ( 'NONE',  ( 1.000000000000000000, 0.000000000000000000, -1.785744754682007245E-16 ) ) ;
#36587 = VERTEX_POINT ( 'NONE', #10686 ) ;
#36588 = EDGE_CURVE ( 'NONE', #44875, #40491, #47450, .T. ) ;
#36589 = CIRCLE ( 'NONE', #45235, 0.2500000000000002220 ) ;
#36590 = DIRECTION ( 'NONE',  ( 0.000000000000000000, 0.000000000000000000, -1.000000000000000000 ) ) ;
#36591 = CARTESIAN_POINT ( 'NONE',  ( 1.499999999999998446, 6.893782217350892694, -2.000000000000001332 ) ) ;
#36592 = VERTEX_POINT ( 'NONE', #1238 ) ;
#36593 = AXIS2_PLACEMENT_3D ( 'NONE', #33854, #64918, #55457 ) ;
#36594 = VERTEX_POINT ( 'NONE', #62642 ) ;
#36595 = CARTESIAN_POINT ( 'NONE',  ( -53.49999999999992184, 2.000000000000001776, 22.25000000000000711 ) ) ;
#36596 = CARTESIAN_POINT ( 'NONE',  ( -11.63262612350913194, 4.969318906329164953, -22.37957826909699577 ) ) ;
#36597 = EDGE_CURVE ( 'NONE', #50480, #54889, #41735, .T. ) ;
#36598 = CIRCLE ( 'NONE', #51729, 4.000000000000000000 ) ;
#36599 = DIRECTION ( 'NONE',  ( -3.652049423109066841E-16, -0.000000000000000000, -1.000000000000000000 ) ) ;
#36600 = ORIENTED_EDGE ( 'NONE', *, *, #23074, .T. ) ;
#36601 = EDGE_LOOP ( 'NONE', ( #49321, #44511 ) ) ;
#36602 = FACE_BOUND ( 'NONE', #24286, .T. ) ;
#36603 = EDGE_LOOP ( 'NONE', ( #51490, #11338, #7561, #61494, #35170, #59532 ) ) ;
#36604 = LINE ( 'NONE', #26193, #33591 ) ;
#36605 = CARTESIAN_POINT ( 'NONE',  ( 1.499999999999998446, 14.16839560914018570, -4.799999999999991829 ) ) ;
#36606 = ORIENTED_EDGE ( 'NONE', *, *, #38682, .F. ) ;
#36607 = DIRECTION ( 'NONE',  ( 1.000000000000000000, -0.000000000000000000, -1.785744754682007245E-16 ) ) ;
#36608 = CIRCLE ( 'NONE', #49563, 4.000000000000003553 ) ;
#36609 = CYLINDRICAL_SURFACE ( 'NONE', #21647, 0.2500000000000000555 ) ;
#36610 = ORIENTED_EDGE ( 'NONE', *, *, #24393, .T. ) ;
#36611 = CARTESIAN_POINT ( 'NONE',  ( 1.499999999999998446, 6.893782217350892694, -1.750000000000001332 ) ) ;
#36612 = CARTESIAN_POINT ( 'NONE',  ( -63.29670679007959677, 4.785980066188915139, -28.23945212437911323 ) ) ;
#36613 = DIRECTION ( 'NONE',  ( 1.000000000000000000, -0.000000000000000000, -1.785744754682007245E-16 ) ) ;
#36614 = COORDINATED_UNIVERSAL_TIME_OFFSET ( 1, 0, .AHEAD. ) ;
#36615 = EDGE_CURVE ( 'NONE', #1256, #26897, #41036, .T. ) ;
#36616 = CARTESIAN_POINT ( 'NONE',  ( -6.700961894323261170, -18.22374841615669183, 19.75000000000001066 ) ) ;
#36617 = VERTEX_POINT ( 'NONE', #56584 ) ;
#36618 = DIRECTION ( 'NONE',  ( 1.000000000000000000, -0.000000000000000000, -1.785744754682007245E-16 ) ) ;
#36619 = ORIENTED_EDGE ( 'NONE', *, *, #38596, .T. ) ;
#36620 = ORIENTED_EDGE ( 'NONE', *, *, #37125, .F. ) ;
#36621 = CARTESIAN_POINT ( 'NONE',  ( -1.501000000000004775, 12.95596004384197109, 0.5999999999999898748 ) ) ;
#36622 = DIRECTION ( 'NONE',  ( 0.000000000000000000, 0.000000000000000000, -1.000000000000000000 ) ) ;
#36623 = PERSON_AND_ORGANIZATION_ROLE ( 'classification_officer' ) ;
#36624 = DIRECTION ( 'NONE',  ( -0.000000000000000000, 1.000000000000000000, 0.000000000000000000 ) ) ;
#36625 = DIRECTION ( 'NONE',  ( 0.000000000000000000, 0.000000000000000000, -1.000000000000000000 ) ) ;
#36626 = ORIENTED_EDGE ( 'NONE', *, *, #15968, .T. ) ;
#36627 = CC_DESIGN_PERSON_AND_ORGANIZATION_ASSIGNMENT ( #2804, #22394, ( #27740 ) ) ;
#36628 = PLANE ( 'NONE',  #281 ) ;
#36629 = LINE ( 'NONE', #51870, #34823 ) ;
#36630 = VERTEX_POINT ( 'NONE', #31257 ) ;
#36631 = ADVANCED_FACE ( 'NONE', ( #16114 ), #51524, .F. ) ;
#36632 = DIRECTION ( 'NONE',  ( 0.000000000000000000, 0.000000000000000000, -1.000000000000000000 ) ) ;
#36633 = CARTESIAN_POINT ( 'NONE',  ( -1.501000000000004775, 14.16839560914018570, -0.6000000000000074163 ) ) ;
#36634 = CYLINDRICAL_SURFACE ( 'NONE', #43194, 0.2500000000000002220 ) ;
#36635 = ADVANCED_FACE ( 'NONE', ( #910 ), #61316, .F. ) ;
#36636 = ORIENTED_EDGE ( 'NONE', *, *, #52836, .F. ) ;
#36637 = AXIS2_PLACEMENT_3D ( 'NONE', #12978, #58217, #58845 ) ;
#36638 = LINE ( 'NONE', #56599, #7722 ) ;
#36639 = CARTESIAN_POINT ( 'NONE',  ( 1.499999999999998446, 2.044039956158029803, -0.8000000000000060396 ) ) ;
#36640 = EDGE_CURVE ( 'NONE', #19920, #22803, #6212, .T. ) ;
#36641 = CARTESIAN_POINT ( 'NONE',  ( 27.00000000000008171, 22.00000000000000355, 23.00000000000000711 ) ) ;
#36642 = CARTESIAN_POINT ( 'NONE',  ( 0.000000000000000000, 3.733333333333333393, -3.750000000000000000 ) ) ;
#36643 = ORIENTED_EDGE ( 'NONE', *, *, #11951, .T. ) ;
#36644 = VECTOR ( 'NONE', #26930, 1000.000000000000000 ) ;
#36645 = CIRCLE ( 'NONE', #45283, 0.2500000000000000000 ) ;
#36646 = EDGE_CURVE ( 'NONE', #48172, #14294, #47149, .T. ) ;
#36647 = CARTESIAN_POINT ( 'NONE',  ( 46.56773588560065491, 9.569323183925300569, -1.695327098777949182 ) ) ;
#36648 = DIRECTION ( 'NONE',  ( 1.000000000000000000, 0.000000000000000000, -1.785744754682007245E-16 ) ) ;
#36649 = CARTESIAN_POINT ( 'NONE',  ( -1.500000000000001332, 4.468911086754460804, 1.749999999999984013 ) ) ;
#36650 = CARTESIAN_POINT ( 'NONE',  ( 1.499999999999998446, 6.287564434701784499, -7.699999999999983302 ) ) ;
#36652 = AXIS2_PLACEMENT_3D ( 'NONE', #31511, #10940, #27118 ) ;
#36651 = FACE_OUTER_BOUND ( 'NONE', #51522, .T. ) ;
#36653 = CARTESIAN_POINT ( 'NONE',  ( -1.501000000000006107, 6.287564434701784499, -6.999999999999984901 ) ) ;
#36654 = DIRECTION ( 'NONE',  ( 0.000000000000000000, 0.000000000000000000, -1.000000000000000000 ) ) ;
#36655 = ORIENTED_EDGE ( 'NONE', *, *, #28726, .T. ) ;
#36656 = EDGE_LOOP ( 'NONE', ( #38560, #58949, #25043, #26402 ) ) ;
#36657 = EDGE_LOOP ( 'NONE', ( #49186, #29270 ) ) ;
#36658 = CARTESIAN_POINT ( 'NONE',  ( -1.500000000000002665, 8.712435565298214613, -6.049999999999986500 ) ) ;
#36659 = DIRECTION ( 'NONE',  ( -1.000000000000000000, -0.000000000000000000, -0.000000000000000000 ) ) ;
#36660 = CARTESIAN_POINT ( 'NONE',  ( -1.500000000000002220, 8.106217782649107306, -3.399999999999996803 ) ) ;
#36661 = DIRECTION ( 'NONE',  ( 0.000000000000000000, 0.000000000000000000, -1.000000000000000000 ) ) ;
#36663 = VERTEX_POINT ( 'NONE', #61645 ) ;
#36662 =( REPRESENTATION_RELATIONSHIP ('NONE','NONE', #35694, #64508 ) REPRESENTATION_RELATIONSHIP_WITH_TRANSFORMATION ( #38710 )SHAPE_REPRESENTATION_RELATIONSHIP( ) );
#36664 = DIRECTION ( 'NONE',  ( 1.000000000000000000, -0.000000000000000000, -1.785744754682007245E-16 ) ) ;
#36665 = FACE_OUTER_BOUND ( 'NONE', #55945, .T. ) ;
#36666 = EDGE_CURVE ( 'NONE', #3421, #57615, #32059, .T. ) ;
#36667 = VERTEX_POINT ( 'NONE', #25880 ) ;
#36668 = CARTESIAN_POINT ( 'NONE',  ( 0.000000000000000000, 2.000000000000001776, 31.50000000000000000 ) ) ;
#36669 = ORIENTED_EDGE ( 'NONE', *, *, #64225, .F. ) ;
#36670 = AXIS2_PLACEMENT_3D ( 'NONE', #8899, #9221, #60534 ) ;
#36671 = DIRECTION ( 'NONE',  ( 0.000000000000000000, 0.000000000000000000, 1.000000000000000000 ) ) ;
#36672 = ADVANCED_FACE ( 'NONE', ( #46446 ), #251, .F. ) ;
#36673 = DIRECTION ( 'NONE',  ( 0.000000000000000000, 0.000000000000000000, -1.000000000000000000 ) ) ;
#36674 = EDGE_LOOP ( 'NONE', ( #16813, #4662, #15958, #15390 ) ) ;
#36675 = DIRECTION ( 'NONE',  ( 1.000000000000000000, -0.000000000000000000, -1.785744754682007245E-16 ) ) ;
#36676 = CARTESIAN_POINT ( 'NONE',  ( -1.500000000000002665, 3.862693304105353054, -5.849999999999989875 ) ) ;
#36677 = DIRECTION ( 'NONE',  ( 1.000000000000000000, -0.000000000000000000, -1.785744754682007245E-16 ) ) ;
#36678 = ORIENTED_EDGE ( 'NONE', *, *, #2934, .F. ) ;
#36679 = EDGE_LOOP ( 'NONE', ( #18486, #66274 ) ) ;
#36680 = ORIENTED_EDGE ( 'NONE', *, *, #3331, .T. ) ;
#36681 = DIRECTION ( 'NONE',  ( 1.000000000000000000, -0.000000000000000000, -1.785744754682007245E-16 ) ) ;
#36682 = DIRECTION ( 'NONE',  ( 1.000000000000000000, 0.000000000000000000, -1.785744754682007245E-16 ) ) ;
#36683 = ORIENTED_EDGE ( 'NONE', *, *, #9114, .T. ) ;
#36684 = FACE_BOUND ( 'NONE', #32833, .T. ) ;
#36685 = EDGE_CURVE ( 'NONE', #18093, #11841, #8376, .T. ) ;
#36686 = APPROVAL_PERSON_ORGANIZATION ( #10489, #3324, #36446 ) ;
#36687 = ORIENTED_EDGE ( 'NONE', *, *, #42048, .F. ) ;
#36688 = ORIENTED_EDGE ( 'NONE', *, *, #32252, .T. ) ;
#36690 = ORIENTED_EDGE ( 'NONE', *, *, #42366, .F. ) ;
#36689 = CARTESIAN_POINT ( 'NONE',  ( -59.99999999999992184, -8.889444430272828157, 32.90000000000000568 ) ) ;
#36691 = AXIS2_PLACEMENT_3D ( 'NONE', #4925, #50505, #36267 ) ;
#36692 = CALENDAR_DATE ( 2023, 4, 9 ) ;
#36693 = AXIS2_PLACEMENT_3D ( 'NONE', #975, #30965, #62703 ) ;
#36694 = ORIENTED_EDGE ( 'NONE', *, *, #65895, .T. ) ;
#36695 = EDGE_CURVE ( 'NONE', #47146, #10745, #41692, .T. ) ;
#36696 = DIRECTION ( 'NONE',  ( 0.000000000000000000, 0.000000000000000000, -1.000000000000000000 ) ) ;
#36697 = ORIENTED_EDGE ( 'NONE', *, *, #39998, .T. ) ;
#36698 = DIRECTION ( 'NONE',  ( 0.000000000000000000, 1.000000000000000000, 0.000000000000000000 ) ) ;
#36699 = ORIENTED_EDGE ( 'NONE', *, *, #34785, .F. ) ;
#36700 = FACE_OUTER_BOUND ( 'NONE', #31911, .T. ) ;
#36701 = CARTESIAN_POINT ( 'NONE',  ( -1.501000000000003887, 6.893782217350891806, 5.249999999999973355 ) ) ;
#36702 = PERSON_AND_ORGANIZATION_ROLE ( 'classification_officer' ) ;
#36703 = LINE ( 'NONE', #42123, #41798 ) ;
#36704 = CARTESIAN_POINT ( 'NONE',  ( 44.01314425488666870, 5.500000000000001776, -26.24999999999999289 ) ) ;
#36705 = ORIENTED_EDGE ( 'NONE', *, *, #44049, .F. ) ;
#36706 = CC_DESIGN_DATE_AND_TIME_ASSIGNMENT ( #23942, #1483, ( #57912 ) ) ;
#36707 = DIRECTION ( 'NONE',  ( 1.000000000000000000, -0.000000000000000000, -1.785744754682007245E-16 ) ) ;
#36708 = EDGE_CURVE ( 'NONE', #47877, #12967, #51494, .T. ) ;
#36709 = VERTEX_POINT ( 'NONE', #53861 ) ;
#36710 = CARTESIAN_POINT ( 'NONE',  ( -27.29190334872519941, 17.00000000000000000, -11.74999999999999289 ) ) ;
#36711 = DIRECTION ( 'NONE',  ( 1.000000000000000000, -0.000000000000000000, -1.785744754682007245E-16 ) ) ;
#36712 = DIRECTION ( 'NONE',  ( -3.652049423109066841E-16, 0.000000000000000000, -1.000000000000000000 ) ) ;
#36713 = DIRECTION ( 'NONE',  ( 0.000000000000000000, 0.000000000000000000, -1.000000000000000000 ) ) ;
#36714 = EDGE_CURVE ( 'NONE', #21339, #10219, #28513, .T. ) ;
#36715 = VERTEX_POINT ( 'NONE', #53205 ) ;
#36716 = ADVANCED_FACE ( 'NONE', ( #21809 ), #24542, .T. ) ;
#36717 = VECTOR ( 'NONE', #15697, 1000.000000000000000 ) ;
#36718 = DIRECTION ( 'NONE',  ( 1.000000000000000000, -0.000000000000000000, -1.785744754682007245E-16 ) ) ;
#36719 = AXIS2_PLACEMENT_3D ( 'NONE', #35537, #61549, #51418 ) ;
#36720 = CARTESIAN_POINT ( 'NONE',  ( -9.299038105676569188, 22.00000000000000355, -40.75000000000000711 ) ) ;
#36721 = EDGE_CURVE ( 'NONE', #9864, #28001, #55813, .T. ) ;
#36722 = CARTESIAN_POINT ( 'NONE',  ( -36.27992518234191266, 16.66574926116426170, 30.14992438391556817 ) ) ;
#36723 = DIRECTION ( 'NONE',  ( 0.000000000000000000, 0.000000000000000000, -1.000000000000000000 ) ) ;
#36724 = CARTESIAN_POINT ( 'NONE',  ( -1.500000000000002887, 2.650257738807137553, -7.699999999999982414 ) ) ;
#36725 = EDGE_LOOP ( 'NONE', ( #16112, #24571, #50961, #51411 ) ) ;
#36726 = CARTESIAN_POINT ( 'NONE',  ( -56.18764676273260505, 6.130291353969967716, 26.80435126485653541 ) ) ;
#36727 = ORIENTED_EDGE ( 'NONE', *, *, #43199, .F. ) ;
#36728 = ADVANCED_FACE ( 'NONE', ( #38282 ), #12018, .T. ) ;
#36729 = CYLINDRICAL_SURFACE ( 'NONE', #60252, 2.500000000000002220 ) ;
#36730 = ORIENTED_EDGE ( 'NONE', *, *, #31436, .F. ) ;
#36731 = CARTESIAN_POINT ( 'NONE',  ( -53.49999999999992184, 22.00000000000000355, 27.75000000000000711 ) ) ;
#36732 = EDGE_CURVE ( 'NONE', #46557, #36369, #64283, .T. ) ;
#36733 = CARTESIAN_POINT ( 'NONE',  ( 56.20978674362849148, 6.088788742660459441, 37.43804083903781077 ) ) ;
#36734 = CYLINDRICAL_SURFACE ( 'NONE', #57932, 0.2500000000000002220 ) ;
#36735 = DIRECTION ( 'NONE',  ( -0.9191450300180580291, -0.3939192985791675206, 0.000000000000000000 ) ) ;
#36736 = EDGE_LOOP ( 'NONE', ( #5441, #11404, #42149 ) ) ;
#36737 = AXIS2_PLACEMENT_3D ( 'NONE', #12733, #2938, #54243 ) ;
#36738 = EDGE_LOOP ( 'NONE', ( #64338, #42769 ) ) ;
#36739 = LOCAL_TIME ( 9, 13, 8.000000000000000000, #44508 ) ;
#36740 = VERTEX_POINT ( 'NONE', #43674 ) ;
#36741 = ORIENTED_EDGE ( 'NONE', *, *, #42915, .F. ) ;
#36742 = AXIS2_PLACEMENT_3D ( 'NONE', #38779, #59060, #21716 ) ;
#36743 = VECTOR ( 'NONE', #40329, 1000.000000000000000 ) ;
#36744 = DIRECTION ( 'NONE',  ( 0.000000000000000000, 0.000000000000000000, 1.000000000000000000 ) ) ;
#36745 = CARTESIAN_POINT ( 'NONE',  ( 1.499999999999998446, 10.53108891324553831, -3.149999999999996358 ) ) ;
#36746 = DIRECTION ( 'NONE',  ( 0.000000000000000000, 0.000000000000000000, -1.000000000000000000 ) ) ;
#36747 = FACE_BOUND ( 'NONE', #4474, .T. ) ;
#36748 = EDGE_CURVE ( 'NONE', #9436, #26436, #18071, .T. ) ;
#36749 = EDGE_LOOP ( 'NONE', ( #1797, #8867, #18337, #15317 ) ) ;
#36750 = FACE_OUTER_BOUND ( 'NONE', #60660, .T. ) ;
#36751 = VERTEX_POINT ( 'NONE', #13020 ) ;
#36752 = DIRECTION ( 'NONE',  ( 1.000000000000000000, 0.000000000000000000, -1.785744754682007245E-16 ) ) ;
#36753 = EDGE_CURVE ( 'NONE', #4779, #61347, #57902, .T. ) ;
#36754 = ORIENTED_EDGE ( 'NONE', *, *, #44499, .T. ) ;
#36755 = CARTESIAN_POINT ( 'NONE',  ( -56.77315943994739911, 4.100000000000002309, 28.35000000000000142 ) ) ;
#36756 = CARTESIAN_POINT ( 'NONE',  ( -16.72876064540477969, 2.000000000000001776, 26.24999999999999289 ) ) ;
#36757 = CARTESIAN_POINT ( 'NONE',  ( 56.15003483011642516, 6.199936144782109970, 26.39106959962254351 ) ) ;
#36758 = FACE_OUTER_BOUND ( 'NONE', #14617, .T. ) ;
#36759 = DIRECTION ( 'NONE',  ( 1.000000000000000000, -0.000000000000000000, -1.785744754682007245E-16 ) ) ;
#36760 = VERTEX_POINT ( 'NONE', #12355 ) ;
#36761 = ORIENTED_EDGE ( 'NONE', *, *, #14830, .F. ) ;
#36762 = CARTESIAN_POINT ( 'NONE',  ( 53.50000000000007105, 22.00000000000000355, -3.749999999999994671 ) ) ;
#36763 = CARTESIAN_POINT ( 'NONE',  ( -53.49999999999992184, 2.000000000000001776, 36.75000000000000711 ) ) ;
#36764 = AXIS2_PLACEMENT_3D ( 'NONE', #61575, #5880, #36887 ) ;
#36765 = CIRCLE ( 'NONE', #45401, 0.2500000000000002220 ) ;
#36766 = DIRECTION ( 'NONE',  ( 0.000000000000000000, 0.000000000000000000, -1.000000000000000000 ) ) ;
#36767 = DIRECTION ( 'NONE',  ( 0.000000000000000000, 0.000000000000000000, -1.000000000000000000 ) ) ;
#36768 = EDGE_CURVE ( 'NONE', #56729, #18047, #62291, .T. ) ;
#36769 = PLANE ( 'NONE',  #54614 ) ;
#36770 = FACE_OUTER_BOUND ( 'NONE', #12277, .T. ) ;
#36771 = DATE_AND_TIME ( #27353, #34556 ) ;
#36772 = VECTOR ( 'NONE', #1257, 1000.000000000000000 ) ;
#36773 = EDGE_CURVE ( 'NONE', #58224, #48925, #58260, .T. ) ;
#36774 = CARTESIAN_POINT ( 'NONE',  ( -56.61002830004238717, 5.167546381869793315, -28.07914557683189472 ) ) ;
#36775 = ADVANCED_FACE ( 'NONE', ( #32909 ), #37963, .F. ) ;
#36776 = VERTEX_POINT ( 'NONE', #32259 ) ;
#36777 = ORIENTED_EDGE ( 'NONE', *, *, #60901, .T. ) ;
#36778 = ORIENTED_EDGE ( 'NONE', *, *, #18253, .T. ) ;
#36779 = DIRECTION ( 'NONE',  ( 1.000000000000000000, 0.000000000000000000, 0.000000000000000000 ) ) ;
#36780 = PLANE ( 'NONE',  #22441 ) ;
#36781 = DIRECTION ( 'NONE',  ( -0.000000000000000000, 1.000000000000000000, -0.000000000000000000 ) ) ;
#36782 = AXIS2_PLACEMENT_3D ( 'NONE', #32711, #65385, #60006 ) ;
#36784 = CARTESIAN_POINT ( 'NONE',  ( -63.59044364353005818, 5.676792464416576145, -6.643477414989763297 ) ) ;
#36783 = AXIS2_PLACEMENT_3D ( 'NONE', #9489, #35461, #9827 ) ;
#36785 = CARTESIAN_POINT ( 'NONE',  ( -1.500000000000001554, 9.318653347947323695, 0.3499999999999897637 ) ) ;
#36786 = ORIENTED_EDGE ( 'NONE', *, *, #157, .F. ) ;
#36787 = CARTESIAN_POINT ( 'NONE',  ( -1.501000000000004775, 7.500000000000000888, 0.6999999999999882982 ) ) ;
#36788 = AXIS2_PLACEMENT_3D ( 'NONE', #52775, #53100, #27421 ) ;
#36789 = LINE ( 'NONE', #41873, #19766 ) ;
#36790 = DIRECTION ( 'NONE',  ( -1.000000000000000000, -0.000000000000000000, 1.785744754682007245E-16 ) ) ;
#36791 = DIRECTION ( 'NONE',  ( 0.000000000000000000, 0.000000000000000000, -1.000000000000000000 ) ) ;
#36792 = CARTESIAN_POINT ( 'NONE',  ( 53.50000000000007105, 2.000000000000001776, 3.749999999999969802 ) ) ;
#36793 = CARTESIAN_POINT ( 'NONE',  ( 1.499999999999998446, 6.893782217350891806, 4.299999999999974953 ) ) ;
#36794 = CARTESIAN_POINT ( 'NONE',  ( 1.499999999999998446, 2.650257738807137553, -6.999999999999985789 ) ) ;
#36795 = ORIENTED_EDGE ( 'NONE', *, *, #37469, .T. ) ;
#36796 = COORDINATED_UNIVERSAL_TIME_OFFSET ( 1, 0, .AHEAD. ) ;
#36797 = CARTESIAN_POINT ( 'NONE',  ( 47.60235514573723492, 11.61977869922302631, -1.249999999999994449 ) ) ;
#36798 = ORIENTED_EDGE ( 'NONE', *, *, #65800, .F. ) ;
#36799 = CARTESIAN_POINT ( 'NONE',  ( -36.99999999999992184, 2.000000000000001776, -1.249999999999994227 ) ) ;
#36800 = EDGE_CURVE ( 'NONE', #47623, #46245, #6620, .T. ) ;
#36801 = CARTESIAN_POINT ( 'NONE',  ( -1.501000000000003887, 0.8316043908598138579, 5.949999999999969091 ) ) ;
#36802 = EDGE_LOOP ( 'NONE', ( #8463, #32634 ) ) ;
#36803 = ORIENTED_EDGE ( 'NONE', *, *, #4183, .T. ) ;
#36804 = VERTEX_POINT ( 'NONE', #22132 ) ;
#36805 = CARTESIAN_POINT ( 'NONE',  ( 27.00000000000008882, -18.22374841615669183, 39.99999999999999289 ) ) ;
#36806 = CARTESIAN_POINT ( 'NONE',  ( 1.499999999999998446, 12.34974226119286200, 2.099999999999983658 ) ) ;
#36807 = ORIENTED_EDGE ( 'NONE', *, *, #50445, .F. ) ;
#36808 = ADVANCED_FACE ( 'NONE', ( #27855 ), #63289, .F. ) ;
#36809 = VECTOR ( 'NONE', #45891, 1000.000000000000000 ) ;
#36810 = ORIENTED_EDGE ( 'NONE', *, *, #19874, .F. ) ;
#36811 = ORIENTED_EDGE ( 'NONE', *, *, #24261, .F. ) ;
#36812 = ORIENTED_EDGE ( 'NONE', *, *, #54717, .T. ) ;
#36813 = AXIS2_PLACEMENT_3D ( 'NONE', #14117, #34638, #3963 ) ;
#36814 = ORIENTED_EDGE ( 'NONE', *, *, #61181, .T. ) ;
#36815 = ORIENTED_EDGE ( 'NONE', *, *, #59667, .F. ) ;
#36816 = VECTOR ( 'NONE', #18682, 1000.000000000000000 ) ;
#36817 = DIRECTION ( 'NONE',  ( 0.000000000000000000, 0.000000000000000000, -1.000000000000000000 ) ) ;
#36818 = CARTESIAN_POINT ( 'NONE',  ( -1.501000000000006107, 2.650257738807137553, -7.249999999999984901 ) ) ;
#36819 = CARTESIAN_POINT ( 'NONE',  ( -1.500000000000000444, 12.95596004384197109, 6.649999999999968381 ) ) ;
#36820 = ORIENTED_EDGE ( 'NONE', *, *, #22227, .T. ) ;
#36821 = DIRECTION ( 'NONE',  ( 1.000000000000000000, -0.000000000000000000, -1.785744754682007245E-16 ) ) ;
#36822 = CYLINDRICAL_SURFACE ( 'NONE', #26564, 2.099999999999997868 ) ;
#36823 = VERTEX_POINT ( 'NONE', #37635 ) ;
#36824 = AXIS2_PLACEMENT_3D ( 'NONE', #28429, #49016, #2796 ) ;
#36825 = AXIS2_PLACEMENT_3D ( 'NONE', #15720, #4578, #35926 ) ;
#36826 = ADVANCED_FACE ( 'NONE', ( #32581 ), #1896, .F. ) ;
#36827 = ORIENTED_EDGE ( 'NONE', *, *, #52146, .T. ) ;
#36828 = DIRECTION ( 'NONE',  ( 0.000000000000000000, 0.000000000000000000, -1.000000000000000000 ) ) ;
#36829 = AXIS2_PLACEMENT_3D ( 'NONE', #7374, #64046, #48526 ) ;
#36830 = DIRECTION ( 'NONE',  ( 1.000000000000000000, -0.000000000000000000, -1.785744754682007492E-16 ) ) ;
#36831 = AXIS2_PLACEMENT_3D ( 'NONE', #3451, #44580, #4105 ) ;
#36832 = DIRECTION ( 'NONE',  ( -0.000000000000000000, -1.000000000000000000, -0.000000000000000000 ) ) ;
#36833 = DIRECTION ( 'NONE',  ( 0.000000000000000000, 0.000000000000000000, -1.000000000000000000 ) ) ;
#36834 = DIRECTION ( 'NONE',  ( 1.000000000000000000, -0.000000000000000000, -1.785744754682007245E-16 ) ) ;
#36835 = CARTESIAN_POINT ( 'NONE',  ( 56.77315943994739200, 4.099999999999149658, 7.350000000000169287 ) ) ;
#36836 = ORIENTED_EDGE ( 'NONE', *, *, #6101, .F. ) ;
#36837 = DIRECTION ( 'NONE',  ( 0.000000000000000000, 0.000000000000000000, -1.000000000000000000 ) ) ;
#36839 = CARTESIAN_POINT ( 'NONE',  ( -1.501000000000003443, 6.287564434701783611, 7.699999999999964650 ) ) ;
#36838 = DIRECTION ( 'NONE',  ( 0.000000000000000000, 0.000000000000000000, -1.000000000000000000 ) ) ;
#36840 = CARTESIAN_POINT ( 'NONE',  ( -35.86231165894695749, 16.25862066081502277, 22.51882247504135037 ) ) ;
#36841 = ORIENTED_EDGE ( 'NONE', *, *, #571, .F. ) ;
#36842 = EDGE_LOOP ( 'NONE', ( #62360, #28380 ) ) ;
#36843 = CARTESIAN_POINT ( 'NONE',  ( -1.500000000000001776, 8.712435565298214613, -1.150000000000002132 ) ) ;
#36844 = DIRECTION ( 'NONE',  ( 0.000000000000000000, -1.000000000000000000, 0.000000000000000000 ) ) ;
#36845 = DIRECTION ( 'NONE',  ( 0.000000000000000000, 0.000000000000000000, 1.000000000000000000 ) ) ;
#36846 = VERTEX_POINT ( 'NONE', #22477 ) ;
#36847 = EDGE_CURVE ( 'NONE', #38722, #18216, #48454, .T. ) ;
#36848 = CARTESIAN_POINT ( 'NONE',  ( 64.49999999999970157, 4.100000000000004086, 36.75000000000000711 ) ) ;
#36849 = EDGE_CURVE ( 'NONE', #62400, #17903, #38542, .T. ) ;
#36850 = DIRECTION ( 'NONE',  ( 1.000000000000000000, 0.000000000000000000, -1.785744754682007245E-16 ) ) ;
#36851 = ORIENTED_EDGE ( 'NONE', *, *, #52102, .F. ) ;
#36852 = EDGE_CURVE ( 'NONE', #51931, #58967, #54765, .T. ) ;
#36853 = AXIS2_PLACEMENT_3D ( 'NONE', #29027, #50622, #55655 ) ;
#36854 = FACE_BOUND ( 'NONE', #42706, .T. ) ;
#36855 = VERTEX_POINT ( 'NONE', #65605 ) ;
#36856 = CYLINDRICAL_SURFACE ( 'NONE', #24908, 0.2500000000000000000 ) ;
#36857 = FACE_OUTER_BOUND ( 'NONE', #58308, .T. ) ;
#36858 = DIRECTION ( 'NONE',  ( 0.000000000000000000, 0.000000000000000000, -1.000000000000000000 ) ) ;
#36859 = VECTOR ( 'NONE', #38739, 1000.000000000000000 ) ;
#36860 = CYLINDRICAL_SURFACE ( 'NONE', #38841, 0.2500000000000002220 ) ;
#36861 = CIRCLE ( 'NONE', #14265, 0.2500000000000002220 ) ;
#36862 = ORIENTED_EDGE ( 'NONE', *, *, #64330, .F. ) ;
#36863 = DIRECTION ( 'NONE',  ( 1.000000000000000000, -0.000000000000000000, -1.785744754682007738E-16 ) ) ;
#36864 = DIRECTION ( 'NONE',  ( -1.000000000000000000, -0.000000000000000000, 1.785744754682007245E-16 ) ) ;
#36865 = AXIS2_PLACEMENT_3D ( 'NONE', #53537, #59250, #43377 ) ;
#36866 = DIRECTION ( 'NONE',  ( 1.000000000000000000, -0.000000000000000000, -1.785744754682007245E-16 ) ) ;
#36867 = CONTEXT_DEPENDENT_SHAPE_REPRESENTATION ( #2238, #29840 ) ;
#36868 = CIRCLE ( 'NONE', #53119, 0.2500000000000002220 ) ;
#36869 = FACE_OUTER_BOUND ( 'NONE', #59860, .T. ) ;
#36870 = DIRECTION ( 'NONE',  ( 0.000000000000000000, 1.000000000000000000, 0.000000000000000000 ) ) ;
#36871 = VECTOR ( 'NONE', #47025, 1000.000000000000000 ) ;
#36872 = VERTEX_POINT ( 'NONE', #60231 ) ;
#36873 = DIRECTION ( 'NONE',  ( -0.000000000000000000, -1.000000000000000000, -0.000000000000000000 ) ) ;
#36874 = ITEM_DEFINED_TRANSFORMATION ( 'NONE', 'NONE', #37762,  #34470 ) ;
#36875 = VERTEX_POINT ( 'NONE', #28834 ) ;
#36877 = DIRECTION ( 'NONE',  ( 0.000000000000000000, 0.000000000000000000, -1.000000000000000000 ) ) ;
#36876 = CIRCLE ( 'NONE', #15360, 0.2500000000000002220 ) ;
#36878 = ORIENTED_EDGE ( 'NONE', *, *, #11876, .F. ) ;
#36879 = SHAPE_REPRESENTATION ( '1003040', ( #34470 ), #37719 ) ;
#36880 = EDGE_CURVE ( 'NONE', #29349, #22791, #49358, .T. ) ;
#36881 = CIRCLE ( 'NONE', #61728, 3.999999999999999112 ) ;
#36882 = VECTOR ( 'NONE', #13652, 1000.000000000000000 ) ;
#36883 = ORIENTED_EDGE ( 'NONE', *, *, #16531, .T. ) ;
#36884 = DIRECTION ( 'NONE',  ( 0.000000000000000000, 0.000000000000000000, -1.000000000000000000 ) ) ;
#36885 = EDGE_CURVE ( 'NONE', #8895, #37613, #39281, .T. ) ;
#36886 = DIRECTION ( 'NONE',  ( -1.000000000000000000, -0.000000000000000000, 1.785744754682007245E-16 ) ) ;
#36887 = DIRECTION ( 'NONE',  ( 0.000000000000000000, 0.000000000000000000, 1.000000000000000000 ) ) ;
#36888 = ORIENTED_EDGE ( 'NONE', *, *, #38733, .F. ) ;
#36889 = EDGE_CURVE ( 'NONE', #8707, #51037, #51555, .T. ) ;
#36891 = ORIENTED_EDGE ( 'NONE', *, *, #65827, .F. ) ;
#36890 = CARTESIAN_POINT ( 'NONE',  ( 1.499999999999998446, 3.256475521456245303, 1.749999999999984457 ) ) ;
#36892 = VERTEX_POINT ( 'NONE', #44026 ) ;
#36893 = CYLINDRICAL_SURFACE ( 'NONE', #61154, 0.2500000000000002220 ) ;
#36894 = DIRECTION ( 'NONE',  ( -1.000000000000000000, 0.000000000000000000, 3.652049423109066841E-16 ) ) ;
#36895 = ORIENTED_EDGE ( 'NONE', *, *, #44874, .T. ) ;
#36896 = ORIENTED_EDGE ( 'NONE', *, *, #7240, .T. ) ;
#36897 = AXIS2_PLACEMENT_3D ( 'NONE', #26622, #57031, #36723 ) ;
#36898 = CIRCLE ( 'NONE', #13297, 0.2500000000000002220 ) ;
#36899 = CARTESIAN_POINT ( 'NONE',  ( 1.499999999999998446, 3.256475521456245303, -6.899999999999987033 ) ) ;
#36900 = FACE_BOUND ( 'NONE', #34983, .T. ) ;
#36901 = DIRECTION ( 'NONE',  ( -0.000000000000000000, 0.000000000000000000, -1.000000000000000000 ) ) ;
#36902 = DIRECTION ( 'NONE',  ( -1.000000000000000000, -0.000000000000000000, 1.785744754682007245E-16 ) ) ;
#36903 = VECTOR ( 'NONE', #38081, 1000.000000000000000 ) ;
#36904 = VECTOR ( 'NONE', #17911, 1000.000000000000000 ) ;
#36905 = EDGE_CURVE ( 'NONE', #8237, #61950, #23786, .T. ) ;
#36906 = DIRECTION ( 'NONE',  ( -0.7404348101180117103, -0.6721281812016990376, 0.000000000000000000 ) ) ;
#36907 = DIRECTION ( 'NONE',  ( 1.000000000000000000, -0.000000000000000000, -1.785744754682007738E-16 ) ) ;
#36908 = AXIS2_PLACEMENT_3D ( 'NONE', #50941, #39437, #55337 ) ;
#36909 = CARTESIAN_POINT ( 'NONE',  ( 56.48890629041840583, 2.713363431166746054, -24.66719138964289471 ) ) ;
#36910 = CARTESIAN_POINT ( 'NONE',  ( -30.38293531142399928, 14.00000000000000533, -5.377016653981476324 ) ) ;
#36911 = CARTESIAN_POINT ( 'NONE',  ( -1.500000000000001110, 6.287564434701784499, 2.099999999999982325 ) ) ;
#36912 = DIRECTION ( 'NONE',  ( 0.000000000000000000, 0.000000000000000000, 1.000000000000000000 ) ) ;
#36913 = DIRECTION ( 'NONE',  ( -0.000000000000000000, -1.000000000000000000, -0.000000000000000000 ) ) ;
#36914 = CIRCLE ( 'NONE', #19708, 0.2500000000000002220 ) ;
#36915 = LINE ( 'NONE', #10295, #40901 ) ;
#36916 = ORIENTED_EDGE ( 'NONE', *, *, #60901, .F. ) ;
#36917 = AXIS2_PLACEMENT_3D ( 'NONE', #32937, #63996, #49475 ) ;
#36918 = CARTESIAN_POINT ( 'NONE',  ( 1.499999999999998446, 3.256475521456245303, 3.149999999999978151 ) ) ;
#36919 = DIRECTION ( 'NONE',  ( 0.000000000000000000, 0.000000000000000000, -1.000000000000000000 ) ) ;
#36920 = ORIENTED_EDGE ( 'NONE', *, *, #60723, .T. ) ;
#36921 = ORIENTED_EDGE ( 'NONE', *, *, #21695, .T. ) ;
#36922 = CARTESIAN_POINT ( 'NONE',  ( -63.63019300921005339, 2.435585342412008636, -38.03770002860380828 ) ) ;
#36923 = DIRECTION ( 'NONE',  ( 1.000000000000000000, 0.000000000000000000, -1.785744754682007245E-16 ) ) ;
#36924 = AXIS2_PLACEMENT_3D ( 'NONE', #35883, #15679, #20723 ) ;
#36925 = EDGE_CURVE ( 'NONE', #45791, #4230, #56892, .T. ) ;
#36926 = CARTESIAN_POINT ( 'NONE',  ( -1.501000000000005219, 11.13730669589464739, -1.150000000000003020 ) ) ;
#36927 = ORIENTED_EDGE ( 'NONE', *, *, #8138, .T. ) ;
#36928 = ORIENTED_EDGE ( 'NONE', *, *, #44649, .F. ) ;
#36929 = FACE_BOUND ( 'NONE', #5936, .T. ) ;
#36930 = ORIENTED_EDGE ( 'NONE', *, *, #63806, .F. ) ;
#36931 = CARTESIAN_POINT ( 'NONE',  ( -30.49999999999992184, 14.00000000000000178, 36.62298334620740548 ) ) ;
#36932 = CARTESIAN_POINT ( 'NONE',  ( 4.816666666666666430, 6.500000000000000000, 1.341537260840050427 ) ) ;
#36933 = ORIENTED_EDGE ( 'NONE', *, *, #32504, .T. ) ;
#36934 = CARTESIAN_POINT ( 'NONE',  ( -1.500000000000002665, 12.34974226119286200, -6.299999999999985612 ) ) ;
#36935 = CARTESIAN_POINT ( 'NONE',  ( 27.00000000000008882, -18.22374841615669183, -21.50000000000000355 ) ) ;
#36936 = ORIENTED_EDGE ( 'NONE', *, *, #43144, .F. ) ;
#36937 = CARTESIAN_POINT ( 'NONE',  ( 0.000000000000000000, 3.733333333333333393, 0.000000000000000000 ) ) ;
#36938 = CARTESIAN_POINT ( 'NONE',  ( -63.81247533285765172, 6.130520848426055380, -25.69635117040627748 ) ) ;
#36939 = ORIENTED_EDGE ( 'NONE', *, *, #56026, .F. ) ;
#36940 = DIRECTION ( 'NONE',  ( 0.000000000000000000, 0.000000000000000000, -1.000000000000000000 ) ) ;
#36941 = DATE_AND_TIME ( #16423, #24403 ) ;
#36942 = DIRECTION ( 'NONE',  ( 0.000000000000000000, 0.000000000000000000, -1.000000000000000000 ) ) ;
#36943 = VECTOR ( 'NONE', #50455, 1000.000000000000000 ) ;
#36944 = EDGE_CURVE ( 'NONE', #61871, #5977, #36377, .T. ) ;
#36945 = ORIENTED_EDGE ( 'NONE', *, *, #11763, .T. ) ;
#36946 = DIRECTION ( 'NONE',  ( -0.000000000000000000, -1.000000000000000000, -0.000000000000000000 ) ) ;
#36947 = ORIENTED_EDGE ( 'NONE', *, *, #12292, .F. ) ;
#36948 = CIRCLE ( 'NONE', #3466, 0.2500000000000002220 ) ;
#36949 = FACE_OUTER_BOUND ( 'NONE', #65269, .T. ) ;
#36950 = DIRECTION ( 'NONE',  ( -1.000000000000000000, -0.000000000000000000, 1.785744754682007245E-16 ) ) ;
#36951 = DATE_AND_TIME ( #15769, #29779 ) ;
#36952 = CYLINDRICAL_SURFACE ( 'NONE', #49428, 2.099999999999997868 ) ;
#36953 = DIRECTION ( 'NONE',  ( 0.000000000000000000, 0.000000000000000000, -1.000000000000000000 ) ) ;
#36954 = EDGE_LOOP ( 'NONE', ( #514, #33983, #17986, #28738, #25041, #38590, #16264 ) ) ;
#36955 = LINE ( 'NONE', #256, #44395 ) ;
#36956 = EDGE_CURVE ( 'NONE', #23453, #43494, #40719, .T. ) ;
#36957 = VECTOR ( 'NONE', #25203, 1000.000000000000000 ) ;
#36958 = CYLINDRICAL_SURFACE ( 'NONE', #14420, 0.2500000000000002220 ) ;
#36959 = ORIENTED_EDGE ( 'NONE', *, *, #7422, .T. ) ;
#36960 = DIRECTION ( 'NONE',  ( 1.000000000000000000, -0.000000000000000000, -1.785744754682007738E-16 ) ) ;
#36961 = EDGE_CURVE ( 'NONE', #22358, #40754, #20286, .T. ) ;
#36962 = CARTESIAN_POINT ( 'NONE',  ( -14.29903810567657629, 5.790781408978189937, -19.75000000000001421 ) ) ;
#36963 = DIRECTION ( 'NONE',  ( 0.000000000000000000, 0.000000000000000000, 1.000000000000000000 ) ) ;
#36964 = AXIS2_PLACEMENT_3D ( 'NONE', #59052, #3047, #38430 ) ;
#36965 = EDGE_CURVE ( 'NONE', #50708, #4696, #34213, .T. ) ;
#36966 = CIRCLE ( 'NONE', #15457, 0.2500000000000002220 ) ;
#36967 = AXIS2_PLACEMENT_3D ( 'NONE', #61278, #15069, #41655 ) ;
#36968 = LINE ( 'NONE', #25896, #4481 ) ;
#36969 = ORIENTED_EDGE ( 'NONE', *, *, #62435, .F. ) ;
#36970 = CARTESIAN_POINT ( 'NONE',  ( -9.499999999999911182, 2.000000000000001776, 5.249999999999984013 ) ) ;
#36971 = CARTESIAN_POINT ( 'NONE',  ( 1.499999999999998446, 6.893782217350892694, 2.449999999999980638 ) ) ;
#36972 = DIRECTION ( 'NONE',  ( 1.000000000000000000, 0.000000000000000000, -1.785744754682007245E-16 ) ) ;
#36973 = VECTOR ( 'NONE', #10851, 1000.000000000000000 ) ;
#36974 = ORIENTED_EDGE ( 'NONE', *, *, #37093, .T. ) ;
#36975 = AXIS2_PLACEMENT_3D ( 'NONE', #7741, #13470, #64747 ) ;
#36976 = CARTESIAN_POINT ( 'NONE',  ( -34.49999999999992184, 2.000000000000001776, -38.25000000000000000 ) ) ;
#36977 = CARTESIAN_POINT ( 'NONE',  ( 1.499999999999998446, 4.468911086754460804, -2.700000000000001066 ) ) ;
#36978 = PLANE ( 'NONE',  #65875 ) ;
#36979 = CARTESIAN_POINT ( 'NONE',  ( -1.500000000000002220, 12.95596004384197109, -3.149999999999996803 ) ) ;
#36980 = CARTESIAN_POINT ( 'NONE',  ( -1.501000000000004331, 12.34974226119286200, 3.499999999999979128 ) ) ;
#36981 = DIRECTION ( 'NONE',  ( 0.000000000000000000, 0.000000000000000000, -1.000000000000000000 ) ) ;
#36982 = ORIENTED_EDGE ( 'NONE', *, *, #42552, .F. ) ;
#36983 = EDGE_CURVE ( 'NONE', #62624, #46462, #39610, .T. ) ;
#36984 = EDGE_LOOP ( 'NONE', ( #18241, #2108 ) ) ;
#36985 = ORIENTED_EDGE ( 'NONE', *, *, #13991, .F. ) ;
#36986 = DIRECTION ( 'NONE',  ( 0.3939192985791677426, -0.9191450300180578070, 0.000000000000000000 ) ) ;
#36987 = CARTESIAN_POINT ( 'NONE',  ( 1.499999999999998446, 9.318653347947323695, 4.299999999999974953 ) ) ;
#36988 = ADVANCED_FACE ( 'NONE', ( #8264 ), #49762, .F. ) ;
#36989 = DIRECTION ( 'NONE',  ( 0.000000000000000000, 0.000000000000000000, -1.000000000000000000 ) ) ;
#36990 = DIRECTION ( 'NONE',  ( 1.000000000000000000, -0.000000000000000000, -1.785744754682007245E-16 ) ) ;
#36991 = VERTEX_POINT ( 'NONE', #54838 ) ;
#36993 = DIRECTION ( 'NONE',  ( -1.000000000000000000, -0.000000000000000000, 1.785744754682007245E-16 ) ) ;
#36992 = AXIS2_PLACEMENT_3D ( 'NONE', #25127, #41313, #10615 ) ;
#36994 = FACE_BOUND ( 'NONE', #15575, .T. ) ;
#36995 = ORIENTED_EDGE ( 'NONE', *, *, #10751, .T. ) ;
#36996 = CARTESIAN_POINT ( 'NONE',  ( -1.501000000000003887, 2.650257738807137553, 5.149999999999972822 ) ) ;
#36997 = ORIENTED_EDGE ( 'NONE', *, *, #3331, .F. ) ;
#36998 = EDGE_CURVE ( 'NONE', #47172, #59879, #10537, .T. ) ;
#36999 = CARTESIAN_POINT ( 'NONE',  ( 45.50000000000008527, 7.000000000000000888, -15.75000000000002842 ) ) ;
#37000 = CARTESIAN_POINT ( 'NONE',  ( -53.49999999999992184, 17.00000000000000000, 1.250000000000007994 ) ) ;
#37001 = ORIENTED_EDGE ( 'NONE', *, *, #23693, .F. ) ;
#37002 = CARTESIAN_POINT ( 'NONE',  ( -9.499999999999916511, 2.000000000000001776, 2.000000000000001776 ) ) ;
#37003 = DIRECTION ( 'NONE',  ( 1.000000000000000000, -0.000000000000000000, -1.785744754682007738E-16 ) ) ;
#37004 = CIRCLE ( 'NONE', #1511, 0.2500000000000000000 ) ;
#37005 = ADVANCED_FACE ( 'NONE', ( #29489 ), #19398, .F. ) ;
#37006 = DIRECTION ( 'NONE',  ( -0.9191450300180579180, -0.3939192985791676316, -0.000000000000000000 ) ) ;
#37007 = EDGE_LOOP ( 'NONE', ( #15161, #53398 ) ) ;
#37008 = ORIENTED_EDGE ( 'NONE', *, *, #33833, .F. ) ;
#37009 = ADVANCED_FACE ( 'NONE', ( #45014 ), #60546, .F. ) ;
#37010 = VECTOR ( 'NONE', #46510, 1000.000000000000000 ) ;
#37011 = EDGE_CURVE ( 'NONE', #47225, #31028, #48264, .T. ) ;
#37012 = ORIENTED_EDGE ( 'NONE', *, *, #32523, .T. ) ;
#37013 = DIRECTION ( 'NONE',  ( -1.000000000000000000, -0.000000000000000000, 1.785744754682007245E-16 ) ) ;
#37014 = CARTESIAN_POINT ( 'NONE',  ( 1.499999999999998446, 6.893782217350892694, 2.199999999999980638 ) ) ;
#37015 = EDGE_LOOP ( 'NONE', ( #2693, #62256, #58052, #61027 ) ) ;
#37016 = EDGE_CURVE ( 'NONE', #18664, #62838, #14667, .T. ) ;
#37017 = AXIS2_PLACEMENT_3D ( 'NONE', #11901, #61860, #36161 ) ;
#37018 = AXIS2_PLACEMENT_3D ( 'NONE', #29459, #49729, #7920 ) ;
#37019 = FACE_BOUND ( 'NONE', #51254, .T. ) ;
#37020 = ORIENTED_EDGE ( 'NONE', *, *, #65554, .T. ) ;
#37021 = VERTEX_POINT ( 'NONE', #36200 ) ;
#37022 = EDGE_CURVE ( 'NONE', #31015, #38810, #9921, .T. ) ;
#37023 = CARTESIAN_POINT ( 'NONE',  ( -27.55929314492135518, 17.00000000000000000, -40.75000000000000000 ) ) ;
#37025 = ORIENTED_EDGE ( 'NONE', *, *, #20348, .T. ) ;
#37024 = CARTESIAN_POINT ( 'NONE',  ( -29.16765322494694956, 13.61538461538462208, -22.24999999999998934 ) ) ;
#37026 = SHAPE_DEFINITION_REPRESENTATION ( #63420, #62359 ) ;
#37027 = EDGE_LOOP ( 'NONE', ( #32106, #17034 ) ) ;
#37028 = DIRECTION ( 'NONE',  ( 1.000000000000000000, 0.000000000000000000, -1.785744754682007245E-16 ) ) ;
#37029 = EDGE_CURVE ( 'NONE', #37367, #3983, #22301, .T. ) ;
#37030 = ORIENTED_EDGE ( 'NONE', *, *, #66366, .T. ) ;
#37031 = CIRCLE ( 'NONE', #16619, 3.000000000000000888 ) ;
#37032 = CARTESIAN_POINT ( 'NONE',  ( 1.499999999999998446, 9.318653347947323695, -5.499999999999991118 ) ) ;
#37033 = ORIENTED_EDGE ( 'NONE', *, *, #27651, .T. ) ;
#37034 = CARTESIAN_POINT ( 'NONE',  ( -1.500000000000000888, 8.106217782649107306, 2.899999999999978595 ) ) ;
#37035 = DIRECTION ( 'NONE',  ( 1.000000000000000000, -0.000000000000000000, -1.785744754682007245E-16 ) ) ;
#37036 = APPROVAL_DATE_TIME ( #47198, #11151 ) ;
#37037 = CARTESIAN_POINT ( 'NONE',  ( 53.50000000000007105, 2.630306154330095403, -3.749999999999994671 ) ) ;
#37038 = DIRECTION ( 'NONE',  ( -1.000000000000000000, -0.000000000000000000, 1.785744754682007245E-16 ) ) ;
#37039 = ORIENTED_EDGE ( 'NONE', *, *, #38394, .T. ) ;
#37040 = CARTESIAN_POINT ( 'NONE',  ( -56.29764701329091281, 2.283577002328851524, 37.81257000220755060 ) ) ;
#37041 = ORIENTED_EDGE ( 'NONE', *, *, #65481, .F. ) ;
#37042 = CARTESIAN_POINT ( 'NONE',  ( -1.501000000000003887, 8.712435565298214613, 4.199999999999977085 ) ) ;
#37043 = CIRCLE ( 'NONE', #7994, 0.2500000000000002220 ) ;
#37044 = DIRECTION ( 'NONE',  ( 1.000000000000000000, -0.000000000000000000, -1.785744754682007245E-16 ) ) ;
#37045 = EDGE_CURVE ( 'NONE', #3923, #20554, #47942, .T. ) ;
#37046 = DIRECTION ( 'NONE',  ( -0.000000000000000000, -1.000000000000000000, -0.000000000000000000 ) ) ;
#37047 = DIRECTION ( 'NONE',  ( 0.000000000000000000, 0.000000000000000000, 1.000000000000000000 ) ) ;
#37048 = ORIENTED_EDGE ( 'NONE', *, *, #64752, .F. ) ;
#37049 = EDGE_CURVE ( 'NONE', #36760, #39412, #56499, .T. ) ;
#37050 = CARTESIAN_POINT ( 'NONE',  ( -1.501000000000003887, 11.13730669589464739, 4.449999999999977085 ) ) ;
#37051 = CARTESIAN_POINT ( 'NONE',  ( 1.499999999999998446, 7.500000000000000888, -3.949999999999994404 ) ) ;
#37052 = CARTESIAN_POINT ( 'NONE',  ( -35.48343658767315389, 15.83834459394132033, 29.75975037099324183 ) ) ;
#37053 = DIRECTION ( 'NONE',  ( 0.000000000000000000, -1.000000000000000000, 0.000000000000000000 ) ) ;
#37054 = DIRECTION ( 'NONE',  ( -1.000000000000000000, -0.000000000000000000, 1.785744754682007245E-16 ) ) ;
#37055 = VECTOR ( 'NONE', #9100, 1000.000000000000000 ) ;
#37056 = EDGE_LOOP ( 'NONE', ( #62999, #26586, #15843, #22512 ) ) ;
#37057 = DIRECTION ( 'NONE',  ( 0.000000000000000000, 0.000000000000000000, -1.000000000000000000 ) ) ;
#37058 = APPLICATION_CONTEXT ( 'configuration controlled 3d designs of mechanical parts and assemblies' ) ;
#37059 = EDGE_LOOP ( 'NONE', ( #4155, #4943 ) ) ;
#37060 = B_SPLINE_CURVE_WITH_KNOTS ( 'NONE', 3,
 ( #19814, #29244, #14430, #3314, #49531, #14101, #34625, #20140 ),
 .UNSPECIFIED., .F., .F.,
 ( 4, 2, 2, 4 ),
 ( 8.180934129980099116E-05, 0.0004780502059566649089, 0.0008742910706135288267, 0.001666772799927255470 ),
 .UNSPECIFIED. ) ;
#37061 = AXIS2_PLACEMENT_3D ( 'NONE', #34615, #30570, #59958 ) ;
#37062 = CARTESIAN_POINT ( 'NONE',  ( 1.499999999999998446, 9.924871130596431001, -6.999999999999985789 ) ) ;
#37063 = ORIENTED_EDGE ( 'NONE', *, *, #35674, .T. ) ;
#37064 = LINE ( 'NONE', #7727, #24678 ) ;
#37065 = DIRECTION ( 'NONE',  ( 0.000000000000000000, 0.000000000000000000, -1.000000000000000000 ) ) ;
#37066 = CARTESIAN_POINT ( 'NONE',  ( 1.499999999999998446, 6.287564434701784499, 1.649999999999984812 ) ) ;
#37067 = DIRECTION ( 'NONE',  ( -0.7404348101180118213, -0.6721281812016990376, 0.000000000000000000 ) ) ;
#37068 = VECTOR ( 'NONE', #41843, 1000.000000000000000 ) ;
#37069 = ORIENTED_EDGE ( 'NONE', *, *, #12037, .T. ) ;
#37070 = ORIENTED_EDGE ( 'NONE', *, *, #28000, .F. ) ;
#37071 = EDGE_CURVE ( 'NONE', #7839, #53174, #12721, .T. ) ;
#37072 = ORIENTED_EDGE ( 'NONE', *, *, #59961, .F. ) ;
#37073 = DIRECTION ( 'NONE',  ( 0.000000000000000000, 0.000000000000000000, 1.000000000000000000 ) ) ;
#37074 = ADVANCED_FACE ( 'NONE', ( #40959 ), #30818, .F. ) ;
#37075 = DIRECTION ( 'NONE',  ( -1.000000000000000000, -0.000000000000000000, 1.785744754682007245E-16 ) ) ;
#37076 = DIRECTION ( 'NONE',  ( 0.000000000000000000, 0.000000000000000000, 1.000000000000000000 ) ) ;
#37077 = DIRECTION ( 'NONE',  ( 1.000000000000000000, -0.000000000000000000, -1.785744754682007245E-16 ) ) ;
#37078 = FACE_BOUND ( 'NONE', #3091, .T. ) ;
#37079 = AXIS2_PLACEMENT_3D ( 'NONE', #23097, #17707, #63925 ) ;
#37080 = ORIENTED_EDGE ( 'NONE', *, *, #37542, .T. ) ;
#37081 = DIRECTION ( 'NONE',  ( 0.000000000000000000, 0.000000000000000000, -1.000000000000000000 ) ) ;
#37082 = ORIENTED_EDGE ( 'NONE', *, *, #2133, .F. ) ;
#37083 = CARTESIAN_POINT ( 'NONE',  ( 44.50000000000007816, 7.000000000000000888, -26.25000000000001421 ) ) ;
#37085 = ORIENTED_EDGE ( 'NONE', *, *, #48708, .T. ) ;
#37084 = CC_DESIGN_PERSON_AND_ORGANIZATION_ASSIGNMENT ( #48186, #53292, ( #32075 ) ) ;
#37086 = LINE ( 'NONE', #5431, #47033 ) ;
#37087 = DIRECTION ( 'NONE',  ( 0.000000000000000000, 0.000000000000000000, 1.000000000000000000 ) ) ;
#37088 = CARTESIAN_POINT ( 'NONE',  ( 56.15784752061442475, 6.185708860592002090, 25.96856287433738686 ) ) ;
#37089 = CARTESIAN_POINT ( 'NONE',  ( 41.45266881412207738, 11.47444269511737858, -15.75000000000002842 ) ) ;
#37090 = ORIENTED_EDGE ( 'NONE', *, *, #44953, .T. ) ;
#37091 = ORIENTED_EDGE ( 'NONE', *, *, #57340, .F. ) ;
#37093 = EDGE_CURVE ( 'NONE', #22201, #14795, #51782, .T. ) ;
#37092 = CIRCLE ( 'NONE', #41398, 0.2500000000000002220 ) ;
#37094 = CARTESIAN_POINT ( 'NONE',  ( -1.500000000000000444, 11.74352447854375470, 5.949999999999970868 ) ) ;
#37095 = DIRECTION ( 'NONE',  ( 0.000000000000000000, 0.000000000000000000, -1.000000000000000000 ) ) ;
#37096 = ADVANCED_FACE ( 'NONE', ( #25796 ), #50763, .F. ) ;
#37097 = CARTESIAN_POINT ( 'NONE',  ( -14.29903810567657096, -18.22374841615669183, -22.24999999999999289 ) ) ;
#37098 = FACE_OUTER_BOUND ( 'NONE', #20790, .T. ) ;
#37099 = CARTESIAN_POINT ( 'NONE',  ( -1.500000000000001998, 12.34974226119286200, -2.350000000000000977 ) ) ;
#37100 = DIRECTION ( 'NONE',  ( 0.000000000000000000, 1.000000000000000000, 0.000000000000000000 ) ) ;
#37101 = EDGE_CURVE ( 'NONE', #57772, #6001, #46369, .T. ) ;
#37102 = COORDINATED_UNIVERSAL_TIME_OFFSET ( 1, 0, .AHEAD. ) ;
#37103 = DIRECTION ( 'NONE',  ( -1.000000000000000000, -0.000000000000000000, -0.000000000000000000 ) ) ;
#37104 = ORIENTED_EDGE ( 'NONE', *, *, #47906, .F. ) ;
#37105 = ADVANCED_FACE ( 'NONE', ( #15019 ), #25108, .F. ) ;
#37106 = ORIENTED_EDGE ( 'NONE', *, *, #53535, .F. ) ;
#37107 = AXIS2_PLACEMENT_3D ( 'NONE', #22472, #38612, #43355 ) ;
#37108 = EDGE_LOOP ( 'NONE', ( #13865, #12438, #32807, #45622, #10684 ) ) ;
#37109 = CARTESIAN_POINT ( 'NONE',  ( -1.501000000000006107, 7.500000000000000888, -6.049999999999986500 ) ) ;
#37110 = FACE_BOUND ( 'NONE', #10647, .T. ) ;
#37111 = DIRECTION ( 'NONE',  ( 1.000000000000000000, -0.000000000000000000, -1.785744754682007245E-16 ) ) ;
#37112 = CIRCLE ( 'NONE', #26368, 0.2500000000000002220 ) ;
#37113 = CARTESIAN_POINT ( 'NONE',  ( -53.49999999999992184, 5.569693845669902998, -35.25000000000000000 ) ) ;
#37114 = DIRECTION ( 'NONE',  ( 1.000000000000000000, -0.000000000000000000, -1.785744754682007245E-16 ) ) ;
#37115 = FACE_OUTER_BOUND ( 'NONE', #17965, .T. ) ;
#37116 = CARTESIAN_POINT ( 'NONE',  ( -53.49999999999992184, 4.100000000000002309, 13.65000000000001279 ) ) ;
#37117 = PLANE ( 'NONE',  #40750 ) ;
#37118 = FACE_BOUND ( 'NONE', #58339, .T. ) ;
#37119 = EDGE_CURVE ( 'NONE', #42279, #45550, #59269, .T. ) ;
#37120 = DIRECTION ( 'NONE',  ( 0.000000000000000000, 0.000000000000000000, -1.000000000000000000 ) ) ;
#37121 = CYLINDRICAL_SURFACE ( 'NONE', #45977, 1.500000000000001332 ) ;
#37122 = ORIENTED_EDGE ( 'NONE', *, *, #7781, .F. ) ;
#37123 = CALENDAR_DATE ( 2023, 4, 9 ) ;
#37124 = CARTESIAN_POINT ( 'NONE',  ( 45.63033035596231457, 8.796035168215883715, -2.828441365254374507 ) ) ;
#37125 = EDGE_CURVE ( 'NONE', #53769, #14281, #4863, .T. ) ;
#37126 = ORIENTED_EDGE ( 'NONE', *, *, #24206, .T. ) ;
#37127 = DIRECTION ( 'NONE',  ( 1.000000000000000000, 0.000000000000000000, -1.785744754682007245E-16 ) ) ;
#37128 = EDGE_LOOP ( 'NONE', ( #26797, #3984, #20935, #45696, #12327, #7049, #35381 ) ) ;
#37129 = VERTEX_POINT ( 'NONE', #51107 ) ;
#37130 = ORIENTED_EDGE ( 'NONE', *, *, #50125, .F. ) ;
#37131 = CARTESIAN_POINT ( 'NONE',  ( 44.50000000000007816, 8.000000000000003553, 36.74999999999997158 ) ) ;
#37132 = AXIS2_PLACEMENT_3D ( 'NONE', #26163, #46050, #10630 ) ;
#37133 = CARTESIAN_POINT ( 'NONE',  ( 1.499999999999998446, 11.13730669589464739, 0.4499999999999876876 ) ) ;
#37134 = CONICAL_SURFACE ( 'NONE', #12378, 2.099999999999996980, 1.029744258676651425 ) ;
#37135 = ORIENTED_EDGE ( 'NONE', *, *, #45818, .T. ) ;
#37136 = ORIENTED_EDGE ( 'NONE', *, *, #49426, .T. ) ;
#37137 = ORIENTED_EDGE ( 'NONE', *, *, #63000, .T. ) ;
#37138 = ADVANCED_FACE ( 'NONE', ( #25435 ), #20407, .F. ) ;
#37139 = EDGE_LOOP ( 'NONE', ( #36939, #16878 ) ) ;
#37140 = ORIENTED_EDGE ( 'NONE', *, *, #38425, .F. ) ;
#37141 = VERTEX_POINT ( 'NONE', #42534 ) ;
#37142 = ADVANCED_FACE ( 'NONE', ( #63131 ), #57122, .T. ) ;
#37143 = CARTESIAN_POINT ( 'NONE',  ( -30.02933684743846143, 13.96620050916455469, 5.148324588983755667 ) ) ;
#37144 = EDGE_CURVE ( 'NONE', #1026, #48910, #15354, .T. ) ;
#37145 = DIRECTION ( 'NONE',  ( -3.061276722312012491E-16, 0.000000000000000000, -1.000000000000000000 ) ) ;
#37146 = CARTESIAN_POINT ( 'NONE',  ( -1.501000000000004775, 10.53108891324553831, 1.499999999999984013 ) ) ;
#37147 = VECTOR ( 'NONE', #32824, 1000.000000000000000 ) ;
#37148 = VERTEX_POINT ( 'NONE', #56829 ) ;
#37149 = DIRECTION ( 'NONE',  ( 1.000000000000000000, 0.000000000000000000, -1.785744754682007245E-16 ) ) ;
#37150 = CARTESIAN_POINT ( 'NONE',  ( -6.499999999999918288, 2.000000000000001776, 26.24999999999998934 ) ) ;
#37151 = ORIENTED_EDGE ( 'NONE', *, *, #12943, .T. ) ;
#37152 = PERSON_AND_ORGANIZATION ( #41989, #58069 ) ;
#37153 = ORIENTED_EDGE ( 'NONE', *, *, #2495, .T. ) ;
#37154 = DIRECTION ( 'NONE',  ( 1.000000000000000000, -0.000000000000000000, -1.785744754682007245E-16 ) ) ;
#37155 = LINE ( 'NONE', #57776, #1106 ) ;
#37156 = CARTESIAN_POINT ( 'NONE',  ( -1.501000000000003887, 0.8316043908598138579, 6.199999999999969091 ) ) ;
#37157 = ADVANCED_FACE ( 'NONE', ( #37451 ), #58093, .F. ) ;
#37158 = CARTESIAN_POINT ( 'NONE',  ( -1.501000000000003443, 2.650257738807136665, 7.949999999999963762 ) ) ;
#37159 = DIRECTION ( 'NONE',  ( -1.000000000000000000, -0.000000000000000000, 3.652049423109066841E-16 ) ) ;
#37160 = VECTOR ( 'NONE', #22859, 1000.000000000000000 ) ;
#37161 = ORIENTED_EDGE ( 'NONE', *, *, #14812, .T. ) ;
#37162 = EDGE_CURVE ( 'NONE', #43165, #9176, #59398, .T. ) ;
#37163 = MANIFOLD_SOLID_BREP ( 'Fase1', #16945 ) ;
#37164 = CARTESIAN_POINT ( 'NONE',  ( 63.63009366405210443, 5.764198205032090350, -35.46202319943132153 ) ) ;
#37166 = LINE ( 'NONE', #18308, #60093 ) ;
#37165 = CARTESIAN_POINT ( 'NONE',  ( 0.000000000000000000, 0.000000000000000000, 0.000000000000000000 ) ) ;
#37167 = FACE_OUTER_BOUND ( 'NONE', #33066, .T. ) ;
#37168 = VERTEX_POINT ( 'NONE', #43203 ) ;
#37169 = ORIENTED_EDGE ( 'NONE', *, *, #41465, .T. ) ;
#37170 = DIRECTION ( 'NONE',  ( -1.000000000000000000, 0.000000000000000000, 0.000000000000000000 ) ) ;
#37171 = CARTESIAN_POINT ( 'NONE',  ( -53.47548796053577291, 5.010569907709357729, 34.89836542638866490 ) ) ;
#37172 = EDGE_CURVE ( 'NONE', #39132, #22823, #38455, .T. ) ;
#37173 = DIRECTION ( 'NONE',  ( 1.000000000000000000, 0.000000000000000000, 0.000000000000000000 ) ) ;
#37174 = DIRECTION ( 'NONE',  ( 0.000000000000000000, 0.000000000000000000, -1.000000000000000000 ) ) ;
#37175 = ORIENTED_EDGE ( 'NONE', *, *, #53211, .F. ) ;
#37176 = CIRCLE ( 'NONE', #44746, 4.000000000000003553 ) ;
#37177 = CYLINDRICAL_SURFACE ( 'NONE', #24074, 0.2499999999999997780 ) ;
#37178 = EDGE_CURVE ( 'NONE', #47080, #37690, #30150, .T. ) ;
#37179 = AXIS2_PLACEMENT_3D ( 'NONE', #27047, #17927, #6481 ) ;
#37180 = PERSON ( 'NAUO-PER48', 'UNSPECIFIED', 'UNSPECIFIED', ('UNSPECIFIED'), ('UNSPECIFIED'), ('UNSPECIFIED') ) ;
#37181 = ORIENTED_EDGE ( 'NONE', *, *, #53131, .T. ) ;
#37182 = CYLINDRICAL_SURFACE ( 'NONE', #61156, 0.2500000000000002220 ) ;
#37183 = EDGE_CURVE ( 'NONE', #65965, #54439, #11831, .T. ) ;
#37184 = FACE_OUTER_BOUND ( 'NONE', #31477, .T. ) ;
#37185 = DIRECTION ( 'NONE',  ( 0.000000000000000000, 0.000000000000000000, -1.000000000000000000 ) ) ;
#37186 = ORIENTED_EDGE ( 'NONE', *, *, #38239, .T. ) ;
#37187 = CARTESIAN_POINT ( 'NONE',  ( -7.999999999999913847, 2.000000000000001776, 19.00000000000000355 ) ) ;
#37188 = FACE_OUTER_BOUND ( 'NONE', #4461, .T. ) ;
#37189 = DIRECTION ( 'NONE',  ( 0.000000000000000000, 0.000000000000000000, -1.000000000000000000 ) ) ;
#37190 = DATE_AND_TIME ( #62892, #29830 ) ;
#37191 = DIRECTION ( 'NONE',  ( 1.000000000000000000, 0.000000000000000000, -1.785744754682007245E-16 ) ) ;
#37192 = CARTESIAN_POINT ( 'NONE',  ( -1.500000000000000444, 6.287564434701783611, 6.549999999999969624 ) ) ;
#37193 = CARTESIAN_POINT ( 'NONE',  ( -30.49999999999992184, 14.00000000000000178, -40.75000000000000000 ) ) ;
#37194 = EDGE_CURVE ( 'NONE', #34990, #19475, #41860, .T. ) ;
#37195 = VECTOR ( 'NONE', #24608, 1000.000000000000000 ) ;
#37196 = VERTEX_POINT ( 'NONE', #13508 ) ;
#37197 = UNCERTAINTY_MEASURE_WITH_UNIT (LENGTH_MEASURE( 1.000000000000000082E-05 ), #44245, 'distance_accuracy_value', 'NONE');
#37198 = EDGE_CURVE ( 'NONE', #43822, #24123, #24760, .T. ) ;
#37199 = DIRECTION ( 'NONE',  ( -1.000000000000000000, -0.000000000000000000, 1.785744754682007245E-16 ) ) ;
#37200 = ORIENTED_EDGE ( 'NONE', *, *, #3247, .F. ) ;
#37201 = CARTESIAN_POINT ( 'NONE',  ( -53.49999999999992184, 2.630306154330104729, 27.75000000000000711 ) ) ;
#37202 = ORIENTED_EDGE ( 'NONE', *, *, #3379, .F. ) ;
#37203 = EDGE_CURVE ( 'NONE', #6029, #57148, #21572, .T. ) ;
#37204 = ORIENTED_EDGE ( 'NONE', *, *, #48850, .F. ) ;
#37205 = FACE_OUTER_BOUND ( 'NONE', #4901, .T. ) ;
#37206 = DIRECTION ( 'NONE',  ( -1.000000000000000000, -0.000000000000000000, 0.000000000000000000 ) ) ;
#37207 = CARTESIAN_POINT ( 'NONE',  ( 1.499999999999998446, 10.53108891324553831, 3.599999999999977440 ) ) ;
#37208 = VECTOR ( 'NONE', #25408, 1000.000000000000000 ) ;
#37209 = CARTESIAN_POINT ( 'NONE',  ( -14.29903810567657629, 6.000000000000002665, -40.75000000000000711 ) ) ;
#37210 = EDGE_LOOP ( 'NONE', ( #18483, #32960, #31632, #50742 ) ) ;
#37212 = VERTEX_POINT ( 'NONE', #3068 ) ;
#37211 = CARTESIAN_POINT ( 'NONE',  ( 0.000000000000000000, 8.500000000000000000, 0.000000000000000000 ) ) ;
#37213 = ORIENTED_EDGE ( 'NONE', *, *, #42574, .T. ) ;
#37214 = DIRECTION ( 'NONE',  ( 1.000000000000000000, -0.000000000000000000, -1.785744754682007738E-16 ) ) ;
#37215 = VERTEX_POINT ( 'NONE', #53374 ) ;
#37216 = CYLINDRICAL_SURFACE ( 'NONE', #42460, 2.099999999999997868 ) ;
#37217 = ORIENTED_EDGE ( 'NONE', *, *, #23879, .T. ) ;
#37218 = EDGE_LOOP ( 'NONE', ( #57482, #50987 ) ) ;
#37219 = EDGE_CURVE ( 'NONE', #48102, #35332, #27684, .T. ) ;
#37220 = ADVANCED_FACE ( 'NONE', ( #38135 ), #44200, .F. ) ;
#37221 = CIRCLE ( 'NONE', #23289, 0.2500000000000000000 ) ;
#37222 = AXIS2_PLACEMENT_3D ( 'NONE', #57141, #16315, #62857 ) ;
#37223 = CARTESIAN_POINT ( 'NONE',  ( 1.499999999999998446, 6.287564434701784499, -5.149999999999993250 ) ) ;
#37224 = VECTOR ( 'NONE', #52215, 1000.000000000000000 ) ;
#37225 = CARTESIAN_POINT ( 'NONE',  ( -27.29190334872600587, 17.00000000000000000, 40.75000000000000711 ) ) ;
#37226 = FACE_BOUND ( 'NONE', #48481, .T. ) ;
#37227 = LINE ( 'NONE', #53814, #25714 ) ;
#37228 = CARTESIAN_POINT ( 'NONE',  ( -1.501000000000005219, 2.044039956158029803, -0.8000000000000055955 ) ) ;
#37229 = EDGE_LOOP ( 'NONE', ( #20773, #64109 ) ) ;
#37230 = DIRECTION ( 'NONE',  ( -1.000000000000000000, -0.000000000000000000, 1.785744754682007245E-16 ) ) ;
#37231 = DIRECTION ( 'NONE',  ( 0.000000000000000000, 0.000000000000000000, -1.000000000000000000 ) ) ;
#37232 = DIRECTION ( 'NONE',  ( 1.000000000000000000, -0.000000000000000000, -1.785744754682007245E-16 ) ) ;
#37233 = FACE_OUTER_BOUND ( 'NONE', #48242, .T. ) ;
#37234 = CARTESIAN_POINT ( 'NONE',  ( 45.50000000000008527, 7.230303992915275479, -38.25000000000002842 ) ) ;
#37235 = FACE_OUTER_BOUND ( 'NONE', #11752, .T. ) ;
#37236 = DIRECTION ( 'NONE',  ( 1.000000000000000000, -0.000000000000000000, -1.785744754682007245E-16 ) ) ;
#37237 = CIRCLE ( 'NONE', #40477, 0.2500000000000002220 ) ;
#37238 = DIRECTION ( 'NONE',  ( 1.000000000000000000, -0.000000000000000000, -1.785744754682007492E-16 ) ) ;
#37239 = ORIENTED_EDGE ( 'NONE', *, *, #40403, .F. ) ;
#37240 = FACE_OUTER_BOUND ( 'NONE', #41271, .T. ) ;
#37241 = CARTESIAN_POINT ( 'NONE',  ( -1.501000000000003443, 5.075128869403568110, 7.249999999999967137 ) ) ;
#37242 = ORIENTED_EDGE ( 'NONE', *, *, #13089, .T. ) ;
#37243 = ORIENTED_EDGE ( 'NONE', *, *, #53943, .F. ) ;
#37244 = CARTESIAN_POINT ( 'NONE',  ( -14.49999999999992006, 3.668155236727787649, 19.00000000000000355 ) ) ;
#37245 = DIRECTION ( 'NONE',  ( 0.000000000000000000, 0.000000000000000000, -1.000000000000000000 ) ) ;
#37246 = ADVANCED_FACE ( 'NONE', ( #7785 ), #22972, .F. ) ;
#37247 = CC_DESIGN_APPROVAL ( #56549, ( #45900 ) ) ;
#37248 = DIRECTION ( 'NONE',  ( -1.000000000000000000, -0.000000000000000000, 3.061276722312012491E-16 ) ) ;
#37249 = VERTEX_POINT ( 'NONE', #44522 ) ;
#37250 = FACE_BOUND ( 'NONE', #30927, .T. ) ;
#37251 = AXIS2_PLACEMENT_3D ( 'NONE', #9175, #51041, #55428 ) ;
#37252 = ORIENTED_EDGE ( 'NONE', *, *, #48198, .F. ) ;
#37253 = LINE ( 'NONE', #63950, #6775 ) ;
#37254 = CARTESIAN_POINT ( 'NONE',  ( -1.501000000000005219, 8.106217782649107306, -1.750000000000000888 ) ) ;
#37255 = EDGE_LOOP ( 'NONE', ( #25945, #24752 ) ) ;
#37256 = DIRECTION ( 'NONE',  ( -0.000000000000000000, -1.000000000000000000, -0.000000000000000000 ) ) ;
#37257 = ADVANCED_FACE ( 'NONE', ( #59732 ), #34041, .F. ) ;
#37258 = CARTESIAN_POINT ( 'NONE',  ( 45.12747011185247459, 9.145661227832389883, -18.56059266757448256 ) ) ;
#37259 = EDGE_LOOP ( 'NONE', ( #35389, #27153 ) ) ;
#37260 = DIRECTION ( 'NONE',  ( 0.000000000000000000, 0.000000000000000000, -1.000000000000000000 ) ) ;
#37261 = CARTESIAN_POINT ( 'NONE',  ( -30.34545952810813674, 14.00000000046257398, -2.024596669731572263 ) ) ;
#37262 = ORIENTED_EDGE ( 'NONE', *, *, #38431, .F. ) ;
#37263 = CIRCLE ( 'NONE', #11436, 0.2500000000000002220 ) ;
#37264 = DIRECTION ( 'NONE',  ( -1.000000000000000000, -0.000000000000000000, 1.785744754682007245E-16 ) ) ;
#37265 = APPROVAL_DATE_TIME ( #42360, #51534 ) ;
#37266 = CIRCLE ( 'NONE', #25446, 0.2500000000000002220 ) ;
#37267 = CARTESIAN_POINT ( 'NONE',  ( 1.499999999999998446, 6.287564434701784499, -2.100000000000000533 ) ) ;
#37268 = VERTEX_POINT ( 'NONE', #7122 ) ;
#37269 = CIRCLE ( 'NONE', #7169, 0.2500000000000002220 ) ;
#37270 = DIRECTION ( 'NONE',  ( 1.000000000000000000, -0.000000000000000000, -0.000000000000000000 ) ) ;
#37271 = AXIS2_PLACEMENT_3D ( 'NONE', #22905, #43465, #33349 ) ;
#37272 = VECTOR ( 'NONE', #31797, 1000.000000000000000 ) ;
#37273 = VERTEX_POINT ( 'NONE', #43526 ) ;
#37274 = CARTESIAN_POINT ( 'NONE',  ( -1.501000000000005663, 2.044039956158029803, -4.299999999999992717 ) ) ;
#37275 = DIRECTION ( 'NONE',  ( 0.000000000000000000, 0.000000000000000000, -1.000000000000000000 ) ) ;
#37276 = SECURITY_CLASSIFICATION_LEVEL ( 'unclassified' ) ;
#37277 = CARTESIAN_POINT ( 'NONE',  ( -1.500000000000001332, 7.500000000000000888, 0.6999999999999882982 ) ) ;
#37278 = CARTESIAN_POINT ( 'NONE',  ( -1.500000000000000888, 14.16839560914018570, 3.849999999999977884 ) ) ;
#37279 = VERTEX_POINT ( 'NONE', #12516 ) ;
#37280 = EDGE_CURVE ( 'NONE', #27387, #28481, #32290, .T. ) ;
#37281 = CARTESIAN_POINT ( 'NONE',  ( -1.500000000000000222, 11.74352447854375470, 7.099999999999965894 ) ) ;
#37282 = CARTESIAN_POINT ( 'NONE',  ( -1.500000000000001998, 1.437822173508921608, -2.549999999999999822 ) ) ;
#37283 = EDGE_LOOP ( 'NONE', ( #19140, #41371 ) ) ;
#37284 = FACE_OUTER_BOUND ( 'NONE', #64875, .T. ) ;
#37285 = DIRECTION ( 'NONE',  ( 1.000000000000000000, -0.000000000000000000, -1.785744754682007492E-16 ) ) ;
#37286 = CIRCLE ( 'NONE', #53488, 0.2500000000000002220 ) ;
#37287 = CARTESIAN_POINT ( 'NONE',  ( -53.49999999999992184, 17.00000000000000000, 35.25000000000000000 ) ) ;
#37288 = ORIENTED_EDGE ( 'NONE', *, *, #48263, .T. ) ;
#37289 = DIRECTION ( 'NONE',  ( -0.000000000000000000, -1.000000000000000000, 0.000000000000000000 ) ) ;
#37290 = EDGE_LOOP ( 'NONE', ( #16890, #30763, #15949, #26201 ) ) ;
#37291 = CARTESIAN_POINT ( 'NONE',  ( -56.72873395380238293, 3.545958016027796589, 17.78036707826681351 ) ) ;
#37292 = DIRECTION ( 'NONE',  ( 0.000000000000000000, 0.000000000000000000, -1.000000000000000000 ) ) ;
#37293 = CARTESIAN_POINT ( 'NONE',  ( -27.03589838486217189, 17.00000000000000000, -40.75000000000000711 ) ) ;
#37294 = VERTEX_POINT ( 'NONE', #17909 ) ;
#37295 = ORGANIZATION ( 'NAUO-ORG7', 'UNSPECIFIED', 'UNSPECIFIED' ) ;
#37296 = ADVANCED_FACE ( 'NONE', ( #12866 ), #54032, .F. ) ;
#37297 = DIRECTION ( 'NONE',  ( 0.000000000000000000, 0.000000000000000000, 1.000000000000000000 ) ) ;
#37298 = CARTESIAN_POINT ( 'NONE',  ( 47.31767047188261444, 11.14359940519903702, 22.31932577074188018 ) ) ;
#37299 = PERSON ( 'NAUO-PER11', 'UNSPECIFIED', 'UNSPECIFIED', ('UNSPECIFIED'), ('UNSPECIFIED'), ('UNSPECIFIED') ) ;
#37300 = FACE_OUTER_BOUND ( 'NONE', #45519, .T. ) ;
#37301 = CARTESIAN_POINT ( 'NONE',  ( -1.500000000000000444, 7.500000000000000000, 5.349999999999972111 ) ) ;
#37302 = LINE ( 'NONE', #63323, #62333 ) ;
#37303 = DIRECTION ( 'NONE',  ( 0.000000000000000000, 0.000000000000000000, -1.000000000000000000 ) ) ;
#37304 = EDGE_LOOP ( 'NONE', ( #51205, #29921 ) ) ;
#37305 = ORIENTED_EDGE ( 'NONE', *, *, #59549, .T. ) ;
#37306 = AXIS2_PLACEMENT_3D ( 'NONE', #45229, #40824, #51305 ) ;
#37307 = EDGE_LOOP ( 'NONE', ( #61889, #48959, #40256, #31609 ) ) ;
#37308 = CARTESIAN_POINT ( 'NONE',  ( -50.99999999999992184, 22.00000000000000355, -35.25000000000000000 ) ) ;
#37309 = CARTESIAN_POINT ( 'NONE',  ( -50.99999999999992184, 2.000000000000001776, 32.75000000000000000 ) ) ;
#37310 = DIRECTION ( 'NONE',  ( 0.000000000000000000, 0.000000000000000000, -1.000000000000000000 ) ) ;
#37311 = DIRECTION ( 'NONE',  ( 1.000000000000000000, 0.000000000000000000, -1.785744754682007245E-16 ) ) ;
#37312 = ORIENTED_EDGE ( 'NONE', *, *, #42710, .F. ) ;
#37313 = AXIS2_PLACEMENT_3D ( 'NONE', #41834, #9274, #28884 ) ;
#37314 = CARTESIAN_POINT ( 'NONE',  ( 1.499999999999998446, 12.34974226119286200, 7.249999999999966249 ) ) ;
#37315 = EDGE_CURVE ( 'NONE', #33344, #28689, #5039, .T. ) ;
#37316 = CYLINDRICAL_SURFACE ( 'NONE', #29306, 0.2500000000000000000 ) ;
#37317 = AXIS2_PLACEMENT_3D ( 'NONE', #6677, #11742, #43093 ) ;
#37318 = CARTESIAN_POINT ( 'NONE',  ( -1.501000000000003443, 0.8316043908598138579, 6.649999999999966604 ) ) ;
#37320 = ORIENTED_EDGE ( 'NONE', *, *, #40366, .T. ) ;
#37319 = AXIS2_PLACEMENT_3D ( 'NONE', #27881, #27530, #64304 ) ;
#37321 = AXIS2_PLACEMENT_3D ( 'NONE', #66, #400, #20621 ) ;
#37322 = CARTESIAN_POINT ( 'NONE',  ( -1.500000000000002665, 13.56217782649107839, -6.549999999999984723 ) ) ;
#37323 = VERTEX_POINT ( 'NONE', #14517 ) ;
#37324 = DIRECTION ( 'NONE',  ( 1.000000000000000000, 0.000000000000000000, -1.785744754682007245E-16 ) ) ;
#37325 = DIRECTION ( 'NONE',  ( -1.000000000000000000, -0.000000000000000000, 3.652049423109066841E-16 ) ) ;
#37326 = ORIENTED_EDGE ( 'NONE', *, *, #38627, .T. ) ;
#37327 = DIRECTION ( 'NONE',  ( 1.000000000000000000, 0.000000000000000000, -1.785744754682007245E-16 ) ) ;
#37328 = DIRECTION ( 'NONE',  ( 0.000000000000000000, 0.000000000000000000, -1.000000000000000000 ) ) ;
#37329 = EDGE_CURVE ( 'NONE', #6900, #45590, #18293, .T. ) ;
#37330 = AXIS2_PLACEMENT_3D ( 'NONE', #51010, #9486, #55716 ) ;
#37331 = DIRECTION ( 'NONE',  ( 0.000000000000000000, 0.000000000000000000, -1.000000000000000000 ) ) ;
#37332 = ORIENTED_EDGE ( 'NONE', *, *, #52911, .F. ) ;
#37333 = EDGE_CURVE ( 'NONE', #29696, #2173, #39828, .T. ) ;
#37334 = ORIENTED_EDGE ( 'NONE', *, *, #31554, .T. ) ;
#37335 = AXIS2_PLACEMENT_3D ( 'NONE', #36794, #26700, #47295 ) ;
#37336 = VERTEX_POINT ( 'NONE', #9761 ) ;
#37337 = CARTESIAN_POINT ( 'NONE',  ( -53.49999999999992184, 4.100000000000002309, -3.149999999999994138 ) ) ;
#37338 = ORIENTED_EDGE ( 'NONE', *, *, #58891, .T. ) ;
#37339 = EDGE_CURVE ( 'NONE', #3793, #27775, #61404, .T. ) ;
#37340 = FACE_BOUND ( 'NONE', #41914, .T. ) ;
#37341 = VECTOR ( 'NONE', #20399, 1000.000000000000000 ) ;
#37342 = APPROVAL_PERSON_ORGANIZATION ( #12774, #8230, #2323 ) ;
#37343 = ORIENTED_EDGE ( 'NONE', *, *, #49313, .T. ) ;
#37344 = ORIENTED_EDGE ( 'NONE', *, *, #18548, .T. ) ;
#37346 = ORIENTED_EDGE ( 'NONE', *, *, #42726, .T. ) ;
#37345 = DIRECTION ( 'NONE',  ( 1.000000000000000000, -0.000000000000000000, -1.785744754682007245E-16 ) ) ;
#37347 = APPLICATION_PROTOCOL_DEFINITION ( 'international standard', 'config_control_design', 1994, #28900 ) ;
#37348 = SECURITY_CLASSIFICATION ( '', '', #10923 ) ;
#37349 = ORIENTED_EDGE ( 'NONE', *, *, #17392, .T. ) ;
#37350 = DIRECTION ( 'NONE',  ( 1.000000000000000000, -0.000000000000000000, -1.785744754682007492E-16 ) ) ;
#37351 = EDGE_LOOP ( 'NONE', ( #16627, #22314 ) ) ;
#37352 = DIRECTION ( 'NONE',  ( -0.000000000000000000, 1.000000000000000000, -0.000000000000000000 ) ) ;
#37353 = ORIENTED_EDGE ( 'NONE', *, *, #34196, .T. ) ;
#37354 = DIRECTION ( 'NONE',  ( -1.000000000000000000, 1.828554710416409096E-16, 3.652049423109066841E-16 ) ) ;
#37355 = LINE ( 'NONE', #51940, #48156 ) ;
#37356 = APPROVAL_STATUS ( 'not_yet_approved' ) ;
#37357 = CARTESIAN_POINT ( 'NONE',  ( -9.443517379634455366, 4.378604238229652168, -22.56975976455938238 ) ) ;
#37358 = DIRECTION ( 'NONE',  ( 0.000000000000000000, 0.000000000000000000, -1.000000000000000000 ) ) ;
#37359 = ORIENTED_EDGE ( 'NONE', *, *, #39602, .T. ) ;
#37360 = ADVANCED_FACE ( 'NONE', ( #46213 ), #10, .F. ) ;
#37361 = CIRCLE ( 'NONE', #46005, 0.2500000000000002220 ) ;
#37362 = ORIENTED_EDGE ( 'NONE', *, *, #30650, .T. ) ;
#37363 = EDGE_CURVE ( 'NONE', #36855, #12539, #30669, .T. ) ;
#37364 = CIRCLE ( 'NONE', #63265, 0.2500000000000002220 ) ;
#37365 = CARTESIAN_POINT ( 'NONE',  ( 56.29774879305968227, 5.916215751262286382, -16.81292062229590556 ) ) ;
#37366 = AXIS2_PLACEMENT_3D ( 'NONE', #17211, #13126, #58363 ) ;
#37367 = VERTEX_POINT ( 'NONE', #19230 ) ;
#37368 = CARTESIAN_POINT ( 'NONE',  ( 28.29903810567673972, -18.22374841615669183, -1.249999999999994227 ) ) ;
#37370 = CIRCLE ( 'NONE', #36311, 0.2500000000000002220 ) ;
#37369 = CARTESIAN_POINT ( 'NONE',  ( -1.501000000000005219, 2.650257738807137553, -1.400000000000003908 ) ) ;
#37371 = CARTESIAN_POINT ( 'NONE',  ( -53.49999999999992184, 2.000000000000001776, -14.24999999999999289 ) ) ;
#37372 = VECTOR ( 'NONE', #20067, 1000.000000000000000 ) ;
#37374 = CARTESIAN_POINT ( 'NONE',  ( 63.63019300921020260, 2.435585342412005527, -24.96229997139619883 ) ) ;
#37373 = AXIS2_PLACEMENT_3D ( 'NONE', #28168, #12664, #32240 ) ;
#37375 = ORIENTED_EDGE ( 'NONE', *, *, #21320, .T. ) ;
#37376 = CARTESIAN_POINT ( 'NONE',  ( 1.499999999999998446, 5.681346652052677193, 1.749999999999983569 ) ) ;
#37377 = CARTESIAN_POINT ( 'NONE',  ( 1.499999999999998446, 2.650257738807137553, -5.849999999999990763 ) ) ;
#37378 = DIRECTION ( 'NONE',  ( 1.000000000000000000, -0.000000000000000000, -1.785744754682007245E-16 ) ) ;
#37379 = CARTESIAN_POINT ( 'NONE',  ( 46.63687718900091284, 9.690209798368186966, 1.648987009595076048 ) ) ;
#37380 = CARTESIAN_POINT ( 'NONE',  ( -30.49999999999992895, 11.50000000000000355, -5.250000000000002665 ) ) ;
#37381 = VERTEX_POINT ( 'NONE', #34717 ) ;
#37382 = AXIS2_PLACEMENT_3D ( 'NONE', #17582, #12506, #33071 ) ;
#37383 = CARTESIAN_POINT ( 'NONE',  ( -56.18752466714222038, 6.130520848426058045, 25.69635117040630234 ) ) ;
#37384 = EDGE_CURVE ( 'NONE', #28548, #44349, #29048, .T. ) ;
#37385 = ORIENTED_EDGE ( 'NONE', *, *, #36165, .F. ) ;
#37386 = EDGE_LOOP ( 'NONE', ( #56105, #65171, #49302 ) ) ;
#37387 = CIRCLE ( 'NONE', #2950, 0.2500000000000000000 ) ;
#37388 = CARTESIAN_POINT ( 'NONE',  ( 1.499999999999998446, 8.106217782649107306, 7.349999999999965006 ) ) ;
#37389 = EDGE_CURVE ( 'NONE', #20667, #36556, #61051, .T. ) ;
#37391 = ORIENTED_EDGE ( 'NONE', *, *, #39213, .T. ) ;
#37390 = CARTESIAN_POINT ( 'NONE',  ( 1.499999999999998446, 10.53108891324553831, 7.349999999999965006 ) ) ;
#37392 = FACE_OUTER_BOUND ( 'NONE', #50365, .T. ) ;
#37393 = CYLINDRICAL_SURFACE ( 'NONE', #6759, 3.849999999999999201 ) ;
#37394 = CARTESIAN_POINT ( 'NONE',  ( 46.56773588560065491, 9.569323183925295240, 40.30467290122203394 ) ) ;
#37395 = LINE ( 'NONE', #8062, #16631 ) ;
#37397 = ORIENTED_EDGE ( 'NONE', *, *, #19315, .T. ) ;
#37396 = AXIS2_PLACEMENT_3D ( 'NONE', #25011, #24685, #55407 ) ;
#37398 = LOCAL_TIME ( 9, 13, 8.000000000000000000, #23789 ) ;
#37399 = EDGE_LOOP ( 'NONE', ( #4217, #30896, #39739, #23774 ) ) ;
#37400 = PLANE ( 'NONE',  #46235 ) ;
#37401 = ORGANIZATION ( 'NAUO-ORG29', 'UNSPECIFIED', 'UNSPECIFIED' ) ;
#37402 = CARTESIAN_POINT ( 'NONE',  ( 25.70096189432344147, 6.000000000000001776, 40.75000000000000711 ) ) ;
#37403 = CARTESIAN_POINT ( 'NONE',  ( 1.499999999999998446, 9.924871130596431001, -6.749999999999984901 ) ) ;
#37404 = DIRECTION ( 'NONE',  ( 1.000000000000000000, 0.000000000000000000, -1.785744754682007245E-16 ) ) ;
#37405 = ADVANCED_FACE ( 'NONE', ( #8762 ), #60397, .F. ) ;
#37406 = FACE_BOUND ( 'NONE', #35963, .T. ) ;
#37407 = EDGE_LOOP ( 'NONE', ( #45405, #18467, #65541, #4131 ) ) ;
#37408 = CARTESIAN_POINT ( 'NONE',  ( -1.500000000000001998, 6.287564434701784499, -2.100000000000000089 ) ) ;
#37409 = ORIENTED_EDGE ( 'NONE', *, *, #60570, .T. ) ;
#37410 = CARTESIAN_POINT ( 'NONE',  ( -29.51569499598591406, 13.80932192341610332, 29.71570757181810407 ) ) ;
#37411 = EDGE_LOOP ( 'NONE', ( #9484, #36883, #45185, #63217 ) ) ;
#37412 = CIRCLE ( 'NONE', #2979, 0.2500000000000002220 ) ;
#37413 = DIRECTION ( 'NONE',  ( -0.000000000000000000, -1.000000000000000000, -0.000000000000000000 ) ) ;
#37414 = CARTESIAN_POINT ( 'NONE',  ( 1.499999999999998446, 11.13730669589464739, 1.849999999999983880 ) ) ;
#37415 = CARTESIAN_POINT ( 'NONE',  ( -34.49999999999992895, 14.31332020962155305, -6.942373531770821948 ) ) ;
#37416 = VECTOR ( 'NONE', #12592, 1000.000000000000000 ) ;
#37417 = AXIS2_PLACEMENT_3D ( 'NONE', #18436, #38978, #41238 ) ;
#37418 = DIRECTION ( 'NONE',  ( -0.000000000000000000, -0.000000000000000000, -1.000000000000000000 ) ) ;
#37419 = VERTEX_POINT ( 'NONE', #44839 ) ;
#37420 = AXIS2_PLACEMENT_3D ( 'NONE', #36437, #57398, #11164 ) ;
#37421 = EDGE_CURVE ( 'NONE', #15691, #26083, #30331, .T. ) ;
#37422 = CIRCLE ( 'NONE', #6249, 0.2500000000000002220 ) ;
#37423 = CIRCLE ( 'NONE', #48252, 0.2500000000000002220 ) ;
#37424 = VERTEX_POINT ( 'NONE', #50944 ) ;
#37425 = CARTESIAN_POINT ( 'NONE',  ( -1.501000000000004775, 1.437822173508921608, 1.649999999999986144 ) ) ;
#37426 = CARTESIAN_POINT ( 'NONE',  ( -36.99999999999992184, 2.000000000000001776, -24.74999999999998934 ) ) ;
#37427 = VECTOR ( 'NONE', #36441, 1000.000000000000000 ) ;
#37428 = EDGE_CURVE ( 'NONE', #40860, #55857, #50610, .T. ) ;
#37429 = DIRECTION ( 'NONE',  ( 0.000000000000000000, 0.000000000000000000, -1.000000000000000000 ) ) ;
#37430 = CYLINDRICAL_SURFACE ( 'NONE', #54269, 3.000000000000001332 ) ;
#37431 = CARTESIAN_POINT ( 'NONE',  ( -56.72870269641101970, 4.654153133076144755, 3.219683917212383673 ) ) ;
#37432 = DIRECTION ( 'NONE',  ( 0.000000000000000000, 0.000000000000000000, -1.000000000000000000 ) ) ;
#37433 = EDGE_CURVE ( 'NONE', #24243, #9871, #15067, .T. ) ;
#37434 = APPROVAL_STATUS ( 'not_yet_approved' ) ;
#37435 = FACE_OUTER_BOUND ( 'NONE', #50889, .T. ) ;
#37436 = DIRECTION ( 'NONE',  ( 0.000000000000000000, 0.000000000000000000, -1.000000000000000000 ) ) ;
#37437 = ORIENTED_EDGE ( 'NONE', *, *, #20426, .T. ) ;
#37438 = VERTEX_POINT ( 'NONE', #25286 ) ;
#37439 = AXIS2_PLACEMENT_3D ( 'NONE', #5530, #52427, #5856 ) ;
#37440 = ORIENTED_EDGE ( 'NONE', *, *, #47447, .F. ) ;
#37441 = CARTESIAN_POINT ( 'NONE',  ( -28.11762067805598519, 16.99999999999997513, 11.75000000000000711 ) ) ;
#37442 = CARTESIAN_POINT ( 'NONE',  ( 1.499999999999998446, 8.106217782649107306, 1.299999999999986500 ) ) ;
#37443 = CIRCLE ( 'NONE', #31009, 0.2500000000000002220 ) ;
#37444 = CARTESIAN_POINT ( 'NONE',  ( -1.500000000000000444, 12.95596004384197109, 5.949999999999970868 ) ) ;
#37445 = CC_DESIGN_SECURITY_CLASSIFICATION ( #19177, ( #66763 ) ) ;
#37446 = CARTESIAN_POINT ( 'NONE',  ( -53.49999999999992184, 2.630306154330103396, -6.749999999999994671 ) ) ;
#37447 = SECURITY_CLASSIFICATION ( '', '', #33646 ) ;
#37448 = ADVANCED_FACE ( 'NONE', ( #66438 ), #23678, .T. ) ;
#37449 = CARTESIAN_POINT ( 'NONE',  ( 3.570138681344175779, 6.500000000000000000, 3.500587064475052745 ) ) ;
#37450 = CYLINDRICAL_SURFACE ( 'NONE', #19197, 2.500000000000000000 ) ;
#37451 = FACE_OUTER_BOUND ( 'NONE', #54134, .T. ) ;
#37452 = FACE_OUTER_BOUND ( 'NONE', #53790, .T. ) ;
#37453 = DIRECTION ( 'NONE',  ( -0.8461538461538458122, 0.5329387100211939732, -0.000000000000000000 ) ) ;
#37454 = CARTESIAN_POINT ( 'NONE',  ( -1.501000000000004331, 6.893782217350892694, 2.449999999999981082 ) ) ;
#37455 = FACE_OUTER_BOUND ( 'NONE', #58348, .T. ) ;
#37456 = VERTEX_POINT ( 'NONE', #24614 ) ;
#37457 = PERSON_AND_ORGANIZATION ( #13096, #51620 ) ;
#37458 = CARTESIAN_POINT ( 'NONE',  ( 45.94819293571724472, 8.432076536000536748, -2.311970832406607279 ) ) ;
#37459 = ORIENTED_EDGE ( 'NONE', *, *, #29175, .T. ) ;
#37460 = DIRECTION ( 'NONE',  ( 0.000000000000000000, 0.000000000000000000, 1.000000000000000000 ) ) ;
#37461 = CC_DESIGN_DATE_AND_TIME_ASSIGNMENT ( #34401, #54679, ( #7399 ) ) ;
#37462 = CIRCLE ( 'NONE', #13806, 1.500000000000001332 ) ;
#37463 = DIRECTION ( 'NONE',  ( 0.000000000000000000, 0.000000000000000000, -1.000000000000000000 ) ) ;
#37464 = AXIS2_PLACEMENT_3D ( 'NONE', #16566, #51986, #6067 ) ;
#37465 = VERTEX_POINT ( 'NONE', #65775 ) ;
#37466 = ORIENTED_EDGE ( 'NONE', *, *, #37874, .F. ) ;
#37467 = CIRCLE ( 'NONE', #32096, 0.2500000000000002220 ) ;
#37468 = APPROVAL ( #52871, 'UNKNOWN' ) ;
#37469 = EDGE_CURVE ( 'NONE', #1536, #28662, #25839, .T. ) ;
#37470 = ORIENTED_EDGE ( 'NONE', *, *, #33849, .F. ) ;
#37471 = CYLINDRICAL_SURFACE ( 'NONE', #40412, 0.2500000000000002220 ) ;
#37472 = CIRCLE ( 'NONE', #63372, 0.2500000000000000555 ) ;
#37473 = VECTOR ( 'NONE', #3370, 1000.000000000000000 ) ;
#37474 = CIRCLE ( 'NONE', #21386, 0.2500000000000000555 ) ;
#37475 = AXIS2_PLACEMENT_3D ( 'NONE', #25009, #35785, #5113 ) ;
#37476 = LINE ( 'NONE', #1103, #56999 ) ;
#37477 = ADVANCED_FACE ( 'NONE', ( #9415 ), #4378, .F. ) ;
#37478 = EDGE_LOOP ( 'NONE', ( #22456, #4833 ) ) ;
#37479 = VECTOR ( 'NONE', #19168, 1000.000000000000000 ) ;
#37480 = EDGE_CURVE ( 'NONE', #49000, #54708, #65709, .T. ) ;
#37481 = CIRCLE ( 'NONE', #13824, 0.2500000000000002220 ) ;
#37482 = ORIENTED_EDGE ( 'NONE', *, *, #44729, .F. ) ;
#37483 = EDGE_LOOP ( 'NONE', ( #63153, #52894 ) ) ;
#37484 = EDGE_LOOP ( 'NONE', ( #55816, #50275 ) ) ;
#37485 = EDGE_CURVE ( 'NONE', #49430, #9777, #36589, .T. ) ;
#37486 = ORIENTED_EDGE ( 'NONE', *, *, #31337, .T. ) ;
#37487 = ORIENTED_EDGE ( 'NONE', *, *, #46947, .F. ) ;
#37488 = AXIS2_PLACEMENT_3D ( 'NONE', #3546, #19054, #14017 ) ;
#37489 = CARTESIAN_POINT ( 'NONE',  ( 44.01314425488666870, 5.500000000000001776, 5.249999999999972466 ) ) ;
#37490 = CARTESIAN_POINT ( 'NONE',  ( 63.70235298670909430, 2.283577002328850636, 37.81257000220755771 ) ) ;
#37491 = CARTESIAN_POINT ( 'NONE',  ( -63.84217575780989762, 2.014248616916801904, 16.03109311436561413 ) ) ;
#37492 = EDGE_CURVE ( 'NONE', #2971, #46151, #16195, .T. ) ;
#37493 = VECTOR ( 'NONE', #25010, 1000.000000000000000 ) ;
#37494 = ORIENTED_EDGE ( 'NONE', *, *, #14118, .F. ) ;
#37495 = CARTESIAN_POINT ( 'NONE',  ( -1.501000000000006107, 3.862693304105353054, -7.949999999999981526 ) ) ;
#37496 = CARTESIAN_POINT ( 'NONE',  ( -7.999999999999918288, 22.00000000000000355, -40.00000000000000000 ) ) ;
#37497 = ORIENTED_EDGE ( 'NONE', *, *, #49554, .F. ) ;
#37498 = AXIS2_PLACEMENT_3D ( 'NONE', #23216, #43761, #38711 ) ;
#37499 = CC_DESIGN_APPROVAL ( #33380, ( #49372 ) ) ;
#37500 = VERTEX_POINT ( 'NONE', #57023 ) ;
#37501 = DIRECTION ( 'NONE',  ( 0.000000000000000000, 0.000000000000000000, -1.000000000000000000 ) ) ;
#37502 = PLANE ( 'NONE',  #48534 ) ;
#37503 = DIRECTION ( 'NONE',  ( 1.000000000000000000, -0.000000000000000000, -1.785744754682007245E-16 ) ) ;
#37504 = DIRECTION ( 'NONE',  ( 1.000000000000000000, -0.000000000000000000, -1.785744754682007738E-16 ) ) ;
#37505 = CARTESIAN_POINT ( 'NONE',  ( -1.500000000000001332, 5.075128869403568999, 0.6999999999999891864 ) ) ;
#37506 = ADVANCED_FACE ( 'NONE', ( #1011 ), #51626, .F. ) ;
#37507 = CARTESIAN_POINT ( 'NONE',  ( -6.700961894323225643, 5.999999999999994671, 22.24999999999998934 ) ) ;
#37508 = CYLINDRICAL_SURFACE ( 'NONE', #29375, 0.2500000000000000000 ) ;
#37509 = EDGE_CURVE ( 'NONE', #12093, #25350, #7998, .T. ) ;
#37511 = FACE_OUTER_BOUND ( 'NONE', #55131, .T. ) ;
#37510 = CARTESIAN_POINT ( 'NONE',  ( -63.27079014847588923, 3.548808874503763811, -34.71887043860748179 ) ) ;
#37512 = CARTESIAN_POINT ( 'NONE',  ( 1.499999999999998446, 13.56217782649107839, -4.449999999999993072 ) ) ;
#37513 = ORIENTED_EDGE ( 'NONE', *, *, #37626, .F. ) ;
#37514 = EDGE_LOOP ( 'NONE', ( #24329, #36134, #32255, #12282 ) ) ;
#37515 = AXIS2_PLACEMENT_3D ( 'NONE', #11229, #48577, #49580 ) ;
#37516 = DIRECTION ( 'NONE',  ( -1.000000000000000000, 0.000000000000000000, 0.000000000000000000 ) ) ;
#37517 = CARTESIAN_POINT ( 'NONE',  ( 45.50000000000008527, 12.00000000000000355, -15.75000000000002842 ) ) ;
#37518 = ORIENTED_EDGE ( 'NONE', *, *, #60757, .F. ) ;
#37519 = VECTOR ( 'NONE', #65303, 1000.000000000000000 ) ;
#37520 = DIRECTION ( 'NONE',  ( 0.000000000000000000, 0.000000000000000000, 1.000000000000000000 ) ) ;
#37521 = B_SPLINE_CURVE_WITH_KNOTS ( 'NONE', 3,
 ( #25475, #50807, #40308, #20441, #35587, #15058, #31214, #25148, #51142, #39979, #30532, #205 ),
 .UNSPECIFIED., .F., .F.,
 ( 4, 2, 2, 2, 2, 4 ),
 ( 8.180934129999284073E-05, 0.0004779791123172670987, 0.0008741488833345413025, 0.001666488425369087650, 0.002458827967403633998, 0.003251167509438180562 ),
 .UNSPECIFIED. ) ;
#37522 = AXIS2_PLACEMENT_3D ( 'NONE', #51950, #5709, #20900 ) ;
#37523 = PRODUCT ( '1003259', '1003259', '', ( #50589 ) ) ;
#37524 = DIRECTION ( 'NONE',  ( 0.000000000000000000, -1.000000000000000000, 0.000000000000000000 ) ) ;
#37525 = VERTEX_POINT ( 'NONE', #1336 ) ;
#37526 = AXIS2_PLACEMENT_3D ( 'NONE', #41971, #37206, #56510 ) ;
#37527 = AXIS2_PLACEMENT_3D ( 'NONE', #2306, #2957, #48168 ) ;
#37528 = LINE ( 'NONE', #1473, #65031 ) ;
#37529 = VECTOR ( 'NONE', #31206, 1000.000000000000000 ) ;
#37530 = AXIS2_PLACEMENT_3D ( 'NONE', #34028, #54661, #8429 ) ;
#37531 = FACE_BOUND ( 'NONE', #29623, .T. ) ;
#37532 = ORIENTED_EDGE ( 'NONE', *, *, #6462, .F. ) ;
#37533 = AXIS2_PLACEMENT_3D ( 'NONE', #23004, #43555, #59759 ) ;
#37534 = AXIS2_PLACEMENT_3D ( 'NONE', #44870, #7501, #23002 ) ;
#37535 = DIRECTION ( 'NONE',  ( 1.000000000000000000, 0.000000000000000000, -1.785744754682007245E-16 ) ) ;
#37536 = DIRECTION ( 'NONE',  ( 0.000000000000000000, 0.000000000000000000, -1.000000000000000000 ) ) ;
#37537 = CIRCLE ( 'NONE', #24640, 0.2500000000000002220 ) ;
#37538 = CARTESIAN_POINT ( 'NONE',  ( 1.499999999999998446, 6.893782217350891806, 4.999999999999972466 ) ) ;
#37539 = AXIS2_PLACEMENT_3D ( 'NONE', #12087, #48841, #32651 ) ;
#37540 = ORIENTED_EDGE ( 'NONE', *, *, #60613, .F. ) ;
#37542 = EDGE_CURVE ( 'NONE', #46789, #20811, #43515, .T. ) ;
#37541 = DIRECTION ( 'NONE',  ( 0.000000000000000000, 0.000000000000000000, -1.000000000000000000 ) ) ;
#37543 = DIRECTION ( 'NONE',  ( 0.000000000000000000, 0.000000000000000000, -1.000000000000000000 ) ) ;
#37544 = ORIENTED_EDGE ( 'NONE', *, *, #23842, .F. ) ;
#37545 = CYLINDRICAL_SURFACE ( 'NONE', #52287, 0.2500000000000002220 ) ;
#37546 = COORDINATED_UNIVERSAL_TIME_OFFSET ( 1, 0, .AHEAD. ) ;
#37547 = EDGE_CURVE ( 'NONE', #53589, #41732, #5821, .T. ) ;
#37548 = DIRECTION ( 'NONE',  ( -1.000000000000000000, -0.000000000000000000, 1.785744754682007245E-16 ) ) ;
#37549 = DIRECTION ( 'NONE',  ( 0.000000000000000000, 0.000000000000000000, -1.000000000000000000 ) ) ;
#37550 = CYLINDRICAL_SURFACE ( 'NONE', #47725, 0.2500000000000002220 ) ;
#37551 = EDGE_LOOP ( 'NONE', ( #34485, #14718, #52242 ) ) ;
#37552 = CARTESIAN_POINT ( 'NONE',  ( 1.499999999999998446, 2.044039956158029803, -6.649999999999987033 ) ) ;
#37553 = CIRCLE ( 'NONE', #55871, 0.2500000000000000000 ) ;
#37554 = ORIENTED_EDGE ( 'NONE', *, *, #22205, .F. ) ;
#37555 = FACE_OUTER_BOUND ( 'NONE', #57318, .T. ) ;
#37556 = VERTEX_POINT ( 'NONE', #6720 ) ;
#37557 = CC_DESIGN_PERSON_AND_ORGANIZATION_ASSIGNMENT ( #50925, #60380, ( #64308 ) ) ;
#37558 = ORIENTED_EDGE ( 'NONE', *, *, #29582, .F. ) ;
#37559 = EDGE_CURVE ( 'NONE', #45442, #23929, #22014, .T. ) ;
#37560 = DIRECTION ( 'NONE',  ( 0.000000000000000000, 0.000000000000000000, -1.000000000000000000 ) ) ;
#37561 = CARTESIAN_POINT ( 'NONE',  ( -16.72876064540477969, 2.000000000000001776, -36.74999999999999289 ) ) ;
#37562 = DIRECTION ( 'NONE',  ( 1.000000000000000000, -0.000000000000000000, -1.785744754682007245E-16 ) ) ;
#37563 = EDGE_CURVE ( 'NONE', #10161, #28318, #31668, .T. ) ;
#37564 = ORIENTED_EDGE ( 'NONE', *, *, #26907, .F. ) ;
#37565 = EDGE_CURVE ( 'NONE', #25467, #19885, #16530, .T. ) ;
#37567 = ORIENTED_EDGE ( 'NONE', *, *, #35972, .T. ) ;
#37566 = DIRECTION ( 'NONE',  ( 1.000000000000000000, -0.000000000000000000, -1.785744754682007245E-16 ) ) ;
#37568 = ORIENTED_EDGE ( 'NONE', *, *, #28526, .T. ) ;
#37569 = AXIS2_PLACEMENT_3D ( 'NONE', #49146, #7011, #2623 ) ;
#37570 = LINE ( 'NONE', #7226, #57882 ) ;
#37571 = ORIENTED_EDGE ( 'NONE', *, *, #11484, .T. ) ;
#37572 = DIRECTION ( 'NONE',  ( 1.000000000000000000, -0.000000000000000000, -1.785744754682007492E-16 ) ) ;
#37573 = EDGE_CURVE ( 'NONE', #39736, #8568, #27360, .T. ) ;
#37574 = ORIENTED_EDGE ( 'NONE', *, *, #41782, .F. ) ;
#37575 = ORIENTED_EDGE ( 'NONE', *, *, #56553, .F. ) ;
#37576 = AXIS2_PLACEMENT_3D ( 'NONE', #2530, #53487, #62936 ) ;
#37577 = CIRCLE ( 'NONE', #50517, 0.2500000000000002220 ) ;
#37578 = DIRECTION ( 'NONE',  ( 0.000000000000000000, 0.000000000000000000, -1.000000000000000000 ) ) ;
#37579 = EDGE_CURVE ( 'NONE', #32881, #16146, #31994, .T. ) ;
#37580 = CIRCLE ( 'NONE', #58100, 4.000000000000000000 ) ;
#37581 = CIRCLE ( 'NONE', #11751, 0.2500000000000002220 ) ;
#37582 = CARTESIAN_POINT ( 'NONE',  ( 56.14996540617354981, 6.200063422019902681, -5.389162019222420774 ) ) ;
#37583 = FACE_BOUND ( 'NONE', #43217, .T. ) ;
#37584 = DIRECTION ( 'NONE',  ( 0.000000000000000000, 0.000000000000000000, -1.000000000000000000 ) ) ;
#37585 = ADVANCED_FACE ( 'NONE', ( #51951 ), #52623, .T. ) ;
#37586 = DIRECTION ( 'NONE',  ( -1.000000000000000000, -0.000000000000000000, 1.785744754682007245E-16 ) ) ;
#37587 = VECTOR ( 'NONE', #15529, 1000.000000000000000 ) ;
#37588 = CIRCLE ( 'NONE', #54858, 0.2500000000000000000 ) ;
#37589 = ORIENTED_EDGE ( 'NONE', *, *, #23203, .F. ) ;
#37590 = DIRECTION ( 'NONE',  ( 1.000000000000000000, 0.000000000000000000, 0.000000000000000000 ) ) ;
#37591 = LINE ( 'NONE', #22761, #49592 ) ;
#37592 = DIRECTION ( 'NONE',  ( 1.000000000000000000, 0.000000000000000000, -1.785744754682007245E-16 ) ) ;
#37593 = CARTESIAN_POINT ( 'NONE',  ( -30.19563180966379434, 17.00000000000000000, -9.250000000000003553 ) ) ;
#37594 = CARTESIAN_POINT ( 'NONE',  ( -27.55929314492241744, 16.99999999999988631, -30.24999999999998934 ) ) ;
#37595 = DIRECTION ( 'NONE',  ( 0.000000000000000000, 0.000000000000000000, 1.000000000000000000 ) ) ;
#37596 = LINE ( 'NONE', #32872, #45143 ) ;
#37597 = EDGE_CURVE ( 'NONE', #20260, #6227, #46531, .T. ) ;
#37598 = CARTESIAN_POINT ( 'NONE',  ( -1.500000000000001776, 8.712435565298214613, -1.400000000000002132 ) ) ;
#37599 = VERTEX_POINT ( 'NONE', #47866 ) ;
#37600 = EDGE_CURVE ( 'NONE', #58331, #13372, #39171, .T. ) ;
#37601 = CARTESIAN_POINT ( 'NONE',  ( -50.99999999999992184, 2.000000000000001776, 22.25000000000000711 ) ) ;
#37602 = CARTESIAN_POINT ( 'NONE',  ( -14.34125027226627225, 5.172255319870386892, -40.68541732242346143 ) ) ;
#37603 = ORIENTED_EDGE ( 'NONE', *, *, #57472, .T. ) ;
#37604 = ORIENTED_EDGE ( 'NONE', *, *, #2899, .F. ) ;
#37605 = CARTESIAN_POINT ( 'NONE',  ( -14.29903810567657096, 22.00000000000000355, 19.75000000000001066 ) ) ;
#37606 = CARTESIAN_POINT ( 'NONE',  ( 30.25464638649820159, 2.323419879927769660, 36.74999999999999289 ) ) ;
#37607 = DIRECTION ( 'NONE',  ( 3.652049423109066841E-16, 0.000000000000000000, 1.000000000000000000 ) ) ;
#37608 = EDGE_LOOP ( 'NONE', ( #49183, #25323 ) ) ;
#37609 = FACE_BOUND ( 'NONE', #36259, .T. ) ;
#37610 = ORIENTED_EDGE ( 'NONE', *, *, #10644, .F. ) ;
#37611 = CARTESIAN_POINT ( 'NONE',  ( -1.501000000000003887, 6.287564434701784499, 3.949999999999975309 ) ) ;
#37612 = CARTESIAN_POINT ( 'NONE',  ( -30.26275101176348770, 14.00000000000000711, 15.62298334620741969 ) ) ;
#37613 = VERTEX_POINT ( 'NONE', #6390 ) ;
#37614 = FACE_OUTER_BOUND ( 'NONE', #31390, .T. ) ;
#37615 = CARTESIAN_POINT ( 'NONE',  ( 44.50000001008157824, 8.259014340005720101, -17.18775708997605989 ) ) ;
#37616 = ORIENTED_EDGE ( 'NONE', *, *, #20999, .F. ) ;
#37618 = EDGE_CURVE ( 'NONE', #41178, #42736, #55387, .T. ) ;
#37617 = CARTESIAN_POINT ( 'NONE',  ( 1.499999999999998446, 10.53108891324553831, -4.549999999999991829 ) ) ;
#37619 = CARTESIAN_POINT ( 'NONE',  ( -29.16765322494694601, 13.61538461538461853, -5.249999999999994671 ) ) ;
#37620 = CIRCLE ( 'NONE', #34385, 0.2500000000000002220 ) ;
#37621 = VERTEX_POINT ( 'NONE', #52285 ) ;
#37622 = FACE_OUTER_BOUND ( 'NONE', #43424, .T. ) ;
#37623 = CONTEXT_DEPENDENT_SHAPE_REPRESENTATION ( #59941, #50348 ) ;
#37624 = VECTOR ( 'NONE', #32130, 1000.000000000000000 ) ;
#37626 = EDGE_CURVE ( 'NONE', #55788, #1531, #28116, .T. ) ;
#37625 = VECTOR ( 'NONE', #36012, 1000.000000000000000 ) ;
#37627 = EDGE_CURVE ( 'NONE', #36066, #36448, #52177, .T. ) ;
#37628 = CIRCLE ( 'NONE', #34391, 0.2500000000000002220 ) ;
#37629 = DIRECTION ( 'NONE',  ( 1.000000000000000000, 0.000000000000000000, -1.785744754682007245E-16 ) ) ;
#37630 = EDGE_LOOP ( 'NONE', ( #5615, #55672, #36436, #39933 ) ) ;
#37631 = AXIS2_PLACEMENT_3D ( 'NONE', #63164, #57769, #32451 ) ;
#37632 = DIRECTION ( 'NONE',  ( 1.000000000000000000, 0.000000000000000000, -1.785744754682007245E-16 ) ) ;
#37633 = ORIENTED_EDGE ( 'NONE', *, *, #5219, .T. ) ;
#37634 = AXIS2_PLACEMENT_3D ( 'NONE', #51816, #61936, #37231 ) ;
#37635 = CARTESIAN_POINT ( 'NONE',  ( -1.500000000000002665, 9.318653347947323695, -5.699999999999986855 ) ) ;
#37636 = AXIS2_PLACEMENT_3D ( 'NONE', #15776, #56262, #25892 ) ;
#37637 = DIRECTION ( 'NONE',  ( 0.000000000000000000, 0.000000000000000000, -1.000000000000000000 ) ) ;
#37638 = B_SPLINE_CURVE_WITH_KNOTS ( 'NONE', 3,
 ( #35729, #47218, #15536, #25633, #42139, #36722, #1019, #62747, #37052, #56348, #57676, #66449, #40801, #61413, #10110, #30679 ),
 .UNSPECIFIED., .F., .F.,
 ( 4, 2, 2, 2, 2, 2, 2, 4 ),
 ( 0.000000000000000000, 0.0003044333958277990900, 0.0006088667916555981800, 0.001217733583311175977, 0.002435467166622324198, 0.003653200749933468734, 0.004262067541589043169, 0.004870934333244618039 ),
 .UNSPECIFIED. ) ;
#37639 = CALENDAR_DATE ( 2023, 4, 9 ) ;
#37640 = CARTESIAN_POINT ( 'NONE',  ( 1.499999999999998446, 6.893782217350891806, 6.899999999999967493 ) ) ;
#37641 = DIRECTION ( 'NONE',  ( -1.000000000000000000, 0.000000000000000000, 3.652049423109066841E-16 ) ) ;
#37642 = ORIENTED_EDGE ( 'NONE', *, *, #29713, .F. ) ;
#37643 = CARTESIAN_POINT ( 'NONE',  ( 28.50000000000008882, 3.837167546536901064, 40.12126475986367069 ) ) ;
#37644 = CARTESIAN_POINT ( 'NONE',  ( 1.499999999999998446, 0.8316043908598138579, 0.09999999999998893108 ) ) ;
#37645 = ORIENTED_EDGE ( 'NONE', *, *, #34251, .T. ) ;
#37646 = DIRECTION ( 'NONE',  ( 1.000000000000000000, 0.000000000000000000, -1.785744754682007245E-16 ) ) ;
#37647 = LINE ( 'NONE', #31914, #58148 ) ;
#37648 = CARTESIAN_POINT ( 'NONE',  ( -1.501000000000003887, 12.34974226119286200, 5.849999999999972111 ) ) ;
#37649 = EDGE_LOOP ( 'NONE', ( #59295, #32647 ) ) ;
#37650 = DIRECTION ( 'NONE',  ( 0.000000000000000000, 0.000000000000000000, -1.000000000000000000 ) ) ;
#37651 = ORIENTED_EDGE ( 'NONE', *, *, #30845, .F. ) ;
#37652 = DIRECTION ( 'NONE',  ( 0.000000000000000000, 0.000000000000000000, -1.000000000000000000 ) ) ;
#37653 = FACE_OUTER_BOUND ( 'NONE', #45734, .T. ) ;
#37654 = EDGE_CURVE ( 'NONE', #66131, #49287, #49032, .T. ) ;
#37655 = ORIENTED_EDGE ( 'NONE', *, *, #51422, .T. ) ;
#37656 = FACE_OUTER_BOUND ( 'NONE', #66415, .T. ) ;
#37657 = CARTESIAN_POINT ( 'NONE',  ( -63.22684056005262221, 4.099999999999149658, 7.350000000000169287 ) ) ;
#37658 = CARTESIAN_POINT ( 'NONE',  ( -1.501000000000005663, 2.044039956158029803, -3.149999999999998579 ) ) ;
#37659 = DIRECTION ( 'NONE',  ( 0.000000000000000000, 0.000000000000000000, -1.000000000000000000 ) ) ;
#37660 = CARTESIAN_POINT ( 'NONE',  ( -1.500000000000000222, 0.8316043908598138579, 7.349999999999964118 ) ) ;
#37661 = EDGE_CURVE ( 'NONE', #49043, #42296, #49984, .T. ) ;
#37662 = DIRECTION ( 'NONE',  ( 1.000000000000000000, -0.000000000000000000, -1.785744754682007245E-16 ) ) ;
#37663 = ORIENTED_EDGE ( 'NONE', *, *, #5060, .T. ) ;
#37664 = EDGE_LOOP ( 'NONE', ( #64040, #48289 ) ) ;
#37665 = CIRCLE ( 'NONE', #25843, 0.2500000000000000000 ) ;
#37666 = VERTEX_POINT ( 'NONE', #18499 ) ;
#37667 = ORIENTED_EDGE ( 'NONE', *, *, #63634, .T. ) ;
#37668 = DIRECTION ( 'NONE',  ( -0.000000000000000000, -1.000000000000000000, -0.000000000000000000 ) ) ;
#37669 = AXIS2_PLACEMENT_3D ( 'NONE', #65092, #44174, #60371 ) ;
#37670 = CARTESIAN_POINT ( 'NONE',  ( -1.500000000000000888, 11.74352447854375470, 4.099999999999977440 ) ) ;
#37671 = CARTESIAN_POINT ( 'NONE',  ( -1.501000000000006107, 7.500000000000000888, -7.949999999999981526 ) ) ;
#37672 = CARTESIAN_POINT ( 'NONE',  ( -1.500000000000002442, 4.468911086754460804, -4.799999999999993605 ) ) ;
#37673 = ORIENTED_EDGE ( 'NONE', *, *, #951, .T. ) ;
#37674 = DIRECTION ( 'NONE',  ( 0.000000000000000000, 0.000000000000000000, -1.000000000000000000 ) ) ;
#37675 = CARTESIAN_POINT ( 'NONE',  ( 1.499999999999998446, 12.95596004384197109, 1.749999999999985345 ) ) ;
#37676 = FACE_BOUND ( 'NONE', #30181, .T. ) ;
#37677 = ORIENTED_EDGE ( 'NONE', *, *, #59745, .F. ) ;
#37678 = AXIS2_PLACEMENT_3D ( 'NONE', #63595, #64237, #28788 ) ;
#37679 = CARTESIAN_POINT ( 'NONE',  ( -1.501000000000003887, 3.256475521456245303, 4.299999999999974065 ) ) ;
#37680 = ORIENTED_EDGE ( 'NONE', *, *, #11085, .F. ) ;
#37681 = AXIS2_PLACEMENT_3D ( 'NONE', #12693, #49778, #33260 ) ;
#37682 = CARTESIAN_POINT ( 'NONE',  ( -53.49999999999992184, 17.00000000000000000, -32.74999999999999289 ) ) ;
#37683 = EDGE_CURVE ( 'NONE', #2850, #63949, #16634, .T. ) ;
#37684 = DIRECTION ( 'NONE',  ( 0.000000000000000000, 0.000000000000000000, -1.000000000000000000 ) ) ;
#37685 = VERTEX_POINT ( 'NONE', #22898 ) ;
#37686 = DIRECTION ( 'NONE',  ( 1.000000000000000000, -0.000000000000000000, 0.000000000000000000 ) ) ;
#37687 = CARTESIAN_POINT ( 'NONE',  ( 1.499999999999998446, 6.287564434701784499, 3.749999999999977351 ) ) ;
#37688 = DIRECTION ( 'NONE',  ( -1.000000000000000000, -0.000000000000000000, 1.785744754682007245E-16 ) ) ;
#37689 = ORIENTED_EDGE ( 'NONE', *, *, #53697, .T. ) ;
#37690 = VERTEX_POINT ( 'NONE', #8364 ) ;
#37691 = DIRECTION ( 'NONE',  ( 0.000000000000000000, 0.000000000000000000, 1.000000000000000000 ) ) ;
#37692 = AXIS2_PLACEMENT_3D ( 'NONE', #15196, #35041, #45862 ) ;
#37693 = ORIENTED_EDGE ( 'NONE', *, *, #2327, .F. ) ;
#37694 = DIRECTION ( 'NONE',  ( 0.000000000000000000, 0.000000000000000000, -1.000000000000000000 ) ) ;
#37695 = DIRECTION ( 'NONE',  ( 0.000000000000000000, 0.000000000000000000, -1.000000000000000000 ) ) ;
#37696 = ORIENTED_EDGE ( 'NONE', *, *, #60210, .F. ) ;
#37697 = LINE ( 'NONE', #12418, #25712 ) ;
#37698 = FACE_BOUND ( 'NONE', #50995, .T. ) ;
#37699 = EDGE_LOOP ( 'NONE', ( #19576, #66257, #42813, #36741, #32502, #61165, #10296 ) ) ;
#37700 = VECTOR ( 'NONE', #9573, 1000.000000000000000 ) ;
#37701 = ORIENTED_EDGE ( 'NONE', *, *, #45677, .T. ) ;
#37703 = EDGE_LOOP ( 'NONE', ( #14035, #2885, #42118, #47759 ) ) ;
#37702 = CARTESIAN_POINT ( 'NONE',  ( 1.499999999999998446, 13.56217782649107839, 4.899999999999973710 ) ) ;
#37704 = DATE_TIME_ROLE ( 'classification_date' ) ;
#37705 = ORIENTED_EDGE ( 'NONE', *, *, #12384, .F. ) ;
#37706 = EDGE_CURVE ( 'NONE', #43481, #56589, #10105, .T. ) ;
#37707 = EDGE_CURVE ( 'NONE', #45176, #51385, #63508, .T. ) ;
#37708 = CARTESIAN_POINT ( 'NONE',  ( -1.500000000000002442, 10.53108891324553831, -5.249999999999989342 ) ) ;
#37709 = EDGE_LOOP ( 'NONE', ( #17672, #21230, #6723 ) ) ;
#37710 = CARTESIAN_POINT ( 'NONE',  ( -1.501000000000004775, 11.74352447854375470, 0.5999999999999898748 ) ) ;
#37711 = EDGE_LOOP ( 'NONE', ( #5976, #23067 ) ) ;
#37712 = CARTESIAN_POINT ( 'NONE',  ( -1.500000000000000222, 5.681346652052676305, 7.349999999999965894 ) ) ;
#37713 = DIRECTION ( 'NONE',  ( 1.000000000000000000, 0.000000000000000000, -1.785744754682007245E-16 ) ) ;
#37714 = CALENDAR_DATE ( 2023, 4, 9 ) ;
#37715 = FACE_OUTER_BOUND ( 'NONE', #46416, .T. ) ;
#37717 = CARTESIAN_POINT ( 'NONE',  ( 1.499999999999998446, 1.437822173508921608, 3.249999999999976907 ) ) ;
#37716 = AXIS2_PLACEMENT_3D ( 'NONE', #44636, #65556, #29118 ) ;
#37718 = VERTEX_POINT ( 'NONE', #30260 ) ;
#37719 =( GEOMETRIC_REPRESENTATION_CONTEXT ( 3 ) GLOBAL_UNCERTAINTY_ASSIGNED_CONTEXT ( ( #11599 ) ) GLOBAL_UNIT_ASSIGNED_CONTEXT ( ( #8487, #23690, #39490 ) ) REPRESENTATION_CONTEXT ( 'NONE', 'WORKASPACE' ) );
#37720 = AXIS2_PLACEMENT_3D ( 'NONE', #17491, #38030, #52941 ) ;
#37721 = AXIS2_PLACEMENT_3D ( 'NONE', #42505, #57393, #11478 ) ;
#37722 = CARTESIAN_POINT ( 'NONE',  ( 56.20978674362849858, 6.088788742660460329, -15.06195916096220166 ) ) ;
#37723 = ORIENTED_EDGE ( 'NONE', *, *, #60975, .F. ) ;
#37724 = CARTESIAN_POINT ( 'NONE',  ( -27.03589838486216834, 17.00000000000000000, -11.74999999999999289 ) ) ;
#37725 = CARTESIAN_POINT ( 'NONE',  ( 56.48890629041841294, 2.713363431166746942, 27.83280861035709464 ) ) ;
#37726 = DIRECTION ( 'NONE',  ( 0.000000000000000000, 0.000000000000000000, -1.000000000000000000 ) ) ;
#37727 = DIRECTION ( 'NONE',  ( 0.000000000000000000, 0.000000000000000000, -1.000000000000000000 ) ) ;
#37728 = EDGE_LOOP ( 'NONE', ( #21410, #34093, #5094, #35197 ) ) ;
#37729 = AXIS2_PLACEMENT_3D ( 'NONE', #27450, #62908, #16366 ) ;
#37730 = ORIENTED_EDGE ( 'NONE', *, *, #21594, .F. ) ;
#37731 = DIRECTION ( 'NONE',  ( -1.000000000000000000, -0.000000000000000000, 1.785744754682007245E-16 ) ) ;
#37732 = DIRECTION ( 'NONE',  ( 1.000000000000000000, -0.000000000000000000, -1.785744754682007245E-16 ) ) ;
#37733 = FACE_OUTER_BOUND ( 'NONE', #25297, .T. ) ;
#37734 = CARTESIAN_POINT ( 'NONE',  ( 45.52520147874230361, 8.563445510632451629, 3.183946614928447882 ) ) ;
#37735 = EDGE_CURVE ( 'NONE', #62088, #66423, #48932, .T. ) ;
#37736 = CARTESIAN_POINT ( 'NONE',  ( 66.50000000000008527, 4.100000000000002309, -28.34999999999999076 ) ) ;
#37737 = EDGE_LOOP ( 'NONE', ( #51968, #34050 ) ) ;
#37738 = ORIENTED_EDGE ( 'NONE', *, *, #520, .T. ) ;
#37739 = EDGE_CURVE ( 'NONE', #39354, #66547, #55267, .T. ) ;
#37740 = DIRECTION ( 'NONE',  ( 0.000000000000000000, 0.000000000000000000, -1.000000000000000000 ) ) ;
#37742 = ORIENTED_EDGE ( 'NONE', *, *, #18004, .T. ) ;
#37741 = LINE ( 'NONE', #53637, #5090 ) ;
#37743 = DIRECTION ( 'NONE',  ( 1.000000000000000000, -0.000000000000000000, -1.785744754682007245E-16 ) ) ;
#37744 = CARTESIAN_POINT ( 'NONE',  ( 56.52875600305969783, 5.391119886065840028, 35.07213690441822962 ) ) ;
#37745 = CARTESIAN_POINT ( 'NONE',  ( 1.499999999999998446, 11.13730669589464739, -3.049999999999998046 ) ) ;
#37746 = EDGE_CURVE ( 'NONE', #28858, #26133, #60974, .T. ) ;
#37747 = DIRECTION ( 'NONE',  ( 1.000000000000000000, -0.000000000000000000, -1.785744754682007492E-16 ) ) ;
#37748 = CIRCLE ( 'NONE', #50721, 2.099999999999997868 ) ;
#37749 = ORIENTED_EDGE ( 'NONE', *, *, #16406, .T. ) ;
#37750 = ORIENTED_EDGE ( 'NONE', *, *, #18179, .T. ) ;
#37751 = DIRECTION ( 'NONE',  ( 0.000000000000000000, 0.000000000000000000, -1.000000000000000000 ) ) ;
#37752 = DIRECTION ( 'NONE',  ( -0.000000000000000000, 1.000000000000000000, 0.000000000000000000 ) ) ;
#37753 = CARTESIAN_POINT ( 'NONE',  ( 61.90380592228795109, 22.00000000000000355, -43.49999999999977263 ) ) ;
#37754 = DIRECTION ( 'NONE',  ( 1.000000000000000000, -1.734723475976807094E-15, 0.000000000000000000 ) ) ;
#37755 = FACE_BOUND ( 'NONE', #7528, .T. ) ;
#37756 = ORIENTED_EDGE ( 'NONE', *, *, #55707, .T. ) ;
#37757 = CARTESIAN_POINT ( 'NONE',  ( 1.499999999999998446, 6.893782217350892694, -7.349999999999984546 ) ) ;
#37758 = ORIENTED_EDGE ( 'NONE', *, *, #17282, .F. ) ;
#37759 = CARTESIAN_POINT ( 'NONE',  ( -27.55929314492096793, 17.00000000000000000, 30.25000000000000711 ) ) ;
#37760 = AXIS2_PLACEMENT_3D ( 'NONE', #46165, #20349, #20529 ) ;
#37761 = EDGE_CURVE ( 'NONE', #20260, #42112, #58622, .T. ) ;
#37762 = AXIS2_PLACEMENT_3D ( 'NONE', #33138, #1792, #47351 ) ;
#37763 = EDGE_LOOP ( 'NONE', ( #1791, #40463 ) ) ;
#37764 = CARTESIAN_POINT ( 'NONE',  ( -1.501000000000003443, 12.95596004384197109, 6.649999999999968381 ) ) ;
#37765 = CARTESIAN_POINT ( 'NONE',  ( -11.49999999999991651, 2.000000000000001776, 5.249999999999993783 ) ) ;
#37766 = CIRCLE ( 'NONE', #8682, 0.2500000000000002220 ) ;
#37767 = CYLINDRICAL_SURFACE ( 'NONE', #8948, 0.2500000000000002220 ) ;
#37768 = AXIS2_PLACEMENT_3D ( 'NONE', #42097, #37688, #37331 ) ;
#37769 = EDGE_CURVE ( 'NONE', #45870, #60561, #59718, .T. ) ;
#37770 = CARTESIAN_POINT ( 'NONE',  ( 1.499999999999998446, 11.74352447854375470, 6.649999999999967493 ) ) ;
#37771 = ORIENTED_EDGE ( 'NONE', *, *, #6036, .F. ) ;
#37772 = ORIENTED_EDGE ( 'NONE', *, *, #12363, .T. ) ;
#37773 = CARTESIAN_POINT ( 'NONE',  ( 48.00000000000008527, 12.00000000000000178, -40.75000000000002842 ) ) ;
#37774 = DIRECTION ( 'NONE',  ( 0.000000000000000000, 0.000000000000000000, 1.000000000000000000 ) ) ;
#37775 = DIRECTION ( 'NONE',  ( 1.000000000000000000, -0.000000000000000000, -1.785744754682007245E-16 ) ) ;
#37776 = CARTESIAN_POINT ( 'NONE',  ( -53.49999999999992184, 2.000000000000001776, 1.250000000000007994 ) ) ;
#37777 = CARTESIAN_POINT ( 'NONE',  ( 1.499999999999998446, 5.681346652052677193, 0.7999999999999864997 ) ) ;
#37778 = ADVANCED_FACE ( 'NONE', ( #19497 ), #18827, .F. ) ;
#37779 = APPROVAL_ROLE ( '' ) ;
#37780 = DIRECTION ( 'NONE',  ( 0.000000000000000000, 0.000000000000000000, -1.000000000000000000 ) ) ;
#37781 = ADVANCED_FACE ( 'NONE', ( #44445 ), #66040, .F. ) ;
#37782 = DIRECTION ( 'NONE',  ( -0.5150380749100568201, 0.000000000000000000, 0.8571673007021107793 ) ) ;
#37783 = ORIENTED_EDGE ( 'NONE', *, *, #48310, .T. ) ;
#37784 = DIRECTION ( 'NONE',  ( 1.000000000000000000, 0.000000000000000000, 0.000000000000000000 ) ) ;
#37785 = CARTESIAN_POINT ( 'NONE',  ( -29.58370026070560144, 13.82900097094604419, 15.71325752922579966 ) ) ;
#37786 = CARTESIAN_POINT ( 'NONE',  ( -9.299038105676569188, 22.00000000000000355, -40.75000000000000711 ) ) ;
#37787 = EDGE_CURVE ( 'NONE', #42507, #41013, #45455, .T. ) ;
#37788 = VECTOR ( 'NONE', #59145, 1000.000000000000000 ) ;
#37789 = DIRECTION ( 'NONE',  ( 1.000000000000000000, -0.000000000000000000, -1.785744754682007245E-16 ) ) ;
#37790 = ADVANCED_FACE ( 'NONE', ( #40703 ), #60647, .F. ) ;
#37791 = DIRECTION ( 'NONE',  ( 0.000000000000000000, 0.000000000000000000, -1.000000000000000000 ) ) ;
#37792 = DIRECTION ( 'NONE',  ( -1.224646799147353454E-16, 0.000000000000000000, -1.000000000000000000 ) ) ;
#37793 = CARTESIAN_POINT ( 'NONE',  ( -59.99999999999992184, -8.889444430272828157, 36.75000000000000711 ) ) ;
#37794 = DIRECTION ( 'NONE',  ( 0.000000000000000000, 0.000000000000000000, -1.000000000000000000 ) ) ;
#37795 = EDGE_CURVE ( 'NONE', #51452, #28766, #40369, .T. ) ;
#37796 = CARTESIAN_POINT ( 'NONE',  ( -1.501000000000004775, 2.650257738807137553, 0.6999999999999891864 ) ) ;
#37797 = CARTESIAN_POINT ( 'NONE',  ( 1.499999999999998446, 5.681346652052677193, -7.099999999999983658 ) ) ;
#37798 = CARTESIAN_POINT ( 'NONE',  ( -16.72876064540477969, 2.000000000000001776, -26.25000000000000711 ) ) ;
#37799 = CARTESIAN_POINT ( 'NONE',  ( -1.500000000000002220, 10.53108891324553831, -4.099999999999993427 ) ) ;
#37800 = DIRECTION ( 'NONE',  ( -1.000000000000000000, 0.000000000000000000, 0.000000000000000000 ) ) ;
#37801 = ORIENTED_EDGE ( 'NONE', *, *, #10308, .F. ) ;
#37802 = APPROVAL_STATUS ( 'not_yet_approved' ) ;
#37803 = CARTESIAN_POINT ( 'NONE',  ( -1.501000000000005219, 5.681346652052677193, -2.699999999999999734 ) ) ;
#37804 = VECTOR ( 'NONE', #7883, 1000.000000000000000 ) ;
#37806 = ORIENTED_EDGE ( 'NONE', *, *, #9803, .T. ) ;
#37805 = PRODUCT_DEFINITION_FORMATION_WITH_SPECIFIED_SOURCE ( 'ANY', '', #31035, .NOT_KNOWN. ) ;
#37807 = CYLINDRICAL_SURFACE ( 'NONE', #47829, 0.2500000000000002220 ) ;
#37808 = DIRECTION ( 'NONE',  ( 1.000000000000000000, 0.000000000000000000, -1.785744754682007245E-16 ) ) ;
#37809 = CIRCLE ( 'NONE', #46455, 6.499999999999999112 ) ;
#37810 = ORIENTED_EDGE ( 'NONE', *, *, #33958, .F. ) ;
#37811 = VERTEX_POINT ( 'NONE', #29581 ) ;
#37812 = VERTEX_POINT ( 'NONE', #10024 ) ;
#37813 = CYLINDRICAL_SURFACE ( 'NONE', #5961, 2.500000000000002220 ) ;
#37814 = EDGE_CURVE ( 'NONE', #42155, #63150, #29488, .T. ) ;
#37815 = DIRECTION ( 'NONE',  ( 1.000000000000000000, -0.000000000000000000, -1.785744754682007492E-16 ) ) ;
#37816 = ORIENTED_EDGE ( 'NONE', *, *, #63468, .F. ) ;
#37817 = ADVANCED_FACE ( 'NONE', ( #9690 ), #24202, .F. ) ;
#37818 = VERTEX_POINT ( 'NONE', #19153 ) ;
#37819 = ORIENTED_EDGE ( 'NONE', *, *, #50853, .T. ) ;
#37820 = VERTEX_POINT ( 'NONE', #39719 ) ;
#37821 = ORIENTED_EDGE ( 'NONE', *, *, #30534, .T. ) ;
#37822 = ADVANCED_FACE ( 'NONE', ( #50183 ), #60327, .F. ) ;
#37823 = VERTEX_POINT ( 'NONE', #24531 ) ;
#37824 = CARTESIAN_POINT ( 'NONE',  ( -29.36823182881044758, 13.74171637276746161, 5.249999999999998224 ) ) ;
#37825 = DIRECTION ( 'NONE',  ( 0.000000000000000000, 1.000000000000000000, 0.000000000000000000 ) ) ;
#37826 = CARTESIAN_POINT ( 'NONE',  ( -6.700961894323269163, 5.790358826093388700, -19.75000000000001776 ) ) ;
#37827 = ORIENTED_EDGE ( 'NONE', *, *, #20561, .T. ) ;
#37828 = CARTESIAN_POINT ( 'NONE',  ( 44.01314425488666870, 5.500000000000001776, 36.74999999999999289 ) ) ;
#37829 = CARTESIAN_POINT ( 'NONE',  ( -1.501000000000006107, 3.862693304105353054, -5.349999999999988987 ) ) ;
#37830 = VERTEX_POINT ( 'NONE', #40043 ) ;
#37831 = CIRCLE ( 'NONE', #10885, 0.2500000000000002220 ) ;
#37832 = AXIS2_PLACEMENT_3D ( 'NONE', #32668, #18160, #39033 ) ;
#37833 = EDGE_CURVE ( 'NONE', #59127, #53890, #34866, .T. ) ;
#37834 = EDGE_LOOP ( 'NONE', ( #641, #57514 ) ) ;
#37835 = DIRECTION ( 'NONE',  ( -0.000000000000000000, -1.000000000000000000, -0.000000000000000000 ) ) ;
#37836 = DIRECTION ( 'NONE',  ( -4.081702296416018955E-16, 0.000000000000000000, -1.000000000000000000 ) ) ;
#37837 = CARTESIAN_POINT ( 'NONE',  ( 1.499999999999998446, 6.287564434701783611, 5.149999999999973710 ) ) ;
#37838 = EDGE_CURVE ( 'NONE', #14281, #20871, #18732, .T. ) ;
#37839 = AXIS2_PLACEMENT_3D ( 'NONE', #29494, #24434, #3550 ) ;
#37840 = CARTESIAN_POINT ( 'NONE',  ( -66.49999999999991473, 4.100000000000002309, -3.149999999999993250 ) ) ;
#37841 = CARTESIAN_POINT ( 'NONE',  ( -1.500000000000000444, 8.106217782649107306, 6.899999999999968381 ) ) ;
#37842 = DIRECTION ( 'NONE',  ( 1.000000000000000000, 0.000000000000000000, -1.785744754682007245E-16 ) ) ;
#37843 = CARTESIAN_POINT ( 'NONE',  ( 53.45092770009718208, 3.432372395379867491, 17.74560625019615046 ) ) ;
#37844 = ADVANCED_FACE ( 'NONE', ( #260 ), #594, .F. ) ;
#37845 = CIRCLE ( 'NONE', #58370, 0.2500000000000000555 ) ;
#37846 = CARTESIAN_POINT ( 'NONE',  ( -53.49999999999992184, 2.000000000000001776, 22.25000000000000711 ) ) ;
#37847 = CARTESIAN_POINT ( 'NONE',  ( -36.99999999999992184, 17.00000000000000000, 22.25000000000000000 ) ) ;
#37848 = AXIS2_PLACEMENT_3D ( 'NONE', #44016, #43353, #17736 ) ;
#37849 = VERTEX_POINT ( 'NONE', #61993 ) ;
#37850 = ORIENTED_EDGE ( 'NONE', *, *, #35728, .F. ) ;
#37851 = DIRECTION ( 'NONE',  ( 1.000000000000000000, 0.000000000000000000, -1.785744754682007245E-16 ) ) ;
#37852 = DIRECTION ( 'NONE',  ( -1.000000000000000000, -0.000000000000000000, 1.785744754682007245E-16 ) ) ;
#37853 = AXIS2_PLACEMENT_3D ( 'NONE', #15176, #8336, #36696 ) ;
#37854 = CIRCLE ( 'NONE', #56192, 0.2500000000000000000 ) ;
#37855 = DIRECTION ( 'NONE',  ( 1.000000000000000000, 0.000000000000000000, 0.000000000000000000 ) ) ;
#37856 = CARTESIAN_POINT ( 'NONE',  ( -1.500000000000001110, 8.106217782649107306, 2.449999999999981082 ) ) ;
#37857 = ORIENTED_EDGE ( 'NONE', *, *, #40086, .T. ) ;
#37858 = EDGE_CURVE ( 'NONE', #53158, #26590, #6892, .T. ) ;
#37859 = EDGE_CURVE ( 'NONE', #65842, #2701, #2619, .T. ) ;
#37860 = FACE_BOUND ( 'NONE', #34354, .T. ) ;
#37861 = EDGE_CURVE ( 'NONE', #27433, #54537, #25890, .T. ) ;
#37862 = ORIENTED_EDGE ( 'NONE', *, *, #44046, .T. ) ;
#37863 = DIRECTION ( 'NONE',  ( 0.000000000000000000, 0.000000000000000000, -1.000000000000000000 ) ) ;
#37864 = CARTESIAN_POINT ( 'NONE',  ( -53.45614373539362418, 4.632841680913845295, -3.276608561927041752 ) ) ;
#37865 = DIRECTION ( 'NONE',  ( 0.000000000000000000, 0.000000000000000000, -1.000000000000000000 ) ) ;
#37866 = EDGE_LOOP ( 'NONE', ( #54920, #55069, #49281, #55459 ) ) ;
#37867 = DIRECTION ( 'NONE',  ( 0.000000000000000000, 0.000000000000000000, -1.000000000000000000 ) ) ;
#37868 = DIRECTION ( 'NONE',  ( 0.000000000000000000, 0.000000000000000000, -1.000000000000000000 ) ) ;
#37869 = ORIENTED_EDGE ( 'NONE', *, *, #63360, .F. ) ;
#37870 = EDGE_CURVE ( 'NONE', #35348, #27978, #66167, .T. ) ;
#37871 = CARTESIAN_POINT ( 'NONE',  ( -1.500000000000001554, 9.924871130596431001, -0.2500000000000088818 ) ) ;
#37872 = DIRECTION ( 'NONE',  ( 0.000000000000000000, 0.000000000000000000, -1.000000000000000000 ) ) ;
#37873 = FACE_OUTER_BOUND ( 'NONE', #33153, .T. ) ;
#37874 = EDGE_CURVE ( 'NONE', #65083, #62806, #8045, .T. ) ;
#37875 = CARTESIAN_POINT ( 'NONE',  ( 1.499999999999998446, 6.893782217350892694, -5.949999999999989519 ) ) ;
#37876 = EDGE_LOOP ( 'NONE', ( #56072, #42224 ) ) ;
#37877 = DESIGN_CONTEXT ( 'detailed design', #465, 'design' ) ;
#37878 = CARTESIAN_POINT ( 'NONE',  ( -14.29903810567657452, 22.00000000000000355, -19.75000000000000711 ) ) ;
#37879 = DATE_AND_TIME ( #17349, #32073 ) ;
#37880 = AXIS2_PLACEMENT_3D ( 'NONE', #12016, #33563, #13018 ) ;
#37881 = ORIENTED_EDGE ( 'NONE', *, *, #30193, .T. ) ;
#37882 = CARTESIAN_POINT ( 'NONE',  ( -1.501000000000005663, 2.650257738807137553, -5.149999999999992362 ) ) ;
#37883 = ORIENTED_EDGE ( 'NONE', *, *, #33650, .T. ) ;
#37884 = AXIS2_PLACEMENT_3D ( 'NONE', #47477, #62995, #4976 ) ;
#37885 = CIRCLE ( 'NONE', #46528, 0.2500000000000002220 ) ;
#37886 = ORIENTED_EDGE ( 'NONE', *, *, #56536, .F. ) ;
#37887 = ORIENTED_EDGE ( 'NONE', *, *, #14271, .T. ) ;
#37888 = CARTESIAN_POINT ( 'NONE',  ( -63.84999999999992326, 2.000000000000001776, -26.24999999999999289 ) ) ;
#37889 = CARTESIAN_POINT ( 'NONE',  ( -30.49999999999992895, 11.50000000000000355, 22.25000000000000000 ) ) ;
#37890 = EDGE_CURVE ( 'NONE', #16513, #38881, #50030, .T. ) ;
#37891 = CARTESIAN_POINT ( 'NONE',  ( -1.500000000000000888, 11.74352447854375470, 3.849999999999977884 ) ) ;
#37892 = ORIENTED_EDGE ( 'NONE', *, *, #1328, .T. ) ;
#37893 = ADVANCED_FACE ( 'NONE', ( #37284 ), #31587, .F. ) ;
#37894 = VECTOR ( 'NONE', #36990, 1000.000000000000000 ) ;
#37895 = CIRCLE ( 'NONE', #15306, 2.500000000000000000 ) ;
#37897 = ORIENTED_EDGE ( 'NONE', *, *, #20794, .F. ) ;
#37896 = FACE_OUTER_BOUND ( 'NONE', #65546, .T. ) ;
#37898 = EDGE_LOOP ( 'NONE', ( #23357, #44591, #15371, #32152 ) ) ;
#37899 = CARTESIAN_POINT ( 'NONE',  ( -1.500000000000002665, 3.862693304105353054, -5.599999999999989875 ) ) ;
#37900 = ORIENTED_EDGE ( 'NONE', *, *, #26158, .F. ) ;
#37901 = CARTESIAN_POINT ( 'NONE',  ( -1.501000000000003443, 9.318653347947323695, 6.649999999999968381 ) ) ;
#37902 = ORIENTED_EDGE ( 'NONE', *, *, #36141, .T. ) ;
#37903 = ORIENTED_EDGE ( 'NONE', *, *, #36151, .T. ) ;
#37904 = VECTOR ( 'NONE', #51518, 1000.000000000000000 ) ;
#37905 = CIRCLE ( 'NONE', #21755, 0.2500000000000002220 ) ;
#37906 = LINE ( 'NONE', #22084, #26859 ) ;
#37907 = CARTESIAN_POINT ( 'NONE',  ( 56.18764676273276848, 6.130291353969963275, -5.804351264856515868 ) ) ;
#37908 = FACE_BOUND ( 'NONE', #32890, .T. ) ;
#37909 = CARTESIAN_POINT ( 'NONE',  ( -1.501000000000006107, 1.437822173508921608, -5.349999999999988987 ) ) ;
#37910 = DIRECTION ( 'NONE',  ( 0.000000000000000000, 0.000000000000000000, 1.000000000000000000 ) ) ;
#37911 = ADVANCED_FACE ( 'NONE', ( #57917 ), #15775, .F. ) ;
#37912 = VERTEX_POINT ( 'NONE', #32269 ) ;
#37913 = DIRECTION ( 'NONE',  ( 0.000000000000000000, 0.000000000000000000, -1.000000000000000000 ) ) ;
#37914 = LINE ( 'NONE', #38243, #31029 ) ;
#37915 = CARTESIAN_POINT ( 'NONE',  ( -29.91844929408378917, 13.93421293703592845, -5.335902064939472389 ) ) ;
#37916 = ADVANCED_FACE ( 'NONE', ( #20496 ), #26536, .F. ) ;
#37917 = DIRECTION ( 'NONE',  ( 1.000000000000000000, 0.000000000000000000, -0.000000000000000000 ) ) ;
#37918 = CARTESIAN_POINT ( 'NONE',  ( 63.27129730358898030, 4.654153133076144755, 13.71968391721238945 ) ) ;
#37919 = CARTESIAN_POINT ( 'NONE',  ( -3.570138681344248610, 6.500000000000000000, 3.500587064474979471 ) ) ;
#37920 = AXIS2_PLACEMENT_3D ( 'NONE', #63487, #2742, #49278 ) ;
#37921 = CARTESIAN_POINT ( 'NONE',  ( -1.501000000000004775, 11.74352447854375470, 1.499999999999985789 ) ) ;
#37922 = ORIENTED_EDGE ( 'NONE', *, *, #24315, .F. ) ;
#37923 = CIRCLE ( 'NONE', #26069, 0.2500000000000000000 ) ;
#37924 = AXIS2_PLACEMENT_3D ( 'NONE', #3859, #14665, #55164 ) ;
#37925 = CARTESIAN_POINT ( 'NONE',  ( 0.000000000000000000, 6.500000000000000000, 0.000000000000000000 ) ) ;
#37926 = CARTESIAN_POINT ( 'NONE',  ( -30.49999999999992184, 14.00000000000000178, 15.87701665379259452 ) ) ;
#37927 = ORIENTED_EDGE ( 'NONE', *, *, #61307, .F. ) ;
#37928 = ORIENTED_EDGE ( 'NONE', *, *, #55029, .F. ) ;
#37929 = CC_DESIGN_DATE_AND_TIME_ASSIGNMENT ( #18064, #30156, ( #57858 ) ) ;
#37930 = DIRECTION ( 'NONE',  ( 0.000000000000000000, -1.000000000000000000, 0.000000000000000000 ) ) ;
#37932 = CIRCLE ( 'NONE', #9914, 0.2500000000000002220 ) ;
#37931 = CARTESIAN_POINT ( 'NONE',  ( -30.49999999999992895, 11.50000000000000355, 9.250000000000008882 ) ) ;
#37933 = CIRCLE ( 'NONE', #45467, 0.2500000000000000000 ) ;
#37934 = DIRECTION ( 'NONE',  ( 0.000000000000000000, 0.000000000000000000, -1.000000000000000000 ) ) ;
#37935 = EDGE_CURVE ( 'NONE', #61871, #15099, #31913, .T. ) ;
#37936 = ORIENTED_EDGE ( 'NONE', *, *, #32666, .T. ) ;
#37937 = FACE_BOUND ( 'NONE', #20586, .T. ) ;
#37938 = EDGE_CURVE ( 'NONE', #15627, #25551, #47869, .T. ) ;
#37939 = VERTEX_POINT ( 'NONE', #10698 ) ;
#37940 = CARTESIAN_POINT ( 'NONE',  ( -53.49999999999992184, 5.379077982827479509, 38.43676464033771367 ) ) ;
#37941 = CARTESIAN_POINT ( 'NONE',  ( -36.99999999999992184, 14.00000000000000178, 15.62298334620742146 ) ) ;
#37942 = EDGE_LOOP ( 'NONE', ( #66098, #9773 ) ) ;
#37943 = DIRECTION ( 'NONE',  ( 0.000000000000000000, 0.000000000000000000, -1.000000000000000000 ) ) ;
#37944 = CARTESIAN_POINT ( 'NONE',  ( 48.00000000000008527, 12.00000000000000178, -19.75000000000003197 ) ) ;
#37945 = CIRCLE ( 'NONE', #59551, 0.2500000000000002220 ) ;
#37946 = AXIS2_PLACEMENT_3D ( 'NONE', #27068, #6840, #47981 ) ;
#37947 = ORIENTED_EDGE ( 'NONE', *, *, #12674, .T. ) ;
#37948 = CARTESIAN_POINT ( 'NONE',  ( -59.99999999999992184, 2.000000000000001776, 26.25000000000001066 ) ) ;
#37949 = CARTESIAN_POINT ( 'NONE',  ( -53.49999999999992184, 22.00000000000000355, 38.25000000000000000 ) ) ;
#37950 = B_SPLINE_CURVE_WITH_KNOTS ( 'NONE', 3,
 ( #8104, #7783, #3065, #3392, #38794, #60049, #17906, #13849, #29012, #64131, #12512, #13505, #59396, #8758, #34036, #53694, #48609, #28352 ),
 .UNSPECIFIED., .F., .F.,
 ( 4, 2, 2, 2, 2, 2, 2, 2, 4 ),
 ( 0.01005303646679089023, 0.01047067626329105557, 0.01088831605979122090, 0.01130595585629138623, 0.01172359565279154983, 0.01214123544929171516, 0.01255887524579188050, 0.01297651504229204583, 0.01339415483879221117 ),
 .UNSPECIFIED. ) ;
#37951 = EDGE_LOOP ( 'NONE', ( #40496, #17734, #58853, #28508 ) ) ;
#37952 = ADVANCED_FACE ( 'NONE', ( #41049 ), #61654, .F. ) ;
#37953 = DIRECTION ( 'NONE',  ( -0.000000000000000000, 1.000000000000000000, -0.000000000000000000 ) ) ;
#37954 = AXIS2_PLACEMENT_3D ( 'NONE', #45685, #21056, #66264 ) ;
#37955 = APPROVAL_DATE_TIME ( #6951, #54875 ) ;
#37956 = CIRCLE ( 'NONE', #16473, 0.2500000000000000000 ) ;
#37957 =( REPRESENTATION_RELATIONSHIP ('NONE','NONE', #35694, #36879 ) REPRESENTATION_RELATIONSHIP_WITH_TRANSFORMATION ( #10688 )SHAPE_REPRESENTATION_RELATIONSHIP( ) );
#37958 = FACE_OUTER_BOUND ( 'NONE', #25459, .T. ) ;
#37959 = EDGE_LOOP ( 'NONE', ( #49578, #13268, #51717, #17092 ) ) ;
#37960 = EDGE_CURVE ( 'NONE', #53937, #23845, #17727, .T. ) ;
#37961 = CARTESIAN_POINT ( 'NONE',  ( 1.499999999999998446, 3.256475521456245303, 5.699999999999968203 ) ) ;
#37962 = VERTEX_POINT ( 'NONE', #56935 ) ;
#37963 = CYLINDRICAL_SURFACE ( 'NONE', #35310, 0.2500000000000002220 ) ;
#37964 = CARTESIAN_POINT ( 'NONE',  ( -1.500000000000002220, 5.075128869403568999, -4.199999999999994849 ) ) ;
#37965 = PERSON_AND_ORGANIZATION ( #49285, #25578 ) ;
#37966 = CARTESIAN_POINT ( 'NONE',  ( 1.499999999999998446, 3.256475521456245303, -4.299999999999993605 ) ) ;
#37967 = ORIENTED_EDGE ( 'NONE', *, *, #65699, .T. ) ;
#37968 = CARTESIAN_POINT ( 'NONE',  ( -34.49999999999992184, 14.00000000000000178, 15.87701665379259452 ) ) ;
#37969 = CARTESIAN_POINT ( 'NONE',  ( -34.60005746264593540, 14.58707828112338056, -34.52742586892328092 ) ) ;
#37970 = ORIENTED_EDGE ( 'NONE', *, *, #37384, .T. ) ;
#37971 = DIRECTION ( 'NONE',  ( -0.000000000000000000, -1.000000000000000000, -0.000000000000000000 ) ) ;
#37972 = AXIS2_PLACEMENT_3D ( 'NONE', #6040, #5400, #25979 ) ;
#37973 = CARTESIAN_POINT ( 'NONE',  ( 1.499999999999998446, 13.56217782649107839, -0.4500000000000065614 ) ) ;
#37974 = EDGE_CURVE ( 'NONE', #51985, #17456, #40316, .T. ) ;
#37975 = CARTESIAN_POINT ( 'NONE',  ( -12.99999999999991651, 2.000000000000001776, 41.50000000000000000 ) ) ;
#37976 = EDGE_CURVE ( 'NONE', #34508, #23029, #65103, .T. ) ;
#37977 = EDGE_LOOP ( 'NONE', ( #63334, #53107, #46244, #18590 ) ) ;
#37978 = AXIS2_PLACEMENT_3D ( 'NONE', #37675, #53251, #7001 ) ;
#37979 = ADVANCED_FACE ( 'NONE', ( #22489 ), #44041, .F. ) ;
#37980 = CARTESIAN_POINT ( 'NONE',  ( -56.77315943994740621, 3.960689164031500731, -3.149999999999993694 ) ) ;
#37981 = ORIENTED_EDGE ( 'NONE', *, *, #61101, .F. ) ;
#37982 = DIRECTION ( 'NONE',  ( 0.000000000000000000, 0.000000000000000000, 1.000000000000000000 ) ) ;
#37983 = CARTESIAN_POINT ( 'NONE',  ( 1.499999999999998446, 4.468911086754460804, -6.649999999999987033 ) ) ;
#37984 = EDGE_LOOP ( 'NONE', ( #20175, #12670, #17280, #14439 ) ) ;
#37985 = CIRCLE ( 'NONE', #57390, 0.2500000000000002220 ) ;
#37986 = CARTESIAN_POINT ( 'NONE',  ( -29.89550589865707408, 13.93413807165844709, 19.04822316094105261 ) ) ;
#37987 = VECTOR ( 'NONE', #42189, 1000.000000000000000 ) ;
#37988 = CARTESIAN_POINT ( 'NONE',  ( 46.09162806522160594, 10.15216783833726133, 22.69686545084296014 ) ) ;
#37989 = CARTESIAN_POINT ( 'NONE',  ( -1.501000000000006107, 8.712435565298214613, -6.999999999999984901 ) ) ;
#37990 = FACE_BOUND ( 'NONE', #10008, .T. ) ;
#37991 = DIRECTION ( 'NONE',  ( 0.000000000000000000, 0.000000000000000000, -1.000000000000000000 ) ) ;
#37992 = LINE ( 'NONE', #48479, #39303 ) ;
#37993 = ORIENTED_EDGE ( 'NONE', *, *, #66072, .T. ) ;
#37995 = ORIENTED_EDGE ( 'NONE', *, *, #13666, .F. ) ;
#37994 = VECTOR ( 'NONE', #52906, 1000.000000000000000 ) ;
#37996 = VECTOR ( 'NONE', #39481, 1000.000000000000000 ) ;
#37997 = EDGE_CURVE ( 'NONE', #30279, #61347, #19890, .T. ) ;
#37998 = ORIENTED_EDGE ( 'NONE', *, *, #35191, .F. ) ;
#37999 = ORIENTED_EDGE ( 'NONE', *, *, #30016, .T. ) ;
#38000 = CARTESIAN_POINT ( 'NONE',  ( -1.500000000000000444, 3.256475521456244415, 6.399999999999968381 ) ) ;
#38001 = CIRCLE ( 'NONE', #25049, 0.2500000000000000000 ) ;
#38002 = CARTESIAN_POINT ( 'NONE',  ( 56.77315943994758385, 4.239636484242624626, 13.65000000000001101 ) ) ;
#38003 = EDGE_CURVE ( 'NONE', #46, #36221, #43055, .T. ) ;
#38004 = DIRECTION ( 'NONE',  ( 1.000000000000000000, -0.000000000000000000, -1.785744754682007245E-16 ) ) ;
#38005 = CARTESIAN_POINT ( 'NONE',  ( -1.501000000000005219, 2.044039956158029803, -2.200000000000001066 ) ) ;
#38006 = EDGE_LOOP ( 'NONE', ( #52407, #18588, #1361, #61732 ) ) ;
#38007 = EDGE_CURVE ( 'NONE', #26508, #17872, #6972, .T. ) ;
#38008 = CYLINDRICAL_SURFACE ( 'NONE', #17664, 0.2500000000000002220 ) ;
#38009 = FACE_OUTER_BOUND ( 'NONE', #35205, .T. ) ;
#38010 = ORIENTED_EDGE ( 'NONE', *, *, #57953, .T. ) ;
#38011 = DIRECTION ( 'NONE',  ( 0.000000000000000000, 0.000000000000000000, -1.000000000000000000 ) ) ;
#38012 = VERTEX_POINT ( 'NONE', #12031 ) ;
#38013 = CARTESIAN_POINT ( 'NONE',  ( 1.499999999999998446, 5.075128869403568999, -8.504711476839970564E-15 ) ) ;
#38014 = DIRECTION ( 'NONE',  ( 0.000000000000000000, 0.000000000000000000, -1.000000000000000000 ) ) ;
#38015 = ORIENTED_EDGE ( 'NONE', *, *, #16034, .F. ) ;
#38016 = CARTESIAN_POINT ( 'NONE',  ( -1.500000000000000888, 11.74352447854375470, 3.149999999999980371 ) ) ;
#38017 = DIRECTION ( 'NONE',  ( 1.000000000000000000, -0.000000000000000000, -1.785744754682007245E-16 ) ) ;
#38018 = CARTESIAN_POINT ( 'NONE',  ( -1.501000000000003443, 5.681346652052676305, 6.649999999999968381 ) ) ;
#38019 = CARTESIAN_POINT ( 'NONE',  ( -1.501000000000006107, 11.13730669589464739, -5.599999999999988098 ) ) ;
#38020 = CARTESIAN_POINT ( 'NONE',  ( -30.26422120316814812, 13.99160937752305678, 36.62880077780266674 ) ) ;
#38021 = EDGE_CURVE ( 'NONE', #34805, #15323, #20951, .T. ) ;
#38022 = ORIENTED_EDGE ( 'NONE', *, *, #31773, .F. ) ;
#38023 = CIRCLE ( 'NONE', #4622, 0.2500000000000000555 ) ;
#38024 = EDGE_LOOP ( 'NONE', ( #44994, #2826, #31876, #7160 ) ) ;
#38025 = SHAPE_REPRESENTATION_RELATIONSHIP ( 'NONE' , 'NONE' ,  #64508, #48589 ) ;
#38026 = ADVANCED_FACE ( 'NONE', ( #59574 ), #48107, .F. ) ;
#38027 = ORIENTED_EDGE ( 'NONE', *, *, #62981, .F. ) ;
#38028 = AXIS2_PLACEMENT_3D ( 'NONE', #50402, #34842, #66579 ) ;
#38029 = FACE_OUTER_BOUND ( 'NONE', #26035, .T. ) ;
#38030 = DIRECTION ( 'NONE',  ( 1.000000000000000000, -0.000000000000000000, -0.000000000000000000 ) ) ;
#38031 = VERTEX_POINT ( 'NONE', #12365 ) ;
#38032 = VECTOR ( 'NONE', #14722, 1000.000000000000000 ) ;
#38033 = CARTESIAN_POINT ( 'NONE',  ( -1.501000000000003887, 11.74352447854375470, 4.549999999999975842 ) ) ;
#38034 = FACE_BOUND ( 'NONE', #56317, .T. ) ;
#38035 = EDGE_LOOP ( 'NONE', ( #3637, #42402 ) ) ;
#38036 = EDGE_CURVE ( 'NONE', #34104, #6003, #6634, .T. ) ;
#38038 = VERTEX_POINT ( 'NONE', #27202 ) ;
#38037 = FACE_OUTER_BOUND ( 'NONE', #28802, .T. ) ;
#38039 = PERSON_AND_ORGANIZATION_ROLE ( 'classification_officer' ) ;
#38040 = VERTEX_POINT ( 'NONE', #63649 ) ;
#38041 = CARTESIAN_POINT ( 'NONE',  ( -27.03589838486216834, 17.00000000000000000, -22.24999999999999289 ) ) ;
#38042 = EDGE_LOOP ( 'NONE', ( #55513, #13660, #18418, #32161, #20470 ) ) ;
#38043 = EDGE_CURVE ( 'NONE', #20746, #1319, #17436, .T. ) ;
#38044 = DIRECTION ( 'NONE',  ( 0.000000000000000000, 0.000000000000000000, -1.000000000000000000 ) ) ;
#38045 = CIRCLE ( 'NONE', #55313, 0.2500000000000000000 ) ;
#38046 = PERSON ( 'NAUO-PER58', 'UNSPECIFIED', 'UNSPECIFIED', ('UNSPECIFIED'), ('UNSPECIFIED'), ('UNSPECIFIED') ) ;
#38047 = ORIENTED_EDGE ( 'NONE', *, *, #46313, .T. ) ;
#38048 = DIRECTION ( 'NONE',  ( 0.000000000000000000, 0.000000000000000000, -1.000000000000000000 ) ) ;
#38049 = CARTESIAN_POINT ( 'NONE',  ( -7.999999999999913847, -18.22374841615669183, -21.50000000000000000 ) ) ;
#38050 = EDGE_CURVE ( 'NONE', #11841, #18093, #5868, .T. ) ;
#38051 = VECTOR ( 'NONE', #53905, 1000.000000000000000 ) ;
#38052 = CIRCLE ( 'NONE', #46690, 0.2499999999999997780 ) ;
#38053 = ITEM_DEFINED_TRANSFORMATION ( 'NONE', 'NONE', #19428,  #34470 ) ;
#38054 = CARTESIAN_POINT ( 'NONE',  ( 4.592425496802573972E-16, 2.766666666666666607, 3.750000000000000000 ) ) ;
#38055 = ORIENTED_EDGE ( 'NONE', *, *, #721, .T. ) ;
#38056 = CIRCLE ( 'NONE', #3582, 0.2500000000000000000 ) ;
#38057 = CARTESIAN_POINT ( 'NONE',  ( 56.29155315033136731, 5.929845505350075818, -14.68398458593819100 ) ) ;
#38058 = ORIENTED_EDGE ( 'NONE', *, *, #28530, .T. ) ;
#38059 = CARTESIAN_POINT ( 'NONE',  ( -29.58370026070484116, 13.82900097094571201, -15.71325752922580321 ) ) ;
#38060 = CARTESIAN_POINT ( 'NONE',  ( 56.77315943994758385, 4.100000000000002309, 3.150000000000007017 ) ) ;
#38061 = CARTESIAN_POINT ( 'NONE',  ( 44.50000000000007816, 8.184243194332221805, -16.95000000000003126 ) ) ;
#38062 = CIRCLE ( 'NONE', #27343, 0.2500000000000002220 ) ;
#38063 = LINE ( 'NONE', #18502, #5640 ) ;
#38064 = ORIENTED_EDGE ( 'NONE', *, *, #11718, .T. ) ;
#38065 = EDGE_CURVE ( 'NONE', #7644, #50393, #39263, .T. ) ;
#38066 = EDGE_CURVE ( 'NONE', #23657, #41633, #26350, .T. ) ;
#38067 = LINE ( 'NONE', #7058, #22798 ) ;
#38068 = CARTESIAN_POINT ( 'NONE',  ( -63.22684056005262221, 4.099999999999149658, 38.85000000000017195 ) ) ;
#38069 = CARTESIAN_POINT ( 'NONE',  ( 45.69227239973257326, 7.890856589698578283, 2.783938490500022844 ) ) ;
#38071 = ORIENTED_EDGE ( 'NONE', *, *, #18416, .T. ) ;
#38070 = CARTESIAN_POINT ( 'NONE',  ( -34.65703867534809746, 14.69472980160402109, -39.13779984540666845 ) ) ;
#38072 = VERTEX_POINT ( 'NONE', #22817 ) ;
#38073 = ORIENTED_EDGE ( 'NONE', *, *, #36800, .T. ) ;
#38074 = AXIS2_PLACEMENT_3D ( 'NONE', #37983, #63310, #6982 ) ;
#38075 = CARTESIAN_POINT ( 'NONE',  ( -1.500000000000002665, 2.650257738807137553, -6.549999999999987388 ) ) ;
#38077 = EDGE_LOOP ( 'NONE', ( #38218, #48431 ) ) ;
#38076 = CARTESIAN_POINT ( 'NONE',  ( -1.500000000000001998, 8.712435565298214613, -2.799999999999997158 ) ) ;
#38078 = VECTOR ( 'NONE', #3672, 1000.000000000000000 ) ;
#38079 = MANIFOLD_SOLID_BREP ( 'Rotation1', #1867 ) ;
#38080 = DIRECTION ( 'NONE',  ( 0.000000000000000000, 0.000000000000000000, -1.000000000000000000 ) ) ;
#38081 = DIRECTION ( 'NONE',  ( 0.000000000000000000, 1.000000000000000000, 0.000000000000000000 ) ) ;
#38082 = CARTESIAN_POINT ( 'NONE',  ( 63.22684056005259379, 4.100000000000002309, 7.350000000000002309 ) ) ;
#38083 = CARTESIAN_POINT ( 'NONE',  ( -11.70096189432325851, 6.000000000000002665, -1.249999999999993783 ) ) ;
#38084 = ORIENTED_EDGE ( 'NONE', *, *, #45484, .F. ) ;
#38085 = VERTEX_POINT ( 'NONE', #7633 ) ;
#38086 = EDGE_LOOP ( 'NONE', ( #10002, #26248, #19033, #43109 ) ) ;
#38087 = VECTOR ( 'NONE', #30593, 1000.000000000000000 ) ;
#38088 = CARTESIAN_POINT ( 'NONE',  ( -1.501000000000006107, 4.468911086754460804, -7.349999999999983658 ) ) ;
#38089 = EDGE_CURVE ( 'NONE', #10503, #21267, #37092, .T. ) ;
#38090 = PRODUCT_DEFINITION_SHAPE ( 'NONE', 'NONE',  #66708 ) ;
#38091 = CARTESIAN_POINT ( 'NONE',  ( 25.50000000000009237, 3.668155236727782764, 39.99999999999999289 ) ) ;
#38092 = CARTESIAN_POINT ( 'NONE',  ( -25.68717373423285366, 15.86883317781105340, -22.24999999999999289 ) ) ;
#38093 = EDGE_CURVE ( 'NONE', #62080, #43456, #58590, .T. ) ;
#38094 = LINE ( 'NONE', #28310, #55331 ) ;
#38095 = FACE_BOUND ( 'NONE', #24656, .T. ) ;
#38096 = ORIENTED_EDGE ( 'NONE', *, *, #55393, .T. ) ;
#38097 = VECTOR ( 'NONE', #29634, 1000.000000000000000 ) ;
#38098 = DIRECTION ( 'NONE',  ( 0.000000000000000000, 1.000000000000000000, 0.000000000000000000 ) ) ;
#38099 = ORIENTED_EDGE ( 'NONE', *, *, #61730, .T. ) ;
#38100 = VECTOR ( 'NONE', #6919, 1000.000000000000000 ) ;
#38101 = AXIS2_PLACEMENT_3D ( 'NONE', #16722, #47742, #57869 ) ;
#38102 = CARTESIAN_POINT ( 'NONE',  ( 1.499999999999998446, 11.13730669589464739, -6.999999999999984901 ) ) ;
#38103 = ORIENTED_EDGE ( 'NONE', *, *, #35634, .T. ) ;
```
