## Supplementary material for "Odor preference maps to cohesive transcriptional domains in the olfactory bulb": 1003387.STEP (part 2 of 6)

```
#12894 = FACE_OUTER_BOUND ( 'NONE', #57756, .T. ) ;
#12895 = DIRECTION ( 'NONE',  ( -1.000000000000000000, -0.000000000000000000, 1.785744754682007245E-16 ) ) ;
#12896 = FACE_OUTER_BOUND ( 'NONE', #34206, .T. ) ;
#12897 = ORIENTED_EDGE ( 'NONE', *, *, #14900, .F. ) ;
#12898 = CARTESIAN_POINT ( 'NONE',  ( -1.501000000000003887, 3.862693304105352610, 6.299999999999969624 ) ) ;
#12899 = DIRECTION ( 'NONE',  ( -0.000000000000000000, -1.000000000000000000, -0.000000000000000000 ) ) ;
#12900 = PLANE ( 'NONE',  #64275 ) ;
#12901 = EDGE_CURVE ( 'NONE', #57922, #30877, #8035, .T. ) ;
#12902 = CIRCLE ( 'NONE', #41965, 0.2500000000000002220 ) ;
#12903 = ORIENTED_EDGE ( 'NONE', *, *, #31149, .F. ) ;
#12904 = CARTESIAN_POINT ( 'NONE',  ( -1.501000000000006107, 10.53108891324553831, -6.399999999999984368 ) ) ;
#12905 = AXIS2_PLACEMENT_3D ( 'NONE', #34762, #9137, #30052 ) ;
#12906 = CARTESIAN_POINT ( 'NONE',  ( -1.500000000000001332, 5.681346652052677193, 1.999999999999984013 ) ) ;
#12908 = ADVANCED_FACE ( 'NONE', ( #59316 ), #49533, .F. ) ;
#12907 = AXIS2_PLACEMENT_3D ( 'NONE', #26492, #47067, #871 ) ;
#12909 = EDGE_CURVE ( 'NONE', #44014, #61201, #24553, .T. ) ;
#12910 = AXIS2_PLACEMENT_3D ( 'NONE', #33832, #18996, #59510 ) ;
#12911 = CARTESIAN_POINT ( 'NONE',  ( -63.84999999999993747, 2.000000000000001776, -5.108008439219873686 ) ) ;
#12912 = VECTOR ( 'NONE', #47150, 1000.000000000000000 ) ;
#12913 = CARTESIAN_POINT ( 'NONE',  ( 27.00000000000008882, 2.000000000000001776, -23.00000000000000355 ) ) ;
#12914 = AXIS2_PLACEMENT_3D ( 'NONE', #38375, #59659, #55268 ) ;
#12915 = CARTESIAN_POINT ( 'NONE',  ( -9.499999999999911182, 2.000000000000001776, -5.249999999999991118 ) ) ;
#12916 = CARTESIAN_POINT ( 'NONE',  ( -56.72883714589812598, 4.653773808811535240, 38.78053656092265555 ) ) ;
#12917 = DIRECTION ( 'NONE',  ( 3.061276722312012491E-16, 0.000000000000000000, 1.000000000000000000 ) ) ;
#12918 = ORIENTED_EDGE ( 'NONE', *, *, #50722, .F. ) ;
#12919 = ORIENTED_EDGE ( 'NONE', *, *, #32493, .F. ) ;
#12920 = CARTESIAN_POINT ( 'NONE',  ( -1.500000000000000888, 12.95596004384197109, 3.599999999999977884 ) ) ;
#12921 = CARTESIAN_POINT ( 'NONE',  ( 27.00000000000008171, 2.000000000000001776, -39.99999999999999289 ) ) ;
#12922 = B_SPLINE_CURVE_WITH_KNOTS ( 'NONE', 3,
 ( #42217, #41882, #41213, #61821, #62500, #5793, #25720, #35800, #46300, #62822, #15607, #31427, #36126, #10511, #15275, #31743, #6115, #31099 ),
 .UNSPECIFIED., .F., .F.,
 ( 4, 2, 2, 2, 2, 2, 2, 2, 4 ),
 ( 0.01005303646679090411, 0.01047067626329107118, 0.01088831605979123825, 0.01130595585629140531, 0.01172359565279157238, 0.01214123544929173945, 0.01255887524579190652, 0.01297651504229207359, 0.01339415483879224066 ),
 .UNSPECIFIED. ) ;
#12923 = DIRECTION ( 'NONE',  ( 0.000000000000000000, 0.000000000000000000, 1.000000000000000000 ) ) ;
#12924 = DIRECTION ( 'NONE',  ( 1.000000000000000000, -0.000000000000000000, -1.785744754682007245E-16 ) ) ;
#12925 = ORIENTED_EDGE ( 'NONE', *, *, #3308, .T. ) ;
#12926 = FACE_BOUND ( 'NONE', #18380, .T. ) ;
#12928 = VERTEX_POINT ( 'NONE', #7386 ) ;
#12927 = AXIS2_PLACEMENT_3D ( 'NONE', #5047, #4049, #45542 ) ;
#12929 = LINE ( 'NONE', #44587, #9452 ) ;
#12930 = CARTESIAN_POINT ( 'NONE',  ( -56.48890629041822820, 2.713363431166746498, -27.83280861035708753 ) ) ;
#12931 = VERTEX_POINT ( 'NONE', #38054 ) ;
#12932 = DIRECTION ( 'NONE',  ( 1.000000000000000000, -0.000000000000000000, -1.785744754682007245E-16 ) ) ;
#12933 = DIRECTION ( 'NONE',  ( 0.000000000000000000, 0.000000000000000000, -1.000000000000000000 ) ) ;
#12934 = ORIENTED_EDGE ( 'NONE', *, *, #18147, .F. ) ;
#12935 = DIRECTION ( 'NONE',  ( 0.000000000000000000, 0.000000000000000000, -1.000000000000000000 ) ) ;
#12936 = EDGE_CURVE ( 'NONE', #5404, #29876, #63397, .T. ) ;
#12937 = CARTESIAN_POINT ( 'NONE',  ( -53.49999999999992184, 5.379077982827469739, -14.06323535966227922 ) ) ;
#12938 = DIRECTION ( 'NONE',  ( 0.000000000000000000, 0.000000000000000000, -1.000000000000000000 ) ) ;
#12939 = FACE_OUTER_BOUND ( 'NONE', #18213, .T. ) ;
#12940 = EDGE_CURVE ( 'NONE', #42888, #50625, #61229, .T. ) ;
#12941 = EDGE_CURVE ( 'NONE', #42736, #34416, #28589, .T. ) ;
#12942 = CARTESIAN_POINT ( 'NONE',  ( -53.49999999999992184, 5.379077982827467963, 6.936764640337724330 ) ) ;
#12943 = EDGE_CURVE ( 'NONE', #39031, #30607, #56906, .T. ) ;
#12944 = CYLINDRICAL_SURFACE ( 'NONE', #48110, 0.2500000000000002220 ) ;
#12945 = ORIENTED_EDGE ( 'NONE', *, *, #46010, .T. ) ;
#12946 = ITEM_DEFINED_TRANSFORMATION ( 'NONE', 'NONE', #4402,  #34470 ) ;
#12947 = ORIENTED_EDGE ( 'NONE', *, *, #26936, .F. ) ;
#12948 = CARTESIAN_POINT ( 'NONE',  ( -1.500000000000000444, 8.712435565298214613, 5.849999999999972111 ) ) ;
#12949 = ORIENTED_EDGE ( 'NONE', *, *, #35595, .T. ) ;
#12950 = AXIS2_PLACEMENT_3D ( 'NONE', #44811, #14163, #19206 ) ;
#12951 = CIRCLE ( 'NONE', #50656, 4.000000000000000888 ) ;
#12952 = VERTEX_POINT ( 'NONE', #3316 ) ;
#12953 = VERTEX_POINT ( 'NONE', #23556 ) ;
#12954 = VERTEX_POINT ( 'NONE', #28934 ) ;
#12955 = CARTESIAN_POINT ( 'NONE',  ( 53.47937564654788645, 3.059361128057129786, -17.57901211509992123 ) ) ;
#12956 = DIRECTION ( 'NONE',  ( 1.000000000000000000, -0.000000000000000000, -1.785744754682007245E-16 ) ) ;
#12957 = DIRECTION ( 'NONE',  ( 0.000000000000000000, -0.9539392014169456591, -0.2999999999999999334 ) ) ;
#12958 = LINE ( 'NONE', #49367, #65843 ) ;
#12959 = B_SPLINE_CURVE_WITH_KNOTS ( 'NONE', 3,
 ( #59843, #58849, #7911, #37918, #13625, #33846, #64241, #12986, #18029, #63926, #64590, #54470, #12639, #18373, #32871, #48416, #38579, #38915, #29121, #8220, #33206, #43003, #28794, #54798, #17708, #49399, #63599, #38246 ),
 .UNSPECIFIED., .F., .F.,
 ( 4, 2, 2, 2, 2, 2, 2, 2, 2, 2, 2, 2, 2, 4 ),
 ( 0.003355179553346076225, 0.003773795610436375854, 0.004192411667526675483, 0.005029643781707273872, 0.005866875895887872262, 0.006285491952978171891, 0.006704108010068471520, 0.007122724067158775485, 0.007541340124249080318, 0.007959956181339385151, 0.008378572238429689983, 0.009215804352610287506, 0.009634420409700594073, 0.01005303646679090064 ),
 .UNSPECIFIED. ) ;
#12960 = AXIS2_PLACEMENT_3D ( 'NONE', #56511, #46380, #25810 ) ;
#12961 = ORIENTED_EDGE ( 'NONE', *, *, #5219, .F. ) ;
#12962 = EDGE_CURVE ( 'NONE', #1829, #12539, #38552, .T. ) ;
#12963 = VERTEX_POINT ( 'NONE', #59649 ) ;
#12964 = CARTESIAN_POINT ( 'NONE',  ( -53.49999999999992184, 2.630306154330104729, 27.75000000000000711 ) ) ;
#12965 = ORIENTED_EDGE ( 'NONE', *, *, #21739, .T. ) ;
#12966 = DIRECTION ( 'NONE',  ( 0.000000000000000000, 0.000000000000000000, -1.000000000000000000 ) ) ;
#12967 = VERTEX_POINT ( 'NONE', #13435 ) ;
#12968 = EDGE_LOOP ( 'NONE', ( #37900, #53521 ) ) ;
#12969 = CARTESIAN_POINT ( 'NONE',  ( -1.500000000000002665, 9.924871130596431001, -6.299999999999986500 ) ) ;
#12970 = CARTESIAN_POINT ( 'NONE',  ( 56.72870269641119734, 4.654153133076144755, -3.219683917212369018 ) ) ;
#12971 = FACE_BOUND ( 'NONE', #26302, .T. ) ;
#12972 = CARTESIAN_POINT ( 'NONE',  ( 56.36870702712116810, 5.774361946998557649, -24.95444636813808970 ) ) ;
#12973 = DIRECTION ( 'NONE',  ( 1.000000000000000000, -0.000000000000000000, -1.785744754682007492E-16 ) ) ;
#12974 = EDGE_CURVE ( 'NONE', #2809, #59978, #9474, .T. ) ;
#12975 = VERTEX_POINT ( 'NONE', #33968 ) ;
#12976 = AXIS2_PLACEMENT_3D ( 'NONE', #59059, #22959, #12847 ) ;
#12977 = DIRECTION ( 'NONE',  ( -0.000000000000000000, -1.000000000000000000, -0.000000000000000000 ) ) ;
#12978 = CARTESIAN_POINT ( 'NONE',  ( -53.49999999999992184, 12.00000000000002132, 5.250000000000007994 ) ) ;
#12979 = EDGE_CURVE ( 'NONE', #48459, #10080, #23871, .T. ) ;
#12980 = CARTESIAN_POINT ( 'NONE',  ( -1.501000000000004331, 9.924871130596431001, 3.499999999999979128 ) ) ;
#12981 = DIRECTION ( 'NONE',  ( 0.000000000000000000, 1.000000000000000000, 0.000000000000000000 ) ) ;
#12982 = ADVANCED_FACE ( 'NONE', ( #18818 ), #64056, .T. ) ;
#12983 = EDGE_CURVE ( 'NONE', #51752, #3172, #53294, .T. ) ;
#12984 = CARTESIAN_POINT ( 'NONE',  ( -27.29190334872521362, 17.00000000000000000, -30.25000000000000355 ) ) ;
#12985 = B_SPLINE_CURVE_WITH_KNOTS ( 'NONE', 3,
 ( #37402, #58040, #11810, #51660, #5419, #15890, #57056, #12149, #48899, #38091 ),
 .UNSPECIFIED., .F., .F.,
 ( 4, 2, 2, 2, 4 ),
 ( 0.003405196809201360524, 0.004029880362662647750, 0.004654563916123935843, 0.005279247469585223070, 0.005903931023046510296 ),
 .UNSPECIFIED. ) ;
#12986 = CARTESIAN_POINT ( 'NONE',  ( 63.63129297287903086, 5.774361946998558537, 14.45444636813811456 ) ) ;
#12987 = CARTESIAN_POINT ( 'NONE',  ( -1.501000000000004331, 2.650257738807137553, 3.749999999999977796 ) ) ;
#12988 = DIRECTION ( 'NONE',  ( 0.000000000000000000, 0.000000000000000000, 1.000000000000000000 ) ) ;
#12989 = ORIENTED_EDGE ( 'NONE', *, *, #13846, .T. ) ;
#12990 = CARTESIAN_POINT ( 'NONE',  ( -1.501000000000004331, 8.106217782649107306, 3.849999999999977884 ) ) ;
#12991 = FACE_OUTER_BOUND ( 'NONE', #20914, .T. ) ;
#12992 = ORIENTED_EDGE ( 'NONE', *, *, #52106, .F. ) ;
#12993 = ORIENTED_EDGE ( 'NONE', *, *, #64371, .F. ) ;
#12994 = CARTESIAN_POINT ( 'NONE',  ( -27.03589838486260888, 17.00000000000027711, -5.250000000000003553 ) ) ;
#12995 = CARTESIAN_POINT ( 'NONE',  ( -1.501000000000004331, 7.500000000000000888, 3.499999999999977351 ) ) ;
#12996 = DIRECTION ( 'NONE',  ( 0.000000000000000000, 0.000000000000000000, -1.000000000000000000 ) ) ;
#12997 = CIRCLE ( 'NONE', #9742, 0.2500000000000000000 ) ;
#12998 = VECTOR ( 'NONE', #13073, 1000.000000000000000 ) ;
#12999 = CARTESIAN_POINT ( 'NONE',  ( -1.500000000000002220, 2.044039956158029803, -3.849999999999996092 ) ) ;
#13000 = EDGE_LOOP ( 'NONE', ( #60144, #64921, #25520, #63460 ) ) ;
#13001 = FACE_BOUND ( 'NONE', #12718, .T. ) ;
#13002 = ORIENTED_EDGE ( 'NONE', *, *, #50188, .F. ) ;
#13003 = DIRECTION ( 'NONE',  ( 1.000000000000000000, -0.000000000000000000, -1.785744754682007245E-16 ) ) ;
#13004 = DIRECTION ( 'NONE',  ( 1.000000000000000000, -0.000000000000000000, -1.785744754682007245E-16 ) ) ;
#13005 = ORIENTED_EDGE ( 'NONE', *, *, #29501, .F. ) ;
#13006 = FACE_OUTER_BOUND ( 'NONE', #34682, .T. ) ;
#13007 = CARTESIAN_POINT ( 'NONE',  ( 47.71596232003395954, 11.52471393452557180, -19.75000000000003197 ) ) ;
#13008 = VERTEX_POINT ( 'NONE', #58343 ) ;
#13009 = CARTESIAN_POINT ( 'NONE',  ( -59.99999999999992184, 2.000000000000001776, 9.100000000000010303 ) ) ;
#13010 = CARTESIAN_POINT ( 'NONE',  ( -1.501000000000005663, 6.893782217350892694, -3.399999999999997247 ) ) ;
#13011 = VERTEX_POINT ( 'NONE', #17830 ) ;
#13012 = CARTESIAN_POINT ( 'NONE',  ( 1.499999999999998446, 2.044039956158028915, 7.349999999999965006 ) ) ;
#13013 = EDGE_CURVE ( 'NONE', #66095, #65454, #34268, .T. ) ;
#13014 = SECURITY_CLASSIFICATION_LEVEL ( 'unclassified' ) ;
#13015 = CARTESIAN_POINT ( 'NONE',  ( -56.14999999999992042, 2.000000000000001776, 26.25000000000000355 ) ) ;
#13016 = EDGE_LOOP ( 'NONE', ( #13087, #43652, #54811, #50524 ) ) ;
#13017 = EDGE_CURVE ( 'NONE', #36667, #34194, #32123, .T. ) ;
#13018 = DIRECTION ( 'NONE',  ( 0.000000000000000000, 0.000000000000000000, -1.000000000000000000 ) ) ;
#13019 = B_SPLINE_CURVE_WITH_KNOTS ( 'NONE', 3,
 ( #43470, #59994, #63741, #3004, #44464, #27621 ),
 .UNSPECIFIED., .F., .F.,
 ( 4, 2, 4 ),
 ( 0.000000000000000000, 0.001244444404448161526, 0.002488888808896323052 ),
 .UNSPECIFIED. ) ;
#13020 = CARTESIAN_POINT ( 'NONE',  ( 1.499999999999998446, 5.681346652052677193, -7.599999999999984546 ) ) ;
#13021 = EDGE_CURVE ( 'NONE', #5846, #59417, #1998, .T. ) ;
#13022 = FACE_OUTER_BOUND ( 'NONE', #27390, .T. ) ;
#13023 = ORIENTED_EDGE ( 'NONE', *, *, #32187, .F. ) ;
#13024 = CALENDAR_DATE ( 2023, 4, 9 ) ;
#13025 = AXIS2_PLACEMENT_3D ( 'NONE', #41677, #16097, #21122 ) ;
#13026 = VERTEX_POINT ( 'NONE', #61320 ) ;
#13027 = CARTESIAN_POINT ( 'NONE',  ( -1.500000000000000888, 6.287564434701784499, 3.949999999999975309 ) ) ;
#13028 = ORIENTED_EDGE ( 'NONE', *, *, #15046, .F. ) ;
#13029 = FACE_OUTER_BOUND ( 'NONE', #6452, .T. ) ;
#13030 = DIRECTION ( 'NONE',  ( 1.000000000000000000, 0.000000000000000000, -1.785744754682007245E-16 ) ) ;
#13031 = EDGE_LOOP ( 'NONE', ( #51007, #22226 ) ) ;
#13032 = FACE_OUTER_BOUND ( 'NONE', #13603, .T. ) ;
#13033 = DIRECTION ( 'NONE',  ( 0.000000000000000000, 0.000000000000000000, -1.000000000000000000 ) ) ;
#13034 = CARTESIAN_POINT ( 'NONE',  ( 25.69134712204673221, 5.586853395116677667, -1.266014103167464100 ) ) ;
#13035 = ORIENTED_EDGE ( 'NONE', *, *, #10912, .T. ) ;
#13036 = AXIS2_PLACEMENT_3D ( 'NONE', #50220, #30635, #20190 ) ;
#13038 = ORIENTED_EDGE ( 'NONE', *, *, #22282, .T. ) ;
#13037 = CARTESIAN_POINT ( 'NONE',  ( -1.501000000000006107, 14.16839560914018570, -7.599999999999981881 ) ) ;
#13039 = EDGE_CURVE ( 'NONE', #21615, #12413, #24195, .T. ) ;
#13040 = LOCAL_TIME ( 9, 13, 8.000000000000000000, #25004 ) ;
#13041 = ORIENTED_EDGE ( 'NONE', *, *, #28715, .F. ) ;
#13042 = CARTESIAN_POINT ( 'NONE',  ( -1.500000000000002887, 1.437822173508921608, -7.699999999999982414 ) ) ;
#13043 = LINE ( 'NONE', #65633, #28398 ) ;
#13044 = ORIENTED_EDGE ( 'NONE', *, *, #53800, .T. ) ;
#13045 = AXIS2_PLACEMENT_3D ( 'NONE', #38932, #53842, #18392 ) ;
#13046 = VECTOR ( 'NONE', #47078, 1000.000000000000000 ) ;
#13047 = DIRECTION ( 'NONE',  ( -0.000000000000000000, 0.000000000000000000, -1.000000000000000000 ) ) ;
#13048 = DIRECTION ( 'NONE',  ( -1.000000000000000000, -0.000000000000000000, 1.785744754682007245E-16 ) ) ;
#13049 = DIRECTION ( 'NONE',  ( 0.000000000000000000, 0.000000000000000000, -1.000000000000000000 ) ) ;
#13050 = FACE_OUTER_BOUND ( 'NONE', #41259, .T. ) ;
#13051 = DIRECTION ( 'NONE',  ( 1.000000000000000000, -0.000000000000000000, -1.785744754682007245E-16 ) ) ;
#13052 = CARTESIAN_POINT ( 'NONE',  ( -1.500000000000000888, 1.437822173508921608, 3.749999999999977796 ) ) ;
#13053 = ORIENTED_EDGE ( 'NONE', *, *, #13341, .F. ) ;
#13054 = EDGE_CURVE ( 'NONE', #46229, #20413, #4948, .T. ) ;
#13055 = VERTEX_POINT ( 'NONE', #4302 ) ;
#13056 = ORIENTED_EDGE ( 'NONE', *, *, #822, .F. ) ;
#13057 = DIRECTION ( 'NONE',  ( 0.000000000000000000, 0.000000000000000000, -1.000000000000000000 ) ) ;
#13058 = CARTESIAN_POINT ( 'NONE',  ( 56.76406103051194663, 4.378316416192271632, 13.66378713237430098 ) ) ;
#13059 = CARTESIAN_POINT ( 'NONE',  ( -16.72876064540477969, 6.000000000000001776, 5.249999999999995559 ) ) ;
#13060 = CARTESIAN_POINT ( 'NONE',  ( -1.500000000000002887, 9.924871130596431001, -7.249999999999984901 ) ) ;
#13061 = EDGE_CURVE ( 'NONE', #4696, #43705, #27784, .T. ) ;
#13062 = ORIENTED_EDGE ( 'NONE', *, *, #45852, .T. ) ;
#13063 = DIRECTION ( 'NONE',  ( 0.000000000000000000, 0.000000000000000000, -1.000000000000000000 ) ) ;
#13064 = FACE_OUTER_BOUND ( 'NONE', #40030, .T. ) ;
#13065 = VERTEX_POINT ( 'NONE', #44756 ) ;
#13066 = DIRECTION ( 'NONE',  ( -0.000000000000000000, 1.000000000000000000, -0.000000000000000000 ) ) ;
#13067 = AXIS2_PLACEMENT_3D ( 'NONE', #27204, #47785, #1578 ) ;
#13068 = CARTESIAN_POINT ( 'NONE',  ( -1.501000000000004331, 13.56217782649107839, 3.749999999999979572 ) ) ;
#13069 = CARTESIAN_POINT ( 'NONE',  ( 56.29764701329109755, 2.283577002328848415, -16.81257000220753639 ) ) ;
#13070 = ORIENTED_EDGE ( 'NONE', *, *, #7141, .T. ) ;
#13071 = CARTESIAN_POINT ( 'NONE',  ( 47.61881217648573283, 11.63551462964511352, 19.75000000000001421 ) ) ;
#13072 = DIRECTION ( 'NONE',  ( -1.000000000000000000, -0.000000000000000000, 1.785744754682007245E-16 ) ) ;
#13073 = DIRECTION ( 'NONE',  ( 1.000000000000000000, -0.000000000000000000, -1.785744754682007738E-16 ) ) ;
#13074 = VERTEX_POINT ( 'NONE', #40692 ) ;
#13075 = ADVANCED_FACE ( 'NONE', ( #60321 ), #55566, .F. ) ;
#13076 = EDGE_LOOP ( 'NONE', ( #243, #48050 ) ) ;
#13077 = CARTESIAN_POINT ( 'NONE',  ( -7.999999999999920064, 2.000000000000001776, -31.49999999999999289 ) ) ;
#13078 = VERTEX_POINT ( 'NONE', #19819 ) ;
#13079 = CARTESIAN_POINT ( 'NONE',  ( -30.34545952810931979, 14.00000000046257753, -18.97540333026954684 ) ) ;
#13080 = CARTESIAN_POINT ( 'NONE',  ( 28.29903810567673617, 6.000000000000002665, 40.75000000000000711 ) ) ;
#13081 = ORIENTED_EDGE ( 'NONE', *, *, #55009, .F. ) ;
#13082 = DIRECTION ( 'NONE',  ( 0.000000000000000000, 0.000000000000000000, -1.000000000000000000 ) ) ;
#13083 = FACE_BOUND ( 'NONE', #10574, .T. ) ;
#13084 = CIRCLE ( 'NONE', #11967, 0.2500000000000000000 ) ;
#13085 = CIRCLE ( 'NONE', #50783, 4.000000000000000000 ) ;
#13086 = SECURITY_CLASSIFICATION ( '', '', #45838 ) ;
#13087 = ORIENTED_EDGE ( 'NONE', *, *, #9131, .F. ) ;
#13088 = CARTESIAN_POINT ( 'NONE',  ( -66.49999999999991473, 4.100000000000002309, 13.65000000000001279 ) ) ;
#13089 = EDGE_CURVE ( 'NONE', #30642, #52585, #42906, .T. ) ;
#13090 = COORDINATED_UNIVERSAL_TIME_OFFSET ( 1, 0, .AHEAD. ) ;
#13091 = ORIENTED_EDGE ( 'NONE', *, *, #62985, .F. ) ;
#13092 = FACE_OUTER_BOUND ( 'NONE', #43028, .T. ) ;
#13093 = EDGE_LOOP ( 'NONE', ( #38773, #65078 ) ) ;
#13094 = EDGE_CURVE ( 'NONE', #3758, #5108, #65489, .T. ) ;
#13095 = LINE ( 'NONE', #8031, #48646 ) ;
#13096 = PERSON ( 'NAUO-PER71', 'UNSPECIFIED', 'UNSPECIFIED', ('UNSPECIFIED'), ('UNSPECIFIED'), ('UNSPECIFIED') ) ;
#13097 = ORIENTED_EDGE ( 'NONE', *, *, #19395, .T. ) ;
#13098 = DIRECTION ( 'NONE',  ( 0.000000000000000000, 0.000000000000000000, -1.000000000000000000 ) ) ;
#13099 = CARTESIAN_POINT ( 'NONE',  ( 0.000000000000000000, 0.000000000000000000, 0.000000000000000000 ) ) ;
#13100 = EDGE_CURVE ( 'NONE', #14831, #53609, #13838, .T. ) ;
#13101 = CONTEXT_DEPENDENT_SHAPE_REPRESENTATION ( #33238, #18206 ) ;
#13102 = DIRECTION ( 'NONE',  ( -1.000000000000000000, -0.000000000000000000, 1.785744754682007245E-16 ) ) ;
#13103 = CARTESIAN_POINT ( 'NONE',  ( 1.499999999999998446, 3.862693304105353054, -8.504711476839970564E-15 ) ) ;
#13104 = ORIENTED_EDGE ( 'NONE', *, *, #40070, .T. ) ;
#13105 = ORIENTED_EDGE ( 'NONE', *, *, #43869, .F. ) ;
#13106 = CARTESIAN_POINT ( 'NONE',  ( 56.52875600305967652, 5.391119886065835587, -17.42786309558177393 ) ) ;
#13107 = ORIENTED_EDGE ( 'NONE', *, *, #11623, .F. ) ;
#13108 = DIRECTION ( 'NONE',  ( -1.000000000000000000, -0.000000000000000000, 1.785744754682007245E-16 ) ) ;
#13109 = CARTESIAN_POINT ( 'NONE',  ( 56.29242415253088438, 2.271877370719394662, 27.31947411114729718 ) ) ;
#13110 = DIRECTION ( 'NONE',  ( -1.000000000000000000, -0.000000000000000000, 1.785744754682007245E-16 ) ) ;
#13111 = CARTESIAN_POINT ( 'NONE',  ( -1.501000000000006107, 5.681346652052677193, -6.399999999999985256 ) ) ;
#13112 = EDGE_LOOP ( 'NONE', ( #47378, #61800, #65205, #17138 ) ) ;
#13113 = VECTOR ( 'NONE', #54125, 1000.000000000000000 ) ;
#13114 = CIRCLE ( 'NONE', #37832, 0.2500000000000000000 ) ;
#13115 = DIRECTION ( 'NONE',  ( 0.000000000000000000, 0.000000000000000000, -1.000000000000000000 ) ) ;
#13116 = ADVANCED_FACE ( 'NONE', ( #45773 ), #51194, .F. ) ;
#13117 = AXIS2_PLACEMENT_3D ( 'NONE', #27887, #48805, #7982 ) ;
#13118 = CARTESIAN_POINT ( 'NONE',  ( -1.501000000000005663, 5.681346652052677193, -3.849999999999995204 ) ) ;
#13119 = CARTESIAN_POINT ( 'NONE',  ( 60.00000000000008527, -8.889444430272813946, 15.75000000000001066 ) ) ;
#13120 = ORIENTED_EDGE ( 'NONE', *, *, #34583, .F. ) ;
#13121 = VECTOR ( 'NONE', #38378, 1000.000000000000000 ) ;
#13122 = ADVANCED_FACE ( 'NONE', ( #35628 ), #54931, .F. ) ;
#13123 = ORIENTED_EDGE ( 'NONE', *, *, #52830, .F. ) ;
#13124 = ORIENTED_EDGE ( 'NONE', *, *, #20072, .T. ) ;
#13125 = LINE ( 'NONE', #49207, #41932 ) ;
#13126 = DIRECTION ( 'NONE',  ( -1.000000000000000000, -0.000000000000000000, 1.785744754682007245E-16 ) ) ;
#13127 = CARTESIAN_POINT ( 'NONE',  ( -1.500000000000002442, 12.34974226119286200, -4.899999999999989697 ) ) ;
#13128 = CARTESIAN_POINT ( 'NONE',  ( -56.77315943994739911, 4.100000000000002309, -13.64999999999999858 ) ) ;
#13129 = CARTESIAN_POINT ( 'NONE',  ( 63.22684056005256537, 4.239636484242622849, 7.350000000000000533 ) ) ;
#13130 = CARTESIAN_POINT ( 'NONE',  ( -1.500000000000000888, 12.34974226119286200, 3.949999999999977085 ) ) ;
#13131 = ADVANCED_FACE ( 'NONE', ( #24521 ), #14103, .T. ) ;
#13132 = ORIENTED_EDGE ( 'NONE', *, *, #47079, .T. ) ;
#13133 = VECTOR ( 'NONE', #1043, 1000.000000000000000 ) ;
#13134 = AXIS2_PLACEMENT_3D ( 'NONE', #24021, #65180, #18959 ) ;
#13135 = EDGE_LOOP ( 'NONE', ( #27459, #48423, #65327, #36916 ) ) ;
#13136 = ORIENTED_EDGE ( 'NONE', *, *, #58880, .T. ) ;
#13137 = AXIS2_PLACEMENT_3D ( 'NONE', #40774, #50927, #25604 ) ;
#13138 = FACE_OUTER_BOUND ( 'NONE', #63037, .T. ) ;
#13139 = CARTESIAN_POINT ( 'NONE',  ( -34.49999999999992184, 14.00000000000000178, -24.74999999999998934 ) ) ;
#13140 = LINE ( 'NONE', #3351, #7733 ) ;
#13141 = ADVANCED_FACE ( 'NONE', ( #34314 ), #65696, .F. ) ;
#13142 = CYLINDRICAL_SURFACE ( 'NONE', #51039, 0.2500000000000000000 ) ;
#13143 = FACE_BOUND ( 'NONE', #30784, .T. ) ;
#13144 = ORIENTED_EDGE ( 'NONE', *, *, #26348, .T. ) ;
#13145 = EDGE_CURVE ( 'NONE', #58516, #2765, #34627, .T. ) ;
#13146 = ADVANCED_FACE ( 'NONE', ( #39364 ), #8677, .F. ) ;
#13147 = ORIENTED_EDGE ( 'NONE', *, *, #33851, .T. ) ;
#13148 = EDGE_CURVE ( 'NONE', #34333, #50138, #35286, .T. ) ;
#13149 = DIRECTION ( 'NONE',  ( 0.000000000000000000, 0.000000000000000000, -1.000000000000000000 ) ) ;
#13150 = ORIENTED_EDGE ( 'NONE', *, *, #53850, .T. ) ;
#13151 = CARTESIAN_POINT ( 'NONE',  ( -1.501000000000005219, 13.56217782649107839, -1.650000000000003020 ) ) ;
#13152 = EDGE_CURVE ( 'NONE', #3798, #47325, #9007, .T. ) ;
#13153 = CARTESIAN_POINT ( 'NONE',  ( -1.501000000000005219, 7.500000000000000888, -1.400000000000002132 ) ) ;
#13154 = FACE_OUTER_BOUND ( 'NONE', #30399, .T. ) ;
#13155 = ORIENTED_EDGE ( 'NONE', *, *, #6625, .F. ) ;
#13156 = AXIS2_PLACEMENT_3D ( 'NONE', #42024, #57235, #20788 ) ;
#13157 = ADVANCED_FACE ( 'NONE', ( #14434 ), #34954, .F. ) ;
#13158 = ORIENTED_EDGE ( 'NONE', *, *, #13204, .T. ) ;
#13159 = CARTESIAN_POINT ( 'NONE',  ( 3.367778697655221012E-16, 2.266666666666666607, 2.750000000000000000 ) ) ;
#13160 = DIRECTION ( 'NONE',  ( 1.000000000000000000, -0.000000000000000000, -1.785744754682007738E-16 ) ) ;
#13161 = AXIS2_PLACEMENT_3D ( 'NONE', #10136, #25665, #63011 ) ;
#13162 = DIRECTION ( 'NONE',  ( 0.000000000000000000, 0.000000000000000000, 1.000000000000000000 ) ) ;
#13163 = CARTESIAN_POINT ( 'NONE',  ( -53.48190655339796251, 3.064033658226877233, 24.43874255998514755 ) ) ;
#13164 = ORIENTED_EDGE ( 'NONE', *, *, #35941, .T. ) ;
#13165 = CARTESIAN_POINT ( 'NONE',  ( 1.499999999999998446, 8.712435565298214613, 7.699999999999963762 ) ) ;
#13166 = AXIS2_PLACEMENT_3D ( 'NONE', #52212, #47123, #36963 ) ;
#13167 = CARTESIAN_POINT ( 'NONE',  ( -1.501000000000006107, 9.318653347947323695, -5.949999999999987743 ) ) ;
#13168 = COORDINATED_UNIVERSAL_TIME_OFFSET ( 1, 0, .AHEAD. ) ;
#13169 = VECTOR ( 'NONE', #49789, 1000.000000000000000 ) ;
#13170 = CYLINDRICAL_SURFACE ( 'NONE', #45173, 0.2500000000000002220 ) ;
#13171 = DIRECTION ( 'NONE',  ( -0.000000000000000000, -1.000000000000000000, -0.000000000000000000 ) ) ;
#13172 = VERTEX_POINT ( 'NONE', #62320 ) ;
#13173 = ADVANCED_FACE ( 'NONE', ( #41379 ), #16118, .F. ) ;
#13174 = DIRECTION ( 'NONE',  ( 0.000000000000000000, 0.000000000000000000, 1.000000000000000000 ) ) ;
#13175 = DIRECTION ( 'NONE',  ( -1.000000000000000000, -0.000000000000000000, 1.785744754682007245E-16 ) ) ;
#13176 = CARTESIAN_POINT ( 'NONE',  ( 63.51198576783981053, 2.711117189203043676, 27.83083329842316545 ) ) ;
#13177 = EDGE_CURVE ( 'NONE', #41345, #22147, #948, .T. ) ;
#13178 = AXIS2_PLACEMENT_3D ( 'NONE', #27682, #42532, #58090 ) ;
#13179 = AXIS2_PLACEMENT_3D ( 'NONE', #41333, #4252, #61938 ) ;
#13180 = PERSON_AND_ORGANIZATION_ROLE ( 'classification_officer' ) ;
#13181 = DIRECTION ( 'NONE',  ( 1.000000000000000000, -0.000000000000000000, -1.785744754682007245E-16 ) ) ;
#13182 = EDGE_LOOP ( 'NONE', ( #57971, #17737, #57597, #61075 ) ) ;
#13183 = EDGE_LOOP ( 'NONE', ( #60516, #25513 ) ) ;
#13184 = LINE ( 'NONE', #29646, #37195 ) ;
#13185 = AXIS2_PLACEMENT_3D ( 'NONE', #17821, #58969, #59639 ) ;
#13186 = AXIS2_PLACEMENT_3D ( 'NONE', #17964, #1793, #48347 ) ;
#13187 = FACE_OUTER_BOUND ( 'NONE', #38987, .T. ) ;
#13188 = CYLINDRICAL_SURFACE ( 'NONE', #53077, 0.2500000000000000000 ) ;
#13189 = CARTESIAN_POINT ( 'NONE',  ( 53.50000000000007105, 2.728289490444764098, 3.653996329289391110 ) ) ;
#13190 = CARTESIAN_POINT ( 'NONE',  ( -53.44703339161899436, 3.835378439037794962, 13.73811370294630763 ) ) ;
#13191 = CARTESIAN_POINT ( 'NONE',  ( 56.15000000000009805, 2.000000000000001776, -15.60800843921988168 ) ) ;
#13192 = DIRECTION ( 'NONE',  ( -1.000000000000000000, -0.000000000000000000, 1.785744754682007245E-16 ) ) ;
#13193 = FACE_OUTER_BOUND ( 'NONE', #11204, .T. ) ;
#13194 = EDGE_LOOP ( 'NONE', ( #29210, #16596, #21354 ) ) ;
#13195 = DATE_TIME_ROLE ( 'classification_date' ) ;
#13196 = CARTESIAN_POINT ( 'NONE',  ( 66.50000000000008527, 4.100000000000002309, -5.249999999999991118 ) ) ;
#13197 = ADVANCED_FACE ( 'NONE', ( #62645 ), #36287, .F. ) ;
#13198 = VERTEX_POINT ( 'NONE', #11342 ) ;
#13199 = PLANE ( 'NONE',  #64024 ) ;
#13200 = CYLINDRICAL_SURFACE ( 'NONE', #5631, 0.2500000000000000555 ) ;
#13201 = CIRCLE ( 'NONE', #19184, 0.2500000000000000555 ) ;
#13202 = ORIENTED_EDGE ( 'NONE', *, *, #40864, .T. ) ;
#13203 = EDGE_LOOP ( 'NONE', ( #26327, #32519, #44516 ) ) ;
#13204 = EDGE_CURVE ( 'NONE', #36347, #33794, #16753, .T. ) ;
#13205 = DIRECTION ( 'NONE',  ( -1.000000000000000000, -0.000000000000000000, 1.785744754682007245E-16 ) ) ;
#13206 = AXIS2_PLACEMENT_3D ( 'NONE', #34406, #50273, #44535 ) ;
#13207 = DIRECTION ( 'NONE',  ( 1.000000000000000000, -0.000000000000000000, -1.785744754682007245E-16 ) ) ;
#13208 = ORIENTED_EDGE ( 'NONE', *, *, #45293, .F. ) ;
#13209 = CIRCLE ( 'NONE', #56265, 0.2500000000000002220 ) ;
#13210 = VERTEX_POINT ( 'NONE', #16434 ) ;
#13211 = ORIENTED_EDGE ( 'NONE', *, *, #10268, .T. ) ;
#13212 = CC_DESIGN_PERSON_AND_ORGANIZATION_ASSIGNMENT ( #56253, #65401, ( #34112 ) ) ;
#13213 = ORIENTED_EDGE ( 'NONE', *, *, #58903, .T. ) ;
#13214 = ORIENTED_EDGE ( 'NONE', *, *, #52377, .T. ) ;
#13215 = CIRCLE ( 'NONE', #4575, 0.2500000000000001110 ) ;
#13216 = DIRECTION ( 'NONE',  ( 0.000000000000000000, 0.000000000000000000, -1.000000000000000000 ) ) ;
#13217 = CC_DESIGN_DATE_AND_TIME_ASSIGNMENT ( #27013, #63119, ( #39980 ) ) ;
#13218 = CARTESIAN_POINT ( 'NONE',  ( -1.500000000000002665, 6.893782217350892694, -5.949999999999988631 ) ) ;
#13219 = LINE ( 'NONE', #59109, #16060 ) ;
#13221 = ORIENTED_EDGE ( 'NONE', *, *, #55347, .T. ) ;
#13220 = CIRCLE ( 'NONE', #62636, 0.2500000000000000000 ) ;
#13222 = VECTOR ( 'NONE', #66499, 1000.000000000000000 ) ;
#13223 = EDGE_CURVE ( 'NONE', #28404, #40331, #48377, .T. ) ;
#13224 = PERSON ( 'NAUO-PER3', 'UNSPECIFIED', 'UNSPECIFIED', ('UNSPECIFIED'), ('UNSPECIFIED'), ('UNSPECIFIED') ) ;
#13225 = CARTESIAN_POINT ( 'NONE',  ( -63.59044364353005818, 5.676792464416577921, 35.35652258501024647 ) ) ;
#13226 = CARTESIAN_POINT ( 'NONE',  ( -1.500000000000002665, 12.95596004384197109, -6.899999999999984368 ) ) ;
#13227 = CARTESIAN_POINT ( 'NONE',  ( -1.500000000000000888, 0.8316043908598138579, 4.099999999999975664 ) ) ;
#13228 = EDGE_CURVE ( 'NONE', #56831, #28482, #31580, .T. ) ;
#13229 = VECTOR ( 'NONE', #23095, 1000.000000000000000 ) ;
#13230 = ORIENTED_EDGE ( 'NONE', *, *, #56064, .F. ) ;
#13231 = DIRECTION ( 'NONE',  ( 1.000000000000000000, -0.000000000000000000, -1.785744754682007245E-16 ) ) ;
#13232 = EDGE_CURVE ( 'NONE', #41540, #7735, #23569, .T. ) ;
#13233 = VECTOR ( 'NONE', #34533, 1000.000000000000000 ) ;
#13234 = CIRCLE ( 'NONE', #3495, 4.000000000000000000 ) ;
#13235 = CARTESIAN_POINT ( 'NONE',  ( -1.501000000000005219, 7.500000000000000888, -2.100000000000000089 ) ) ;
#13236 = DIRECTION ( 'NONE',  ( 0.000000000000000000, 0.000000000000000000, -1.000000000000000000 ) ) ;
#13237 = ADVANCED_FACE ( 'NONE', ( #32262 ), #51863, .F. ) ;
#13238 = LINE ( 'NONE', #7833, #49298 ) ;
#13239 = DIRECTION ( 'NONE',  ( 0.000000000000000000, 0.000000000000000000, -1.000000000000000000 ) ) ;
#13240 = DIRECTION ( 'NONE',  ( 1.000000000000000000, -0.000000000000000000, -1.785744754682007245E-16 ) ) ;
#13241 = CYLINDRICAL_SURFACE ( 'NONE', #4643, 0.2500000000000002220 ) ;
#13242 = ORIENTED_EDGE ( 'NONE', *, *, #64909, .F. ) ;
#13243 = DIRECTION ( 'NONE',  ( -0.000000000000000000, 0.000000000000000000, 1.000000000000000000 ) ) ;
#13244 = CARTESIAN_POINT ( 'NONE',  ( -1.500000000000002220, 9.318653347947323695, -3.399999999999996358 ) ) ;
#13245 = CARTESIAN_POINT ( 'NONE',  ( -1.501000000000005663, 2.044039956158029803, -4.549999999999993605 ) ) ;
#13246 = VECTOR ( 'NONE', #3968, 1000.000000000000000 ) ;
#13247 = ORIENTED_EDGE ( 'NONE', *, *, #21750, .F. ) ;
#13248 = ADVANCED_FACE ( 'NONE', ( #6294 ), #36952, .F. ) ;
#13249 = FACE_BOUND ( 'NONE', #39091, .T. ) ;
#13250 = ORIENTED_EDGE ( 'NONE', *, *, #47506, .T. ) ;
#13251 = AXIS2_PLACEMENT_3D ( 'NONE', #46674, #11246, #6853 ) ;
#13252 = CARTESIAN_POINT ( 'NONE',  ( -1.500000000000000888, 1.437822173508921608, 3.499999999999977351 ) ) ;
#13253 = CARTESIAN_POINT ( 'NONE',  ( -53.49999999999992184, 4.100000000000002309, 15.75000000000001066 ) ) ;
#13254 = CIRCLE ( 'NONE', #21877, 0.2500000000000002220 ) ;
#13255 = ADVANCED_FACE ( 'NONE', ( #21812 ), #21493, .F. ) ;
#13256 = ORIENTED_EDGE ( 'NONE', *, *, #55499, .F. ) ;
#13257 = DIRECTION ( 'NONE',  ( -0.000000000000000000, -1.000000000000000000, -0.000000000000000000 ) ) ;
#13258 = FACE_OUTER_BOUND ( 'NONE', #18714, .T. ) ;
#13259 = DIRECTION ( 'NONE',  ( 0.000000000000000000, 0.000000000000000000, -1.000000000000000000 ) ) ;
#13260 = AXIS2_PLACEMENT_3D ( 'NONE', #16527, #57666, #15852 ) ;
#13261 = CARTESIAN_POINT ( 'NONE',  ( -11.70096189432325673, -18.22374841615669183, 40.75000000000000000 ) ) ;
#13262 = CARTESIAN_POINT ( 'NONE',  ( 1.499999999999998446, 5.075128869403568999, 2.099999999999981881 ) ) ;
#13263 = CARTESIAN_POINT ( 'NONE',  ( 56.15000000000009805, 2.000000000000002220, 36.60860350993184653 ) ) ;
#13264 = CIRCLE ( 'NONE', #30427, 0.2500000000000002220 ) ;
#13265 = CARTESIAN_POINT ( 'NONE',  ( 51.00000000000006395, 17.00000000000000000, -3.749999999999994671 ) ) ;
#13266 = AXIS2_PLACEMENT_3D ( 'NONE', #63620, #16411, #47754 ) ;
#13267 = DIRECTION ( 'NONE',  ( 0.000000000000000000, 0.000000000000000000, -1.000000000000000000 ) ) ;
#13268 = ORIENTED_EDGE ( 'NONE', *, *, #18554, .T. ) ;
#13269 = CALENDAR_DATE ( 2023, 4, 9 ) ;
#13270 = AXIS2_PLACEMENT_3D ( 'NONE', #2891, #65614, #33575 ) ;
#13271 = ORIENTED_EDGE ( 'NONE', *, *, #52703, .T. ) ;
#13273 = DIRECTION ( 'NONE',  ( -0.000000000000000000, 1.000000000000000000, -0.000000000000000000 ) ) ;
#13272 = AXIS2_PLACEMENT_3D ( 'NONE', #18299, #2452, #28706 ) ;
#13274 = EDGE_CURVE ( 'NONE', #105, #21004, #57257, .T. ) ;
#13275 = VECTOR ( 'NONE', #38528, 1000.000000000000000 ) ;
#13276 = EDGE_CURVE ( 'NONE', #64419, #29039, #61646, .T. ) ;
#13277 = VERTEX_POINT ( 'NONE', #10337 ) ;
#13278 = ORIENTED_EDGE ( 'NONE', *, *, #9757, .F. ) ;
#13279 = ADVANCED_FACE ( 'NONE', ( #51526 ), #15770, .F. ) ;
#13280 = ORIENTED_EDGE ( 'NONE', *, *, #35674, .F. ) ;
#13281 = DIRECTION ( 'NONE',  ( -1.000000000000000000, -0.000000000000000000, 3.652049423109066841E-16 ) ) ;
#13282 = DIRECTION ( 'NONE',  ( 0.000000000000000000, 0.000000000000000000, -1.000000000000000000 ) ) ;
#13283 = CARTESIAN_POINT ( 'NONE',  ( 25.69103341904328630, 5.581788446696766215, 1.266564555181289631 ) ) ;
#13284 = DIRECTION ( 'NONE',  ( 1.000000000000000000, 0.000000000000000000, -3.652049423109066841E-16 ) ) ;
#13285 = ORIENTED_EDGE ( 'NONE', *, *, #6290, .F. ) ;
#13286 = ORIENTED_EDGE ( 'NONE', *, *, #1187, .F. ) ;
#13287 = VERTEX_POINT ( 'NONE', #252 ) ;
#13288 = FACE_OUTER_BOUND ( 'NONE', #24879, .T. ) ;
#13289 = EDGE_LOOP ( 'NONE', ( #11242, #22199 ) ) ;
#13290 = CARTESIAN_POINT ( 'NONE',  ( -1.500000000000002442, 11.74352447854375470, -5.249999999999988454 ) ) ;
#13291 = EDGE_LOOP ( 'NONE', ( #4330, #64107 ) ) ;
#13292 = ORIENTED_EDGE ( 'NONE', *, *, #3109, .T. ) ;
#13293 = ADVANCED_FACE ( 'NONE', ( #20813 ), #46787, .F. ) ;
#13294 = CIRCLE ( 'NONE', #24057, 0.2500000000000002220 ) ;
#13295 = CARTESIAN_POINT ( 'NONE',  ( -50.99999999999992184, 22.00000000000000355, -11.74999999999999289 ) ) ;
#13296 = EDGE_CURVE ( 'NONE', #16026, #18792, #44012, .T. ) ;
#13297 = AXIS2_PLACEMENT_3D ( 'NONE', #28078, #17641, #23342 ) ;
#13298 = CARTESIAN_POINT ( 'NONE',  ( 63.23633628022391662, 4.382085386227536183, 24.16440729628216744 ) ) ;
#13299 = FACE_BOUND ( 'NONE', #45358, .T. ) ;
#13300 = CARTESIAN_POINT ( 'NONE',  ( 1.499999999999998446, 3.862693304105353054, 2.099999999999981881 ) ) ;
#13301 = DIRECTION ( 'NONE',  ( 1.000000000000000000, -0.000000000000000000, -1.785744754682007245E-16 ) ) ;
#13302 = VERTEX_POINT ( 'NONE', #29083 ) ;
#13303 = CARTESIAN_POINT ( 'NONE',  ( -1.501000000000005219, 9.924871130596431001, -1.400000000000003020 ) ) ;
#13304 = EDGE_CURVE ( 'NONE', #30524, #18520, #4147, .T. ) ;
#13305 = CARTESIAN_POINT ( 'NONE',  ( 1.499999999999998446, 2.650257738807137553, 4.649999999999971934 ) ) ;
#13306 = AXIS2_PLACEMENT_3D ( 'NONE', #18496, #55263, #40040 ) ;
#13307 = DIRECTION ( 'NONE',  ( -0.000000000000000000, -1.000000000000000000, -0.000000000000000000 ) ) ;
#13308 = CARTESIAN_POINT ( 'NONE',  ( -1.501000000000004775, 5.075128869403568999, -7.968809475959898873E-15 ) ) ;
#13309 = FACE_OUTER_BOUND ( 'NONE', #63557, .T. ) ;
#13310 = CARTESIAN_POINT ( 'NONE',  ( -1.501000000000005663, 5.075128869403568999, -5.149999999999992362 ) ) ;
#13311 = DIRECTION ( 'NONE',  ( 1.000000000000000000, -0.000000000000000000, -0.000000000000000000 ) ) ;
#13312 = EDGE_CURVE ( 'NONE', #49556, #16293, #51617, .T. ) ;
#13313 = B_SPLINE_CURVE_WITH_KNOTS ( 'NONE', 3,
 ( #49101, #23462, #54510, #28840, #49445, #4868, #21065, #60883 ),
 .UNSPECIFIED., .F., .F.,
 ( 4, 2, 2, 4 ),
 ( 4.336808689942017736E-19, 0.0006230098194557653945, 0.001246019638911530355, 0.002492039277823060277 ),
 .UNSPECIFIED. ) ;
#13314 = AXIS2_PLACEMENT_3D ( 'NONE', #19545, #65750, #4351 ) ;
#13315 = DIRECTION ( 'NONE',  ( 1.000000000000000000, -0.000000000000000000, -1.785744754682007245E-16 ) ) ;
#13316 = EDGE_LOOP ( 'NONE', ( #61065, #65925, #38227, #35312 ) ) ;
#13317 = EDGE_CURVE ( 'NONE', #987, #55541, #3105, .T. ) ;
#13318 = AXIS2_PLACEMENT_3D ( 'NONE', #33608, #3589, #28228 ) ;
#13319 = AXIS2_PLACEMENT_3D ( 'NONE', #11312, #21455, #2211 ) ;
#13320 = CARTESIAN_POINT ( 'NONE',  ( 63.22684056005259379, 4.100000000000002309, 7.350000000000002309 ) ) ;
#13321 = CARTESIAN_POINT ( 'NONE',  ( -35.73367406390882195, 16.11842967979285390, 33.08951488689530152 ) ) ;
#13322 = ORIENTED_EDGE ( 'NONE', *, *, #32635, .F. ) ;
#13323 = VERTEX_POINT ( 'NONE', #38872 ) ;
#13324 = DIRECTION ( 'NONE',  ( -0.5329387100211262496, -0.8461538461538883338, 0.000000000000000000 ) ) ;
#13325 = DIRECTION ( 'NONE',  ( 0.000000000000000000, 0.000000000000000000, -1.000000000000000000 ) ) ;
#13326 = DIRECTION ( 'NONE',  ( 0.000000000000000000, 1.000000000000000000, 0.000000000000000000 ) ) ;
#13327 = VECTOR ( 'NONE', #24693, 1000.000000000000000 ) ;
#13328 = FACE_OUTER_BOUND ( 'NONE', #38937, .T. ) ;
#13329 = ORIENTED_EDGE ( 'NONE', *, *, #22184, .F. ) ;
#13330 = FACE_BOUND ( 'NONE', #9530, .T. ) ;
#13331 = CIRCLE ( 'NONE', #1488, 0.2500000000000002220 ) ;
#13332 = AXIS2_PLACEMENT_3D ( 'NONE', #31612, #14879, #47148 ) ;
#13333 = ADVANCED_FACE ( 'NONE', ( #8519 ), #22135, .F. ) ;
#13334 = VERTEX_POINT ( 'NONE', #34791 ) ;
#13335 = CARTESIAN_POINT ( 'NONE',  ( 1.499999999999998446, 9.924871130596431001, -1.400000000000003464 ) ) ;
#13336 = EDGE_CURVE ( 'NONE', #28818, #4545, #13938, .T. ) ;
#13337 = CARTESIAN_POINT ( 'NONE',  ( -1.500000000000000222, 13.56217782649107839, 6.999999999999967137 ) ) ;
#13338 = ORIENTED_EDGE ( 'NONE', *, *, #41402, .T. ) ;
#13339 = DIRECTION ( 'NONE',  ( -0.000000000000000000, -1.000000000000000000, 0.000000000000000000 ) ) ;
#13340 = CARTESIAN_POINT ( 'NONE',  ( -1.501000000000004775, 8.712435565298214613, 1.399999999999985256 ) ) ;
#13341 = EDGE_CURVE ( 'NONE', #5867, #41732, #24032, .T. ) ;
#13342 = ORIENTED_EDGE ( 'NONE', *, *, #36615, .F. ) ;
#13343 = CARTESIAN_POINT ( 'NONE',  ( -1.501000000000003887, 10.53108891324553831, 4.799999999999975842 ) ) ;
#13344 = CARTESIAN_POINT ( 'NONE',  ( -1.501000000000005663, 3.862693304105353054, -3.749999999999997780 ) ) ;
#13345 = LINE ( 'NONE', #7942, #63014 ) ;
#13346 = PERSON_AND_ORGANIZATION ( #9970, #47015 ) ;
#13347 = ORIENTED_EDGE ( 'NONE', *, *, #12384, .T. ) ;
#13348 = CARTESIAN_POINT ( 'NONE',  ( -1.501000000000006107, 5.681346652052677193, -7.599999999999983658 ) ) ;
#13349 = AXIS2_PLACEMENT_3D ( 'NONE', #64305, #28857, #18431 ) ;
#13350 = ORIENTED_EDGE ( 'NONE', *, *, #28887, .T. ) ;
#13351 = CARTESIAN_POINT ( 'NONE',  ( -1.501000000000006107, 5.075128869403568999, -6.549999999999987388 ) ) ;
#13352 = EDGE_LOOP ( 'NONE', ( #28334, #26926 ) ) ;
#13353 = VECTOR ( 'NONE', #55962, 1000.000000000000000 ) ;
#13354 = DIRECTION ( 'NONE',  ( -3.652049423109066841E-16, -0.000000000000000000, -1.000000000000000000 ) ) ;
#13355 = CARTESIAN_POINT ( 'NONE',  ( -1.501000000000005219, 3.862693304105353054, -2.100000000000001421 ) ) ;
#13356 = ORIENTED_EDGE ( 'NONE', *, *, #10605, .T. ) ;
#13357 = CARTESIAN_POINT ( 'NONE',  ( 1.499999999999998446, 5.075128869403568999, 2.549999999999979394 ) ) ;
#13358 = ORIENTED_EDGE ( 'NONE', *, *, #43498, .F. ) ;
#13359 = CARTESIAN_POINT ( 'NONE',  ( -1.501000000000005219, 2.650257738807137553, -0.4500000000000062284 ) ) ;
#13360 = CIRCLE ( 'NONE', #7960, 0.2500000000000002220 ) ;
#13361 = EDGE_CURVE ( 'NONE', #7177, #15452, #12021, .T. ) ;
#13362 = PRODUCT_DEFINITION_SHAPE ( 'NONE', 'NONE',  #66756 ) ;
#13363 = ORIENTED_EDGE ( 'NONE', *, *, #66456, .T. ) ;
#13364 = ADVANCED_FACE ( 'NONE', ( #29731 ), #29412, .F. ) ;
#13365 = DIRECTION ( 'NONE',  ( 0.000000000000000000, 0.000000000000000000, -1.000000000000000000 ) ) ;
#13366 = DIRECTION ( 'NONE',  ( 0.000000000000000000, 0.000000000000000000, -1.000000000000000000 ) ) ;
#13367 = CARTESIAN_POINT ( 'NONE',  ( -1.500000000000001776, 2.650257738807137553, -0.9500000000000063949 ) ) ;
#13368 = ORIENTED_EDGE ( 'NONE', *, *, #45389, .F. ) ;
#13369 = CIRCLE ( 'NONE', #51075, 2.099999999999997868 ) ;
#13370 = AXIS2_PLACEMENT_3D ( 'NONE', #40927, #19696, #24742 ) ;
#13372 = VERTEX_POINT ( 'NONE', #24344 ) ;
#13371 = CARTESIAN_POINT ( 'NONE',  ( 1.499999999999998446, 6.893782217350892694, -3.399999999999997691 ) ) ;
#13373 = EDGE_LOOP ( 'NONE', ( #4041, #42549, #52590, #11220 ) ) ;
#13374 = CARTESIAN_POINT ( 'NONE',  ( -9.499999999999911182, 2.000000000000001776, 15.75000000000001066 ) ) ;
#13375 = DIRECTION ( 'NONE',  ( 0.000000000000000000, 0.000000000000000000, -1.000000000000000000 ) ) ;
#13376 = ORIENTED_EDGE ( 'NONE', *, *, #2288, .F. ) ;
#13377 = CIRCLE ( 'NONE', #2598, 0.2500000000000002220 ) ;
#13378 = DIRECTION ( 'NONE',  ( 1.000000000000000000, -0.000000000000000000, -1.785744754682007738E-16 ) ) ;
#13379 = CARTESIAN_POINT ( 'NONE',  ( 1.499999999999998446, 1.437822173508921608, -2.100000000000002753 ) ) ;
#13380 = DIRECTION ( 'NONE',  ( 0.000000000000000000, 1.000000000000000000, 0.000000000000000000 ) ) ;
#13381 = CARTESIAN_POINT ( 'NONE',  ( -14.49999999999991651, 3.668155236727787649, 2.000000000000001776 ) ) ;
#13382 = DIRECTION ( 'NONE',  ( 0.000000000000000000, 0.000000000000000000, -1.000000000000000000 ) ) ;
#13383 = PLANE ( 'NONE',  #17820 ) ;
#13384 = EDGE_LOOP ( 'NONE', ( #43330, #44038, #61020, #33567 ) ) ;
#13385 = ORIENTED_EDGE ( 'NONE', *, *, #65156, .F. ) ;
#13386 = ORIENTED_EDGE ( 'NONE', *, *, #12979, .F. ) ;
#13387 = DIRECTION ( 'NONE',  ( 1.000000000000000000, 0.000000000000000000, -1.785744754682007245E-16 ) ) ;
#13388 = EDGE_CURVE ( 'NONE', #26183, #505, #37553, .T. ) ;
#13389 = CARTESIAN_POINT ( 'NONE',  ( 56.26503158644091229, 5.981387616142896491, 14.80681929808980080 ) ) ;
#13390 = CARTESIAN_POINT ( 'NONE',  ( -1.501000000000006107, 13.56217782649107839, -6.299999999999984723 ) ) ;
#13391 = LINE ( 'NONE', #59921, #39004 ) ;
#13392 = ORIENTED_EDGE ( 'NONE', *, *, #26574, .T. ) ;
#13394 = CYLINDRICAL_SURFACE ( 'NONE', #59704, 1.500000000000001332 ) ;
#13393 = AXIS2_PLACEMENT_3D ( 'NONE', #18991, #18009, #12966 ) ;
#13395 = CARTESIAN_POINT ( 'NONE',  ( -1.501000000000003443, 12.95596004384197109, 7.349999999999965894 ) ) ;
#13396 = LINE ( 'NONE', #5746, #42880 ) ;
#13397 = CARTESIAN_POINT ( 'NONE',  ( -30.49999999999992184, 14.00000000000000178, -5.122983346207410804 ) ) ;
#13398 = ORIENTED_EDGE ( 'NONE', *, *, #17742, .F. ) ;
#13399 = VECTOR ( 'NONE', #4639, 1000.000000000000000 ) ;
#13400 = CARTESIAN_POINT ( 'NONE',  ( 1.499999999999998446, 8.712435565298214613, -5.849999999999989875 ) ) ;
#13401 = VERTEX_POINT ( 'NONE', #8176 ) ;
#13402 = EDGE_CURVE ( 'NONE', #341, #15626, #43047, .T. ) ;
#13403 = CARTESIAN_POINT ( 'NONE',  ( 66.50000000000008527, 4.100000000000002309, -13.64999999999999858 ) ) ;
#13404 = DIRECTION ( 'NONE',  ( 0.000000000000000000, 0.000000000000000000, -1.000000000000000000 ) ) ;
#13405 = ORIENTED_EDGE ( 'NONE', *, *, #51480, .T. ) ;
#13406 = CARTESIAN_POINT ( 'NONE',  ( 1.499999999999998446, 13.56217782649107839, 2.549999999999981171 ) ) ;
#13407 = CARTESIAN_POINT ( 'NONE',  ( 0.000000000000000000, 13.89999999999999325, -0.9000000000000000222 ) ) ;
#13408 = DIRECTION ( 'NONE',  ( 1.000000000000000000, -0.000000000000000000, -1.785744754682007245E-16 ) ) ;
#13409 = AXIS2_PLACEMENT_3D ( 'NONE', #670, #11118, #1017 ) ;
#13410 = CARTESIAN_POINT ( 'NONE',  ( -30.03237970279180402, 13.95866634353571101, 36.64940070933527494 ) ) ;
#13411 = EDGE_LOOP ( 'NONE', ( #30224, #14317 ) ) ;
#13412 = DIRECTION ( 'NONE',  ( -0.000000000000000000, 1.000000000000000000, -0.000000000000000000 ) ) ;
#13413 = DIRECTION ( 'NONE',  ( 1.000000000000000000, 0.000000000000000000, 0.000000000000000000 ) ) ;
#13414 = CIRCLE ( 'NONE', #10162, 0.2500000000000002220 ) ;
#13415 = EDGE_LOOP ( 'NONE', ( #65671, #47743, #41891, #29168 ) ) ;
#13416 = CARTESIAN_POINT ( 'NONE',  ( 56.20991440803827288, 2.111444691457075695, 16.43891188869934084 ) ) ;
#13417 = LINE ( 'NONE', #48842, #20506 ) ;
#13418 = VERTEX_POINT ( 'NONE', #65522 ) ;
#13419 = CIRCLE ( 'NONE', #9048, 0.2500000000000002220 ) ;
#13420 = CARTESIAN_POINT ( 'NONE',  ( 1.499999999999998446, 8.106217782649107306, -1.750000000000001332 ) ) ;
#13421 = FACE_BOUND ( 'NONE', #31688, .T. ) ;
#13422 = ADVANCED_FACE ( 'NONE', ( #19317 ), #18333, .F. ) ;
#13423 = VERTEX_POINT ( 'NONE', #59803 ) ;
#13424 = DIRECTION ( 'NONE',  ( 0.000000000000000000, 0.000000000000000000, -1.000000000000000000 ) ) ;
#13425 = FACE_OUTER_BOUND ( 'NONE', #39370, .T. ) ;
#13426 = EDGE_LOOP ( 'NONE', ( #635, #19378, #15294, #61570 ) ) ;
#13427 = LINE ( 'NONE', #8994, #12131 ) ;
#13428 = ORIENTED_EDGE ( 'NONE', *, *, #27542, .T. ) ;
#13429 = CIRCLE ( 'NONE', #532, 0.2500000000000000000 ) ;
#13430 = CARTESIAN_POINT ( 'NONE',  ( 27.00000000000008882, -18.22374841615669183, 20.49999999999999645 ) ) ;
#13431 = EDGE_LOOP ( 'NONE', ( #7623, #37886 ) ) ;
#13432 = DIRECTION ( 'NONE',  ( 0.000000000000000000, 0.000000000000000000, 1.000000000000000000 ) ) ;
#13433 = CARTESIAN_POINT ( 'NONE',  ( 1.499999999999998446, 4.468911086754460804, -1.500000000000002220 ) ) ;
#13434 = DATE_AND_TIME ( #3633, #61178 ) ;
#13435 = CARTESIAN_POINT ( 'NONE',  ( 1.499999999999998446, 10.53108891324553831, -6.199999999999988631 ) ) ;
#13436 = CARTESIAN_POINT ( 'NONE',  ( -30.49999999999992895, 11.50000000000000355, -15.75000000000000000 ) ) ;
#13437 = ORIENTED_EDGE ( 'NONE', *, *, #45813, .T. ) ;
#13438 = EDGE_LOOP ( 'NONE', ( #56919, #35193 ) ) ;
#13439 = EDGE_CURVE ( 'NONE', #58663, #12599, #19274, .T. ) ;
#13440 = CARTESIAN_POINT ( 'NONE',  ( -1.500000000000001332, 11.74352447854375470, 1.499999999999985789 ) ) ;
#13441 = ORIENTED_EDGE ( 'NONE', *, *, #8161, .F. ) ;
#13442 = CARTESIAN_POINT ( 'NONE',  ( 1.499999999999998446, 13.56217782649107839, -6.999999999999984013 ) ) ;
#13443 = CARTESIAN_POINT ( 'NONE',  ( 63.81235323726741626, 6.130291353969964163, -15.19564873514347347 ) ) ;
#13444 = CARTESIAN_POINT ( 'NONE',  ( 1.499999999999998446, 6.893782217350892694, -5.249999999999992006 ) ) ;
#13445 = CARTESIAN_POINT ( 'NONE',  ( -1.500000000000002442, 5.681346652052677193, -4.799999999999993605 ) ) ;
#13446 = AXIS2_PLACEMENT_3D ( 'NONE', #45700, #14028, #30174 ) ;
#13447 = ORIENTED_EDGE ( 'NONE', *, *, #22571, .F. ) ;
#13448 = FACE_OUTER_BOUND ( 'NONE', #30700, .T. ) ;
#13449 = CARTESIAN_POINT ( 'NONE',  ( -1.500000000000000444, 12.95596004384197109, 6.649999999999968381 ) ) ;
#13450 = CYLINDRICAL_SURFACE ( 'NONE', #21870, 3.849999999999992539 ) ;
#13451 = ORIENTED_EDGE ( 'NONE', *, *, #47106, .T. ) ;
#13452 = ORIENTED_EDGE ( 'NONE', *, *, #2055, .T. ) ;
#13453 = ORIENTED_EDGE ( 'NONE', *, *, #33346, .F. ) ;
#13454 = ADVANCED_FACE ( 'NONE', ( #13581 ), #28745, .F. ) ;
#13455 = CIRCLE ( 'NONE', #64077, 2.500000000000002220 ) ;
#13456 = LINE ( 'NONE', #33988, #19306 ) ;
#13457 = DIRECTION ( 'NONE',  ( 0.000000000000000000, 0.000000000000000000, 1.000000000000000000 ) ) ;
#13458 = DIRECTION ( 'NONE',  ( 0.000000000000000000, -0.9539392014169456591, 0.3000000000000003775 ) ) ;
#13459 = DIRECTION ( 'NONE',  ( -0.000000000000000000, 0.000000000000000000, 1.000000000000000000 ) ) ;
#13460 = CYLINDRICAL_SURFACE ( 'NONE', #18103, 0.2500000000000002220 ) ;
#13461 = CARTESIAN_POINT ( 'NONE',  ( 0.000000000000000000, 0.000000000000000000, -8.500000000000000000 ) ) ;
#13462 = VECTOR ( 'NONE', #33939, 1000.000000000000000 ) ;
#13463 = VERTEX_POINT ( 'NONE', #17096 ) ;
#13464 = ORIENTED_EDGE ( 'NONE', *, *, #52854, .F. ) ;
#13465 = VERTEX_POINT ( 'NONE', #37640 ) ;
#13466 = ADVANCED_FACE ( 'NONE', ( #32584 ), #6965, .F. ) ;
#13467 = CARTESIAN_POINT ( 'NONE',  ( 1.499999999999998446, 5.075128869403568110, 5.349999999999971223 ) ) ;
#13468 = CARTESIAN_POINT ( 'NONE',  ( 25.70096189432344147, 22.00000000000000355, -22.24999999999999289 ) ) ;
#13469 = DIRECTION ( 'NONE',  ( 0.000000000000000000, 0.000000000000000000, -1.000000000000000000 ) ) ;
#13470 = DIRECTION ( 'NONE',  ( 1.000000000000000000, -0.000000000000000000, -1.785744754682007245E-16 ) ) ;
#13471 = EDGE_CURVE ( 'NONE', #59392, #32022, #2066, .T. ) ;
#13472 = FACE_BOUND ( 'NONE', #44868, .T. ) ;
#13473 = AXIS2_PLACEMENT_3D ( 'NONE', #65741, #40081, #9054 ) ;
#13474 = ORIENTED_EDGE ( 'NONE', *, *, #51206, .F. ) ;
#13475 = ORIENTED_EDGE ( 'NONE', *, *, #13543, .T. ) ;
#13476 = EDGE_CURVE ( 'NONE', #50852, #36531, #50687, .T. ) ;
#13477 = CYLINDRICAL_SURFACE ( 'NONE', #47280, 0.2500000000000002220 ) ;
#13478 = ORIENTED_EDGE ( 'NONE', *, *, #54717, .F. ) ;
#13479 = LINE ( 'NONE', #29298, #12607 ) ;
#13480 = FACE_BOUND ( 'NONE', #58750, .T. ) ;
#13481 = LINE ( 'NONE', #28987, #40993 ) ;
#13482 = CIRCLE ( 'NONE', #13524, 0.2500000000000002220 ) ;
#13483 = EDGE_LOOP ( 'NONE', ( #15175, #63903 ) ) ;
#13484 = VECTOR ( 'NONE', #65865, 1000.000000000000000 ) ;
#13485 = FACE_OUTER_BOUND ( 'NONE', #40271, .T. ) ;
#13486 = FACE_OUTER_BOUND ( 'NONE', #58269, .T. ) ;
#13487 = LINE ( 'NONE', #23266, #14931 ) ;
#13488 = CARTESIAN_POINT ( 'NONE',  ( -1.501000000000005663, 2.044039956158029803, -3.599999999999996092 ) ) ;
#13489 = EDGE_CURVE ( 'NONE', #4107, #56901, #57108, .T. ) ;
#13490 = ORIENTED_EDGE ( 'NONE', *, *, #52317, .T. ) ;
#13492 = ORIENTED_EDGE ( 'NONE', *, *, #2758, .T. ) ;
#13491 = DIRECTION ( 'NONE',  ( 0.000000000000000000, 0.000000000000000000, -1.000000000000000000 ) ) ;
#13493 = APPROVAL_STATUS ( 'not_yet_approved' ) ;
#13494 = EDGE_CURVE ( 'NONE', #16354, #12050, #16029, .T. ) ;
#13495 = DIRECTION ( 'NONE',  ( 0.000000000000000000, 0.000000000000000000, -1.000000000000000000 ) ) ;
#13496 = ORIENTED_EDGE ( 'NONE', *, *, #5265, .F. ) ;
#13497 = AXIS2_PLACEMENT_3D ( 'NONE', #38525, #43272, #23362 ) ;
#13498 = DIRECTION ( 'NONE',  ( 0.000000000000000000, 0.000000000000000000, -1.000000000000000000 ) ) ;
#13499 = DIRECTION ( 'NONE',  ( -1.000000000000000000, -0.000000000000000000, 1.785744754682007245E-16 ) ) ;
#13500 = PERSON_AND_ORGANIZATION_ROLE ( 'classification_officer' ) ;
#13501 = DIRECTION ( 'NONE',  ( -1.000000000000000000, -0.000000000000000000, 1.785744754682007245E-16 ) ) ;
#13502 = DIRECTION ( 'NONE',  ( 0.000000000000000000, 0.000000000000000000, -1.000000000000000000 ) ) ;
#13503 = ADVANCED_FACE ( 'NONE', ( #10855 ), #89, .T. ) ;
#13504 = LINE ( 'NONE', #64464, #8889 ) ;
#13505 = CARTESIAN_POINT ( 'NONE',  ( 56.29764701329109755, 2.283577002328850192, 25.18742999779245650 ) ) ;
#13506 = ORIENTED_EDGE ( 'NONE', *, *, #23891, .T. ) ;
#13507 = CARTESIAN_POINT ( 'NONE',  ( -1.500000000000001776, 13.56217782649107839, -1.400000000000003020 ) ) ;
#13508 = CARTESIAN_POINT ( 'NONE',  ( 1.499999999999998446, 6.893782217350892694, -2.699999999999999734 ) ) ;
#13509 = CARTESIAN_POINT ( 'NONE',  ( -1.501000000000005219, 3.862693304105353054, -1.150000000000003464 ) ) ;
#13510 = TOROIDAL_SURFACE ( 'NONE', #57683, 6.500000000000001776, 4.000000000000000000 ) ;
#13511 = CARTESIAN_POINT ( 'NONE',  ( -1.500000000000002665, 0.8316043908598138579, -6.199999999999988631 ) ) ;
#13513 = EDGE_CURVE ( 'NONE', #61088, #1863, #4457, .T. ) ;
#13512 = DIRECTION ( 'NONE',  ( -1.000000000000000000, 0.000000000000000000, 3.652049423109066841E-16 ) ) ;
#13514 = DIRECTION ( 'NONE',  ( -1.000000000000000000, -0.000000000000000000, 1.785744754682007245E-16 ) ) ;
#13515 = VERTEX_POINT ( 'NONE', #40197 ) ;
#13516 = SECURITY_CLASSIFICATION_LEVEL ( 'unclassified' ) ;
#13517 = DIRECTION ( 'NONE',  ( 1.000000000000000000, -0.000000000000000000, -1.785744754682007245E-16 ) ) ;
#13518 = VERTEX_POINT ( 'NONE', #10510 ) ;
#13519 = DIRECTION ( 'NONE',  ( 1.000000000000000000, 0.000000000000000000, -1.785744754682007245E-16 ) ) ;
#13520 = DIRECTION ( 'NONE',  ( -1.000000000000000000, -0.000000000000000000, 1.785744754682007245E-16 ) ) ;
#13521 = ORIENTED_EDGE ( 'NONE', *, *, #27507, .T. ) ;
#13522 = ORIENTED_EDGE ( 'NONE', *, *, #4665, .F. ) ;
#13523 = CARTESIAN_POINT ( 'NONE',  ( -1.500000000000002442, 0.8316043908598138579, -4.799999999999993605 ) ) ;
#13524 = AXIS2_PLACEMENT_3D ( 'NONE', #537, #47054, #41994 ) ;
#13525 = EDGE_CURVE ( 'NONE', #39895, #54308, #59159, .T. ) ;
#13526 = DIRECTION ( 'NONE',  ( 0.000000000000000000, 0.000000000000000000, -1.000000000000000000 ) ) ;
#13527 = VECTOR ( 'NONE', #53713, 1000.000000000000000 ) ;
#13528 = VERTEX_POINT ( 'NONE', #40521 ) ;
#13529 = VECTOR ( 'NONE', #11635, 1000.000000000000000 ) ;
#13530 = ORIENTED_EDGE ( 'NONE', *, *, #57267, .T. ) ;
#13531 = ORIENTED_EDGE ( 'NONE', *, *, #52372, .F. ) ;
#13532 = ORIENTED_EDGE ( 'NONE', *, *, #152, .T. ) ;
#13533 = ORIENTED_EDGE ( 'NONE', *, *, #60297, .T. ) ;
#13534 = CARTESIAN_POINT ( 'NONE',  ( 1.499999999999998446, 2.044039956158029803, 1.049999999999987388 ) ) ;
#13535 = CYLINDRICAL_SURFACE ( 'NONE', #11489, 0.2500000000000002220 ) ;
#13536 = CARTESIAN_POINT ( 'NONE',  ( -1.500000000000000888, 8.712435565298214613, 3.949999999999977085 ) ) ;
#13537 = EDGE_CURVE ( 'NONE', #25744, #3804, #44066, .T. ) ;
#13538 = CIRCLE ( 'NONE', #41503, 0.2500000000000002220 ) ;
#13539 = ORIENTED_EDGE ( 'NONE', *, *, #23634, .T. ) ;
#13540 = DIRECTION ( 'NONE',  ( 0.000000000000000000, 1.000000000000000000, 0.000000000000000000 ) ) ;
#13541 = CARTESIAN_POINT ( 'NONE',  ( 0.000000000000000000, 6.500000000000000000, 0.000000000000000000 ) ) ;
#13542 = DIRECTION ( 'NONE',  ( 1.000000000000000000, -0.000000000000000000, -1.785744754682007245E-16 ) ) ;
#13543 = EDGE_CURVE ( 'NONE', #3012, #15944, #23619, .T. ) ;
#13544 = EDGE_LOOP ( 'NONE', ( #30878, #50068, #15515, #1143, #29946 ) ) ;
#13545 = CARTESIAN_POINT ( 'NONE',  ( 1.499999999999998446, 3.862693304105353054, 0.6999999999999886313 ) ) ;
#13546 = ADVANCED_FACE ( 'NONE', ( #66195 ), #56419, .F. ) ;
#13547 = DIRECTION ( 'NONE',  ( -0.000000000000000000, -0.000000000000000000, -1.000000000000000000 ) ) ;
#13548 = DIRECTION ( 'NONE',  ( 1.000000000000000000, 0.000000000000000000, -1.785744754682007245E-16 ) ) ;
#13549 = VECTOR ( 'NONE', #40569, 1000.000000000000000 ) ;
#13550 = DIRECTION ( 'NONE',  ( 1.000000000000000000, -0.000000000000000000, -1.785744754682007492E-16 ) ) ;
#13551 = PLANE ( 'NONE',  #60289 ) ;
#13552 = CYLINDRICAL_SURFACE ( 'NONE', #1932, 0.2500000000000000555 ) ;
#13553 = DIRECTION ( 'NONE',  ( 1.000000000000000000, 0.000000000000000000, -1.785744754682007245E-16 ) ) ;
#13554 = VERTEX_POINT ( 'NONE', #26055 ) ;
#13555 = DIRECTION ( 'NONE',  ( 1.000000000000000000, 0.000000000000000000, 0.000000000000000000 ) ) ;
#13556 = DIRECTION ( 'NONE',  ( 0.6721281812016990376, -0.7404348101180115993, -2.454645336413011017E-16 ) ) ;
#13557 = DIRECTION ( 'NONE',  ( 1.000000000000000000, 0.000000000000000000, -1.785744754682007245E-16 ) ) ;
#13558 = DIRECTION ( 'NONE',  ( 0.000000000000000000, 0.000000000000000000, 1.000000000000000000 ) ) ;
#13559 = CARTESIAN_POINT ( 'NONE',  ( -1.500000000000000888, 12.34974226119286200, 4.449999999999977085 ) ) ;
#13560 = EDGE_CURVE ( 'NONE', #14867, #56425, #41212, .T. ) ;
#13561 = AXIS2_PLACEMENT_3D ( 'NONE', #40551, #61850, #51384 ) ;
#13562 = ORIENTED_EDGE ( 'NONE', *, *, #64741, .T. ) ;
#13563 = CIRCLE ( 'NONE', #50211, 0.2500000000000000000 ) ;
#13564 = FACE_BOUND ( 'NONE', #22235, .T. ) ;
#13565 = AXIS2_PLACEMENT_3D ( 'NONE', #34056, #10033, #23662 ) ;
#13566 = ORIENTED_EDGE ( 'NONE', *, *, #6921, .F. ) ;
#13567 = CARTESIAN_POINT ( 'NONE',  ( -9.499999999999916511, 2.000000000000001776, 23.00000000000000000 ) ) ;
#13568 = DIRECTION ( 'NONE',  ( 1.000000000000000000, -0.000000000000000000, -1.785744754682007245E-16 ) ) ;
#13569 = ORIENTED_EDGE ( 'NONE', *, *, #27037, .F. ) ;
#13570 = DIRECTION ( 'NONE',  ( 0.000000000000000000, -1.000000000000000000, 0.000000000000000000 ) ) ;
#13571 = DIRECTION ( 'NONE',  ( -1.000000000000000000, -0.000000000000000000, -0.000000000000000000 ) ) ;
#13572 = VERTEX_POINT ( 'NONE', #46614 ) ;
#13573 = CC_DESIGN_PERSON_AND_ORGANIZATION_ASSIGNMENT ( #16358, #52124, ( #7241 ) ) ;
#13574 = CARTESIAN_POINT ( 'NONE',  ( -1.501000000000005219, 0.8316043908598138579, -1.050000000000006040 ) ) ;
#13575 = APPROVAL ( #64044, 'UNKNOWN' ) ;
#13576 = EDGE_CURVE ( 'NONE', #24429, #40600, #24655, .T. ) ;
#13577 = DIRECTION ( 'NONE',  ( 0.000000000000000000, 0.000000000000000000, -1.000000000000000000 ) ) ;
#13578 = CYLINDRICAL_SURFACE ( 'NONE', #15951, 4.000000000000000000 ) ;
#13579 = CARTESIAN_POINT ( 'NONE',  ( 56.29764701329109755, 2.283577002328851080, 35.68742999779245650 ) ) ;
#13580 = CIRCLE ( 'NONE', #51308, 0.2500000000000002220 ) ;
#13582 = EDGE_CURVE ( 'NONE', #47915, #44171, #35430, .T. ) ;
#13581 = FACE_OUTER_BOUND ( 'NONE', #54004, .T. ) ;
#13583 = DIRECTION ( 'NONE',  ( 1.000000000000000000, 0.000000000000000000, -0.000000000000000000 ) ) ;
#13584 = EDGE_CURVE ( 'NONE', #56167, #20746, #38659, .T. ) ;
#13585 = VERTEX_POINT ( 'NONE', #50343 ) ;
#13586 = ITEM_DEFINED_TRANSFORMATION ( 'NONE', 'NONE', #51813,  #34470 ) ;
#13587 = FACE_OUTER_BOUND ( 'NONE', #36087, .T. ) ;
#13588 = VECTOR ( 'NONE', #46533, 1000.000000000000000 ) ;
#13589 = EDGE_CURVE ( 'NONE', #39420, #15378, #15274, .T. ) ;
#13590 = CYLINDRICAL_SURFACE ( 'NONE', #55692, 2.500000000000002220 ) ;
#13591 = CARTESIAN_POINT ( 'NONE',  ( -1.501000000000005219, 11.74352447854375470, -2.699999999999999734 ) ) ;
#13592 = ORIENTED_EDGE ( 'NONE', *, *, #8328, .T. ) ;
#13593 = LOCAL_TIME ( 9, 13, 8.000000000000000000, #14092 ) ;
#13594 = ORIENTED_EDGE ( 'NONE', *, *, #53470, .F. ) ;
#13595 = ORIENTED_EDGE ( 'NONE', *, *, #40823, .F. ) ;
#13596 = CARTESIAN_POINT ( 'NONE',  ( 60.00000000000008527, 2.000000000000001776, -36.75000000000000000 ) ) ;
#13597 = EDGE_CURVE ( 'NONE', #54964, #2186, #14599, .T. ) ;
#13598 = AXIS2_PLACEMENT_3D ( 'NONE', #50706, #56103, #439 ) ;
#13599 = DIRECTION ( 'NONE',  ( 0.000000000000000000, 0.000000000000000000, -1.000000000000000000 ) ) ;
#13600 = DIRECTION ( 'NONE',  ( 1.000000000000000000, -0.000000000000000000, -1.785744754682007245E-16 ) ) ;
#13601 = ORIENTED_EDGE ( 'NONE', *, *, #27958, .F. ) ;
#13602 = EDGE_LOOP ( 'NONE', ( #28506, #45420 ) ) ;
#13603 = EDGE_LOOP ( 'NONE', ( #22682, #32728, #27389, #60485 ) ) ;
#13604 = DIRECTION ( 'NONE',  ( 1.000000000000000000, -0.000000000000000000, -1.785744754682007245E-16 ) ) ;
#13605 = CIRCLE ( 'NONE', #63314, 2.500000000000002220 ) ;
#13606 = ORIENTED_EDGE ( 'NONE', *, *, #40054, .F. ) ;
#13607 = CARTESIAN_POINT ( 'NONE',  ( -1.501000000000004775, 3.256475521456245303, 1.999999999999984901 ) ) ;
#13608 = ORIENTED_EDGE ( 'NONE', *, *, #48136, .F. ) ;
#13609 = ORIENTED_EDGE ( 'NONE', *, *, #7110, .F. ) ;
#13610 = AXIS2_PLACEMENT_3D ( 'NONE', #55050, #34750, #43892 ) ;
#13611 = AXIS2_PLACEMENT_3D ( 'NONE', #5752, #61780, #52 ) ;
#13612 = DIRECTION ( 'NONE',  ( 4.081702296416018955E-16, 0.000000000000000000, 1.000000000000000000 ) ) ;
#13613 = EDGE_CURVE ( 'NONE', #5732, #2539, #9504, .T. ) ;
#13614 = AXIS2_PLACEMENT_3D ( 'NONE', #63731, #43138, #11785 ) ;
#13615 = VECTOR ( 'NONE', #58473, 1000.000000000000000 ) ;
#13616 = CARTESIAN_POINT ( 'NONE',  ( 63.22684056005253694, 4.240273460843676290, 24.14999999999995239 ) ) ;
#13617 = CARTESIAN_POINT ( 'NONE',  ( -1.500000000000000444, 12.34974226119286200, 6.049999999999969624 ) ) ;
#13618 = DIRECTION ( 'NONE',  ( 1.000000000000000000, 0.000000000000000000, -1.338441729025234786E-17 ) ) ;
#13619 = VERTEX_POINT ( 'NONE', #4788 ) ;
#13620 = EDGE_CURVE ( 'NONE', #27978, #35348, #64552, .T. ) ;
#13621 = CARTESIAN_POINT ( 'NONE',  ( -9.417700925551379498, 4.578817699943579456, -40.49478418060169815 ) ) ;
#13622 = CARTESIAN_POINT ( 'NONE',  ( -63.81187318103415151, 2.070606165390113773, -16.30794548545542710 ) ) ;
#13623 = DIRECTION ( 'NONE',  ( 0.000000000000000000, 0.000000000000000000, -1.000000000000000000 ) ) ;
#13624 = DIRECTION ( 'NONE',  ( -1.000000000000000000, 0.000000000000000000, 0.000000000000000000 ) ) ;
#13625 = CARTESIAN_POINT ( 'NONE',  ( 63.29704979991636549, 4.787822048832824251, 13.76109124547879148 ) ) ;
#13626 = CARTESIAN_POINT ( 'NONE',  ( -1.500000000000001776, 12.34974226119286200, -0.7000000000000060618 ) ) ;
#13627 = CYLINDRICAL_SURFACE ( 'NONE', #8632, 2.500000000000000444 ) ;
#13628 = ORIENTED_EDGE ( 'NONE', *, *, #20906, .T. ) ;
#13629 = VECTOR ( 'NONE', #21050, 1000.000000000000000 ) ;
#13630 = CARTESIAN_POINT ( 'NONE',  ( 63.81187318103432915, 2.070606165390113773, 5.807945485455434209 ) ) ;
#13631 = DIRECTION ( 'NONE',  ( 0.000000000000000000, 0.000000000000000000, 1.000000000000000000 ) ) ;
#13632 = EDGE_CURVE ( 'NONE', #29423, #48309, #3155, .T. ) ;
#13633 = ORIENTED_EDGE ( 'NONE', *, *, #43671, .F. ) ;
#13634 = FACE_OUTER_BOUND ( 'NONE', #15622, .T. ) ;
#13635 = ORIENTED_EDGE ( 'NONE', *, *, #57128, .T. ) ;
#13636 = CARTESIAN_POINT ( 'NONE',  ( 1.499999999999998446, 0.8316043908598138579, 1.049999999999986500 ) ) ;
#13637 = DIRECTION ( 'NONE',  ( -1.000000000000000000, -0.000000000000000000, 1.785744754682007245E-16 ) ) ;
#13638 = DIRECTION ( 'NONE',  ( 1.000000000000000000, -0.000000000000000000, -1.785744754682007245E-16 ) ) ;
#13639 = CC_DESIGN_APPROVAL ( #30469, ( #33048 ) ) ;
#13640 = CARTESIAN_POINT ( 'NONE',  ( 1.499999999999998446, 9.318653347947323695, 0.5999999999999892086 ) ) ;
#13641 = EDGE_CURVE ( 'NONE', #10052, #12222, #41879, .T. ) ;
#13642 = ORIENTED_EDGE ( 'NONE', *, *, #42456, .F. ) ;
#13643 = FACE_BOUND ( 'NONE', #5224, .T. ) ;
#13644 = ORIENTED_EDGE ( 'NONE', *, *, #25815, .T. ) ;
#13645 = LINE ( 'NONE', #8572, #60700 ) ;
#13646 = DIRECTION ( 'NONE',  ( 0.000000000000000000, 0.000000000000000000, -1.000000000000000000 ) ) ;
#13647 = ORIENTED_EDGE ( 'NONE', *, *, #41938, .T. ) ;
#13648 = DIRECTION ( 'NONE',  ( 0.000000000000000000, 0.000000000000000000, -1.000000000000000000 ) ) ;
#13649 = DIRECTION ( 'NONE',  ( 1.000000000000000000, -0.000000000000000000, -1.785744754682007492E-16 ) ) ;
#13650 = ORIENTED_EDGE ( 'NONE', *, *, #52711, .T. ) ;
#13651 = CARTESIAN_POINT ( 'NONE',  ( -1.501000000000005219, 12.34974226119286200, -2.350000000000000977 ) ) ;
#13652 = DIRECTION ( 'NONE',  ( -1.000000000000000000, 0.000000000000000000, -0.000000000000000000 ) ) ;
#13653 = APPROVAL ( #35698, 'UNSPECIFIED' ) ;
#13654 = DIRECTION ( 'NONE',  ( 0.000000000000000000, 1.000000000000000000, -0.000000000000000000 ) ) ;
#13655 = PERSON_AND_ORGANIZATION ( #45334, #28740 ) ;
#13656 = EDGE_CURVE ( 'NONE', #21924, #15054, #21986, .T. ) ;
#13657 = CIRCLE ( 'NONE', #34083, 1.500000000000001332 ) ;
#13658 = ORIENTED_EDGE ( 'NONE', *, *, #61956, .F. ) ;
#13659 = CARTESIAN_POINT ( 'NONE',  ( -56.72920985152398998, 3.548808874503762478, 24.21887043860747468 ) ) ;
#13660 = ORIENTED_EDGE ( 'NONE', *, *, #13402, .T. ) ;
#13661 = CIRCLE ( 'NONE', #57830, 0.2500000000000002220 ) ;
#13662 = CARTESIAN_POINT ( 'NONE',  ( 25.50000000000009237, 6.000000000000001776, 15.75000000000001066 ) ) ;
#13663 = VECTOR ( 'NONE', #2264, 1000.000000000000000 ) ;
#13664 = AXIS2_PLACEMENT_3D ( 'NONE', #21635, #62797, #14086 ) ;
#13665 = ORIENTED_EDGE ( 'NONE', *, *, #57018, .F. ) ;
#13666 = EDGE_CURVE ( 'NONE', #38156, #31744, #42539, .T. ) ;
#13667 = CARTESIAN_POINT ( 'NONE',  ( -30.49999999999992895, 11.50000000000000355, -19.75000000000000355 ) ) ;
#13668 = ADVANCED_FACE ( 'NONE', ( #26379 ), #47946, .F. ) ;
#13669 = LINE ( 'NONE', #29809, #36228 ) ;
#13670 = DATE_AND_TIME ( #64285, #52529 ) ;
#13671 = VERTEX_POINT ( 'NONE', #48287 ) ;
#13672 = CARTESIAN_POINT ( 'NONE',  ( 45.50000000000008527, 12.00000000000000355, -26.24999999999999289 ) ) ;
#13673 = ORIENTED_EDGE ( 'NONE', *, *, #63140, .T. ) ;
#13674 = DIRECTION ( 'NONE',  ( -0.000000000000000000, -1.000000000000000000, -0.000000000000000000 ) ) ;
#13675 = ADVANCED_FACE ( 'NONE', ( #22306 ), #63476, .F. ) ;
#13676 = CARTESIAN_POINT ( 'NONE',  ( -50.99999999999992184, 2.000000000000001776, 6.750000000000007994 ) ) ;
#13677 = EDGE_LOOP ( 'NONE', ( #28755, #57527 ) ) ;
#13678 = CARTESIAN_POINT ( 'NONE',  ( -63.63025795489109271, 2.427815630590736795, 38.04845127705593910 ) ) ;
#13679 = CYLINDRICAL_SURFACE ( 'NONE', #21585, 0.2500000000000000000 ) ;
#13680 = ADVANCED_FACE ( 'NONE', ( #17270 ), #11193, .F. ) ;
#13681 = CIRCLE ( 'NONE', #26582, 0.2500000000000002220 ) ;
#13682 = CARTESIAN_POINT ( 'NONE',  ( -53.45614590036305458, 3.567085293809643343, 17.72338905172075485 ) ) ;
#13683 = ORIENTED_EDGE ( 'NONE', *, *, #51242, .F. ) ;
#13684 = EDGE_CURVE ( 'NONE', #5977, #5667, #17594, .T. ) ;
#13685 = CIRCLE ( 'NONE', #19016, 0.2500000000000002220 ) ;
#13687 = VERTEX_POINT ( 'NONE', #7127 ) ;
#13686 = FACE_OUTER_BOUND ( 'NONE', #7284, .T. ) ;
#13688 = APPROVAL_PERSON_ORGANIZATION ( #41695, #16131, #6293 ) ;
#13689 = VERTEX_POINT ( 'NONE', #37799 ) ;
#13690 = CARTESIAN_POINT ( 'NONE',  ( 25.70096189432343792, 6.000000000000001776, -1.249999999999994227 ) ) ;
#13691 = CARTESIAN_POINT ( 'NONE',  ( -1.500000000000000444, 8.106217782649107306, 6.649999999999968381 ) ) ;
#13692 = ORIENTED_EDGE ( 'NONE', *, *, #48069, .F. ) ;
#13693 = ORGANIZATION ( 'NAUO-ORG16', 'UNSPECIFIED', 'UNSPECIFIED' ) ;
#13694 = EDGE_CURVE ( 'NONE', #57878, #37196, #11861, .T. ) ;
#13695 = DIRECTION ( 'NONE',  ( 0.000000000000000000, 0.000000000000000000, -1.000000000000000000 ) ) ;
#13696 = CARTESIAN_POINT ( 'NONE',  ( -34.49999999999992184, 2.000000000000001776, -19.75000000000000000 ) ) ;
#13697 = CARTESIAN_POINT ( 'NONE',  ( 1.499999999999998446, 7.500000000000000888, 2.799999999999979394 ) ) ;
#13698 = DIRECTION ( 'NONE',  ( 0.000000000000000000, 0.000000000000000000, -1.000000000000000000 ) ) ;
#13699 = CARTESIAN_POINT ( 'NONE',  ( 53.50000000000007105, 2.000000000000001776, 19.75000000000001066 ) ) ;
#13700 = ORIENTED_EDGE ( 'NONE', *, *, #14096, .T. ) ;
#13701 = EDGE_CURVE ( 'NONE', #36566, #8082, #62412, .T. ) ;
#13702 = ORIENTED_EDGE ( 'NONE', *, *, #6435, .T. ) ;
#13703 = FACE_OUTER_BOUND ( 'NONE', #9568, .T. ) ;
#13704 = FACE_OUTER_BOUND ( 'NONE', #15898, .T. ) ;
#13705 = CARTESIAN_POINT ( 'NONE',  ( 60.00000000000008527, -8.889444430272813946, -1.399999999999997247 ) ) ;
#13706 = CARTESIAN_POINT ( 'NONE',  ( 3.367778697655221012E-16, 2.266666666666666607, 2.750000000000000000 ) ) ;
#13707 = AXIS2_PLACEMENT_3D ( 'NONE', #50249, #13836, #8746 ) ;
#13708 = VECTOR ( 'NONE', #28610, 1000.000000000000000 ) ;
#13709 = CARTESIAN_POINT ( 'NONE',  ( 45.48064451309812029, 8.416815574637789510, 17.54312604476815451 ) ) ;
#13710 = VECTOR ( 'NONE', #16486, 1000.000000000000000 ) ;
#13711 = LINE ( 'NONE', #34262, #58548 ) ;
#13712 = LINE ( 'NONE', #44390, #52652 ) ;
#13713 = DIRECTION ( 'NONE',  ( 1.000000000000000000, -0.000000000000000000, -1.785744754682007245E-16 ) ) ;
#13715 = EDGE_LOOP ( 'NONE', ( #65253, #11481, #13271, #44480 ) ) ;
#13714 = AXIS2_PLACEMENT_3D ( 'NONE', #27790, #48392, #6898 ) ;
#13716 = AXIS2_PLACEMENT_3D ( 'NONE', #46428, #894, #21470 ) ;
#13717 = CARTESIAN_POINT ( 'NONE',  ( -14.49999999999992006, 2.000000000000001776, 23.00000000000000000 ) ) ;
#13718 = ORIENTED_EDGE ( 'NONE', *, *, #23693, .T. ) ;
#13719 = CARTESIAN_POINT ( 'NONE',  ( -1.500000000000002665, 8.712435565298214613, -5.349999999999988098 ) ) ;
#13720 = LINE ( 'NONE', #19108, #49499 ) ;
#13721 = EDGE_CURVE ( 'NONE', #2422, #51737, #41897, .T. ) ;
#13722 = ORIENTED_EDGE ( 'NONE', *, *, #60217, .F. ) ;
#13723 = ORIENTED_EDGE ( 'NONE', *, *, #3700, .T. ) ;
#13724 = CARTESIAN_POINT ( 'NONE',  ( 45.47775928106803178, 9.525536477098457411, 18.90012998645665121 ) ) ;
#13725 = CARTESIAN_POINT ( 'NONE',  ( 1.499999999999998446, 6.893782217350891806, 6.649999999999967493 ) ) ;
#13726 = DIRECTION ( 'NONE',  ( 1.000000000000000000, -0.000000000000000000, -1.785744754682007245E-16 ) ) ;
#13727 = CIRCLE ( 'NONE', #40606, 2.099999999999997868 ) ;
#13728 = ADVANCED_FACE ( 'NONE', ( #12198 ), #32759, .F. ) ;
#13729 = DIRECTION ( 'NONE',  ( -1.000000000000000000, -0.000000000000000000, -0.000000000000000000 ) ) ;
#13730 = EDGE_CURVE ( 'NONE', #52463, #54545, #21453, .T. ) ;
#13731 = VERTEX_POINT ( 'NONE', #36793 ) ;
#13732 = DIRECTION ( 'NONE',  ( -0.000000000000000000, -1.000000000000000000, -0.000000000000000000 ) ) ;
#13733 = AXIS2_PLACEMENT_3D ( 'NONE', #55019, #24275, #24618 ) ;
#13734 = DIRECTION ( 'NONE',  ( 1.000000000000000000, 0.000000000000000000, 0.000000000000000000 ) ) ;
#13735 = VERTEX_POINT ( 'NONE', #31742 ) ;
#13736 = FACE_OUTER_BOUND ( 'NONE', #6497, .T. ) ;
#13737 = CARTESIAN_POINT ( 'NONE',  ( -56.52966489360228053, 2.818627748422745771, -17.41925848187000270 ) ) ;
#13738 = ORIENTED_EDGE ( 'NONE', *, *, #26158, .T. ) ;
#13739 = DIRECTION ( 'NONE',  ( 1.000000000000000000, 0.000000000000000000, -1.785744754682007245E-16 ) ) ;
#13740 = CARTESIAN_POINT ( 'NONE',  ( 63.85003459382659941, 6.200063422019903570, -26.11083798077755702 ) ) ;
#13741 = FACE_BOUND ( 'NONE', #18282, .T. ) ;
#13742 = CIRCLE ( 'NONE', #62194, 0.2500000000000000000 ) ;
#13743 = ORGANIZATION ( 'NAUO-ORG51', 'UNSPECIFIED', 'UNSPECIFIED' ) ;
#13744 = EDGE_LOOP ( 'NONE', ( #14752, #43190, #33256, #51223 ) ) ;
#13745 = CYLINDRICAL_SURFACE ( 'NONE', #42298, 0.2500000000000000000 ) ;
#13746 = PLANE ( 'NONE',  #61862 ) ;
#13747 = DATE_AND_TIME ( #54263, #64209 ) ;
#13748 = LOCAL_TIME ( 9, 13, 8.000000000000000000, #4032 ) ;
#13749 = VERTEX_POINT ( 'NONE', #26699 ) ;
#13750 = DIRECTION ( 'NONE',  ( -0.000000000000000000, -1.000000000000000000, -0.000000000000000000 ) ) ;
#13751 = EDGE_LOOP ( 'NONE', ( #9281, #60312, #54188, #3610, #29753, #31959, #17520 ) ) ;
#13752 = DIRECTION ( 'NONE',  ( -3.652049423109066841E-16, 0.000000000000000000, -1.000000000000000000 ) ) ;
#13753 = ORIENTED_EDGE ( 'NONE', *, *, #24110, .F. ) ;
#13754 = CARTESIAN_POINT ( 'NONE',  ( -56.77315943994744885, 4.240273460843677178, -17.85000000000005471 ) ) ;
#13755 = LINE ( 'NONE', #3630, #49310 ) ;
#13756 = PERSON_AND_ORGANIZATION ( #63762, #1803 ) ;
#13757 = DIRECTION ( 'NONE',  ( 1.000000000000000000, 0.000000000000000000, -1.785744754682007245E-16 ) ) ;
#13758 = CARTESIAN_POINT ( 'NONE',  ( 25.70096189432344502, 6.000000000000001776, -22.24999999999999289 ) ) ;
#13759 = ORIENTED_EDGE ( 'NONE', *, *, #25600, .T. ) ;
#13760 = AXIS2_PLACEMENT_3D ( 'NONE', #43080, #32947, #53563 ) ;
#13761 = ADVANCED_FACE ( 'NONE', ( #21656 ), #42216, .F. ) ;
#13762 = CIRCLE ( 'NONE', #56820, 0.2500000000000001110 ) ;
#13763 = DIRECTION ( 'NONE',  ( 1.000000000000000000, 0.000000000000000000, -1.785744754682007245E-16 ) ) ;
#13764 = ORIENTED_EDGE ( 'NONE', *, *, #22665, .F. ) ;
#13765 = FACE_OUTER_BOUND ( 'NONE', #64679, .T. ) ;
#13766 = CIRCLE ( 'NONE', #51475, 0.2500000000000002220 ) ;
#13768 = VECTOR ( 'NONE', #63525, 1000.000000000000000 ) ;
#13767 = DIRECTION ( 'NONE',  ( -1.000000000000000000, 0.000000000000000000, 0.000000000000000000 ) ) ;
#13769 = CARTESIAN_POINT ( 'NONE',  ( 56.15000000000009805, 2.000000000000001776, 36.75000000000000711 ) ) ;
#13770 = CIRCLE ( 'NONE', #48251, 2.750000000000000000 ) ;
#13772 = CARTESIAN_POINT ( 'NONE',  ( 1.499999999999998446, 1.437822173508921608, -7.249999999999985789 ) ) ;
#13771 = AXIS2_PLACEMENT_3D ( 'NONE', #31810, #17329, #32156 ) ;
#13773 = ADVANCED_FACE ( 'NONE', ( #57740 ), #11513, .F. ) ;
#13774 = AXIS2_PLACEMENT_3D ( 'NONE', #21368, #16326, #22033 ) ;
#13775 = FACE_OUTER_BOUND ( 'NONE', #3679, .T. ) ;
#13776 = FACE_OUTER_BOUND ( 'NONE', #40974, .T. ) ;
#13777 = CYLINDRICAL_SURFACE ( 'NONE', #5675, 0.2500000000000000000 ) ;
#13778 = VERTEX_POINT ( 'NONE', #23297 ) ;
#13779 = VECTOR ( 'NONE', #58889, 1000.000000000000000 ) ;
#13780 = VERTEX_POINT ( 'NONE', #13856 ) ;
#13781 = AXIS2_PLACEMENT_3D ( 'NONE', #52783, #32484, #31811 ) ;
#13782 = CARTESIAN_POINT ( 'NONE',  ( 28.50000000000008882, 2.000000000000001776, -23.00000000000000355 ) ) ;
#13783 = CARTESIAN_POINT ( 'NONE',  ( 1.499999999999998446, 9.924871130596431001, 2.099999999999981881 ) ) ;
#13784 = CARTESIAN_POINT ( 'NONE',  ( -1.500000000000000222, 4.468911086754459916, 7.349999999999965894 ) ) ;
#13785 = DIRECTION ( 'NONE',  ( 1.000000000000000000, 0.000000000000000000, -1.785744754682007245E-16 ) ) ;
#13786 = CARTESIAN_POINT ( 'NONE',  ( -9.499999999999916511, -18.22374841615669183, -40.00000000000000000 ) ) ;
#13788 = ORIENTED_EDGE ( 'NONE', *, *, #31258, .F. ) ;
#13787 = CIRCLE ( 'NONE', #32071, 4.000000000000000000 ) ;
#13789 = EDGE_CURVE ( 'NONE', #18883, #28562, #6071, .T. ) ;
#13790 = LOCAL_TIME ( 9, 13, 8.000000000000000000, #5545 ) ;
#13791 = VERTEX_POINT ( 'NONE', #39447 ) ;
#13792 = ORIENTED_EDGE ( 'NONE', *, *, #31122, .F. ) ;
#13793 = FACE_OUTER_BOUND ( 'NONE', #37399, .T. ) ;
#13794 = ORGANIZATION ( 'NAUO-ORG34', 'UNSPECIFIED', 'UNSPECIFIED' ) ;
#13795 = CARTESIAN_POINT ( 'NONE',  ( 7.500000000000000000, 8.500000000000000000, -9.184850993605147944E-16 ) ) ;
#13796 = DIRECTION ( 'NONE',  ( 1.000000000000000000, -0.000000000000000000, -1.785744754682007245E-16 ) ) ;
#13797 = AXIS2_PLACEMENT_3D ( 'NONE', #35582, #20082, #9958 ) ;
#13798 = CYLINDRICAL_SURFACE ( 'NONE', #36975, 0.2500000000000002220 ) ;
#13799 = FACE_BOUND ( 'NONE', #29400, .T. ) ;
#13800 = ORIENTED_EDGE ( 'NONE', *, *, #30212, .T. ) ;
#13801 = LINE ( 'NONE', #8719, #38078 ) ;
#13802 = ORIENTED_EDGE ( 'NONE', *, *, #7110, .T. ) ;
#13803 = DIRECTION ( 'NONE',  ( -0.6721281812016988155, 0.7404348101180120434, 0.000000000000000000 ) ) ;
#13804 = DIRECTION ( 'NONE',  ( 0.000000000000000000, 0.000000000000000000, -1.000000000000000000 ) ) ;
#13805 = EDGE_LOOP ( 'NONE', ( #27528, #43130, #59740, #35987 ) ) ;
#13806 = AXIS2_PLACEMENT_3D ( 'NONE', #16711, #17704, #63596 ) ;
#13807 = DIRECTION ( 'NONE',  ( 1.000000000000000000, 0.000000000000000000, -1.785744754682007245E-16 ) ) ;
#13808 = CARTESIAN_POINT ( 'NONE',  ( 66.50000000000008527, 17.00000000000000000, 43.50000000000014921 ) ) ;
#13809 = EDGE_CURVE ( 'NONE', #25204, #62717, #24274, .T. ) ;
#13810 = AXIS2_PLACEMENT_3D ( 'NONE', #59112, #18291, #34075 ) ;
#13812 = EDGE_CURVE ( 'NONE', #1689, #43264, #10347, .T. ) ;
#13811 = CIRCLE ( 'NONE', #3032, 0.2500000000000002220 ) ;
#13813 = CARTESIAN_POINT ( 'NONE',  ( -1.500000000000001776, 13.56217782649107839, -0.7000000000000060618 ) ) ;
#13814 = ADVANCED_FACE ( 'NONE', ( #23954 ), #49940, .F. ) ;
#13815 = AXIS2_PLACEMENT_3D ( 'NONE', #47601, #20630, #30728 ) ;
#13816 = EDGE_LOOP ( 'NONE', ( #12403, #57950 ) ) ;
#13817 = B_SPLINE_CURVE_WITH_KNOTS ( 'NONE', 3,
 ( #63160, #53071, #5817, #47318, #47970, #16630, #26404, #11542, #1116, #26729, #16950, #37490, #32113, #46645, #11217, #62170, #449, #36495 ),
 .UNSPECIFIED., .F., .F.,
 ( 4, 2, 2, 2, 2, 2, 2, 2, 4 ),
 ( 0.01005303646679089370, 0.01047067626329105904, 0.01088831605979122610, 0.01130595585629139144, 0.01172359565279155677, 0.01214123544929172384, 0.01255887524579188917, 0.01297651504229205624, 0.01339415483879222157 ),
 .UNSPECIFIED. ) ;
#13818 = AXIS2_PLACEMENT_3D ( 'NONE', #44173, #44810, #23924 ) ;
#13819 = ORIENTED_EDGE ( 'NONE', *, *, #35699, .T. ) ;
#13820 = AXIS2_PLACEMENT_3D ( 'NONE', #63997, #17774, #12713 ) ;
#13821 = AXIS2_PLACEMENT_3D ( 'NONE', #23158, #44058, #49472 ) ;
#13822 = DIRECTION ( 'NONE',  ( -1.000000000000000000, -0.000000000000000000, -0.000000000000000000 ) ) ;
#13823 = DIRECTION ( 'NONE',  ( 1.000000000000000000, -0.000000000000000000, -1.785744754682007245E-16 ) ) ;
#13824 = AXIS2_PLACEMENT_3D ( 'NONE', #16893, #41849, #37429 ) ;
#13825 = CARTESIAN_POINT ( 'NONE',  ( 1.499999999999998446, 9.318653347947323695, 3.849999999999977440 ) ) ;
#13826 = ORIENTED_EDGE ( 'NONE', *, *, #42393, .F. ) ;
#13828 = ORIENTED_EDGE ( 'NONE', *, *, #37045, .T. ) ;
#13827 = CARTESIAN_POINT ( 'NONE',  ( -1.501000000000004775, 2.650257738807137553, -8.619330779451201534E-15 ) ) ;
#13829 = AXIS2_PLACEMENT_3D ( 'NONE', #59883, #65264, #14342 ) ;
#13830 = PERSON_AND_ORGANIZATION ( #54220, #27038 ) ;
#13831 = DIRECTION ( 'NONE',  ( 0.000000000000000000, 0.000000000000000000, -1.000000000000000000 ) ) ;
#13832 = DIRECTION ( 'NONE',  ( 0.000000000000000000, 0.000000000000000000, -1.000000000000000000 ) ) ;
#13833 = ORIENTED_EDGE ( 'NONE', *, *, #48771, .F. ) ;
#13834 = DIRECTION ( 'NONE',  ( -1.000000000000000000, -0.000000000000000000, 1.785744754682007245E-16 ) ) ;
#13835 = AXIS2_PLACEMENT_3D ( 'NONE', #9156, #34458, #31659 ) ;
#13836 = DIRECTION ( 'NONE',  ( 1.000000000000000000, 0.000000000000000000, -1.785744754682007245E-16 ) ) ;
#13837 = CARTESIAN_POINT ( 'NONE',  ( -1.500000000000002442, 13.56217782649107839, -4.899999999999989697 ) ) ;
#13838 = CIRCLE ( 'NONE', #58013, 1.500000000000001332 ) ;
#13839 = DATE_AND_TIME ( #7776, #27745 ) ;
#13840 = CARTESIAN_POINT ( 'NONE',  ( -1.501000000000006107, 9.924871130596431001, -7.449999999999981526 ) ) ;
#13841 = LOCAL_TIME ( 9, 13, 8.000000000000000000, #15276 ) ;
#13842 = ORIENTED_EDGE ( 'NONE', *, *, #59689, .T. ) ;
#13843 = B_SPLINE_CURVE_WITH_KNOTS ( 'NONE', 3,
 ( #43201, #63804, #48943, #2408, #28660, #44197, #43850, #2728, #39121, #18573, #17587, #33415, #59729, #54030, #58735, #33076, #7472, #18254, #24267, #44835, #62325, #16122, #19226, #51867, #20816, #9412, #65433, #11017 ),
 .UNSPECIFIED., .F., .F.,
 ( 4, 2, 2, 2, 2, 2, 2, 2, 2, 2, 2, 2, 2, 4 ),
 ( 0.003355179553346072322, 0.003773795610436376721, 0.004192411667526681554, 0.005029643781707279944, 0.005866875895887879201, 0.006285491952978188371, 0.006704108010068496673, 0.007122724067158806710, 0.007541340124249115012, 0.007959956181339423315, 0.008378572238429733351, 0.009215804352610323935, 0.009634420409700611421, 0.01005303646679089891 ),
 .UNSPECIFIED. ) ;
#13844 = CARTESIAN_POINT ( 'NONE',  ( 56.15000000000009805, 2.000000000000001776, -26.24999999999999289 ) ) ;
#13845 = DIRECTION ( 'NONE',  ( 0.000000000000000000, 0.000000000000000000, -1.000000000000000000 ) ) ;
#13846 = EDGE_CURVE ( 'NONE', #10952, #20437, #23313, .T. ) ;
#13847 = FACE_OUTER_BOUND ( 'NONE', #55137, .T. ) ;
#13848 =( REPRESENTATION_RELATIONSHIP ('NONE','NONE', #35694, #64508 ) REPRESENTATION_RELATIONSHIP_WITH_TRANSFORMATION ( #2654 )SHAPE_REPRESENTATION_RELATIONSHIP( ) );
#13849 = CARTESIAN_POINT ( 'NONE',  ( 56.52886706696791919, 2.816513406698450517, 24.58240918036618439 ) ) ;
#13850 = ORIENTED_EDGE ( 'NONE', *, *, #28634, .T. ) ;
#13851 = CYLINDRICAL_SURFACE ( 'NONE', #63419, 0.2500000000000002220 ) ;
#13852 = DIRECTION ( 'NONE',  ( 0.000000000000000000, 0.000000000000000000, -1.000000000000000000 ) ) ;
#13853 = EDGE_CURVE ( 'NONE', #29039, #8037, #42702, .T. ) ;
#13854 = CARTESIAN_POINT ( 'NONE',  ( -56.60527863048438491, 3.040421228482861338, -34.93189939666089572 ) ) ;
#13855 = DIRECTION ( 'NONE',  ( 1.000000000000000000, -0.000000000000000000, -1.785744754682007245E-16 ) ) ;
#13856 = CARTESIAN_POINT ( 'NONE',  ( -1.500000000000002887, 8.712435565298214613, -7.449999999999981526 ) ) ;
#13857 = CARTESIAN_POINT ( 'NONE',  ( -1.500000000000002442, 9.318653347947323695, -4.999999999999989342 ) ) ;
#13858 = EDGE_CURVE ( 'NONE', #23732, #8568, #65121, .T. ) ;
#13859 = COORDINATED_UNIVERSAL_TIME_OFFSET ( 1, 0, .AHEAD. ) ;
#13860 = CARTESIAN_POINT ( 'NONE',  ( -1.501000000000006107, 8.712435565298214613, -7.249999999999984901 ) ) ;
#13861 = ORIENTED_EDGE ( 'NONE', *, *, #1095, .F. ) ;
#13862 = DIRECTION ( 'NONE',  ( 0.000000000000000000, 0.000000000000000000, 1.000000000000000000 ) ) ;
#13863 = FACE_OUTER_BOUND ( 'NONE', #61924, .T. ) ;
#13864 = AXIS2_PLACEMENT_3D ( 'NONE', #28883, #55867, #14061 ) ;
#13865 = ORIENTED_EDGE ( 'NONE', *, *, #19842, .F. ) ;
#13866 = VERTEX_POINT ( 'NONE', #34046 ) ;
#13867 = AXIS2_PLACEMENT_3D ( 'NONE', #56006, #40442, #15855 ) ;
#13868 = ORIENTED_EDGE ( 'NONE', *, *, #14387, .F. ) ;
#13869 = ORIENTED_EDGE ( 'NONE', *, *, #273, .T. ) ;
#13870 = CIRCLE ( 'NONE', #37526, 4.000000000000000000 ) ;
#13871 = AXIS2_PLACEMENT_3D ( 'NONE', #8018, #53276, #7362 ) ;
#13872 = AXIS2_PLACEMENT_3D ( 'NONE', #65639, #35220, #2913 ) ;
#13873 = CARTESIAN_POINT ( 'NONE',  ( 56.52966489360244395, 2.818627748422747104, -3.580741518129988421 ) ) ;
#13875 = ORIENTED_EDGE ( 'NONE', *, *, #31813, .T. ) ;
#13874 = CIRCLE ( 'NONE', #60191, 0.2500000000000002220 ) ;
#13876 = VECTOR ( 'NONE', #50972, 1000.000000000000000 ) ;
#13877 = CARTESIAN_POINT ( 'NONE',  ( 1.499999999999998446, 5.681346652052677193, -5.949999999999989519 ) ) ;
#13878 = CARTESIAN_POINT ( 'NONE',  ( 28.29903810567671840, 22.00000000000000355, -40.75000000000002132 ) ) ;
#13879 = VECTOR ( 'NONE', #51353, 1000.000000000000000 ) ;
#13880 = AXIS2_PLACEMENT_3D ( 'NONE', #60615, #8013, #64692 ) ;
#13881 = EDGE_LOOP ( 'NONE', ( #46901, #30901, #63107, #14898 ) ) ;
#13882 = ORIENTED_EDGE ( 'NONE', *, *, #3886, .T. ) ;
#13883 = EDGE_CURVE ( 'NONE', #4357, #47792, #4961, .T. ) ;
#13884 = EDGE_LOOP ( 'NONE', ( #51044, #20964, #55246, #14058 ) ) ;
#13885 = ORIENTED_EDGE ( 'NONE', *, *, #50734, .F. ) ;
#13886 = DIRECTION ( 'NONE',  ( 1.000000000000000000, -0.000000000000000000, -1.785744754682007492E-16 ) ) ;
#13887 = ADVANCED_FACE ( 'NONE', ( #23649 ), #19233, .F. ) ;
#13888 = DIRECTION ( 'NONE',  ( 0.000000000000000000, 0.000000000000000000, -1.000000000000000000 ) ) ;
#13889 = CIRCLE ( 'NONE', #51610, 0.2500000000000002220 ) ;
#13890 = DIRECTION ( 'NONE',  ( 1.000000000000000000, -0.000000000000000000, -1.785744754682007245E-16 ) ) ;
#13891 = VERTEX_POINT ( 'NONE', #54676 ) ;
#13892 = CARTESIAN_POINT ( 'NONE',  ( -63.22684056005262221, 4.099999999999149658, 38.85000000000017195 ) ) ;
#13893 = LINE ( 'NONE', #8477, #47235 ) ;
#13894 = CARTESIAN_POINT ( 'NONE',  ( 4.816666666666665542, 4.250000000000000000, -1.341537260840051982 ) ) ;
#13895 = SECURITY_CLASSIFICATION ( '', '', #28361 ) ;
#13896 = VERTEX_POINT ( 'NONE', #64137 ) ;
#13897 = DIRECTION ( 'NONE',  ( 1.000000000000000000, 0.000000000000000000, -1.785744754682007245E-16 ) ) ;
#13898 = ADVANCED_FACE ( 'NONE', ( #33732 ), #39798, .F. ) ;
#13899 = CARTESIAN_POINT ( 'NONE',  ( 53.50000000000007105, 4.100000000000002309, 5.250000000000004441 ) ) ;
#13900 = EDGE_CURVE ( 'NONE', #7825, #17011, #24348, .T. ) ;
#13901 = DIRECTION ( 'NONE',  ( 1.000000000000000000, -0.000000000000000000, -1.785744754682007245E-16 ) ) ;
#13902 = ORIENTED_EDGE ( 'NONE', *, *, #35347, .F. ) ;
#13903 = DIRECTION ( 'NONE',  ( 0.000000000000000000, 0.000000000000000000, -1.000000000000000000 ) ) ;
#13904 = DIRECTION ( 'NONE',  ( 0.000000000000000000, -0.000000000000000000, 1.000000000000000000 ) ) ;
#13905 = ADVANCED_FACE ( 'NONE', ( #22975 ), #39128, .F. ) ;
#13906 = CARTESIAN_POINT ( 'NONE',  ( 1.499999999999998446, 8.106217782649107306, -1.750000000000001332 ) ) ;
#13907 = CARTESIAN_POINT ( 'NONE',  ( -1.501000000000003887, 6.893782217350891806, 5.499999999999973355 ) ) ;
#13908 = ORIENTED_EDGE ( 'NONE', *, *, #38837, .T. ) ;
#13909 = CIRCLE ( 'NONE', #11741, 0.2500000000000002220 ) ;
#13910 = CARTESIAN_POINT ( 'NONE',  ( -1.500000000000002665, 13.56217782649107839, -5.599999999999987210 ) ) ;
#13911 = LINE ( 'NONE', #56395, #30508 ) ;
#13912 = EDGE_CURVE ( 'NONE', #16480, #15960, #59736, .T. ) ;
#13913 = CIRCLE ( 'NONE', #16104, 0.2500000000000002220 ) ;
#13914 = DIRECTION ( 'NONE',  ( -0.9999999999999998890, 3.455868760825405393E-19, 5.928492825514580284E-17 ) ) ;
#13915 = CIRCLE ( 'NONE', #51640, 0.2500000000000000000 ) ;
#13916 = CARTESIAN_POINT ( 'NONE',  ( -1.501000000000005219, 14.16839560914018570, -1.750000000000001776 ) ) ;
#13917 = CIRCLE ( 'NONE', #6355, 0.2500000000000000000 ) ;
#13918 = EDGE_CURVE ( 'NONE', #7903, #12551, #11472, .T. ) ;
#13919 = CIRCLE ( 'NONE', #39749, 0.2500000000000002220 ) ;
#13920 = FACE_BOUND ( 'NONE', #49156, .T. ) ;
#13921 = ORIENTED_EDGE ( 'NONE', *, *, #12179, .F. ) ;
#13922 = VECTOR ( 'NONE', #62451, 1000.000000000000000 ) ;
#13923 = DIRECTION ( 'NONE',  ( 0.000000000000000000, 0.000000000000000000, -1.000000000000000000 ) ) ;
#13924 = CARTESIAN_POINT ( 'NONE',  ( -1.500000000000001776, 11.74352447854375470, -1.750000000000001776 ) ) ;
#13925 = CIRCLE ( 'NONE', #24684, 3.849999999999992539 ) ;
#13926 = EDGE_LOOP ( 'NONE', ( #14453, #27357, #12468, #64351, #13702, #54492, #38096, #63353 ) ) ;
#13928 = CARTESIAN_POINT ( 'NONE',  ( -1.500000000000001332, 10.53108891324553831, 1.749999999999984013 ) ) ;
#13927 = CIRCLE ( 'NONE', #51656, 0.2500000000000002220 ) ;
#13929 = CARTESIAN_POINT ( 'NONE',  ( -1.501000000000003443, 5.075128869403568110, 6.749999999999967137 ) ) ;
#13930 = ORIENTED_EDGE ( 'NONE', *, *, #13228, .T. ) ;
#13931 = FACE_OUTER_BOUND ( 'NONE', #28457, .T. ) ;
#13932 = DIRECTION ( 'NONE',  ( 0.000000000000000000, 0.000000000000000000, -1.000000000000000000 ) ) ;
#13933 = DIRECTION ( 'NONE',  ( 0.000000000000000000, 0.000000000000000000, 1.000000000000000000 ) ) ;
#13934 = CARTESIAN_POINT ( 'NONE',  ( -1.500000000000000444, 3.256475521456244415, 6.649999999999968381 ) ) ;
#13935 = DIRECTION ( 'NONE',  ( -1.000000000000000000, -0.000000000000000000, 1.785744754682007245E-16 ) ) ;
#13936 = ADVANCED_FACE ( 'NONE', ( #43530 ), #59078, .F. ) ;
#13937 = CARTESIAN_POINT ( 'NONE',  ( 56.21003302168006144, 2.111679980742797724, 36.06062959460310680 ) ) ;
#13938 = LINE ( 'NONE', #18652, #18181 ) ;
#13939 = VECTOR ( 'NONE', #16119, 1000.000000000000000 ) ;
#13940 = FACE_OUTER_BOUND ( 'NONE', #23501, .T. ) ;
#13941 = EDGE_LOOP ( 'NONE', ( #51693, #17287, #20938, #16135 ) ) ;
#13942 = EDGE_CURVE ( 'NONE', #59854, #8848, #34062, .T. ) ;
#13943 = CALENDAR_DATE ( 2023, 4, 9 ) ;
#13944 = DIRECTION ( 'NONE',  ( 1.000000000000000000, -0.000000000000000000, -1.785744754682007738E-16 ) ) ;
#13945 = EDGE_CURVE ( 'NONE', #22462, #61029, #10430, .T. ) ;
#13946 = CARTESIAN_POINT ( 'NONE',  ( -1.501000000000003443, 0.8316043908598138579, 7.599999999999964118 ) ) ;
#13947 = ORIENTED_EDGE ( 'NONE', *, *, #43690, .T. ) ;
#13948 = ORIENTED_EDGE ( 'NONE', *, *, #42443, .F. ) ;
#13949 = DIRECTION ( 'NONE',  ( 1.000000000000000000, -0.000000000000000000, -1.785744754682007492E-16 ) ) ;
#13950 = CARTESIAN_POINT ( 'NONE',  ( -1.501000000000005663, 3.256475521456245303, -4.549999999999993605 ) ) ;
#13951 = DIRECTION ( 'NONE',  ( 1.000000000000000000, 0.000000000000000000, -1.785744754682007245E-16 ) ) ;
#13952 = VERTEX_POINT ( 'NONE', #25624 ) ;
#13953 = VERTEX_POINT ( 'NONE', #36052 ) ;
#13954 = ORIENTED_EDGE ( 'NONE', *, *, #7141, .F. ) ;
#13955 = ADVANCED_FACE ( 'NONE', ( #45202, #4715 ), #66121, .F. ) ;
#13956 = AXIS2_PLACEMENT_3D ( 'NONE', #20776, #51826, #36590 ) ;
#13957 = CYLINDRICAL_SURFACE ( 'NONE', #6200, 0.2500000000000002220 ) ;
#13958 = ORIENTED_EDGE ( 'NONE', *, *, #3778, .F. ) ;
#13959 = DIRECTION ( 'NONE',  ( 1.000000000000000000, -0.000000000000000000, -1.785744754682007245E-16 ) ) ;
#13960 = ORIENTED_EDGE ( 'NONE', *, *, #28505, .T. ) ;
#13961 = ORIENTED_EDGE ( 'NONE', *, *, #25590, .T. ) ;
#13962 = AXIS2_PLACEMENT_3D ( 'NONE', #55058, #29385, #3763 ) ;
#13963 = AXIS2_PLACEMENT_3D ( 'NONE', #1950, #48495, #48825 ) ;
#13964 = EDGE_CURVE ( 'NONE', #35569, #15615, #50613, .T. ) ;
#13965 = VECTOR ( 'NONE', #65721, 1000.000000000000000 ) ;
#13966 = CARTESIAN_POINT ( 'NONE',  ( 1.499999999999998446, 2.650257738807137553, -9.155232780331273225E-15 ) ) ;
#13967 = AXIS2_PLACEMENT_3D ( 'NONE', #2279, #23170, #44070 ) ;
#13968 = CARTESIAN_POINT ( 'NONE',  ( -1.500000000000000666, 12.95596004384197109, 4.549999999999975842 ) ) ;
#13969 = CARTESIAN_POINT ( 'NONE',  ( 1.499999999999998446, 8.106217782649107306, 4.299999999999974953 ) ) ;
#13970 = CARTESIAN_POINT ( 'NONE',  ( -6.700961894323259394, 22.00000000000000355, -1.249999999999993783 ) ) ;
#13971 = AXIS2_PLACEMENT_3D ( 'NONE', #34965, #11023, #47784 ) ;
#13972 = ADVANCED_FACE ( 'NONE', ( #65779 ), #61058, .F. ) ;
#13973 = VERTEX_POINT ( 'NONE', #25970 ) ;
#13974 = DIRECTION ( 'NONE',  ( 0.000000000000000000, 0.000000000000000000, 1.000000000000000000 ) ) ;
#13975 = DIRECTION ( 'NONE',  ( -1.000000000000000000, -0.000000000000000000, 1.785744754682007245E-16 ) ) ;
#13976 = DIRECTION ( 'NONE',  ( 0.000000000000000000, 0.000000000000000000, -1.000000000000000000 ) ) ;
#13977 = CARTESIAN_POINT ( 'NONE',  ( -1.501000000000006107, 8.106217782649107306, -7.599999999999983658 ) ) ;
#13978 = EDGE_CURVE ( 'NONE', #44717, #52695, #51279, .T. ) ;
#13979 = CARTESIAN_POINT ( 'NONE',  ( 63.81241628303459379, 2.069590634064772505, -26.80390430373821431 ) ) ;
#13980 = CYLINDRICAL_SURFACE ( 'NONE', #46225, 0.2500000000000002220 ) ;
#13981 = EDGE_CURVE ( 'NONE', #61306, #14280, #26541, .T. ) ;
#13982 = CARTESIAN_POINT ( 'NONE',  ( 1.499999999999998446, 2.044039956158029803, 5.499999999999970690 ) ) ;
#13983 = VERTEX_POINT ( 'NONE', #29656 ) ;
#13984 = DIRECTION ( 'NONE',  ( 0.000000000000000000, 0.000000000000000000, -1.000000000000000000 ) ) ;
#13985 = CARTESIAN_POINT ( 'NONE',  ( 63.85000000000008669, 2.000000000000001776, 5.250000000000004441 ) ) ;
#13986 = CARTESIAN_POINT ( 'NONE',  ( 1.499999999999998446, 2.044039956158028915, 7.599999999999965006 ) ) ;
#13987 = ORIENTED_EDGE ( 'NONE', *, *, #50781, .T. ) ;
#13988 = VERTEX_POINT ( 'NONE', #56010 ) ;
#13989 = CARTESIAN_POINT ( 'NONE',  ( -1.501000000000003887, 11.13730669589464739, 6.299999999999969624 ) ) ;
#13990 = CARTESIAN_POINT ( 'NONE',  ( 1.499999999999998446, 7.500000000000000000, 6.299999999999968736 ) ) ;
#13991 = EDGE_CURVE ( 'NONE', #13778, #50855, #31005, .T. ) ;
#13992 = CARTESIAN_POINT ( 'NONE',  ( -56.40862250709440673, 2.521094136698846189, 27.64107356180899089 ) ) ;
#13993 = FACE_OUTER_BOUND ( 'NONE', #20517, .T. ) ;
#13994 = EDGE_LOOP ( 'NONE', ( #13792, #63002, #36206, #37723 ) ) ;
#13995 = EDGE_CURVE ( 'NONE', #41225, #47600, #34720, .T. ) ;
#13996 = FACE_BOUND ( 'NONE', #10255, .T. ) ;
#13997 = VERTEX_POINT ( 'NONE', #29997 ) ;
#13998 = CARTESIAN_POINT ( 'NONE',  ( 1.499999999999998446, 14.16839560914018570, -7.349999999999982769 ) ) ;
#13999 = DIRECTION ( 'NONE',  ( 1.000000000000000000, 0.000000000000000000, -1.785744754682007245E-16 ) ) ;
#14000 = ORIENTED_EDGE ( 'NONE', *, *, #3200, .F. ) ;
#14001 = DIRECTION ( 'NONE',  ( 0.000000000000000000, 0.000000000000000000, -1.000000000000000000 ) ) ;
#14002 = CARTESIAN_POINT ( 'NONE',  ( 1.499999999999998446, 12.34974226119286200, 6.299999999999968736 ) ) ;
#14003 = AXIS2_PLACEMENT_3D ( 'NONE', #45536, #20236, #40790 ) ;
#14004 = EDGE_LOOP ( 'NONE', ( #53894, #65365, #48821, #57033 ) ) ;
#14005 = DIRECTION ( 'NONE',  ( 0.000000000000000000, 0.000000000000000000, -1.000000000000000000 ) ) ;
#14006 = CARTESIAN_POINT ( 'NONE',  ( -36.89673415781587096, 17.00000000000000355, 40.74999999999999289 ) ) ;
#14007 = AXIS2_PLACEMENT_3D ( 'NONE', #36169, #40564, #66573 ) ;
#14008 = DIRECTION ( 'NONE',  ( -1.000000000000000000, -0.000000000000000000, 1.785744754682007245E-16 ) ) ;
#14009 = DATE_TIME_ROLE ( 'classification_date' ) ;
#14010 = CIRCLE ( 'NONE', #33400, 0.2500000000000002220 ) ;
#14011 = AXIS2_PLACEMENT_3D ( 'NONE', #19777, #29203, #34266 ) ;
#14012 = CARTESIAN_POINT ( 'NONE',  ( -56.29242415253069964, 2.271877370719394662, 25.18052588885270993 ) ) ;
#14013 = VERTEX_POINT ( 'NONE', #55649 ) ;
#14014 = EDGE_CURVE ( 'NONE', #57486, #66355, #15781, .T. ) ;
#14015 = DIRECTION ( 'NONE',  ( 1.000000000000000000, 0.000000000000000000, -1.785744754682007245E-16 ) ) ;
#14016 = ORIENTED_EDGE ( 'NONE', *, *, #24326, .T. ) ;
#14017 = DIRECTION ( 'NONE',  ( 0.000000000000000000, 0.000000000000000000, -1.000000000000000000 ) ) ;
#14018 = CIRCLE ( 'NONE', #47385, 0.2500000000000002220 ) ;
#14019 = FACE_OUTER_BOUND ( 'NONE', #41492, .T. ) ;
#14020 = EDGE_CURVE ( 'NONE', #51164, #34508, #51628, .T. ) ;
#14021 = ITEM_DEFINED_TRANSFORMATION ( 'NONE', 'NONE', #6572,  #34470 ) ;
#14022 = VERTEX_POINT ( 'NONE', #10104 ) ;
#14023 = DIRECTION ( 'NONE',  ( 1.000000000000000000, -0.000000000000000000, -1.785744754682007245E-16 ) ) ;
#14024 = ORIENTED_EDGE ( 'NONE', *, *, #39499, .F. ) ;
#14025 = LINE ( 'NONE', #13359, #60597 ) ;
#14026 = DIRECTION ( 'NONE',  ( 0.000000000000000000, 0.000000000000000000, -1.000000000000000000 ) ) ;
#14027 = ORIENTED_EDGE ( 'NONE', *, *, #44186, .F. ) ;
#14028 = DIRECTION ( 'NONE',  ( 1.000000000000000000, 0.000000000000000000, -1.785744754682007245E-16 ) ) ;
#14029 = CARTESIAN_POINT ( 'NONE',  ( -1.501000000000004331, 1.437822173508921608, 2.099999999999982769 ) ) ;
#14030 = CARTESIAN_POINT ( 'NONE',  ( 1.499999999999998446, 9.924871130596431001, 1.149999999999984812 ) ) ;
#14031 = AXIS2_PLACEMENT_3D ( 'NONE', #25292, #61411, #50951 ) ;
#14032 = EDGE_LOOP ( 'NONE', ( #57528, #45246 ) ) ;
#14033 = EDGE_CURVE ( 'NONE', #27583, #23888, #50235, .T. ) ;
#14035 = ORIENTED_EDGE ( 'NONE', *, *, #22971, .T. ) ;
#14034 = DIRECTION ( 'NONE',  ( 0.000000000000000000, 0.000000000000000000, -1.000000000000000000 ) ) ;
#14036 = EDGE_LOOP ( 'NONE', ( #27306, #39981 ) ) ;
#14037 = CARTESIAN_POINT ( 'NONE',  ( 1.499999999999998446, 7.500000000000000000, 6.299999999999968736 ) ) ;
#14038 = CARTESIAN_POINT ( 'NONE',  ( 1.499999999999998446, 3.862693304105353054, 3.049999999999979838 ) ) ;
#14039 = ORIENTED_EDGE ( 'NONE', *, *, #5125, .T. ) ;
#14040 = EDGE_CURVE ( 'NONE', #49629, #42982, #22213, .T. ) ;
#14041 = DIRECTION ( 'NONE',  ( 0.000000000000000000, 0.000000000000000000, -1.000000000000000000 ) ) ;
#14042 = FACE_OUTER_BOUND ( 'NONE', #50624, .T. ) ;
#14043 = FACE_BOUND ( 'NONE', #10911, .T. ) ;
#14044 = LINE ( 'NONE', #55198, #25662 ) ;
#14045 = DIRECTION ( 'NONE',  ( 1.000000000000000000, 0.000000000000000000, -1.785744754682007245E-16 ) ) ;
#14046 = EDGE_LOOP ( 'NONE', ( #35659, #21192, #8539, #62298 ) ) ;
#14047 = AXIS2_PLACEMENT_3D ( 'NONE', #46656, #46329, #127 ) ;
#14048 = AXIS2_PLACEMENT_3D ( 'NONE', #23529, #23193, #43737 ) ;
#14049 = ORIENTED_EDGE ( 'NONE', *, *, #3001, .T. ) ;
#14050 = CC_DESIGN_PERSON_AND_ORGANIZATION_ASSIGNMENT ( #12011, #28178, ( #42763 ) ) ;
#14051 = CARTESIAN_POINT ( 'NONE',  ( 1.499999999999998446, 3.256475521456245303, -6.649999999999987033 ) ) ;
#14052 = VECTOR ( 'NONE', #24173, 1000.000000000000000 ) ;
#14053 = CARTESIAN_POINT ( 'NONE',  ( -53.49999999999993605, 2.820956229797383585, -38.43679816172718233 ) ) ;
#14054 = CIRCLE ( 'NONE', #46365, 2.500000000000002220 ) ;
#14055 = CARTESIAN_POINT ( 'NONE',  ( 25.70096189432344502, 5.790781408978187272, 22.24999999999997868 ) ) ;
#14056 = CARTESIAN_POINT ( 'NONE',  ( 63.81235323726743047, 6.130291353969963275, -4.695648735143465480 ) ) ;
#14058 = ORIENTED_EDGE ( 'NONE', *, *, #10019, .T. ) ;
#14057 = EDGE_CURVE ( 'NONE', #32324, #36667, #14192, .T. ) ;
#14059 = CARTESIAN_POINT ( 'NONE',  ( 45.49160369408333793, 8.462480821053150137, 17.63436591240370532 ) ) ;
#14060 = DIRECTION ( 'NONE',  ( 1.000000000000000000, 0.000000000000000000, -1.785744754682007245E-16 ) ) ;
#14061 = DIRECTION ( 'NONE',  ( 0.000000000000000000, 0.000000000000000000, -1.000000000000000000 ) ) ;
#14062 = CARTESIAN_POINT ( 'NONE',  ( -1.500000000000001998, 12.34974226119286200, -2.799999999999998046 ) ) ;
#14063 = EDGE_CURVE ( 'NONE', #32577, #34715, #345, .T. ) ;
#14064 = CARTESIAN_POINT ( 'NONE',  ( -7.999999999999918288, 2.000000000000001776, 23.00000000000000000 ) ) ;
#14065 = EDGE_LOOP ( 'NONE', ( #14424, #58439 ) ) ;
#14066 = AXIS2_PLACEMENT_3D ( 'NONE', #6215, #517, #47381 ) ;
#14067 = DIRECTION ( 'NONE',  ( -1.000000000000000000, 0.000000000000000000, -0.000000000000000000 ) ) ;
#14068 = FACE_OUTER_BOUND ( 'NONE', #27843, .T. ) ;
#14069 = CARTESIAN_POINT ( 'NONE',  ( 1.499999999999998446, 3.862693304105353054, 3.249999999999976907 ) ) ;
#14070 = EDGE_LOOP ( 'NONE', ( #15238, #46829, #2266, #62856 ) ) ;
#14071 = VERTEX_POINT ( 'NONE', #20903 ) ;
#14072 =( BOUNDED_SURFACE ( )  B_SPLINE_SURFACE ( 3, 2, ( 
 ( #45430, #66014, #19804 ),
 ( #40345, #37261, #41680 ),
 ( #63280, #57568, #12007 ),
 ( #57893, #42674, #22122 ),
 ( #26514, #17085, #572 ),
 ( #58250, #11330, #21798 ),
 ( #42357, #26851, #62959 ),
 ( #47094, #41363, #5935 ),
 ( #15753, #10999, #32570 ),
 ( #37619, #47761, #11674 ) ),
 .UNSPECIFIED., .F., .F., .F. ) 
 B_SPLINE_SURFACE_WITH_KNOTS ( ( 4, 2, 2, 2, 4 ),
 ( 3, 3 ),
 ( 0.008925537613608246559, 0.009838912134848935842, 0.01075228665608962686, 0.01166566117733031788, 0.01257903569857100716 ),
 ( 0.000000000000000000, 1.000000000000000000 ),
 .UNSPECIFIED. ) 
 GEOMETRIC_REPRESENTATION_ITEM ( )  RATIONAL_B_SPLINE_SURFACE ( (
 ( 1.000000000000000000, 0.7905694150420952138, 1.000000000000000000),
 ( 1.000000000000000000, 0.7905872590325341287, 1.000000000000000000),
 ( 1.000000000000000000, 0.7885698188800398523, 1.000000000000000000),
 ( 1.000000000000000000, 0.7808339584517123289, 1.000000000000000000),
 ( 1.000000000000000000, 0.7751197767113504611, 1.000000000000000000),
 ( 1.000000000000000000, 0.7603958297529564980, 1.000000000000000000),
 ( 1.000000000000000000, 0.7513199661885731073, 1.000000000000000000),
 ( 1.000000000000000000, 0.7306379619925245095, 1.000000000000000000),
 ( 1.000000000000000000, 0.7191689855086229599, 1.000000000000000000),
 ( 1.000000000000000000, 0.7071067811865474617, 1.000000000000000000) ) ) 
 REPRESENTATION_ITEM ( '' )  SURFACE ( )  );
#14073 = CARTESIAN_POINT ( 'NONE',  ( -63.22684056005241615, 3.960689164031501619, -38.84999999999999432 ) ) ;
#14074 = EDGE_CURVE ( 'NONE', #29355, #17535, #60400, .T. ) ;
#14075 = CARTESIAN_POINT ( 'NONE',  ( 28.50000000000007816, 2.000000000000001776, 23.00000000000000711 ) ) ;
#14076 = FACE_OUTER_BOUND ( 'NONE', #2470, .T. ) ;
#14077 = CARTESIAN_POINT ( 'NONE',  ( -29.26610861537784203, 13.67739542938655006, 36.74999999479607737 ) ) ;
#14078 = ORIENTED_EDGE ( 'NONE', *, *, #2942, .F. ) ;
#14079 = ORIENTED_EDGE ( 'NONE', *, *, #57808, .F. ) ;
#14080 = EDGE_CURVE ( 'NONE', #10961, #4793, #1754, .T. ) ;
#14081 = CARTESIAN_POINT ( 'NONE',  ( 28.67896919218153329, 6.000000000000001776, -40.75000000000002132 ) ) ;
#14082 = ORIENTED_EDGE ( 'NONE', *, *, #41130, .F. ) ;
#14083 = LINE ( 'NONE', #50151, #63436 ) ;
#14084 = CARTESIAN_POINT ( 'NONE',  ( -56.18758371696538489, 2.069590634064772061, -16.30390430373821786 ) ) ;
#14085 = ORIENTED_EDGE ( 'NONE', *, *, #36597, .F. ) ;
#14086 = DIRECTION ( 'NONE',  ( 0.000000000000000000, 0.000000000000000000, -1.000000000000000000 ) ) ;
#14087 = CARTESIAN_POINT ( 'NONE',  ( 63.63009366405209022, 5.764198205032096567, -24.96202319943131798 ) ) ;
#14088 = FACE_BOUND ( 'NONE', #36657, .T. ) ;
#14089 = ORIENTED_EDGE ( 'NONE', *, *, #13613, .F. ) ;
#14090 = DIRECTION ( 'NONE',  ( -1.000000000000000000, -0.000000000000000000, 1.785744754682007245E-16 ) ) ;
#14091 = CARTESIAN_POINT ( 'NONE',  ( -1.500000000000001776, 6.893782217350892694, -2.000000000000000888 ) ) ;
#14092 = COORDINATED_UNIVERSAL_TIME_OFFSET ( 1, 0, .AHEAD. ) ;
#14093 = ORIENTED_EDGE ( 'NONE', *, *, #17994, .T. ) ;
#14094 = CARTESIAN_POINT ( 'NONE',  ( 53.47851540529186565, 3.057872618475730331, 38.59300141556329322 ) ) ;
#14095 = EDGE_LOOP ( 'NONE', ( #19489, #12346 ) ) ;
#14096 = EDGE_CURVE ( 'NONE', #65116, #762, #63202, .T. ) ;
#14097 = CARTESIAN_POINT ( 'NONE',  ( -59.99999999999992184, 2.000000000000001776, -36.74999999999999289 ) ) ;
#14098 = EDGE_CURVE ( 'NONE', #55673, #38168, #31999, .T. ) ;
#14099 = ORIENTED_EDGE ( 'NONE', *, *, #41286, .F. ) ;
#14100 = LINE ( 'NONE', #34624, #24469 ) ;
#14101 = CARTESIAN_POINT ( 'NONE',  ( -53.45614590036306168, 3.567085293809639790, 38.72338905172075130 ) ) ;
#14102 = PERSON_AND_ORGANIZATION ( #22769, #57853 ) ;
#14103 = CYLINDRICAL_SURFACE ( 'NONE', #39613, 2.500000000000002220 ) ;
#14105 = DIRECTION ( 'NONE',  ( 0.000000000000000000, 0.000000000000000000, -1.000000000000000000 ) ) ;
#14104 = CIRCLE ( 'NONE', #51811, 2.099999999999997868 ) ;
#14106 = EDGE_CURVE ( 'NONE', #2060, #65210, #3368, .T. ) ;
#14107 = EDGE_LOOP ( 'NONE', ( #54449, #1986 ) ) ;
#14108 = APPROVAL_PERSON_ORGANIZATION ( #9481, #46195, #30390 ) ;
#14109 = VECTOR ( 'NONE', #41674, 1000.000000000000000 ) ;
#14110 = EDGE_LOOP ( 'NONE', ( #15440, #49175, #35065, #37497 ) ) ;
#14111 = AXIS2_PLACEMENT_3D ( 'NONE', #58314, #57968, #15820 ) ;
#14112 = DIRECTION ( 'NONE',  ( 0.000000000000000000, 0.000000000000000000, -1.000000000000000000 ) ) ;
#14113 = VERTEX_POINT ( 'NONE', #667 ) ;
#14114 = CARTESIAN_POINT ( 'NONE',  ( 1.499999999999998446, 12.95596004384197109, -3.599999999999993872 ) ) ;
#14115 = DIRECTION ( 'NONE',  ( 1.000000000000000000, -0.000000000000000000, -1.785744754682007245E-16 ) ) ;
#14116 = CARTESIAN_POINT ( 'NONE',  ( 56.60629781779861247, 3.043636616549302509, 38.57000965066445275 ) ) ;
#14117 = CARTESIAN_POINT ( 'NONE',  ( 60.00000000000008527, -8.889444430272813946, 36.75000000000000711 ) ) ;
#14118 = EDGE_CURVE ( 'NONE', #48277, #46151, #22225, .T. ) ;
#14119 = DIRECTION ( 'NONE',  ( 0.000000000000000000, 0.000000000000000000, -1.000000000000000000 ) ) ;
#14120 = DIRECTION ( 'NONE',  ( 1.000000000000000000, -0.000000000000000000, -1.785744754682007245E-16 ) ) ;
#14121 = CARTESIAN_POINT ( 'NONE',  ( 47.33358001622233502, 10.88223600489859422, -22.33655289733913207 ) ) ;
#14122 = VERTEX_POINT ( 'NONE', #47868 ) ;
#14123 = ADVANCED_FACE ( 'NONE', ( #27608 ), #41794, .F. ) ;
#14124 = EDGE_CURVE ( 'NONE', #53174, #18188, #10777, .T. ) ;
#14125 = ORIENTED_EDGE ( 'NONE', *, *, #3813, .T. ) ;
#14126 = CARTESIAN_POINT ( 'NONE',  ( 53.44226860902782761, 3.563360478446608859, -24.21517074599557873 ) ) ;
#14127 = DIRECTION ( 'NONE',  ( 0.000000000000000000, 0.000000000000000000, -1.000000000000000000 ) ) ;
#14128 = CARTESIAN_POINT ( 'NONE',  ( 28.50000000000008171, 3.668155236727753898, -18.99999999999999289 ) ) ;
#14129 = DIRECTION ( 'NONE',  ( 0.000000000000000000, -1.000000000000000000, 0.000000000000000000 ) ) ;
#14130 = CYLINDRICAL_SURFACE ( 'NONE', #40706, 0.2500000000000000000 ) ;
#14131 = CARTESIAN_POINT ( 'NONE',  ( -1.501000000000004775, 11.13730669589464739, 0.6999999999999882982 ) ) ;
#14132 = AXIS2_PLACEMENT_3D ( 'NONE', #49457, #2586, #18088 ) ;
#14133 = CIRCLE ( 'NONE', #30233, 0.2500000000000002220 ) ;
#14134 = ORIENTED_EDGE ( 'NONE', *, *, #33282, .F. ) ;
#14135 = ORIENTED_EDGE ( 'NONE', *, *, #686, .T. ) ;
#14136 = ORIENTED_EDGE ( 'NONE', *, *, #39071, .F. ) ;
#14137 = CARTESIAN_POINT ( 'NONE',  ( 46.27052021827604733, 9.038570491602925472, -40.06199807650758515 ) ) ;
#14138 = DIRECTION ( 'NONE',  ( 1.000000000000000000, -0.000000000000000000, -1.785744754682007492E-16 ) ) ;
#14139 = DIRECTION ( 'NONE',  ( 1.000000000000000000, -0.000000000000000000, -1.785744754682007492E-16 ) ) ;
#14140 = EDGE_CURVE ( 'NONE', #46229, #62397, #16207, .T. ) ;
#14141 = DIRECTION ( 'NONE',  ( 1.000000000000000000, 0.000000000000000000, 0.000000000000000000 ) ) ;
#14142 = FACE_BOUND ( 'NONE', #23314, .T. ) ;
#14143 = ORIENTED_EDGE ( 'NONE', *, *, #11136, .T. ) ;
#14144 = EDGE_CURVE ( 'NONE', #64219, #61537, #15345, .T. ) ;
#14145 = DIRECTION ( 'NONE',  ( 1.000000000000000000, -0.000000000000000000, -1.785744754682007492E-16 ) ) ;
#14146 = ORIENTED_EDGE ( 'NONE', *, *, #49588, .T. ) ;
#14147 = CIRCLE ( 'NONE', #33520, 0.2500000000000002220 ) ;
#14148 = CARTESIAN_POINT ( 'NONE',  ( 63.27126604619759576, 3.545958016027796589, -3.219632921733180719 ) ) ;
#14150 = LINE ( 'NONE', #65397, #66687 ) ;
#14149 = APPROVAL_PERSON_ORGANIZATION ( #18236, #43273, #2714 ) ;
#14151 = ORIENTED_EDGE ( 'NONE', *, *, #51444, .T. ) ;
#14152 = CARTESIAN_POINT ( 'NONE',  ( -28.11762067805727128, 17.00000000000000000, -32.74999999999998579 ) ) ;
#14153 = LINE ( 'NONE', #63023, #34945 ) ;
#14154 = EDGE_CURVE ( 'NONE', #4997, #8653, #58443, .T. ) ;
#14155 = AXIS2_PLACEMENT_3D ( 'NONE', #39590, #34521, #7609 ) ;
#14156 = AXIS2_PLACEMENT_3D ( 'NONE', #25850, #52496, #51834 ) ;
#14157 = CARTESIAN_POINT ( 'NONE',  ( -63.85003459382645730, 6.200063422019905346, 15.61083798077757834 ) ) ;
#14158 = ORIENTED_EDGE ( 'NONE', *, *, #44219, .F. ) ;
#14159 = EDGE_CURVE ( 'NONE', #25597, #54282, #20719, .T. ) ;
#14160 = ORIENTED_EDGE ( 'NONE', *, *, #56843, .F. ) ;
#14161 = ORIENTED_EDGE ( 'NONE', *, *, #9109, .T. ) ;
#14162 = CARTESIAN_POINT ( 'NONE',  ( -1.501000000000005663, 13.56217782649107839, -4.199999999999992184 ) ) ;
#14163 = DIRECTION ( 'NONE',  ( 1.000000000000000000, 0.000000000000000000, -1.785744754682007245E-16 ) ) ;
#14164 = EDGE_CURVE ( 'NONE', #20869, #23065, #35760, .T. ) ;
#14165 = CARTESIAN_POINT ( 'NONE',  ( 0.000000000000000000, 4.233333333333332504, -2.250000000000000000 ) ) ;
#14166 = ORIENTED_EDGE ( 'NONE', *, *, #37203, .F. ) ;
#14167 = VERTEX_POINT ( 'NONE', #63064 ) ;
#14169 = EDGE_LOOP ( 'NONE', ( #59504, #34279, #630 ) ) ;
#14168 = CARTESIAN_POINT ( 'NONE',  ( 53.50000000000006395, 2.630306154330128265, -38.25000000000002842 ) ) ;
#14170 = DATE_AND_TIME ( #40772, #38904 ) ;
#14171 = DIRECTION ( 'NONE',  ( 1.000000000000000000, -0.000000000000000000, -1.785744754682007738E-16 ) ) ;
#14172 = CARTESIAN_POINT ( 'NONE',  ( 1.499999999999998446, 12.34974226119286200, 6.749999999999966249 ) ) ;
#14173 = VERTEX_POINT ( 'NONE', #16843 ) ;
#14174 = CARTESIAN_POINT ( 'NONE',  ( -50.99999999999992184, 22.00000000000000355, 24.75000000000000355 ) ) ;
#14175 = EDGE_CURVE ( 'NONE', #44154, #15218, #29311, .T. ) ;
#14176 = FACE_OUTER_BOUND ( 'NONE', #15652, .T. ) ;
#14177 = CARTESIAN_POINT ( 'NONE',  ( -1.501000000000003887, 9.318653347947323695, 5.949999999999970868 ) ) ;
#14178 = CIRCLE ( 'NONE', #20660, 1.499999999999997780 ) ;
#14179 = CIRCLE ( 'NONE', #51889, 0.2500000000000000000 ) ;
#14180 = APPROVAL_STATUS ( 'not_yet_approved' ) ;
#14181 = CARTESIAN_POINT ( 'NONE',  ( -53.49999999999992184, 5.569693845669902998, -27.74999999999999289 ) ) ;
#14182 = EDGE_CURVE ( 'NONE', #13891, #59952, #11031, .T. ) ;
#14183 = CYLINDRICAL_SURFACE ( 'NONE', #9174, 0.2500000000000000555 ) ;
#14184 = VECTOR ( 'NONE', #2575, 1000.000000000000000 ) ;
#14185 = CARTESIAN_POINT ( 'NONE',  ( -56.72873395380238293, 3.545958016027795701, 38.78036707826681351 ) ) ;
#14186 = CARTESIAN_POINT ( 'NONE',  ( 1.499999999999998446, 8.712435565298214613, -1.400000000000002576 ) ) ;
#14187 = VERTEX_POINT ( 'NONE', #58352 ) ;
#14188 = CARTESIAN_POINT ( 'NONE',  ( 53.50000000000006395, 2.630306154330134483, 3.749999999999969802 ) ) ;
#14189 = DIRECTION ( 'NONE',  ( 1.000000000000000000, -0.000000000000000000, -1.785744754682007245E-16 ) ) ;
#14190 = DIRECTION ( 'NONE',  ( 1.000000000000000000, 0.000000000000000000, -1.785744754682007245E-16 ) ) ;
#14191 = FACE_OUTER_BOUND ( 'NONE', #46822, .T. ) ;
#14192 = LINE ( 'NONE', #24617, #13588 ) ;
#14193 = PLANE ( 'NONE',  #32011 ) ;
#14194 = DIRECTION ( 'NONE',  ( -0.000000000000000000, -1.000000000000000000, -0.000000000000000000 ) ) ;
#14195 = AXIS2_PLACEMENT_3D ( 'NONE', #40069, #60675, #53985 ) ;
#14196 = AXIS2_PLACEMENT_3D ( 'NONE', #10921, #47362, #57172 ) ;
#14197 = ORIENTED_EDGE ( 'NONE', *, *, #52078, .F. ) ;
#14198 = CARTESIAN_POINT ( 'NONE',  ( 1.499999999999998446, 0.8316043908598138579, 0.7999999999999864997 ) ) ;
#14199 = DIRECTION ( 'NONE',  ( 1.000000000000000000, -0.000000000000000000, -1.785744754682007738E-16 ) ) ;
#14200 = AXIS2_PLACEMENT_3D ( 'NONE', #10231, #51410, #483 ) ;
#14201 = ORIENTED_EDGE ( 'NONE', *, *, #27255, .T. ) ;
#14202 = ORIENTED_EDGE ( 'NONE', *, *, #64642, .T. ) ;
#14203 = EDGE_CURVE ( 'NONE', #58516, #27866, #57341, .T. ) ;
#14204 = VERTEX_POINT ( 'NONE', #15860 ) ;
#14205 = EDGE_CURVE ( 'NONE', #8844, #2925, #26306, .T. ) ;
#14206 = VERTEX_POINT ( 'NONE', #13445 ) ;
#14207 = CARTESIAN_POINT ( 'NONE',  ( -27.29190334872521362, 17.00000000000000000, 9.250000000000008882 ) ) ;
#14208 = ORIENTED_EDGE ( 'NONE', *, *, #59745, .T. ) ;
#14209 = PLANE ( 'NONE',  #53759 ) ;
#14210 = CARTESIAN_POINT ( 'NONE',  ( -1.500000000000002887, 14.16839560914018570, -7.599999999999981881 ) ) ;
#14211 = ORIENTED_EDGE ( 'NONE', *, *, #9868, .T. ) ;
#14212 = ORIENTED_EDGE ( 'NONE', *, *, #3289, .F. ) ;
#14213 = VERTEX_POINT ( 'NONE', #12786 ) ;
#14214 = ORIENTED_EDGE ( 'NONE', *, *, #4770, .F. ) ;
#14215 = VERTEX_POINT ( 'NONE', #58993 ) ;
#14216 = CARTESIAN_POINT ( 'NONE',  ( 44.50000000000007816, 8.184243194332221805, -25.04999999999999361 ) ) ;
#14217 = CARTESIAN_POINT ( 'NONE',  ( -56.36990633594792399, 5.764198205032092126, -35.46202319943132864 ) ) ;
#14218 = CIRCLE ( 'NONE', #65914, 4.000000000000000000 ) ;
#14219 = DIRECTION ( 'NONE',  ( 1.000000000000000000, -0.000000000000000000, -1.785744754682007245E-16 ) ) ;
#14220 = ORIENTED_EDGE ( 'NONE', *, *, #40448, .T. ) ;
#14221 = CARTESIAN_POINT ( 'NONE',  ( 1.499999999999998446, 8.106217782649107306, 1.999999999999983569 ) ) ;
#14222 = CARTESIAN_POINT ( 'NONE',  ( -1.501000000000003443, 2.044039956158029803, 6.649999999999966604 ) ) ;
#14223 = LINE ( 'NONE', #18611, #39439 ) ;
#14224 = VECTOR ( 'NONE', #31244, 1000.000000000000000 ) ;
#14225 = AXIS2_PLACEMENT_3D ( 'NONE', #10682, #37270, #20484 ) ;
#14226 = ORIENTED_EDGE ( 'NONE', *, *, #52297, .F. ) ;
#14227 = CARTESIAN_POINT ( 'NONE',  ( 63.79008559196189054, 2.111444691457076139, -16.43891188869932307 ) ) ;
#14228 = CIRCLE ( 'NONE', #42193, 4.000000000000000000 ) ;
#14229 = EDGE_CURVE ( 'NONE', #65698, #56683, #17518, .T. ) ;
#14230 = LINE ( 'NONE', #19947, #37996 ) ;
#14231 = CYLINDRICAL_SURFACE ( 'NONE', #15594, 0.2500000000000002220 ) ;
#14232 = VERTEX_POINT ( 'NONE', #43462 ) ;
#14233 = B_SPLINE_CURVE_WITH_KNOTS ( 'NONE', 3,
 ( #63506, #37826, #21680, #57133, #26730, #47319, #12228, #48318 ),
 .UNSPECIFIED., .F., .F.,
 ( 4, 2, 2, 4 ),
 ( 0.002489527629913937477, 0.003113166633813033851, 0.003736805637712129792, 0.004984083645510324276 ),
 .UNSPECIFIED. ) ;
#14234 = CARTESIAN_POINT ( 'NONE',  ( 1.499999999999998446, 2.650257738807137553, 0.6999999999999886313 ) ) ;
#14235 = DIRECTION ( 'NONE',  ( 1.000000000000000000, -0.000000000000000000, -1.785744754682007245E-16 ) ) ;
#14236 = EDGE_CURVE ( 'NONE', #33281, #58000, #54117, .T. ) ;
#14237 = AXIS2_PLACEMENT_3D ( 'NONE', #57619, #11375, #31938 ) ;
#14238 = DIRECTION ( 'NONE',  ( -1.000000000000000000, 0.000000000000000000, 3.652049423109066841E-16 ) ) ;
#14239 = LINE ( 'NONE', #35773, #11096 ) ;
#14240 = ORIENTED_EDGE ( 'NONE', *, *, #40895, .F. ) ;
#14241 = DIRECTION ( 'NONE',  ( 0.000000000000000000, -0.9539392014169452150, 0.3000000000000015432 ) ) ;
#14242 = CARTESIAN_POINT ( 'NONE',  ( 60.00000000000008527, -8.889444430272813946, -19.59999999999998721 ) ) ;
#14243 = AXIS2_PLACEMENT_3D ( 'NONE', #33326, #6374, #53936 ) ;
#14244 = DIRECTION ( 'NONE',  ( 1.000000000000000000, 0.000000000000000000, 0.000000000000000000 ) ) ;
#14245 = DIRECTION ( 'NONE',  ( 0.000000000000000000, 0.000000000000000000, -1.000000000000000000 ) ) ;
#14246 =( REPRESENTATION_RELATIONSHIP ('NONE','NONE', #35694, #64508 ) REPRESENTATION_RELATIONSHIP_WITH_TRANSFORMATION ( #29564 )SHAPE_REPRESENTATION_RELATIONSHIP( ) );
#14247 = ORIENTED_EDGE ( 'NONE', *, *, #49999, .F. ) ;
#14248 = ORIENTED_EDGE ( 'NONE', *, *, #38128, .T. ) ;
#14249 = FACE_OUTER_BOUND ( 'NONE', #494, .T. ) ;
#14250 = CARTESIAN_POINT ( 'NONE',  ( -3.750000000000075051, 8.500000000000000000, 6.495190528383246509 ) ) ;
#14251 = CARTESIAN_POINT ( 'NONE',  ( 1.499999999999998446, 2.044039956158029803, -5.949999999999989519 ) ) ;
#14252 = DIRECTION ( 'NONE',  ( 0.000000000000000000, 0.000000000000000000, 1.000000000000000000 ) ) ;
#14253 = EDGE_CURVE ( 'NONE', #63496, #15812, #49867, .T. ) ;
#14254 = EDGE_LOOP ( 'NONE', ( #60249, #29493, #38047, #58482 ) ) ;
#14255 = CARTESIAN_POINT ( 'NONE',  ( 63.29670679007974599, 4.785980066188915139, 38.73945212437913455 ) ) ;
#14256 = FACE_OUTER_BOUND ( 'NONE', #33228, .T. ) ;
#14257 = FACE_OUTER_BOUND ( 'NONE', #6770, .T. ) ;
#14258 = LINE ( 'NONE', #24341, #36361 ) ;
#14259 = CIRCLE ( 'NONE', #51982, 3.849999999999993872 ) ;
#14260 = DIRECTION ( 'NONE',  ( 1.000000000000000000, -0.000000000000000000, -1.785744754682007738E-16 ) ) ;
#14261 = DIRECTION ( 'NONE',  ( -1.000000000000000000, -0.000000000000000000, 1.785744754682007245E-16 ) ) ;
#14262 = DIRECTION ( 'NONE',  ( 0.000000000000000000, 0.000000000000000000, -1.000000000000000000 ) ) ;
#14263 = VECTOR ( 'NONE', #51650, 1000.000000000000000 ) ;
#14264 = CONTEXT_DEPENDENT_SHAPE_REPRESENTATION ( #56508, #54312 ) ;
#14265 = AXIS2_PLACEMENT_3D ( 'NONE', #60544, #34864, #44670 ) ;
#14266 = CYLINDRICAL_SURFACE ( 'NONE', #1918, 3.000000000000001332 ) ;
#14267 = AXIS2_PLACEMENT_3D ( 'NONE', #21908, #1661, #37047 ) ;
#14268 = DIRECTION ( 'NONE',  ( 0.000000000000000000, 0.000000000000000000, 1.000000000000000000 ) ) ;
#14269 = CIRCLE ( 'NONE', #39044, 0.2500000000000002220 ) ;
#14270 = ORIENTED_EDGE ( 'NONE', *, *, #65854, .T. ) ;
#14271 = EDGE_CURVE ( 'NONE', #56887, #16026, #38376, .T. ) ;
#14272 = ORIENTED_EDGE ( 'NONE', *, *, #12901, .F. ) ;
#14273 = LINE ( 'NONE', #29741, #49062 ) ;
#14274 = DIRECTION ( 'NONE',  ( -1.000000000000000000, -0.000000000000000000, 1.785744754682007245E-16 ) ) ;
#14275 = CIRCLE ( 'NONE', #4585, 0.2499999999999993616 ) ;
#14276 = DIRECTION ( 'NONE',  ( 0.000000000000000000, 0.000000000000000000, -1.000000000000000000 ) ) ;
#14277 = ORIENTED_EDGE ( 'NONE', *, *, #17923, .T. ) ;
#14278 = CIRCLE ( 'NONE', #9974, 2.099999999999997868 ) ;
#14279 = CIRCLE ( 'NONE', #39055, 1.499999999999996891 ) ;
#14280 = VERTEX_POINT ( 'NONE', #13772 ) ;
#14281 = VERTEX_POINT ( 'NONE', #8691 ) ;
#14282 = CARTESIAN_POINT ( 'NONE',  ( 46.21537057607206833, 8.938109124050923171, 1.991557998970407306 ) ) ;
#14283 = ORIENTED_EDGE ( 'NONE', *, *, #56245, .T. ) ;
#14284 = CYLINDRICAL_SURFACE ( 'NONE', #53303, 4.000000000000003553 ) ;
#14285 = ORIENTED_EDGE ( 'NONE', *, *, #62379, .T. ) ;
#14286 = ORIENTED_EDGE ( 'NONE', *, *, #48853, .T. ) ;
#14287 = VECTOR ( 'NONE', #30161, 1000.000000000000000 ) ;
#14288 = CIRCLE ( 'NONE', #2451, 0.2500000000000002220 ) ;
#14289 = EDGE_CURVE ( 'NONE', #38832, #49928, #38063, .T. ) ;
#14290 = CARTESIAN_POINT ( 'NONE',  ( -1.500000000000002220, 2.044039956158029803, -3.149999999999998579 ) ) ;
#14291 = CARTESIAN_POINT ( 'NONE',  ( 63.70225120694048115, 5.916215751262288158, 27.31292062229590911 ) ) ;
#14292 = CARTESIAN_POINT ( 'NONE',  ( -1.501000000000004775, 4.468911086754460804, -0.1000000000000065004 ) ) ;
#14293 = DIRECTION ( 'NONE',  ( 0.000000000000000000, 0.000000000000000000, -1.000000000000000000 ) ) ;
#14294 = VERTEX_POINT ( 'NONE', #23881 ) ;
#14295 = CARTESIAN_POINT ( 'NONE',  ( -11.49999999999991651, 2.000000000000001776, -15.75000000000000711 ) ) ;
#14296 = ADVANCED_FACE ( 'NONE', ( #54601 ), #58669, .F. ) ;
#14297 = DIRECTION ( 'NONE',  ( -1.000000000000000000, -0.000000000000000000, -0.000000000000000000 ) ) ;
#14298 = FACE_OUTER_BOUND ( 'NONE', #16628, .T. ) ;
#14299 = CARTESIAN_POINT ( 'NONE',  ( -36.99999999999992184, 2.000000000000001776, 6.750000000000007994 ) ) ;
#14300 = LINE ( 'NONE', #45312, #9004 ) ;
#14301 = DIRECTION ( 'NONE',  ( 1.000000000000000000, -0.000000000000000000, -1.785744754682007245E-16 ) ) ;
#14302 = TOROIDAL_SURFACE ( 'NONE', #45551, 6.500000000000001776, 4.000000000000000000 ) ;
#14303 = ADVANCED_FACE ( 'NONE', ( #2666 ), #64065, .T. ) ;
#14304 = CARTESIAN_POINT ( 'NONE',  ( 56.76373843384705253, 3.818628538123466587, 13.66429074582410585 ) ) ;
#14305 = ORIENTED_EDGE ( 'NONE', *, *, #37480, .T. ) ;
#14306 = CARTESIAN_POINT ( 'NONE',  ( -7.999999999999918288, -18.22374841615669183, -19.00000000000000000 ) ) ;
#14307 = AXIS2_PLACEMENT_3D ( 'NONE', #3657, #25225, #49562 ) ;
#14308 = ADVANCED_FACE ( 'NONE', ( #59982 ), #39375, .F. ) ;
#14309 = CIRCLE ( 'NONE', #49854, 0.2500000000000000000 ) ;
#14310 = LINE ( 'NONE', #28799, #47420 ) ;
#14311 = CARTESIAN_POINT ( 'NONE',  ( 27.00000000000008882, 2.000000000000001776, -2.000000000000001776 ) ) ;
#14312 = VERTEX_POINT ( 'NONE', #54288 ) ;
#14313 = ORIENTED_EDGE ( 'NONE', *, *, #26396, .F. ) ;
#14314 = CARTESIAN_POINT ( 'NONE',  ( -1.501000000000006107, 7.500000000000000888, -7.249999999999984901 ) ) ;
#14315 = CARTESIAN_POINT ( 'NONE',  ( -1.500000000000000888, 5.681346652052677193, 3.849999999999976108 ) ) ;
#14316 = CYLINDRICAL_SURFACE ( 'NONE', #15443, 0.2500000000000002220 ) ;
#14317 = ORIENTED_EDGE ( 'NONE', *, *, #24070, .F. ) ;
#14318 = CYLINDRICAL_SURFACE ( 'NONE', #38909, 0.2500000000000002220 ) ;
#14319 = ORIENTED_EDGE ( 'NONE', *, *, #52066, .F. ) ;
#14320 = FACE_BOUND ( 'NONE', #20350, .T. ) ;
#14321 = AXIS2_PLACEMENT_3D ( 'NONE', #18942, #22695, #64517 ) ;
#14322 = ORIENTED_EDGE ( 'NONE', *, *, #58547, .F. ) ;
#14323 = CARTESIAN_POINT ( 'NONE',  ( -14.29903810567657629, 5.790781408978189937, 22.24999999999999289 ) ) ;
#14324 = LINE ( 'NONE', #55802, #61587 ) ;
#14325 = CARTESIAN_POINT ( 'NONE',  ( -1.501000000000004775, 6.893782217350892694, 1.999999999999984013 ) ) ;
#14326 = FACE_OUTER_BOUND ( 'NONE', #31837, .T. ) ;
#14327 = CARTESIAN_POINT ( 'NONE',  ( 25.50000000000009237, 2.000000000000001776, -26.25000000000001421 ) ) ;
#14328 = AXIS2_PLACEMENT_3D ( 'NONE', #11039, #42715, #52225 ) ;
#14329 = AXIS2_PLACEMENT_3D ( 'NONE', #34081, #27728, #32795 ) ;
#14330 = ORIENTED_EDGE ( 'NONE', *, *, #13304, .F. ) ;
#14331 = CARTESIAN_POINT ( 'NONE',  ( -53.49999999999992184, 22.00000000000000355, -6.749999999999994671 ) ) ;
#14332 = LINE ( 'NONE', #55810, #8769 ) ;
#14333 = EDGE_CURVE ( 'NONE', #29240, #40891, #51994, .T. ) ;
#14334 = CYLINDRICAL_SURFACE ( 'NONE', #15589, 1.499999999999997780 ) ;
#14335 = AXIS2_PLACEMENT_3D ( 'NONE', #24027, #50012, #8830 ) ;
#14336 = COORDINATED_UNIVERSAL_TIME_OFFSET ( 1, 0, .AHEAD. ) ;
#14337 = EDGE_CURVE ( 'NONE', #10342, #62026, #29258, .T. ) ;
#14338 =( REPRESENTATION_RELATIONSHIP ('NONE','NONE', #35694, #24876 ) REPRESENTATION_RELATIONSHIP_WITH_TRANSFORMATION ( #18901 )SHAPE_REPRESENTATION_RELATIONSHIP( ) );
#14339 = CARTESIAN_POINT ( 'NONE',  ( -56.15782424218993185, 2.014248616916801904, 25.96890688563440364 ) ) ;
#14340 = CARTESIAN_POINT ( 'NONE',  ( -1.501000000000005663, 9.924871130596431001, -5.149999999999990585 ) ) ;
#14341 = ORIENTED_EDGE ( 'NONE', *, *, #46214, .T. ) ;
#14342 = DIRECTION ( 'NONE',  ( 0.000000000000000000, 0.000000000000000000, -1.000000000000000000 ) ) ;
#14343 = CARTESIAN_POINT ( 'NONE',  ( 63.70235298670909430, 2.283577002328847083, 16.81257000220755415 ) ) ;
#14344 = ORIENTED_EDGE ( 'NONE', *, *, #12127, .T. ) ;
#14345 = DATE_AND_TIME ( #60548, #56794 ) ;
#14346 = VERTEX_POINT ( 'NONE', #48545 ) ;
#14347 = DIRECTION ( 'NONE',  ( -1.000000000000000000, -0.000000000000000000, 1.785744754682007245E-16 ) ) ;
#14348 = ORIENTED_EDGE ( 'NONE', *, *, #27168, .F. ) ;
#14349 = CARTESIAN_POINT ( 'NONE',  ( -1.501000000000004775, 3.862693304105353054, 1.399999999999986144 ) ) ;
#14350 = VERTEX_POINT ( 'NONE', #18829 ) ;
#14351 = EDGE_CURVE ( 'NONE', #57854, #27654, #28271, .T. ) ;
#14352 = CYLINDRICAL_SURFACE ( 'NONE', #24152, 0.2500000000000001110 ) ;
#14353 = AXIS2_PLACEMENT_3D ( 'NONE', #40378, #24208, #54292 ) ;
#14354 = CARTESIAN_POINT ( 'NONE',  ( -36.99999999999992184, 17.00000000000000000, 9.250000000000008882 ) ) ;
#14355 = CARTESIAN_POINT ( 'NONE',  ( 1.499999999999998446, 5.681346652052677193, -3.149999999999998135 ) ) ;
#14356 = EDGE_CURVE ( 'NONE', #30796, #7858, #37932, .T. ) ;
#14358 = EDGE_LOOP ( 'NONE', ( #39064, #14573, #43604, #27195 ) ) ;
#14357 = VECTOR ( 'NONE', #49323, 1000.000000000000000 ) ;
#14359 = AXIS2_PLACEMENT_3D ( 'NONE', #18789, #60606, #64685 ) ;
#14360 = ORIENTED_EDGE ( 'NONE', *, *, #12456, .T. ) ;
#14361 = ORIENTED_EDGE ( 'NONE', *, *, #28753, .F. ) ;
#14362 = CARTESIAN_POINT ( 'NONE',  ( -1.500000000000000666, 9.924871130596431001, 4.649999999999974598 ) ) ;
#14363 = CARTESIAN_POINT ( 'NONE',  ( 0.000000000000000000, 9.000000000000001776, 0.000000000000000000 ) ) ;
#14364 = ORIENTED_EDGE ( 'NONE', *, *, #64632, .T. ) ;
#14365 = ORIENTED_EDGE ( 'NONE', *, *, #61852, .F. ) ;
#14366 = AXIS2_PLACEMENT_3D ( 'NONE', #53040, #22967, #47938 ) ;
#14367 = EDGE_CURVE ( 'NONE', #565, #26363, #12448, .T. ) ;
#14368 = DIRECTION ( 'NONE',  ( 1.000000000000000000, -0.000000000000000000, -1.785744754682007738E-16 ) ) ;
#14369 = AXIS2_PLACEMENT_3D ( 'NONE', #18230, #43827, #12176 ) ;
#14370 = CYLINDRICAL_SURFACE ( 'NONE', #64829, 0.2500000000000002220 ) ;
#14371 = FACE_BOUND ( 'NONE', #45012, .T. ) ;
#14372 = DIRECTION ( 'NONE',  ( 1.000000000000000000, -0.000000000000000000, -1.785744754682007738E-16 ) ) ;
#14373 = FACE_OUTER_BOUND ( 'NONE', #8150, .T. ) ;
#14374 = EDGE_LOOP ( 'NONE', ( #58826, #43838, #14482, #36795 ) ) ;
#14375 = VECTOR ( 'NONE', #32879, 1000.000000000000000 ) ;
#14376 = EDGE_LOOP ( 'NONE', ( #4615, #60208 ) ) ;
#14377 = DIRECTION ( 'NONE',  ( 0.000000000000000000, 0.000000000000000000, -1.000000000000000000 ) ) ;
#14378 = CIRCLE ( 'NONE', #47646, 2.500000000000002220 ) ;
#14379 = DIRECTION ( 'NONE',  ( 0.6721281812016990376, -0.7404348101180115993, -2.454645336413011017E-16 ) ) ;
#14380 = CYLINDRICAL_SURFACE ( 'NONE', #1975, 0.2500000000000000000 ) ;
#14381 = CARTESIAN_POINT ( 'NONE',  ( 63.51109370958178602, 2.713363431166745610, 14.16719138964292135 ) ) ;
#14382 = ORIENTED_EDGE ( 'NONE', *, *, #18218, .T. ) ;
#14383 = CARTESIAN_POINT ( 'NONE',  ( 44.82125126356925193, 8.780223342767218497, 18.12615256703321620 ) ) ;
#14384 = LINE ( 'NONE', #15399, #34794 ) ;
#14385 = DIRECTION ( 'NONE',  ( 1.000000000000000000, 0.000000000000000000, -1.785744754682007245E-16 ) ) ;
#14386 = DIRECTION ( 'NONE',  ( -1.000000000000000000, -0.000000000000000000, -0.000000000000000000 ) ) ;
#14387 = EDGE_CURVE ( 'NONE', #11725, #34475, #50874, .T. ) ;
#14388 = CIRCLE ( 'NONE', #48873, 0.2500000000000002220 ) ;
#14389 = AXIS2_PLACEMENT_3D ( 'NONE', #26903, #50975, #47485 ) ;
#14390 = CARTESIAN_POINT ( 'NONE',  ( -1.501000000000004775, 2.650257738807137553, 0.9499999999999892975 ) ) ;
#14391 = ORIENTED_EDGE ( 'NONE', *, *, #51015, .F. ) ;
#14392 = EDGE_CURVE ( 'NONE', #14995, #3524, #49544, .T. ) ;
#14393 = DIRECTION ( 'NONE',  ( 1.000000000000000000, -0.000000000000000000, -1.785744754682007245E-16 ) ) ;
#14394 = CARTESIAN_POINT ( 'NONE',  ( -1.501000000000006107, 2.650257738807137553, -6.999999999999984901 ) ) ;
#14395 = DIRECTION ( 'NONE',  ( 0.000000000000000000, 0.000000000000000000, -1.000000000000000000 ) ) ;
#14396 = ORIENTED_EDGE ( 'NONE', *, *, #26494, .F. ) ;
#14397 = EDGE_LOOP ( 'NONE', ( #65944, #1876, #64177, #53202 ) ) ;
#14398 = CARTESIAN_POINT ( 'NONE',  ( -7.500000000000000000, 8.500000000000000000, 9.184850993605147944E-16 ) ) ;
#14399 = CARTESIAN_POINT ( 'NONE',  ( -1.500000000000001332, 11.74352447854375470, 1.749999999999985789 ) ) ;
#14400 = EDGE_CURVE ( 'NONE', #9726, #38806, #2431, .T. ) ;
#14401 = FACE_OUTER_BOUND ( 'NONE', #62074, .T. ) ;
#14402 = CARTESIAN_POINT ( 'NONE',  ( 1.499999999999998446, 8.106217782649107306, -6.199999999999989519 ) ) ;
#14403 = ORIENTED_EDGE ( 'NONE', *, *, #15572, .F. ) ;
#14404 = ORIENTED_EDGE ( 'NONE', *, *, #8734, .T. ) ;
#14405 = ORIENTED_EDGE ( 'NONE', *, *, #6009, .F. ) ;
#14406 = TOROIDAL_SURFACE ( 'NONE', #6936, 6.500000000000001776, 4.000000000000000000 ) ;
#14407 = DIRECTION ( 'NONE',  ( 1.000000000000000000, 0.000000000000000000, -1.785744754682007245E-16 ) ) ;
#14408 = CONICAL_SURFACE ( 'NONE', #29438, 2.099999999999997868, 1.029744258676651425 ) ;
#14409 = ORIENTED_EDGE ( 'NONE', *, *, #54098, .F. ) ;
#14410 = CARTESIAN_POINT ( 'NONE',  ( -1.501000000000003443, 6.893782217350891806, 6.649999999999968381 ) ) ;
#14411 = CYLINDRICAL_SURFACE ( 'NONE', #5433, 2.500000000000002220 ) ;
#14412 = EDGE_LOOP ( 'NONE', ( #12461, #60376 ) ) ;
#14413 = DIRECTION ( 'NONE',  ( 0.000000000000000000, 0.000000000000000000, -1.000000000000000000 ) ) ;
#14414 = CARTESIAN_POINT ( 'NONE',  ( 63.73496841355927245, 5.981387616142898267, -25.30681929808978126 ) ) ;
#14415 = FACE_BOUND ( 'NONE', #16875, .T. ) ;
#14416 = VERTEX_POINT ( 'NONE', #14445 ) ;
#14417 = LINE ( 'NONE', #34938, #55230 ) ;
#14418 = CARTESIAN_POINT ( 'NONE',  ( -7.999999999999913847, 22.00000000000000355, 40.00000000000000000 ) ) ;
#14419 = DATE_TIME_ROLE ( 'classification_date' ) ;
#14420 = AXIS2_PLACEMENT_3D ( 'NONE', #4952, #46793, #30914 ) ;
#14421 = ORIENTED_EDGE ( 'NONE', *, *, #34942, .F. ) ;
#14422 = EDGE_CURVE ( 'NONE', #3218, #1974, #3474, .T. ) ;
#14423 = CARTESIAN_POINT ( 'NONE',  ( 53.50000000000006395, 2.825999413233177382, 38.44173945216595456 ) ) ;
#14424 = ORIENTED_EDGE ( 'NONE', *, *, #14579, .F. ) ;
#14425 = DIRECTION ( 'NONE',  ( -0.000000000000000000, 1.000000000000000000, -0.000000000000000000 ) ) ;
#14426 = AXIS2_PLACEMENT_3D ( 'NONE', #16662, #6180, #3049 ) ;
#14427 = ORIENTED_EDGE ( 'NONE', *, *, #23590, .F. ) ;
#14428 = VERTEX_POINT ( 'NONE', #40371 ) ;
#14429 = CARTESIAN_POINT ( 'NONE',  ( 45.97248255878105283, 10.03303638861295788, 40.23880684611791025 ) ) ;
#14430 = CARTESIAN_POINT ( 'NONE',  ( -53.49507005515128810, 2.833253699562102046, 38.41989230361838281 ) ) ;
#14431 = CIRCLE ( 'NONE', #28419, 0.2500000000000002220 ) ;
#14432 = AXIS2_PLACEMENT_3D ( 'NONE', #14988, #25765, #60514 ) ;
#14433 = DATE_AND_TIME ( #55565, #10403 ) ;
#14434 = FACE_OUTER_BOUND ( 'NONE', #5334, .T. ) ;
#14435 = CYLINDRICAL_SURFACE ( 'NONE', #22563, 0.2500000000000002220 ) ;
#14436 = CC_DESIGN_PERSON_AND_ORGANIZATION_ASSIGNMENT ( #26529, #1240, ( #60015 ) ) ;
#14437 = DIRECTION ( 'NONE',  ( -1.000000000000000000, -0.000000000000000000, 1.785744754682007245E-16 ) ) ;
#14438 = CC_DESIGN_DATE_AND_TIME_ASSIGNMENT ( #48176, #33955, ( #8183 ) ) ;
#14439 = ORIENTED_EDGE ( 'NONE', *, *, #14140, .T. ) ;
#14440 = DIRECTION ( 'NONE',  ( -1.000000000000000000, -0.000000000000000000, 1.785744754682007245E-16 ) ) ;
#14441 = CARTESIAN_POINT ( 'NONE',  ( 56.29764701329109755, 2.283577002328851968, 4.187429997792458281 ) ) ;
#14442 = CYLINDRICAL_SURFACE ( 'NONE', #13971, 2.499999999999999556 ) ;
#14443 = AXIS2_PLACEMENT_3D ( 'NONE', #56623, #21856, #6665 ) ;
#14444 = AXIS2_PLACEMENT_3D ( 'NONE', #19933, #40473, #47808 ) ;
#14445 = CARTESIAN_POINT ( 'NONE',  ( -1.500000000000001110, 11.13730669589464739, 2.549999999999981615 ) ) ;
#14446 = EDGE_CURVE ( 'NONE', #53877, #30297, #15456, .T. ) ;
#14447 = ORIENTED_EDGE ( 'NONE', *, *, #56767, .F. ) ;
#14448 = EDGE_CURVE ( 'NONE', #2870, #51164, #21782, .T. ) ;
#14449 = DIRECTION ( 'NONE',  ( -1.000000000000000000, -0.000000000000000000, 1.785744754682007245E-16 ) ) ;
#14450 = EDGE_CURVE ( 'NONE', #29050, #43071, #28219, .T. ) ;
#14451 = LINE ( 'NONE', #34968, #63177 ) ;
#14452 = CARTESIAN_POINT ( 'NONE',  ( -34.49999999999992184, 14.24301760304387976, 27.75000000000000711 ) ) ;
#14453 = ORIENTED_EDGE ( 'NONE', *, *, #31886, .T. ) ;
#14454 = VERTEX_POINT ( 'NONE', #30600 ) ;
#14455 = AXIS2_PLACEMENT_3D ( 'NONE', #51298, #15878, #15551 ) ;
#14456 = EDGE_CURVE ( 'NONE', #14745, #28558, #49798, .T. ) ;
#14457 = LINE ( 'NONE', #39730, #37479 ) ;
#14458 = CARTESIAN_POINT ( 'NONE',  ( -1.500000000000002887, 10.53108891324553831, -7.099999999999982769 ) ) ;
#14459 = AXIS2_PLACEMENT_3D ( 'NONE', #41705, #46127, #42053 ) ;
#14460 = CARTESIAN_POINT ( 'NONE',  ( -1.501000000000004331, 5.075128869403568999, 3.249999999999977351 ) ) ;
#14461 = CARTESIAN_POINT ( 'NONE',  ( -53.49999999999992184, 6.000000000000001776, -15.74999999999999289 ) ) ;
#14462 = LINE ( 'NONE', #50884, #64433 ) ;
#14463 = CARTESIAN_POINT ( 'NONE',  ( -1.501000000000003887, 13.56217782649107839, 4.199999999999977085 ) ) ;
#14464 = VERTEX_POINT ( 'NONE', #19500 ) ;
#14465 = ORIENTED_EDGE ( 'NONE', *, *, #25399, .F. ) ;
#14466 = VERTEX_POINT ( 'NONE', #9019 ) ;
#14467 = CIRCLE ( 'NONE', #9039, 0.2500000000000000555 ) ;
#14468 = DIRECTION ( 'NONE',  ( -0.000000000000000000, 1.000000000000000000, -0.000000000000000000 ) ) ;
#14469 = CARTESIAN_POINT ( 'NONE',  ( -59.99999999999992184, 2.000000000000001776, 5.250000000000011546 ) ) ;
#14470 = DIRECTION ( 'NONE',  ( 0.000000000000000000, 1.000000000000000000, 0.000000000000000000 ) ) ;
#14471 = CARTESIAN_POINT ( 'NONE',  ( 56.72920985152418183, 3.548808874503762034, -34.71887043860747468 ) ) ;
#14472 = FACE_BOUND ( 'NONE', #38332, .T. ) ;
#14473 = EDGE_CURVE ( 'NONE', #40962, #9780, #46576, .T. ) ;
#14474 = ORIENTED_EDGE ( 'NONE', *, *, #26841, .F. ) ;
#14475 = VECTOR ( 'NONE', #8340, 1000.000000000000000 ) ;
#14476 = LINE ( 'NONE', #34991, #27311 ) ;
#14477 = ORIENTED_EDGE ( 'NONE', *, *, #10107, .F. ) ;
#14478 = AXIS2_PLACEMENT_3D ( 'NONE', #40166, #60774, #35436 ) ;
#14479 = CARTESIAN_POINT ( 'NONE',  ( 46.21539119872631574, 8.938147077042700062, 19.00846312859397003 ) ) ;
#14480 = EDGE_CURVE ( 'NONE', #45415, #1829, #40708, .T. ) ;
#14481 = CARTESIAN_POINT ( 'NONE',  ( 1.499999999999998446, 4.468911086754459916, 7.599999999999965006 ) ) ;
#14482 = ORIENTED_EDGE ( 'NONE', *, *, #2754, .T. ) ;
#14483 = FACE_OUTER_BOUND ( 'NONE', #11749, .T. ) ;
#14484 = CARTESIAN_POINT ( 'NONE',  ( 46.56770652567663404, 9.569271575838257604, 22.69534772275098078 ) ) ;
#14485 = CARTESIAN_POINT ( 'NONE',  ( -63.22684056005241615, 4.240273460843677178, 17.85000000000006892 ) ) ;
#14486 = VERTEX_POINT ( 'NONE', #35301 ) ;
#14487 = EDGE_LOOP ( 'NONE', ( #64887, #58928 ) ) ;
#14488 = CIRCLE ( 'NONE', #8030, 4.000000000000000888 ) ;
#14489 = ORIENTED_EDGE ( 'NONE', *, *, #28109, .F. ) ;
#14490 = DIRECTION ( 'NONE',  ( 0.000000000000000000, 0.000000000000000000, -1.000000000000000000 ) ) ;
#14491 = CARTESIAN_POINT ( 'NONE',  ( -63.22684056005262221, 4.099999999999149658, 28.35000000000016840 ) ) ;
#14492 = DIRECTION ( 'NONE',  ( -1.000000000000000000, -0.000000000000000000, 1.785744754682007245E-16 ) ) ;
#14493 = EDGE_CURVE ( 'NONE', #51385, #20653, #58791, .T. ) ;
#14494 = ORIENTED_EDGE ( 'NONE', *, *, #42623, .F. ) ;
#14495 = EDGE_LOOP ( 'NONE', ( #28785, #45061, #65154, #22004 ) ) ;
#14497 = ORIENTED_EDGE ( 'NONE', *, *, #65153, .F. ) ;
#14496 = CARTESIAN_POINT ( 'NONE',  ( -30.49999999999992539, 14.00000000000000533, -26.12298334620740903 ) ) ;
#14498 = DATE_TIME_ROLE ( 'classification_date' ) ;
#14499 = EDGE_CURVE ( 'NONE', #48172, #54545, #30262, .T. ) ;
#14500 = ORIENTED_EDGE ( 'NONE', *, *, #7976, .T. ) ;
#14501 = EDGE_CURVE ( 'NONE', #49521, #1431, #44380, .T. ) ;
#14502 = AXIS2_PLACEMENT_3D ( 'NONE', #15135, #16143, #62675 ) ;
#14503 = CARTESIAN_POINT ( 'NONE',  ( 1.499999999999998446, 8.712435565298214613, -1.400000000000002576 ) ) ;
#14504 = ORIENTED_EDGE ( 'NONE', *, *, #27977, .F. ) ;
#14505 = DIRECTION ( 'NONE',  ( 0.000000000000000000, 0.000000000000000000, -1.000000000000000000 ) ) ;
#14506 = CIRCLE ( 'NONE', #23113, 0.2500000000000002220 ) ;
#14507 = CARTESIAN_POINT ( 'NONE',  ( -35.73367406390882195, 16.11842967979286101, 1.589514886895308399 ) ) ;
#14508 = DIRECTION ( 'NONE',  ( -1.000000000000000000, -0.000000000000000000, 1.785744754682007245E-16 ) ) ;
#14509 = DIRECTION ( 'NONE',  ( 0.000000000000000000, 0.000000000000000000, -1.000000000000000000 ) ) ;
#14510 = ORIENTED_EDGE ( 'NONE', *, *, #59776, .T. ) ;
#14511 = LINE ( 'NONE', #8754, #49076 ) ;
#14512 = DIRECTION ( 'NONE',  ( -1.000000000000000000, -0.000000000000000000, 1.785744754682007245E-16 ) ) ;
#14513 = EDGE_CURVE ( 'NONE', #186, #40962, #56263, .T. ) ;
#14514 = DIRECTION ( 'NONE',  ( 1.000000000000000000, -0.000000000000000000, -1.785744754682007245E-16 ) ) ;
#14515 = EDGE_LOOP ( 'NONE', ( #17817, #49228, #2511, #59795 ) ) ;
#14516 = CARTESIAN_POINT ( 'NONE',  ( -1.501000000000003887, 3.862693304105353054, 5.349999999999970335 ) ) ;
#14517 = CARTESIAN_POINT ( 'NONE',  ( -1.500000000000002220, 5.681346652052677193, -2.899999999999997691 ) ) ;
#14518 = CARTESIAN_POINT ( 'NONE',  ( -11.70096189432327094, 5.790358826093386924, -19.75000000000001066 ) ) ;
#14519 = AXIS2_PLACEMENT_3D ( 'NONE', #573, #41682, #21127 ) ;
#14520 = DIRECTION ( 'NONE',  ( 1.000000000000000000, -0.000000000000000000, -1.785744754682007245E-16 ) ) ;
#14521 = ADVANCED_FACE ( 'NONE', ( #56595 ), #39721, .F. ) ;
#14522 = VERTEX_POINT ( 'NONE', #24536 ) ;
#14523 = DIRECTION ( 'NONE',  ( 1.000000000000000000, -0.000000000000000000, -1.785744754682007245E-16 ) ) ;
#14524 = DATE_AND_TIME ( #29023, #31117 ) ;
#14525 = CIRCLE ( 'NONE', #38180, 0.2500000000000000555 ) ;
#14526 = CARTESIAN_POINT ( 'NONE',  ( 25.51478737711913425, 4.018235461266087327, 19.23075251518629969 ) ) ;
#14527 = ORIENTED_EDGE ( 'NONE', *, *, #18788, .T. ) ;
#14528 = DIRECTION ( 'NONE',  ( 0.000000000000000000, 0.000000000000000000, -1.000000000000000000 ) ) ;
#14529 = EDGE_CURVE ( 'NONE', #51978, #20437, #29914, .T. ) ;
#14530 = DIRECTION ( 'NONE',  ( 1.000000000000000000, -0.000000000000000000, -1.785744754682007245E-16 ) ) ;
#14531 = DIRECTION ( 'NONE',  ( 0.000000000000000000, 0.000000000000000000, -1.000000000000000000 ) ) ;
#14532 = VERTEX_POINT ( 'NONE', #45458 ) ;
#14533 = EDGE_LOOP ( 'NONE', ( #63009, #1315 ) ) ;
#14534 = ORIENTED_EDGE ( 'NONE', *, *, #33773, .F. ) ;
#14535 = ORIENTED_EDGE ( 'NONE', *, *, #64259, .F. ) ;
#14536 = EDGE_CURVE ( 'NONE', #31712, #15615, #49953, .T. ) ;
#14537 = AXIS2_PLACEMENT_3D ( 'NONE', #46171, #39759, #60365 ) ;
#14538 = CARTESIAN_POINT ( 'NONE',  ( -30.34545952810812608, 14.00000000046283866, 8.475403330268759916 ) ) ;
#14539 = EDGE_LOOP ( 'NONE', ( #38958, #17514, #21059, #51159 ) ) ;
#14540 = CARTESIAN_POINT ( 'NONE',  ( 0.000000000000000000, 15.89999999999998792, 0.000000000000000000 ) ) ;
#14541 = EDGE_CURVE ( 'NONE', #47915, #65312, #12034, .T. ) ;
#14542 = DIRECTION ( 'NONE',  ( 0.000000000000000000, 0.000000000000000000, -1.000000000000000000 ) ) ;
#14543 = ORIENTED_EDGE ( 'NONE', *, *, #41693, .F. ) ;
#14544 = VERTEX_POINT ( 'NONE', #36299 ) ;
#14545 = ORIENTED_EDGE ( 'NONE', *, *, #18984, .F. ) ;
#14546 = ORIENTED_EDGE ( 'NONE', *, *, #62295, .F. ) ;
#14547 = ORIENTED_EDGE ( 'NONE', *, *, #13061, .F. ) ;
#14548 = CARTESIAN_POINT ( 'NONE',  ( 1.499999999999998446, 11.13730669589464739, 3.949999999999976197 ) ) ;
#14549 = CARTESIAN_POINT ( 'NONE',  ( 28.50000000000008882, 6.000000000000001776, 36.75000000000000711 ) ) ;
#14550 = CIRCLE ( 'NONE', #61992, 0.2500000000000000000 ) ;
#14551 = CARTESIAN_POINT ( 'NONE',  ( 1.499999999999998446, 6.287564434701783611, 6.299999999999968736 ) ) ;
#14552 = FACE_BOUND ( 'NONE', #14717, .T. ) ;
#14553 = EDGE_CURVE ( 'NONE', #12050, #39657, #5315, .T. ) ;
#14554 = EDGE_LOOP ( 'NONE', ( #17833, #15836, #32721, #38229 ) ) ;
#14555 = CIRCLE ( 'NONE', #40372, 0.2500000000000002220 ) ;
#14556 = LINE ( 'NONE', #27240, #36809 ) ;
#14557 = DIRECTION ( 'NONE',  ( 1.000000000000000000, 0.000000000000000000, 0.000000000000000000 ) ) ;
#14558 = ORIENTED_EDGE ( 'NONE', *, *, #37280, .T. ) ;
#14559 = DIRECTION ( 'NONE',  ( 0.000000000000000000, 0.000000000000000000, -1.000000000000000000 ) ) ;
#14560 = EDGE_CURVE ( 'NONE', #51788, #24129, #16404, .T. ) ;
#14561 = ORIENTED_EDGE ( 'NONE', *, *, #3687, .T. ) ;
#14562 = LINE ( 'NONE', #55382, #54567 ) ;
#14563 = FACE_OUTER_BOUND ( 'NONE', #45080, .T. ) ;
#14564 = DIRECTION ( 'NONE',  ( 0.000000000000000000, 0.000000000000000000, -1.000000000000000000 ) ) ;
#14565 = DIRECTION ( 'NONE',  ( -1.000000000000000000, -0.000000000000000000, 1.785744754682007245E-16 ) ) ;
#14566 = VERTEX_POINT ( 'NONE', #51544 ) ;
#14567 = VERTEX_POINT ( 'NONE', #10700 ) ;
#14568 = VECTOR ( 'NONE', #25790, 1000.000000000000000 ) ;
#14569 = DIRECTION ( 'NONE',  ( 0.000000000000000000, 0.000000000000000000, -1.000000000000000000 ) ) ;
#14570 = CARTESIAN_POINT ( 'NONE',  ( -1.500000000000001332, 11.13730669589464739, 1.649999999999985256 ) ) ;
#14571 = CARTESIAN_POINT ( 'NONE',  ( 63.29667975272969471, 3.414083462213354458, -38.73950352785062989 ) ) ;
#14572 = DIRECTION ( 'NONE',  ( 0.000000000000000000, 0.000000000000000000, -1.000000000000000000 ) ) ;
#14573 = ORIENTED_EDGE ( 'NONE', *, *, #12033, .T. ) ;
#14574 = EDGE_CURVE ( 'NONE', #16724, #50580, #62732, .T. ) ;
#14575 = DIRECTION ( 'NONE',  ( 0.000000000000000000, 0.000000000000000000, -1.000000000000000000 ) ) ;
#14576 = DIRECTION ( 'NONE',  ( -0.000000000000000000, 0.000000000000000000, 1.000000000000000000 ) ) ;
#14577 = DIRECTION ( 'NONE',  ( 0.000000000000000000, 0.000000000000000000, -1.000000000000000000 ) ) ;
#14578 = CALENDAR_DATE ( 2023, 4, 9 ) ;
#14579 = EDGE_CURVE ( 'NONE', #28481, #27387, #15241, .T. ) ;
#14580 = CARTESIAN_POINT ( 'NONE',  ( -56.77315943994722147, 4.099999999999149658, -28.35000000000015774 ) ) ;
#14581 = EDGE_CURVE ( 'NONE', #43877, #41001, #930, .T. ) ;
#14582 = ORIENTED_EDGE ( 'NONE', *, *, #62426, .F. ) ;
#14583 = AXIS2_PLACEMENT_3D ( 'NONE', #57966, #11743, #302 ) ;
#14584 = ORIENTED_EDGE ( 'NONE', *, *, #45895, .T. ) ;
#14585 = CARTESIAN_POINT ( 'NONE',  ( -1.500000000000001554, 3.256475521456245303, -0.6000000000000071942 ) ) ;
#14586 = DIRECTION ( 'NONE',  ( -1.000000000000000000, -0.000000000000000000, 1.785744754682007245E-16 ) ) ;
#14587 = DIRECTION ( 'NONE',  ( -1.000000000000000000, -0.000000000000000000, 1.785744754682007245E-16 ) ) ;
#14588 = CYLINDRICAL_SURFACE ( 'NONE', #44350, 0.2500000000000000000 ) ;
#14589 = ORIENTED_EDGE ( 'NONE', *, *, #66020, .T. ) ;
#14590 = DIRECTION ( 'NONE',  ( 0.000000000000000000, 0.000000000000000000, -1.000000000000000000 ) ) ;
#14591 = CYLINDRICAL_SURFACE ( 'NONE', #40665, 0.2500000000000000000 ) ;
#14592 = B_SPLINE_CURVE_WITH_KNOTS ( 'NONE', 3,
 ( #30735, #11186, #15265, #43520, #6461, #64129 ),
 .UNSPECIFIED., .F., .F.,
 ( 4, 2, 4 ),
 ( 0.000000000000000000, 0.0007111114023911815213, 0.001422222804782363043 ),
 .UNSPECIFIED. ) ;
#14593 = CARTESIAN_POINT ( 'NONE',  ( -1.500000000000001110, 8.106217782649107306, 2.199999999999981082 ) ) ;
#14594 = DIRECTION ( 'NONE',  ( 0.000000000000000000, -0.000000000000000000, -1.000000000000000000 ) ) ;
#14595 = AXIS2_PLACEMENT_3D ( 'NONE', #4246, #7986, #54224 ) ;
#14596 = DIRECTION ( 'NONE',  ( 0.000000000000000000, 1.000000000000000000, -0.000000000000000000 ) ) ;
#14597 = CARTESIAN_POINT ( 'NONE',  ( 45.62609050446574344, 7.729921413557210741, -23.96042085628755203 ) ) ;
#14599 = LINE ( 'NONE', #35111, #40833 ) ;
#14598 = AXIS2_PLACEMENT_3D ( 'NONE', #14608, #59816, #29424 ) ;
#14600 = DIRECTION ( 'NONE',  ( 0.000000000000000000, 0.000000000000000000, 1.000000000000000000 ) ) ;
#14601 = COORDINATED_UNIVERSAL_TIME_OFFSET ( 1, 0, .AHEAD. ) ;
#14602 = FACE_OUTER_BOUND ( 'NONE', #58598, .T. ) ;
#14603 = VERTEX_POINT ( 'NONE', #17112 ) ;
#14604 = ADVANCED_FACE ( 'NONE', ( #20826 ), #36634, .F. ) ;
#14605 = CARTESIAN_POINT ( 'NONE',  ( 1.499999999999998446, 8.712435565298214613, 0.9499999999999877431 ) ) ;
#14606 = ORIENTED_EDGE ( 'NONE', *, *, #28896, .F. ) ;
#14607 = ORIENTED_EDGE ( 'NONE', *, *, #55974, .F. ) ;
#14608 = CARTESIAN_POINT ( 'NONE',  ( -1.501000000000006107, 10.53108891324553831, -7.349999999999983658 ) ) ;
#14609 = CARTESIAN_POINT ( 'NONE',  ( -34.49999999999992184, 18.00000000000000355, 36.87701665379259452 ) ) ;
#14610 = AXIS2_PLACEMENT_3D ( 'NONE', #55010, #40115, #3709 ) ;
#14611 = DIRECTION ( 'NONE',  ( 0.000000000000000000, 0.000000000000000000, -1.000000000000000000 ) ) ;
#14612 = ORIENTED_EDGE ( 'NONE', *, *, #1652, .T. ) ;
#14613 = EDGE_CURVE ( 'NONE', #2020, #65005, #63304, .T. ) ;
#14614 = ORIENTED_EDGE ( 'NONE', *, *, #33653, .F. ) ;
#14615 = ORIENTED_EDGE ( 'NONE', *, *, #22420, .T. ) ;
#14616 = ORIENTED_EDGE ( 'NONE', *, *, #12852, .T. ) ;
#14617 = EDGE_LOOP ( 'NONE', ( #27702, #40469, #37610, #34142, #64318, #54521, #25994 ) ) ;
#14618 = ORIENTED_EDGE ( 'NONE', *, *, #2495, .F. ) ;
#14619 = CARTESIAN_POINT ( 'NONE',  ( -53.49999999999992184, 4.100000000000002309, 26.25000000000000355 ) ) ;
#14620 = CARTESIAN_POINT ( 'NONE',  ( -35.16121820321868086, 15.43414778539870547, 12.54965656890300707 ) ) ;
#14621 = AXIS2_PLACEMENT_3D ( 'NONE', #13636, #9563, #19366 ) ;
#14622 = ORIENTED_EDGE ( 'NONE', *, *, #41997, .F. ) ;
#14623 = CARTESIAN_POINT ( 'NONE',  ( 63.81235323726741626, 6.130291353969964163, 26.80435126485652475 ) ) ;
#14624 = CARTESIAN_POINT ( 'NONE',  ( 27.00000000000008882, 22.00000000000000355, -23.00000000000000355 ) ) ;
#14625 = CARTESIAN_POINT ( 'NONE',  ( -50.99999999999992184, 22.00000000000000355, 14.25000000000000888 ) ) ;
#14626 = ORIENTED_EDGE ( 'NONE', *, *, #57620, .F. ) ;
#14627 = EDGE_CURVE ( 'NONE', #42588, #11412, #44283, .T. ) ;
#14628 = CARTESIAN_POINT ( 'NONE',  ( 27.00000000000008882, -18.22374841615669183, -0.5000000000000056621 ) ) ;
#14629 = DIRECTION ( 'NONE',  ( 0.000000000000000000, 0.000000000000000000, -1.000000000000000000 ) ) ;
#14630 = CARTESIAN_POINT ( 'NONE',  ( 1.499999999999998446, 8.106217782649107306, 5.499999999999972466 ) ) ;
#14631 = CARTESIAN_POINT ( 'NONE',  ( -1.500000000000002220, 9.924871130596431001, -3.749999999999995115 ) ) ;
#14632 = CARTESIAN_POINT ( 'NONE',  ( 63.51109370958178602, 2.713363431166745610, -27.83280861035708398 ) ) ;
#14633 = DIRECTION ( 'NONE',  ( 0.000000000000000000, 0.000000000000000000, -1.000000000000000000 ) ) ;
#14634 = VECTOR ( 'NONE', #600, 1000.000000000000000 ) ;
#14635 = PERSON ( 'NAUO-PER39', 'UNSPECIFIED', 'UNSPECIFIED', ('UNSPECIFIED'), ('UNSPECIFIED'), ('UNSPECIFIED') ) ;
#14636 = VERTEX_POINT ( 'NONE', #42381 ) ;
#14637 = DIRECTION ( 'NONE',  ( -1.000000000000000000, -0.000000000000000000, 1.785744754682007245E-16 ) ) ;
#14638 = DIRECTION ( 'NONE',  ( -1.000000000000000000, -0.000000000000000000, 1.785744754682007245E-16 ) ) ;
#14639 = FACE_OUTER_BOUND ( 'NONE', #30683, .T. ) ;
#14640 = ORIENTED_EDGE ( 'NONE', *, *, #61487, .F. ) ;
#14641 = EDGE_LOOP ( 'NONE', ( #17132, #41761, #46964, #7269 ) ) ;
#14642 = CARTESIAN_POINT ( 'NONE',  ( -66.49999999999991473, 4.100000000000002309, 24.15000000000000568 ) ) ;
#14643 = LINE ( 'NONE', #66578, #36217 ) ;
#14644 = CARTESIAN_POINT ( 'NONE',  ( -1.501000000000003887, 2.044039956158029803, 4.799999999999974065 ) ) ;
#14645 = ORIENTED_EDGE ( 'NONE', *, *, #30330, .F. ) ;
#14646 = EDGE_CURVE ( 'NONE', #1495, #17826, #7667, .T. ) ;
#14647 = DIRECTION ( 'NONE',  ( -0.000000000000000000, 1.000000000000000000, -0.000000000000000000 ) ) ;
#14648 = ORIENTED_EDGE ( 'NONE', *, *, #61332, .T. ) ;
#14649 = FACE_BOUND ( 'NONE', #30465, .T. ) ;
#14650 = AXIS2_PLACEMENT_3D ( 'NONE', #43045, #58582, #28185 ) ;
#14651 = ORIENTED_EDGE ( 'NONE', *, *, #16442, .T. ) ;
#14652 = DIRECTION ( 'NONE',  ( 0.000000000000000000, 0.000000000000000000, 1.000000000000000000 ) ) ;
#14653 = LINE ( 'NONE', #24756, #23858 ) ;
#14654 = CARTESIAN_POINT ( 'NONE',  ( -1.501000000000004331, 6.287564434701784499, 3.499999999999977351 ) ) ;
#14655 = CARTESIAN_POINT ( 'NONE',  ( -1.501000000000004331, 0.8316043908598138579, 3.599999999999976108 ) ) ;
#14656 = DIRECTION ( 'NONE',  ( 0.000000000000000000, 0.000000000000000000, -1.000000000000000000 ) ) ;
#14657 = ORIENTED_EDGE ( 'NONE', *, *, #1738, .F. ) ;
#14658 = CARTESIAN_POINT ( 'NONE',  ( -63.22684056005243036, 4.100000000000002309, -17.84999999999999432 ) ) ;
#14659 = FACE_OUTER_BOUND ( 'NONE', #35638, .T. ) ;
#14660 = CARTESIAN_POINT ( 'NONE',  ( 0.000000000000000000, -1.303804668677734181E-16, 1.749999999999999112 ) ) ;
#14661 = DATE_AND_TIME ( #3540, #15888 ) ;
#14662 = LOCAL_TIME ( 9, 13, 8.000000000000000000, #50162 ) ;
#14663 = FACE_OUTER_BOUND ( 'NONE', #61302, .T. ) ;
#14664 = CIRCLE ( 'NONE', #58866, 0.2500000000000002220 ) ;
#14665 = DIRECTION ( 'NONE',  ( 1.000000000000000000, 0.000000000000000000, -1.785744754682007245E-16 ) ) ;
#14666 = ORIENTED_EDGE ( 'NONE', *, *, #53863, .F. ) ;
#14667 = LINE ( 'NONE', #55818, #58001 ) ;
#14668 = DIRECTION ( 'NONE',  ( 1.000000000000000000, -0.000000000000000000, -1.785744754682007245E-16 ) ) ;
#14669 = ORIENTED_EDGE ( 'NONE', *, *, #44504, .F. ) ;
#14670 = COORDINATED_UNIVERSAL_TIME_OFFSET ( 1, 0, .AHEAD. ) ;
#14671 = ORIENTED_EDGE ( 'NONE', *, *, #47474, .F. ) ;
#14672 = DIRECTION ( 'NONE',  ( -1.000000000000000000, -0.000000000000000000, 1.785744754682007245E-16 ) ) ;
#14673 = VERTEX_POINT ( 'NONE', #57919 ) ;
#14674 = AXIS2_PLACEMENT_3D ( 'NONE', #40544, #25053, #20353 ) ;
#14675 = ADVANCED_FACE ( 'NONE', ( #6636 ), #51875, .F. ) ;
#14676 = ORIENTED_EDGE ( 'NONE', *, *, #52146, .F. ) ;
#14677 = AXIS2_PLACEMENT_3D ( 'NONE', #22680, #47644, #47975 ) ;
#14678 = DIRECTION ( 'NONE',  ( 0.000000000000000000, 0.000000000000000000, -1.000000000000000000 ) ) ;
#14679 = VECTOR ( 'NONE', #36154, 1000.000000000000000 ) ;
#14680 = EDGE_CURVE ( 'NONE', #46925, #23211, #38888, .T. ) ;
#14681 = DIRECTION ( 'NONE',  ( 1.000000000000000000, -0.000000000000000000, -1.785744754682007245E-16 ) ) ;
#14682 = DIRECTION ( 'NONE',  ( 1.000000000000000000, 0.000000000000000000, 0.000000000000000000 ) ) ;
#14683 = AXIS2_PLACEMENT_3D ( 'NONE', #19700, #4508, #25081 ) ;
#14684 = ORIENTED_EDGE ( 'NONE', *, *, #54815, .T. ) ;
#14685 = EDGE_CURVE ( 'NONE', #12416, #56167, #15779, .T. ) ;
#14687 = ORIENTED_EDGE ( 'NONE', *, *, #32056, .T. ) ;
#14686 = CARTESIAN_POINT ( 'NONE',  ( -16.72876064540477969, 6.000000000000001776, -22.24999999999999289 ) ) ;
#14688 = ORIENTED_EDGE ( 'NONE', *, *, #43941, .T. ) ;
#14689 = FACE_OUTER_BOUND ( 'NONE', #25260, .T. ) ;
#14690 = DIRECTION ( 'NONE',  ( -1.000000000000000000, 0.000000000000000000, 0.000000000000000000 ) ) ;
#14691 = ORIENTED_EDGE ( 'NONE', *, *, #14579, .T. ) ;
#14692 = EDGE_LOOP ( 'NONE', ( #26072, #63489 ) ) ;
#14693 = AXIS2_PLACEMENT_3D ( 'NONE', #25436, #18735, #4539 ) ;
#14694 = DIRECTION ( 'NONE',  ( -1.000000000000000000, -0.000000000000000000, 1.785744754682007245E-16 ) ) ;
#14695 = FACE_BOUND ( 'NONE', #3592, .T. ) ;
#14696 = DIRECTION ( 'NONE',  ( 0.000000000000000000, 0.000000000000000000, -1.000000000000000000 ) ) ;
#14697 = FACE_OUTER_BOUND ( 'NONE', #12879, .T. ) ;
#14698 = EDGE_LOOP ( 'NONE', ( #25636, #16036, #57442, #63727 ) ) ;
#14699 = EDGE_CURVE ( 'NONE', #33752, #31877, #48602, .T. ) ;
#14700 = EDGE_LOOP ( 'NONE', ( #53210, #15647, #49024, #7988 ) ) ;
#14701 = DIRECTION ( 'NONE',  ( 0.000000000000000000, 0.000000000000000000, -1.000000000000000000 ) ) ;
#14702 = FACE_OUTER_BOUND ( 'NONE', #55302, .T. ) ;
#14703 = ADVANCED_FACE ( 'NONE', ( #44360 ), #48790, .T. ) ;
#14705 = DIRECTION ( 'NONE',  ( 0.000000000000000000, 0.000000000000000000, -1.000000000000000000 ) ) ;
#14704 = LOCAL_TIME ( 9, 13, 8.000000000000000000, #9307 ) ;
#14706 = CARTESIAN_POINT ( 'NONE',  ( 63.85000000000007248, 2.000000000000001332, 15.60800843921989056 ) ) ;
#14707 = ORIENTED_EDGE ( 'NONE', *, *, #58315, .T. ) ;
#14708 = CARTESIAN_POINT ( 'NONE',  ( 45.72946518747983902, 7.975279179050380307, 18.30013622063202305 ) ) ;
#14709 = CARTESIAN_POINT ( 'NONE',  ( -1.501000000000003887, 11.74352447854375470, 4.799999999999975842 ) ) ;
#14710 = DIRECTION ( 'NONE',  ( 0.000000000000000000, 0.000000000000000000, -1.000000000000000000 ) ) ;
#14711 = DIRECTION ( 'NONE',  ( 0.000000000000000000, 0.000000000000000000, -1.000000000000000000 ) ) ;
#14712 = LINE ( 'NONE', #35241, #57130 ) ;
#14713 = ORIENTED_EDGE ( 'NONE', *, *, #64466, .F. ) ;
#14714 = FACE_OUTER_BOUND ( 'NONE', #34171, .T. ) ;
#14715 = DIRECTION ( 'NONE',  ( 0.000000000000000000, -1.000000000000000000, 0.000000000000000000 ) ) ;
#14716 = DIRECTION ( 'NONE',  ( 0.000000000000000000, 0.000000000000000000, -1.000000000000000000 ) ) ;
#14717 = EDGE_LOOP ( 'NONE', ( #4982, #21247 ) ) ;
#14718 = ORIENTED_EDGE ( 'NONE', *, *, #45637, .T. ) ;
#14720 = DIRECTION ( 'NONE',  ( 0.000000000000000000, 0.000000000000000000, 1.000000000000000000 ) ) ;
#14719 = CIRCLE ( 'NONE', #62164, 0.2499999999999993616 ) ;
#14721 = FACE_OUTER_BOUND ( 'NONE', #54608, .T. ) ;
#14722 = DIRECTION ( 'NONE',  ( 1.000000000000000000, -0.000000000000000000, -1.785744754682007245E-16 ) ) ;
#14723 = EDGE_CURVE ( 'NONE', #1401, #17379, #24887, .T. ) ;
#14724 = CARTESIAN_POINT ( 'NONE',  ( 1.499999999999998446, 5.075128869403568999, 4.199999999999974420 ) ) ;
#14725 =( REPRESENTATION_RELATIONSHIP ('NONE','NONE', #35694, #24876 ) REPRESENTATION_RELATIONSHIP_WITH_TRANSFORMATION ( #53704 )SHAPE_REPRESENTATION_RELATIONSHIP( ) );
#14726 = ORIENTED_EDGE ( 'NONE', *, *, #13276, .T. ) ;
#14727 = VERTEX_POINT ( 'NONE', #7965 ) ;
#14728 = CIRCLE ( 'NONE', #62126, 4.000000000000000888 ) ;
#14729 = CARTESIAN_POINT ( 'NONE',  ( -1.500000000000000666, 8.106217782649107306, 5.499999999999973355 ) ) ;
#14730 = CIRCLE ( 'NONE', #37271, 0.2500000000000002220 ) ;
#14731 = CIRCLE ( 'NONE', #28712, 0.2500000000000002220 ) ;
#14732 = ORIENTED_EDGE ( 'NONE', *, *, #27015, .T. ) ;
#14733 = DIRECTION ( 'NONE',  ( 1.000000000000000000, -0.000000000000000000, -1.785744754682007245E-16 ) ) ;
#14734 = CARTESIAN_POINT ( 'NONE',  ( -16.72876064540477969, 2.000000000000001776, -36.75000000000000711 ) ) ;
#14735 = ORIENTED_EDGE ( 'NONE', *, *, #60734, .F. ) ;
#14736 = DIRECTION ( 'NONE',  ( 0.000000000000000000, 1.000000000000000000, -0.000000000000000000 ) ) ;
#14737 = CARTESIAN_POINT ( 'NONE',  ( 63.63129297287901665, 5.774361946998555872, -27.54555363186189965 ) ) ;
#14738 = FACE_BOUND ( 'NONE', #60264, .T. ) ;
#14739 = ORIENTED_EDGE ( 'NONE', *, *, #54356, .F. ) ;
#14740 = DIRECTION ( 'NONE',  ( -1.000000000000000000, -0.000000000000000000, 1.785744754682007245E-16 ) ) ;
#14741 = EDGE_CURVE ( 'NONE', #36260, #16509, #9810, .T. ) ;
#14742 = DIRECTION ( 'NONE',  ( 0.000000000000000000, 0.000000000000000000, -1.000000000000000000 ) ) ;
#14743 = DATE_TIME_ROLE ( 'classification_date' ) ;
#14744 = CIRCLE ( 'NONE', #64451, 4.000000000000000000 ) ;
#14745 = VERTEX_POINT ( 'NONE', #13367 ) ;
#14746 = FACE_OUTER_BOUND ( 'NONE', #1243, .T. ) ;
#14747 = ADVANCED_FACE ( 'NONE', ( #38295 ), #38638, .F. ) ;
#14748 = EDGE_LOOP ( 'NONE', ( #33534, #26706, #662, #19036, #26540, #10199 ) ) ;
#14749 = VECTOR ( 'NONE', #24698, 1000.000000000000000 ) ;
#14750 = CARTESIAN_POINT ( 'NONE',  ( 3.367778697655221012E-16, 0.9666666666666666741, 2.750000000000000000 ) ) ;
#14751 = ORIENTED_EDGE ( 'NONE', *, *, #18508, .T. ) ;
#14752 = ORIENTED_EDGE ( 'NONE', *, *, #30559, .F. ) ;
#14753 = CARTESIAN_POINT ( 'NONE',  ( 46.14849137162756421, 10.20876555201525271, 40.33169219493613156 ) ) ;
#14754 = DIRECTION ( 'NONE',  ( -1.000000000000000000, -0.000000000000000000, 1.785744754682007245E-16 ) ) ;
#14755 = CALENDAR_DATE ( 2023, 4, 9 ) ;
#14757 = AXIS2_PLACEMENT_3D ( 'NONE', #39934, #23123, #24098 ) ;
#14756 = DIRECTION ( 'NONE',  ( 0.000000000000000000, 0.000000000000000000, -1.000000000000000000 ) ) ;
#14758 = EDGE_LOOP ( 'NONE', ( #1636, #47645, #47046, #37655 ) ) ;
#14759 = APPROVAL_PERSON_ORGANIZATION ( #14102, #4135, #9682 ) ;
#14760 = CC_DESIGN_SECURITY_CLASSIFICATION ( #33093, ( #66723 ) ) ;
#14761 = DIRECTION ( 'NONE',  ( 1.000000000000000000, -0.000000000000000000, -1.785744754682007492E-16 ) ) ;
#14762 = ORIENTED_EDGE ( 'NONE', *, *, #12651, .F. ) ;
#14763 = CARTESIAN_POINT ( 'NONE',  ( -6.499999999999919176, 2.000000000000001776, -40.00000000000000000 ) ) ;
#14764 = DIRECTION ( 'NONE',  ( 1.000000000000000000, -0.000000000000000000, -1.785744754682007245E-16 ) ) ;
#14765 = EDGE_CURVE ( 'NONE', #31308, #13749, #23832, .T. ) ;
#14766 = CARTESIAN_POINT ( 'NONE',  ( -1.500000000000001998, 14.16839560914018570, -2.449999999999999289 ) ) ;
#14767 = DIRECTION ( 'NONE',  ( 1.000000000000000000, -0.000000000000000000, -1.785744754682007738E-16 ) ) ;
#14768 = EDGE_CURVE ( 'NONE', #51910, #7221, #35657, .T. ) ;
#14769 = DIRECTION ( 'NONE',  ( -1.000000000000000000, -0.000000000000000000, 1.785744754682007245E-16 ) ) ;
#14770 = AXIS2_PLACEMENT_3D ( 'NONE', #41156, #51981, #62452 ) ;
#14771 = DIRECTION ( 'NONE',  ( 1.000000000000000000, -0.000000000000000000, -0.000000000000000000 ) ) ;
#14772 = CARTESIAN_POINT ( 'NONE',  ( 1.499999999999998446, 0.8316043908598138579, -0.1000000000000088873 ) ) ;
#14773 = ADVANCED_FACE ( 'NONE', ( #23148 ), #22494, .F. ) ;
#14774 = CARTESIAN_POINT ( 'NONE',  ( -1.501000000000005663, 6.893782217350892694, -5.249999999999991118 ) ) ;
#14775 = EDGE_LOOP ( 'NONE', ( #19369, #26918 ) ) ;
#14776 = VECTOR ( 'NONE', #26339, 1000.000000000000000 ) ;
#14777 = ORIENTED_EDGE ( 'NONE', *, *, #65132, .T. ) ;
#14778 = VECTOR ( 'NONE', #57965, 1000.000000000000000 ) ;
#14779 = CIRCLE ( 'NONE', #57832, 2.099999999999999645 ) ;
#14780 = DIRECTION ( 'NONE',  ( 0.000000000000000000, 0.000000000000000000, -1.000000000000000000 ) ) ;
#14781 = VECTOR ( 'NONE', #66680, 1000.000000000000000 ) ;
#14782 = FACE_OUTER_BOUND ( 'NONE', #12094, .T. ) ;
#14783 = FACE_OUTER_BOUND ( 'NONE', #48745, .T. ) ;
#14784 = CYLINDRICAL_SURFACE ( 'NONE', #48793, 0.2500000000000002220 ) ;
#14785 = CARTESIAN_POINT ( 'NONE',  ( -1.501000000000005219, 14.16839560914018570, -0.8000000000000047073 ) ) ;
#14786 = CYLINDRICAL_SURFACE ( 'NONE', #56537, 4.000000000000000000 ) ;
#14787 = ORIENTED_EDGE ( 'NONE', *, *, #56496, .F. ) ;
#14788 = EDGE_LOOP ( 'NONE', ( #23861, #55710, #14166, #47812 ) ) ;
#14789 = EDGE_LOOP ( 'NONE', ( #5489, #45375 ) ) ;
#14790 = CIRCLE ( 'NONE', #30895, 0.2500000000000002220 ) ;
#14791 = CARTESIAN_POINT ( 'NONE',  ( 45.54748740234943938, 8.618462789855707129, -38.90652514835165476 ) ) ;
#14792 = EDGE_CURVE ( 'NONE', #48117, #60151, #30576, .T. ) ;
#14793 = DIRECTION ( 'NONE',  ( 1.000000000000000000, 0.000000000000000000, -1.224646799147353207E-16 ) ) ;
#14794 = CARTESIAN_POINT ( 'NONE',  ( 53.47937564654788645, 5.140638871942905475, -24.42098788490008587 ) ) ;
#14795 = VERTEX_POINT ( 'NONE', #12694 ) ;
#14796 = CARTESIAN_POINT ( 'NONE',  ( -56.21003302167989801, 2.111679980742798168, -25.56062959460308903 ) ) ;
#14797 = FACE_BOUND ( 'NONE', #8475, .T. ) ;
#14798 = AXIS2_PLACEMENT_3D ( 'NONE', #8111, #23956, #65780 ) ;
#14799 = ORIENTED_EDGE ( 'NONE', *, *, #21554, .F. ) ;
#14800 = CARTESIAN_POINT ( 'NONE',  ( -1.501000000000006107, 8.712435565298214613, -5.599999999999988987 ) ) ;
#14801 = ORIENTED_EDGE ( 'NONE', *, *, #28512, .F. ) ;
#14802 = DIRECTION ( 'NONE',  ( 0.000000000000000000, 0.000000000000000000, 1.000000000000000000 ) ) ;
#14804 = CARTESIAN_POINT ( 'NONE',  ( -1.500000000000000222, 12.95596004384197109, 7.349999999999965894 ) ) ;
#14803 = ORGANIZATION ( 'NAUO-ORG54', 'UNSPECIFIED', 'UNSPECIFIED' ) ;
#14805 = ORIENTED_EDGE ( 'NONE', *, *, #59760, .F. ) ;
#14806 = CARTESIAN_POINT ( 'NONE',  ( -1.500000000000002665, 12.95596004384197109, -5.699999999999985079 ) ) ;
#14807 = CARTESIAN_POINT ( 'NONE',  ( 56.77315943994758385, 4.100000000000002309, -38.84999999999999432 ) ) ;
#14808 = CC_DESIGN_SECURITY_CLASSIFICATION ( #66520, ( #66730 ) ) ;
#14809 = EDGE_CURVE ( 'NONE', #60832, #5054, #21685, .T. ) ;
#14810 = CARTESIAN_POINT ( 'NONE',  ( -1.500000000000002665, 1.437822173508921608, -6.549999999999987388 ) ) ;
#14811 = VERTEX_POINT ( 'NONE', #49111 ) ;
#14812 = EDGE_CURVE ( 'NONE', #55070, #64900, #60441, .T. ) ;
#14813 = VERTEX_POINT ( 'NONE', #18747 ) ;
#14814 = DIRECTION ( 'NONE',  ( 0.000000000000000000, 0.000000000000000000, -1.000000000000000000 ) ) ;
#14815 = DIRECTION ( 'NONE',  ( 0.000000000000000000, 0.000000000000000000, -1.000000000000000000 ) ) ;
#14816 = DIRECTION ( 'NONE',  ( -0.6721281812016991486, 0.7404348101180117103, 0.000000000000000000 ) ) ;
#14817 = EDGE_LOOP ( 'NONE', ( #21003, #13376 ) ) ;
#14818 = PRODUCT_DEFINITION_SHAPE ( 'NONE', 'NONE',  #66748 ) ;
#14819 = AXIS2_PLACEMENT_3D ( 'NONE', #46157, #5982, #25566 ) ;
#14820 = VERTEX_POINT ( 'NONE', #53219 ) ;
#14821 = EDGE_CURVE ( 'NONE', #56686, #37279, #64644, .T. ) ;
#14822 = VECTOR ( 'NONE', #39868, 1000.000000000000000 ) ;
#14824 = ORIENTED_EDGE ( 'NONE', *, *, #47312, .T. ) ;
#14823 = DIRECTION ( 'NONE',  ( 0.000000000000000000, 0.000000000000000000, -1.000000000000000000 ) ) ;
#14825 = CALENDAR_DATE ( 2023, 4, 9 ) ;
#14826 = CIRCLE ( 'NONE', #62225, 0.2500000000000002220 ) ;
#14827 = VECTOR ( 'NONE', #7305, 1000.000000000000000 ) ;
#14828 = VECTOR ( 'NONE', #1616, 1000.000000000000000 ) ;
#14829 = CYLINDRICAL_SURFACE ( 'NONE', #30343, 0.2500000000000000000 ) ;
#14830 = EDGE_CURVE ( 'NONE', #30691, #44717, #59387, .T. ) ;
#14831 = VERTEX_POINT ( 'NONE', #37975 ) ;
#14832 = AXIS2_PLACEMENT_3D ( 'NONE', #56186, #51455, #35212 ) ;
#14833 = FACE_OUTER_BOUND ( 'NONE', #38356, .T. ) ;
#14834 = AXIS2_PLACEMENT_3D ( 'NONE', #15669, #37535, #58483 ) ;
#14835 = CARTESIAN_POINT ( 'NONE',  ( 30.25464638649820159, 2.323419879927770104, -5.250000000000011546 ) ) ;
#14836 = LINE ( 'NONE', #35021, #60047 ) ;
#14837 = VERTEX_POINT ( 'NONE', #12367 ) ;
#14838 = VECTOR ( 'NONE', #24666, 1000.000000000000000 ) ;
#14839 = ITEM_DEFINED_TRANSFORMATION ( 'NONE', 'NONE', #15167,  #34470 ) ;
#14840 = CARTESIAN_POINT ( 'NONE',  ( -53.45615409663889750, 4.633100049480506577, -28.22334672073497330 ) ) ;
#14841 = EDGE_LOOP ( 'NONE', ( #12542, #9073 ) ) ;
#14842 = CARTESIAN_POINT ( 'NONE',  ( -9.299038105676565635, 22.00000000000000355, -22.24999999999999289 ) ) ;
#14843 = AXIS2_PLACEMENT_3D ( 'NONE', #54272, #27279, #47855 ) ;
#14844 = CARTESIAN_POINT ( 'NONE',  ( -6.499999999999919176, -18.22374841615669183, 2.000000000000001776 ) ) ;
#14845 = VERTEX_POINT ( 'NONE', #32921 ) ;
#14846 = CARTESIAN_POINT ( 'NONE',  ( 28.50000000000008882, 2.000000000000001776, 39.99999999999999289 ) ) ;
#14847 = CARTESIAN_POINT ( 'NONE',  ( -59.99999999999992184, 2.000000000000001776, -5.249999999999991118 ) ) ;
#14848 = CARTESIAN_POINT ( 'NONE',  ( -66.49999999999991473, 4.100000000000002309, 26.25000000000000355 ) ) ;
#14849 = ADVANCED_FACE ( 'NONE', ( #53875 ), #28200, .F. ) ;
#14850 = CARTESIAN_POINT ( 'NONE',  ( -36.99999999999992184, 17.00000000000000000, 19.75000000000001066 ) ) ;
#14851 = AXIS2_PLACEMENT_3D ( 'NONE', #10917, #57805, #6527 ) ;
#14852 = DIRECTION ( 'NONE',  ( 1.000000000000000000, 0.000000000000000000, 0.000000000000000000 ) ) ;
#14853 = CARTESIAN_POINT ( 'NONE',  ( -1.501000000000005219, 4.468911086754460804, -2.000000000000001776 ) ) ;
#14854 = CARTESIAN_POINT ( 'NONE',  ( 25.69134712204673576, 5.586853395116679444, 19.73398589683254301 ) ) ;
#14855 = VECTOR ( 'NONE', #61393, 1000.000000000000000 ) ;
#14856 = ADVANCED_FACE ( 'NONE', ( #9244 ), #50102, .F. ) ;
#14858 = VERTEX_POINT ( 'NONE', #34551 ) ;
#14857 = CC_DESIGN_SECURITY_CLASSIFICATION ( #27740, ( #66764 ) ) ;
#14859 = CARTESIAN_POINT ( 'NONE',  ( -1.500000000000001110, 3.256475521456245303, 2.199999999999981082 ) ) ;
#14860 = CARTESIAN_POINT ( 'NONE',  ( -1.501000000000005663, 9.318653347947323695, -5.499999999999990230 ) ) ;
#14861 = CARTESIAN_POINT ( 'NONE',  ( -1.500000000000001110, 8.712435565298214613, 2.799999999999979838 ) ) ;
#14862 = VERTEX_POINT ( 'NONE', #66623 ) ;
#14863 = LOCAL_TIME ( 9, 13, 8.000000000000000000, #41784 ) ;
#14864 = VERTEX_POINT ( 'NONE', #35204 ) ;
#14865 = EDGE_LOOP ( 'NONE', ( #42465, #7390 ) ) ;
#14866 = CARTESIAN_POINT ( 'NONE',  ( 0.000000000000000000, 2.000000000000001776, 0.000000000000000000 ) ) ;
#14867 = VERTEX_POINT ( 'NONE', #65277 ) ;
#14868 = DIRECTION ( 'NONE',  ( 1.000000000000000000, -0.000000000000000000, -1.785744754682007245E-16 ) ) ;
#14869 = CARTESIAN_POINT ( 'NONE',  ( -1.501000000000004331, 13.56217782649107839, 1.849999999999984324 ) ) ;
#14870 = ORIENTED_EDGE ( 'NONE', *, *, #39715, .T. ) ;
#14871 = VERTEX_POINT ( 'NONE', #40612 ) ;
#14872 = EDGE_CURVE ( 'NONE', #13866, #58571, #12002, .T. ) ;
#14873 = ORIENTED_EDGE ( 'NONE', *, *, #440, .T. ) ;
#14874 = ORIENTED_EDGE ( 'NONE', *, *, #51794, .F. ) ;
#14875 = ORIENTED_EDGE ( 'NONE', *, *, #4821, .F. ) ;
#14876 = DIRECTION ( 'NONE',  ( -1.000000000000000000, -0.000000000000000000, 1.785744754682007245E-16 ) ) ;
#14877 = EDGE_CURVE ( 'NONE', #30524, #56569, #4552, .T. ) ;
#14878 = CARTESIAN_POINT ( 'NONE',  ( -56.36870702712101178, 5.774361946998559425, -38.04555363186189965 ) ) ;
#14879 = DIRECTION ( 'NONE',  ( 1.000000000000000000, 0.000000000000000000, -1.785744754682007245E-16 ) ) ;
#14880 = CIRCLE ( 'NONE', #34187, 0.2500000000000002220 ) ;
#14881 = FACE_OUTER_BOUND ( 'NONE', #44677, .T. ) ;
#14882 = FACE_BOUND ( 'NONE', #45285, .T. ) ;
#14883 = CIRCLE ( 'NONE', #21334, 0.2500000000000002220 ) ;
#14885 = VERTEX_POINT ( 'NONE', #9936 ) ;
#14884 = AXIS2_PLACEMENT_3D ( 'NONE', #13252, #9150, #3777 ) ;
#14886 = FACE_OUTER_BOUND ( 'NONE', #64766, .T. ) ;
#14887 = CIRCLE ( 'NONE', #23492, 3.849999999999992539 ) ;
#14888 = DIRECTION ( 'NONE',  ( -0.000000000000000000, -1.000000000000000000, -0.000000000000000000 ) ) ;
#14889 = EDGE_LOOP ( 'NONE', ( #27782, #24496 ) ) ;
#14890 = CARTESIAN_POINT ( 'NONE',  ( -53.49999999999992184, 2.000000000000001776, 11.75000000000001066 ) ) ;
#14891 = AXIS2_PLACEMENT_3D ( 'NONE', #45547, #20575, #24956 ) ;
#14893 = VERTEX_POINT ( 'NONE', #45702 ) ;
#14892 = CC_DESIGN_DATE_AND_TIME_ASSIGNMENT ( #48087, #58573, ( #38369 ) ) ;
#14894 = CARTESIAN_POINT ( 'NONE',  ( 63.85000000000008669, 2.000000000000001776, -15.74999999999999645 ) ) ;
#14895 = CARTESIAN_POINT ( 'NONE',  ( 1.499999999999998446, 8.712435565298214613, -6.049999999999987388 ) ) ;
#14896 = FACE_OUTER_BOUND ( 'NONE', #35550, .T. ) ;
#14897 = DIRECTION ( 'NONE',  ( 0.000000000000000000, 0.000000000000000000, -1.000000000000000000 ) ) ;
#14898 = ORIENTED_EDGE ( 'NONE', *, *, #41205, .F. ) ;
#14899 = EDGE_LOOP ( 'NONE', ( #62356, #38157 ) ) ;
#14900 = EDGE_CURVE ( 'NONE', #41939, #25787, #47541, .T. ) ;
#14901 = AXIS2_PLACEMENT_3D ( 'NONE', #53295, #7044, #2656 ) ;
#14902 = EDGE_CURVE ( 'NONE', #13026, #10919, #66280, .T. ) ;
#14903 = DIRECTION ( 'NONE',  ( 0.000000000000000000, 0.000000000000000000, -1.000000000000000000 ) ) ;
#14904 = CARTESIAN_POINT ( 'NONE',  ( 1.499999999999998446, 11.13730669589464739, -6.549999999999987388 ) ) ;
#14905 = AXIS2_PLACEMENT_3D ( 'NONE', #33334, #17509, #48187 ) ;
#14906 = CARTESIAN_POINT ( 'NONE',  ( -1.501000000000004775, 7.500000000000000888, 0.9499999999999884093 ) ) ;
#14907 = FACE_OUTER_BOUND ( 'NONE', #20249, .T. ) ;
#14908 = SECURITY_CLASSIFICATION ( '', '', #40880 ) ;
#14909 = DIRECTION ( 'NONE',  ( 0.000000000000000000, 0.000000000000000000, -1.000000000000000000 ) ) ;
#14910 = CARTESIAN_POINT ( 'NONE',  ( -50.99999999999992184, 2.000000000000001776, -1.249999999999994227 ) ) ;
#14911 = EDGE_CURVE ( 'NONE', #41013, #34545, #49698, .T. ) ;
#14912 = PERSON_AND_ORGANIZATION_ROLE ( 'creator' ) ;
#14913 = CARTESIAN_POINT ( 'NONE',  ( -56.52875600305949888, 5.391119886065834699, -24.57213690441821896 ) ) ;
#14914 = VERTEX_POINT ( 'NONE', #24121 ) ;
#14915 = ADVANCED_FACE ( 'NONE', ( #61237 ), #20421, .F. ) ;
#14916 = ORIENTED_EDGE ( 'NONE', *, *, #28659, .T. ) ;
#14917 = CARTESIAN_POINT ( 'NONE',  ( -1.501000000000003887, 8.106217782649107306, 5.249999999999973355 ) ) ;
#14918 = ADVANCED_FACE ( 'NONE', ( #15034 ), #65624, .F. ) ;
#14919 = CARTESIAN_POINT ( 'NONE',  ( 1.499999999999998446, 2.650257738807137553, 6.549999999999966960 ) ) ;
#14920 = DIRECTION ( 'NONE',  ( 1.000000000000000000, 0.000000000000000000, -1.785744754682007245E-16 ) ) ;
#14921 = DIRECTION ( 'NONE',  ( 1.000000000000000000, -0.000000000000000000, -1.785744754682007245E-16 ) ) ;
#14922 = ORIENTED_EDGE ( 'NONE', *, *, #14501, .T. ) ;
#14923 = CIRCLE ( 'NONE', #56978, 0.2500000000000002220 ) ;
#14924 = DIRECTION ( 'NONE',  ( 1.000000000000000000, -0.000000000000000000, -1.785744754682007245E-16 ) ) ;
#14925 = DIRECTION ( 'NONE',  ( 1.000000000000000000, 0.000000000000000000, -1.785744754682007245E-16 ) ) ;
#14926 = CIRCLE ( 'NONE', #47283, 0.2500000000000002220 ) ;
#14927 = CIRCLE ( 'NONE', #23542, 2.100000000000000977 ) ;
#14928 = DIRECTION ( 'NONE',  ( -1.000000000000000000, -0.000000000000000000, -0.000000000000000000 ) ) ;
#14929 = VECTOR ( 'NONE', #17480, 1000.000000000000000 ) ;
#14930 = DIRECTION ( 'NONE',  ( 1.000000000000000000, 0.000000000000000000, -1.785744754682007245E-16 ) ) ;
#14931 = VECTOR ( 'NONE', #43826, 1000.000000000000000 ) ;
#14932 = CARTESIAN_POINT ( 'NONE',  ( 46.09162806522160594, 10.15216783833746028, -22.69686545084289264 ) ) ;
#14933 = EDGE_CURVE ( 'NONE', #50026, #48525, #37831, .T. ) ;
#14934 = AXIS2_PLACEMENT_3D ( 'NONE', #37660, #48478, #48807 ) ;
#14935 = DIRECTION ( 'NONE',  ( 1.000000000000000000, -0.000000000000000000, -1.785744754682007245E-16 ) ) ;
#14936 = DIRECTION ( 'NONE',  ( -0.000000000000000000, 1.000000000000000000, -0.000000000000000000 ) ) ;
#14937 = EDGE_CURVE ( 'NONE', #22471, #54388, #45511, .T. ) ;
#14938 = AXIS2_PLACEMENT_3D ( 'NONE', #2437, #44553, #3747 ) ;
#14939 = CARTESIAN_POINT ( 'NONE',  ( 1.499999999999998446, 8.712435565298214613, -6.549999999999988276 ) ) ;
#14940 = COORDINATED_UNIVERSAL_TIME_OFFSET ( 1, 0, .AHEAD. ) ;
#14941 = CARTESIAN_POINT ( 'NONE',  ( 0.000000000000000000, 2.000000000000001776, 0.000000000000000000 ) ) ;
#14942 = EDGE_CURVE ( 'NONE', #23137, #2113, #9973, .T. ) ;
#14943 = ORIENTED_EDGE ( 'NONE', *, *, #45828, .F. ) ;
#14944 = CARTESIAN_POINT ( 'NONE',  ( -1.500000000000002220, 2.650257738807137553, -3.499999999999997335 ) ) ;
#14945 = VERTEX_POINT ( 'NONE', #19067 ) ;
#14946 = VERTEX_POINT ( 'NONE', #39627 ) ;
#14947 = ORIENTED_EDGE ( 'NONE', *, *, #37858, .F. ) ;
#14948 = CARTESIAN_POINT ( 'NONE',  ( 1.499999999999998446, 5.075128869403568999, 0.6999999999999886313 ) ) ;
#14949 = DIRECTION ( 'NONE',  ( 0.000000000000000000, 0.000000000000000000, -1.000000000000000000 ) ) ;
#14950 = CARTESIAN_POINT ( 'NONE',  ( -1.501000000000005219, 5.075128869403568999, -1.400000000000003020 ) ) ;
#14951 = AXIS2_PLACEMENT_3D ( 'NONE', #47858, #1999, #37358 ) ;
#14952 = ORIENTED_EDGE ( 'NONE', *, *, #21087, .T. ) ;
#14953 = VERTEX_POINT ( 'NONE', #14030 ) ;
#14954 = LOCAL_TIME ( 9, 13, 8.000000000000000000, #26738 ) ;
#14955 = ORIENTED_EDGE ( 'NONE', *, *, #32853, .F. ) ;
#14956 = EDGE_CURVE ( 'NONE', #34123, #34693, #5498, .T. ) ;
#14957 = VERTEX_POINT ( 'NONE', #45365 ) ;
#14958 = ORIENTED_EDGE ( 'NONE', *, *, #24723, .T. ) ;
#14959 = ORIENTED_EDGE ( 'NONE', *, *, #17170, .T. ) ;
#14960 = EDGE_CURVE ( 'NONE', #9389, #9102, #65948, .T. ) ;
#14961 = EDGE_CURVE ( 'NONE', #61285, #26992, #31836, .T. ) ;
#14962 = DIRECTION ( 'NONE',  ( -0.000000000000000000, 1.000000000000000000, -0.000000000000000000 ) ) ;
#14963 = CARTESIAN_POINT ( 'NONE',  ( -1.500000000000000444, 8.106217782649107306, 6.649999999999968381 ) ) ;
#14964 = EDGE_LOOP ( 'NONE', ( #48968, #10270 ) ) ;
#14965 = DIRECTION ( 'NONE',  ( 1.000000000000000000, -0.000000000000000000, -1.785744754682007245E-16 ) ) ;
#14966 = CARTESIAN_POINT ( 'NONE',  ( -1.500000000000001998, 9.924871130596431001, -1.849999999999999867 ) ) ;
#14967 = CARTESIAN_POINT ( 'NONE',  ( -1.500000000000002442, 0.8316043908598138579, -4.549999999999993605 ) ) ;
#14968 = ORIENTED_EDGE ( 'NONE', *, *, #51536, .F. ) ;
#14969 = AXIS2_PLACEMENT_3D ( 'NONE', #33615, #54244, #23183 ) ;
#14970 = CARTESIAN_POINT ( 'NONE',  ( -30.49999999999991829, 17.00000000000000000, -32.74999999999999289 ) ) ;
#14971 = LINE ( 'NONE', #49720, #32342 ) ;
#14972 = CIRCLE ( 'NONE', #21479, 0.4999999999999995559 ) ;
#14973 = DIRECTION ( 'NONE',  ( 0.000000000000000000, 8.673617379884027583E-16, -1.000000000000000000 ) ) ;
#14974 = DIRECTION ( 'NONE',  ( 1.000000000000000000, 0.000000000000000000, -1.785744754682007245E-16 ) ) ;
#14975 = CIRCLE ( 'NONE', #52706, 0.2500000000000002220 ) ;
#14976 = ADVANCED_FACE ( 'NONE', ( #36216 ), #22071, .F. ) ;
#14977 = CIRCLE ( 'NONE', #12816, 0.2500000000000002220 ) ;
#14978 = CARTESIAN_POINT ( 'NONE',  ( -56.60527863048438491, 3.040421228482860005, 7.068100603339113164 ) ) ;
#14979 = CARTESIAN_POINT ( 'NONE',  ( -30.49999999999991829, 17.00000000000000000, -1.249999999999994227 ) ) ;
#14980 = VECTOR ( 'NONE', #43626, 1000.000000000000000 ) ;
#14981 = CIRCLE ( 'NONE', #43884, 1.749999999999999112 ) ;
#14982 = EDGE_LOOP ( 'NONE', ( #49621, #42892, #64509, #30109 ) ) ;
#14984 = EDGE_CURVE ( 'NONE', #33984, #45468, #180, .T. ) ;
#14983 = AXIS2_PLACEMENT_3D ( 'NONE', #49292, #33758, #48637 ) ;
#14985 = DIRECTION ( 'NONE',  ( 1.000000000000000000, 0.000000000000000000, -1.785744754682007245E-16 ) ) ;
#14986 = CIRCLE ( 'NONE', #65593, 2.499999999999998668 ) ;
#14987 = FACE_OUTER_BOUND ( 'NONE', #20291, .T. ) ;
#14988 = CARTESIAN_POINT ( 'NONE',  ( -1.501000000000003887, 8.712435565298214613, 6.299999999999969624 ) ) ;
#14989 = ORIENTED_EDGE ( 'NONE', *, *, #39457, .T. ) ;
#14990 = EDGE_LOOP ( 'NONE', ( #41560, #1347 ) ) ;
#14991 = DIRECTION ( 'NONE',  ( 1.000000000000000000, -0.000000000000000000, -1.785744754682007245E-16 ) ) ;
#14992 = CARTESIAN_POINT ( 'NONE',  ( 25.50000000000009237, 6.000000000000001776, -5.249999999999994671 ) ) ;
#14993 = CARTESIAN_POINT ( 'NONE',  ( 63.85000000000008669, 2.000000000000002220, -36.60860350993184653 ) ) ;
#14994 = EDGE_CURVE ( 'NONE', #19094, #12667, #51448, .T. ) ;
#14995 = VERTEX_POINT ( 'NONE', #21073 ) ;
#14996 = DIRECTION ( 'NONE',  ( 0.000000000000000000, 0.000000000000000000, 1.000000000000000000 ) ) ;
#14997 = CARTESIAN_POINT ( 'NONE',  ( -36.99999999999992184, 2.000000000000001776, -6.750000000000000000 ) ) ;
#14998 = ORIENTED_EDGE ( 'NONE', *, *, #38118, .F. ) ;
#14999 = CARTESIAN_POINT ( 'NONE',  ( -6.499999999999913847, -18.22374841615669183, 19.00000000000000355 ) ) ;
#15000 = EDGE_CURVE ( 'NONE', #62629, #27392, #30320, .T. ) ;
#15002 = EDGE_LOOP ( 'NONE', ( #38473, #20110, #16339, #58258, #26258, #47041, #65236, #46617 ) ) ;
#15001 = CIRCLE ( 'NONE', #31159, 0.2500000000000002220 ) ;
#15003 = CARTESIAN_POINT ( 'NONE',  ( -1.501000000000003887, 11.74352447854375470, 4.299999999999975842 ) ) ;
#15004 = DIRECTION ( 'NONE',  ( 0.000000000000000000, 0.000000000000000000, -1.000000000000000000 ) ) ;
#15005 = DIRECTION ( 'NONE',  ( -0.7404348101180107111, -0.6721281812017000368, 0.000000000000000000 ) ) ;
#15006 = EDGE_CURVE ( 'NONE', #20701, #1252, #46521, .T. ) ;
#15007 = CARTESIAN_POINT ( 'NONE',  ( 51.00000000000005684, 2.000000000000001776, -40.75000000000000000 ) ) ;
#15008 = LINE ( 'NONE', #25786, #49658 ) ;
#15009 = AXIS2_PLACEMENT_3D ( 'NONE', #30743, #40876, #5129 ) ;
#15010 = ORIENTED_EDGE ( 'NONE', *, *, #35964, .F. ) ;
#15011 = CARTESIAN_POINT ( 'NONE',  ( -63.84215247938559656, 6.185708860592000313, -16.03143712566262025 ) ) ;
#15012 = DIRECTION ( 'NONE',  ( 0.000000000000000000, 0.000000000000000000, -1.000000000000000000 ) ) ;
#15013 = CARTESIAN_POINT ( 'NONE',  ( -7.999999999999913847, -18.22374841615669183, -23.00000000000000000 ) ) ;
#15014 = COORDINATED_UNIVERSAL_TIME_OFFSET ( 1, 0, .AHEAD. ) ;
#15015 = DIRECTION ( 'NONE',  ( 0.000000000000000000, 0.000000000000000000, -1.000000000000000000 ) ) ;
#15016 = DIRECTION ( 'NONE',  ( 0.000000000000000000, 0.000000000000000000, -1.000000000000000000 ) ) ;
#15017 = ORIENTED_EDGE ( 'NONE', *, *, #54815, .F. ) ;
#15018 = EDGE_CURVE ( 'NONE', #37381, #14636, #58395, .T. ) ;
#15019 = FACE_OUTER_BOUND ( 'NONE', #37407, .T. ) ;
#15020 = CARTESIAN_POINT ( 'NONE',  ( 63.51198576783981053, 2.711117189203041455, 17.33083329842317255 ) ) ;
#15021 = ORIENTED_EDGE ( 'NONE', *, *, #36708, .T. ) ;
#15022 = DATE_AND_TIME ( #9592, #21259 ) ;
#15023 = ORIENTED_EDGE ( 'NONE', *, *, #11805, .F. ) ;
#15024 = CARTESIAN_POINT ( 'NONE',  ( -53.49999999999992184, 22.00000000000000355, 3.750000000000006661 ) ) ;
#15025 = EDGE_LOOP ( 'NONE', ( #26329, #24042 ) ) ;
#15026 = EDGE_CURVE ( 'NONE', #42949, #13418, #30833, .T. ) ;
#15027 = VECTOR ( 'NONE', #32312, 1000.000000000000000 ) ;
#15028 = AXIS2_PLACEMENT_3D ( 'NONE', #23424, #18384, #64923 ) ;
#15029 = ORIENTED_EDGE ( 'NONE', *, *, #49787, .T. ) ;
#15030 = AXIS2_PLACEMENT_3D ( 'NONE', #25224, #30272, #10041 ) ;
#15031 = LINE ( 'NONE', #26460, #59802 ) ;
#15032 = CARTESIAN_POINT ( 'NONE',  ( -1.500000000000001998, 5.075128869403568999, -2.100000000000000533 ) ) ;
#15033 = AXIS2_PLACEMENT_3D ( 'NONE', #48321, #31774, #32119 ) ;
#15034 = FACE_OUTER_BOUND ( 'NONE', #56726, .T. ) ;
#15035 = AXIS2_PLACEMENT_3D ( 'NONE', #28306, #7738, #44473 ) ;
#15036 = ORIENTED_EDGE ( 'NONE', *, *, #40074, .T. ) ;
#15037 = CIRCLE ( 'NONE', #61365, 0.2500000000000000000 ) ;
#15039 = ORIENTED_EDGE ( 'NONE', *, *, #57059, .T. ) ;
#15038 = DIRECTION ( 'NONE',  ( 1.000000000000000000, -0.000000000000000000, -1.785744754682007245E-16 ) ) ;
#15040 = ORIENTED_EDGE ( 'NONE', *, *, #63005, .T. ) ;
#15041 = DIRECTION ( 'NONE',  ( -1.000000000000000000, -0.000000000000000000, 1.785744754682007245E-16 ) ) ;
#15042 = CARTESIAN_POINT ( 'NONE',  ( -1.501000000000004331, 8.712435565298214613, 3.749999999999979572 ) ) ;
#15043 = VERTEX_POINT ( 'NONE', #37209 ) ;
#15044 = VERTEX_POINT ( 'NONE', #52453 ) ;
#15045 = ADVANCED_FACE ( 'NONE', ( #57191 ), #41973, .F. ) ;
#15046 = EDGE_CURVE ( 'NONE', #20811, #46789, #3432, .T. ) ;
#15047 = EDGE_CURVE ( 'NONE', #5759, #6970, #56841, .T. ) ;
#15048 = AXIS2_PLACEMENT_3D ( 'NONE', #34049, #7132, #23655 ) ;
#15049 = CARTESIAN_POINT ( 'NONE',  ( -29.88697512829018521, 17.00000000000049738, 40.75000000000012790 ) ) ;
#15050 = FACE_BOUND ( 'NONE', #8817, .T. ) ;
#15051 = CARTESIAN_POINT ( 'NONE',  ( -6.656953662250937320, 5.172279005849079958, 40.66901209528045058 ) ) ;
#15052 = DIRECTION ( 'NONE',  ( -0.000000000000000000, 1.000000000000000000, -0.000000000000000000 ) ) ;
#15053 = ORIENTED_EDGE ( 'NONE', *, *, #11022, .T. ) ;
#15054 = VERTEX_POINT ( 'NONE', #47705 ) ;
#15055 = DIRECTION ( 'NONE',  ( 0.000000000000000000, 0.000000000000000000, -1.000000000000000000 ) ) ;
#15056 = DIRECTION ( 'NONE',  ( 1.000000000000000000, -0.000000000000000000, -1.785744754682007738E-16 ) ) ;
#15057 = DIRECTION ( 'NONE',  ( 1.000000000000000000, -0.000000000000000000, -1.785744754682007245E-16 ) ) ;
#15058 = CARTESIAN_POINT ( 'NONE',  ( -53.45615409663889750, 4.633100049480509242, 3.276653279265028029 ) ) ;
#15059 = ORIENTED_EDGE ( 'NONE', *, *, #59095, .T. ) ;
#15060 = CARTESIAN_POINT ( 'NONE',  ( 44.53713962270384741, 8.353665132586124642, 17.41193859299584545 ) ) ;
#15061 = CARTESIAN_POINT ( 'NONE',  ( -36.13668807491089296, 16.53215518896307401, -22.39908414845241325 ) ) ;
#15062 = CARTESIAN_POINT ( 'NONE',  ( 53.50000000000007105, 4.100000000000002309, 28.35000000000000142 ) ) ;
#15063 = FACE_OUTER_BOUND ( 'NONE', #14748, .T. ) ;
#15064 = FACE_OUTER_BOUND ( 'NONE', #45291, .T. ) ;
#15065 = ORIENTED_EDGE ( 'NONE', *, *, #23151, .F. ) ;
#15066 = LINE ( 'NONE', #24822, #61527 ) ;
#15067 = CIRCLE ( 'NONE', #51724, 1.500000000000001332 ) ;
#15068 = CYLINDRICAL_SURFACE ( 'NONE', #48442, 0.2500000000000002220 ) ;
#15069 = DIRECTION ( 'NONE',  ( 1.000000000000000000, -0.000000000000000000, -1.785744754682007245E-16 ) ) ;
#15070 = EDGE_LOOP ( 'NONE', ( #62679, #41153, #16855, #21959 ) ) ;
#15071 = ORIENTED_EDGE ( 'NONE', *, *, #58623, .F. ) ;
#15072 = CARTESIAN_POINT ( 'NONE',  ( 1.499999999999998446, 2.650257738807137553, 5.149999999999971934 ) ) ;
#15073 = CARTESIAN_POINT ( 'NONE',  ( 45.52520147874230361, 8.563445510632847757, 38.81605338507231551 ) ) ;
#15074 = ADVANCED_FACE ( 'NONE', ( #5221 ), #10608, .F. ) ;
#15075 = VECTOR ( 'NONE', #52080, 1000.000000000000000 ) ;
#15076 = AXIS2_PLACEMENT_3D ( 'NONE', #32542, #33533, #12322 ) ;
#15077 = DIRECTION ( 'NONE',  ( 0.000000000000000000, 0.000000000000000000, -1.000000000000000000 ) ) ;
#15078 = AXIS2_PLACEMENT_3D ( 'NONE', #38563, #43967, #64575 ) ;
#15079 = ORIENTED_EDGE ( 'NONE', *, *, #26868, .F. ) ;
#15080 = EDGE_LOOP ( 'NONE', ( #7993, #39631 ) ) ;
#15081 = EDGE_CURVE ( 'NONE', #11660, #43165, #33552, .T. ) ;
#15082 = FACE_BOUND ( 'NONE', #33679, .T. ) ;
#15083 = CIRCLE ( 'NONE', #65674, 0.2500000000000002220 ) ;
#15084 = VERTEX_POINT ( 'NONE', #6218 ) ;
#15085 = CARTESIAN_POINT ( 'NONE',  ( 1.499999999999998446, 0.8316043908598138579, -2.450000000000001510 ) ) ;
#15086 = CARTESIAN_POINT ( 'NONE',  ( -53.49999999999992184, 6.000000000000001776, -15.74999999999999289 ) ) ;
#15087 = EDGE_LOOP ( 'NONE', ( #40411, #13023 ) ) ;
#15088 = CARTESIAN_POINT ( 'NONE',  ( 1.499999999999998446, 3.256475521456245303, -5.249999999999992006 ) ) ;
#15089 = CIRCLE ( 'NONE', #8594, 0.2500000000000000000 ) ;
#15090 = EDGE_CURVE ( 'NONE', #44644, #50890, #47589, .T. ) ;
#15091 = DIRECTION ( 'NONE',  ( 1.000000000000000000, -0.000000000000000000, -1.785744754682007738E-16 ) ) ;
#15092 = FACE_BOUND ( 'NONE', #51419, .T. ) ;
#15093 = VERTEX_POINT ( 'NONE', #6554 ) ;
#15094 = DIRECTION ( 'NONE',  ( 1.000000000000000000, 0.000000000000000000, -1.785744754682007245E-16 ) ) ;
#15095 = CARTESIAN_POINT ( 'NONE',  ( -50.99999999999992184, 2.000000000000001776, -32.74999999999999289 ) ) ;
#15096 = COORDINATED_UNIVERSAL_TIME_OFFSET ( 1, 0, .AHEAD. ) ;
#15097 = ORIENTED_EDGE ( 'NONE', *, *, #34602, .T. ) ;
#15098 = CARTESIAN_POINT ( 'NONE',  ( -53.49999999999992184, 2.000000000000001776, -36.75000000000000000 ) ) ;
#15099 = VERTEX_POINT ( 'NONE', #42304 ) ;
#15100 = DIRECTION ( 'NONE',  ( -1.000000000000000000, 0.000000000000000000, 3.652049423109066841E-16 ) ) ;
#15101 = AXIS2_PLACEMENT_3D ( 'NONE', #3723, #39804, #65443 ) ;
#15102 = ORIENTED_EDGE ( 'NONE', *, *, #51246, .F. ) ;
#15103 = VERTEX_POINT ( 'NONE', #36561 ) ;
#15104 = CARTESIAN_POINT ( 'NONE',  ( -56.61154389644168106, 5.162217836202008137, -13.91815751384708655 ) ) ;
#15105 = ORIENTED_EDGE ( 'NONE', *, *, #7944, .F. ) ;
#15106 = CARTESIAN_POINT ( 'NONE',  ( -1.501000000000004331, 4.468911086754460804, 3.849999999999976108 ) ) ;
#15107 = COORDINATED_UNIVERSAL_TIME_OFFSET ( 1, 0, .AHEAD. ) ;
#15108 = DIRECTION ( 'NONE',  ( 0.000000000000000000, 0.000000000000000000, 1.000000000000000000 ) ) ;
#15109 = DIRECTION ( 'NONE',  ( 1.000000000000000000, 0.000000000000000000, -1.785744754682007245E-16 ) ) ;
#15110 = EDGE_CURVE ( 'NONE', #66341, #27285, #10928, .T. ) ;
#15111 = CIRCLE ( 'NONE', #43110, 0.2500000000000002220 ) ;
#15112 = LINE ( 'NONE', #51198, #8991 ) ;
#15113 = EDGE_LOOP ( 'NONE', ( #36071, #62546 ) ) ;
#15114 = DIRECTION ( 'NONE',  ( -0.000000000000000000, 1.000000000000000000, -0.000000000000000000 ) ) ;
#15115 = DIRECTION ( 'NONE',  ( 0.000000000000000000, 1.000000000000000000, -0.000000000000000000 ) ) ;
#15116 = CARTESIAN_POINT ( 'NONE',  ( 66.50000000000008527, 4.100000000000002309, -26.24999999999999289 ) ) ;
#15117 = CARTESIAN_POINT ( 'NONE',  ( 56.18758371696556964, 2.069590634064770729, 5.803904303738229409 ) ) ;
#15118 = VECTOR ( 'NONE', #62858, 1000.000000000000000 ) ;
#15119 = FACE_OUTER_BOUND ( 'NONE', #63764, .T. ) ;
#15120 = CIRCLE ( 'NONE', #53893, 0.2500000000000002220 ) ;
#15121 = FACE_OUTER_BOUND ( 'NONE', #42618, .T. ) ;
#15122 = CARTESIAN_POINT ( 'NONE',  ( -6.499999999999913847, 3.668155236727787649, 19.00000000000000355 ) ) ;
#15123 = DIRECTION ( 'NONE',  ( 1.000000000000000000, -0.000000000000000000, -1.785744754682007245E-16 ) ) ;
#15124 = VERTEX_POINT ( 'NONE', #25811 ) ;
#15125 = CIRCLE ( 'NONE', #12950, 0.2500000000000002220 ) ;
#15126 = CIRCLE ( 'NONE', #49600, 0.2500000000000002220 ) ;
#15127 = EDGE_CURVE ( 'NONE', #46017, #18903, #42186, .T. ) ;
#15128 = ORIENTED_EDGE ( 'NONE', *, *, #43287, .T. ) ;
#15129 = DIRECTION ( 'NONE',  ( -1.000000000000000000, -0.000000000000000000, 1.785744754682007245E-16 ) ) ;
#15130 = CARTESIAN_POINT ( 'NONE',  ( -1.500000000000000222, 2.044039956158028915, 7.349999999999965894 ) ) ;
#15131 = DIRECTION ( 'NONE',  ( 0.000000000000000000, 0.000000000000000000, 1.000000000000000000 ) ) ;
#15132 = DIRECTION ( 'NONE',  ( -0.000000000000000000, 1.000000000000000000, -0.000000000000000000 ) ) ;
#15133 = CIRCLE ( 'NONE', #49605, 0.2500000000000002220 ) ;
#15134 = CARTESIAN_POINT ( 'NONE',  ( 28.29903810567671485, 6.000000000000002665, -40.75000000000002132 ) ) ;
#15135 = CARTESIAN_POINT ( 'NONE',  ( 1.499999999999998446, 12.95596004384197109, 5.249999999999972466 ) ) ;
#15136 = EDGE_LOOP ( 'NONE', ( #1029, #9206 ) ) ;
#15137 = EDGE_LOOP ( 'NONE', ( #22985, #31026 ) ) ;
#15138 = ORIENTED_EDGE ( 'NONE', *, *, #19956, .F. ) ;
#15139 = CARTESIAN_POINT ( 'NONE',  ( 44.63595149630288716, 8.522643705409770121, -38.73051575694960746 ) ) ;
#15140 = CARTESIAN_POINT ( 'NONE',  ( -1.500000000000001554, 6.893782217350892694, -0.3500000000000065281 ) ) ;
#15141 = CYLINDRICAL_SURFACE ( 'NONE', #16369, 0.2500000000000002220 ) ;
#15143 = ORIENTED_EDGE ( 'NONE', *, *, #42936, .T. ) ;
#15142 = APPLICATION_CONTEXT ( 'configuration controlled 3d designs of mechanical parts and assemblies' ) ;
#15144 = CARTESIAN_POINT ( 'NONE',  ( -1.500000000000000666, 5.681346652052677193, 4.799999999999974065 ) ) ;
#15145 = EDGE_CURVE ( 'NONE', #22870, #26776, #8748, .T. ) ;
#15146 = FACE_BOUND ( 'NONE', #845, .T. ) ;
#15147 = ORIENTED_EDGE ( 'NONE', *, *, #43871, .F. ) ;
#15148 = FACE_OUTER_BOUND ( 'NONE', #33869, .T. ) ;
#15149 = ORIENTED_EDGE ( 'NONE', *, *, #65126, .T. ) ;
#15150 = VECTOR ( 'NONE', #1627, 1000.000000000000000 ) ;
#15151 = CARTESIAN_POINT ( 'NONE',  ( -1.501000000000003443, 6.893782217350891806, 6.649999999999968381 ) ) ;
#15152 = DIRECTION ( 'NONE',  ( 1.000000000000000000, 0.000000000000000000, -1.785744754682007245E-16 ) ) ;
#15153 = ORIENTED_EDGE ( 'NONE', *, *, #30720, .T. ) ;
#15154 = CARTESIAN_POINT ( 'NONE',  ( 46.32954389777692938, 9.145464395866392593, -19.11618246362446882 ) ) ;
#15155 = CARTESIAN_POINT ( 'NONE',  ( 45.50000000000008527, 7.230303992915276368, 24.74999999999996803 ) ) ;
#15156 = EDGE_CURVE ( 'NONE', #44694, #20758, #25276, .T. ) ;
#15157 = CARTESIAN_POINT ( 'NONE',  ( -63.47124399694034480, 5.391119886065838251, 14.07213690441823495 ) ) ;
#15158 = ORIENTED_EDGE ( 'NONE', *, *, #5236, .T. ) ;
#15159 = EDGE_CURVE ( 'NONE', #63307, #36345, #16357, .T. ) ;
#15160 = EDGE_LOOP ( 'NONE', ( #27201, #21285 ) ) ;
#15161 = ORIENTED_EDGE ( 'NONE', *, *, #13620, .F. ) ;
#15162 = CARTESIAN_POINT ( 'NONE',  ( -1.500000000000002665, 8.106217782649107306, -6.649999999999986144 ) ) ;
#15163 = DIRECTION ( 'NONE',  ( 0.000000000000000000, 0.000000000000000000, -1.000000000000000000 ) ) ;
#15164 = EDGE_CURVE ( 'NONE', #27646, #35619, #17359, .T. ) ;
#15165 = DIRECTION ( 'NONE',  ( -0.7404348101180115993, -0.6721281812016991486, 0.000000000000000000 ) ) ;
#15166 = AXIS2_PLACEMENT_3D ( 'NONE', #54554, #17795, #38674 ) ;
#15167 = AXIS2_PLACEMENT_3D ( 'NONE', #36177, #51409, #34281 ) ;
#15168 = ORIENTED_EDGE ( 'NONE', *, *, #37363, .F. ) ;
#15169 = ORIENTED_EDGE ( 'NONE', *, *, #2424, .F. ) ;
#15171 = ORIENTED_EDGE ( 'NONE', *, *, #29061, .F. ) ;
#15170 = CARTESIAN_POINT ( 'NONE',  ( 53.45094221461859973, 3.432103685970413487, -38.74557887709008241 ) ) ;
#15172 = AXIS2_PLACEMENT_3D ( 'NONE', #6689, #32652, #27259 ) ;
#15173 = APPROVAL_STATUS ( 'not_yet_approved' ) ;
#15174 = CIRCLE ( 'NONE', #36693, 2.099999999999997868 ) ;
#15175 = ORIENTED_EDGE ( 'NONE', *, *, #51798, .F. ) ;
#15176 = CARTESIAN_POINT ( 'NONE',  ( 1.499999999999998446, 9.318653347947323695, -3.849999999999993872 ) ) ;
#15177 = ORIENTED_EDGE ( 'NONE', *, *, #40967, .T. ) ;
#15178 = CARTESIAN_POINT ( 'NONE',  ( -30.49999999999991829, 17.00000000000000000, 40.75000000000000000 ) ) ;
#15179 = ORIENTED_EDGE ( 'NONE', *, *, #13656, .T. ) ;
#15180 = DIRECTION ( 'NONE',  ( 1.000000000000000000, -0.000000000000000000, -1.785744754682007245E-16 ) ) ;
#15181 = CARTESIAN_POINT ( 'NONE',  ( -6.499999999999919176, -18.22374841615669183, -40.00000000000000000 ) ) ;
#15182 = DATE_AND_TIME ( #40783, #42705 ) ;
#15183 = CARTESIAN_POINT ( 'NONE',  ( -53.44704504623431518, 4.365192018725271517, -28.26183057988927771 ) ) ;
#15184 = VERTEX_POINT ( 'NONE', #43611 ) ;
#15185 = ADVANCED_FACE ( 'NONE', ( #2178 ), #27451, .F. ) ;
#15186 = EDGE_CURVE ( 'NONE', #39757, #8000, #8796, .T. ) ;
#15187 = CARTESIAN_POINT ( 'NONE',  ( -59.99999999999992184, -8.889444430272828157, -22.39999999999999147 ) ) ;
#15188 = ORIENTED_EDGE ( 'NONE', *, *, #44968, .T. ) ;
#15189 = CARTESIAN_POINT ( 'NONE',  ( -1.500000000000001998, 5.681346652052677193, -2.699999999999999734 ) ) ;
#15190 = DIRECTION ( 'NONE',  ( 1.000000000000000000, -0.000000000000000000, -1.785744754682007738E-16 ) ) ;
#15191 = CARTESIAN_POINT ( 'NONE',  ( 56.48890629041841294, 2.713363431166746054, -14.16719138964290714 ) ) ;
#15192 = DIRECTION ( 'NONE',  ( 1.000000000000000000, -0.000000000000000000, -1.785744754682007492E-16 ) ) ;
#15193 = DIRECTION ( 'NONE',  ( 0.000000000000000000, 0.000000000000000000, -1.000000000000000000 ) ) ;
#15194 = DIRECTION ( 'NONE',  ( 0.000000000000000000, 0.000000000000000000, -1.000000000000000000 ) ) ;
#15195 = EDGE_CURVE ( 'NONE', #14745, #9270, #7219, .T. ) ;
#15196 = CARTESIAN_POINT ( 'NONE',  ( 60.00000000000008527, 2.000000000000001776, 15.75000000000001066 ) ) ;
#15197 = CARTESIAN_POINT ( 'NONE',  ( -53.49999999999992184, 4.100000000000002309, -36.75000000000000000 ) ) ;
#15198 = CARTESIAN_POINT ( 'NONE',  ( -1.500000000000000888, 6.893782217350892694, 3.149999999999978595 ) ) ;
#15199 = DIRECTION ( 'NONE',  ( 1.000000000000000000, -0.000000000000000000, -1.785744754682007245E-16 ) ) ;
#15200 = DIRECTION ( 'NONE',  ( -1.000000000000000000, -0.000000000000000000, 1.785744754682007245E-16 ) ) ;
#15201 = EDGE_LOOP ( 'NONE', ( #61067, #15874, #47517, #50194 ) ) ;
#15202 = ORIENTED_EDGE ( 'NONE', *, *, #37547, .F. ) ;
#15203 = EDGE_CURVE ( 'NONE', #23602, #64146, #44328, .T. ) ;
#15204 = EDGE_LOOP ( 'NONE', ( #3413, #19896, #368, #7287 ) ) ;
#15205 = EDGE_CURVE ( 'NONE', #17498, #32846, #55102, .T. ) ;
#15206 = CARTESIAN_POINT ( 'NONE',  ( 1.499999999999998446, 9.318653347947323695, -6.899999999999987033 ) ) ;
#15207 = EDGE_CURVE ( 'NONE', #23153, #28, #49366, .T. ) ;
#15208 = ORIENTED_EDGE ( 'NONE', *, *, #34403, .F. ) ;
#15209 = CARTESIAN_POINT ( 'NONE',  ( 1.499999999999998446, 2.044039956158029803, 2.699999999999981526 ) ) ;
#15210 = CARTESIAN_POINT ( 'NONE',  ( -1.500000000000001554, 11.74352447854375470, 0.09999999999998969435 ) ) ;
#15211 = EDGE_CURVE ( 'NONE', #10745, #65802, #14178, .T. ) ;
#15212 = ORIENTED_EDGE ( 'NONE', *, *, #66276, .T. ) ;
#15213 = AXIS2_PLACEMENT_3D ( 'NONE', #24483, #30213, #46074 ) ;
#15214 = ORIENTED_EDGE ( 'NONE', *, *, #60909, .F. ) ;
#15215 = AXIS2_PLACEMENT_3D ( 'NONE', #32476, #22040, #32142 ) ;
#15216 = ORIENTED_EDGE ( 'NONE', *, *, #21448, .F. ) ;
#15217 = ORIENTED_EDGE ( 'NONE', *, *, #30480, .T. ) ;
#15218 = VERTEX_POINT ( 'NONE', #3163 ) ;
#15219 = CIRCLE ( 'NONE', #27042, 0.2500000000000002220 ) ;
#15220 = CIRCLE ( 'NONE', #52952, 0.2500000000000002220 ) ;
#15221 = CARTESIAN_POINT ( 'NONE',  ( 30.25464638649820159, 2.323419879927769660, 5.249999999999990230 ) ) ;
#15222 = CARTESIAN_POINT ( 'NONE',  ( -56.18764676273259795, 6.130291353969966828, -36.19564873514349301 ) ) ;
#15223 = CARTESIAN_POINT ( 'NONE',  ( 1.499999999999998446, 2.650257738807136665, 7.699999999999963762 ) ) ;
#15224 = EDGE_CURVE ( 'NONE', #36630, #45926, #56213, .T. ) ;
#15225 = FACE_BOUND ( 'NONE', #19415, .T. ) ;
#15226 = EDGE_LOOP ( 'NONE', ( #41340, #31906 ) ) ;
#15227 = CARTESIAN_POINT ( 'NONE',  ( -1.500000000000000888, 2.650257738807137553, 4.199999999999975309 ) ) ;
#15228 = DIRECTION ( 'NONE',  ( 0.000000000000000000, 0.000000000000000000, -1.000000000000000000 ) ) ;
#15229 = VERTEX_POINT ( 'NONE', #23384 ) ;
#15230 = CARTESIAN_POINT ( 'NONE',  ( 1.499999999999998446, 6.287564434701784499, -1.150000000000002576 ) ) ;
#15231 = VERTEX_POINT ( 'NONE', #63570 ) ;
#15232 = DIRECTION ( 'NONE',  ( 0.000000000000000000, 1.000000000000000000, 0.000000000000000000 ) ) ;
#15233 = CARTESIAN_POINT ( 'NONE',  ( -1.501000000000005663, 1.437822173508921608, -3.499999999999997335 ) ) ;
#15234 = DIRECTION ( 'NONE',  ( -1.000000000000000000, -0.000000000000000000, 1.785744754682007245E-16 ) ) ;
#15235 = CARTESIAN_POINT ( 'NONE',  ( 48.00000000000008527, 2.000000000000001776, -24.74999999999998934 ) ) ;
#15236 = EDGE_LOOP ( 'NONE', ( #64915, #24867 ) ) ;
#15237 = ADVANCED_FACE ( 'NONE', ( #38221 ), #64560, .F. ) ;
#15238 = ORIENTED_EDGE ( 'NONE', *, *, #29620, .F. ) ;
#15239 = DIRECTION ( 'NONE',  ( 0.000000000000000000, 0.000000000000000000, -1.000000000000000000 ) ) ;
#15240 = FACE_OUTER_BOUND ( 'NONE', #45295, .T. ) ;
#15241 = CIRCLE ( 'NONE', #52972, 0.2500000000000000000 ) ;
#15242 = EDGE_CURVE ( 'NONE', #5282, #18792, #11949, .T. ) ;
#15243 = AXIS2_PLACEMENT_3D ( 'NONE', #31980, #11414, #21217 ) ;
#15244 = DIRECTION ( 'NONE',  ( 1.000000000000000000, 0.000000000000000000, -1.785744754682007245E-16 ) ) ;
#15245 = CARTESIAN_POINT ( 'NONE',  ( 56.18812681896586980, 2.070606165390113773, -37.30794548545542710 ) ) ;
#15246 = CARTESIAN_POINT ( 'NONE',  ( -1.500000000000000888, 13.56217782649107839, 3.949999999999977085 ) ) ;
#15247 = CARTESIAN_POINT ( 'NONE',  ( -1.501000000000003443, 8.712435565298214613, 6.999999999999967137 ) ) ;
#15248 = ADVANCED_FACE ( 'NONE', ( #27781 ), #22735, .F. ) ;
#15249 = DATE_AND_TIME ( #20303, #63703 ) ;
#15250 = DIRECTION ( 'NONE',  ( 0.000000000000000000, 0.000000000000000000, -1.000000000000000000 ) ) ;
#15251 = TOROIDAL_SURFACE ( 'NONE', #37839, 2.750000000000000000, 0.5000000000000000000 ) ;
#15252 = EDGE_LOOP ( 'NONE', ( #29114, #66549 ) ) ;
#15253 = VERTEX_POINT ( 'NONE', #63898 ) ;
#15254 = EDGE_LOOP ( 'NONE', ( #8009, #52751 ) ) ;
#15255 = CARTESIAN_POINT ( 'NONE',  ( -1.500000000000000444, 12.34974226119286200, 5.599999999999972111 ) ) ;
#15256 = FACE_OUTER_BOUND ( 'NONE', #31414, .T. ) ;
#15257 = CARTESIAN_POINT ( 'NONE',  ( 53.43035479724603931, 4.372867032788412267, 17.83659758191618749 ) ) ;
#15258 = CIRCLE ( 'NONE', #2356, 0.2500000000000000000 ) ;
#15261 = ADVANCED_FACE ( 'NONE', ( #17680 ), #18982, .F. ) ;
#15260 = CARTESIAN_POINT ( 'NONE',  ( -63.22684056005262221, 4.099999999999149658, -3.149999999999826716 ) ) ;
#15259 = AXIS2_PLACEMENT_3D ( 'NONE', #16999, #17335, #58490 ) ;
#15262 = CARTESIAN_POINT ( 'NONE',  ( 0.000000000000000000, 0.000000000000000000, 0.000000000000000000 ) ) ;
#15263 = SECURITY_CLASSIFICATION ( '', '', #58400 ) ;
#15264 = VERTEX_POINT ( 'NONE', #19661 ) ;
#15265 = CARTESIAN_POINT ( 'NONE',  ( -30.02933684743847209, 13.96620050916455291, 5.351675411016250550 ) ) ;
#15266 = AXIS2_PLACEMENT_3D ( 'NONE', #44993, #13004, #48758 ) ;
#15267 = CIRCLE ( 'NONE', #40023, 0.2500000000000002220 ) ;
#15268 = EDGE_CURVE ( 'NONE', #39524, #43556, #60482, .T. ) ;
#15269 = DIRECTION ( 'NONE',  ( 0.000000000000000000, 0.000000000000000000, -1.000000000000000000 ) ) ;
#15270 = DIRECTION ( 'NONE',  ( 1.000000000000000000, 0.000000000000000000, -1.785744754682007245E-16 ) ) ;
#15271 = DIRECTION ( 'NONE',  ( 0.000000000000000000, 0.000000000000000000, -1.000000000000000000 ) ) ;
#15272 = CARTESIAN_POINT ( 'NONE',  ( 46.50971714329693896, 9.467221725940353494, -22.73667082878241175 ) ) ;
#15273 = CARTESIAN_POINT ( 'NONE',  ( -1.501000000000005219, 8.712435565298214613, -1.150000000000002132 ) ) ;
#15274 = LINE ( 'NONE', #19644, #58119 ) ;
#15275 = CARTESIAN_POINT ( 'NONE',  ( -56.18812681896569217, 2.070606165390113329, -15.19205451454457290 ) ) ;
#15276 = COORDINATED_UNIVERSAL_TIME_OFFSET ( 1, 0, .AHEAD. ) ;
#15277 = DIRECTION ( 'NONE',  ( 0.000000000000000000, 1.000000000000000000, 0.000000000000000000 ) ) ;
#15278 = EDGE_LOOP ( 'NONE', ( #26962, #1747, #53837, #40578 ) ) ;
#15279 = DIRECTION ( 'NONE',  ( 1.000000000000000000, -0.000000000000000000, -1.785744754682007738E-16 ) ) ;
#15280 = CC_DESIGN_DATE_AND_TIME_ASSIGNMENT ( #60966, #12020, ( #58907 ) ) ;
#15281 = CARTESIAN_POINT ( 'NONE',  ( -1.500000000000002665, 13.56217782649107839, -6.299999999999984723 ) ) ;
#15282 = EDGE_LOOP ( 'NONE', ( #8760, #50519, #7615, #24717 ) ) ;
#15283 = EDGE_LOOP ( 'NONE', ( #14787, #20837, #50440, #49068, #39122 ) ) ;
#15284 = PRODUCT_DEFINITION ( 'UNKNOWN', '', #52991, #37877 ) ;
#15285 = ORIENTED_EDGE ( 'NONE', *, *, #52634, .T. ) ;
#15286 = CARTESIAN_POINT ( 'NONE',  ( 1.499999999999998446, 3.862693304105353054, -6.999999999999985789 ) ) ;
#15287 = CARTESIAN_POINT ( 'NONE',  ( -1.501000000000006107, 4.468911086754460804, -5.949999999999988631 ) ) ;
#15288 = CYLINDRICAL_SURFACE ( 'NONE', #48074, 0.2500000000000000000 ) ;
#15289 = ADVANCED_FACE ( 'NONE', ( #35485 ), #34477, .F. ) ;
#15290 = EDGE_LOOP ( 'NONE', ( #47026, #64841 ) ) ;
#15291 = ADVANCED_FACE ( 'NONE', ( #56102 ), #39217, .F. ) ;
#15292 = AXIS2_PLACEMENT_3D ( 'NONE', #29894, #13752, #15100 ) ;
#15293 = VERTEX_POINT ( 'NONE', #44613 ) ;
#15294 = ORIENTED_EDGE ( 'NONE', *, *, #3761, .T. ) ;
#15295 = VERTEX_POINT ( 'NONE', #24710 ) ;
#15296 = ADVANCED_FACE ( 'NONE', ( #45289 ), #34802, .T. ) ;
#15297 = AXIS2_PLACEMENT_3D ( 'NONE', #18842, #45800, #50199 ) ;
#15298 = VERTEX_POINT ( 'NONE', #60479 ) ;
#15299 = ORIENTED_EDGE ( 'NONE', *, *, #50818, .F. ) ;
#15300 = DIRECTION ( 'NONE',  ( 0.000000000000000000, 0.000000000000000000, -1.000000000000000000 ) ) ;
#15301 = DIRECTION ( 'NONE',  ( 0.4999999999999991118, 0.7071067811865489050, -0.4999999999999990008 ) ) ;
#15302 = ADVANCED_FACE ( 'NONE', ( #29098 ), #51040, .F. ) ;
#15303 = DIRECTION ( 'NONE',  ( 1.000000000000000000, 0.000000000000000000, -1.785744754682007245E-16 ) ) ;
#15304 = DIRECTION ( 'NONE',  ( 1.000000000000000000, 0.000000000000000000, -1.785744754682007245E-16 ) ) ;
#15305 = ORIENTED_EDGE ( 'NONE', *, *, #6090, .F. ) ;
#15306 = AXIS2_PLACEMENT_3D ( 'NONE', #50676, #4445, #25012 ) ;
#15307 = COORDINATED_UNIVERSAL_TIME_OFFSET ( 1, 0, .AHEAD. ) ;
#15308 = CARTESIAN_POINT ( 'NONE',  ( -34.49999999999992184, 14.24301760304387976, -27.75000000000000000 ) ) ;
#15309 = CIRCLE ( 'NONE', #51913, 0.2500000000000000000 ) ;
#15310 = DIRECTION ( 'NONE',  ( -1.000000000000000000, -0.000000000000000000, 4.081702296416018955E-16 ) ) ;
#15311 = VECTOR ( 'NONE', #7183, 1000.000000000000000 ) ;
#15312 = LINE ( 'NONE', #50725, #59128 ) ;
#15313 = DIRECTION ( 'NONE',  ( 0.000000000000000000, 0.000000000000000000, -1.000000000000000000 ) ) ;
#15314 = CYLINDRICAL_SURFACE ( 'NONE', #6911, 3.849999999999992539 ) ;
#15315 = CARTESIAN_POINT ( 'NONE',  ( 56.15769509456143993, 6.185989870206015873, 5.529621536726410547 ) ) ;
#15316 = EDGE_CURVE ( 'NONE', #14294, #48172, #12049, .T. ) ;
#15317 = ORIENTED_EDGE ( 'NONE', *, *, #56197, .T. ) ;
#15318 = CARTESIAN_POINT ( 'NONE',  ( 1.499999999999998446, 7.500000000000000888, 3.249999999999976907 ) ) ;
#15319 = EDGE_CURVE ( 'NONE', #10632, #50770, #25039, .T. ) ;
#15320 = DIRECTION ( 'NONE',  ( 0.000000000000000000, 0.000000000000000000, -1.000000000000000000 ) ) ;
#15321 = CYLINDRICAL_SURFACE ( 'NONE', #21992, 2.099999999999997868 ) ;
#15322 = ORIENTED_EDGE ( 'NONE', *, *, #42393, .T. ) ;
#15323 = VERTEX_POINT ( 'NONE', #29426 ) ;
#15324 = DIRECTION ( 'NONE',  ( -0.000000000000000000, -1.000000000000000000, -0.000000000000000000 ) ) ;
#15325 = DIRECTION ( 'NONE',  ( 0.000000000000000000, 0.000000000000000000, -1.000000000000000000 ) ) ;
#15326 = CARTESIAN_POINT ( 'NONE',  ( -1.500000000000002887, 6.287564434701784499, -7.949999999999981526 ) ) ;
#15327 = ORIENTED_EDGE ( 'NONE', *, *, #49083, .F. ) ;
#15328 = DIRECTION ( 'NONE',  ( 1.000000000000000000, 0.000000000000000000, 0.000000000000000000 ) ) ;
#15329 = DIRECTION ( 'NONE',  ( 0.000000000000000000, 0.000000000000000000, -1.000000000000000000 ) ) ;
#15330 = VERTEX_POINT ( 'NONE', #50028 ) ;
#15331 = AXIS2_PLACEMENT_3D ( 'NONE', #4433, #4104, #49991 ) ;
#15332 = DIRECTION ( 'NONE',  ( 0.000000000000000000, 0.000000000000000000, -1.000000000000000000 ) ) ;
#15333 = VERTEX_POINT ( 'NONE', #40213 ) ;
#15334 = CYLINDRICAL_SURFACE ( 'NONE', #25196, 0.2500000000000000000 ) ;
#15335 = DIRECTION ( 'NONE',  ( 0.000000000000000000, 0.000000000000000000, -1.000000000000000000 ) ) ;
#15336 = CYLINDRICAL_SURFACE ( 'NONE', #47138, 0.2500000000000002220 ) ;
#15337 = DIRECTION ( 'NONE',  ( -1.000000000000000000, 0.000000000000000000, 0.000000000000000000 ) ) ;
#15338 = VECTOR ( 'NONE', #10998, 1000.000000000000000 ) ;
#15339 = CARTESIAN_POINT ( 'NONE',  ( -29.89550589865768870, 13.93413807165819662, 1.951776839058904978 ) ) ;
#15340 = CIRCLE ( 'NONE', #30414, 2.750000000000000000 ) ;
#15341 = ORIENTED_EDGE ( 'NONE', *, *, #45564, .F. ) ;
#15343 = EDGE_CURVE ( 'NONE', #50545, #25204, #43774, .T. ) ;
#15342 = CARTESIAN_POINT ( 'NONE',  ( -63.23633628022375319, 4.382085386227536183, -13.66440729628217099 ) ) ;
#15344 = CARTESIAN_POINT ( 'NONE',  ( -1.500000000000000666, 6.893782217350891806, 5.499999999999973355 ) ) ;
#15345 = CIRCLE ( 'NONE', #14267, 1.499999999999994449 ) ;
#15346 = FACE_OUTER_BOUND ( 'NONE', #17117, .T. ) ;
#15347 = SECURITY_CLASSIFICATION_LEVEL ( 'unclassified' ) ;
#15348 = CIRCLE ( 'NONE', #47638, 1.500000000000001332 ) ;
#15349 = EDGE_CURVE ( 'NONE', #60074, #7935, #63728, .T. ) ;
#15350 = EDGE_CURVE ( 'NONE', #29891, #34372, #34587, .T. ) ;
#15351 = DIRECTION ( 'NONE',  ( -0.000000000000000000, 0.000000000000000000, 1.000000000000000000 ) ) ;
#15352 = CARTESIAN_POINT ( 'NONE',  ( -1.500000000000001554, 11.74352447854375470, -0.1000000000000073608 ) ) ;
#15353 = VERTEX_POINT ( 'NONE', #61155 ) ;
#15354 = LINE ( 'NONE', #61902, #52801 ) ;
#15355 = DIRECTION ( 'NONE',  ( 1.000000000000000000, -0.000000000000000000, -1.785744754682007245E-16 ) ) ;
#15356 = EDGE_LOOP ( 'NONE', ( #56992, #3152 ) ) ;
#15357 = APPROVAL_STATUS ( 'not_yet_approved' ) ;
#15358 = CIRCLE ( 'NONE', #6725, 0.2500000000000000000 ) ;
#15359 = ORIENTED_EDGE ( 'NONE', *, *, #31554, .F. ) ;
#15361 = CARTESIAN_POINT ( 'NONE',  ( 3.367778697655221012E-16, 5.533333333333333215, 2.750000000000000000 ) ) ;
#15360 = AXIS2_PLACEMENT_3D ( 'NONE', #4825, #14974, #25394 ) ;
#15362 = ORIENTED_EDGE ( 'NONE', *, *, #22772, .T. ) ;
#15363 = AXIS2_PLACEMENT_3D ( 'NONE', #12427, #43750, #32985 ) ;
#15364 = VECTOR ( 'NONE', #43030, 1000.000000000000000 ) ;
#15365 = ORIENTED_EDGE ( 'NONE', *, *, #4472, .T. ) ;
#15366 = EDGE_CURVE ( 'NONE', #57192, #19632, #4468, .T. ) ;
#15367 = CARTESIAN_POINT ( 'NONE',  ( -1.501000000000005219, 11.74352447854375470, -1.750000000000001776 ) ) ;
#15368 = CARTESIAN_POINT ( 'NONE',  ( -36.79685612199838829, 16.97429262753326284, 9.243495989175150029 ) ) ;
#15369 = DIRECTION ( 'NONE',  ( 1.000000000000000000, -0.000000000000000000, -1.785744754682007245E-16 ) ) ;
#15370 = EDGE_CURVE ( 'NONE', #20194, #55290, #9907, .T. ) ;
#15371 = ORIENTED_EDGE ( 'NONE', *, *, #14809, .T. ) ;
#15373 = EDGE_LOOP ( 'NONE', ( #41857, #46598, #44784, #18321 ) ) ;
#15372 = CARTESIAN_POINT ( 'NONE',  ( -1.501000000000003887, 3.862693304105353054, 5.849999999999970335 ) ) ;
#15374 = EDGE_LOOP ( 'NONE', ( #36236, #41005, #45710, #40857 ) ) ;
#15375 = DIRECTION ( 'NONE',  ( 1.000000000000000000, -0.000000000000000000, -1.785744754682007245E-16 ) ) ;
#15376 = CARTESIAN_POINT ( 'NONE',  ( -1.500000000000002887, 6.287564434701784499, -7.249999999999984901 ) ) ;
#15377 = EDGE_CURVE ( 'NONE', #9115, #29752, #27154, .T. ) ;
#15378 = VERTEX_POINT ( 'NONE', #34139 ) ;
#15379 = AXIS2_PLACEMENT_3D ( 'NONE', #38990, #29192, #43075 ) ;
#15380 = ORIENTED_EDGE ( 'NONE', *, *, #4038, .T. ) ;
#15381 = AXIS2_PLACEMENT_3D ( 'NONE', #10186, #27041, #10865 ) ;
#15382 = EDGE_CURVE ( 'NONE', #66575, #2793, #18549, .T. ) ;
#15383 = AXIS2_PLACEMENT_3D ( 'NONE', #52155, #38906, #12633 ) ;
#15384 = DIRECTION ( 'NONE',  ( 0.000000000000000000, 0.000000000000000000, -1.000000000000000000 ) ) ;
#15385 = FACE_BOUND ( 'NONE', #25330, .T. ) ;
#15386 = CARTESIAN_POINT ( 'NONE',  ( -1.501000000000003887, 12.34974226119286200, 6.299999999999969624 ) ) ;
#15387 = ADVANCED_FACE ( 'NONE', ( #26971 ), #32362, .F. ) ;
#15388 = CYLINDRICAL_SURFACE ( 'NONE', #46940, 0.2500000000000002220 ) ;
#15389 = CIRCLE ( 'NONE', #7805, 0.2500000000000002220 ) ;
#15390 = ORIENTED_EDGE ( 'NONE', *, *, #13513, .F. ) ;
#15391 = VECTOR ( 'NONE', #6801, 1000.000000000000000 ) ;
#15392 = PRODUCT_DEFINITION_SHAPE ( 'NONE', 'NONE',  #66718 ) ;
#15393 = CARTESIAN_POINT ( 'NONE',  ( -16.72876064540477969, 2.000000000000001776, -36.75000000000000711 ) ) ;
#15394 = LINE ( 'NONE', #29844, #40861 ) ;
#15395 = VECTOR ( 'NONE', #21651, 1000.000000000000000 ) ;
#15396 = CARTESIAN_POINT ( 'NONE',  ( 56.15000000000009805, 2.000000000000001776, -26.10800843921987635 ) ) ;
#15397 = CARTESIAN_POINT ( 'NONE',  ( 63.47033510639772658, 2.818627748422747992, 14.08074151813000618 ) ) ;
#15398 = CARTESIAN_POINT ( 'NONE',  ( 1.499999999999998446, 3.256475521456245303, -2.899999999999999023 ) ) ;
#15399 = CARTESIAN_POINT ( 'NONE',  ( -16.72876064540477969, 2.000000000000001776, 5.249999999999995559 ) ) ;
#15400 = CARTESIAN_POINT ( 'NONE',  ( -6.700961894323261170, 6.000000000000002665, 19.75000000000001066 ) ) ;
#15401 = CARTESIAN_POINT ( 'NONE',  ( -56.48890629041820688, 2.713363431166749162, -38.33280861035707687 ) ) ;
#15402 = EDGE_CURVE ( 'NONE', #22803, #19920, #22837, .T. ) ;
#15403 = VECTOR ( 'NONE', #15581, 1000.000000000000000 ) ;
#15404 = CARTESIAN_POINT ( 'NONE',  ( -53.49999999999992184, 4.100000000000002309, 36.75000000000000711 ) ) ;
#15405 = ORIENTED_EDGE ( 'NONE', *, *, #21964, .F. ) ;
#15406 = CIRCLE ( 'NONE', #39103, 4.000000000000000000 ) ;
#15407 = VECTOR ( 'NONE', #19685, 1000.000000000000000 ) ;
#15408 = ADVANCED_FACE ( 'NONE', ( #62753 ), #42473, .F. ) ;
#15409 = CARTESIAN_POINT ( 'NONE',  ( 1.499999999999998446, 1.437822173508921608, 0.6999999999999879652 ) ) ;
#15410 = CARTESIAN_POINT ( 'NONE',  ( -14.49999999999992006, -18.22374841615669183, 2.000000000000001776 ) ) ;
#15411 = VERTEX_POINT ( 'NONE', #47550 ) ;
#15412 = ORIENTED_EDGE ( 'NONE', *, *, #13361, .F. ) ;
#15413 = DIRECTION ( 'NONE',  ( 0.000000000000000000, 1.000000000000000000, 0.000000000000000000 ) ) ;
#15414 = CARTESIAN_POINT ( 'NONE',  ( 45.94819293571705288, 8.432076536000264966, 39.68802916759315025 ) ) ;
#15415 = VECTOR ( 'NONE', #11681, 1000.000000000000000 ) ;
#15416 = AXIS2_PLACEMENT_3D ( 'NONE', #35542, #20400, #19039 ) ;
#15417 = CARTESIAN_POINT ( 'NONE',  ( 1.499999999999998446, 5.075128869403568999, -1.400000000000003464 ) ) ;
#15418 = ORIENTED_EDGE ( 'NONE', *, *, #17346, .F. ) ;
#15419 = ORIENTED_EDGE ( 'NONE', *, *, #6058, .F. ) ;
#15420 = FACE_BOUND ( 'NONE', #6967, .T. ) ;
#15421 = VERTEX_POINT ( 'NONE', #63073 ) ;
#15422 = CARTESIAN_POINT ( 'NONE',  ( 1.499999999999998446, 8.106217782649107306, -1.300000000000004263 ) ) ;
#15423 = DIRECTION ( 'NONE',  ( 1.000000000000000000, 0.000000000000000000, -1.785744754682007245E-16 ) ) ;
#15424 = ORIENTED_EDGE ( 'NONE', *, *, #50828, .F. ) ;
#15425 = DIRECTION ( 'NONE',  ( 1.000000000000000000, 0.000000000000000000, -1.785744754682007245E-16 ) ) ;
#15426 = DIRECTION ( 'NONE',  ( 0.000000000000000000, 0.000000000000000000, -1.000000000000000000 ) ) ;
#15427 = FACE_BOUND ( 'NONE', #55430, .T. ) ;
#15428 = ORIENTED_EDGE ( 'NONE', *, *, #66391, .F. ) ;
#15429 = CARTESIAN_POINT ( 'NONE',  ( -50.99999999999992184, 22.00000000000000355, 30.25000000000000711 ) ) ;
#15430 = CARTESIAN_POINT ( 'NONE',  ( -1.500000000000002665, 9.924871130596431001, -5.599999999999988987 ) ) ;
#15431 = CYLINDRICAL_SURFACE ( 'NONE', #31680, 2.099999999999997868 ) ;
#15432 = APPROVAL_DATE_TIME ( #61635, #35416 ) ;
#15433 = VERTEX_POINT ( 'NONE', #16541 ) ;
#15434 = EDGE_CURVE ( 'NONE', #54198, #15743, #59479, .T. ) ;
#15435 = EDGE_CURVE ( 'NONE', #25768, #4253, #6772, .T. ) ;
#15436 = CARTESIAN_POINT ( 'NONE',  ( -9.485212622880871081, 4.018235461266091768, 19.23075251518629969 ) ) ;
#15437 = CIRCLE ( 'NONE', #3556, 0.2500000000000002220 ) ;
#15438 = ORIENTED_EDGE ( 'NONE', *, *, #10218, .T. ) ;
#15439 = CARTESIAN_POINT ( 'NONE',  ( -1.501000000000006107, 12.34974226119286200, -6.999999999999984013 ) ) ;
#15440 = ORIENTED_EDGE ( 'NONE', *, *, #6713, .T. ) ;
#15441 = ORIENTED_EDGE ( 'NONE', *, *, #65744, .T. ) ;
#15442 = CARTESIAN_POINT ( 'NONE',  ( -56.77315943994740621, 4.239636484242621961, -13.64999999999999858 ) ) ;
#15443 = AXIS2_PLACEMENT_3D ( 'NONE', #40250, #61194, #35164 ) ;
#15444 = CARTESIAN_POINT ( 'NONE',  ( -50.99999999999992184, 2.000000000000001776, -6.749999999999994671 ) ) ;
#15445 = AXIS2_PLACEMENT_3D ( 'NONE', #59620, #59939, #50496 ) ;
#15446 = VERTEX_POINT ( 'NONE', #3697 ) ;
#15447 = B_SPLINE_CURVE_WITH_KNOTS ( 'NONE', 3,
 ( #14894, #35432, #29051, #4087, #14227, #3108, #34755, #23681, #56051, #55052, #60434, #65155, #24657, #64828, #60096, #18932 ),
 .UNSPECIFIED., .F., .F.,
 ( 4, 2, 2, 2, 2, 2, 2, 4 ),
 ( 0.000000000000000000, 0.0004193974441682563298, 0.0008387948883365126595, 0.001677589776673026186, 0.002096987220841288642, 0.002516384665009550447, 0.002935782109177813119, 0.003355179553346075358 ),
 .UNSPECIFIED. ) ;
#15448 = DIRECTION ( 'NONE',  ( 0.000000000000000000, 0.000000000000000000, -1.000000000000000000 ) ) ;
#15449 = CARTESIAN_POINT ( 'NONE',  ( 1.499999999999998446, 9.924871130596431001, 7.699999999999963762 ) ) ;
#15450 = VECTOR ( 'NONE', #27290, 1000.000000000000000 ) ;
#15451 = CYLINDRICAL_SURFACE ( 'NONE', #28366, 0.2500000000000002220 ) ;
#15452 = VERTEX_POINT ( 'NONE', #30891 ) ;
#15453 = CARTESIAN_POINT ( 'NONE',  ( -66.49999999999991473, 4.100000000000002309, -26.24999999999999289 ) ) ;
#15454 = DIRECTION ( 'NONE',  ( 1.000000000000000000, -0.000000000000000000, -1.785744754682007245E-16 ) ) ;
#15455 = DIRECTION ( 'NONE',  ( 1.000000000000000000, 0.000000000000000000, -1.785744754682007245E-16 ) ) ;
#15456 = LINE ( 'NONE', #60330, #12115 ) ;
#15457 = AXIS2_PLACEMENT_3D ( 'NONE', #65650, #60590, #34907 ) ;
#15458 = CIRCLE ( 'NONE', #8901, 0.2500000000000002220 ) ;
#15459 = CARTESIAN_POINT ( 'NONE',  ( 1.499999999999998446, 8.712435565298214613, 1.649999999999984812 ) ) ;
#15460 = DIRECTION ( 'NONE',  ( 1.000000000000000000, 0.000000000000000000, -1.785744754682007245E-16 ) ) ;
#15461 = CYLINDRICAL_SURFACE ( 'NONE', #15811, 0.2500000000000002220 ) ;
#15462 = DIRECTION ( 'NONE',  ( 0.000000000000000000, 0.000000000000000000, -1.000000000000000000 ) ) ;
#15463 = EDGE_CURVE ( 'NONE', #65320, #32983, #65922, .T. ) ;
#15464 = AXIS2_PLACEMENT_3D ( 'NONE', #61556, #50428, #15015 ) ;
#15465 = ORIENTED_EDGE ( 'NONE', *, *, #13296, .T. ) ;
#15466 = ORIENTED_EDGE ( 'NONE', *, *, #56188, .T. ) ;
#15467 = DIRECTION ( 'NONE',  ( 0.000000000000000000, 0.000000000000000000, -1.000000000000000000 ) ) ;
#15468 = DIRECTION ( 'NONE',  ( -0.6721281812016992596, 0.7404348101180115993, 7.435344733408585316E-16 ) ) ;
#15469 = DIRECTION ( 'NONE',  ( 1.000000000000000000, -0.000000000000000000, -1.785744754682007245E-16 ) ) ;
#15470 = CARTESIAN_POINT ( 'NONE',  ( -53.49999999999992184, 18.00000000000000355, 26.37701665379258742 ) ) ;
#15471 = CARTESIAN_POINT ( 'NONE',  ( -7.999999999999913847, -18.22374841615669183, 41.50000000000000000 ) ) ;
#15472 = CARTESIAN_POINT ( 'NONE',  ( -1.501000000000006107, 5.681346652052677193, -6.899999999999986144 ) ) ;
#15473 = EDGE_CURVE ( 'NONE', #57745, #6546, #51941, .T. ) ;
#15474 = DIRECTION ( 'NONE',  ( 1.000000000000000000, -0.000000000000000000, -1.785744754682007245E-16 ) ) ;
#15475 = ORIENTED_EDGE ( 'NONE', *, *, #27291, .T. ) ;
#15476 = ORIENTED_EDGE ( 'NONE', *, *, #47921, .F. ) ;
#15477 = ORIENTED_EDGE ( 'NONE', *, *, #28902, .T. ) ;
#15478 = CARTESIAN_POINT ( 'NONE',  ( 45.52652830051909660, 7.442081416200125865, -38.66244517249035795 ) ) ;
#15479 = CARTESIAN_POINT ( 'NONE',  ( 1.499999999999998446, 5.681346652052677193, -1.750000000000001776 ) ) ;
#15480 = CARTESIAN_POINT ( 'NONE',  ( -1.501000000000004331, 5.075128869403568999, 2.799999999999979838 ) ) ;
#15481 = VERTEX_POINT ( 'NONE', #61970 ) ;
#15483 = CARTESIAN_POINT ( 'NONE',  ( 1.499999999999998446, 6.287564434701784499, -0.9500000000000057288 ) ) ;
#15482 = CIRCLE ( 'NONE', #3606, 0.2500000000000002220 ) ;
#15484 = FACE_BOUND ( 'NONE', #36152, .T. ) ;
#15485 = ORIENTED_EDGE ( 'NONE', *, *, #11093, .F. ) ;
#15486 = VECTOR ( 'NONE', #20974, 1000.000000000000000 ) ;
#15487 = CARTESIAN_POINT ( 'NONE',  ( -50.99999999999992184, 2.000000000000001776, 22.25000000000000711 ) ) ;
#15488 = VECTOR ( 'NONE', #4763, 1000.000000000000000 ) ;
#15489 = ORIENTED_EDGE ( 'NONE', *, *, #44785, .T. ) ;
#15490 = DIRECTION ( 'NONE',  ( -1.000000000000000000, -0.000000000000000000, 1.785744754682007245E-16 ) ) ;
#15491 = EDGE_CURVE ( 'NONE', #63608, #7527, #37923, .T. ) ;
#15492 = LINE ( 'NONE', #57963, #63464 ) ;
#15493 = ORIENTED_EDGE ( 'NONE', *, *, #40286, .F. ) ;
#15494 = DIRECTION ( 'NONE',  ( -1.000000000000000000, -0.000000000000000000, 1.785744754682007245E-16 ) ) ;
#15495 = CARTESIAN_POINT ( 'NONE',  ( 1.499999999999998446, 4.468911086754459916, 7.349999999999965006 ) ) ;
#15496 = AXIS2_PLACEMENT_3D ( 'NONE', #45117, #29906, #9011 ) ;
#15497 = CARTESIAN_POINT ( 'NONE',  ( -63.23633628022376740, 4.382085386227537960, 17.83559270371783967 ) ) ;
#15498 = ORIENTED_EDGE ( 'NONE', *, *, #18919, .F. ) ;
#15499 = VERTEX_POINT ( 'NONE', #65415 ) ;
#15500 = B_SPLINE_CURVE_WITH_KNOTS ( 'NONE', 3,
 ( #49256, #3057, #38127, #64455, #12187, #58407, #48601, #64125, #8430, #12853, #58730, #33409, #54662, #48935, #29004, #59386 ),
 .UNSPECIFIED., .F., .F.,
 ( 4, 2, 2, 2, 2, 2, 2, 4 ),
 ( 0.000000000000000000, 0.0004193974441682583355, 0.0008387948883365166711, 0.001677589776673037028, 0.002096987220841296882, 0.002516384665009556518, 0.002935782109177816155, 0.003355179553346076225 ),
 .UNSPECIFIED. ) ;
#15501 = PERSON ( 'NAUO-PER60', 'UNSPECIFIED', 'UNSPECIFIED', ('UNSPECIFIED'), ('UNSPECIFIED'), ('UNSPECIFIED') ) ;
#15502 = ORIENTED_EDGE ( 'NONE', *, *, #33286, .F. ) ;
#15503 = LINE ( 'NONE', #20872, #5645 ) ;
#15504 = CYLINDRICAL_SURFACE ( 'NONE', #60379, 0.2500000000000000000 ) ;
#15505 = VECTOR ( 'NONE', #25478, 1000.000000000000000 ) ;
#15506 = CIRCLE ( 'NONE', #66093, 0.2500000000000000555 ) ;
#15507 = FACE_BOUND ( 'NONE', #16661, .T. ) ;
#15508 = ORIENTED_EDGE ( 'NONE', *, *, #3257, .F. ) ;
#15509 = VERTEX_POINT ( 'NONE', #57243 ) ;
#15511 = ORIENTED_EDGE ( 'NONE', *, *, #38371, .F. ) ;
#15510 = CARTESIAN_POINT ( 'NONE',  ( 1.499999999999998446, 5.681346652052677193, -2.449999999999999734 ) ) ;
#15512 = PERSON_AND_ORGANIZATION ( #54220, #27038 ) ;
#15513 = EDGE_CURVE ( 'NONE', #39238, #4909, #44820, .T. ) ;
#15514 = CARTESIAN_POINT ( 'NONE',  ( -53.49999999999992184, 6.000000000000001776, 5.250000000000007994 ) ) ;
#15515 = ORIENTED_EDGE ( 'NONE', *, *, #55880, .F. ) ;
#15516 = CIRCLE ( 'NONE', #17621, 0.2500000000000002220 ) ;
#15517 = DIRECTION ( 'NONE',  ( 1.000000000000000000, -0.000000000000000000, -1.785744754682007245E-16 ) ) ;
#15518 = ORIENTED_EDGE ( 'NONE', *, *, #39640, .T. ) ;
#15519 = CYLINDRICAL_SURFACE ( 'NONE', #34305, 0.2500000000000000000 ) ;
#15520 = CARTESIAN_POINT ( 'NONE',  ( -53.49999999999992184, 6.000000000000001776, -36.74999999999999289 ) ) ;
#15521 = CARTESIAN_POINT ( 'NONE',  ( -1.500000000000001998, 2.650257738807137553, -2.350000000000001865 ) ) ;
#15522 = EDGE_LOOP ( 'NONE', ( #12597, #29548, #19069, #8803 ) ) ;
#15523 = CARTESIAN_POINT ( 'NONE',  ( -30.49999999999992184, 14.00000000000000178, -5.377016653792585643 ) ) ;
#15524 = EDGE_LOOP ( 'NONE', ( #45569, #14135, #17333, #48500 ) ) ;
#15525 = DIRECTION ( 'NONE',  ( 0.000000000000000000, 0.000000000000000000, -1.000000000000000000 ) ) ;
#15526 = CIRCLE ( 'NONE', #450, 2.099999999999997868 ) ;
#15527 = EDGE_CURVE ( 'NONE', #30432, #21031, #12109, .T. ) ;
#15528 = DIRECTION ( 'NONE',  ( 0.000000000000000000, 0.000000000000000000, -1.000000000000000000 ) ) ;
#15529 = DIRECTION ( 'NONE',  ( -0.000000000000000000, -1.000000000000000000, -0.000000000000000000 ) ) ;
#15530 = CARTESIAN_POINT ( 'NONE',  ( -34.49999999999992184, 14.00000000000000178, -14.24999999999999289 ) ) ;
#15531 = AXIS2_PLACEMENT_3D ( 'NONE', #16126, #1253, #21819 ) ;
#15532 = ORIENTED_EDGE ( 'NONE', *, *, #29340, .T. ) ;
#15533 = DIRECTION ( 'NONE',  ( -1.000000000000000000, -0.000000000000000000, 1.785744754682007245E-16 ) ) ;
#15534 = CARTESIAN_POINT ( 'NONE',  ( 51.00000000000005684, 22.00000000000000355, 40.75000000000000000 ) ) ;
#15535 = CARTESIAN_POINT ( 'NONE',  ( 66.50000000000008527, 4.100000000000002309, 26.25000000000000355 ) ) ;
#15536 = CARTESIAN_POINT ( 'NONE',  ( -36.79685612199838829, 16.97429262753326640, 30.24349598917515891 ) ) ;
#15537 = DIRECTION ( 'NONE',  ( 0.000000000000000000, 0.000000000000000000, -1.000000000000000000 ) ) ;
#15538 = EDGE_CURVE ( 'NONE', #5370, #23911, #5283, .T. ) ;
#15539 = CARTESIAN_POINT ( 'NONE',  ( -1.501000000000005663, 14.16839560914018570, -2.899999999999996803 ) ) ;
#15540 = AXIS2_PLACEMENT_3D ( 'NONE', #6122, #18270, #7794 ) ;
#15541 = ORIENTED_EDGE ( 'NONE', *, *, #42688, .T. ) ;
#15542 = EDGE_LOOP ( 'NONE', ( #50790, #40539 ) ) ;
#15543 = EDGE_CURVE ( 'NONE', #51376, #53438, #17455, .T. ) ;
#15544 = CIRCLE ( 'NONE', #53269, 0.2500000000000002220 ) ;
#15545 = CARTESIAN_POINT ( 'NONE',  ( -29.40997896653212962, 13.75919339215189652, 8.796230337562597867 ) ) ;
#15546 = VERTEX_POINT ( 'NONE', #25866 ) ;
#15547 = CARTESIAN_POINT ( 'NONE',  ( -1.501000000000004331, 14.16839560914018570, 3.149999999999980371 ) ) ;
#15548 = CARTESIAN_POINT ( 'NONE',  ( -34.49999999999992184, 14.00000000000000178, -35.25000000000000000 ) ) ;
#15549 = CARTESIAN_POINT ( 'NONE',  ( -16.72876064540477969, 6.000000000000001776, -11.74999999999999289 ) ) ;
#15550 = EDGE_CURVE ( 'NONE', #39575, #20882, #46433, .T. ) ;
#15551 = DIRECTION ( 'NONE',  ( -1.000000000000000000, 0.000000000000000000, 3.652049423109066841E-16 ) ) ;
#15552 = AXIS2_PLACEMENT_3D ( 'NONE', #4832, #35520, #20378 ) ;
#15553 = ORIENTED_EDGE ( 'NONE', *, *, #53518, .T. ) ;
#15554 = EDGE_LOOP ( 'NONE', ( #32769, #64101, #444, #19770 ) ) ;
#15555 = ORIENTED_EDGE ( 'NONE', *, *, #8346, .F. ) ;
#15556 = ORIENTED_EDGE ( 'NONE', *, *, #62392, .T. ) ;
#15557 = LINE ( 'NONE', #41484, #51592 ) ;
#15558 = DIRECTION ( 'NONE',  ( 0.000000000000000000, 0.000000000000000000, 1.000000000000000000 ) ) ;
#15559 = DIRECTION ( 'NONE',  ( 1.000000000000000000, 0.000000000000000000, -1.785744754682007245E-16 ) ) ;
#15560 = FACE_BOUND ( 'NONE', #16376, .T. ) ;
#15561 = VECTOR ( 'NONE', #49892, 1000.000000000000000 ) ;
#15562 = ORIENTED_EDGE ( 'NONE', *, *, #18155, .F. ) ;
#15563 = DIRECTION ( 'NONE',  ( 1.000000000000000000, 0.000000000000000000, -1.785744754682007245E-16 ) ) ;
#15564 = CARTESIAN_POINT ( 'NONE',  ( -14.41758691315288488, 4.579704236337411416, 40.49506707106432657 ) ) ;
#15565 = ORIENTED_EDGE ( 'NONE', *, *, #21596, .T. ) ;
#15566 = LINE ( 'NONE', #31048, #31941 ) ;
#15567 = ADVANCED_FACE ( 'NONE', ( #20475 ), #237, .F. ) ;
#15568 = VERTEX_POINT ( 'NONE', #19214 ) ;
#15569 = CARTESIAN_POINT ( 'NONE',  ( -1.501000000000003443, 13.56217782649107839, 6.999999999999967137 ) ) ;
#15570 = DIRECTION ( 'NONE',  ( 0.000000000000000000, 0.000000000000000000, -1.000000000000000000 ) ) ;
#15571 = CARTESIAN_POINT ( 'NONE',  ( 56.15769509456143993, 6.185989870206016761, 26.52962153672641676 ) ) ;
#15572 = EDGE_CURVE ( 'NONE', #48910, #20017, #56264, .T. ) ;
#15573 = CARTESIAN_POINT ( 'NONE',  ( 56.52886706696791919, 2.816513406698448296, 14.08240918036619327 ) ) ;
#15574 = LINE ( 'NONE', #709, #32802 ) ;
#15575 = EDGE_LOOP ( 'NONE', ( #33481, #47842 ) ) ;
#15576 = ORIENTED_EDGE ( 'NONE', *, *, #55319, .F. ) ;
#15577 = CIRCLE ( 'NONE', #16679, 0.2500000000000000000 ) ;
#15578 = CARTESIAN_POINT ( 'NONE',  ( 1.499999999999998446, 4.468911086754460804, -7.349999999999984546 ) ) ;
#15579 = CARTESIAN_POINT ( 'NONE',  ( 1.499999999999998446, 4.468911086754460804, 1.999999999999983569 ) ) ;
#15580 = FACE_OUTER_BOUND ( 'NONE', #42853, .T. ) ;
#15581 = DIRECTION ( 'NONE',  ( -1.000000000000000000, -0.000000000000000000, 3.652049423109066841E-16 ) ) ;
#15582 = LINE ( 'NONE', #56067, #19052 ) ;
#15583 = DIRECTION ( 'NONE',  ( 1.000000000000000000, -0.000000000000000000, -1.785744754682007245E-16 ) ) ;
#15584 = CIRCLE ( 'NONE', #20960, 0.2500000000000002220 ) ;
#15585 = DIRECTION ( 'NONE',  ( 1.000000000000000000, 0.000000000000000000, -1.785744754682007245E-16 ) ) ;
#15586 = EDGE_CURVE ( 'NONE', #28689, #8439, #17506, .T. ) ;
#15587 = ORIENTED_EDGE ( 'NONE', *, *, #11561, .T. ) ;
#15588 = ORIENTED_EDGE ( 'NONE', *, *, #473, .F. ) ;
#15589 = AXIS2_PLACEMENT_3D ( 'NONE', #15013, #3538, #23780 ) ;
#15590 = ORIENTED_EDGE ( 'NONE', *, *, #5774, .F. ) ;
#15591 = CARTESIAN_POINT ( 'NONE',  ( -53.44703921578948069, 4.100000000000002309, -24.23814154653063468 ) ) ;
#15592 = LINE ( 'NONE', #20309, #40707 ) ;
#15593 = CARTESIAN_POINT ( 'NONE',  ( -66.49999999999991473, 4.100000000000002309, -15.74999999999999645 ) ) ;
#15594 = AXIS2_PLACEMENT_3D ( 'NONE', #3438, #66164, #30379 ) ;
#15595 = CARTESIAN_POINT ( 'NONE',  ( -12.99999999999991651, 2.000000000000001776, 40.00000000000000000 ) ) ;
#15596 = CYLINDRICAL_SURFACE ( 'NONE', #23018, 0.2500000000000002220 ) ;
#15597 = EDGE_LOOP ( 'NONE', ( #54085, #50222 ) ) ;
#15598 = CARTESIAN_POINT ( 'NONE',  ( -34.49999999999992184, 14.24301760304387976, 3.750000000000002220 ) ) ;
#15599 = DIRECTION ( 'NONE',  ( -0.000000000000000000, 1.000000000000000000, -0.000000000000000000 ) ) ;
#15600 = CARTESIAN_POINT ( 'NONE',  ( -14.36685640170145817, 4.973489751822336657, -1.378431308444284076 ) ) ;
#15601 = DIRECTION ( 'NONE',  ( 0.000000000000000000, 0.000000000000000000, -1.000000000000000000 ) ) ;
#15602 = ADVANCED_FACE ( 'NONE', ( #52186 ), #60382, .F. ) ;
#15603 = CARTESIAN_POINT ( 'NONE',  ( 46.84725128328403088, 10.53971107573381438, -22.51645591975868044 ) ) ;
#15604 = CIRCLE ( 'NONE', #53337, 0.2500000000000002220 ) ;
#15605 = LINE ( 'NONE', #20645, #34312 ) ;
#15606 = CARTESIAN_POINT ( 'NONE',  ( -1.501000000000003443, 6.287564434701783611, 7.449999999999964650 ) ) ;
#15607 = CARTESIAN_POINT ( 'NONE',  ( -56.36980699078976897, 2.435585342412007748, -14.46229997139619528 ) ) ;
#15608 = DATE_AND_TIME ( #31101, #35322 ) ;
#15609 = CARTESIAN_POINT ( 'NONE',  ( -59.99999999999992184, 2.000000000000001776, 26.25000000000001066 ) ) ;
#15610 = ORIENTED_EDGE ( 'NONE', *, *, #40958, .F. ) ;
#15611 = CARTESIAN_POINT ( 'NONE',  ( -1.501000000000004331, 9.924871130596431001, 2.549999999999981615 ) ) ;
#15612 = DIRECTION ( 'NONE',  ( 1.000000000000000000, -0.000000000000000000, -1.785744754682007245E-16 ) ) ;
#15613 = EDGE_LOOP ( 'NONE', ( #45738, #4884, #26580 ) ) ;
#15614 = ORIENTED_EDGE ( 'NONE', *, *, #46309, .T. ) ;
#15615 = VERTEX_POINT ( 'NONE', #54998 ) ;
#15616 = DIRECTION ( 'NONE',  ( 1.000000000000000000, -0.000000000000000000, -1.785744754682007245E-16 ) ) ;
#15617 = AXIS2_PLACEMENT_3D ( 'NONE', #64085, #22246, #22923 ) ;
#15618 = ADVANCED_FACE ( 'NONE', ( #34698 ), #8742, .F. ) ;
#15619 = DIRECTION ( 'NONE',  ( -1.000000000000000000, -0.000000000000000000, 1.785744754682007245E-16 ) ) ;
#15620 = AXIS2_PLACEMENT_3D ( 'NONE', #21069, #21740, #42301 ) ;
#15621 = B_SPLINE_CURVE_WITH_KNOTS ( 'NONE', 3,
 ( #53746, #59123, #7836, #11906, #47342, #32803, #47661, #2456, #47987, #1784, #64173, #1133, #37510, #58150, #48659, #1459 ),
 .UNSPECIFIED., .F., .F.,
 ( 4, 2, 2, 2, 2, 2, 2, 4 ),
 ( 0.000000000000000000, 0.0004193974441682621845, 0.0008387948883365243689, 0.001677589776673048738, 0.002096987220841304688, 0.002516384665009560422, 0.002935782109177816155, 0.003355179553346072322 ),
 .UNSPECIFIED. ) ;
#15622 = EDGE_LOOP ( 'NONE', ( #49464, #57273, #18771, #8533, #22540 ) ) ;
#15623 = ADVANCED_FACE ( 'NONE', ( #24595 ), #45178, .F. ) ;
#15624 = EDGE_LOOP ( 'NONE', ( #18597, #36810 ) ) ;
#15625 = ORIENTED_EDGE ( 'NONE', *, *, #57727, .T. ) ;
#15626 = VERTEX_POINT ( 'NONE', #46567 ) ;
#15627 = VERTEX_POINT ( 'NONE', #50981 ) ;
#15628 = EDGE_CURVE ( 'NONE', #50863, #17604, #61771, .T. ) ;
#15629 = VERTEX_POINT ( 'NONE', #4745 ) ;
#15630 = DIRECTION ( 'NONE',  ( 1.000000000000000000, -0.000000000000000000, -1.785744754682007245E-16 ) ) ;
#15631 = DIRECTION ( 'NONE',  ( -1.000000000000000000, -0.000000000000000000, 1.785744754682007245E-16 ) ) ;
#15632 = AXIS2_PLACEMENT_3D ( 'NONE', #49015, #43927, #37189 ) ;
#15633 = ORIENTED_EDGE ( 'NONE', *, *, #10297, .F. ) ;
#15634 = CARTESIAN_POINT ( 'NONE',  ( 3.570138681344223741, 8.500000000000000000, -3.500587064475004784 ) ) ;
#15635 = CARTESIAN_POINT ( 'NONE',  ( -1.501000000000005219, 1.437822173508921608, -2.100000000000002309 ) ) ;
#15636 = ORIENTED_EDGE ( 'NONE', *, *, #60116, .T. ) ;
#15637 = AXIS2_PLACEMENT_3D ( 'NONE', #32230, #1214, #16403 ) ;
#15638 = CALENDAR_DATE ( 2023, 4, 9 ) ;
#15639 = LINE ( 'NONE', #11552, #14679 ) ;
#15640 = FACE_OUTER_BOUND ( 'NONE', #48715, .T. ) ;
#15641 = CARTESIAN_POINT ( 'NONE',  ( 53.46946626941631564, 3.180785852803719838, 24.35699553815194918 ) ) ;
#15642 = CARTESIAN_POINT ( 'NONE',  ( -1.500000000000000666, 9.924871130596431001, 4.899999999999974598 ) ) ;
#15643 = EDGE_CURVE ( 'NONE', #5662, #10717, #5582, .T. ) ;
#15644 = CARTESIAN_POINT ( 'NONE',  ( -63.70757584746916535, 2.271877370719392442, 6.319474111147294515 ) ) ;
#15645 = CARTESIAN_POINT ( 'NONE',  ( 1.499999999999998446, 11.74352447854375470, 1.299999999999986500 ) ) ;
#15646 = VECTOR ( 'NONE', #52582, 1000.000000000000000 ) ;
#15647 = ORIENTED_EDGE ( 'NONE', *, *, #9312, .T. ) ;
#15648 = CARTESIAN_POINT ( 'NONE',  ( 63.70225120694046694, 5.916215751262286382, -35.68707937770409444 ) ) ;
#15649 = DIRECTION ( 'NONE',  ( 0.000000000000000000, 0.000000000000000000, -1.000000000000000000 ) ) ;
#15650 = CARTESIAN_POINT ( 'NONE',  ( 1.499999999999998446, 12.34974226119286200, 3.499999999999978684 ) ) ;
#15651 = EDGE_LOOP ( 'NONE', ( #49010, #49227, #57555, #10237 ) ) ;
#15652 = EDGE_LOOP ( 'NONE', ( #25059, #5092, #29603, #13155 ) ) ;
#15653 = CC_DESIGN_PERSON_AND_ORGANIZATION_ASSIGNMENT ( #39525, #9509, ( #52630 ) ) ;
#15654 = LINE ( 'NONE', #41579, #33003 ) ;
#15655 = DIRECTION ( 'NONE',  ( 1.000000000000000000, -0.000000000000000000, -1.785744754682007245E-16 ) ) ;
#15656 = FACE_OUTER_BOUND ( 'NONE', #35352, .T. ) ;
#15657 = EDGE_LOOP ( 'NONE', ( #10743, #45834 ) ) ;
#15658 = CARTESIAN_POINT ( 'NONE',  ( -60.00000000000002842, 17.37666666666666870, -15.74999999999998934 ) ) ;
#15659 = CARTESIAN_POINT ( 'NONE',  ( 1.246527985322482879, 6.500000000000000000, -4.842124325315065647 ) ) ;
#15660 = VERTEX_POINT ( 'NONE', #9795 ) ;
#15661 = EDGE_CURVE ( 'NONE', #49693, #51521, #55150, .T. ) ;
#15662 = AXIS2_PLACEMENT_3D ( 'NONE', #27224, #47803, #42717 ) ;
#15663 = DIRECTION ( 'NONE',  ( 1.000000000000000000, -0.000000000000000000, -1.785744754682007738E-16 ) ) ;
#15665 = ADVANCED_FACE ( 'NONE', ( #14886 ), #36083, .F. ) ;
#15664 = AXIS2_PLACEMENT_3D ( 'NONE', #14948, #107, #20656 ) ;
#15666 = ORIENTED_EDGE ( 'NONE', *, *, #62186, .F. ) ;
#15667 = FACE_OUTER_BOUND ( 'NONE', #31445, .T. ) ;
#15668 = DIRECTION ( 'NONE',  ( -1.000000000000000000, -0.000000000000000000, 1.785744754682007245E-16 ) ) ;
#15669 = CARTESIAN_POINT ( 'NONE',  ( 1.499999999999998446, 5.681346652052676305, 6.649999999999967493 ) ) ;
#15670 = FACE_OUTER_BOUND ( 'NONE', #4052, .T. ) ;
#15671 = EDGE_CURVE ( 'NONE', #44603, #62409, #57334, .T. ) ;
#15672 = CARTESIAN_POINT ( 'NONE',  ( -1.500000000000000666, 6.287564434701783611, 4.899999999999974598 ) ) ;
#15673 = ORIENTED_EDGE ( 'NONE', *, *, #53243, .F. ) ;
#15674 = CARTESIAN_POINT ( 'NONE',  ( -63.85003459382644309, 6.200063422019904458, -15.88916201922243054 ) ) ;
#15675 = CARTESIAN_POINT ( 'NONE',  ( -1.500000000000001998, 9.924871130596431001, -2.350000000000000089 ) ) ;
#15676 = EDGE_CURVE ( 'NONE', #48021, #24960, #10463, .T. ) ;
#15677 = CYLINDRICAL_SURFACE ( 'NONE', #47972, 0.2500000000000002220 ) ;
#15678 = PERSON_AND_ORGANIZATION_ROLE ( 'classification_officer' ) ;
#15679 = DIRECTION ( 'NONE',  ( -1.000000000000000000, -0.000000000000000000, 1.785744754682007245E-16 ) ) ;
#15680 = EDGE_CURVE ( 'NONE', #57835, #51047, #21773, .T. ) ;
#15681 = CARTESIAN_POINT ( 'NONE',  ( 1.499999999999998446, 11.13730669589464739, 6.299999999999968736 ) ) ;
#15682 = VECTOR ( 'NONE', #20315, 1000.000000000000000 ) ;
#15683 = ORIENTED_EDGE ( 'NONE', *, *, #30159, .F. ) ;
#15684 = UNCERTAINTY_MEASURE_WITH_UNIT (LENGTH_MEASURE( 1.000000000000000082E-05 ), #18307, 'distance_accuracy_value', 'NONE');
#15685 = DIRECTION ( 'NONE',  ( -0.000000000000000000, 1.000000000000000000, -0.000000000000000000 ) ) ;
#15686 = CARTESIAN_POINT ( 'NONE',  ( -1.500000000000001776, 1.437822173508921608, -1.400000000000004352 ) ) ;
#15687 = ORIENTED_EDGE ( 'NONE', *, *, #52259, .F. ) ;
#15688 = DATE_AND_TIME ( #61905, #4051 ) ;
#15689 = ORIENTED_EDGE ( 'NONE', *, *, #53336, .F. ) ;
#15690 = DIRECTION ( 'NONE',  ( 0.3939192985791677426, -0.9191450300180578070, 0.000000000000000000 ) ) ;
#15691 = VERTEX_POINT ( 'NONE', #47815 ) ;
#15692 = ORIENTED_EDGE ( 'NONE', *, *, #37787, .T. ) ;
#15693 = DIRECTION ( 'NONE',  ( 1.000000000000000000, 0.000000000000000000, -1.785744754682007245E-16 ) ) ;
#15694 = LINE ( 'NONE', #21070, #42028 ) ;
#15695 = VECTOR ( 'NONE', #51160, 1000.000000000000000 ) ;
#15696 = EDGE_CURVE ( 'NONE', #29722, #5944, #14556, .T. ) ;
#15697 = DIRECTION ( 'NONE',  ( 1.000000000000000000, -0.000000000000000000, -1.785744754682007492E-16 ) ) ;
#15698 = ORIENTED_EDGE ( 'NONE', *, *, #4969, .T. ) ;
#15699 = EDGE_CURVE ( 'NONE', #42310, #26555, #22173, .T. ) ;
#15701 = ORIENTED_EDGE ( 'NONE', *, *, #44490, .F. ) ;
#15700 = CARTESIAN_POINT ( 'NONE',  ( 1.499999999999998446, 11.74352447854375470, 5.699999999999969980 ) ) ;
#15702 = EDGE_LOOP ( 'NONE', ( #4339, #22323, #12370, #20697 ) ) ;
#15703 = CARTESIAN_POINT ( 'NONE',  ( 25.50000000000009237, 2.000000000000001776, 19.00000000000000000 ) ) ;
#15704 = DIRECTION ( 'NONE',  ( 1.000000000000000000, -0.000000000000000000, -1.785744754682007245E-16 ) ) ;
#15705 = ORIENTED_EDGE ( 'NONE', *, *, #27151, .F. ) ;
#15706 = ORIENTED_EDGE ( 'NONE', *, *, #20501, .F. ) ;
#15707 = DIRECTION ( 'NONE',  ( 0.000000000000000000, 0.000000000000000000, -1.000000000000000000 ) ) ;
#15708 = CIRCLE ( 'NONE', #28581, 2.099999999999997868 ) ;
#15709 = CIRCLE ( 'NONE', #42635, 2.499999999999998668 ) ;
#15710 = DIRECTION ( 'NONE',  ( 0.000000000000000000, 0.000000000000000000, 1.000000000000000000 ) ) ;
#15711 = FACE_BOUND ( 'NONE', #33493, .T. ) ;
#15712 = CARTESIAN_POINT ( 'NONE',  ( -53.44703921578948069, 4.100000000000002309, -13.73814154653063824 ) ) ;
#15713 = DIRECTION ( 'NONE',  ( 0.000000000000000000, 0.000000000000000000, -1.000000000000000000 ) ) ;
#15714 = EDGE_LOOP ( 'NONE', ( #44706, #53832, #59260, #58383 ) ) ;
#15715 = EDGE_CURVE ( 'NONE', #63150, #28045, #379, .T. ) ;
#15716 = ORIENTED_EDGE ( 'NONE', *, *, #51289, .F. ) ;
#15717 = LINE ( 'NONE', #11301, #10283 ) ;
#15718 = LINE ( 'NONE', #53820, #63571 ) ;
#15719 = DIRECTION ( 'NONE',  ( -1.000000000000000000, 0.000000000000000000, 0.000000000000000000 ) ) ;
#15720 = CARTESIAN_POINT ( 'NONE',  ( 1.499999999999998446, 12.34974226119286200, -9.372073214828374111E-15 ) ) ;
#15721 = ADVANCED_FACE ( 'NONE', ( #30702 ), #51310, .F. ) ;
#15722 = DIRECTION ( 'NONE',  ( -1.000000000000000000, -0.000000000000000000, 1.785744754682007245E-16 ) ) ;
#15723 = CARTESIAN_POINT ( 'NONE',  ( 0.000000000000000000, 2.766666666666666607, -3.750000000000000000 ) ) ;
#15724 = CARTESIAN_POINT ( 'NONE',  ( -1.500000000000000666, 8.106217782649107306, 5.249999999999973355 ) ) ;
#15725 = CARTESIAN_POINT ( 'NONE',  ( -56.15782424218993896, 2.014248616916802348, -37.03109311436560347 ) ) ;
#15726 = CIRCLE ( 'NONE', #4958, 0.2500000000000000555 ) ;
#15727 = DIRECTION ( 'NONE',  ( 0.000000000000000000, 0.000000000000000000, -1.000000000000000000 ) ) ;
#15728 = ORIENTED_EDGE ( 'NONE', *, *, #22914, .T. ) ;
#15729 = CARTESIAN_POINT ( 'NONE',  ( 1.499999999999998446, 12.95596004384197109, 2.199999999999982414 ) ) ;
#15730 = DIRECTION ( 'NONE',  ( 0.000000000000000000, 0.000000000000000000, -1.000000000000000000 ) ) ;
#15731 = ORIENTED_EDGE ( 'NONE', *, *, #36346, .F. ) ;
#15732 = ORIENTED_EDGE ( 'NONE', *, *, #17673, .T. ) ;
#15733 = CC_DESIGN_DATE_AND_TIME_ASSIGNMENT ( #46008, #14009, ( #11523 ) ) ;
#15734 = CARTESIAN_POINT ( 'NONE',  ( -14.30885474046225170, 5.583611767156287264, 19.73363098463689980 ) ) ;
#15735 = CARTESIAN_POINT ( 'NONE',  ( 46.45584497425519999, 10.51231138957973954, 40.46833718488712606 ) ) ;
#15736 = CARTESIAN_POINT ( 'NONE',  ( -30.02933684743847209, 13.96620050916455291, -5.148324588983752115 ) ) ;
#15737 = ADVANCED_FACE ( 'NONE', ( #20601 ), #37316, .F. ) ;
#15738 = ORIENTED_EDGE ( 'NONE', *, *, #29620, .T. ) ;
#15739 = ORIENTED_EDGE ( 'NONE', *, *, #36208, .T. ) ;
#15740 = FACE_BOUND ( 'NONE', #19444, .T. ) ;
#15741 = CIRCLE ( 'NONE', #35080, 4.000000000000000000 ) ;
#15742 = EDGE_CURVE ( 'NONE', #54251, #20275, #1322, .T. ) ;
#15743 = VERTEX_POINT ( 'NONE', #66155 ) ;
#15744 = FACE_OUTER_BOUND ( 'NONE', #64731, .T. ) ;
#15745 = EDGE_CURVE ( 'NONE', #63838, #37294, #19939, .T. ) ;
#15746 = DIRECTION ( 'NONE',  ( 0.000000000000000000, 0.000000000000000000, 1.000000000000000000 ) ) ;
#15747 = EDGE_LOOP ( 'NONE', ( #30493, #6179 ) ) ;
#15748 = LINE ( 'NONE', #36269, #51433 ) ;
#15749 = DIRECTION ( 'NONE',  ( -0.000000000000000000, 1.000000000000000000, -0.000000000000000000 ) ) ;
#15750 = FACE_BOUND ( 'NONE', #24687, .T. ) ;
#15751 = ORIENTED_EDGE ( 'NONE', *, *, #16750, .F. ) ;
#15752 = CARTESIAN_POINT ( 'NONE',  ( -56.52875600305947046, 5.391119886065835587, 27.92786309558176328 ) ) ;
#15753 = CARTESIAN_POINT ( 'NONE',  ( -29.26610861537677977, 13.67739542938589281, -5.249999994796208824 ) ) ;
#15754 = ADVANCED_FACE ( 'NONE', ( #56375 ), #31044, .F. ) ;
#15755 = DIRECTION ( 'NONE',  ( -1.000000000000000000, 0.000000000000000000, 0.000000000000000000 ) ) ;
#15756 = APPROVAL_ROLE ( '' ) ;
#15757 = EDGE_LOOP ( 'NONE', ( #7207, #55823, #20307, #54942 ) ) ;
#15758 = CIRCLE ( 'NONE', #22186, 4.000000000000000000 ) ;
#15759 = DIRECTION ( 'NONE',  ( -1.000000000000000000, -0.000000000000000000, 1.785744754682007245E-16 ) ) ;
#15760 = EDGE_LOOP ( 'NONE', ( #48529, #18084, #592, #5692 ) ) ;
#15761 = CIRCLE ( 'NONE', #12517, 0.2500000000000002220 ) ;
#15762 = EDGE_CURVE ( 'NONE', #15378, #7877, #43281, .T. ) ;
#15763 = DIRECTION ( 'NONE',  ( 1.000000000000000000, 0.000000000000000000, -1.785744754682007245E-16 ) ) ;
#15764 = CIRCLE ( 'NONE', #53472, 4.000000000000000000 ) ;
#15765 = ORIENTED_EDGE ( 'NONE', *, *, #59727, .F. ) ;
#15766 = ORIENTED_EDGE ( 'NONE', *, *, #4969, .F. ) ;
#15767 = DIRECTION ( 'NONE',  ( 0.000000000000000000, 0.000000000000000000, -1.000000000000000000 ) ) ;
#15768 = EDGE_CURVE ( 'NONE', #1541, #3923, #62779, .T. ) ;
#15769 = CALENDAR_DATE ( 2023, 4, 9 ) ;
#15770 = CYLINDRICAL_SURFACE ( 'NONE', #9524, 0.2500000000000002220 ) ;
#15771 = ORIENTED_EDGE ( 'NONE', *, *, #35091, .F. ) ;
#15772 = DIRECTION ( 'NONE',  ( -1.000000000000000000, -0.000000000000000000, 1.785744754682007245E-16 ) ) ;
#15773 = DIRECTION ( 'NONE',  ( 0.000000000000000000, 0.000000000000000000, -1.000000000000000000 ) ) ;
#15774 = ORIENTED_EDGE ( 'NONE', *, *, #65211, .F. ) ;
#15775 = PLANE ( 'NONE',  #22059 ) ;
#15776 = CARTESIAN_POINT ( 'NONE',  ( -1.500000000000001110, 6.287564434701784499, 2.799999999999979838 ) ) ;
#15777 = EDGE_CURVE ( 'NONE', #37820, #14995, #23971, .T. ) ;
#15778 = VECTOR ( 'NONE', #15355, 1000.000000000000000 ) ;
#15779 = LINE ( 'NONE', #46798, #6605 ) ;
#15780 = ORIENTED_EDGE ( 'NONE', *, *, #46709, .T. ) ;
#15781 = CIRCLE ( 'NONE', #64247, 0.5000000000000000000 ) ;
#15782 = EDGE_CURVE ( 'NONE', #10825, #12953, #51989, .T. ) ;
#15783 = CARTESIAN_POINT ( 'NONE',  ( 56.77315943994758385, 4.100000000000002309, 34.65000000000000568 ) ) ;
#15784 = DIRECTION ( 'NONE',  ( 1.000000000000000000, 0.000000000000000000, 0.000000000000000000 ) ) ;
#15785 = LINE ( 'NONE', #30265, #2831 ) ;
#15786 = FACE_OUTER_BOUND ( 'NONE', #40898, .T. ) ;
#15787 = ORIENTED_EDGE ( 'NONE', *, *, #42626, .T. ) ;
#15788 = SECURITY_CLASSIFICATION ( '', '', #52598 ) ;
#15789 = AXIS2_PLACEMENT_3D ( 'NONE', #6819, #31437, #48305 ) ;
#15790 = CARTESIAN_POINT ( 'NONE',  ( -1.500000000000000444, 3.256475521456245303, 6.199999999999969091 ) ) ;
#15791 = DIRECTION ( 'NONE',  ( 0.000000000000000000, -1.000000000000000000, 0.000000000000000000 ) ) ;
#15792 = LINE ( 'NONE', #15471, #29265 ) ;
#15793 = CARTESIAN_POINT ( 'NONE',  ( -30.49999999999992895, 11.50000000000000355, -26.25000000000000355 ) ) ;
#15794 = CARTESIAN_POINT ( 'NONE',  ( -1.500000000000001776, 6.893782217350892694, -1.300000000000003819 ) ) ;
#15795 = DIRECTION ( 'NONE',  ( 0.000000000000000000, 0.000000000000000000, -1.000000000000000000 ) ) ;
#15796 = EDGE_LOOP ( 'NONE', ( #48146, #65457, #19022 ) ) ;
#15797 = EDGE_CURVE ( 'NONE', #38816, #60027, #31486, .T. ) ;
#15798 = ORIENTED_EDGE ( 'NONE', *, *, #43415, .F. ) ;
#15799 = AXIS2_PLACEMENT_3D ( 'NONE', #4655, #56952, #943 ) ;
#15800 = ORIENTED_EDGE ( 'NONE', *, *, #54529, .T. ) ;
#15801 = CYLINDRICAL_SURFACE ( 'NONE', #43042, 0.2500000000000000000 ) ;
#15802 = EDGE_CURVE ( 'NONE', #66655, #26910, #30412, .T. ) ;
#15803 = CARTESIAN_POINT ( 'NONE',  ( -1.501000000000006107, 2.044039956158029803, -6.399999999999985256 ) ) ;
#15804 = CARTESIAN_POINT ( 'NONE',  ( 25.50000000000009237, 2.000000000000001776, -5.250000000000011546 ) ) ;
#15805 = ORIENTED_EDGE ( 'NONE', *, *, #4905, .F. ) ;
#15806 = EDGE_CURVE ( 'NONE', #61380, #1770, #29673, .T. ) ;
#15807 = AXIS2_PLACEMENT_3D ( 'NONE', #9459, #45234, #24981 ) ;
#15808 = DIRECTION ( 'NONE',  ( 0.000000000000000000, 0.000000000000000000, -1.000000000000000000 ) ) ;
#15809 = AXIS2_PLACEMENT_3D ( 'NONE', #63768, #63102, #17235 ) ;
#15810 = FACE_BOUND ( 'NONE', #61586, .T. ) ;
#15812 = VERTEX_POINT ( 'NONE', #29358 ) ;
#15811 = AXIS2_PLACEMENT_3D ( 'NONE', #56946, #30925, #56601 ) ;
#15813 = FACE_OUTER_BOUND ( 'NONE', #15283, .T. ) ;
#15814 = ORIENTED_EDGE ( 'NONE', *, *, #58127, .F. ) ;
#15815 = CYLINDRICAL_SURFACE ( 'NONE', #3317, 0.2500000000000002220 ) ;
#15816 = DIRECTION ( 'NONE',  ( 0.000000000000000000, 0.000000000000000000, -1.000000000000000000 ) ) ;
#15817 = EDGE_LOOP ( 'NONE', ( #37288, #51111, #38158, #8921, #16997, #4179, #25316, #1811, #15477, #61061 ) ) ;
#15818 = CARTESIAN_POINT ( 'NONE',  ( 46.00048970900130740, 8.533886304610700080, -18.75962877818510322 ) ) ;
#15819 = DIRECTION ( 'NONE',  ( -0.000000000000000000, 1.000000000000000000, -0.000000000000000000 ) ) ;
#15820 = DIRECTION ( 'NONE',  ( 0.000000000000000000, 0.000000000000000000, -1.000000000000000000 ) ) ;
#15821 = ORIENTED_EDGE ( 'NONE', *, *, #63960, .T. ) ;
#15822 = EDGE_LOOP ( 'NONE', ( #4188, #31682, #57368, #66406 ) ) ;
#15823 = AXIS2_PLACEMENT_3D ( 'NONE', #50765, #14668, #49763 ) ;
#15824 = ORIENTED_EDGE ( 'NONE', *, *, #54423, .F. ) ;
#15825 = CARTESIAN_POINT ( 'NONE',  ( -53.47548165057147429, 3.189540636228811010, -3.398321073671668469 ) ) ;
#15826 = DIRECTION ( 'NONE',  ( 0.000000000000000000, 0.000000000000000000, -1.000000000000000000 ) ) ;
#15827 = EDGE_LOOP ( 'NONE', ( #47442, #31972, #7607, #18797 ) ) ;
#15828 = CYLINDRICAL_SURFACE ( 'NONE', #22490, 0.2499999999999997780 ) ;
#15829 = LINE ( 'NONE', #6693, #64975 ) ;
#15830 = CIRCLE ( 'NONE', #57852, 0.2500000000000002220 ) ;
#15831 = SECURITY_CLASSIFICATION ( '', '', #37276 ) ;
#15832 = ORIENTED_EDGE ( 'NONE', *, *, #28879, .F. ) ;
#15833 = ORIENTED_EDGE ( 'NONE', *, *, #59654, .F. ) ;
#15834 = EDGE_CURVE ( 'NONE', #63219, #28201, #15389, .T. ) ;
#15836 = ORIENTED_EDGE ( 'NONE', *, *, #16989, .T. ) ;
#15835 = CARTESIAN_POINT ( 'NONE',  ( -27.55929314492096793, 17.00000000000000000, -22.24999999999999289 ) ) ;
#15837 = DATE_AND_TIME ( #36692, #60983 ) ;
#15838 = APPROVAL_PERSON_ORGANIZATION ( #38943, #33810, #1888 ) ;
#15839 = DIRECTION ( 'NONE',  ( 1.000000000000000000, -0.000000000000000000, -1.785744754682007245E-16 ) ) ;
#15840 = VERTEX_POINT ( 'NONE', #65796 ) ;
#15841 = ADVANCED_FACE ( 'NONE', ( #40143 ), #30, .F. ) ;
#15842 = CARTESIAN_POINT ( 'NONE',  ( -9.499999999999916511, -18.22374841615669183, 2.000000000000001776 ) ) ;
#15843 = ORIENTED_EDGE ( 'NONE', *, *, #1411, .F. ) ;
#15844 = DIRECTION ( 'NONE',  ( 1.000000000000000000, -0.000000000000000000, -1.785744754682007492E-16 ) ) ;
#15845 = CARTESIAN_POINT ( 'NONE',  ( -53.49999999999992184, 6.000000000000001776, -15.74999999999999289 ) ) ;
#15846 = ADVANCED_FACE ( 'NONE', ( #40813 ), #1376, .F. ) ;
#15847 = PERSON_AND_ORGANIZATION ( #17984, #63299 ) ;
#15848 = LINE ( 'NONE', #26297, #47160 ) ;
#15849 = ORIENTED_EDGE ( 'NONE', *, *, #65950, .T. ) ;
#15850 =( BOUNDED_SURFACE ( )  B_SPLINE_SURFACE ( 3, 2, ( 
 ( #1741, #17274, #12204 ),
 ( #52722, #11865, #5796 ),
 ( #10859, #21993, #6118 ),
 ( #62149, #41535, #20989 ),
 ( #52364, #31746, #5474 ),
 ( #27035, #32088, #32763 ),
 ( #63483, #31429, #1094 ),
 ( #27379, #37124, #36474 ),
 ( #15942, #26382, #37458 ),
 ( #26060, #47618, #47299 ),
 ( #42219, #57743, #58106 ),
 ( #52042, #62503, #26702 ),
 ( #62825, #32428, #11198 ),
 ( #21322, #6475, #41885 ),
 ( #1420, #46950, #16285 ),
 ( #42543, #746, #16614 ),
 ( #36797, #57436, #63139 ),
 ( #11516, #53049, #6808 ) ),
 .UNSPECIFIED., .F., .F., .F. ) 
 B_SPLINE_SURFACE_WITH_KNOTS ( ( 4, 2, 2, 2, 2, 2, 2, 2, 4 ),
 ( 3, 3 ),
 ( 0.000000000000000000, 0.0009186883483253804449, 0.001378032522488070559, 0.001837376696650760890, 0.002756065044976141118, 0.003674753393301521780, 0.004593441741626902441, 0.005512130089952282236, 0.007349506786603043559 ),
 ( 0.000000000000000000, 1.000000000000000000 ),
 .UNSPECIFIED. ) 
 GEOMETRIC_REPRESENTATION_ITEM ( )  RATIONAL_B_SPLINE_SURFACE ( (
 ( 1.000000000000000000, 0.7071067811865500152, 1.000000000000000000),
 ( 1.000000000000000000, 0.7161299235903738625, 1.000000000000000000),
 ( 1.000000000000000000, 0.7297407580643819891, 1.000000000000000000),
 ( 1.000000000000000000, 0.7540372337590303120, 1.000000000000000000),
 ( 1.000000000000000000, 0.7628453083896278297, 1.000000000000000000),
 ( 1.000000000000000000, 0.7809436111733316643, 1.000000000000000000),
 ( 1.000000000000000000, 0.7902471757166164013, 1.000000000000000000),
 ( 1.000000000000000000, 0.8183729749182340196, 1.000000000000000000),
 ( 1.000000000000000000, 0.8375322441263344242, 1.000000000000000000),
 ( 1.000000000000000000, 0.8733265661388058820, 1.000000000000000000),
 ( 1.000000000000000000, 0.8900852223785205020, 1.000000000000000000),
 ( 1.000000000000000000, 0.9205761122310127664, 1.000000000000000000),
 ( 1.000000000000000000, 0.9343952370280080855, 1.000000000000000000),
 ( 1.000000000000000000, 0.9580565105321657837, 1.000000000000000000),
 ( 1.000000000000000000, 0.9679423207695992959, 1.000000000000000000),
 ( 1.000000000000000000, 0.9917932525777298780, 1.000000000000000000),
 ( 1.000000000000000000, 0.9999879832344925612, 1.000000000000000000),
 ( 1.000000000000000000, 1.000000000000000000, 1.000000000000000000) ) ) 
 REPRESENTATION_ITEM ( '' )  SURFACE ( )  );
#15851 = AXIS2_PLACEMENT_3D ( 'NONE', #10131, #66150, #60427 ) ;
#15852 = DIRECTION ( 'NONE',  ( 0.000000000000000000, 0.000000000000000000, -1.000000000000000000 ) ) ;
#15853 = CIRCLE ( 'NONE', #767, 0.2500000000000002220 ) ;
#15854 = ORIENTED_EDGE ( 'NONE', *, *, #21147, .T. ) ;
#15855 = DIRECTION ( 'NONE',  ( 1.000000000000000000, 0.000000000000000000, 0.000000000000000000 ) ) ;
#15857 = CIRCLE ( 'NONE', #17998, 0.2500000000000002220 ) ;
#15856 = DIRECTION ( 'NONE',  ( 0.000000000000000000, 0.000000000000000000, -1.000000000000000000 ) ) ;
#15858 = AXIS2_PLACEMENT_3D ( 'NONE', #49784, #49118, #8934 ) ;
#15860 = CARTESIAN_POINT ( 'NONE',  ( -1.246527985322513077, 8.500000000000000000, 4.842124325315057654 ) ) ;
#15859 = AXIS2_PLACEMENT_3D ( 'NONE', #3121, #64522, #14241 ) ;
#15861 = VERTEX_POINT ( 'NONE', #9779 ) ;
#15862 = DIRECTION ( 'NONE',  ( 0.000000000000000000, 0.000000000000000000, -1.000000000000000000 ) ) ;
#15863 = LINE ( 'NONE', #57027, #16219 ) ;
#15864 = EDGE_CURVE ( 'NONE', #37148, #24835, #27207, .T. ) ;
#15865 = DIRECTION ( 'NONE',  ( 0.000000000000000000, 0.000000000000000000, -1.000000000000000000 ) ) ;
#15866 = DIRECTION ( 'NONE',  ( 1.000000000000000000, 0.000000000000000000, -1.785744754682007245E-16 ) ) ;
#15867 = DIRECTION ( 'NONE',  ( -1.000000000000000000, -0.000000000000000000, 1.785744754682007245E-16 ) ) ;
#15868 = CARTESIAN_POINT ( 'NONE',  ( 1.499999999999998446, 6.893782217350892694, -6.649999999999987033 ) ) ;
#15869 = EDGE_LOOP ( 'NONE', ( #53060, #18406 ) ) ;
#15870 = VECTOR ( 'NONE', #65763, 1000.000000000000000 ) ;
#15871 = ORIENTED_EDGE ( 'NONE', *, *, #21669, .T. ) ;
#15872 = AXIS2_PLACEMENT_3D ( 'NONE', #8520, #55733, #9506 ) ;
#15873 = DIRECTION ( 'NONE',  ( 0.000000000000000000, 0.000000000000000000, -1.000000000000000000 ) ) ;
#15874 = ORIENTED_EDGE ( 'NONE', *, *, #6462, .T. ) ;
#15875 = DIRECTION ( 'NONE',  ( 0.000000000000000000, 0.000000000000000000, -1.000000000000000000 ) ) ;
#15876 = DIRECTION ( 'NONE',  ( -0.000000000000000000, 1.000000000000000000, 0.000000000000000000 ) ) ;
#15877 = CARTESIAN_POINT ( 'NONE',  ( -1.500000000000000222, 1.437822173508921608, 7.249999999999965361 ) ) ;
#15878 = DIRECTION ( 'NONE',  ( -3.652049423109066841E-16, 0.000000000000000000, -1.000000000000000000 ) ) ;
#15880 = VERTEX_POINT ( 'NONE', #55034 ) ;
#15879 = AXIS2_PLACEMENT_3D ( 'NONE', #29075, #13257, #55075 ) ;
#15881 = ORIENTED_EDGE ( 'NONE', *, *, #39184, .T. ) ;
#15882 = APPROVAL_PERSON_ORGANIZATION ( #34871, #17338, #50093 ) ;
#15883 = EDGE_LOOP ( 'NONE', ( #3355, #32618 ) ) ;
#15884 = VERTEX_POINT ( 'NONE', #15210 ) ;
#15885 = ORIENTED_EDGE ( 'NONE', *, *, #18821, .F. ) ;
#15886 = ADVANCED_FACE ( 'NONE', ( #24965 ), #35740, .F. ) ;
#15887 = DIRECTION ( 'NONE',  ( 0.000000000000000000, 0.000000000000000000, -1.000000000000000000 ) ) ;
#15888 = LOCAL_TIME ( 9, 13, 8.000000000000000000, #24767 ) ;
#15889 = EDGE_CURVE ( 'NONE', #28481, #477, #40466, .T. ) ;
#15890 = CARTESIAN_POINT ( 'NONE',  ( 25.58241308684713644, 4.579704236337405199, 40.49506707106432657 ) ) ;
#15891 = ADVANCED_FACE ( 'NONE', ( #56030 ), #40092, .F. ) ;
#15892 = FACE_OUTER_BOUND ( 'NONE', #14758, .T. ) ;
#15893 = FACE_BOUND ( 'NONE', #40689, .T. ) ;
#15894 = ORIENTED_EDGE ( 'NONE', *, *, #46209, .T. ) ;
#15895 = CARTESIAN_POINT ( 'NONE',  ( -14.48521262288087641, 4.018235461266096209, 40.23075251518629614 ) ) ;
#15896 = ORIENTED_EDGE ( 'NONE', *, *, #28395, .F. ) ;
#15897 = CARTESIAN_POINT ( 'NONE',  ( 44.79405991020918520, 8.748955325226580371, -2.907957540701985977 ) ) ;
#15898 = EDGE_LOOP ( 'NONE', ( #7508, #60349, #8571, #60549 ) ) ;
#15899 = AXIS2_PLACEMENT_3D ( 'NONE', #31371, #46560, #52313 ) ;
#15900 = FACE_OUTER_BOUND ( 'NONE', #3027, .T. ) ;
#15901 = CARTESIAN_POINT ( 'NONE',  ( 56.36980699078995372, 2.435585342412008636, -27.53770002860379407 ) ) ;
#15902 = DIRECTION ( 'NONE',  ( 0.000000000000000000, 0.000000000000000000, -1.000000000000000000 ) ) ;
#15903 = VECTOR ( 'NONE', #40203, 1000.000000000000000 ) ;
#15904 = CARTESIAN_POINT ( 'NONE',  ( 56.77315943994739200, 4.099999999999149658, 28.35000000000016840 ) ) ;
#15905 = AXIS2_PLACEMENT_3D ( 'NONE', #59968, #65345, #64052 ) ;
#15906 = DIRECTION ( 'NONE',  ( 0.000000000000000000, 0.000000000000000000, 1.000000000000000000 ) ) ;
#15907 = LINE ( 'NONE', #36433, #31687 ) ;
#15908 = ORIENTED_EDGE ( 'NONE', *, *, #41707, .T. ) ;
#15909 = CIRCLE ( 'NONE', #18048, 0.2500000000000000000 ) ;
#15910 = EDGE_LOOP ( 'NONE', ( #36199, #19542, #57040, #54353 ) ) ;
#15911 = AXIS2_PLACEMENT_3D ( 'NONE', #58203, #7573, #32852 ) ;
#15912 = AXIS2_PLACEMENT_3D ( 'NONE', #61625, #35948, #11325 ) ;
#15913 = CARTESIAN_POINT ( 'NONE',  ( 0.000000000000000000, 3.733333333333333393, 0.000000000000000000 ) ) ;
#15914 = DIRECTION ( 'NONE',  ( 0.000000000000000000, 1.000000000000000000, 0.000000000000000000 ) ) ;
#15915 = CARTESIAN_POINT ( 'NONE',  ( -1.500000000000002887, 11.13730669589464739, -6.749999999999983125 ) ) ;
#15916 = CARTESIAN_POINT ( 'NONE',  ( 1.499999999999998446, 9.318653347947323695, 1.299999999999986500 ) ) ;
#15917 = DIRECTION ( 'NONE',  ( -1.000000000000000000, -0.000000000000000000, 1.785744754682007245E-16 ) ) ;
#15918 = CARTESIAN_POINT ( 'NONE',  ( -1.500000000000002665, 6.287564434701784499, -5.599999999999989875 ) ) ;
#15919 = EDGE_CURVE ( 'NONE', #5922, #65765, #39461, .T. ) ;
#15920 = DIRECTION ( 'NONE',  ( 1.000000000000000000, 0.000000000000000000, -1.785744754682007245E-16 ) ) ;
#15921 = VERTEX_POINT ( 'NONE', #19256 ) ;
#15922 = ADVANCED_FACE ( 'NONE', ( #35054 ), #39814, .F. ) ;
#15923 = VERTEX_POINT ( 'NONE', #30021 ) ;
#15924 = ORIENTED_EDGE ( 'NONE', *, *, #62068, .T. ) ;
#15925 = FACE_OUTER_BOUND ( 'NONE', #34685, .T. ) ;
#15926 = FACE_BOUND ( 'NONE', #3079, .T. ) ;
#15927 = CARTESIAN_POINT ( 'NONE',  ( -1.501000000000005663, 5.075128869403568999, -4.199999999999994849 ) ) ;
#15928 = EDGE_CURVE ( 'NONE', #42721, #25302, #25026, .T. ) ;
#15929 = CIRCLE ( 'NONE', #64405, 0.2500000000000002220 ) ;
#15930 = CARTESIAN_POINT ( 'NONE',  ( -63.23593896948808890, 4.378316416192274296, -7.336212867625699907 ) ) ;
#15931 = CARTESIAN_POINT ( 'NONE',  ( -1.500000000000001998, 8.712435565298214613, -2.549999999999997158 ) ) ;
#15932 = DIRECTION ( 'NONE',  ( 1.000000000000000000, 0.000000000000000000, -1.785744754682007245E-16 ) ) ;
#15933 = ORIENTED_EDGE ( 'NONE', *, *, #49899, .T. ) ;
#15934 = DIRECTION ( 'NONE',  ( 0.000000000000000000, 0.000000000000000000, -1.000000000000000000 ) ) ;
#15935 = CC_DESIGN_SECURITY_CLASSIFICATION ( #44963, ( #66733 ) ) ;
#15936 = LINE ( 'NONE', #6107, #28382 ) ;
#15937 = DIRECTION ( 'NONE',  ( 0.000000000000000000, 0.000000000000000000, -1.000000000000000000 ) ) ;
#15938 = CARTESIAN_POINT ( 'NONE',  ( 48.00000000000008527, 12.00000000000000355, -22.24999999999999289 ) ) ;
#15939 = CARTESIAN_POINT ( 'NONE',  ( 0.000000000000000000, 0.9666666666666666741, 3.750000000000000000 ) ) ;
#15940 = CARTESIAN_POINT ( 'NONE',  ( 0.000000000000000000, 7.000000000000000000, 0.000000000000000000 ) ) ;
#15941 = CARTESIAN_POINT ( 'NONE',  ( -1.501000000000003887, 10.53108891324553831, 4.549999999999975842 ) ) ;
#15942 = CARTESIAN_POINT ( 'NONE',  ( 45.12747011185354040, 9.145661227832599494, -2.439407332425345576 ) ) ;
#15943 = EDGE_CURVE ( 'NONE', #9436, #47879, #16446, .T. ) ;
#15944 = VERTEX_POINT ( 'NONE', #14210 ) ;
#15946 = DIRECTION ( 'NONE',  ( 0.000000000000000000, 0.000000000000000000, -1.000000000000000000 ) ) ;
#15945 = PRODUCT_DEFINITION_SHAPE ( 'NONE', 'NONE',  #66720 ) ;
#15947 = AXIS2_PLACEMENT_3D ( 'NONE', #13059, #54234, #28551 ) ;
#15948 = DIRECTION ( 'NONE',  ( 0.000000000000000000, 0.000000000000000000, -1.000000000000000000 ) ) ;
#15949 = ORIENTED_EDGE ( 'NONE', *, *, #42076, .T. ) ;
#15950 = ORIENTED_EDGE ( 'NONE', *, *, #54944, .T. ) ;
#15951 = AXIS2_PLACEMENT_3D ( 'NONE', #34118, #39518, #54749 ) ;
#15952 = ORIENTED_EDGE ( 'NONE', *, *, #571, .T. ) ;
#15953 = DIRECTION ( 'NONE',  ( 0.000000000000000000, 0.000000000000000000, 1.000000000000000000 ) ) ;
#15954 = AXIS2_PLACEMENT_3D ( 'NONE', #7223, #22076, #63229 ) ;
#15955 = AXIS2_PLACEMENT_3D ( 'NONE', #63853, #12562, #7521 ) ;
#15956 = AXIS2_PLACEMENT_3D ( 'NONE', #36653, #5974, #20513 ) ;
#15957 = CARTESIAN_POINT ( 'NONE',  ( -1.501000000000003887, 11.74352447854375470, 5.699999999999970868 ) ) ;
#15958 = ORIENTED_EDGE ( 'NONE', *, *, #39626, .T. ) ;
#15959 = AXIS2_PLACEMENT_3D ( 'NONE', #33779, #29062, #28402 ) ;
#15960 = VERTEX_POINT ( 'NONE', #13878 ) ;
#15961 = EDGE_LOOP ( 'NONE', ( #30008, #27951 ) ) ;
#15962 = EDGE_LOOP ( 'NONE', ( #39463, #40318, #35945, #45739 ) ) ;
#15963 = EDGE_CURVE ( 'NONE', #47625, #25902, #64916, .T. ) ;
#15964 = EDGE_LOOP ( 'NONE', ( #19062, #52497 ) ) ;
#15965 = ORIENTED_EDGE ( 'NONE', *, *, #36646, .F. ) ;
#15966 = AXIS2_PLACEMENT_3D ( 'NONE', #6960, #12680, #7288 ) ;
#15967 = CYLINDRICAL_SURFACE ( 'NONE', #62337, 0.2500000000000002220 ) ;
#15968 = EDGE_CURVE ( 'NONE', #56940, #58034, #21825, .T. ) ;
#15969 = LINE ( 'NONE', #16305, #39434 ) ;
#15970 = DIRECTION ( 'NONE',  ( 1.000000000000000000, 0.000000000000000000, 0.000000000000000000 ) ) ;
#15971 = AXIS2_PLACEMENT_3D ( 'NONE', #21718, #31485, #21047 ) ;
#15972 = AXIS2_PLACEMENT_3D ( 'NONE', #19971, #25016, #4450 ) ;
#15973 = CARTESIAN_POINT ( 'NONE',  ( 56.26503158644091229, 5.981387616142898267, -27.19318070191020809 ) ) ;
#15974 = CARTESIAN_POINT ( 'NONE',  ( -1.501000000000003887, 5.681346652052677193, 4.299999999999974065 ) ) ;
#15975 = ORIENTED_EDGE ( 'NONE', *, *, #46149, .T. ) ;
#15976 = ADVANCED_FACE ( 'NONE', ( #21252 ), #37393, .F. ) ;
#15977 = CIRCLE ( 'NONE', #19175, 3.849999999999999201 ) ;
#15978 = SECURITY_CLASSIFICATION ( '', '', #5473 ) ;
#15979 = APPROVAL_DATE_TIME ( #51739, #2838 ) ;
#15980 = EDGE_CURVE ( 'NONE', #29108, #39974, #58485, .T. ) ;
#15981 = DIRECTION ( 'NONE',  ( -1.000000000000000000, -0.000000000000000000, 1.785744754682007245E-16 ) ) ;
#15982 = CARTESIAN_POINT ( 'NONE',  ( -1.501000000000003887, 8.712435565298214613, 4.899999999999974598 ) ) ;
#15983 = VERTEX_POINT ( 'NONE', #42581 ) ;
#15984 = FACE_OUTER_BOUND ( 'NONE', #27081, .T. ) ;
#15985 = DIRECTION ( 'NONE',  ( 1.000000000000000000, 0.000000000000000000, 0.000000000000000000 ) ) ;
#15986 = DIRECTION ( 'NONE',  ( 1.000000000000000000, -0.000000000000000000, -1.785744754682007245E-16 ) ) ;
#15987 = DIRECTION ( 'NONE',  ( 0.000000000000000000, 0.000000000000000000, -1.000000000000000000 ) ) ;
#15988 = EDGE_CURVE ( 'NONE', #52100, #18274, #26323, .T. ) ;
#15989 = ORIENTED_EDGE ( 'NONE', *, *, #65499, .T. ) ;
#15990 = CARTESIAN_POINT ( 'NONE',  ( 63.29670679007971756, 4.785980066188916915, -34.76054787562087967 ) ) ;
#15992 = DIRECTION ( 'NONE',  ( 0.000000000000000000, 0.000000000000000000, -1.000000000000000000 ) ) ;
#15991 = DIRECTION ( 'NONE',  ( 1.000000000000000000, 0.000000000000000000, 0.000000000000000000 ) ) ;
#15993 = CARTESIAN_POINT ( 'NONE',  ( 1.499999999999998446, 6.287564434701784499, 0.9499999999999877431 ) ) ;
#15994 = ORIENTED_EDGE ( 'NONE', *, *, #40315, .F. ) ;
#15995 = EDGE_LOOP ( 'NONE', ( #63617, #49921, #24081, #5989 ) ) ;
#15996 = FACE_OUTER_BOUND ( 'NONE', #24159, .T. ) ;
#15997 = CARTESIAN_POINT ( 'NONE',  ( 63.23604733798271127, 3.821170598531899110, 34.66396234049686598 ) ) ;
#15998 = CARTESIAN_POINT ( 'NONE',  ( -56.14999999999992042, 2.000000000000001776, 5.250000000000004441 ) ) ;
#15999 = ORIENTED_EDGE ( 'NONE', *, *, #33688, .T. ) ;
#16000 = AXIS2_PLACEMENT_3D ( 'NONE', #61440, #51311, #15228 ) ;
#16001 = DIRECTION ( 'NONE',  ( 1.000000000000000000, 0.000000000000000000, 0.000000000000000000 ) ) ;
#16002 = AXIS2_PLACEMENT_3D ( 'NONE', #18575, #8761, #39123 ) ;
#16003 = CARTESIAN_POINT ( 'NONE',  ( -1.500000000000001998, 7.500000000000000888, -2.799999999999997602 ) ) ;
#16004 = ORIENTED_EDGE ( 'NONE', *, *, #41088, .T. ) ;
#16005 = VECTOR ( 'NONE', #4397, 1000.000000000000114 ) ;
#16006 = VECTOR ( 'NONE', #39415, 1000.000000000000000 ) ;
#16007 = FACE_BOUND ( 'NONE', #21946, .T. ) ;
#16008 = ADVANCED_FACE ( 'NONE', ( #47558 ), #25987, .F. ) ;
#16009 = AXIS2_PLACEMENT_3D ( 'NONE', #36980, #20842, #46147 ) ;
#16010 = VECTOR ( 'NONE', #46600, 1000.000000000000000 ) ;
#16011 = EDGE_LOOP ( 'NONE', ( #56200, #24199, #21203, #50039 ) ) ;
#16012 = CIRCLE ( 'NONE', #47248, 0.2500000000000000000 ) ;
#16013 = CARTESIAN_POINT ( 'NONE',  ( -1.501000000000004775, 8.106217782649107306, 1.299999999999986944 ) ) ;
#16014 = DIRECTION ( 'NONE',  ( -1.000000000000000000, -0.000000000000000000, 1.785744754682007245E-16 ) ) ;
#16015 = CYLINDRICAL_SURFACE ( 'NONE', #14851, 0.2500000000000002220 ) ;
#16016 = VECTOR ( 'NONE', #33175, 1000.000000000000000 ) ;
#16017 = EDGE_CURVE ( 'NONE', #62717, #16888, #60578, .T. ) ;
#16018 = CARTESIAN_POINT ( 'NONE',  ( -63.81187318103415151, 2.070606165390112441, 25.69205451454458355 ) ) ;
#16019 = ORIENTED_EDGE ( 'NONE', *, *, #4885, .F. ) ;
#16020 = CARTESIAN_POINT ( 'NONE',  ( 1.499999999999998446, 11.74352447854375470, 6.399999999999967493 ) ) ;
#16021 = CARTESIAN_POINT ( 'NONE',  ( -7.500000000000000000, 6.500000000000000000, 9.184850993605147944E-16 ) ) ;
#16022 = DIRECTION ( 'NONE',  ( 1.000000000000000000, 0.000000000000000000, -1.785744754682007245E-16 ) ) ;
#16023 = APPROVAL_ROLE ( '' ) ;
#16024 = CIRCLE ( 'NONE', #27830, 0.2500000000000002220 ) ;
#16025 = CARTESIAN_POINT ( 'NONE',  ( -6.656676448489233344, 5.169889180233663062, -22.33154334988180167 ) ) ;
#16026 = VERTEX_POINT ( 'NONE', #31684 ) ;
#16027 = CARTESIAN_POINT ( 'NONE',  ( -1.500000000000000222, 2.650257738807136665, 6.999999999999967137 ) ) ;
#16028 = PERSON_AND_ORGANIZATION ( #21943, #20244 ) ;
#16029 = CIRCLE ( 'NONE', #64506, 1.750000000000000222 ) ;
#16030 = ORIENTED_EDGE ( 'NONE', *, *, #18085, .T. ) ;
#16031 = FACE_OUTER_BOUND ( 'NONE', #46085, .T. ) ;
#16032 = ORIENTED_EDGE ( 'NONE', *, *, #54119, .T. ) ;
#16033 = CC_DESIGN_APPROVAL ( #63486, ( #13895 ) ) ;
#16034 = EDGE_CURVE ( 'NONE', #65166, #40137, #9953, .T. ) ;
#16035 = EDGE_CURVE ( 'NONE', #17090, #37465, #19646, .T. ) ;
#16036 = ORIENTED_EDGE ( 'NONE', *, *, #4290, .T. ) ;
#16037 =( REPRESENTATION_RELATIONSHIP ('NONE','NONE', #35694, #64508 ) REPRESENTATION_RELATIONSHIP_WITH_TRANSFORMATION ( #65599 )SHAPE_REPRESENTATION_RELATIONSHIP( ) );
#16038 = CARTESIAN_POINT ( 'NONE',  ( 60.00000000000008527, 2.000000000000001776, -5.249999999999991118 ) ) ;
#16039 = DIRECTION ( 'NONE',  ( 0.000000000000000000, 0.000000000000000000, -1.000000000000000000 ) ) ;
#16040 = DIRECTION ( 'NONE',  ( 0.000000000000000000, 0.000000000000000000, -1.000000000000000000 ) ) ;
#16041 = ORIENTED_EDGE ( 'NONE', *, *, #53961, .T. ) ;
#16042 = MANIFOLD_SOLID_BREP ( 'Verrundung7', #4018 ) ;
#16043 = EDGE_CURVE ( 'NONE', #49170, #18537, #34688, .T. ) ;
#16045 = EDGE_LOOP ( 'NONE', ( #31556, #35621, #38968, #61826 ) ) ;
#16044 = LINE ( 'NONE', #57193, #61310 ) ;
#16046 = ORIENTED_EDGE ( 'NONE', *, *, #43329, .T. ) ;
#16047 = AXIS2_PLACEMENT_3D ( 'NONE', #55773, #9544, #52399 ) ;
#16048 = CARTESIAN_POINT ( 'NONE',  ( -66.49999999999991473, 4.100000000000002309, 5.250000000000004441 ) ) ;
#16049 = CARTESIAN_POINT ( 'NONE',  ( -1.500000000000001776, 0.8316043908598138579, -1.750000000000003553 ) ) ;
#16050 = EDGE_LOOP ( 'NONE', ( #56760, #1563, #57685, #19888 ) ) ;
#16051 = ORIENTED_EDGE ( 'NONE', *, *, #43728, .F. ) ;
#16052 = AXIS2_PLACEMENT_3D ( 'NONE', #31217, #35929, #56540 ) ;
#16053 = AXIS2_PLACEMENT_3D ( 'NONE', #65044, #3326, #28276 ) ;
#16054 = EDGE_CURVE ( 'NONE', #51752, #22999, #57382, .T. ) ;
#16055 = CARTESIAN_POINT ( 'NONE',  ( 44.01314425488666870, 8.000000000000001776, 5.249999999999990230 ) ) ;
#16056 = CIRCLE ( 'NONE', #61308, 4.000000000000003553 ) ;
#16058 = EDGE_CURVE ( 'NONE', #39238, #23165, #16862, .T. ) ;
#16057 = B_SPLINE_CURVE_WITH_KNOTS ( 'NONE', 3,
 ( #21816, #7297, #58896, #6969, #23142, #38631, #26876, #27865, #53214, #22140, #2253, #17434, #37969, #47456, #27199, #16757 ),
 .UNSPECIFIED., .F., .F.,
 ( 4, 2, 2, 2, 2, 2, 2, 4 ),
 ( 0.000000000000000000, 0.0003044333958278087394, 0.0006088667916556174788, 0.001217733583311214575, 0.002435467166622402261, 0.003653200749933586695, 0.004262067541589175876, 0.004870934333244765491 ),
 .UNSPECIFIED. ) ;
#16059 = EDGE_CURVE ( 'NONE', #62400, #39140, #52644, .T. ) ;
#16060 = VECTOR ( 'NONE', #54705, 1000.000000000000000 ) ;
#16061 = AXIS2_PLACEMENT_3D ( 'NONE', #24298, #28052, #55043 ) ;
#16062 = CARTESIAN_POINT ( 'NONE',  ( -30.49999999999993250, 14.00000000000000533, 39.97540333075851038 ) ) ;
#16063 = FACE_BOUND ( 'NONE', #62518, .T. ) ;
#16064 = CARTESIAN_POINT ( 'NONE',  ( -1.500000000000000888, 14.16839560914018570, 3.149999999999980371 ) ) ;
#16065 = CARTESIAN_POINT ( 'NONE',  ( -1.500000000000001554, 12.95596004384197109, 0.3499999999999897637 ) ) ;
#16066 = TOROIDAL_SURFACE ( 'NONE', #21392, 5.000000000000000000, 1.000000000000000000 ) ;
#16067 = CIRCLE ( 'NONE', #64307, 0.2500000000000002220 ) ;
#16068 = EDGE_CURVE ( 'NONE', #2965, #33092, #62082, .T. ) ;
#16069 = CARTESIAN_POINT ( 'NONE',  ( -50.99999999999992184, 2.000000000000001776, -9.249999999999996447 ) ) ;
#16070 = DIRECTION ( 'NONE',  ( -0.000000000000000000, -1.000000000000000000, -0.000000000000000000 ) ) ;
#16071 = CARTESIAN_POINT ( 'NONE',  ( 25.50000000000008527, 2.000000000000001776, -39.99999999999999289 ) ) ;
#16072 = CARTESIAN_POINT ( 'NONE',  ( 0.000000000000000000, 2.000000000000001776, 73.50000000000000000 ) ) ;
#16073 = CARTESIAN_POINT ( 'NONE',  ( 1.499999999999998446, 0.8316043908598138579, -4.799999999999994493 ) ) ;
#16074 = FACE_OUTER_BOUND ( 'NONE', #60421, .T. ) ;
#16075 = CARTESIAN_POINT ( 'NONE',  ( -1.500000000000001554, 2.044039956158029803, -0.3500000000000076383 ) ) ;
#16076 = EDGE_CURVE ( 'NONE', #49846, #35607, #41146, .T. ) ;
#16077 = DIRECTION ( 'NONE',  ( -1.000000000000000000, -0.000000000000000000, 1.785744754682007245E-16 ) ) ;
#16078 = AXIS2_PLACEMENT_3D ( 'NONE', #31261, #51864, #40360 ) ;
#16079 = ORIENTED_EDGE ( 'NONE', *, *, #5236, .F. ) ;
#16080 = VECTOR ( 'NONE', #2092, 1000.000000000000000 ) ;
#16081 = CARTESIAN_POINT ( 'NONE',  ( -1.500000000000002887, 8.712435565298214613, -6.999999999999984901 ) ) ;
#16082 = CARTESIAN_POINT ( 'NONE',  ( -1.500000000000002220, 14.16839560914018570, -3.849999999999994316 ) ) ;
#16083 = ORIENTED_EDGE ( 'NONE', *, *, #42486, .F. ) ;
#16084 = ORIENTED_EDGE ( 'NONE', *, *, #45170, .F. ) ;
#16085 = CARTESIAN_POINT ( 'NONE',  ( -1.501000000000005663, 4.468911086754460804, -5.249999999999991118 ) ) ;
#16086 = CARTESIAN_POINT ( 'NONE',  ( -11.58204815374721086, 4.577028287696337294, -22.50598886247913555 ) ) ;
#16087 = CARTESIAN_POINT ( 'NONE',  ( 1.499999999999998446, 4.468911086754460804, 4.299999999999973177 ) ) ;
#16088 = ORIENTED_EDGE ( 'NONE', *, *, #21970, .T. ) ;
#16089 = FACE_BOUND ( 'NONE', #30242, .T. ) ;
#16090 = EDGE_CURVE ( 'NONE', #56190, #65075, #61754, .T. ) ;
#16091 = ORIENTED_EDGE ( 'NONE', *, *, #37706, .F. ) ;
#16092 = LINE ( 'NONE', #10663, #20657 ) ;
#16093 = CARTESIAN_POINT ( 'NONE',  ( -59.99999999999992184, -8.889444430272828157, 5.250000000000011546 ) ) ;
#16094 = EDGE_LOOP ( 'NONE', ( #31814, #4553, #13213, #61883, #32893, #44460, #19539, #28927, #16186 ) ) ;
#16095 = CARTESIAN_POINT ( 'NONE',  ( -1.500000000000001554, 2.044039956158029803, 0.09999999999998990252 ) ) ;
#16096 = EDGE_CURVE ( 'NONE', #63565, #987, #26976, .T. ) ;
#16097 = DIRECTION ( 'NONE',  ( -1.000000000000000000, -0.000000000000000000, 1.785744754682007245E-16 ) ) ;
#16098 = EDGE_LOOP ( 'NONE', ( #55467, #65335, #47664, #52322, #55307, #63267, #58078 ) ) ;
#16099 = DIRECTION ( 'NONE',  ( -1.000000000000000000, -0.000000000000000000, 1.785744754682007245E-16 ) ) ;
#16100 = CARTESIAN_POINT ( 'NONE',  ( 1.499999999999998446, 5.075128869403568999, -5.349999999999989875 ) ) ;
#16101 = CIRCLE ( 'NONE', #52750, 3.849999999999992539 ) ;
#16102 = FACE_OUTER_BOUND ( 'NONE', #30100, .T. ) ;
#16103 = CALENDAR_DATE ( 2023, 4, 9 ) ;
#16104 = AXIS2_PLACEMENT_3D ( 'NONE', #63254, #58850, #59201 ) ;
#16105 = AXIS2_PLACEMENT_3D ( 'NONE', #36668, #21538, #5348 ) ;
#16106 = CIRCLE ( 'NONE', #53808, 1.000000000000000000 ) ;
#16107 = CARTESIAN_POINT ( 'NONE',  ( -1.501000000000006107, 7.500000000000000888, -7.449999999999981526 ) ) ;
#16108 = ORIENTED_EDGE ( 'NONE', *, *, #2128, .F. ) ;
#16109 = AXIS2_PLACEMENT_3D ( 'NONE', #53404, #2121, #17298 ) ;
#16110 = CARTESIAN_POINT ( 'NONE',  ( -1.501000000000003887, 12.95596004384197109, 5.949999999999970868 ) ) ;
#16111 = ORIENTED_EDGE ( 'NONE', *, *, #23511, .F. ) ;
#16112 = ORIENTED_EDGE ( 'NONE', *, *, #23669, .F. ) ;
#16113 = VECTOR ( 'NONE', #47569, 1000.000000000000000 ) ;
#16114 = FACE_OUTER_BOUND ( 'NONE', #49646, .T. ) ;
#16115 = CIRCLE ( 'NONE', #8508, 2.750000000000000000 ) ;
#16116 = CARTESIAN_POINT ( 'NONE',  ( 1.499999999999998446, 3.862693304105353054, -4.199999999999995737 ) ) ;
#16117 = COORDINATED_UNIVERSAL_TIME_OFFSET ( 1, 0, .AHEAD. ) ;
#16118 = CYLINDRICAL_SURFACE ( 'NONE', #29981, 0.2499999999999993616 ) ;
#16119 = DIRECTION ( 'NONE',  ( 1.000000000000000000, -0.000000000000000000, -1.785744754682007245E-16 ) ) ;
#16120 = ORIENTED_EDGE ( 'NONE', *, *, #16607, .T. ) ;
#16121 = EDGE_CURVE ( 'NONE', #23575, #27169, #58028, .T. ) ;
#16122 = CARTESIAN_POINT ( 'NONE',  ( -63.47124399694034480, 5.391119886065840028, -38.42786309558177749 ) ) ;
#16123 = DIRECTION ( 'NONE',  ( 0.000000000000000000, 0.000000000000000000, -1.000000000000000000 ) ) ;
#16124 = EDGE_CURVE ( 'NONE', #45994, #19237, #11299, .T. ) ;
#16125 = ORIENTED_EDGE ( 'NONE', *, *, #11163, .T. ) ;
#16126 = CARTESIAN_POINT ( 'NONE',  ( 1.499999999999998446, 5.681346652052676305, 7.349999999999965006 ) ) ;
#16127 = LINE ( 'NONE', #36633, #30071 ) ;
#16128 = DIRECTION ( 'NONE',  ( 1.000000000000000000, 0.000000000000000000, -1.785744754682007245E-16 ) ) ;
#16129 = VECTOR ( 'NONE', #13517, 1000.000000000000000 ) ;
#16130 = CARTESIAN_POINT ( 'NONE',  ( 30.25464638649821936, 2.323419879927777210, -36.75000000000002842 ) ) ;
#16131 = APPROVAL ( #586, 'UNKNOWN' ) ;
#16132 = FACE_OUTER_BOUND ( 'NONE', #38996, .T. ) ;
#16133 = CARTESIAN_POINT ( 'NONE',  ( 1.499999999999998446, 3.256475521456245303, -5.699999999999988631 ) ) ;
#16134 = CARTESIAN_POINT ( 'NONE',  ( 0.000000000000000000, 2.766666666666666607, 0.000000000000000000 ) ) ;
#16135 = ORIENTED_EDGE ( 'NONE', *, *, #39924, .T. ) ;
#16136 = CC_DESIGN_DATE_AND_TIME_ASSIGNMENT ( #51333, #51687, ( #65975 ) ) ;
#16137 = LINE ( 'NONE', #5970, #18163 ) ;
#16138 = DIRECTION ( 'NONE',  ( 1.000000000000000000, -0.000000000000000000, -1.785744754682007245E-16 ) ) ;
#16139 = EDGE_CURVE ( 'NONE', #54849, #63496, #54618, .T. ) ;
#16140 = CARTESIAN_POINT ( 'NONE',  ( -56.70329320992025401, 4.785980066188915139, -3.260547875620873892 ) ) ;
#16141 = CARTESIAN_POINT ( 'NONE',  ( -36.99999999999992184, 14.00000000000000178, 32.74999999999999289 ) ) ;
#16142 = DIRECTION ( 'NONE',  ( -0.000000000000000000, -0.000000000000000000, -1.000000000000000000 ) ) ;
#16143 = DIRECTION ( 'NONE',  ( 1.000000000000000000, 0.000000000000000000, -1.785744754682007245E-16 ) ) ;
#16144 = EDGE_CURVE ( 'NONE', #6826, #34362, #33644, .T. ) ;
#16145 = VERTEX_POINT ( 'NONE', #13128 ) ;
#16146 = VERTEX_POINT ( 'NONE', #53975 ) ;
#16147 = ORIENTED_EDGE ( 'NONE', *, *, #50853, .F. ) ;
#16148 = EDGE_CURVE ( 'NONE', #45067, #47796, #33676, .T. ) ;
#16149 = DIRECTION ( 'NONE',  ( 1.000000000000000000, -0.000000000000000000, -1.785744754682007245E-16 ) ) ;
#16150 = CIRCLE ( 'NONE', #29010, 0.2500000000000000000 ) ;
#16151 = DIRECTION ( 'NONE',  ( 0.000000000000000000, 0.000000000000000000, 1.000000000000000000 ) ) ;
#16152 = DIRECTION ( 'NONE',  ( 0.000000000000000000, 1.000000000000000000, 0.000000000000000000 ) ) ;
#16153 = CARTESIAN_POINT ( 'NONE',  ( -1.500000000000001110, 12.95596004384197109, 2.449999999999982858 ) ) ;
#16154 = ORIENTED_EDGE ( 'NONE', *, *, #8623, .F. ) ;
#16155 = CIRCLE ( 'NONE', #38731, 0.2500000000000002220 ) ;
#16156 = FACE_OUTER_BOUND ( 'NONE', #31006, .T. ) ;
#16157 = DIRECTION ( 'NONE',  ( 1.000000000000000000, -0.000000000000000000, -1.785744754682007245E-16 ) ) ;
#16158 = ADVANCED_FACE ( 'NONE', ( #23583 ), #54303, .F. ) ;
#16159 = ORIENTED_EDGE ( 'NONE', *, *, #25830, .T. ) ;
#16160 = VECTOR ( 'NONE', #19090, 1000.000000000000000 ) ;
#16161 = DIRECTION ( 'NONE',  ( 1.000000000000000000, -0.000000000000000000, -1.785744754682007492E-16 ) ) ;
#16162 = EDGE_LOOP ( 'NONE', ( #12386, #56129, #15341 ) ) ;
#16163 = AXIS2_PLACEMENT_3D ( 'NONE', #14766, #262, #20825 ) ;
#16164 = DIRECTION ( 'NONE',  ( -1.000000000000000000, -0.000000000000000000, -0.000000000000000000 ) ) ;
#16165 = CARTESIAN_POINT ( 'NONE',  ( -1.500000000000002887, 1.437822173508921608, -6.999999999999984901 ) ) ;
#16166 = EDGE_LOOP ( 'NONE', ( #42523, #51721 ) ) ;
#16167 = CARTESIAN_POINT ( 'NONE',  ( 45.50000000000008527, 7.230303992915276368, -17.25000000000003197 ) ) ;
#16168 = CARTESIAN_POINT ( 'NONE',  ( -1.500000000000001554, 12.95596004384197109, -0.1000000000000073608 ) ) ;
#16169 = DIRECTION ( 'NONE',  ( 0.000000000000000000, 0.000000000000000000, -1.000000000000000000 ) ) ;
#16170 = VERTEX_POINT ( 'NONE', #48889 ) ;
#16171 = ORIENTED_EDGE ( 'NONE', *, *, #44339, .F. ) ;
#16172 = ADVANCED_FACE ( 'NONE', ( #8059 ), #28613, .F. ) ;
#16173 = AXIS2_PLACEMENT_3D ( 'NONE', #1662, #36057, #22228 ) ;
#16174 = EDGE_CURVE ( 'NONE', #7684, #65434, #16498, .T. ) ;
#16175 = ORIENTED_EDGE ( 'NONE', *, *, #23171, .F. ) ;
#16176 = CYLINDRICAL_SURFACE ( 'NONE', #17519, 0.2500000000000002220 ) ;
#16177 = CARTESIAN_POINT ( 'NONE',  ( -1.500000000000002220, 3.256475521456245303, -3.849999999999996092 ) ) ;
#16178 = VERTEX_POINT ( 'NONE', #17215 ) ;
#16179 = FACE_BOUND ( 'NONE', #31761, .T. ) ;
#16180 = EDGE_CURVE ( 'NONE', #17540, #39809, #57433, .T. ) ;
#16181 = ORIENTED_EDGE ( 'NONE', *, *, #44358, .T. ) ;
#16182 = EDGE_LOOP ( 'NONE', ( #28226, #28773, #65630, #40410 ) ) ;
#16184 = ORIENTED_EDGE ( 'NONE', *, *, #22232, .F. ) ;
#16183 = DIRECTION ( 'NONE',  ( 0.000000000000000000, 0.000000000000000000, -1.000000000000000000 ) ) ;
#16185 = SECURITY_CLASSIFICATION_LEVEL ( 'unclassified' ) ;
#16186 = ORIENTED_EDGE ( 'NONE', *, *, #5009, .F. ) ;
#16187 = CARTESIAN_POINT ( 'NONE',  ( 1.246527985322413823, 6.500000000000000000, 4.842124325315082523 ) ) ;
#16188 = EDGE_LOOP ( 'NONE', ( #11274, #45805, #57575, #13595 ) ) ;
#16189 = DIRECTION ( 'NONE',  ( 0.000000000000000000, 0.000000000000000000, 1.000000000000000000 ) ) ;
#16190 = ORIENTED_EDGE ( 'NONE', *, *, #26882, .T. ) ;
#16191 = DIRECTION ( 'NONE',  ( 0.000000000000000000, 0.000000000000000000, -1.000000000000000000 ) ) ;
#16192 = DIRECTION ( 'NONE',  ( 0.8660254037844432595, 0.000000000000000000, -0.4999999999999919509 ) ) ;
#16193 = DATE_AND_TIME ( #37714, #36395 ) ;
#16194 = DIRECTION ( 'NONE',  ( 1.000000000000000000, 0.000000000000000000, -1.785744754682007245E-16 ) ) ;
#16196 = CARTESIAN_POINT ( 'NONE',  ( 1.499999999999998446, 6.893782217350892694, -7.349999999999984546 ) ) ;
#16195 = CIRCLE ( 'NONE', #53892, 0.2500000000000000000 ) ;
#16197 = VERTEX_POINT ( 'NONE', #27626 ) ;
#16198 = EDGE_CURVE ( 'NONE', #25651, #58888, #34733, .T. ) ;
#16199 = AXIS2_PLACEMENT_3D ( 'NONE', #52684, #47918, #16584 ) ;
#16200 = EDGE_CURVE ( 'NONE', #39460, #16480, #63745, .T. ) ;
#16201 = CARTESIAN_POINT ( 'NONE',  ( -1.501000000000005663, 2.044039956158029803, -4.999999999999990230 ) ) ;
#16202 = ADVANCED_FACE ( 'NONE', ( #33026 ), #48560, .F. ) ;
#16203 = ORIENTED_EDGE ( 'NONE', *, *, #28538, .T. ) ;
#16204 = CARTESIAN_POINT ( 'NONE',  ( -29.36895890197880732, 13.73262105371366104, -15.74035965156177852 ) ) ;
#16205 = CARTESIAN_POINT ( 'NONE',  ( -1.501000000000005219, 8.712435565298214613, -1.849999999999999867 ) ) ;
#16206 = CARTESIAN_POINT ( 'NONE',  ( 48.00000000000008527, 12.00000000000000178, -19.75000000000003197 ) ) ;
#16207 = LINE ( 'NONE', #11781, #39418 ) ;
#16208 = ORIENTED_EDGE ( 'NONE', *, *, #51130, .F. ) ;
#16209 = CIRCLE ( 'NONE', #56013, 0.2500000000000002220 ) ;
#16210 = CARTESIAN_POINT ( 'NONE',  ( 1.499999999999998446, 12.95596004384197109, -4.999999999999988454 ) ) ;
#16211 = CARTESIAN_POINT ( 'NONE',  ( -56.72920985152398288, 3.548808874503761146, -7.281129561392517324 ) ) ;
#16212 = CARTESIAN_POINT ( 'NONE',  ( 0.000000000000000000, 6.500000000000000000, 0.000000000000000000 ) ) ;
#16213 = CARTESIAN_POINT ( 'NONE',  ( 25.70096189432343792, -18.22374841615669183, 40.75000000000000000 ) ) ;
#16214 = CARTESIAN_POINT ( 'NONE',  ( 1.499999999999998446, 8.712435565298214613, -7.949999999999983302 ) ) ;
#16215 = ORIENTED_EDGE ( 'NONE', *, *, #25068, .T. ) ;
#16216 = ADVANCED_FACE ( 'NONE', ( #64083 ), #9705, .F. ) ;
#16217 = ORIENTED_EDGE ( 'NONE', *, *, #11236, .T. ) ;
#16218 = DIRECTION ( 'NONE',  ( 1.000000000000000000, 0.000000000000000000, -1.785744754682007245E-16 ) ) ;
#16219 = VECTOR ( 'NONE', #31347, 1000.000000000000114 ) ;
#16220 = ORIENTED_EDGE ( 'NONE', *, *, #29814, .T. ) ;
#16221 = EDGE_CURVE ( 'NONE', #37830, #9176, #60635, .T. ) ;
#16222 = CARTESIAN_POINT ( 'NONE',  ( 1.499999999999998446, 9.924871130596431001, -6.299999999999987388 ) ) ;
#16223 = CARTESIAN_POINT ( 'NONE',  ( 56.29155315033136020, 5.929845505350075818, 37.81601541406183031 ) ) ;
#16224 = DIRECTION ( 'NONE',  ( 0.000000000000000000, 0.000000000000000000, -1.000000000000000000 ) ) ;
#16225 = DIRECTION ( 'NONE',  ( 1.000000000000000000, 0.000000000000000000, 0.000000000000000000 ) ) ;
#16226 = ORIENTED_EDGE ( 'NONE', *, *, #12085, .F. ) ;
#16227 = ORIENTED_EDGE ( 'NONE', *, *, #1150, .T. ) ;
#16228 = EDGE_LOOP ( 'NONE', ( #13800, #32515, #14616, #50191 ) ) ;
#16229 = VERTEX_POINT ( 'NONE', #49881 ) ;
#16230 = EDGE_CURVE ( 'NONE', #31744, #11084, #25073, .T. ) ;
#16231 = CARTESIAN_POINT ( 'NONE',  ( 1.499999999999998446, 14.16839560914018570, -6.899999999999984368 ) ) ;
#16232 = DIRECTION ( 'NONE',  ( 0.000000000000000000, -1.000000000000000000, 0.000000000000000000 ) ) ;
#16233 = CARTESIAN_POINT ( 'NONE',  ( 1.499999999999998446, 8.106217782649107306, -6.399999999999986144 ) ) ;
#16234 = FACE_BOUND ( 'NONE', #13602, .T. ) ;
#16235 = ADVANCED_FACE ( 'NONE', ( #55286 ), #9349, .F. ) ;
#16236 = EDGE_LOOP ( 'NONE', ( #63485, #4557 ) ) ;
#16237 = CARTESIAN_POINT ( 'NONE',  ( -1.501000000000004775, 0.8316043908598138579, 1.499999999999984901 ) ) ;
#16238 = ORIENTED_EDGE ( 'NONE', *, *, #3200, .T. ) ;
#16239 = DIRECTION ( 'NONE',  ( 0.000000000000000000, 0.000000000000000000, 1.000000000000000000 ) ) ;
#16240 = ADVANCED_FACE ( 'NONE', ( #44467 ), #14784, .F. ) ;
#16241 = AXIS2_PLACEMENT_3D ( 'NONE', #10551, #36830, #61518 ) ;
#16242 = AXIS2_PLACEMENT_3D ( 'NONE', #5847, #61197, #18795 ) ;
#16243 = ORIENTED_EDGE ( 'NONE', *, *, #1184, .T. ) ;
#16244 = DIRECTION ( 'NONE',  ( -0.7404348101180123765, -0.6721281812016985935, 0.000000000000000000 ) ) ;
#16245 = CARTESIAN_POINT ( 'NONE',  ( -16.72876064540477969, 6.000000000000002665, -36.74999999999999289 ) ) ;
#16246 = AXIS2_PLACEMENT_3D ( 'NONE', #33948, #2638, #34605 ) ;
#16247 = DIRECTION ( 'NONE',  ( 0.000000000000000000, 0.000000000000000000, 1.000000000000000000 ) ) ;
#16248 = CIRCLE ( 'NONE', #35547, 0.2500000000000002220 ) ;
#16249 = CARTESIAN_POINT ( 'NONE',  ( 56.21003302168006144, 2.111679980742799057, 15.06062959460311390 ) ) ;
#16250 = CARTESIAN_POINT ( 'NONE',  ( -1.501000000000005219, 11.74352447854375470, -1.500000000000001776 ) ) ;
#16251 = EDGE_LOOP ( 'NONE', ( #63288, #57301 ) ) ;
#16252 = ORIENTED_EDGE ( 'NONE', *, *, #2955, .F. ) ;
#16253 = ADVANCED_FACE ( 'NONE', ( #9032 ), #29275, .F. ) ;
#16254 = DIRECTION ( 'NONE',  ( 0.000000000000000000, 0.000000000000000000, -1.000000000000000000 ) ) ;
#16255 = DIRECTION ( 'NONE',  ( 1.000000000000000000, -0.000000000000000000, -1.785744754682007492E-16 ) ) ;
#16256 = CARTESIAN_POINT ( 'NONE',  ( -1.500000000000001110, 10.53108891324553831, 2.199999999999982858 ) ) ;
#16257 = CARTESIAN_POINT ( 'NONE',  ( -1.500000000000001776, 2.650257738807137553, -0.7000000000000062839 ) ) ;
#16258 = EDGE_CURVE ( 'NONE', #52228, #20508, #66029, .T. ) ;
#16259 = B_SPLINE_CURVE_WITH_KNOTS ( 'NONE', 3,
 ( #7523, #53415, #17312, #7173, #37843, #48334, #43247, #17635 ),
 .UNSPECIFIED., .F., .F.,
 ( 4, 2, 2, 4 ),
 ( 0.001621446066391116691, 0.002026413187414764609, 0.002431380308438412744, 0.003241314550485710315 ),
 .UNSPECIFIED. ) ;
#16260 = CARTESIAN_POINT ( 'NONE',  ( -56.40955635646977839, 5.676792464416573480, 6.643477414989777508 ) ) ;
#16261 = DIRECTION ( 'NONE',  ( 0.000000000000000000, 1.000000000000000000, 0.000000000000000000 ) ) ;
#16262 = APPLICATION_PROTOCOL_DEFINITION ( 'international standard', 'config_control_design', 1994, #4768 ) ;
#16263 = CARTESIAN_POINT ( 'NONE',  ( -56.36990633594790978, 5.764198205032092126, -24.96202319943131798 ) ) ;
#16264 = ORIENTED_EDGE ( 'NONE', *, *, #24632, .F. ) ;
#16265 = ORIENTED_EDGE ( 'NONE', *, *, #45419, .F. ) ;
#16266 = ORIENTED_EDGE ( 'NONE', *, *, #36308, .T. ) ;
#16267 = DIRECTION ( 'NONE',  ( 0.000000000000000000, 0.000000000000000000, 1.000000000000000000 ) ) ;
#16268 = DIRECTION ( 'NONE',  ( -0.000000000000000000, 1.000000000000000000, 0.000000000000000000 ) ) ;
#16269 = CARTESIAN_POINT ( 'NONE',  ( 28.50000000000008527, 3.837167546536900620, 19.12126475986366714 ) ) ;
#16270 = CIRCLE ( 'NONE', #24845, 0.2500000000000000000 ) ;
#16271 = CARTESIAN_POINT ( 'NONE',  ( -63.47271136368262745, 5.394960806406085219, -3.575179516348246711 ) ) ;
#16272 = CARTESIAN_POINT ( 'NONE',  ( 1.499999999999998446, 2.650257738807137553, -2.350000000000002309 ) ) ;
#16273 = ORIENTED_EDGE ( 'NONE', *, *, #29633, .F. ) ;
#16274 = AXIS2_PLACEMENT_3D ( 'NONE', #38122, #17894, #58724 ) ;
#16275 = DIRECTION ( 'NONE',  ( 1.000000000000000000, 0.000000000000000000, -1.785744754682007245E-16 ) ) ;
#16276 = ADVANCED_FACE ( 'NONE', ( #56277 ), #65061, .F. ) ;
#16278 = ADVANCED_FACE ( 'NONE', ( #66058 ), #61342, .F. ) ;
#16277 = FACE_OUTER_BOUND ( 'NONE', #64142, .T. ) ;
#16279 = CARTESIAN_POINT ( 'NONE',  ( 1.499999999999998446, 12.34974226119286200, 6.299999999999968736 ) ) ;
#16280 = DIRECTION ( 'NONE',  ( 1.000000000000000000, -0.000000000000000000, -1.785744754682007245E-16 ) ) ;
#16281 = DIRECTION ( 'NONE',  ( 1.000000000000000000, 0.000000000000000000, -3.061276722312012491E-16 ) ) ;
#16282 = CARTESIAN_POINT ( 'NONE',  ( 1.499999999999998446, 6.893782217350892694, 2.449999999999980638 ) ) ;
#16283 = DIRECTION ( 'NONE',  ( 0.000000000000000000, -1.000000000000000000, -1.040834085586084257E-14 ) ) ;
#16284 = PERSON_AND_ORGANIZATION_ROLE ( 'classification_officer' ) ;
#16285 = CARTESIAN_POINT ( 'NONE',  ( 47.02999168038012812, 10.36756952240770424, -1.441393306796335150 ) ) ;
#16286 = CIRCLE ( 'NONE', #7638, 4.000000000000000000 ) ;
#16288 = ORIENTED_EDGE ( 'NONE', *, *, #55930, .F. ) ;
#16287 = LOCAL_TIME ( 9, 13, 8.000000000000000000, #41191 ) ;
#16289 = DIRECTION ( 'NONE',  ( 0.000000000000000000, 0.000000000000000000, -1.000000000000000000 ) ) ;
#16290 = CARTESIAN_POINT ( 'NONE',  ( -1.500000000000001332, 9.924871130596431001, 1.399999999999985256 ) ) ;
#16291 = AXIS2_PLACEMENT_3D ( 'NONE', #54983, #58709, #33386 ) ;
#16292 = EDGE_LOOP ( 'NONE', ( #52985, #61022 ) ) ;
#16293 = VERTEX_POINT ( 'NONE', #60343 ) ;
#16294 = ORIENTED_EDGE ( 'NONE', *, *, #2737, .F. ) ;
#16295 = CARTESIAN_POINT ( 'NONE',  ( 0.000000000000000000, 2.766666666666667052, 0.000000000000000000 ) ) ;
#16296 = CYLINDRICAL_SURFACE ( 'NONE', #52723, 0.2500000000000000555 ) ;
#16297 = ORIENTED_EDGE ( 'NONE', *, *, #61954, .F. ) ;
#16298 = EDGE_LOOP ( 'NONE', ( #55938, #44895, #17097, #23430 ) ) ;
#16299 = VERTEX_POINT ( 'NONE', #60990 ) ;
#16300 = VERTEX_POINT ( 'NONE', #54959 ) ;
#16301 = ORIENTED_EDGE ( 'NONE', *, *, #46662, .T. ) ;
#16302 = ORIENTED_EDGE ( 'NONE', *, *, #50347, .T. ) ;
#16303 = EDGE_CURVE ( 'NONE', #59622, #34700, #46526, .T. ) ;
#16304 = CARTESIAN_POINT ( 'NONE',  ( 28.44360416657165658, 4.377976964159057793, -40.42998045891125258 ) ) ;
#16305 = CARTESIAN_POINT ( 'NONE',  ( -1.501000000000004331, 11.74352447854375470, 2.899999999999980371 ) ) ;
#16306 = DIRECTION ( 'NONE',  ( 1.000000000000000000, 0.000000000000000000, -1.785744754682007245E-16 ) ) ;
#16307 = EDGE_LOOP ( 'NONE', ( #28704, #44286, #55742, #34455 ) ) ;
#16308 = CARTESIAN_POINT ( 'NONE',  ( 1.499999999999998446, 12.95596004384197109, -2.449999999999999734 ) ) ;
#16309 = DIRECTION ( 'NONE',  ( 0.000000000000000000, 0.000000000000000000, -1.000000000000000000 ) ) ;
#16310 = EDGE_CURVE ( 'NONE', #21997, #33661, #20666, .T. ) ;
#16311 = VERTEX_POINT ( 'NONE', #44779 ) ;
#16312 = AXIS2_PLACEMENT_3D ( 'NONE', #62247, #56513, #61915 ) ;
#16313 = VECTOR ( 'NONE', #1151, 1000.000000000000000 ) ;
#16314 = ORIENTED_EDGE ( 'NONE', *, *, #40029, .F. ) ;
#16315 = DIRECTION ( 'NONE',  ( -1.000000000000000000, 0.000000000000000000, 0.000000000000000000 ) ) ;
#16316 = DIRECTION ( 'NONE',  ( 1.000000000000000000, 0.000000000000000000, -1.785744754682007245E-16 ) ) ;
#16317 = CYLINDRICAL_SURFACE ( 'NONE', #51581, 3.750000000000000000 ) ;
#16318 = DIRECTION ( 'NONE',  ( 0.000000000000000000, 0.000000000000000000, 1.000000000000000000 ) ) ;
#16319 = AXIS2_PLACEMENT_3D ( 'NONE', #58505, #27774, #12281 ) ;
#16320 = CARTESIAN_POINT ( 'NONE',  ( -1.501000000000005663, 6.893782217350892694, -4.999999999999990230 ) ) ;
#16321 = CARTESIAN_POINT ( 'NONE',  ( 56.77315943994757674, 4.239636484242623737, 3.150000000000007017 ) ) ;
#16322 = EDGE_LOOP ( 'NONE', ( #31637, #62661 ) ) ;
#16323 = CARTESIAN_POINT ( 'NONE',  ( -6.657221628043856754, 5.175359236713748423, 22.33047673897238639 ) ) ;
#16324 = AXIS2_PLACEMENT_3D ( 'NONE', #61275, #45069, #35244 ) ;
#16326 = DIRECTION ( 'NONE',  ( 1.000000000000000000, 0.000000000000000000, -1.785744754682007245E-16 ) ) ;
#16325 = CARTESIAN_POINT ( 'NONE',  ( 1.499999999999998446, 0.8316043908598138579, 5.699999999999968203 ) ) ;
#16327 = CARTESIAN_POINT ( 'NONE',  ( -34.65703867534810456, 14.69472980160402464, 23.86220015459332089 ) ) ;
#16328 = EDGE_LOOP ( 'NONE', ( #15805, #36928, #5006, #22416 ) ) ;
#16329 = ADVANCED_FACE ( 'NONE', ( #40059 ), #65375, .F. ) ;
#16330 = CC_DESIGN_APPROVAL ( #1637, ( #64308 ) ) ;
#16331 = VERTEX_POINT ( 'NONE', #39733 ) ;
#16332 = DIRECTION ( 'NONE',  ( -0.000000000000000000, 1.000000000000000000, -0.000000000000000000 ) ) ;
#16333 = DIRECTION ( 'NONE',  ( 1.000000000000000000, 0.000000000000000000, -1.785744754682007245E-16 ) ) ;
#16334 = DIRECTION ( 'NONE',  ( -1.000000000000000000, 0.000000000000000000, 0.000000000000000000 ) ) ;
#16335 = ORIENTED_EDGE ( 'NONE', *, *, #64886, .T. ) ;
#16336 = VECTOR ( 'NONE', #46084, 1000.000000000000000 ) ;
#16337 = DIRECTION ( 'NONE',  ( 0.000000000000000000, 0.000000000000000000, -1.000000000000000000 ) ) ;
#16338 = CARTESIAN_POINT ( 'NONE',  ( 1.499999999999998446, 11.74352447854375470, 1.999999999999985345 ) ) ;
#16339 = ORIENTED_EDGE ( 'NONE', *, *, #50218, .T. ) ;
#16340 = CARTESIAN_POINT ( 'NONE',  ( -1.501000000000003887, 2.044039956158029803, 4.549999999999974065 ) ) ;
#16341 = ORIENTED_EDGE ( 'NONE', *, *, #32903, .F. ) ;
#16342 = CARTESIAN_POINT ( 'NONE',  ( -1.501000000000004331, 13.56217782649107839, 3.249999999999979128 ) ) ;
#16343 = DIRECTION ( 'NONE',  ( 0.000000000000000000, 0.000000000000000000, -1.000000000000000000 ) ) ;
#16344 = CARTESIAN_POINT ( 'NONE',  ( -56.29242415253070675, 2.271877370719393330, -27.31947411114728297 ) ) ;
#16345 = LINE ( 'NONE', #35872, #11952 ) ;
#16346 = EDGE_LOOP ( 'NONE', ( #49952, #6561, #22925, #27319 ) ) ;
#16347 = CYLINDRICAL_SURFACE ( 'NONE', #54634, 0.2500000000000002220 ) ;
#16348 = CARTESIAN_POINT ( 'NONE',  ( -1.500000000000000888, 3.256475521456245303, 3.849999999999976108 ) ) ;
#16349 = CARTESIAN_POINT ( 'NONE',  ( 1.499999999999998446, 7.500000000000000888, -7.699999999999983302 ) ) ;
#16350 = APPROVAL_ROLE ( '' ) ;
#16351 = EDGE_CURVE ( 'NONE', #15124, #62313, #23895, .T. ) ;
#16352 = DIRECTION ( 'NONE',  ( -1.000000000000000000, -0.000000000000000000, 1.785744754682007245E-16 ) ) ;
#16353 = CARTESIAN_POINT ( 'NONE',  ( -53.49999999999992184, 17.00000000000000000, 3.750000000000007105 ) ) ;
#16354 = VERTEX_POINT ( 'NONE', #34656 ) ;
#16355 = VERTEX_POINT ( 'NONE', #65722 ) ;
#16356 = CARTESIAN_POINT ( 'NONE',  ( -29.36823182881044758, 13.74171637276746161, 26.24999999999999645 ) ) ;
#16357 = CIRCLE ( 'NONE', #39990, 0.2500000000000002220 ) ;
#16358 = PERSON_AND_ORGANIZATION ( #64592, #14803 ) ;
#16359 = CIRCLE ( 'NONE', #54070, 0.2500000000000002220 ) ;
#16360 = CARTESIAN_POINT ( 'NONE',  ( -53.49999999999991473, 2.725650494082860753, 27.84341799290272590 ) ) ;
#16361 = ORIENTED_EDGE ( 'NONE', *, *, #53679, .T. ) ;
#16362 = AXIS2_PLACEMENT_3D ( 'NONE', #10434, #10784, #31348 ) ;
#16363 = VERTEX_POINT ( 'NONE', #19510 ) ;
#16364 = DIRECTION ( 'NONE',  ( 1.000000000000000000, -0.000000000000000000, -1.785744754682007245E-16 ) ) ;
#16365 = ADVANCED_FACE ( 'NONE', ( #60666 ), #57608, .F. ) ;
#16366 = DIRECTION ( 'NONE',  ( 0.000000000000000000, 0.000000000000000000, -1.000000000000000000 ) ) ;
#16367 = DIRECTION ( 'NONE',  ( 1.000000000000000000, -0.000000000000000000, -1.785744754682007245E-16 ) ) ;
#16368 = VERTEX_POINT ( 'NONE', #42072 ) ;
#16369 = AXIS2_PLACEMENT_3D ( 'NONE', #4667, #25567, #56967 ) ;
#16370 = CIRCLE ( 'NONE', #62696, 4.000000000000003553 ) ;
#16372 = VERTEX_POINT ( 'NONE', #52224 ) ;
#16371 = CARTESIAN_POINT ( 'NONE',  ( -16.72876064540477969, 6.000000000000002665, 36.75000000000000711 ) ) ;
#16373 = VERTEX_POINT ( 'NONE', #5326 ) ;
#16374 = DIRECTION ( 'NONE',  ( 0.000000000000000000, 1.000000000000000000, -0.000000000000000000 ) ) ;
#16375 = DIRECTION ( 'NONE',  ( 0.000000000000000000, 0.000000000000000000, 1.000000000000000000 ) ) ;
#16376 = EDGE_LOOP ( 'NONE', ( #21413, #56401 ) ) ;
#16377 = ORIENTED_EDGE ( 'NONE', *, *, #28922, .T. ) ;
#16378 = EDGE_CURVE ( 'NONE', #476, #26931, #608, .T. ) ;
#16379 = AXIS2_PLACEMENT_3D ( 'NONE', #30315, #30984, #47188 ) ;
#16380 = VECTOR ( 'NONE', #41941, 1000.000000000000000 ) ;
#16381 = ADVANCED_FACE ( 'NONE', ( #37300 ), #36978, .F. ) ;
#16382 = CARTESIAN_POINT ( 'NONE',  ( -34.49999999999992184, 14.00000000000000178, -5.122983346207410804 ) ) ;
#16383 = FACE_BOUND ( 'NONE', #61841, .T. ) ;
#16384 = DIRECTION ( 'NONE',  ( 4.336808689942013792E-16, 8.673617379884027583E-16, 1.000000000000000000 ) ) ;
#16385 = CARTESIAN_POINT ( 'NONE',  ( 1.499999999999998446, 3.862693304105353054, -3.249999999999997780 ) ) ;
#16386 = EDGE_CURVE ( 'NONE', #60797, #18658, #58744, .T. ) ;
#16387 = ORIENTED_EDGE ( 'NONE', *, *, #49752, .T. ) ;
#16388 = DIRECTION ( 'NONE',  ( 0.000000000000000000, 0.000000000000000000, -1.000000000000000000 ) ) ;
#16389 = LINE ( 'NONE', #11302, #25855 ) ;
#16390 = CARTESIAN_POINT ( 'NONE',  ( 1.246527985322481547, 4.250000000000000000, -4.842124325315064759 ) ) ;
#16391 = CARTESIAN_POINT ( 'NONE',  ( -29.19300267396585369, 13.63135064232951521, -9.115697669859351038 ) ) ;
#16392 = LINE ( 'NONE', #47064, #16663 ) ;
#16393 = DIRECTION ( 'NONE',  ( -1.000000000000000000, -0.000000000000000000, 1.785744754682007245E-16 ) ) ;
#16394 = CARTESIAN_POINT ( 'NONE',  ( 53.50000000000007105, 2.000000000000001776, 24.74999999999996803 ) ) ;
#16395 = CARTESIAN_POINT ( 'NONE',  ( 1.499999999999998446, 10.53108891324553831, 1.299999999999986500 ) ) ;
#16396 = ORIENTED_EDGE ( 'NONE', *, *, #55841, .T. ) ;
#16397 = DIRECTION ( 'NONE',  ( -1.000000000000000000, 0.000000000000000000, 0.000000000000000000 ) ) ;
#16398 = CARTESIAN_POINT ( 'NONE',  ( -14.48530751017031726, 4.017054092729240189, -40.23003550470771472 ) ) ;
#16399 = ORIENTED_EDGE ( 'NONE', *, *, #62436, .T. ) ;
#16400 = EDGE_CURVE ( 'NONE', #53503, #49102, #53022, .T. ) ;
#16401 = ORIENTED_EDGE ( 'NONE', *, *, #54297, .F. ) ;
#16402 = CARTESIAN_POINT ( 'NONE',  ( -63.51198576783964711, 2.711117189203047673, -38.33083329842317255 ) ) ;
#16404 = CIRCLE ( 'NONE', #24985, 0.2500000000000002220 ) ;
#16403 = DIRECTION ( 'NONE',  ( 0.000000000000000000, 0.000000000000000000, -1.000000000000000000 ) ) ;
#16405 = AXIS2_PLACEMENT_3D ( 'NONE', #12898, #34748, #65150 ) ;
#16406 = EDGE_CURVE ( 'NONE', #52621, #29540, #15792, .T. ) ;
#16407 = LINE ( 'NONE', #36926, #38866 ) ;
#16408 = ORIENTED_EDGE ( 'NONE', *, *, #18936, .F. ) ;
#16409 = FACE_BOUND ( 'NONE', #21155, .T. ) ;
#16410 = ORIENTED_EDGE ( 'NONE', *, *, #14553, .T. ) ;
#16411 = DIRECTION ( 'NONE',  ( 1.000000000000000000, -0.000000000000000000, -1.785744754682007245E-16 ) ) ;
#16412 = DIRECTION ( 'NONE',  ( 1.000000000000000000, -0.000000000000000000, -1.785744754682007492E-16 ) ) ;
#16413 = VERTEX_POINT ( 'NONE', #16460 ) ;
#16414 = CARTESIAN_POINT ( 'NONE',  ( -1.501000000000005219, 5.075128869403568999, -2.350000000000000977 ) ) ;
#16415 = DIRECTION ( 'NONE',  ( 0.000000000000000000, 0.000000000000000000, 1.000000000000000000 ) ) ;
#16416 = AXIS2_PLACEMENT_3D ( 'NONE', #6464, #7119, #27027 ) ;
#16417 = AXIS2_PLACEMENT_3D ( 'NONE', #13706, #38321, #18120 ) ;
#16418 = ORIENTED_EDGE ( 'NONE', *, *, #18822, .T. ) ;
#16419 = DIRECTION ( 'NONE',  ( 0.000000000000000000, 0.000000000000000000, -1.000000000000000000 ) ) ;
#16420 = CARTESIAN_POINT ( 'NONE',  ( -63.70844684966868243, 5.929845505350074930, -25.18398458593818745 ) ) ;
#16421 = EDGE_LOOP ( 'NONE', ( #2782, #13718, #38146, #56153 ) ) ;
#16422 = DIRECTION ( 'NONE',  ( 0.000000000000000000, 0.000000000000000000, -1.000000000000000000 ) ) ;
#16423 = CALENDAR_DATE ( 2023, 4, 9 ) ;
#16424 = AXIS2_PLACEMENT_3D ( 'NONE', #24006, #34770, #18632 ) ;
#16425 = ADVANCED_FACE ( 'NONE', ( #26893 ), #46809, .T. ) ;
#16426 = CARTESIAN_POINT ( 'NONE',  ( -11.69132810014002999, 5.585667920239248296, 40.73398127189295082 ) ) ;
#16427 = ORIENTED_EDGE ( 'NONE', *, *, #34994, .F. ) ;
#16428 = CARTESIAN_POINT ( 'NONE',  ( 0.000000000000000000, 5.033333333333333215, -2.750000000000000000 ) ) ;
#16429 = EDGE_CURVE ( 'NONE', #16691, #59345, #23885, .T. ) ;
#16430 = ORIENTED_EDGE ( 'NONE', *, *, #61543, .F. ) ;
#16431 = DIRECTION ( 'NONE',  ( 1.000000000000000000, -0.000000000000000000, -1.785744754682007245E-16 ) ) ;
#16432 = DIRECTION ( 'NONE',  ( 0.000000000000000000, 0.000000000000000000, -1.000000000000000000 ) ) ;
#16433 = APPROVAL_STATUS ( 'not_yet_approved' ) ;
#16434 = CARTESIAN_POINT ( 'NONE',  ( -1.500000000000002887, 0.8316043908598138579, -7.099999999999982769 ) ) ;
#16435 = CARTESIAN_POINT ( 'NONE',  ( -36.79500727806514249, 16.97365243567241677, -19.74332540628589783 ) ) ;
#16436 = ORIENTED_EDGE ( 'NONE', *, *, #26156, .T. ) ;
#16437 = DIRECTION ( 'NONE',  ( -1.000000000000000000, 0.000000000000000000, -0.000000000000000000 ) ) ;
#16438 = DIRECTION ( 'NONE',  ( 1.000000000000000000, 0.000000000000000000, -1.785744754682007245E-16 ) ) ;
#16439 = EDGE_LOOP ( 'NONE', ( #38141, #19994 ) ) ;
#16440 = DIRECTION ( 'NONE',  ( 1.000000000000000000, 0.000000000000000000, 0.000000000000000000 ) ) ;
#16441 = AXIS2_PLACEMENT_3D ( 'NONE', #36801, #5477, #57746 ) ;
#16442 = EDGE_CURVE ( 'NONE', #39253, #27641, #1278, .T. ) ;
#16443 = CARTESIAN_POINT ( 'NONE',  ( -14.49999999999992006, 3.839113067263897783, -19.12266065288492811 ) ) ;
#16444 = CARTESIAN_POINT ( 'NONE',  ( -34.86378962960201733, 15.03679092504366821, -12.90959021597880607 ) ) ;
#16445 = VERTEX_POINT ( 'NONE', #277 ) ;
#16446 = CIRCLE ( 'NONE', #48741, 0.2500000000000002220 ) ;
#16447 = VECTOR ( 'NONE', #36546, 1000.000000000000000 ) ;
#16448 = DIRECTION ( 'NONE',  ( 0.000000000000000000, 0.000000000000000000, -1.000000000000000000 ) ) ;
#16449 = ORIENTED_EDGE ( 'NONE', *, *, #13232, .T. ) ;
#16450 = CARTESIAN_POINT ( 'NONE',  ( -56.26456510807086886, 2.217703361830633657, 16.69106717122232197 ) ) ;
#16451 = AXIS2_PLACEMENT_3D ( 'NONE', #1255, #11024, #21822 ) ;
#16452 = CARTESIAN_POINT ( 'NONE',  ( 63.39472136951562931, 3.040421228482856453, -13.93189939666089039 ) ) ;
#16453 = CARTESIAN_POINT ( 'NONE',  ( 1.499999999999998446, 3.862693304105352610, 6.999999999999966249 ) ) ;
#16454 = ORIENTED_EDGE ( 'NONE', *, *, #22347, .F. ) ;
#16455 = AXIS2_PLACEMENT_3D ( 'NONE', #55377, #39825, #19601 ) ;
#16456 = EDGE_CURVE ( 'NONE', #25702, #14567, #33594, .T. ) ;
#16457 = CARTESIAN_POINT ( 'NONE',  ( 47.73131310123616800, 11.55040192651727082, -1.260830726492737419 ) ) ;
#16458 = AXIS2_PLACEMENT_3D ( 'NONE', #42616, #62901, #63218 ) ;
#16459 = DIRECTION ( 'NONE',  ( 0.000000000000000000, 0.000000000000000000, -1.000000000000000000 ) ) ;
#16460 = CARTESIAN_POINT ( 'NONE',  ( -1.500000000000001998, 6.287564434701784499, -1.850000000000000311 ) ) ;
#16461 = DIRECTION ( 'NONE',  ( -2.602085213965210642E-15, -1.000000000000000000, 0.000000000000000000 ) ) ;
#16462 = LINE ( 'NONE', #30615, #61252 ) ;
#16463 = CARTESIAN_POINT ( 'NONE',  ( 1.499999999999998446, 12.34974226119286200, -0.7000000000000066169 ) ) ;
#16464 = EDGE_CURVE ( 'NONE', #64857, #51439, #12056, .T. ) ;
#16466 = ORIENTED_EDGE ( 'NONE', *, *, #32678, .T. ) ;
#16465 = AXIS2_PLACEMENT_3D ( 'NONE', #52886, #32265, #6629 ) ;
#16467 = VECTOR ( 'NONE', #54149, 1000.000000000000000 ) ;
#16468 = ORIENTED_EDGE ( 'NONE', *, *, #40376, .F. ) ;
#16469 = ORIENTED_EDGE ( 'NONE', *, *, #4819, .T. ) ;
#16471 = EDGE_CURVE ( 'NONE', #52822, #562, #34644, .T. ) ;
#16470 = CARTESIAN_POINT ( 'NONE',  ( 41.45266881412207738, 11.47444269511737680, 15.75000000000001066 ) ) ;
#16472 = AXIS2_PLACEMENT_3D ( 'NONE', #8911, #64276, #45009 ) ;
#16473 = AXIS2_PLACEMENT_3D ( 'NONE', #29562, #3939, #60949 ) ;
#16474 = CARTESIAN_POINT ( 'NONE',  ( -53.49999999999992184, 17.00000000000000000, -9.249999999999994671 ) ) ;
#16475 = DIRECTION ( 'NONE',  ( -1.000000000000000000, -0.000000000000000000, 1.785744754682007245E-16 ) ) ;
#16476 = FACE_OUTER_BOUND ( 'NONE', #1074, .T. ) ;
#16477 = ORIENTED_EDGE ( 'NONE', *, *, #47071, .T. ) ;
#16478 = CARTESIAN_POINT ( 'NONE',  ( -56.18812681896569217, 2.070606165390112885, -25.69205451454456579 ) ) ;
#16479 = FACE_BOUND ( 'NONE', #28378, .T. ) ;
#16480 = VERTEX_POINT ( 'NONE', #27221 ) ;
#16481 = CYLINDRICAL_SURFACE ( 'NONE', #5338, 0.2500000000000002220 ) ;
#16482 = ORIENTED_EDGE ( 'NONE', *, *, #51493, .T. ) ;
#16483 = LINE ( 'NONE', #5993, #18377 ) ;
#16484 = DIRECTION ( 'NONE',  ( 1.000000000000000000, 0.000000000000000000, -1.785744754682007245E-16 ) ) ;
#16485 = EDGE_LOOP ( 'NONE', ( #13053, #46692, #22161, #61230, #55592, #27709, #7099, #44356 ) ) ;
#16486 = DIRECTION ( 'NONE',  ( -1.000000000000000000, -0.000000000000000000, -0.000000000000000000 ) ) ;
#16487 = LINE ( 'NONE', #41753, #15646 ) ;
#16488 = ADVANCED_FACE ( 'NONE', ( #54221 ), #7649, .F. ) ;
#16489 = CARTESIAN_POINT ( 'NONE',  ( 41.45266881412207738, 11.47444269511737858, -36.75000000000003553 ) ) ;
#16490 = ORIENTED_EDGE ( 'NONE', *, *, #55579, .T. ) ;
#16491 = AXIS2_PLACEMENT_3D ( 'NONE', #65447, #35392, #19240 ) ;
#16492 = ORIENTED_EDGE ( 'NONE', *, *, #60072, .T. ) ;
#16493 = ORIENTED_EDGE ( 'NONE', *, *, #7861, .F. ) ;
#16494 = CIRCLE ( 'NONE', #48791, 2.099999999999997868 ) ;
#16495 = CARTESIAN_POINT ( 'NONE',  ( -53.49507005515129521, 2.833253699562108707, -3.580107696381600757 ) ) ;
#16496 = CARTESIAN_POINT ( 'NONE',  ( 1.499999999999998446, 8.712435565298214613, -2.350000000000000533 ) ) ;
#16497 = EDGE_LOOP ( 'NONE', ( #46816, #29838 ) ) ;
#16498 = CIRCLE ( 'NONE', #62823, 4.000000000000000000 ) ;
#16499 = CIRCLE ( 'NONE', #29360, 0.2500000000000002220 ) ;
#16500 = FACE_BOUND ( 'NONE', #19118, .T. ) ;
#16501 = ORIENTED_EDGE ( 'NONE', *, *, #56878, .F. ) ;
#16502 = CC_DESIGN_PERSON_AND_ORGANIZATION_ASSIGNMENT ( #37457, #16925, ( #13895 ) ) ;
#16503 = ORIENTED_EDGE ( 'NONE', *, *, #37654, .T. ) ;
#16504 = CARTESIAN_POINT ( 'NONE',  ( -29.58370026070624093, 13.82900097094633196, -36.78674247077367454 ) ) ;
#16506 = ORIENTED_EDGE ( 'NONE', *, *, #49640, .F. ) ;
#16505 = CARTESIAN_POINT ( 'NONE',  ( -29.91844929408350140, 13.93421293703585029, -26.16409793506066350 ) ) ;
#16507 = APPROVAL_ROLE ( '' ) ;
#16508 = AXIS2_PLACEMENT_3D ( 'NONE', #26956, #31338, #51623 ) ;
#16509 = VERTEX_POINT ( 'NONE', #2270 ) ;
#16510 = CC_DESIGN_PERSON_AND_ORGANIZATION_ASSIGNMENT ( #46102, #35955, ( #44821 ) ) ;
#16511 = EDGE_CURVE ( 'NONE', #20054, #5922, #14228, .T. ) ;
#16512 = CARTESIAN_POINT ( 'NONE',  ( -14.49999999999992006, 6.000000000000001776, -36.74999999999999289 ) ) ;
#16513 = VERTEX_POINT ( 'NONE', #28210 ) ;
#16514 = DIRECTION ( 'NONE',  ( 0.000000000000000000, 0.000000000000000000, -1.000000000000000000 ) ) ;
#16515 = AXIS2_PLACEMENT_3D ( 'NONE', #55063, #17958, #63857 ) ;
#16516 = EDGE_CURVE ( 'NONE', #14885, #56621, #48649, .T. ) ;
#16517 = DIRECTION ( 'NONE',  ( -1.000000000000000000, -0.000000000000000000, 1.785744754682007245E-16 ) ) ;
#16518 = CARTESIAN_POINT ( 'NONE',  ( -1.501000000000004775, 11.74352447854375470, 1.749999999999985789 ) ) ;
#16519 = ADVANCED_FACE ( 'NONE', ( #2602 ), #64313, .F. ) ;
#16520 = AXIS2_PLACEMENT_3D ( 'NONE', #63664, #3260, #54870 ) ;
#16521 = CIRCLE ( 'NONE', #62841, 0.2500000000000002220 ) ;
#16522 = APPROVAL_DATE_TIME ( #63053, #59809 ) ;
#16523 = CARTESIAN_POINT ( 'NONE',  ( 53.45092770009718208, 3.432372395379865271, -3.254393749803851321 ) ) ;
#16524 = FACE_OUTER_BOUND ( 'NONE', #728, .T. ) ;
#16525 = VERTEX_POINT ( 'NONE', #23161 ) ;
#16526 = EDGE_CURVE ( 'NONE', #11722, #3266, #43699, .T. ) ;
#16527 = CARTESIAN_POINT ( 'NONE',  ( 1.499999999999998446, 4.468911086754460804, -1.750000000000002220 ) ) ;
#16528 = EDGE_LOOP ( 'NONE', ( #58586, #56441, #6611, #48419 ) ) ;
#16529 = DIRECTION ( 'NONE',  ( 1.000000000000000000, 0.000000000000000000, -1.785744754682007245E-16 ) ) ;
#16530 = LINE ( 'NONE', #41792, #12291 ) ;
#16531 = EDGE_CURVE ( 'NONE', #60617, #2421, #42714, .T. ) ;
#16532 = DIRECTION ( 'NONE',  ( 1.000000000000000000, -0.000000000000000000, -1.785744754682007245E-16 ) ) ;
#16533 = CARTESIAN_POINT ( 'NONE',  ( 1.499999999999998446, 5.075128869403568999, 3.499999999999976907 ) ) ;
#16534 = ORIENTED_EDGE ( 'NONE', *, *, #52219, .F. ) ;
#16535 = LINE ( 'NONE', #42136, #48511 ) ;
#16536 = CARTESIAN_POINT ( 'NONE',  ( -56.76395266201730294, 3.821170598531896889, -7.336037659503135799 ) ) ;
#16537 = DIRECTION ( 'NONE',  ( 0.000000000000000000, 0.000000000000000000, -1.000000000000000000 ) ) ;
#16538 = DIRECTION ( 'NONE',  ( 0.000000000000000000, 0.000000000000000000, -1.000000000000000000 ) ) ;
#16539 = CARTESIAN_POINT ( 'NONE',  ( -14.29903810567657274, 22.00000000000000355, -1.249999999999993783 ) ) ;
#16540 = EDGE_LOOP ( 'NONE', ( #12083, #38284 ) ) ;
#16541 = CARTESIAN_POINT ( 'NONE',  ( -6.499999999999915623, 2.000000000000001776, 15.74999999999999289 ) ) ;
#16542 = ORIENTED_EDGE ( 'NONE', *, *, #12347, .F. ) ;
#16543 = CIRCLE ( 'NONE', #14353, 3.999999999999996447 ) ;
#16544 = ADVANCED_FACE ( 'NONE', ( #1590 ), #49124, .F. ) ;
#16545 = CYLINDRICAL_SURFACE ( 'NONE', #11757, 0.2500000000000000555 ) ;
#16546 = ORIENTED_EDGE ( 'NONE', *, *, #17618, .T. ) ;
#16547 = AXIS2_PLACEMENT_3D ( 'NONE', #55395, #39495, #30389 ) ;
#16548 = DIRECTION ( 'NONE',  ( -1.000000000000000000, -0.000000000000000000, 1.785744754682007245E-16 ) ) ;
#16549 = DIRECTION ( 'NONE',  ( 0.000000000000000000, 0.000000000000000000, -1.000000000000000000 ) ) ;
#16550 = CARTESIAN_POINT ( 'NONE',  ( 1.499999999999998446, 2.044039956158029803, -2.000000000000003109 ) ) ;
#16551 = CARTESIAN_POINT ( 'NONE',  ( -59.99999999999992184, 2.000000000000001776, -32.89999999999999147 ) ) ;
#16552 = ORIENTED_EDGE ( 'NONE', *, *, #63522, .F. ) ;
#16553 = ADVANCED_FACE ( 'NONE', ( #38308 ), #23493, .F. ) ;
#16554 = ORIENTED_EDGE ( 'NONE', *, *, #58544, .T. ) ;
#16555 = EDGE_LOOP ( 'NONE', ( #33496, #56243, #61983, #61840, #31599, #27277 ) ) ;
#16556 = ORIENTED_EDGE ( 'NONE', *, *, #33747, .F. ) ;
#16557 = AXIS2_PLACEMENT_3D ( 'NONE', #45777, #62654, #25887 ) ;
#16558 = CYLINDRICAL_SURFACE ( 'NONE', #12872, 0.2500000000000002220 ) ;
#16559 = PRODUCT_DEFINITION_SHAPE ( 'NONE', 'NONE',  #35014 ) ;
#16560 = DIRECTION ( 'NONE',  ( 0.000000000000000000, 0.000000000000000000, -1.000000000000000000 ) ) ;
#16561 = DIRECTION ( 'NONE',  ( 0.000000000000000000, 0.000000000000000000, -1.000000000000000000 ) ) ;
#16562 = DIRECTION ( 'NONE',  ( 0.000000000000000000, 0.000000000000000000, -1.000000000000000000 ) ) ;
#16563 = FACE_BOUND ( 'NONE', #51554, .T. ) ;
#16564 = ORIENTED_EDGE ( 'NONE', *, *, #12886, .F. ) ;
#16565 = VECTOR ( 'NONE', #37775, 1000.000000000000000 ) ;
#16566 = CARTESIAN_POINT ( 'NONE',  ( 44.50000000000007816, 12.00000000000000355, -36.75000000000002842 ) ) ;
#16567 = ORIENTED_EDGE ( 'NONE', *, *, #61870, .F. ) ;
#16568 = LINE ( 'NONE', #2930, #8203 ) ;
#16569 = CIRCLE ( 'NONE', #62886, 3.000000000000000888 ) ;
#16570 = CIRCLE ( 'NONE', #32720, 0.2500000000000002220 ) ;
#16571 = ADVANCED_FACE ( 'NONE', ( #64657 ), #22157, .F. ) ;
#16572 = ORIENTED_EDGE ( 'NONE', *, *, #39619, .F. ) ;
#16573 = FACE_OUTER_BOUND ( 'NONE', #9441, .T. ) ;
#16574 = DIRECTION ( 'NONE',  ( -0.000000000000000000, -1.000000000000000000, 0.000000000000000000 ) ) ;
#16575 = CIRCLE ( 'NONE', #7774, 0.2500000000000000555 ) ;
#16576 = CARTESIAN_POINT ( 'NONE',  ( 56.36870702712117520, 5.774361946998557649, 27.54555363186190320 ) ) ;
#16577 = ADVANCED_FACE ( 'NONE', ( #53234 ), #22832, .F. ) ;
#16578 = EDGE_CURVE ( 'NONE', #56621, #14885, #54074, .T. ) ;
#16579 = CARTESIAN_POINT ( 'NONE',  ( 1.499999999999998446, 6.893782217350892694, -4.999999999999991118 ) ) ;
#16580 = ORIENTED_EDGE ( 'NONE', *, *, #6451, .T. ) ;
#16581 = AXIS2_PLACEMENT_3D ( 'NONE', #2366, #33687, #22931 ) ;
#16582 = ORIENTED_EDGE ( 'NONE', *, *, #7361, .T. ) ;
#16583 = LINE ( 'NONE', #46585, #61202 ) ;
#16584 = DIRECTION ( 'NONE',  ( 0.000000000000000000, 0.000000000000000000, -1.000000000000000000 ) ) ;
#16585 = CARTESIAN_POINT ( 'NONE',  ( 63.27079014847603133, 3.548808874503762922, -38.78112956139252532 ) ) ;
#16586 = CYLINDRICAL_SURFACE ( 'NONE', #60650, 0.2500000000000002220 ) ;
#16587 = CARTESIAN_POINT ( 'NONE',  ( -6.499999999999919176, -18.22374841615669183, -40.00000000000000000 ) ) ;
#16588 = CC_DESIGN_PERSON_AND_ORGANIZATION_ASSIGNMENT ( #21561, #42762, ( #6856 ) ) ;
#16589 = CARTESIAN_POINT ( 'NONE',  ( -1.501000000000003887, 7.500000000000000000, 3.949999999999977085 ) ) ;
#16590 = COORDINATED_UNIVERSAL_TIME_OFFSET ( 1, 0, .AHEAD. ) ;
#16591 = CARTESIAN_POINT ( 'NONE',  ( 1.499999999999998446, 4.468911086754460804, -0.8000000000000047073 ) ) ;
#16592 = ADVANCED_FACE ( 'NONE', ( #17772 ), #63663, .F. ) ;
#16593 = AXIS2_PLACEMENT_3D ( 'NONE', #8285, #44367, #65283 ) ;
#16594 = VERTEX_POINT ( 'NONE', #8290 ) ;
#16595 = ORIENTED_EDGE ( 'NONE', *, *, #4013, .F. ) ;
#16596 = ORIENTED_EDGE ( 'NONE', *, *, #54694, .T. ) ;
#16598 = ADVANCED_FACE ( 'NONE', ( #35218 ), #66292, .F. ) ;
#16597 = AXIS2_PLACEMENT_3D ( 'NONE', #24233, #44797, #55603 ) ;
#16599 = DIRECTION ( 'NONE',  ( -1.000000000000000000, -0.000000000000000000, 1.785744754682007245E-16 ) ) ;
#16600 = DIRECTION ( 'NONE',  ( 0.000000000000000000, 0.000000000000000000, -1.000000000000000000 ) ) ;
#16601 = CARTESIAN_POINT ( 'NONE',  ( -53.49999999999992184, 5.379077982827473292, -35.06323535966228633 ) ) ;
#16602 = CARTESIAN_POINT ( 'NONE',  ( -1.501000000000005663, 2.044039956158029803, -3.849999999999996092 ) ) ;
#16603 = ADVANCED_FACE ( 'NONE', ( #3890 ), #24801, .F. ) ;
#16604 = CIRCLE ( 'NONE', #27365, 0.2500000000000002220 ) ;
#16605 = DIRECTION ( 'NONE',  ( 1.000000000000000000, -8.673617379884035472E-16, 0.000000000000000000 ) ) ;
#16606 = DIRECTION ( 'NONE',  ( 1.000000000000000000, 0.000000000000000000, -1.785744754682007245E-16 ) ) ;
#16607 = EDGE_CURVE ( 'NONE', #15323, #34805, #24937, .T. ) ;
#16608 = DIRECTION ( 'NONE',  ( -1.000000000000000000, -0.000000000000000000, 1.785744754682007245E-16 ) ) ;
#16609 = DIRECTION ( 'NONE',  ( 1.000000000000000000, 0.000000000000000000, -1.785744754682007245E-16 ) ) ;
#16610 = DIRECTION ( 'NONE',  ( -1.000000000000000000, 0.000000000000000000, 0.000000000000000000 ) ) ;
#16611 = ADVANCED_FACE ( 'NONE', ( #14042 ), #33913, .F. ) ;
#16612 = CYLINDRICAL_SURFACE ( 'NONE', #29771, 0.2500000000000002220 ) ;
#16613 = AXIS2_PLACEMENT_3D ( 'NONE', #867, #57862, #5577 ) ;
#16614 = CARTESIAN_POINT ( 'NONE',  ( 47.43567189278545726, 11.05575952291789754, -1.297683176350525214 ) ) ;
#16615 = EDGE_LOOP ( 'NONE', ( #65799, #8356, #63858, #59359 ) ) ;
#16616 = DIRECTION ( 'NONE',  ( -1.000000000000000000, -0.000000000000000000, 1.785744754682007245E-16 ) ) ;
#16617 = ORIENTED_EDGE ( 'NONE', *, *, #7985, .F. ) ;
#16618 = CARTESIAN_POINT ( 'NONE',  ( -1.501000000000006107, 13.56217782649107839, -5.599999999999987210 ) ) ;
#16619 = AXIS2_PLACEMENT_3D ( 'NONE', #38323, #49140, #48822 ) ;
#16620 = EDGE_CURVE ( 'NONE', #29177, #2174, #18506, .T. ) ;
#16621 = DIRECTION ( 'NONE',  ( -0.000000000000000000, 1.000000000000000000, -0.000000000000000000 ) ) ;
#16622 = VERTEX_POINT ( 'NONE', #65637 ) ;
#16623 = ORIENTED_EDGE ( 'NONE', *, *, #12257, .F. ) ;
#16624 = ADVANCED_FACE ( 'NONE', ( #39969 ), #34245, .F. ) ;
#16625 = ORIENTED_EDGE ( 'NONE', *, *, #20191, .F. ) ;
#16626 = VERTEX_POINT ( 'NONE', #20074 ) ;
#16627 = ORIENTED_EDGE ( 'NONE', *, *, #17254, .F. ) ;
#16628 = EDGE_LOOP ( 'NONE', ( #56863, #30682, #51336, #37696 ) ) ;
#16629 = CARTESIAN_POINT ( 'NONE',  ( 1.499999999999998446, 3.862693304105353054, -6.549999999999988276 ) ) ;
#16630 = CARTESIAN_POINT ( 'NONE',  ( 63.35881229598995645, 3.159589952014532521, 38.63273954086732687 ) ) ;
#16631 = VECTOR ( 'NONE', #53977, 1000.000000000000000 ) ;
#16632 = LINE ( 'NONE', #37146, #26769 ) ;
#16633 = EDGE_LOOP ( 'NONE', ( #29871, #32008 ) ) ;
#16634 = CIRCLE ( 'NONE', #53255, 0.2500000000000000000 ) ;
#16635 = LINE ( 'NONE', #1119, #8545 ) ;
#16636 = DIRECTION ( 'NONE',  ( -1.000000000000000000, -0.000000000000000000, -0.000000000000000000 ) ) ;
#16637 = EDGE_LOOP ( 'NONE', ( #51933, #37437, #35232, #35755 ) ) ;
#16638 = CALENDAR_DATE ( 2023, 4, 9 ) ;
#16639 = ADVANCED_FACE ( 'NONE', ( #60574 ), #14370, .F. ) ;
#16640 = ORIENTED_EDGE ( 'NONE', *, *, #36055, .T. ) ;
#16641 = DIRECTION ( 'NONE',  ( 1.000000000000000000, -0.000000000000000000, -1.785744754682007738E-16 ) ) ;
#16642 = CARTESIAN_POINT ( 'NONE',  ( -1.501000000000003887, 7.500000000000000000, 5.349999999999972111 ) ) ;
#16643 = AXIS2_PLACEMENT_3D ( 'NONE', #44849, #61412, #60740 ) ;
#16644 = LINE ( 'NONE', #37156, #20731 ) ;
#16645 = ADVANCED_FACE ( 'NONE', ( #45380 ), #55196, .F. ) ;
#16646 = EDGE_CURVE ( 'NONE', #44171, #60746, #50466, .T. ) ;
#16647 = DIRECTION ( 'NONE',  ( 1.000000000000000000, -0.000000000000000000, -1.785744754682007492E-16 ) ) ;
#16648 = CARTESIAN_POINT ( 'NONE',  ( -1.500000000000001554, 8.106217782649107306, 0.09999999999998969435 ) ) ;
#16649 = CIRCLE ( 'NONE', #65076, 3.849999999999999201 ) ;
#16650 = EDGE_LOOP ( 'NONE', ( #28454, #13132, #16203, #16108 ) ) ;
#16651 = DIRECTION ( 'NONE',  ( -1.000000000000000000, -0.000000000000000000, 1.785744754682007245E-16 ) ) ;
#16652 = CIRCLE ( 'NONE', #36014, 2.099999999999997868 ) ;
#16653 = CYLINDRICAL_SURFACE ( 'NONE', #25612, 0.2500000000000000000 ) ;
#16654 = CARTESIAN_POINT ( 'NONE',  ( 1.499999999999998446, 3.256475521456245303, -0.1000000000000076938 ) ) ;
#16655 = VERTEX_POINT ( 'NONE', #18761 ) ;
#16656 = EDGE_LOOP ( 'NONE', ( #55752, #24794, #4425 ) ) ;
#16657 = DIRECTION ( 'NONE',  ( 1.000000000000000000, 0.000000000000000000, -1.785744754682007245E-16 ) ) ;
#16658 = DIRECTION ( 'NONE',  ( -1.000000000000000000, 0.000000000000000000, 0.000000000000000000 ) ) ;
#16659 = DIRECTION ( 'NONE',  ( 0.000000000000000000, 0.000000000000000000, 1.000000000000000000 ) ) ;
#16660 = CARTESIAN_POINT ( 'NONE',  ( 1.499999999999998446, 6.287564434701784499, 1.399999999999984812 ) ) ;
#16661 = EDGE_LOOP ( 'NONE', ( #22406, #60529 ) ) ;
#16662 = CARTESIAN_POINT ( 'NONE',  ( -1.501000000000006107, 13.56217782649107839, -6.999999999999983125 ) ) ;
#16663 = VECTOR ( 'NONE', #10640, 1000.000000000000000 ) ;
#16664 = ORIENTED_EDGE ( 'NONE', *, *, #54522, .T. ) ;
#16665 = DIRECTION ( 'NONE',  ( 0.000000000000000000, 0.000000000000000000, -1.000000000000000000 ) ) ;
#16666 = LINE ( 'NONE', #42597, #38533 ) ;
#16667 = DIRECTION ( 'NONE',  ( 1.000000000000000000, -0.000000000000000000, -1.785744754682007245E-16 ) ) ;
#16668 = CYLINDRICAL_SURFACE ( 'NONE', #59388, 0.2500000000000002220 ) ;
#16669 = EDGE_LOOP ( 'NONE', ( #48319, #22390, #30435, #10681 ) ) ;
#16670 = DIRECTION ( 'NONE',  ( 0.000000000000000000, 0.000000000000000000, -1.000000000000000000 ) ) ;
#16671 = CYLINDRICAL_SURFACE ( 'NONE', #35677, 0.2500000000000002220 ) ;
#16672 = CARTESIAN_POINT ( 'NONE',  ( -53.49999999999992184, 2.000000000000001776, 1.250000000000007994 ) ) ;
#16673 = EDGE_CURVE ( 'NONE', #42701, #43071, #29186, .T. ) ;
#16674 = DATE_TIME_ROLE ( 'classification_date' ) ;
#16675 = LINE ( 'NONE', #32826, #1440 ) ;
#16676 = DIRECTION ( 'NONE',  ( 1.000000000000000000, -0.000000000000000000, -1.785744754682007738E-16 ) ) ;
#16677 = PLANE ( 'NONE',  #64871 ) ;
#16678 = ORIENTED_EDGE ( 'NONE', *, *, #25211, .T. ) ;
#16679 = AXIS2_PLACEMENT_3D ( 'NONE', #53534, #7299, #27868 ) ;
#16680 = EDGE_CURVE ( 'NONE', #28415, #40361, #24134, .T. ) ;
#16681 = CARTESIAN_POINT ( 'NONE',  ( -1.501000000000003887, 12.34974226119286200, 6.549999999999969624 ) ) ;
#16682 = COORDINATED_UNIVERSAL_TIME_OFFSET ( 1, 0, .AHEAD. ) ;
#16683 = ORIENTED_EDGE ( 'NONE', *, *, #2414, .T. ) ;
#16684 = CARTESIAN_POINT ( 'NONE',  ( -9.499999999999914735, 2.000000000000001776, 15.74999999999998934 ) ) ;
#16685 = VERTEX_POINT ( 'NONE', #59590 ) ;
#16686 = ORIENTED_EDGE ( 'NONE', *, *, #62471, .F. ) ;
#16687 = DIRECTION ( 'NONE',  ( -1.000000000000000000, -0.000000000000000000, 1.785744754682007245E-16 ) ) ;
#16688 = DIRECTION ( 'NONE',  ( 0.000000000000000000, 0.000000000000000000, -1.000000000000000000 ) ) ;
#16689 = DIRECTION ( 'NONE',  ( 1.000000000000000000, 0.000000000000000000, -1.785744754682007245E-16 ) ) ;
#16690 = AXIS2_PLACEMENT_3D ( 'NONE', #7618, #27183, #22124 ) ;
#16691 = VERTEX_POINT ( 'NONE', #30190 ) ;
#16692 = AXIS2_PLACEMENT_3D ( 'NONE', #7259, #28485, #24085 ) ;
#16694 = ORIENTED_EDGE ( 'NONE', *, *, #59292, .F. ) ;
#16693 = CARTESIAN_POINT ( 'NONE',  ( -1.501000000000005219, 13.56217782649107839, -2.350000000000000977 ) ) ;
#16695 = ADVANCED_FACE ( 'NONE', ( #4564 ), #8941, .T. ) ;
#16696 = EDGE_LOOP ( 'NONE', ( #37153, #58117, #46628, #39349, #55192, #46965 ) ) ;
#16697 = LINE ( 'NONE', #21749, #5095 ) ;
#16698 = ORIENTED_EDGE ( 'NONE', *, *, #22801, .F. ) ;
#16699 = CARTESIAN_POINT ( 'NONE',  ( 0.000000000000000000, 2.000000000000001776, 63.00000000000000000 ) ) ;
#16700 = ORIENTED_EDGE ( 'NONE', *, *, #41498, .T. ) ;
#16701 = ORIENTED_EDGE ( 'NONE', *, *, #43865, .T. ) ;
#16702 = CARTESIAN_POINT ( 'NONE',  ( 0.000000000000000000, 8.500000000000000000, -1.400000000000000133 ) ) ;
#16703 = VECTOR ( 'NONE', #17876, 1000.000000000000000 ) ;
#16704 = CARTESIAN_POINT ( 'NONE',  ( 56.72883714589826809, 4.653773808811530799, -7.280536560922635125 ) ) ;
#16705 = FACE_BOUND ( 'NONE', #55371, .T. ) ;
#16706 = CARTESIAN_POINT ( 'NONE',  ( 1.499999999999998446, 7.500000000000000000, 4.899999999999973710 ) ) ;
#16707 = CARTESIAN_POINT ( 'NONE',  ( -1.500000000000002665, 12.34974226119286200, -5.599999999999987210 ) ) ;
#16708 = ORIENTED_EDGE ( 'NONE', *, *, #39392, .T. ) ;
#16709 = CARTESIAN_POINT ( 'NONE',  ( 1.499999999999998446, 3.862693304105353054, -0.2500000000000085487 ) ) ;
#16710 = LINE ( 'NONE', #47728, #8592 ) ;
#16711 = CARTESIAN_POINT ( 'NONE',  ( -12.99999999999991651, 2.000000000000001776, -23.00000000000000000 ) ) ;
#16712 = CARTESIAN_POINT ( 'NONE',  ( -29.36895890197787651, 13.73262105371324537, -5.259640348438102464 ) ) ;
#16713 = EDGE_CURVE ( 'NONE', #38862, #66131, #53068, .T. ) ;
#16715 = DIRECTION ( 'NONE',  ( 1.000000000000000000, 0.000000000000000000, -1.785744754682007245E-16 ) ) ;
#16714 = CIRCLE ( 'NONE', #3786, 4.000000000000000000 ) ;
#16716 = DIRECTION ( 'NONE',  ( -0.000000000000000000, 1.000000000000000000, -0.000000000000000000 ) ) ;
#16717 = DIRECTION ( 'NONE',  ( 0.000000000000000000, 0.000000000000000000, -1.000000000000000000 ) ) ;
#16718 = CIRCLE ( 'NONE', #54429, 0.2500000000000002220 ) ;
#16719 = DIRECTION ( 'NONE',  ( -1.000000000000000000, -0.000000000000000000, 1.785744754682007245E-16 ) ) ;
#16720 = ORIENTED_EDGE ( 'NONE', *, *, #13981, .T. ) ;
#16721 = DIRECTION ( 'NONE',  ( 0.000000000000000000, 0.000000000000000000, 1.000000000000000000 ) ) ;
#16722 = CARTESIAN_POINT ( 'NONE',  ( -1.500000000000001776, 7.500000000000000888, -1.400000000000002132 ) ) ;
#16723 = ORIENTED_EDGE ( 'NONE', *, *, #58315, .F. ) ;
#16724 = VERTEX_POINT ( 'NONE', #34568 ) ;
#16725 = CARTESIAN_POINT ( 'NONE',  ( -14.50000000000000000, 4.010946940984177367, 19.24594985860414909 ) ) ;
#16726 = CARTESIAN_POINT ( 'NONE',  ( -56.76395266201730294, 3.821170598531896001, 13.66396234049686598 ) ) ;
#16727 = CARTESIAN_POINT ( 'NONE',  ( -6.499999999999915623, 6.000000000000001776, 15.75000000000001066 ) ) ;
#16728 = ORIENTED_EDGE ( 'NONE', *, *, #26099, .F. ) ;
#16729 = FACE_BOUND ( 'NONE', #50720, .T. ) ;
#16730 = VECTOR ( 'NONE', #36193, 1000.000000000000000 ) ;
#16731 = ORIENTED_EDGE ( 'NONE', *, *, #65627, .F. ) ;
#16732 = DIRECTION ( 'NONE',  ( 0.000000000000000000, 0.000000000000000000, -1.000000000000000000 ) ) ;
#16733 = CARTESIAN_POINT ( 'NONE',  ( -1.501000000000003887, 5.075128869403568110, 5.599999999999972111 ) ) ;
#16734 = ORIENTED_EDGE ( 'NONE', *, *, #59678, .F. ) ;
#16735 = CARTESIAN_POINT ( 'NONE',  ( -1.500000000000000888, 9.318653347947323695, 3.149999999999980371 ) ) ;
#16736 = CARTESIAN_POINT ( 'NONE',  ( 45.94819293571688945, 8.432076536000273848, -18.68802916759297617 ) ) ;
#16737 = VERTEX_POINT ( 'NONE', #64976 ) ;
#16738 = CYLINDRICAL_SURFACE ( 'NONE', #47437, 0.2500000000000002220 ) ;
#16739 = CARTESIAN_POINT ( 'NONE',  ( -63.23633628022376740, 4.382085386227537960, -24.16440729628216744 ) ) ;
#16740 = EDGE_LOOP ( 'NONE', ( #16273, #6836 ) ) ;
#16741 = CARTESIAN_POINT ( 'NONE',  ( -1.500000000000001998, 9.924871130596431001, -2.799999999999997158 ) ) ;
#16742 = ADVANCED_FACE ( 'NONE', ( #62591 ), #47051, .F. ) ;
#16743 = LINE ( 'NONE', #32254, #31507 ) ;
#16744 = ORIENTED_EDGE ( 'NONE', *, *, #37339, .F. ) ;
#16745 = ADVANCED_FACE ( 'NONE', ( #26478 ), #20432, .F. ) ;
#16746 = CIRCLE ( 'NONE', #54456, 0.2500000000000000000 ) ;
#16747 = LINE ( 'NONE', #36282, #29262 ) ;
#16748 = EDGE_LOOP ( 'NONE', ( #18396, #27228, #21343, #42559 ) ) ;
#16749 = DIRECTION ( 'NONE',  ( 0.000000000000000000, 0.000000000000000000, -1.000000000000000000 ) ) ;
#16750 = EDGE_CURVE ( 'NONE', #56995, #42804, #56858, .T. ) ;
#16751 = DIRECTION ( 'NONE',  ( 1.000000000000000000, 0.000000000000000000, -1.785744754682007245E-16 ) ) ;
#16752 = CALENDAR_DATE ( 2023, 4, 9 ) ;
#16753 = LINE ( 'NONE', #10689, #34327 ) ;
#16754 = CARTESIAN_POINT ( 'NONE',  ( -1.501000000000005219, 3.256475521456245303, -2.200000000000000178 ) ) ;
#16755 = VERTEX_POINT ( 'NONE', #57203 ) ;
#16756 = DIRECTION ( 'NONE',  ( 0.000000000000000000, 0.000000000000000000, -1.000000000000000000 ) ) ;
#16757 = CARTESIAN_POINT ( 'NONE',  ( -34.49999999999992184, 14.24301760304387621, -35.25000000000000000 ) ) ;
#16758 = VERTEX_POINT ( 'NONE', #26160 ) ;
#16759 = AXIS2_PLACEMENT_3D ( 'NONE', #63592, #48407, #28135 ) ;
#16760 = DIRECTION ( 'NONE',  ( -1.000000000000000000, -0.000000000000000000, 1.785744754682007245E-16 ) ) ;
#16761 = DIRECTION ( 'NONE',  ( -0.000000000000000000, 1.000000000000000000, -0.000000000000000000 ) ) ;
#16762 = DIRECTION ( 'NONE',  ( -1.000000000000000000, -0.000000000000000000, 1.785744754682007245E-16 ) ) ;
#16763 = AXIS2_PLACEMENT_3D ( 'NONE', #25372, #45949, #57444 ) ;
#16764 = ORIENTED_EDGE ( 'NONE', *, *, #628, .F. ) ;
#16765 = CYLINDRICAL_SURFACE ( 'NONE', #8363, 0.2500000000000002220 ) ;
#16766 = EDGE_CURVE ( 'NONE', #1050, #35700, #15348, .T. ) ;
#16767 = ORIENTED_EDGE ( 'NONE', *, *, #23511, .T. ) ;
#16768 = FACE_OUTER_BOUND ( 'NONE', #22128, .T. ) ;
#16769 = DIRECTION ( 'NONE',  ( 0.000000000000000000, 0.000000000000000000, 1.000000000000000000 ) ) ;
#16770 = CARTESIAN_POINT ( 'NONE',  ( -9.299038105676569188, 5.792700241863641963, 40.75000000000000711 ) ) ;
#16771 = ORIENTED_EDGE ( 'NONE', *, *, #45698, .F. ) ;
#16772 = EDGE_CURVE ( 'NONE', #42305, #41766, #65930, .T. ) ;
#16773 = AXIS2_PLACEMENT_3D ( 'NONE', #62492, #30400, #41870 ) ;
#16774 = CARTESIAN_POINT ( 'NONE',  ( 1.499999999999998446, 1.437822173508921608, -1.850000000000002975 ) ) ;
#16775 = CARTESIAN_POINT ( 'NONE',  ( 47.43567189278553542, 11.05575952291843222, 22.29768317635046770 ) ) ;
#16776 = CARTESIAN_POINT ( 'NONE',  ( -56.52728863631719491, 5.394960806406086995, -6.924820483651731529 ) ) ;
#16777 = DIRECTION ( 'NONE',  ( -1.000000000000000000, -0.000000000000000000, 1.785744754682007245E-16 ) ) ;
#16778 = CARTESIAN_POINT ( 'NONE',  ( 28.67896919218153329, 6.000000000000001776, 11.74999999999997868 ) ) ;
#16779 = DIRECTION ( 'NONE',  ( 0.000000000000000000, 0.000000000000000000, -1.000000000000000000 ) ) ;
#16780 = ORIENTED_EDGE ( 'NONE', *, *, #43807, .T. ) ;
#16781 = ORIENTED_EDGE ( 'NONE', *, *, #5464, .F. ) ;
#16782 = ORIENTED_EDGE ( 'NONE', *, *, #13694, .T. ) ;
#16783 = DIRECTION ( 'NONE',  ( 0.000000000000000000, 0.000000000000000000, -1.000000000000000000 ) ) ;
#16784 = CARTESIAN_POINT ( 'NONE',  ( 46.64198835271837140, 10.69405561782252789, -40.53563949632075492 ) ) ;
#16785 = CARTESIAN_POINT ( 'NONE',  ( 28.67896919218152973, 6.000000000000001776, -22.24999999999999289 ) ) ;
#16786 = DIRECTION ( 'NONE',  ( 0.000000000000000000, 1.000000000000000000, 0.000000000000000000 ) ) ;
#16787 = EDGE_CURVE ( 'NONE', #55963, #38862, #10981, .T. ) ;
#16788 = VERTEX_POINT ( 'NONE', #16382 ) ;
#16789 = CYLINDRICAL_SURFACE ( 'NONE', #26290, 0.2500000000000002220 ) ;
#16790 = DIRECTION ( 'NONE',  ( 0.000000000000000000, 0.000000000000000000, -1.000000000000000000 ) ) ;
#16791 = FACE_BOUND ( 'NONE', #28577, .T. ) ;
#16792 = CIRCLE ( 'NONE', #60938, 6.499999999999999112 ) ;
#16793 = ORIENTED_EDGE ( 'NONE', *, *, #50647, .T. ) ;
#16794 = DIRECTION ( 'NONE',  ( 1.000000000000000000, -0.000000000000000000, -1.785744754682007245E-16 ) ) ;
#16795 = VERTEX_POINT ( 'NONE', #36899 ) ;
#16796 = EDGE_CURVE ( 'NONE', #4909, #2775, #26130, .T. ) ;
#16797 = CARTESIAN_POINT ( 'NONE',  ( -1.501000000000005219, 6.287564434701784499, -2.100000000000000089 ) ) ;
#16798 = LINE ( 'NONE', #37000, #26852 ) ;
#16799 = EDGE_LOOP ( 'NONE', ( #59983, #43372, #37375, #49715 ) ) ;
#16800 = CARTESIAN_POINT ( 'NONE',  ( -1.500000000000002220, 11.13730669589464739, -4.199999999999992184 ) ) ;
#16802 = EDGE_CURVE ( 'NONE', #44971, #44772, #35764, .T. ) ;
#16801 = CARTESIAN_POINT ( 'NONE',  ( -1.501000000000004775, 2.044039956158029803, 1.999999999999984901 ) ) ;
#16803 = DIRECTION ( 'NONE',  ( 0.000000000000000000, 0.000000000000000000, -1.000000000000000000 ) ) ;
#16804 = AXIS2_PLACEMENT_3D ( 'NONE', #64234, #8865, #9190 ) ;
#16805 = EDGE_LOOP ( 'NONE', ( #34970, #50457, #56305, #2625 ) ) ;
#16806 = ADVANCED_FACE ( 'NONE', ( #30846 ), #5567, .F. ) ;
#16807 = AXIS2_PLACEMENT_3D ( 'NONE', #4165, #47326, #27066 ) ;
#16808 = ORIENTED_EDGE ( 'NONE', *, *, #62928, .T. ) ;
#16809 = AXIS2_PLACEMENT_3D ( 'NONE', #59746, #8120, #59418 ) ;
#16810 = ORIENTED_EDGE ( 'NONE', *, *, #4983, .T. ) ;
#16811 = CARTESIAN_POINT ( 'NONE',  ( 1.499999999999998446, 0.8316043908598138579, 5.949999999999968203 ) ) ;
#16812 = DIRECTION ( 'NONE',  ( -1.000000000000000000, 0.000000000000000000, 0.000000000000000000 ) ) ;
#16813 = ORIENTED_EDGE ( 'NONE', *, *, #3055, .T. ) ;
#16814 = CARTESIAN_POINT ( 'NONE',  ( 0.000000000000000000, 5.533333333333333215, -3.750000000000000000 ) ) ;
#16815 = FACE_BOUND ( 'NONE', #37229, .T. ) ;
#16816 = ORIENTED_EDGE ( 'NONE', *, *, #54751, .T. ) ;
#16817 = VERTEX_POINT ( 'NONE', #35915 ) ;
#16819 = VERTEX_POINT ( 'NONE', #25822 ) ;
#16818 = CARTESIAN_POINT ( 'NONE',  ( -1.500000000000000888, 13.56217782649107839, 4.199999999999977085 ) ) ;
#16820 = MECHANICAL_CONTEXT ( 'NONE', #7352, 'mechanical' ) ;
#16821 = VERTEX_POINT ( 'NONE', #51807 ) ;
#16822 = CARTESIAN_POINT ( 'NONE',  ( -9.499999999999918288, 6.000000000000001776, -36.75000000000000711 ) ) ;
#16823 = ORIENTED_EDGE ( 'NONE', *, *, #63710, .T. ) ;
#16824 = EDGE_CURVE ( 'NONE', #65839, #29553, #41991, .T. ) ;
#16825 = AXIS2_PLACEMENT_3D ( 'NONE', #29988, #42370, #57256 ) ;
#16826 = CARTESIAN_POINT ( 'NONE',  ( 25.50000000000009237, 6.000000000000001776, -15.75000000000002132 ) ) ;
#16827 = ORIENTED_EDGE ( 'NONE', *, *, #54438, .T. ) ;
#16828 = CARTESIAN_POINT ( 'NONE',  ( 1.499999999999998446, 12.34974226119286200, -5.849999999999988098 ) ) ;
#16829 = CARTESIAN_POINT ( 'NONE',  ( -1.501000000000004331, 2.044039956158029803, 3.849999999999976108 ) ) ;
#16830 = EDGE_CURVE ( 'NONE', #60363, #43425, #24988, .T. ) ;
#16831 = CALENDAR_DATE ( 2023, 4, 9 ) ;
#16832 = CARTESIAN_POINT ( 'NONE',  ( 53.50000000000006395, 2.825999413233179602, -3.558260547834026344 ) ) ;
#16833 = DIRECTION ( 'NONE',  ( 0.000000000000000000, 1.000000000000000000, 0.000000000000000000 ) ) ;
#16834 = ORIENTED_EDGE ( 'NONE', *, *, #29201, .F. ) ;
#16835 = ADVANCED_FACE ( 'NONE', ( #40983 ), #45955, .F. ) ;
#16836 = AXIS2_PLACEMENT_3D ( 'NONE', #49272, #60060, #54038 ) ;
#16837 = CARTESIAN_POINT ( 'NONE',  ( 56.61002830004253639, 5.167546381869793315, -13.92085442316809285 ) ) ;
#16838 = ORIENTED_EDGE ( 'NONE', *, *, #11623, .T. ) ;
#16839 = LINE ( 'NONE', #37368, #39743 ) ;
#16840 = DIRECTION ( 'NONE',  ( 1.000000000000000000, 0.000000000000000000, -1.785744754682007245E-16 ) ) ;
#16841 = CIRCLE ( 'NONE', #42665, 4.000000000000000888 ) ;
#16842 = CARTESIAN_POINT ( 'NONE',  ( -1.500000000000002442, 4.468911086754460804, -5.249999999999991118 ) ) ;
#16843 = CARTESIAN_POINT ( 'NONE',  ( -1.500000000000001110, 10.53108891324553831, 2.699999999999983302 ) ) ;
#16844 = DIRECTION ( 'NONE',  ( 0.000000000000000000, 0.000000000000000000, -1.000000000000000000 ) ) ;
#16845 = DIRECTION ( 'NONE',  ( 0.000000000000000000, 0.000000000000000000, 1.000000000000000000 ) ) ;
#16846 = ADVANCED_FACE ( 'NONE', ( #49047 ), #53153, .F. ) ;
#16847 = AXIS2_PLACEMENT_3D ( 'NONE', #19675, #55761, #30111 ) ;
#16848 = CARTESIAN_POINT ( 'NONE',  ( -1.500000000000003109, 15.00000000000000000, -8.500000000000000000 ) ) ;
#16849 = CARTESIAN_POINT ( 'NONE',  ( 45.46382983028507851, 8.293902978095381684, 3.725797788179405767 ) ) ;
#16850 = CARTESIAN_POINT ( 'NONE',  ( -36.89631694318173771, 16.99999999999998579, -40.75000000000000000 ) ) ;
#16851 = ORIENTED_EDGE ( 'NONE', *, *, #7759, .T. ) ;
#16852 = CARTESIAN_POINT ( 'NONE',  ( -56.36870702712098335, 5.774361946998559425, 24.95444636813811456 ) ) ;
#16853 = EDGE_CURVE ( 'NONE', #35813, #9994, #27467, .T. ) ;
#16854 = VECTOR ( 'NONE', #17941, 1000.000000000000000 ) ;
#16855 = ORIENTED_EDGE ( 'NONE', *, *, #65781, .T. ) ;
#16856 = VECTOR ( 'NONE', #23991, 1000.000000000000000 ) ;
#16857 = DIRECTION ( 'NONE',  ( -1.000000000000000000, -0.000000000000000000, 1.785744754682007245E-16 ) ) ;
#16858 = VECTOR ( 'NONE', #6517, 1000.000000000000000 ) ;
#16860 = ORIENTED_EDGE ( 'NONE', *, *, #61707, .F. ) ;
#16859 = CARTESIAN_POINT ( 'NONE',  ( 1.499999999999998446, 5.681346652052677193, -2.449999999999999734 ) ) ;
#16861 = DIRECTION ( 'NONE',  ( 1.000000000000000000, -0.000000000000000000, -1.785744754682007492E-16 ) ) ;
#16862 = LINE ( 'NONE', #52305, #54158 ) ;
#16863 = DIRECTION ( 'NONE',  ( 1.000000000000000000, 0.000000000000000000, -1.785744754682007245E-16 ) ) ;
#16864 = CARTESIAN_POINT ( 'NONE',  ( -1.500000000000001776, 12.95596004384197109, -2.000000000000001776 ) ) ;
#16865 = ORIENTED_EDGE ( 'NONE', *, *, #60720, .F. ) ;
#16866 = ORIENTED_EDGE ( 'NONE', *, *, #52935, .F. ) ;
#16867 = VERTEX_POINT ( 'NONE', #22422 ) ;
#16868 = DIRECTION ( 'NONE',  ( 1.000000000000000000, -0.000000000000000000, -1.785744754682007245E-16 ) ) ;
#16869 = CARTESIAN_POINT ( 'NONE',  ( 1.499999999999998446, 5.681346652052677193, -6.199999999999989519 ) ) ;
#16870 = DIRECTION ( 'NONE',  ( 1.000000000000000000, -0.000000000000000000, -1.785744754682007245E-16 ) ) ;
#16871 = EDGE_CURVE ( 'NONE', #29592, #63956, #28132, .T. ) ;
#16872 = FACE_OUTER_BOUND ( 'NONE', #23369, .T. ) ;
#16873 = FACE_BOUND ( 'NONE', #24082, .T. ) ;
#16874 = AXIS2_PLACEMENT_3D ( 'NONE', #24778, #39282, #55168 ) ;
#16875 = EDGE_LOOP ( 'NONE', ( #59483, #51113 ) ) ;
#16876 = EDGE_CURVE ( 'NONE', #40891, #29240, #48699, .T. ) ;
#16877 = CARTESIAN_POINT ( 'NONE',  ( -1.500000000000001332, 4.468911086754460804, 1.999999999999984013 ) ) ;
#16878 = ORIENTED_EDGE ( 'NONE', *, *, #42524, .F. ) ;
#16879 = CARTESIAN_POINT ( 'NONE',  ( -1.500000000000002887, 11.13730669589464739, -7.249999999999984013 ) ) ;
#16880 = AXIS2_PLACEMENT_3D ( 'NONE', #28028, #18580, #8444 ) ;
#16881 = ORIENTED_EDGE ( 'NONE', *, *, #418, .F. ) ;
#16882 = DIRECTION ( 'NONE',  ( 1.000000000000000000, -0.000000000000000000, -1.785744754682007245E-16 ) ) ;
#16883 = EDGE_CURVE ( 'NONE', #31031, #65312, #60542, .T. ) ;
#16884 = FACE_OUTER_BOUND ( 'NONE', #17301, .T. ) ;
#16885 = CARTESIAN_POINT ( 'NONE',  ( -34.87657159229472370, 15.04483771190879260, -8.078791268414608595 ) ) ;
#16886 = CC_DESIGN_APPROVAL ( #33810, ( #45946 ) ) ;
#16887 = CARTESIAN_POINT ( 'NONE',  ( 53.50000000000007105, 2.000000000000001776, -9.250000000000001776 ) ) ;
#16888 = VERTEX_POINT ( 'NONE', #7581 ) ;
#16889 = EDGE_CURVE ( 'NONE', #47756, #42681, #61664, .T. ) ;
#16890 = ORIENTED_EDGE ( 'NONE', *, *, #51049, .T. ) ;
#16891 = CARTESIAN_POINT ( 'NONE',  ( -1.500000000000002220, 7.500000000000000888, -4.449999999999993960 ) ) ;
#16892 = CARTESIAN_POINT ( 'NONE',  ( -1.500000000000000444, 12.95596004384197109, 6.399999999999968381 ) ) ;
#16893 = CARTESIAN_POINT ( 'NONE',  ( -1.500000000000002665, 2.650257738807137553, -5.599999999999989875 ) ) ;
#16894 = FACE_OUTER_BOUND ( 'NONE', #23899, .T. ) ;
#16895 = CARTESIAN_POINT ( 'NONE',  ( -53.49999999999992184, 5.569693845669902998, 17.25000000000001066 ) ) ;
#16896 = CARTESIAN_POINT ( 'NONE',  ( -1.500000000000000444, 9.318653347947323695, 5.699999999999970868 ) ) ;
#16897 = AXIS2_PLACEMENT_3D ( 'NONE', #39156, #37825, #59429 ) ;
#16898 = APPROVAL_DATE_TIME ( #26676, #44124 ) ;
#16899 = CARTESIAN_POINT ( 'NONE',  ( -30.49999999999992184, 14.00000000000000533, 26.12298334620741613 ) ) ;
#16900 = AXIS2_PLACEMENT_3D ( 'NONE', #50350, #29090, #40528 ) ;
#16901 = DIRECTION ( 'NONE',  ( 1.000000000000000000, 0.000000000000000000, -1.785744754682007245E-16 ) ) ;
#16902 = ORIENTED_EDGE ( 'NONE', *, *, #21739, .F. ) ;
#16903 = AXIS2_PLACEMENT_3D ( 'NONE', #51582, #36675, #41086 ) ;
#16904 = ORIENTED_EDGE ( 'NONE', *, *, #15110, .F. ) ;
#16905 = EDGE_CURVE ( 'NONE', #42231, #53633, #20073, .T. ) ;
#16906 = CIRCLE ( 'NONE', #62174, 0.2500000000000002220 ) ;
#16907 = AXIS2_PLACEMENT_3D ( 'NONE', #42191, #63783, #21291 ) ;
#16908 = VERTEX_POINT ( 'NONE', #4160 ) ;
#16909 = CARTESIAN_POINT ( 'NONE',  ( -29.69441725820177780, 13.86952111037264324, 15.69597639764890751 ) ) ;
#16910 = DIRECTION ( 'NONE',  ( -0.5329387100211937511, -0.8461538461538457012, 0.000000000000000000 ) ) ;
#16911 = ADVANCED_FACE ( 'NONE', ( #23739, #54785 ), #3181, .F. ) ;
#16912 = EDGE_CURVE ( 'NONE', #23078, #14187, #3478, .T. ) ;
#16913 = CARTESIAN_POINT ( 'NONE',  ( -63.38845610355815552, 5.162217836202012577, -7.081842486152896576 ) ) ;
#16914 = CARTESIAN_POINT ( 'NONE',  ( -63.22684056005262221, 4.099999999999149658, 28.35000000000016840 ) ) ;
#16915 = CIRCLE ( 'NONE', #3054, 3.000000000000001776 ) ;
#16916 = DIRECTION ( 'NONE',  ( -1.000000000000000000, -2.636779683484744575E-14, 0.000000000000000000 ) ) ;
#16917 = CARTESIAN_POINT ( 'NONE',  ( -1.501000000000005219, 13.56217782649107839, -3.049999999999998490 ) ) ;
#16918 = DIRECTION ( 'NONE',  ( 0.000000000000000000, 0.000000000000000000, -1.000000000000000000 ) ) ;
#16919 = DIRECTION ( 'NONE',  ( 0.000000000000000000, 1.000000000000000000, 0.000000000000000000 ) ) ;
#16920 = CARTESIAN_POINT ( 'NONE',  ( 53.50000000000007105, 4.100000000000002309, 7.350000000000002309 ) ) ;
#16921 = AXIS2_PLACEMENT_3D ( 'NONE', #54757, #34792, #45276 ) ;
#16922 = DIRECTION ( 'NONE',  ( -1.000000000000000000, -0.000000000000000000, 1.785744754682007245E-16 ) ) ;
#16923 = DIRECTION ( 'NONE',  ( 0.000000000000000000, 0.000000000000000000, -1.000000000000000000 ) ) ;
#16924 = ORIENTED_EDGE ( 'NONE', *, *, #15834, .T. ) ;
#16925 = PERSON_AND_ORGANIZATION_ROLE ( 'classification_officer' ) ;
#16926 = CIRCLE ( 'NONE', #42756, 0.2500000000000000555 ) ;
#16927 = ADVANCED_FACE ( 'NONE', ( #34490 ), #2833, .F. ) ;
#16929 = ORIENTED_EDGE ( 'NONE', *, *, #31200, .F. ) ;
#16928 = CC_DESIGN_APPROVAL ( #29249, ( #15831 ) ) ;
#16930 = DIRECTION ( 'NONE',  ( 0.000000000000000000, -1.000000000000000000, 0.000000000000000000 ) ) ;
#16931 = EDGE_LOOP ( 'NONE', ( #42548, #30076, #29467, #8798, #1327, #31759 ) ) ;
#16932 = CC_DESIGN_APPROVAL ( #50756, ( #37348 ) ) ;
#16933 = VERTEX_POINT ( 'NONE', #18361 ) ;
#16934 = EDGE_CURVE ( 'NONE', #47751, #12963, #9535, .T. ) ;
#16935 = ORIENTED_EDGE ( 'NONE', *, *, #12264, .T. ) ;
#16936 = CARTESIAN_POINT ( 'NONE',  ( -53.49999999999992184, 2.000000000000001776, -26.24999999999999289 ) ) ;
#16937 = FACE_OUTER_BOUND ( 'NONE', #65847, .T. ) ;
#16938 = ORIENTED_EDGE ( 'NONE', *, *, #59086, .T. ) ;
#16939 = ORIENTED_EDGE ( 'NONE', *, *, #5455, .T. ) ;
#16940 = VERTEX_POINT ( 'NONE', #39553 ) ;
#16941 = CC_DESIGN_PERSON_AND_ORGANIZATION_ASSIGNMENT ( #45527, #10765, ( #58966 ) ) ;
#16942 = CIRCLE ( 'NONE', #6135, 5.000000000000000888 ) ;
#16943 = ORIENTED_EDGE ( 'NONE', *, *, #57267, .F. ) ;
#16944 = EDGE_LOOP ( 'NONE', ( #46641, #54120, #16490, #58610 ) ) ;
#16945 = CLOSED_SHELL ( 'NONE', ( #5437, #19374, #25849, #15891, #6123, #66688, #56572, #33821, #41741, #43521, #7685, #34230, #6216, #36261, #4008, #56748, #53440, #34282, #11247, #41626, #31286, #65514, #8061, #24770, #26816, #65192, #46527, #45543, #66227, #32316, #11231, #44132, #63017, #13955, #9512, #43734, #54018, #16911, #3061, #40440, #7003, #16425, #7222, #9897, #21067, #16329, #63747, #57634, #42183, #13255, #20654 ) ) ;
#16946 = ORIENTED_EDGE ( 'NONE', *, *, #38007, .T. ) ;
#16947 = CARTESIAN_POINT ( 'NONE',  ( 66.50000000000008527, 4.100000000000002309, -26.24999999999999289 ) ) ;
#16948 = AXIS2_PLACEMENT_3D ( 'NONE', #56654, #40780, #35368 ) ;
#16949 = EDGE_CURVE ( 'NONE', #48306, #5037, #50043, .T. ) ;
#16951 = CIRCLE ( 'NONE', #30930, 0.8900000000000001243 ) ;
#16950 = CARTESIAN_POINT ( 'NONE',  ( 63.63019300921020260, 2.435585342412009524, 38.03770002860381538 ) ) ;
#16952 = VECTOR ( 'NONE', #24392, 1000.000000000000000 ) ;
#16953 = CARTESIAN_POINT ( 'NONE',  ( -1.500000000000001332, 1.437822173508921608, 1.649999999999986144 ) ) ;
#16954 = AXIS2_PLACEMENT_3D ( 'NONE', #39544, #24052, #2508 ) ;
#16956 = ORIENTED_EDGE ( 'NONE', *, *, #64812, .F. ) ;
#16955 = CIRCLE ( 'NONE', #37373, 0.2500000000000002220 ) ;
#16957 = EDGE_CURVE ( 'NONE', #62624, #37556, #55206, .T. ) ;
#16958 = DIRECTION ( 'NONE',  ( 0.000000000000000000, 0.000000000000000000, -1.000000000000000000 ) ) ;
#16959 = CARTESIAN_POINT ( 'NONE',  ( -1.501000000000004775, 1.437822173508921608, 1.149999999999986144 ) ) ;
#16960 = VERTEX_POINT ( 'NONE', #28778 ) ;
#16961 = ORIENTED_EDGE ( 'NONE', *, *, #7516, .T. ) ;
#16962 = CARTESIAN_POINT ( 'NONE',  ( -34.49999999999992184, 14.00000000000000178, -26.12298334620740903 ) ) ;
#16963 = EDGE_CURVE ( 'NONE', #57111, #15509, #49802, .T. ) ;
#16964 = CARTESIAN_POINT ( 'NONE',  ( 63.29657912368109862, 3.414299673801355350, -3.260302962823622863 ) ) ;
#16965 = AXIS2_PLACEMENT_3D ( 'NONE', #15845, #11417, #57012 ) ;
#16966 = DIRECTION ( 'NONE',  ( 0.000000000000000000, 0.000000000000000000, 1.000000000000000000 ) ) ;
#16967 = CARTESIAN_POINT ( 'NONE',  ( -1.501000000000006107, 9.924871130596431001, -7.699999999999982414 ) ) ;
#16968 = LINE ( 'NONE', #50315, #34387 ) ;
#16969 = EDGE_CURVE ( 'NONE', #25407, #62678, #57096, .T. ) ;
#16970 = VECTOR ( 'NONE', #63138, 1000.000000000000000 ) ;
#16972 = EDGE_CURVE ( 'NONE', #50138, #11881, #44293, .T. ) ;
#16971 = PLANE ( 'NONE',  #61152 ) ;
#16973 = CARTESIAN_POINT ( 'NONE',  ( 63.22684056005277142, 4.099999999999149658, -17.85000000000016129 ) ) ;
#16974 = CIRCLE ( 'NONE', #38463, 0.2500000000000002220 ) ;
#16975 = FACE_OUTER_BOUND ( 'NONE', #51259, .T. ) ;
#16976 = CARTESIAN_POINT ( 'NONE',  ( -35.73367406390882905, 16.11842967979286811, 22.58951488689531217 ) ) ;
#16977 = EDGE_LOOP ( 'NONE', ( #23643, #42349, #51324, #22249 ) ) ;
#16978 = CC_DESIGN_APPROVAL ( #3321, ( #20192 ) ) ;
#16979 = ORIENTED_EDGE ( 'NONE', *, *, #50734, .T. ) ;
#16980 = FACE_OUTER_BOUND ( 'NONE', #46002, .T. ) ;
#16981 = DIRECTION ( 'NONE',  ( 0.000000000000000000, 1.000000000000000000, 0.000000000000000000 ) ) ;
#16982 = ORIENTED_EDGE ( 'NONE', *, *, #10207, .T. ) ;
#16983 = B_SPLINE_CURVE_WITH_KNOTS ( 'NONE', 3,
 ( #16914, #28021, #2403, #54027, #58086, #42864, #22966, #47937, #53691, #17904, #33073, #43198, #62812, #11853, #7468, #32751, #42530, #38448, #7116, #63800, #27679, #17263, #38130, #59070, #26691, #48278, #53368, #47281 ),
 .UNSPECIFIED., .F., .F.,
 ( 4, 2, 2, 2, 2, 2, 2, 2, 2, 2, 2, 2, 2, 4 ),
 ( 0.003355179553346071888, 0.003773795610436374553, 0.004192411667526677217, 0.005029643781707282546, 0.005866875895887887007, 0.006285491952978190106, 0.006704108010068493204, 0.007122724067158796302, 0.007541340124249098532, 0.007959956181339402498, 0.008378572238429703861, 0.009215804352610303118, 0.009634420409700597543, 0.01005303646679089197 ),
 .UNSPECIFIED. ) ;
#16985 = DIRECTION ( 'NONE',  ( 0.000000000000000000, 0.000000000000000000, -1.000000000000000000 ) ) ;
#16984 = CC_DESIGN_SECURITY_CLASSIFICATION ( #39562, ( #66729 ) ) ;
#16986 = CARTESIAN_POINT ( 'NONE',  ( -1.501000000000005663, 9.924871130596431001, -3.249999999999994671 ) ) ;
#16987 = EDGE_LOOP ( 'NONE', ( #39818, #12578, #1025 ) ) ;
#16988 = DIRECTION ( 'NONE',  ( 1.000000000000000000, -0.000000000000000000, -1.785744754682007245E-16 ) ) ;
#16989 = EDGE_CURVE ( 'NONE', #38297, #16622, #60495, .T. ) ;
#16990 = FACE_BOUND ( 'NONE', #64990, .T. ) ;
#16991 = ORIENTED_EDGE ( 'NONE', *, *, #4931, .F. ) ;
#16992 = EDGE_CURVE ( 'NONE', #50729, #12332, #37933, .T. ) ;
#16993 = DIRECTION ( 'NONE',  ( 1.000000000000000000, -0.000000000000000000, -1.785744754682007245E-16 ) ) ;
#16994 = DIRECTION ( 'NONE',  ( 1.000000000000000000, -0.000000000000000000, -1.785744754682007245E-16 ) ) ;
#16995 = LINE ( 'NONE', #48362, #16313 ) ;
#16996 = ADVANCED_FACE ( 'NONE', ( #4814 ), #50717, .F. ) ;
#16997 = ORIENTED_EDGE ( 'NONE', *, *, #37049, .T. ) ;
#16998 = LINE ( 'NONE', #43269, #41639 ) ;
#16999 = CARTESIAN_POINT ( 'NONE',  ( -1.500000000000002887, 1.437822173508921608, -6.999999999999984901 ) ) ;
#17000 = ORIENTED_EDGE ( 'NONE', *, *, #45778, .T. ) ;
#17001 = VECTOR ( 'NONE', #63674, 1000.000000000000114 ) ;
#17002 = FACE_OUTER_BOUND ( 'NONE', #38821, .T. ) ;
#17003 = VECTOR ( 'NONE', #30583, 1000.000000000000000 ) ;
#17004 = VECTOR ( 'NONE', #26549, 1000.000000000000000 ) ;
#17005 = DIRECTION ( 'NONE',  ( 0.000000000000000000, 0.000000000000000000, -1.000000000000000000 ) ) ;
#17006 = VECTOR ( 'NONE', #18092, 1000.000000000000000 ) ;
#17007 = DIRECTION ( 'NONE',  ( 0.000000000000000000, 0.000000000000000000, -1.000000000000000000 ) ) ;
#17008 = CIRCLE ( 'NONE', #33159, 0.2500000000000002220 ) ;
#17009 = DIRECTION ( 'NONE',  ( 0.000000000000000000, 0.000000000000000000, -1.000000000000000000 ) ) ;
#17010 = AXIS2_PLACEMENT_3D ( 'NONE', #12465, #43150, #63746 ) ;
#17011 = VERTEX_POINT ( 'NONE', #25386 ) ;
#17012 = DIRECTION ( 'NONE',  ( 1.000000000000000000, 0.000000000000000000, 0.000000000000000000 ) ) ;
#17013 = SECURITY_CLASSIFICATION_LEVEL ( 'unclassified' ) ;
#17014 = ORIENTED_EDGE ( 'NONE', *, *, #54260, .F. ) ;
#17015 = DIRECTION ( 'NONE',  ( -0.000000000000000000, 1.000000000000000000, 0.000000000000000000 ) ) ;
#17016 = VERTEX_POINT ( 'NONE', #36498 ) ;
#17017 = EDGE_CURVE ( 'NONE', #44394, #3767, #5591, .T. ) ;
#17018 = AXIS2_PLACEMENT_3D ( 'NONE', #13099, #8033, #7041 ) ;
#17019 = EDGE_CURVE ( 'NONE', #34452, #20869, #61510, .T. ) ;
#17020 = ORIENTED_EDGE ( 'NONE', *, *, #32984, .F. ) ;
#17021 = ADVANCED_FACE ( 'NONE', ( #56449 ), #60090, .F. ) ;
#17022 = CARTESIAN_POINT ( 'NONE',  ( 53.45094221461859973, 3.432103685970420148, -17.74557887709008952 ) ) ;
#17023 = DIRECTION ( 'NONE',  ( 1.000000000000000000, -0.000000000000000000, -1.785744754682007492E-16 ) ) ;
#17024 = AXIS2_PLACEMENT_3D ( 'NONE', #33792, #12263, #8507 ) ;
#17025 = DIRECTION ( 'NONE',  ( 0.000000000000000000, -0.2999999999999997113, 0.9539392014169458811 ) ) ;
#17026 = EDGE_LOOP ( 'NONE', ( #41085, #55165 ) ) ;
#17028 = EDGE_LOOP ( 'NONE', ( #44006, #52429, #37806, #2823 ) ) ;
#17027 = LINE ( 'NONE', #16693, #50407 ) ;
#17029 = ORGANIZATION ( 'NAUO-ORG60', 'UNSPECIFIED', 'UNSPECIFIED' ) ;
#17030 = ORIENTED_EDGE ( 'NONE', *, *, #23131, .T. ) ;
#17031 = DIRECTION ( 'NONE',  ( 0.000000000000000000, 0.000000000000000000, -1.000000000000000000 ) ) ;
#17032 = EDGE_LOOP ( 'NONE', ( #27129, #34151, #6550 ) ) ;
#17033 = DIRECTION ( 'NONE',  ( 1.000000000000000000, -0.000000000000000000, -1.785744754682007492E-16 ) ) ;
#17034 = ORIENTED_EDGE ( 'NONE', *, *, #61727, .F. ) ;
#17035 = ORIENTED_EDGE ( 'NONE', *, *, #64292, .T. ) ;
#17036 = SECURITY_CLASSIFICATION ( '', '', #18817 ) ;
#17037 = AXIS2_PLACEMENT_3D ( 'NONE', #4249, #30528, #14701 ) ;
#17038 = EDGE_CURVE ( 'NONE', #61747, #34540, #8476, .T. ) ;
#17039 = CARTESIAN_POINT ( 'NONE',  ( -1.500000000000001776, 4.468911086754460804, -1.750000000000001776 ) ) ;
#17040 = EDGE_CURVE ( 'NONE', #45152, #27158, #2392, .T. ) ;
#17041 = CARTESIAN_POINT ( 'NONE',  ( 56.77315943994761938, 4.240273460843674513, -3.149999999999937295 ) ) ;
#17042 = FACE_BOUND ( 'NONE', #34621, .T. ) ;
#17043 = FACE_OUTER_BOUND ( 'NONE', #5422, .T. ) ;
#17044 = CARTESIAN_POINT ( 'NONE',  ( 1.499999999999998446, 9.924871130596431001, 6.749999999999966249 ) ) ;
#17045 = VERTEX_POINT ( 'NONE', #14221 ) ;
#17046 = AXIS2_PLACEMENT_3D ( 'NONE', #58846, #33202, #53821 ) ;
#17047 = CARTESIAN_POINT ( 'NONE',  ( -11.55648401169549189, 4.378597142273763509, 1.569739615537615984 ) ) ;
#17048 = EDGE_CURVE ( 'NONE', #61503, #31000, #54118, .T. ) ;
#17049 = CYLINDRICAL_SURFACE ( 'NONE', #14, 0.2500000000000002220 ) ;
#17050 = AXIS2_PLACEMENT_3D ( 'NONE', #18929, #54066, #18610 ) ;
#17051 = DIRECTION ( 'NONE',  ( 0.000000000000000000, 0.000000000000000000, -1.000000000000000000 ) ) ;
#17052 = AXIS2_PLACEMENT_3D ( 'NONE', #46610, #66523, #20321 ) ;
#17054 = AXIS2_PLACEMENT_3D ( 'NONE', #27018, #41196, #5112 ) ;
#17053 = FACE_OUTER_BOUND ( 'NONE', #37056, .T. ) ;
#17055 = VECTOR ( 'NONE', #64439, 1000.000000000000000 ) ;
#17056 = LINE ( 'NONE', #31216, #45618 ) ;
#17057 = CARTESIAN_POINT ( 'NONE',  ( 1.499999999999998446, 8.106217782649107306, 2.699999999999981082 ) ) ;
#17058 = EDGE_CURVE ( 'NONE', #8597, #43751, #28272, .T. ) ;
#17059 = CIRCLE ( 'NONE', #23546, 2.750000000000000000 ) ;
#17060 = VECTOR ( 'NONE', #60792, 1000.000000000000000 ) ;
#17061 = CARTESIAN_POINT ( 'NONE',  ( 66.50000000000008527, 4.100000000000002309, -38.84999999999999432 ) ) ;
#17062 = EDGE_LOOP ( 'NONE', ( #1462, #57747, #30608, #53064, #38073 ) ) ;
#17063 = CIRCLE ( 'NONE', #45048, 1.500000000000001332 ) ;
#17064 = ADVANCED_FACE ( 'NONE', ( #28700 ), #54709, .F. ) ;
#17065 = DIRECTION ( 'NONE',  ( 0.000000000000000000, 0.000000000000000000, -1.000000000000000000 ) ) ;
#17066 = DIRECTION ( 'NONE',  ( 0.000000000000000000, 0.000000000000000000, -1.000000000000000000 ) ) ;
#17067 = VERTEX_POINT ( 'NONE', #44234 ) ;
#17068 = ORIENTED_EDGE ( 'NONE', *, *, #10483, .T. ) ;
#17069 = LINE ( 'NONE', #10302, #65213 ) ;
#17070 = CARTESIAN_POINT ( 'NONE',  ( -56.15782424218992475, 2.014248616916801460, 15.46890688563440897 ) ) ;
#17071 = DIRECTION ( 'NONE',  ( 1.000000000000000000, 0.000000000000000000, -1.785744754682007245E-16 ) ) ;
#17072 = ORIENTED_EDGE ( 'NONE', *, *, #5246, .F. ) ;
#17073 = FACE_BOUND ( 'NONE', #44281, .T. ) ;
#17074 = ORIENTED_EDGE ( 'NONE', *, *, #58293, .F. ) ;
#17075 = CARTESIAN_POINT ( 'NONE',  ( -1.500000000000001554, 2.044039956158029803, -0.3500000000000076383 ) ) ;
#17076 = CARTESIAN_POINT ( 'NONE',  ( -29.16765322494694601, 13.61538461538461853, 15.75000000000000000 ) ) ;
#17077 = VERTEX_POINT ( 'NONE', #9124 ) ;
#17078 = DIRECTION ( 'NONE',  ( 1.000000000000000000, 0.000000000000000000, -1.785744754682007245E-16 ) ) ;
#17079 = CARTESIAN_POINT ( 'NONE',  ( 45.50000000000008527, 7.323776873358713857, -17.46230343115684036 ) ) ;
#17080 = VECTOR ( 'NONE', #43450, 1000.000000000000000 ) ;
#17081 = EDGE_CURVE ( 'NONE', #18847, #53079, #44876, .T. ) ;
#17082 = EDGE_CURVE ( 'NONE', #29202, #54916, #11832, .T. ) ;
#17083 = EDGE_LOOP ( 'NONE', ( #15475, #21106, #21101, #50711 ) ) ;
#17084 = DIRECTION ( 'NONE',  ( -0.000000000000000000, -1.000000000000000000, -0.000000000000000000 ) ) ;
#17085 = CARTESIAN_POINT ( 'NONE',  ( -29.75804155812818053, 13.89632124352909592, -1.907330012433781752 ) ) ;
#17086 = EDGE_LOOP ( 'NONE', ( #15476, #19849, #46022, #62680 ) ) ;
#17087 = CARTESIAN_POINT ( 'NONE',  ( -1.500000000000002442, 12.95596004384197109, -4.999999999999987566 ) ) ;
#17088 = SECURITY_CLASSIFICATION_LEVEL ( 'unclassified' ) ;
#17089 = DIRECTION ( 'NONE',  ( 1.000000000000000000, -0.000000000000000000, -1.785744754682007492E-16 ) ) ;
#17090 = VERTEX_POINT ( 'NONE', #49972 ) ;
#17091 = CARTESIAN_POINT ( 'NONE',  ( -1.501000000000003443, 12.34974226119286200, 6.749999999999967137 ) ) ;
#17092 = ORIENTED_EDGE ( 'NONE', *, *, #36885, .F. ) ;
#17093 = CARTESIAN_POINT ( 'NONE',  ( -1.501000000000004775, 12.34974226119286200, -8.836171213948302420E-15 ) ) ;
#17094 = DIRECTION ( 'NONE',  ( 1.000000000000000000, -0.000000000000000000, -1.785744754682007738E-16 ) ) ;
#17095 = COORDINATED_UNIVERSAL_TIME_OFFSET ( 1, 0, .AHEAD. ) ;
#17096 = CARTESIAN_POINT ( 'NONE',  ( 60.00000000000008527, 22.00000000000000355, 30.09999999999999432 ) ) ;
#17097 = ORIENTED_EDGE ( 'NONE', *, *, #33042, .T. ) ;
#17098 = AXIS2_PLACEMENT_3D ( 'NONE', #43811, #48909, #44166 ) ;
#17099 = PLANE ( 'NONE',  #58455 ) ;
#17100 = VECTOR ( 'NONE', #5578, 1000.000000000000000 ) ;
#17102 = EDGE_CURVE ( 'NONE', #29211, #8987, #34741, .T. ) ;
#17101 = AXIS2_PLACEMENT_3D ( 'NONE', #25285, #21231, #24942 ) ;
#17104 = DIRECTION ( 'NONE',  ( 1.000000000000000000, -0.000000000000000000, -1.785744754682007245E-16 ) ) ;
#17103 = PRODUCT ( '1003040', '1003040', '', ( #48597 ) ) ;
#17105 = ORIENTED_EDGE ( 'NONE', *, *, #64705, .F. ) ;
#17106 = EDGE_CURVE ( 'NONE', #6321, #34593, #29365, .T. ) ;
#17108 = AXIS2_PLACEMENT_3D ( 'NONE', #7025, #17493, #17167 ) ;
#17107 = DIRECTION ( 'NONE',  ( 0.000000000000000000, 0.000000000000000000, -1.000000000000000000 ) ) ;
#17109 = FACE_OUTER_BOUND ( 'NONE', #16485, .T. ) ;
#17110 = AXIS2_PLACEMENT_3D ( 'NONE', #64233, #47397, #18017 ) ;
#17112 = CARTESIAN_POINT ( 'NONE',  ( 1.499999999999998446, 11.74352447854375470, 7.099999999999965006 ) ) ;
#17111 = AXIS2_PLACEMENT_3D ( 'NONE', #27361, #42201, #12505 ) ;
#17113 = CIRCLE ( 'NONE', #54804, 0.2500000000000002220 ) ;
#17114 = ORIENTED_EDGE ( 'NONE', *, *, #17950, .T. ) ;
#17115 = VECTOR ( 'NONE', #61137, 1000.000000000000000 ) ;
#17116 = LINE ( 'NONE', #7639, #46064 ) ;
#17117 = EDGE_LOOP ( 'NONE', ( #50924, #62868, #48574, #61007 ) ) ;
#17118 = CARTESIAN_POINT ( 'NONE',  ( -1.500000000000002442, 5.681346652052677193, -4.299999999999992717 ) ) ;
#17119 = DIRECTION ( 'NONE',  ( 0.000000000000000000, 0.000000000000000000, -1.000000000000000000 ) ) ;
#17120 = ORIENTED_EDGE ( 'NONE', *, *, #7460, .T. ) ;
#17121 = CARTESIAN_POINT ( 'NONE',  ( 1.499999999999998446, 3.256475521456245303, 1.049999999999987388 ) ) ;
#17122 = CARTESIAN_POINT ( 'NONE',  ( 45.46382983028507141, 8.293902978095101020, 24.72579778817976148 ) ) ;
#17123 = CARTESIAN_POINT ( 'NONE',  ( -1.501000000000004331, 4.468911086754460804, 2.449999999999981082 ) ) ;
#17124 = CARTESIAN_POINT ( 'NONE',  ( -1.501000000000003443, 11.13730669589464739, 7.699999999999964650 ) ) ;
#17125 = CARTESIAN_POINT ( 'NONE',  ( 1.499999999999998446, 10.53108891324553831, -0.1000000000000079020 ) ) ;
#17126 = CARTESIAN_POINT ( 'NONE',  ( -1.501000000000005663, 8.712435565298214613, -3.499999999999995115 ) ) ;
#17127 = EDGE_LOOP ( 'NONE', ( #41665, #46826 ) ) ;
#17129 = ORIENTED_EDGE ( 'NONE', *, *, #25051, .T. ) ;
#17128 = AXIS2_PLACEMENT_3D ( 'NONE', #60967, #29899, #14756 ) ;
#17130 = APPROVAL_PERSON_ORGANIZATION ( #49944, #56470, #60402 ) ;
#17131 = ORIENTED_EDGE ( 'NONE', *, *, #23901, .T. ) ;
#17132 = ORIENTED_EDGE ( 'NONE', *, *, #63035, .F. ) ;
#17133 = CARTESIAN_POINT ( 'NONE',  ( -1.501000000000006107, 5.075128869403568999, -7.449999999999981526 ) ) ;
#17134 = EDGE_CURVE ( 'NONE', #22397, #52100, #14269, .T. ) ;
#17135 = DIRECTION ( 'NONE',  ( 1.000000000000000000, -0.000000000000000000, -1.785744754682007245E-16 ) ) ;
#17136 = FACE_OUTER_BOUND ( 'NONE', #8791, .T. ) ;
#17137 = DIRECTION ( 'NONE',  ( 0.000000000000000000, 0.000000000000000000, -1.000000000000000000 ) ) ;
#17138 = ORIENTED_EDGE ( 'NONE', *, *, #20191, .T. ) ;
#17139 = CARTESIAN_POINT ( 'NONE',  ( -1.500000000000001776, 10.53108891324553831, -0.8000000000000047073 ) ) ;
#17140 = DIRECTION ( 'NONE',  ( 0.000000000000000000, 0.000000000000000000, -1.000000000000000000 ) ) ;
#17141 = FACE_BOUND ( 'NONE', #40481, .T. ) ;
#17142 = ORIENTED_EDGE ( 'NONE', *, *, #64190, .T. ) ;
#17143 = DIRECTION ( 'NONE',  ( 0.000000000000000000, 0.000000000000000000, -1.000000000000000000 ) ) ;
#17144 = ORIENTED_EDGE ( 'NONE', *, *, #62509, .T. ) ;
#17145 = EDGE_CURVE ( 'NONE', #47556, #18731, #48221, .T. ) ;
#17146 = CARTESIAN_POINT ( 'NONE',  ( -1.501000000000005219, 6.287564434701784499, -3.049999999999998490 ) ) ;
#17147 = CARTESIAN_POINT ( 'NONE',  ( 56.15789000822324795, 2.014365473872266055, -16.03261479812042722 ) ) ;
#17148 = ORIENTED_EDGE ( 'NONE', *, *, #5837, .T. ) ;
#17149 = AXIS2_PLACEMENT_3D ( 'NONE', #19532, #15152, #25579 ) ;
#17150 = CARTESIAN_POINT ( 'NONE',  ( 1.499999999999998446, 5.681346652052677193, -5.949999999999989519 ) ) ;
#17151 = CYLINDRICAL_SURFACE ( 'NONE', #7019, 3.849999999999992539 ) ;
#17152 = AXIS2_PLACEMENT_3D ( 'NONE', #1527, #17709, #27479 ) ;
#17153 = AXIS2_PLACEMENT_3D ( 'NONE', #42459, #63059, #63391 ) ;
#17154 = DIRECTION ( 'NONE',  ( -1.000000000000000000, 0.000000000000000000, 3.652049423109066841E-16 ) ) ;
#17155 = AXIS2_PLACEMENT_3D ( 'NONE', #16222, #52986, #6742 ) ;
#17156 = ORIENTED_EDGE ( 'NONE', *, *, #22363, .F. ) ;
#17157 = ORIENTED_EDGE ( 'NONE', *, *, #66307, .F. ) ;
#17158 = AXIS2_PLACEMENT_3D ( 'NONE', #11891, #6498, #48642 ) ;
#17159 = CARTESIAN_POINT ( 'NONE',  ( 60.00000000000008527, 17.37666666666666870, -36.75000000000000000 ) ) ;
#17160 = AXIS2_PLACEMENT_3D ( 'NONE', #56845, #57521, #41978 ) ;
#17161 = AXIS2_PLACEMENT_3D ( 'NONE', #38088, #28966, #44156 ) ;
#17162 = ORIENTED_EDGE ( 'NONE', *, *, #47526, .F. ) ;
#17163 = DIRECTION ( 'NONE',  ( 0.000000000000000000, 0.000000000000000000, -1.000000000000000000 ) ) ;
#17164 = CARTESIAN_POINT ( 'NONE',  ( 1.499999999999998446, 9.924871130596431001, -4.899999999999991473 ) ) ;
#17165 = ORIENTED_EDGE ( 'NONE', *, *, #21341, .T. ) ;
#17166 = AXIS2_PLACEMENT_3D ( 'NONE', #50265, #59734, #4044 ) ;
#17167 = DIRECTION ( 'NONE',  ( 0.000000000000000000, 0.000000000000000000, -1.000000000000000000 ) ) ;
#17168 = FACE_BOUND ( 'NONE', #470, .T. ) ;
#17169 = CIRCLE ( 'NONE', #6367, 0.2500000000000002220 ) ;
#17170 = EDGE_CURVE ( 'NONE', #49705, #28002, #26466, .T. ) ;
#17171 = VERTEX_POINT ( 'NONE', #8515 ) ;
#17172 = VERTEX_POINT ( 'NONE', #29079 ) ;
#17174 = ORIENTED_EDGE ( 'NONE', *, *, #48537, .F. ) ;
#17173 = DIRECTION ( 'NONE',  ( 1.000000000000000000, -0.000000000000000000, -0.000000000000000000 ) ) ;
#17175 = PERSON_AND_ORGANIZATION_ROLE ( 'classification_officer' ) ;
#17176 = ORIENTED_EDGE ( 'NONE', *, *, #62217, .F. ) ;
#17177 = DIRECTION ( 'NONE',  ( 0.000000000000000000, 0.000000000000000000, -1.000000000000000000 ) ) ;
#17178 = ORIENTED_EDGE ( 'NONE', *, *, #16076, .F. ) ;
#17179 = CARTESIAN_POINT ( 'NONE',  ( 27.00000000000008882, 22.00000000000000355, 20.49999999999999289 ) ) ;
#17180 = PERSON ( 'NAUO-PER29', 'UNSPECIFIED', 'UNSPECIFIED', ('UNSPECIFIED'), ('UNSPECIFIED'), ('UNSPECIFIED') ) ;
#17181 = AXIS2_PLACEMENT_3D ( 'NONE', #64412, #50859, #9684 ) ;
#17182 = EDGE_LOOP ( 'NONE', ( #45879, #16700, #24983, #62618 ) ) ;
#17183 = FACE_OUTER_BOUND ( 'NONE', #54500, .T. ) ;
#17184 = CYLINDRICAL_SURFACE ( 'NONE', #17018, 1.749999999999999778 ) ;
#17185 = ADVANCED_FACE ( 'NONE', ( #63550 ), #59472, .F. ) ;
#17186 = ITEM_DEFINED_TRANSFORMATION ( 'NONE', 'NONE', #25897,  #34470 ) ;
#17187 = CARTESIAN_POINT ( 'NONE',  ( -9.499999999999911182, 4.009678218065702460, -22.75496043828617232 ) ) ;
#17188 = LINE ( 'NONE', #27284, #55817 ) ;
#17189 = ORIENTED_EDGE ( 'NONE', *, *, #26927, .F. ) ;
#17190 = ADVANCED_FACE ( 'NONE', ( #39516 ), #60801, .F. ) ;
#17191 = CARTESIAN_POINT ( 'NONE',  ( -53.49999999999992184, 6.000000000000001776, -36.74999999999999289 ) ) ;
#17192 = ORIENTED_EDGE ( 'NONE', *, *, #18124, .T. ) ;
#17193 = CARTESIAN_POINT ( 'NONE',  ( -29.26610861537678332, 13.67739542938589459, -15.74999999479607560 ) ) ;
#17194 = CARTESIAN_POINT ( 'NONE',  ( 63.79032910222778696, 6.089026147411183310, -15.06226154422896535 ) ) ;
#17195 = DIRECTION ( 'NONE',  ( -1.000000000000000000, -0.000000000000000000, 1.785744754682007245E-16 ) ) ;
#17196 = DIRECTION ( 'NONE',  ( 1.000000000000000000, -0.000000000000000000, -1.785744754682007245E-16 ) ) ;
#17197 = VERTEX_POINT ( 'NONE', #66521 ) ;
#17198 = CARTESIAN_POINT ( 'NONE',  ( -9.299038105676569188, 22.00000000000000355, -19.75000000000001066 ) ) ;
#17199 = PLANE ( 'NONE',  #1281 ) ;
#17200 = CIRCLE ( 'NONE', #43031, 2.499999999999998668 ) ;
#17201 = CYLINDRICAL_SURFACE ( 'NONE', #13614, 0.2500000000000002220 ) ;
#17202 = CARTESIAN_POINT ( 'NONE',  ( 47.71596232005937566, 11.52471393450955084, 1.249999999999971134 ) ) ;
#17203 = CARTESIAN_POINT ( 'NONE',  ( 53.42693221990238328, 4.100000000000002309, -38.84999999999999432 ) ) ;
#17204 = AXIS2_PLACEMENT_3D ( 'NONE', #62861, #1778, #6842 ) ;
#17205 = EDGE_LOOP ( 'NONE', ( #66608, #43116, #10564, #22981 ) ) ;
#17206 = AXIS2_PLACEMENT_3D ( 'NONE', #7337, #13066, #28230 ) ;
#17207 = CIRCLE ( 'NONE', #32253, 0.2500000000000000555 ) ;
#17208 = EDGE_LOOP ( 'NONE', ( #21356, #52841 ) ) ;
#17209 = EDGE_CURVE ( 'NONE', #39765, #12050, #25017, .T. ) ;
#17210 = CARTESIAN_POINT ( 'NONE',  ( -1.501000000000004775, 2.650257738807137553, 0.6999999999999891864 ) ) ;
#17212 = ORIENTED_EDGE ( 'NONE', *, *, #16076, .T. ) ;
#17211 = CARTESIAN_POINT ( 'NONE',  ( -1.500000000000000666, 5.075128869403568999, 4.899999999999972822 ) ) ;
#17213 = VECTOR ( 'NONE', #15056, 1000.000000000000000 ) ;
#17214 = CARTESIAN_POINT ( 'NONE',  ( 1.499999999999998446, 0.8316043908598138579, -5.949999999999989519 ) ) ;
#17215 = CARTESIAN_POINT ( 'NONE',  ( 41.45266881412207738, 11.47444269511737858, -22.24999999999999289 ) ) ;
#17216 = AXIS2_PLACEMENT_3D ( 'NONE', #53624, #36712, #57347 ) ;
#17217 = CARTESIAN_POINT ( 'NONE',  ( 1.499999999999998446, 2.650257738807137553, -2.100000000000001865 ) ) ;
#17218 = FACE_OUTER_BOUND ( 'NONE', #38210, .T. ) ;
#17219 = VERTEX_POINT ( 'NONE', #34459 ) ;
#17220 = ORIENTED_EDGE ( 'NONE', *, *, #43844, .T. ) ;
#17221 = EDGE_CURVE ( 'NONE', #43846, #44537, #62786, .T. ) ;
#17222 = DIRECTION ( 'NONE',  ( 1.000000000000000000, -0.000000000000000000, -1.785744754682007245E-16 ) ) ;
#17223 = LINE ( 'NONE', #53332, #41712 ) ;
#17224 = LINE ( 'NONE', #37753, #33570 ) ;
#17225 = CARTESIAN_POINT ( 'NONE',  ( -1.501000000000004775, 8.106217782649107306, -0.3500000000000074163 ) ) ;
#17226 = EDGE_CURVE ( 'NONE', #53056, #44690, #33652, .T. ) ;
#17227 = FACE_BOUND ( 'NONE', #46679, .T. ) ;
#17228 = VERTEX_POINT ( 'NONE', #14593 ) ;
#17229 = CIRCLE ( 'NONE', #54925, 0.2500000000000002220 ) ;
#17230 = DIRECTION ( 'NONE',  ( -1.000000000000000000, -0.000000000000000000, -0.000000000000000000 ) ) ;
#17231 = ORIENTED_EDGE ( 'NONE', *, *, #52128, .T. ) ;
#17232 = CARTESIAN_POINT ( 'NONE',  ( -30.26422120316915709, 13.99160937752320244, 26.37119922219732970 ) ) ;
#17233 = EDGE_CURVE ( 'NONE', #60568, #38259, #34697, .T. ) ;
#17234 = ORIENTED_EDGE ( 'NONE', *, *, #25894, .F. ) ;
#17235 = DIRECTION ( 'NONE',  ( 0.000000000000000000, 0.000000000000000000, -1.000000000000000000 ) ) ;
#17236 = CARTESIAN_POINT ( 'NONE',  ( -53.49999999999992184, 2.000000000000001776, -22.24999999999999289 ) ) ;
#17237 = DIRECTION ( 'NONE',  ( -1.000000000000000000, -0.000000000000000000, -0.000000000000000000 ) ) ;
#17238 = FACE_OUTER_BOUND ( 'NONE', #39973, .T. ) ;
#17239 = ORIENTED_EDGE ( 'NONE', *, *, #53467, .F. ) ;
#17240 = ORIENTED_EDGE ( 'NONE', *, *, #16148, .T. ) ;
#17241 = CYLINDRICAL_SURFACE ( 'NONE', #59094, 0.2500000000000000000 ) ;
#17242 = CARTESIAN_POINT ( 'NONE',  ( 44.50000000000007816, 8.000000000000003553, 26.24999999999997158 ) ) ;
#17243 = DIRECTION ( 'NONE',  ( 1.000000000000000000, 0.000000000000000000, -1.785744754682007245E-16 ) ) ;
#17244 = DIRECTION ( 'NONE',  ( 1.000000000000000000, 0.000000000000000000, -1.785744754682007245E-16 ) ) ;
#17245 = VECTOR ( 'NONE', #17590, 1000.000000000000000 ) ;
#17246 = EDGE_CURVE ( 'NONE', #20463, #49200, #35810, .T. ) ;
#17247 = VECTOR ( 'NONE', #50732, 1000.000000000000000 ) ;
#17248 = LINE ( 'NONE', #37776, #12561 ) ;
#17249 = CARTESIAN_POINT ( 'NONE',  ( 28.44351598830450456, 4.378597142273738640, 1.569739615537611099 ) ) ;
#17250 = CIRCLE ( 'NONE', #54950, 4.000000000000000888 ) ;
#17251 = PERSON_AND_ORGANIZATION_ROLE ( 'design_supplier' ) ;
#17252 = AXIS2_PLACEMENT_3D ( 'NONE', #36248, #25837, #30542 ) ;
#17253 = CARTESIAN_POINT ( 'NONE',  ( -30.19563180966418869, 17.00000000000000000, 22.25000000000000000 ) ) ;
#17254 = EDGE_CURVE ( 'NONE', #3107, #16933, #44441, .T. ) ;
#17255 = CARTESIAN_POINT ( 'NONE',  ( 1.499999999999998446, 8.712435565298214613, -6.999999999999985789 ) ) ;
#17256 = ORIENTED_EDGE ( 'NONE', *, *, #4097, .T. ) ;
#17257 = FACE_OUTER_BOUND ( 'NONE', #23977, .T. ) ;
#17258 = CARTESIAN_POINT ( 'NONE',  ( -29.89550589865874741, 13.93413807165899776, 12.45177683905897403 ) ) ;
#17259 = DIRECTION ( 'NONE',  ( 0.000000000000000000, 0.000000000000000000, -1.000000000000000000 ) ) ;
#17260 = AXIS2_PLACEMENT_3D ( 'NONE', #14029, #34550, #35202 ) ;
#17261 = ADVANCED_FACE ( 'NONE', ( #8829 ), #9834, .F. ) ;
#17262 = CARTESIAN_POINT ( 'NONE',  ( 1.499999999999998446, 8.712435565298214613, 2.549999999999979394 ) ) ;
#17263 = CARTESIAN_POINT ( 'NONE',  ( -63.47124399694031638, 5.391119886065838251, 24.57213690441822607 ) ) ;
#17264 = EDGE_CURVE ( 'NONE', #39926, #4709, #7813, .T. ) ;
#17265 = DIRECTION ( 'NONE',  ( -0.000000000000000000, 1.000000000000000000, -0.000000000000000000 ) ) ;
#17266 = LINE ( 'NONE', #36463, #9924 ) ;
#17267 = CARTESIAN_POINT ( 'NONE',  ( 25.50000000000008527, -18.22374841615669183, -18.99999999999999289 ) ) ;
#17268 = DIRECTION ( 'NONE',  ( 1.000000000000000000, -0.000000000000000000, -1.785744754682007738E-16 ) ) ;
#17269 = CARTESIAN_POINT ( 'NONE',  ( 0.000000000000000000, 16.50000000000000000, 0.000000000000000000 ) ) ;
#17271 = EDGE_CURVE ( 'NONE', #8404, #34534, #13215, .T. ) ;
#17270 = FACE_OUTER_BOUND ( 'NONE', #43143, .T. ) ;
#17272 = FACE_OUTER_BOUND ( 'NONE', #27894, .T. ) ;
#17273 = ADVANCED_FACE ( 'NONE', ( #50339 ), #60464, .F. ) ;
#17274 = CARTESIAN_POINT ( 'NONE',  ( 45.50000000000007816, 8.184243194332214699, -4.049999999999992717 ) ) ;
#17275 = ORIENTED_EDGE ( 'NONE', *, *, #50325, .F. ) ;
#17276 = DIRECTION ( 'NONE',  ( -0.000000000000000000, -1.000000000000000000, -0.000000000000000000 ) ) ;
#17277 = CARTESIAN_POINT ( 'NONE',  ( -1.501000000000004331, 8.712435565298214613, 3.249999999999979128 ) ) ;
#17278 = ORIENTED_EDGE ( 'NONE', *, *, #60014, .T. ) ;
#17279 = EDGE_LOOP ( 'NONE', ( #49353, #42896 ) ) ;
#17280 = ORIENTED_EDGE ( 'NONE', *, *, #13054, .F. ) ;
#17281 = DIRECTION ( 'NONE',  ( 1.000000000000000000, -0.000000000000000000, -0.000000000000000000 ) ) ;
#17282 = EDGE_CURVE ( 'NONE', #26726, #19651, #32605, .T. ) ;
#17283 = CARTESIAN_POINT ( 'NONE',  ( -56.14999999999992042, 2.000000000000001776, -15.74999999999999645 ) ) ;
#17284 = EDGE_LOOP ( 'NONE', ( #5929, #5245 ) ) ;
#17285 = ORIENTED_EDGE ( 'NONE', *, *, #35898, .T. ) ;
#17286 = CIRCLE ( 'NONE', #40948, 0.2500000000000002220 ) ;
#17287 = ORIENTED_EDGE ( 'NONE', *, *, #3778, .T. ) ;
#17288 = AXIS2_PLACEMENT_3D ( 'NONE', #35527, #26110, #31155 ) ;
#17289 = ORIENTED_EDGE ( 'NONE', *, *, #19456, .T. ) ;
#17290 = ORIENTED_EDGE ( 'NONE', *, *, #11968, .F. ) ;
#17291 = ORIENTED_EDGE ( 'NONE', *, *, #37861, .F. ) ;
#17292 = CIRCLE ( 'NONE', #58233, 0.2500000000000002220 ) ;
#17293 = VECTOR ( 'NONE', #33850, 1000.000000000000000 ) ;
#17294 = CARTESIAN_POINT ( 'NONE',  ( 28.29903810567671485, 6.000000000000002665, -40.75000000000002132 ) ) ;
#17295 = DIRECTION ( 'NONE',  ( 0.000000000000000000, 0.000000000000000000, -1.000000000000000000 ) ) ;
#17296 = EDGE_CURVE ( 'NONE', #16354, #37912, #20641, .T. ) ;
#17297 = VERTEX_POINT ( 'NONE', #26693 ) ;
#17298 = DIRECTION ( 'NONE',  ( 0.000000000000000000, 0.000000000000000000, -1.000000000000000000 ) ) ;
#17299 = DIRECTION ( 'NONE',  ( 1.000000000000000000, -0.000000000000000000, -1.785744754682007245E-16 ) ) ;
#17300 = CIRCLE ( 'NONE', #31283, 0.2500000000000002220 ) ;
#17301 = EDGE_LOOP ( 'NONE', ( #38616, #25423, #1579, #16252 ) ) ;
#17302 = EDGE_CURVE ( 'NONE', #11694, #56851, #36462, .T. ) ;
#17303 = ORIENTED_EDGE ( 'NONE', *, *, #50773, .F. ) ;
#17304 = DIRECTION ( 'NONE',  ( 1.000000000000000000, -0.000000000000000000, -1.785744754682007245E-16 ) ) ;
#17305 = EDGE_CURVE ( 'NONE', #23890, #756, #27026, .T. ) ;
#17306 = CARTESIAN_POINT ( 'NONE',  ( 63.47113293303223713, 2.816513406698446964, -3.582409180366176837 ) ) ;
#17307 = CARTESIAN_POINT ( 'NONE',  ( 1.499999999999998446, 3.256475521456245303, -0.6000000000000078604 ) ) ;
#17308 =( REPRESENTATION_RELATIONSHIP ('NONE','NONE', #35694, #64508 ) REPRESENTATION_RELATIONSHIP_WITH_TRANSFORMATION ( #66262 )SHAPE_REPRESENTATION_RELATIONSHIP( ) );
#17309 = CARTESIAN_POINT ( 'NONE',  ( -16.72876064540477969, 6.000000000000004441, 5.250000000000007994 ) ) ;
#17310 = FACE_OUTER_BOUND ( 'NONE', #19697, .T. ) ;
#17311 = DIRECTION ( 'NONE',  ( 0.000000000000000000, 0.000000000000000000, 1.000000000000000000 ) ) ;
#17312 = CARTESIAN_POINT ( 'NONE',  ( 53.43024149432575598, 3.830418092724036772, 17.83706436515856453 ) ) ;
#17313 = CONICAL_SURFACE ( 'NONE', #20528, 1.750000000000000222, 1.029744258676649649 ) ;
#17315 = DIRECTION ( 'NONE',  ( 0.000000000000000000, 0.000000000000000000, 1.000000000000000000 ) ) ;
#17314 = DIRECTION ( 'NONE',  ( 1.000000000000000000, 0.000000000000000000, 0.000000000000000000 ) ) ;
#17316 = CARTESIAN_POINT ( 'NONE',  ( -36.28301770260318904, 16.66811446722998724, 22.34929424622596272 ) ) ;
#17317 = ADVANCED_FACE ( 'NONE', ( #37115 ), #32416, .F. ) ;
#17318 = VERTEX_POINT ( 'NONE', #11507 ) ;
#17319 = ORIENTED_EDGE ( 'NONE', *, *, #17221, .F. ) ;
#17320 = CARTESIAN_POINT ( 'NONE',  ( -36.99999999999992184, 2.000000000000001776, -3.749999999999994671 ) ) ;
#17321 = CARTESIAN_POINT ( 'NONE',  ( -1.500000000000001776, 6.287564434701784499, -0.9500000000000052847 ) ) ;
#17322 = EDGE_LOOP ( 'NONE', ( #42734, #21329, #23537, #65138 ) ) ;
#17323 = DIRECTION ( 'NONE',  ( 1.000000000000000000, 0.000000000000000000, 0.000000000000000000 ) ) ;
#17324 = CARTESIAN_POINT ( 'NONE',  ( -1.501000000000005663, 2.044039956158029803, -5.499999999999991118 ) ) ;
#17325 = EDGE_CURVE ( 'NONE', #43549, #8184, #42284, .T. ) ;
#17326 = ORIENTED_EDGE ( 'NONE', *, *, #36327, .F. ) ;
#17327 = FACE_BOUND ( 'NONE', #58335, .T. ) ;
#17328 = ORIENTED_EDGE ( 'NONE', *, *, #11171, .F. ) ;
#17329 = DIRECTION ( 'NONE',  ( -1.000000000000000000, -0.000000000000000000, 1.785744754682007245E-16 ) ) ;
#17330 = CARTESIAN_POINT ( 'NONE',  ( -53.44703921578946648, 4.364858940561641809, -3.238141546530635573 ) ) ;
#17331 = DIRECTION ( 'NONE',  ( -1.000000000000000000, -0.000000000000000000, 1.785744754682007245E-16 ) ) ;
#17332 = AXIS2_PLACEMENT_3D ( 'NONE', #62373, #53258, #32636 ) ;
#17333 = ORIENTED_EDGE ( 'NONE', *, *, #42985, .T. ) ;
#17334 = DIRECTION ( 'NONE',  ( -1.000000000000000000, -0.000000000000000000, 1.785744754682007245E-16 ) ) ;
#17335 = DIRECTION ( 'NONE',  ( -1.000000000000000000, -0.000000000000000000, 1.785744754682007245E-16 ) ) ;
#17336 = AXIS2_PLACEMENT_3D ( 'NONE', #28408, #49994, #65497 ) ;
#17337 = ORIENTED_EDGE ( 'NONE', *, *, #52677, .T. ) ;
#17338 = APPROVAL ( #23459, 'UNKNOWN' ) ;
#17339 = CARTESIAN_POINT ( 'NONE',  ( -1.500000000000000444, 8.106217782649107306, 5.949999999999970868 ) ) ;
#17340 = CIRCLE ( 'NONE', #30201, 0.2500000000000000555 ) ;
#17341 = APPROVAL ( #3696, 'UNSPECIFIED' ) ;
#17342 = DIRECTION ( 'NONE',  ( 1.000000000000000000, 0.000000000000000000, -1.785744754682007245E-16 ) ) ;
#17343 = DIRECTION ( 'NONE',  ( -0.6721281812016991486, 0.7404348101180117103, 0.000000000000000000 ) ) ;
#17344 = DIRECTION ( 'NONE',  ( 1.000000000000000000, -0.000000000000000000, -1.785744754682007245E-16 ) ) ;
#17345 = ORIENTED_EDGE ( 'NONE', *, *, #15527, .F. ) ;
#17346 = EDGE_CURVE ( 'NONE', #16724, #61388, #6463, .T. ) ;
#17347 = CARTESIAN_POINT ( 'NONE',  ( 0.000000000000000000, -3.827021247335478803E-16, 0.000000000000000000 ) ) ;
#17348 = EDGE_CURVE ( 'NONE', #18792, #16026, #37985, .T. ) ;
#17349 = CALENDAR_DATE ( 2023, 4, 9 ) ;
#17350 = ORIENTED_EDGE ( 'NONE', *, *, #57154, .F. ) ;
#17351 = DIRECTION ( 'NONE',  ( 0.000000000000000000, 1.000000000000000000, -0.000000000000000000 ) ) ;
#17352 = ORIENTED_EDGE ( 'NONE', *, *, #4719, .T. ) ;
#17353 = EDGE_CURVE ( 'NONE', #32289, #12097, #36868, .T. ) ;
#17354 = EDGE_LOOP ( 'NONE', ( #65178, #17240, #24115, #53788 ) ) ;
#17355 = ORIENTED_EDGE ( 'NONE', *, *, #63960, .F. ) ;
#17356 = CARTESIAN_POINT ( 'NONE',  ( -1.500000000000001110, 14.16839560914018570, 2.199999999999982858 ) ) ;
#17357 = DIRECTION ( 'NONE',  ( 0.000000000000000000, 0.000000000000000000, -1.000000000000000000 ) ) ;
#17358 = EDGE_CURVE ( 'NONE', #15944, #3012, #21834, .T. ) ;
#17359 = LINE ( 'NONE', #8190, #13113 ) ;
#17360 = EDGE_LOOP ( 'NONE', ( #29639, #50575, #49161, #29036 ) ) ;
#17361 = CIRCLE ( 'NONE', #45357, 0.2500000000000002220 ) ;
#17363 = ORIENTED_EDGE ( 'NONE', *, *, #58891, .F. ) ;
#17362 = DIRECTION ( 'NONE',  ( 0.000000000000000000, 0.000000000000000000, -1.000000000000000000 ) ) ;
#17364 = ORIENTED_EDGE ( 'NONE', *, *, #55305, .T. ) ;
#17365 = FACE_OUTER_BOUND ( 'NONE', #49906, .T. ) ;
#17366 = ORIENTED_EDGE ( 'NONE', *, *, #23246, .F. ) ;
#17367 = LINE ( 'NONE', #63581, #46756 ) ;
#17368 = ORIENTED_EDGE ( 'NONE', *, *, #20071, .T. ) ;
#17369 = VERTEX_POINT ( 'NONE', #21311 ) ;
#17370 = DIRECTION ( 'NONE',  ( 1.000000000000000000, -0.000000000000000000, -1.785744754682007245E-16 ) ) ;
#17371 = EDGE_CURVE ( 'NONE', #7527, #63608, #56321, .T. ) ;
#17372 = CARTESIAN_POINT ( 'NONE',  ( 56.18752466714235538, 6.130520848426054492, -4.696351170406282804 ) ) ;
#17373 = FACE_BOUND ( 'NONE', #16497, .T. ) ;
#17374 = CYLINDRICAL_SURFACE ( 'NONE', #12819, 0.2500000000000002220 ) ;
#17375 = DIRECTION ( 'NONE',  ( 1.000000000000000000, -0.000000000000000000, -1.785744754682007245E-16 ) ) ;
#17376 = VECTOR ( 'NONE', #55100, 1000.000000000000000 ) ;
#17377 = EDGE_CURVE ( 'NONE', #22291, #15691, #30419, .T. ) ;
#17378 = APPROVAL_PERSON_ORGANIZATION ( #52017, #12375, #37779 ) ;
#17379 = VERTEX_POINT ( 'NONE', #12511 ) ;
#17380 = CARTESIAN_POINT ( 'NONE',  ( 28.29903810567673972, -18.22374841615669183, 40.75000000000000000 ) ) ;
#17381 = DIRECTION ( 'NONE',  ( 0.000000000000000000, 0.000000000000000000, 1.000000000000000000 ) ) ;
#17382 = VECTOR ( 'NONE', #41010, 1000.000000000000000 ) ;
#17383 = LINE ( 'NONE', #48413, #8405 ) ;
#17384 = CARTESIAN_POINT ( 'NONE',  ( -29.89550589865768515, 13.93413807165819662, -8.548223160941031296 ) ) ;
#17385 = PLANE ( 'NONE',  #19872 ) ;
#17386 = DIRECTION ( 'NONE',  ( 0.000000000000000000, 0.000000000000000000, -1.000000000000000000 ) ) ;
#17387 = CARTESIAN_POINT ( 'NONE',  ( 0.000000000000000000, 7.330473340465162302, 0.000000000000000000 ) ) ;
#17388 = CARTESIAN_POINT ( 'NONE',  ( 53.50000000000007105, 2.000000000000001776, 32.74999999999999289 ) ) ;
#17389 = ORIENTED_EDGE ( 'NONE', *, *, #55446, .F. ) ;
#17390 = DIRECTION ( 'NONE',  ( 0.000000000000000000, 0.000000000000000000, -1.000000000000000000 ) ) ;
#17391 = DIRECTION ( 'NONE',  ( 0.000000000000000000, -0.000000000000000000, -1.000000000000000000 ) ) ;
#17392 = EDGE_CURVE ( 'NONE', #28201, #63219, #27215, .T. ) ;
#17393 = VERTEX_POINT ( 'NONE', #22643 ) ;
#17394 = VERTEX_POINT ( 'NONE', #43200 ) ;
#17395 = CARTESIAN_POINT ( 'NONE',  ( -1.501000000000004331, 6.287564434701784499, 2.099999999999982325 ) ) ;
#17396 = DIRECTION ( 'NONE',  ( -3.061276722312012491E-16, 0.000000000000000000, -1.000000000000000000 ) ) ;
#17397 = EDGE_CURVE ( 'NONE', #46318, #17920, #13504, .T. ) ;
#17398 = DIRECTION ( 'NONE',  ( 1.000000000000000000, -0.000000000000000000, -1.785744754682007245E-16 ) ) ;
#17399 = ADVANCED_FACE ( 'NONE', ( #17905 ), #3064, .F. ) ;
#17400 = ORIENTED_EDGE ( 'NONE', *, *, #39945, .F. ) ;
#17401 = FACE_BOUND ( 'NONE', #57621, .T. ) ;
#17402 = ORIENTED_EDGE ( 'NONE', *, *, #18504, .T. ) ;
#17403 = CARTESIAN_POINT ( 'NONE',  ( -30.26275101176348770, 14.00000000000000711, 36.62298334620740548 ) ) ;
#17404 = DIRECTION ( 'NONE',  ( -1.000000000000000000, -0.000000000000000000, 4.081702296416018955E-16 ) ) ;
#17405 = ORIENTED_EDGE ( 'NONE', *, *, #48474, .T. ) ;
#17406 = FACE_OUTER_BOUND ( 'NONE', #43606, .T. ) ;
#17407 = VECTOR ( 'NONE', #65200, 1000.000000000000000 ) ;
#17408 = CARTESIAN_POINT ( 'NONE',  ( 48.00000000000008527, 12.00000000000000178, -19.75000000000003197 ) ) ;
#17409 = CIRCLE ( 'NONE', #19559, 0.2500000000000002220 ) ;
#17410 = ORIENTED_EDGE ( 'NONE', *, *, #44177, .T. ) ;
#17411 = DIRECTION ( 'NONE',  ( 1.000000000000000000, -0.000000000000000000, -1.785744754682007245E-16 ) ) ;
#17412 = DIRECTION ( 'NONE',  ( 1.000000000000000000, 0.000000000000000000, -1.785744754682007245E-16 ) ) ;
#17413 = VERTEX_POINT ( 'NONE', #63803 ) ;
#17414 = DIRECTION ( 'NONE',  ( 1.000000000000000000, -0.000000000000000000, -1.785744754682007245E-16 ) ) ;
#17415 = COORDINATED_UNIVERSAL_TIME_OFFSET ( 1, 0, .AHEAD. ) ;
#17416 = AXIS2_PLACEMENT_3D ( 'NONE', #20156, #61331, #39376 ) ;
#17417 = ADVANCED_FACE ( 'NONE', ( #17586 ), #48942, .F. ) ;
#17418 = CARTESIAN_POINT ( 'NONE',  ( -1.246527985322447130, 4.250000000000000000, -4.842124325315073641 ) ) ;
#17419 = ORIENTED_EDGE ( 'NONE', *, *, #10275, .T. ) ;
#17420 = DIRECTION ( 'NONE',  ( 0.3939192985791677426, -0.9191450300180578070, 0.000000000000000000 ) ) ;
#17421 = EDGE_LOOP ( 'NONE', ( #1436, #27272 ) ) ;
#17422 = ADVANCED_FACE ( 'NONE', ( #13187 ), #38132, .F. ) ;
#17423 = CARTESIAN_POINT ( 'NONE',  ( 0.000000000000000000, 2.000000000000001776, 52.50000000000000711 ) ) ;
#17424 = DIRECTION ( 'NONE',  ( 1.000000000000000000, 0.000000000000000000, -1.785744754682007245E-16 ) ) ;
#17425 = APPROVAL_ROLE ( '' ) ;
#17427 = DIRECTION ( 'NONE',  ( 1.000000000000000000, -0.000000000000000000, -1.785744754682007245E-16 ) ) ;
#17426 = AXIS2_PLACEMENT_3D ( 'NONE', #11462, #7079, #58041 ) ;
#17428 = ORIENTED_EDGE ( 'NONE', *, *, #6145, .F. ) ;
#17429 = CIRCLE ( 'NONE', #9984, 0.2500000000000002220 ) ;
#17430 = DIRECTION ( 'NONE',  ( 0.000000000000000000, 0.000000000000000000, -1.000000000000000000 ) ) ;
#17431 = ADVANCED_FACE ( 'NONE', ( #33725 ), #64784, .F. ) ;
#17432 = AXIS2_PLACEMENT_3D ( 'NONE', #61715, #10410, #17177 ) ;
#17433 = VECTOR ( 'NONE', #62876, 1000.000000000000000 ) ;
#17434 = CARTESIAN_POINT ( 'NONE',  ( -34.65702440500515991, 14.69467913014642946, -34.36231275486081671 ) ) ;
#17435 = VERTEX_POINT ( 'NONE', #63469 ) ;
#17436 = LINE ( 'NONE', #38634, #66210 ) ;
#17437 = DIRECTION ( 'NONE',  ( -0.000000000000000000, 1.000000000000000000, -0.000000000000000000 ) ) ;
#17438 = ADVANCED_FACE ( 'NONE', ( #43849 ), #28351, .F. ) ;
#17439 = CARTESIAN_POINT ( 'NONE',  ( 25.63314359829855249, 4.973489751822333105, -1.378431308444284964 ) ) ;
#17440 = VERTEX_POINT ( 'NONE', #59728 ) ;
#17441 = EDGE_CURVE ( 'NONE', #476, #40831, #23639, .T. ) ;
#17442 = CARTESIAN_POINT ( 'NONE',  ( -56.15789000822307742, 2.014365473872265166, -4.967385201879558565 ) ) ;
#17443 = ORIENTED_EDGE ( 'NONE', *, *, #48883, .T. ) ;
#17444 = CARTESIAN_POINT ( 'NONE',  ( -1.500000000000002665, 9.318653347947323695, -6.899999999999986144 ) ) ;
#17445 = DIRECTION ( 'NONE',  ( -1.000000000000000000, 0.000000000000000000, 0.000000000000000000 ) ) ;
#17446 = EDGE_LOOP ( 'NONE', ( #15687, #36891 ) ) ;
#17447 = VECTOR ( 'NONE', #61621, 1000.000000000000000 ) ;
#17448 = EDGE_CURVE ( 'NONE', #1623, #1689, #52048, .T. ) ;
#17449 = CARTESIAN_POINT ( 'NONE',  ( -30.03237970279071334, 13.95866634353555291, 15.85059929066471796 ) ) ;
#17450 = CARTESIAN_POINT ( 'NONE',  ( 45.91360399988982266, 9.973777381113182017, 22.79507132809669301 ) ) ;
#17451 = CARTESIAN_POINT ( 'NONE',  ( 1.499999999999998446, 9.318653347947323695, -4.549999999999992717 ) ) ;
#17452 = FACE_BOUND ( 'NONE', #54971, .T. ) ;
#17453 = DIRECTION ( 'NONE',  ( 1.000000000000000000, -0.000000000000000000, -1.785744754682007245E-16 ) ) ;
#17454 = LINE ( 'NONE', #22836, #63043 ) ;
#17455 = CIRCLE ( 'NONE', #8836, 0.2500000000000002220 ) ;
#17456 = VERTEX_POINT ( 'NONE', #2407 ) ;
#17457 = AXIS2_PLACEMENT_3D ( 'NONE', #57577, #57251, #46108 ) ;
#17458 = VERTEX_POINT ( 'NONE', #27681 ) ;
#17459 = EDGE_CURVE ( 'NONE', #58808, #23758, #59586, .T. ) ;
#17460 = ORIENTED_EDGE ( 'NONE', *, *, #21195, .F. ) ;
#17461 = EDGE_LOOP ( 'NONE', ( #46634, #37440 ) ) ;
#17462 = AXIS2_PLACEMENT_3D ( 'NONE', #36316, #57277, #46474 ) ;
#17463 = DIRECTION ( 'NONE',  ( 1.000000000000000000, -0.000000000000000000, -1.785744754682007245E-16 ) ) ;
#17464 = CARTESIAN_POINT ( 'NONE',  ( 56.18752466714235538, 6.130520848426055380, 16.30364882959372252 ) ) ;
#17465 = CARTESIAN_POINT ( 'NONE',  ( -1.501000000000004775, 5.681346652052677193, 1.049999999999986944 ) ) ;
#17466 = LINE ( 'NONE', #7332, #5604 ) ;
#17467 = ORIENTED_EDGE ( 'NONE', *, *, #34443, .T. ) ;
#17468 = DIRECTION ( 'NONE',  ( 1.000000000000000000, 0.000000000000000000, -1.785744754682007245E-16 ) ) ;
#17469 = FACE_OUTER_BOUND ( 'NONE', #37984, .T. ) ;
#17470 = EDGE_LOOP ( 'NONE', ( #37494, #49567, #41431, #3459 ) ) ;
#17471 = CARTESIAN_POINT ( 'NONE',  ( -9.308966580956738568, 5.581788446696771544, -19.73343544481869927 ) ) ;
#17472 = ORIENTED_EDGE ( 'NONE', *, *, #27856, .T. ) ;
#17473 = AXIS2_PLACEMENT_3D ( 'NONE', #44386, #49804, #7659 ) ;
#17474 = DIRECTION ( 'NONE',  ( 1.000000000000000000, -0.000000000000000000, -1.785744754682007245E-16 ) ) ;
#17475 = DIRECTION ( 'NONE',  ( 1.000000000000000000, 0.000000000000000000, -1.785744754682007245E-16 ) ) ;
#17476 = ORIENTED_EDGE ( 'NONE', *, *, #48316, .T. ) ;
#17477 = CARTESIAN_POINT ( 'NONE',  ( 1.499999999999998446, 5.075128869403568999, -2.100000000000000977 ) ) ;
#17478 = CARTESIAN_POINT ( 'NONE',  ( 44.54235488065625503, 8.366568746187292405, 17.44207112320716746 ) ) ;
#17479 = DIRECTION ( 'NONE',  ( -0.000000000000000000, -1.000000000000000000, -0.000000000000000000 ) ) ;
#17480 = DIRECTION ( 'NONE',  ( 1.000000000000000000, -0.000000000000000000, -1.785744754682007245E-16 ) ) ;
#17481 = CIRCLE ( 'NONE', #20735, 0.2499999999999997780 ) ;
#17482 = AXIS2_PLACEMENT_3D ( 'NONE', #33787, #3127, #49995 ) ;
#17483 = ADVANCED_FACE ( 'NONE', ( #43523 ), #1727, .F. ) ;
#17484 = CARTESIAN_POINT ( 'NONE',  ( -30.18808004761235964, 13.98581990382537654, 33.51017061091454963 ) ) ;
#17485 = ADVANCED_FACE ( 'NONE', ( #35029 ), #3711, .F. ) ;
#17486 = VERTEX_POINT ( 'NONE', #44518 ) ;
#17487 = ORIENTED_EDGE ( 'NONE', *, *, #34302, .F. ) ;
#17488 = DIRECTION ( 'NONE',  ( 1.000000000000000000, 0.000000000000000000, 0.000000000000000000 ) ) ;
#17489 = ORIENTED_EDGE ( 'NONE', *, *, #61466, .T. ) ;
#17490 = CARTESIAN_POINT ( 'NONE',  ( -1.500000000000000444, 12.34974226119286200, 5.849999999999972111 ) ) ;
#17491 = CARTESIAN_POINT ( 'NONE',  ( 66.50000000000008527, 4.100000000000002309, 36.75000000000000711 ) ) ;
#17492 = ORIENTED_EDGE ( 'NONE', *, *, #60116, .F. ) ;
#17493 = DIRECTION ( 'NONE',  ( -0.000000000000000000, -1.000000000000000000, -0.000000000000000000 ) ) ;
#17494 = FACE_BOUND ( 'NONE', #58816, .T. ) ;
#17495 = ORIENTED_EDGE ( 'NONE', *, *, #19689, .T. ) ;
#17497 = VERTEX_POINT ( 'NONE', #9758 ) ;
#17496 = DIRECTION ( 'NONE',  ( 0.000000000000000000, -1.000000000000000000, -0.000000000000000000 ) ) ;
#17498 = VERTEX_POINT ( 'NONE', #65114 ) ;
#17499 = CYLINDRICAL_SURFACE ( 'NONE', #43305, 0.2500000000000000000 ) ;
#17500 = CIRCLE ( 'NONE', #55193, 0.2500000000000002220 ) ;
#17501 = VERTEX_POINT ( 'NONE', #35379 ) ;
#17502 = B_SPLINE_CURVE_WITH_KNOTS ( 'NONE', 3,
 ( #11610, #2176, #58511, #12955, #27117, #17022, #32842, #2813, #22068, #58819 ),
 .UNSPECIFIED., .F., .F.,
 ( 4, 2, 2, 2, 4 ),
 ( 0.000000000000000000, 0.0004053615165977663792, 0.0008107230331955327584, 0.001216084549793299083, 0.001621446066391065517 ),
 .UNSPECIFIED. ) ;
#17503 = CARTESIAN_POINT ( 'NONE',  ( 1.499999999999998446, 12.34974226119286200, -7.249999999999984901 ) ) ;
#17504 = CARTESIAN_POINT ( 'NONE',  ( 1.499999999999998446, 10.53108891324553831, -2.000000000000002220 ) ) ;
#17505 = FACE_OUTER_BOUND ( 'NONE', #40262, .T. ) ;
#17506 = CIRCLE ( 'NONE', #23926, 0.2500000000000002220 ) ;
#17507 = AXIS2_PLACEMENT_3D ( 'NONE', #23784, #44341, #39278 ) ;
#17508 = COORDINATED_UNIVERSAL_TIME_OFFSET ( 1, 0, .AHEAD. ) ;
#17509 = DIRECTION ( 'NONE',  ( 1.000000000000000000, 0.000000000000000000, -1.785744754682007245E-16 ) ) ;
#17510 = VERTEX_POINT ( 'NONE', #30327 ) ;
#17511 = AXIS2_PLACEMENT_3D ( 'NONE', #66042, #25209, #66361 ) ;
#17512 = ADVANCED_FACE ( 'NONE', ( #19225 ), #34389, .F. ) ;
#17513 = CARTESIAN_POINT ( 'NONE',  ( 1.499999999999998446, 11.13730669589464739, -7.699999999999983302 ) ) ;
#17514 = ORIENTED_EDGE ( 'NONE', *, *, #49560, .T. ) ;
#17515 = CARTESIAN_POINT ( 'NONE',  ( -16.72876064540477969, 6.000000000000004441, -5.249999999999994671 ) ) ;
#17516 = DIRECTION ( 'NONE',  ( -1.000000000000000000, -0.000000000000000000, 1.785744754682007245E-16 ) ) ;
#17517 = CARTESIAN_POINT ( 'NONE',  ( 0.000000000000000000, 0.000000000000000000, -3.750000000000000000 ) ) ;
#17519 = AXIS2_PLACEMENT_3D ( 'NONE', #42102, #36681, #61702 ) ;
#17518 = LINE ( 'NONE', #13111, #57387 ) ;
#17520 = ORIENTED_EDGE ( 'NONE', *, *, #56270, .T. ) ;
#17521 = ADVANCED_FACE ( 'NONE', ( #13847 ), #40787, .F. ) ;
#17522 = AXIS2_PLACEMENT_3D ( 'NONE', #39950, #8270, #49103 ) ;
#17523 = CIRCLE ( 'NONE', #55220, 3.849999999999992539 ) ;
#17524 = CARTESIAN_POINT ( 'NONE',  ( -1.501000000000004775, 9.924871130596431001, -0.2500000000000088818 ) ) ;
#17525 = DIRECTION ( 'NONE',  ( 1.000000000000000000, -0.000000000000000000, -1.785744754682007245E-16 ) ) ;
#17526 = B_SPLINE_CURVE_WITH_KNOTS ( 'NONE', 3,
 ( #5284, #25867, #16739, #900, #5607, #62631, #52511, #21474, #16420, #32245, #36938, #46434, #26203, #52867, #238, #6610, #47441, #31889, #20797, #61971, #27181, #36274, #62308, #36612, #56910, #10672, #46771, #21126 ),
 .UNSPECIFIED., .F., .F.,
 ( 4, 2, 2, 2, 2, 2, 2, 2, 2, 2, 2, 2, 2, 4 ),
 ( 0.003355179553346076225, 0.003773795610436379757, 0.004192411667526683289, 0.005029643781707290352, 0.005866875895887897416, 0.006285491952978200514, 0.006704108010068504479, 0.007122724067158808445, 0.007541340124249111543, 0.007959956181339416376, 0.008378572238429717739, 0.009215804352610320466, 0.009634420409700614890, 0.01005303646679090931 ),
 .UNSPECIFIED. ) ;
#17527 = DIRECTION ( 'NONE',  ( 1.000000000000000000, -0.000000000000000000, -1.785744754682007738E-16 ) ) ;
#17528 = CIRCLE ( 'NONE', #12180, 0.2500000000000002220 ) ;
#17530 = EDGE_LOOP ( 'NONE', ( #48096, #56358, #32037, #21579 ) ) ;
#17529 = CARTESIAN_POINT ( 'NONE',  ( -34.49999999999992184, 14.31332020962154772, -38.44237353177082639 ) ) ;
#17531 = AXIS2_PLACEMENT_3D ( 'NONE', #20124, #15094, #45093 ) ;
#17532 = ORIENTED_EDGE ( 'NONE', *, *, #65581, .T. ) ;
#17533 = LINE ( 'NONE', #58684, #38534 ) ;
#17535 = VERTEX_POINT ( 'NONE', #18890 ) ;
#17534 = CARTESIAN_POINT ( 'NONE',  ( 1.499999999999998446, 2.044039956158028915, 7.099999999999965006 ) ) ;
#17536 = CYLINDRICAL_SURFACE ( 'NONE', #33257, 0.2500000000000002220 ) ;
#17537 = CARTESIAN_POINT ( 'NONE',  ( 51.00000000000005684, 17.00000000000000000, -40.75000000000003553 ) ) ;
#17538 = CARTESIAN_POINT ( 'NONE',  ( 63.63009366405209022, 5.764198205032096567, 6.537976800568668700 ) ) ;
#17539 = DIRECTION ( 'NONE',  ( -0.7404348101180118213, -0.6721281812016990376, 0.000000000000000000 ) ) ;
#17540 = VERTEX_POINT ( 'NONE', #49611 ) ;
#17541 = ADVANCED_FACE ( 'NONE', ( #40117 ), #56003, .F. ) ;
#17542 = ORIENTED_EDGE ( 'NONE', *, *, #47660, .T. ) ;
#17543 = ORIENTED_EDGE ( 'NONE', *, *, #6084, .F. ) ;
#17544 = CARTESIAN_POINT ( 'NONE',  ( -1.501000000000004775, 7.500000000000000000, -0.2500000000000007216 ) ) ;
#17545 = LINE ( 'NONE', #38405, #5085 ) ;
#17546 = CARTESIAN_POINT ( 'NONE',  ( -53.49999999999992184, 12.00000000000002132, -15.74999999999999289 ) ) ;
#17548 = DIRECTION ( 'NONE',  ( 0.000000000000000000, 0.000000000000000000, -1.000000000000000000 ) ) ;
#17547 = AXIS2_PLACEMENT_3D ( 'NONE', #41464, #62072, #36392 ) ;
#17549 = FACE_BOUND ( 'NONE', #65575, .T. ) ;
#17550 = ORIENTED_EDGE ( 'NONE', *, *, #16035, .F. ) ;
#17551 = DIRECTION ( 'NONE',  ( 1.000000000000000000, 0.000000000000000000, -1.785744754682007245E-16 ) ) ;
#17552 = ORIENTED_EDGE ( 'NONE', *, *, #63924, .F. ) ;
#17553 = ADVANCED_FACE ( 'NONE', ( #60724 ), #45533, .F. ) ;
#17554 = VECTOR ( 'NONE', #44920, 1000.000000000000000 ) ;
#17555 = CARTESIAN_POINT ( 'NONE',  ( -1.501000000000003443, 0.8316043908598138579, 6.399999999999966604 ) ) ;
#17556 = ORIENTED_EDGE ( 'NONE', *, *, #45487, .F. ) ;
#17557 = CARTESIAN_POINT ( 'NONE',  ( -1.501000000000005219, 12.34974226119286200, -2.799999999999998046 ) ) ;
#17558 = DIRECTION ( 'NONE',  ( 1.000000000000000000, 0.000000000000000000, 0.000000000000000000 ) ) ;
#17560 = AXIS2_PLACEMENT_3D ( 'NONE', #39860, #45609, #24026 ) ;
#17559 = DIRECTION ( 'NONE',  ( 3.061276722312012491E-16, 0.000000000000000000, 1.000000000000000000 ) ) ;
#17561 = EDGE_CURVE ( 'NONE', #17745, #59582, #57440, .T. ) ;
#17562 = DIRECTION ( 'NONE',  ( -0.000000000000000000, -1.000000000000000000, -0.000000000000000000 ) ) ;
#17563 = EDGE_LOOP ( 'NONE', ( #64302, #11134, #53840, #949 ) ) ;
#17564 = EDGE_LOOP ( 'NONE', ( #55320, #45759 ) ) ;
#17565 = AXIS2_PLACEMENT_3D ( 'NONE', #16257, #63115, #36767 ) ;
#17566 = ORIENTED_EDGE ( 'NONE', *, *, #7161, .T. ) ;
#17567 = CARTESIAN_POINT ( 'NONE',  ( 48.00000000000008527, 2.000000000000001776, -22.24999999999999289 ) ) ;
#17568 = FACE_OUTER_BOUND ( 'NONE', #63228, .T. ) ;
#17569 = AXIS2_PLACEMENT_3D ( 'NONE', #54397, #48651, #63518 ) ;
#17570 = DIRECTION ( 'NONE',  ( 0.000000000000000000, 1.000000000000000000, 0.000000000000000000 ) ) ;
#17571 = CARTESIAN_POINT ( 'NONE',  ( 25.50000000000009237, 2.000000000000001776, 39.99999999999999289 ) ) ;
#17572 = CARTESIAN_POINT ( 'NONE',  ( -56.77315943994722858, 4.099999999999149658, 3.149999999999840483 ) ) ;
#17573 = DIRECTION ( 'NONE',  ( 1.000000000000000000, -0.000000000000000000, -1.785744754682007492E-16 ) ) ;
#17574 = CIRCLE ( 'NONE', #15464, 0.2500000000000000555 ) ;
#17575 = PERSON_AND_ORGANIZATION ( #54220, #27038 ) ;
#17576 = CARTESIAN_POINT ( 'NONE',  ( -29.69441725820129108, 13.86952111037250468, 26.19597639764890218 ) ) ;
#17578 = EDGE_CURVE ( 'NONE', #22411, #27706, #7860, .T. ) ;
#17577 = DIRECTION ( 'NONE',  ( 0.000000000000000000, 0.000000000000000000, -1.000000000000000000 ) ) ;
#17579 = ORIENTED_EDGE ( 'NONE', *, *, #60099, .T. ) ;
#17580 = DIRECTION ( 'NONE',  ( -3.652049423109066841E-16, -0.000000000000000000, -1.000000000000000000 ) ) ;
#17581 = FACE_BOUND ( 'NONE', #18008, .T. ) ;
#17582 = CARTESIAN_POINT ( 'NONE',  ( 66.50000000000008527, 4.100000000000002309, -26.24999999999999289 ) ) ;
#17583 = CARTESIAN_POINT ( 'NONE',  ( 1.499999999999998446, 6.287564434701784499, 3.049999999999979838 ) ) ;
#17584 = CARTESIAN_POINT ( 'NONE',  ( 51.00000000000006395, 2.000000000000001776, 19.75000000000001066 ) ) ;
#17585 = EDGE_CURVE ( 'NONE', #2551, #9716, #55310, .T. ) ;
#17586 = FACE_OUTER_BOUND ( 'NONE', #15002, .T. ) ;
#17587 = CARTESIAN_POINT ( 'NONE',  ( -63.81247533285763751, 6.130520848426054492, -36.19635117040629524 ) ) ;
#17588 = FACE_OUTER_BOUND ( 'NONE', #38878, .T. ) ;
#17589 = VECTOR ( 'NONE', #53882, 1000.000000000000000 ) ;
#17590 = DIRECTION ( 'NONE',  ( 1.000000000000000000, -0.000000000000000000, -1.785744754682007245E-16 ) ) ;
#17591 = EDGE_CURVE ( 'NONE', #43945, #16300, #55638, .T. ) ;
#17592 = CARTESIAN_POINT ( 'NONE',  ( -1.500000000000001554, 6.287564434701784499, 0.2499999999999920897 ) ) ;
#17593 = DIRECTION ( 'NONE',  ( 1.000000000000000000, 0.000000000000000000, -1.785744754682007245E-16 ) ) ;
#17594 = LINE ( 'NONE', #47292, #36488 ) ;
#17595 = AXIS2_PLACEMENT_3D ( 'NONE', #27743, #59130, #43256 ) ;
#17596 = CARTESIAN_POINT ( 'NONE',  ( -1.500000000000000666, 10.53108891324553831, 5.499999999999973355 ) ) ;
#17597 = EDGE_CURVE ( 'NONE', #3524, #39024, #19703, .T. ) ;
#17598 = COORDINATED_UNIVERSAL_TIME_OFFSET ( 1, 0, .AHEAD. ) ;
#17599 = CIRCLE ( 'NONE', #55303, 0.2500000000000002220 ) ;
#17600 = CARTESIAN_POINT ( 'NONE',  ( 46.68709099483596958, 10.73793446812771535, -22.44980777803608518 ) ) ;
#17601 = ORIENTED_EDGE ( 'NONE', *, *, #2424, .T. ) ;
#17602 = FACE_OUTER_BOUND ( 'NONE', #57234, .T. ) ;
#17603 = CARTESIAN_POINT ( 'NONE',  ( 45.17790425930201792, 9.201933295644304067, 2.383449423996164995 ) ) ;
#17604 = VERTEX_POINT ( 'NONE', #34035 ) ;
#17605 = ORIENTED_EDGE ( 'NONE', *, *, #17170, .F. ) ;
#17606 = DIRECTION ( 'NONE',  ( 0.000000000000000000, 0.000000000000000000, 1.000000000000000000 ) ) ;
#17607 = DIRECTION ( 'NONE',  ( -1.000000000000000000, -0.000000000000000000, 1.785744754682007245E-16 ) ) ;
#17608 = ORIENTED_EDGE ( 'NONE', *, *, #58904, .F. ) ;
#17609 = CIRCLE ( 'NONE', #31592, 0.2500000000000002220 ) ;
#17610 = AXIS2_PLACEMENT_3D ( 'NONE', #27484, #42337, #17391 ) ;
#17611 = ORIENTED_EDGE ( 'NONE', *, *, #26713, .F. ) ;
#17612 = EDGE_CURVE ( 'NONE', #6072, #28113, #24010, .T. ) ;
#17613 = EDGE_LOOP ( 'NONE', ( #10306, #35481 ) ) ;
#17614 = ORIENTED_EDGE ( 'NONE', *, *, #33037, .F. ) ;
#17615 = ORIENTED_EDGE ( 'NONE', *, *, #60014, .F. ) ;
#17616 = AXIS2_PLACEMENT_3D ( 'NONE', #1485, #16352, #22054 ) ;
#17617 = DIRECTION ( 'NONE',  ( -0.000000000000000000, -1.000000000000000000, -0.000000000000000000 ) ) ;
#17618 = EDGE_CURVE ( 'NONE', #30433, #26583, #18647, .T. ) ;
#17619 = DIRECTION ( 'NONE',  ( 0.000000000000000000, 0.000000000000000000, -1.000000000000000000 ) ) ;
#17620 = FACE_OUTER_BOUND ( 'NONE', #36144, .T. ) ;
#17621 = AXIS2_PLACEMENT_3D ( 'NONE', #58379, #374, #26990 ) ;
#17622 = EDGE_LOOP ( 'NONE', ( #761, #36936 ) ) ;
#17623 = DIRECTION ( 'NONE',  ( -1.000000000000000000, -0.000000000000000000, 1.785744754682007245E-16 ) ) ;
#17624 = DIRECTION ( 'NONE',  ( 0.000000000000000000, 0.000000000000000000, -1.000000000000000000 ) ) ;
#17625 = VERTEX_POINT ( 'NONE', #61731 ) ;
#17626 = ORIENTED_EDGE ( 'NONE', *, *, #49001, .F. ) ;
#17627 = DIRECTION ( 'NONE',  ( -1.000000000000000000, -0.000000000000000000, -0.000000000000000000 ) ) ;
#17628 = CYLINDRICAL_SURFACE ( 'NONE', #61486, 4.000000000000000000 ) ;
#17629 = FACE_OUTER_BOUND ( 'NONE', #66001, .T. ) ;
#17630 = ADVANCED_FACE ( 'NONE', ( #7 ), #5707, .F. ) ;
#17631 = CARTESIAN_POINT ( 'NONE',  ( -63.39370218220143016, 3.043636616549299401, -3.429990349335551247 ) ) ;
#17632 = AXIS2_PLACEMENT_3D ( 'NONE', #18756, #29181, #24796 ) ;
#17633 = CIRCLE ( 'NONE', #42414, 4.000000000000000000 ) ;
#17634 = CYLINDRICAL_SURFACE ( 'NONE', #25603, 0.2500000000000002220 ) ;
#17635 = CARTESIAN_POINT ( 'NONE',  ( 53.50000000000007105, 2.630306154330100732, 17.25000000000001066 ) ) ;
#17636 = CARTESIAN_POINT ( 'NONE',  ( -56.76366371977609759, 4.382085386227539736, 34.66440729628218520 ) ) ;
#17637 = DIRECTION ( 'NONE',  ( 1.000000000000000000, -0.000000000000000000, -1.785744754682007245E-16 ) ) ;
#17638 = EDGE_LOOP ( 'NONE', ( #41996, #24190 ) ) ;
#17639 = ORIENTED_EDGE ( 'NONE', *, *, #52646, .F. ) ;
#17640 = CARTESIAN_POINT ( 'NONE',  ( 1.499999999999998446, 4.468911086754460804, -6.199999999999989519 ) ) ;
#17641 = DIRECTION ( 'NONE',  ( 1.000000000000000000, 0.000000000000000000, -1.785744754682007245E-16 ) ) ;
#17642 = CIRCLE ( 'NONE', #23030, 2.100000000000000977 ) ;
#17643 = CARTESIAN_POINT ( 'NONE',  ( 59.99999999999975842, 15.50000000000000355, 26.25000000000000355 ) ) ;
#17644 = DIRECTION ( 'NONE',  ( 1.000000000000000000, -0.000000000000000000, -1.785744754682007738E-16 ) ) ;
#17645 = ORIENTED_EDGE ( 'NONE', *, *, #12890, .T. ) ;
#17646 = EDGE_CURVE ( 'NONE', #53538, #1401, #10096, .T. ) ;
#17647 = VECTOR ( 'NONE', #27423, 1000.000000000000000 ) ;
#17648 = FACE_BOUND ( 'NONE', #5549, .T. ) ;
#17649 = VERTEX_POINT ( 'NONE', #51272 ) ;
#17650 = LINE ( 'NONE', #38195, #54754 ) ;
#17651 = CYLINDRICAL_SURFACE ( 'NONE', #20292, 4.000000000000003553 ) ;
#17652 = CARTESIAN_POINT ( 'NONE',  ( -14.49999999999992006, 2.000000000000001776, -19.00000000000000000 ) ) ;
#17653 = CIRCLE ( 'NONE', #54323, 0.2500000000000002220 ) ;
#17654 = AXIS2_PLACEMENT_3D ( 'NONE', #9205, #29777, #30458 ) ;
#17655 = ORIENTED_EDGE ( 'NONE', *, *, #49682, .F. ) ;
#17656 = CARTESIAN_POINT ( 'NONE',  ( -1.500000000000001332, 8.106217782649107306, 1.299999999999986944 ) ) ;
#17657 = CARTESIAN_POINT ( 'NONE',  ( -63.84999999999992326, 2.000000000000002220, 36.60860350993184653 ) ) ;
#17658 = ORIENTED_EDGE ( 'NONE', *, *, #2488, .T. ) ;
#17659 = DIRECTION ( 'NONE',  ( -3.652049423109066841E-16, 0.000000000000000000, -1.000000000000000000 ) ) ;
#17660 = DIRECTION ( 'NONE',  ( 1.000000000000000000, 0.000000000000000000, -1.785744754682007245E-16 ) ) ;
#17661 = CARTESIAN_POINT ( 'NONE',  ( -66.49999999999991473, 4.100000000000002309, -24.14999999999999503 ) ) ;
#17662 = ADVANCED_FACE ( 'NONE', ( #661 ), #10421, .F. ) ;
#17663 = CARTESIAN_POINT ( 'NONE',  ( -34.49999999999992184, 18.00000000000000355, -5.122983346207410804 ) ) ;
#17664 = AXIS2_PLACEMENT_3D ( 'NONE', #64011, #7000, #13063 ) ;
#17665 = VECTOR ( 'NONE', #57616, 1000.000000000000000 ) ;
#17666 = UNCERTAINTY_MEASURE_WITH_UNIT (LENGTH_MEASURE( 1.000000000000000082E-05 ), #58468, 'distance_accuracy_value', 'NONE');
#17667 = CARTESIAN_POINT ( 'NONE',  ( 1.499999999999998446, 14.16839560914018570, -0.6000000000000080824 ) ) ;
#17668 = EDGE_LOOP ( 'NONE', ( #6476, #9342, #3393 ) ) ;
#17669 = EDGE_CURVE ( 'NONE', #45746, #57117, #340, .T. ) ;
#17670 = VERTEX_POINT ( 'NONE', #30998 ) ;
#17671 = VERTEX_POINT ( 'NONE', #1008 ) ;
#17672 = ORIENTED_EDGE ( 'NONE', *, *, #32841, .F. ) ;
#17673 = EDGE_CURVE ( 'NONE', #41596, #36448, #21228, .T. ) ;
#17674 = VERTEX_POINT ( 'NONE', #6028 ) ;
#17675 = EDGE_LOOP ( 'NONE', ( #48194, #36533, #47574, #2043 ) ) ;
#17676 = ORIENTED_EDGE ( 'NONE', *, *, #40851, .T. ) ;
#17677 = CARTESIAN_POINT ( 'NONE',  ( -63.70757584746915114, 2.271877370719391553, -25.18052588885271348 ) ) ;
#17678 = AXIS2_PLACEMENT_3D ( 'NONE', #30840, #46039, #66630 ) ;
#17679 = DIRECTION ( 'NONE',  ( 0.000000000000000000, 0.000000000000000000, -1.000000000000000000 ) ) ;
#17680 = FACE_OUTER_BOUND ( 'NONE', #63936, .T. ) ;
#17681 = VECTOR ( 'NONE', #36049, 1000.000000000000000 ) ;
#17682 = EDGE_LOOP ( 'NONE', ( #16595, #31195, #44172, #6116 ) ) ;
#17684 = ORIENTED_EDGE ( 'NONE', *, *, #29153, .F. ) ;
#17683 = DIRECTION ( 'NONE',  ( -1.000000000000000000, -0.000000000000000000, 1.785744754682007245E-16 ) ) ;
#17685 = ORIENTED_EDGE ( 'NONE', *, *, #65915, .F. ) ;
#17686 = FACE_OUTER_BOUND ( 'NONE', #6409, .T. ) ;
#17687 = EDGE_LOOP ( 'NONE', ( #26408, #58122 ) ) ;
#17688 = DIRECTION ( 'NONE',  ( 0.000000000000000000, 0.000000000000000000, -1.000000000000000000 ) ) ;
#17689 = ORIENTED_EDGE ( 'NONE', *, *, #33619, .F. ) ;
#17690 = ORIENTED_EDGE ( 'NONE', *, *, #803, .T. ) ;
#17691 = AXIS2_PLACEMENT_3D ( 'NONE', #41537, #36477, #37460 ) ;
#17692 = EDGE_CURVE ( 'NONE', #33544, #20701, #43387, .T. ) ;
#17693 = CARTESIAN_POINT ( 'NONE',  ( -1.500000000000002442, 3.862693304105353054, -5.149999999999992362 ) ) ;
#17694 = CIRCLE ( 'NONE', #34882, 2.099999999999997868 ) ;
#17695 = DIRECTION ( 'NONE',  ( 0.000000000000000000, 1.000000000000000000, 0.000000000000000000 ) ) ;
#17696 = FACE_BOUND ( 'NONE', #33668, .T. ) ;
#17697 = CARTESIAN_POINT ( 'NONE',  ( 1.499999999999998446, 6.287564434701784499, 0.6999999999999877431 ) ) ;
#17698 = DIRECTION ( 'NONE',  ( -1.000000000000000000, -0.000000000000000000, 1.785744754682007245E-16 ) ) ;
#17699 = CIRCLE ( 'NONE', #65124, 0.2500000000000000555 ) ;
#17700 = ORIENTED_EDGE ( 'NONE', *, *, #2206, .T. ) ;
#17701 = CC_DESIGN_DATE_AND_TIME_ASSIGNMENT ( #46705, #47023, ( #19177 ) ) ;
#17702 = FACE_OUTER_BOUND ( 'NONE', #62404, .T. ) ;
#17703 = CARTESIAN_POINT ( 'NONE',  ( -1.501000000000005219, 9.924871130596431001, -2.100000000000000089 ) ) ;
#17704 = DIRECTION ( 'NONE',  ( 0.000000000000000000, -1.000000000000000000, -0.000000000000000000 ) ) ;
#17705 = DIRECTION ( 'NONE',  ( 0.000000000000000000, 0.000000000000000000, -1.000000000000000000 ) ) ;
#17706 = EDGE_CURVE ( 'NONE', #50747, #63235, #6811, .T. ) ;
#17707 = DIRECTION ( 'NONE',  ( -1.000000000000000000, 0.000000000000000000, 3.652049423109066841E-16 ) ) ;
#17708 = CARTESIAN_POINT ( 'NONE',  ( 63.27116285410191665, 4.653773808811534352, 17.78053656092266266 ) ) ;
#17709 = DIRECTION ( 'NONE',  ( -1.000000000000000000, -0.000000000000000000, 1.785744754682007245E-16 ) ) ;
#17710 = AXIS2_PLACEMENT_3D ( 'NONE', #61097, #9802, #15902 ) ;
#17711 = EDGE_CURVE ( 'NONE', #36531, #453, #2481, .T. ) ;
#17712 = CARTESIAN_POINT ( 'NONE',  ( -1.500000000000002442, 11.74352447854375470, -5.499999999999988454 ) ) ;
#17713 = EDGE_LOOP ( 'NONE', ( #8720, #18917 ) ) ;
#17714 = CYLINDRICAL_SURFACE ( 'NONE', #54946, 0.2500000000000002220 ) ;
#17715 = CARTESIAN_POINT ( 'NONE',  ( -35.37663338767652732, 15.70433078150110617, 33.34291659284590992 ) ) ;
#17716 = ORIENTED_EDGE ( 'NONE', *, *, #13576, .F. ) ;
#17717 = EDGE_LOOP ( 'NONE', ( #36820, #21607, #12528, #35288 ) ) ;
#17718 = CARTESIAN_POINT ( 'NONE',  ( 4.816666666666665542, 4.250000000000000000, -1.341537260840051982 ) ) ;
#17719 = EDGE_CURVE ( 'NONE', #27124, #59415, #40150, .T. ) ;
#17720 = CARTESIAN_POINT ( 'NONE',  ( -1.501000000000004331, 5.075128869403568999, 2.099999999999982325 ) ) ;
#17721 = CARTESIAN_POINT ( 'NONE',  ( -1.500000000000001332, 2.044039956158029803, 0.7999999999999878320 ) ) ;
#17722 = ORIENTED_EDGE ( 'NONE', *, *, #8710, .F. ) ;
#17723 = ORIENTED_EDGE ( 'NONE', *, *, #31402, .T. ) ;
#17724 = AXIS2_PLACEMENT_3D ( 'NONE', #48562, #49214, #17859 ) ;
#17725 = ADVANCED_FACE ( 'NONE', ( #46529 ), #41451, .F. ) ;
#17726 = FACE_BOUND ( 'NONE', #22517, .T. ) ;
#17727 = CIRCLE ( 'NONE', #1589, 0.2500000000000000000 ) ;
#17728 = ORIENTED_EDGE ( 'NONE', *, *, #35126, .F. ) ;
#17729 = FACE_OUTER_BOUND ( 'NONE', #30904, .T. ) ;
#17730 = DIRECTION ( 'NONE',  ( -0.000000000000000000, -0.000000000000000000, -1.000000000000000000 ) ) ;
#17731 = VERTEX_POINT ( 'NONE', #11426 ) ;
#17732 = CARTESIAN_POINT ( 'NONE',  ( 28.67896919218152973, 2.000000000000001776, -5.250000000000011546 ) ) ;
#17733 = CARTESIAN_POINT ( 'NONE',  ( 44.63595149630288716, 8.522643705409659987, -17.73051575694939785 ) ) ;
#17734 = ORIENTED_EDGE ( 'NONE', *, *, #57523, .T. ) ;
#17735 = DIRECTION ( 'NONE',  ( -0.000000000000000000, -1.000000000000000000, -0.000000000000000000 ) ) ;
#17736 = DIRECTION ( 'NONE',  ( 0.000000000000000000, 0.000000000000000000, -1.000000000000000000 ) ) ;
#17737 = ORIENTED_EDGE ( 'NONE', *, *, #27133, .T. ) ;
#17738 = DIRECTION ( 'NONE',  ( -1.000000000000000000, -0.000000000000000000, 1.785744754682007245E-16 ) ) ;
#17739 = SECURITY_CLASSIFICATION_LEVEL ( 'unclassified' ) ;
#17740 = CARTESIAN_POINT ( 'NONE',  ( -11.49999999999991473, 3.837167546536909946, 40.12126475986368490 ) ) ;
#17741 = EDGE_LOOP ( 'NONE', ( #51236, #37069, #23256, #55835 ) ) ;
#17742 = EDGE_CURVE ( 'NONE', #13323, #49164, #5737, .T. ) ;
#17743 = FACE_OUTER_BOUND ( 'NONE', #50150, .T. ) ;
#17744 = VECTOR ( 'NONE', #49089, 1000.000000000000000 ) ;
#17745 = VERTEX_POINT ( 'NONE', #52620 ) ;
#17746 = DIRECTION ( 'NONE',  ( 0.000000000000000000, 0.000000000000000000, -1.000000000000000000 ) ) ;
#17747 = CARTESIAN_POINT ( 'NONE',  ( 46.32954389777694360, 9.145464395866392593, -40.11618246362446882 ) ) ;
#17748 = VECTOR ( 'NONE', #3288, 1000.000000000000000 ) ;
#17749 = ORIENTED_EDGE ( 'NONE', *, *, #48658, .F. ) ;
#17750 = ITEM_DEFINED_TRANSFORMATION ( 'NONE', 'NONE', #25943,  #34470 ) ;
#17751 = CARTESIAN_POINT ( 'NONE',  ( -35.73367406390882905, 16.11842967979286811, -19.41048511310469138 ) ) ;
#17752 = EDGE_CURVE ( 'NONE', #47709, #21500, #47534, .T. ) ;
#17753 = VERTEX_POINT ( 'NONE', #15523 ) ;
#17754 = CARTESIAN_POINT ( 'NONE',  ( 28.29903810567674327, 5.793453214712439348, 40.75000000000001421 ) ) ;
#17755 = DIRECTION ( 'NONE',  ( 0.000000000000000000, 0.000000000000000000, -1.000000000000000000 ) ) ;
#17756 = ORIENTED_EDGE ( 'NONE', *, *, #50802, .F. ) ;
#17757 = LINE ( 'NONE', #38293, #30658 ) ;
#17758 = DIRECTION ( 'NONE',  ( 0.000000000000000000, 0.000000000000000000, -1.000000000000000000 ) ) ;
#17759 = CARTESIAN_POINT ( 'NONE',  ( 25.65749857327019967, 5.177891183532270958, -1.329927189812261323 ) ) ;
#17760 = ORIENTED_EDGE ( 'NONE', *, *, #15435, .T. ) ;
#17761 = ADVANCED_FACE ( 'NONE', ( #1332 ), #64375, .F. ) ;
#17762 = CARTESIAN_POINT ( 'NONE',  ( -56.76373843384688911, 3.818628538123466587, -3.164290745824083206 ) ) ;
#17763 = VERTEX_POINT ( 'NONE', #64059 ) ;
#17764 = FACE_OUTER_BOUND ( 'NONE', #11144, .T. ) ;
#17765 = CARTESIAN_POINT ( 'NONE',  ( -53.49999999999992184, 2.000000000000001776, -30.24999999999999289 ) ) ;
#17766 = ORIENTED_EDGE ( 'NONE', *, *, #62802, .T. ) ;
#17767 = ADVANCED_FACE ( 'NONE', ( #28274 ), #2003, .F. ) ;
#17768 = VECTOR ( 'NONE', #9034, 1000.000000000000000 ) ;
#17769 = CARTESIAN_POINT ( 'NONE',  ( 1.499999999999998446, 9.318653347947323695, 4.799999999999974953 ) ) ;
#17770 = CARTESIAN_POINT ( 'NONE',  ( 44.67652670795491332, 8.583937130089223544, 24.16567135906035446 ) ) ;
#17771 = AXIS2_PLACEMENT_3D ( 'NONE', #24708, #30096, #60154 ) ;
#17772 = FACE_OUTER_BOUND ( 'NONE', #28138, .T. ) ;
#17773 = DIRECTION ( 'NONE',  ( 0.000000000000000000, 0.000000000000000000, -1.000000000000000000 ) ) ;
#17774 = DIRECTION ( 'NONE',  ( 1.000000000000000000, -0.000000000000000000, -1.785744754682007245E-16 ) ) ;
#17775 = CARTESIAN_POINT ( 'NONE',  ( 66.50000000000008527, 4.100000000000002309, 26.25000000000000355 ) ) ;
#17776 = ORIENTED_EDGE ( 'NONE', *, *, #9446, .T. ) ;
#17777 = ORIENTED_EDGE ( 'NONE', *, *, #20227, .T. ) ;
#17778 = ORIENTED_EDGE ( 'NONE', *, *, #32957, .T. ) ;
#17779 = APPROVAL ( #5863, 'UNKNOWN' ) ;
#17780 = DIRECTION ( 'NONE',  ( 0.000000000000000000, 0.000000000000000000, -1.000000000000000000 ) ) ;
#17781 = CARTESIAN_POINT ( 'NONE',  ( 56.14996540617357113, 6.200063422019904458, 15.61083798077758544 ) ) ;
#17782 = DIRECTION ( 'NONE',  ( -0.000000000000000000, -1.000000000000000000, -0.000000000000000000 ) ) ;
#17783 = DIRECTION ( 'NONE',  ( 0.000000000000000000, 0.000000000000000000, -1.000000000000000000 ) ) ;
#17786 = EDGE_LOOP ( 'NONE', ( #6934, #15285, #46217, #4281 ) ) ;
#17785 = ADVANCED_FACE ( 'NONE', ( #43766 ), #58347, .F. ) ;
#17784 =( REPRESENTATION_RELATIONSHIP ('NONE','NONE', #35694, #24876 ) REPRESENTATION_RELATIONSHIP_WITH_TRANSFORMATION ( #31777 )SHAPE_REPRESENTATION_RELATIONSHIP( ) );
#17787 = DIRECTION ( 'NONE',  ( 0.000000000000000000, 0.000000000000000000, -1.000000000000000000 ) ) ;
#17788 = DIRECTION ( 'NONE',  ( 0.000000000000000000, 0.000000000000000000, 1.000000000000000000 ) ) ;
#17789 = EDGE_LOOP ( 'NONE', ( #55539, #212 ) ) ;
#17790 = AXIS2_PLACEMENT_3D ( 'NONE', #55723, #9492, #28739 ) ;
#17791 = EDGE_CURVE ( 'NONE', #37215, #31157, #42325, .T. ) ;
#17792 = CARTESIAN_POINT ( 'NONE',  ( -1.500000000000000444, 9.318653347947323695, 6.199999999999970868 ) ) ;
#17793 = ORIENTED_EDGE ( 'NONE', *, *, #25913, .T. ) ;
#17794 = ADVANCED_FACE ( 'NONE', ( #53617 ), #38370, .F. ) ;
#17795 = DIRECTION ( 'NONE',  ( 0.000000000000000000, 1.000000000000000000, 0.000000000000000000 ) ) ;
#17796 = CARTESIAN_POINT ( 'NONE',  ( 56.64118770401022118, 3.159589952014530301, -17.63273954086731976 ) ) ;
#17797 = VERTEX_POINT ( 'NONE', #23220 ) ;
#17798 = DIRECTION ( 'NONE',  ( -1.000000000000000000, -0.000000000000000000, 1.785744754682007245E-16 ) ) ;
#17799 = CARTESIAN_POINT ( 'NONE',  ( 44.50000000000008527, 8.264269088421119847, 17.20446612499948102 ) ) ;
#17800 = ADVANCED_FACE ( 'NONE', ( #2982 ), #63057, .F. ) ;
#17801 = LINE ( 'NONE', #54897, #66225 ) ;
#17802 = FACE_OUTER_BOUND ( 'NONE', #3249, .T. ) ;
#17803 = ORIENTED_EDGE ( 'NONE', *, *, #55282, .F. ) ;
#17804 = EDGE_CURVE ( 'NONE', #64555, #64408, #8718, .T. ) ;
#17805 = ORIENTED_EDGE ( 'NONE', *, *, #32585, .F. ) ;
#17806 = DIRECTION ( 'NONE',  ( 1.000000000000000000, 0.000000000000000000, 0.000000000000000000 ) ) ;
#17807 = VERTEX_POINT ( 'NONE', #32347 ) ;
#17808 = CARTESIAN_POINT ( 'NONE',  ( -28.98796816457512548, 17.00000000000000000, -19.75000000000000355 ) ) ;
#17809 = DIRECTION ( 'NONE',  ( 0.000000000000000000, 0.000000000000000000, -1.000000000000000000 ) ) ;
#17810 = EDGE_CURVE ( 'NONE', #44618, #17968, #52966, .T. ) ;
#17811 = ORIENTED_EDGE ( 'NONE', *, *, #56690, .T. ) ;
#17813 = CARTESIAN_POINT ( 'NONE',  ( 28.50000000000015987, 4.010946940984145392, 22.75405014139586157 ) ) ;
#17812 = CARTESIAN_POINT ( 'NONE',  ( -29.36895890197767045, 13.73262105371315656, -36.75964034843876505 ) ) ;
#17814 = FACE_BOUND ( 'NONE', #6347, .T. ) ;
#17815 = ORIENTED_EDGE ( 'NONE', *, *, #50881, .T. ) ;
#17817 = ORIENTED_EDGE ( 'NONE', *, *, #34812, .F. ) ;
#17816 = CYLINDRICAL_SURFACE ( 'NONE', #51119, 4.000000000000000888 ) ;
#17818 = SECURITY_CLASSIFICATION_LEVEL ( 'unclassified' ) ;
#17819 = ORIENTED_EDGE ( 'NONE', *, *, #58237, .F. ) ;
#17820 = AXIS2_PLACEMENT_3D ( 'NONE', #34896, #65640, #59913 ) ;
#17821 = CARTESIAN_POINT ( 'NONE',  ( 44.01314425488666870, 12.00000000000000178, -15.75000000000002842 ) ) ;
#17822 = ORIENTED_EDGE ( 'NONE', *, *, #24369, .T. ) ;
#17823 = EDGE_CURVE ( 'NONE', #54927, #17933, #47861, .T. ) ;
#17824 = CARTESIAN_POINT ( 'NONE',  ( -1.500000000000002665, 11.13730669589464739, -5.849999999999988098 ) ) ;
#17825 = CIRCLE ( 'NONE', #63096, 0.2500000000000000555 ) ;
#17826 = VERTEX_POINT ( 'NONE', #19494 ) ;
#17827 = CARTESIAN_POINT ( 'NONE',  ( -56.29155315033116835, 5.929845505350074042, -16.81601541406180189 ) ) ;
#17828 = DIRECTION ( 'NONE',  ( -0.000000000000000000, -1.000000000000000000, -0.000000000000000000 ) ) ;
#17829 = DATE_AND_TIME ( #23870, #22262 ) ;
#17830 = CARTESIAN_POINT ( 'NONE',  ( 1.499999999999998446, 6.287564434701784499, 1.149999999999984812 ) ) ;
#17831 = CYLINDRICAL_SURFACE ( 'NONE', #32173, 0.2500000000000000555 ) ;
#17832 = ADVANCED_FACE ( 'NONE', ( #4305 ), #3323, .F. ) ;
#17833 = ORIENTED_EDGE ( 'NONE', *, *, #28467, .T. ) ;
#17834 = DIRECTION ( 'NONE',  ( 0.000000000000000000, 0.000000000000000000, -1.000000000000000000 ) ) ;
#17835 = EDGE_LOOP ( 'NONE', ( #7890, #3651, #31467, #64742 ) ) ;
#17836 = CYLINDRICAL_SURFACE ( 'NONE', #31136, 0.2500000000000002220 ) ;
#17837 = CARTESIAN_POINT ( 'NONE',  ( 56.52886706696791919, 2.816513406698450073, 3.582409180366189272 ) ) ;
#17838 = CARTESIAN_POINT ( 'NONE',  ( -1.501000000000006107, 9.924871130596431001, -5.849999999999988987 ) ) ;
#17839 = CIRCLE ( 'NONE', #66308, 0.2500000000000002220 ) ;
#17840 = DIRECTION ( 'NONE',  ( 0.000000000000000000, 1.000000000000000000, 0.000000000000000000 ) ) ;
#17841 = EDGE_LOOP ( 'NONE', ( #47834, #35480 ) ) ;
#17842 = EDGE_CURVE ( 'NONE', #49901, #62316, #66036, .T. ) ;
#17843 = LINE ( 'NONE', #49195, #55160 ) ;
#17844 = CARTESIAN_POINT ( 'NONE',  ( -1.501000000000003887, 11.74352447854375470, 6.199999999999970868 ) ) ;
#17845 = CARTESIAN_POINT ( 'NONE',  ( 45.85166568260125075, 8.239523634843235911, 2.458831022799400134 ) ) ;
#17847 = ORIENTED_EDGE ( 'NONE', *, *, #19299, .F. ) ;
#17846 = CARTESIAN_POINT ( 'NONE',  ( 53.50000000000007105, 5.569693845669875465, -38.25000000000002842 ) ) ;
#17848 = EDGE_CURVE ( 'NONE', #61232, #33523, #60642, .T. ) ;
#17849 = EDGE_LOOP ( 'NONE', ( #25562, #1870, #34224, #20485 ) ) ;
#17850 = EDGE_CURVE ( 'NONE', #39220, #61315, #35911, .T. ) ;
#17851 = AXIS2_PLACEMENT_3D ( 'NONE', #52933, #5672, #26578 ) ;
#17852 = CARTESIAN_POINT ( 'NONE',  ( 1.499999999999998446, 8.712435565298214613, -6.749999999999984901 ) ) ;
#17853 = EDGE_CURVE ( 'NONE', #57644, #42520, #18823, .T. ) ;
#17855 = ORIENTED_EDGE ( 'NONE', *, *, #22223, .F. ) ;
#17854 = DIRECTION ( 'NONE',  ( 0.000000000000000000, 0.000000000000000000, -1.000000000000000000 ) ) ;
#17856 = DIRECTION ( 'NONE',  ( 0.000000000000000000, 0.000000000000000000, -1.000000000000000000 ) ) ;
#17857 = CARTESIAN_POINT ( 'NONE',  ( 56.18764676273276137, 6.130291353969964163, 36.19564873514348591 ) ) ;
#17858 = FACE_OUTER_BOUND ( 'NONE', #46814, .T. ) ;
#17859 = DIRECTION ( 'NONE',  ( 0.000000000000000000, 0.000000000000000000, -1.000000000000000000 ) ) ;
#17860 = ORIENTED_EDGE ( 'NONE', *, *, #23074, .F. ) ;
#17861 = ORIENTED_EDGE ( 'NONE', *, *, #42831, .F. ) ;
#17862 = ORIENTED_EDGE ( 'NONE', *, *, #14337, .F. ) ;
#17863 = CYLINDRICAL_SURFACE ( 'NONE', #21489, 0.2500000000000000000 ) ;
#17864 = FACE_OUTER_BOUND ( 'NONE', #8296, .T. ) ;
#17865 = DIRECTION ( 'NONE',  ( 0.000000000000000000, 0.000000000000000000, -1.000000000000000000 ) ) ;
#17866 = VECTOR ( 'NONE', #1191, 1000.000000000000000 ) ;
#17867 = CARTESIAN_POINT ( 'NONE',  ( -1.500000000000001776, 9.924871130596431001, -0.7000000000000060618 ) ) ;
#17868 = FACE_BOUND ( 'NONE', #62663, .T. ) ;
#17869 = ORIENTED_EDGE ( 'NONE', *, *, #50487, .F. ) ;
#17870 = AXIS2_PLACEMENT_3D ( 'NONE', #64484, #33744, #46136 ) ;
#17871 = PERSON ( 'NAUO-PER73', 'UNSPECIFIED', 'UNSPECIFIED', ('UNSPECIFIED'), ('UNSPECIFIED'), ('UNSPECIFIED') ) ;
#17872 = VERTEX_POINT ( 'NONE', #59977 ) ;
#17873 = CARTESIAN_POINT ( 'NONE',  ( 1.499999999999998446, 8.712435565298214613, -3.749999999999996003 ) ) ;
#17874 = VERTEX_POINT ( 'NONE', #55569 ) ;
#17875 = CARTESIAN_POINT ( 'NONE',  ( -1.500000000000000666, 8.106217782649107306, 5.249999999999973355 ) ) ;
#17876 = DIRECTION ( 'NONE',  ( 1.000000000000000000, -0.000000000000000000, -1.785744754682007738E-16 ) ) ;
#17877 = EDGE_CURVE ( 'NONE', #2560, #18814, #17642, .T. ) ;
#17878 = CARTESIAN_POINT ( 'NONE',  ( -1.501000000000006107, 9.924871130596431001, -5.349999999999988098 ) ) ;
#17879 = DIRECTION ( 'NONE',  ( 1.000000000000000000, -0.000000000000000000, -1.785744754682007492E-16 ) ) ;
#17880 = VERTEX_POINT ( 'NONE', #40363 ) ;
#17881 = EDGE_CURVE ( 'NONE', #36268, #21735, #18689, .T. ) ;
#17882 = ORIENTED_EDGE ( 'NONE', *, *, #54796, .F. ) ;
#17883 = AXIS2_PLACEMENT_3D ( 'NONE', #4372, #24936, #45530 ) ;
#17884 = ORIENTED_EDGE ( 'NONE', *, *, #29369, .T. ) ;
#17885 = CARTESIAN_POINT ( 'NONE',  ( 1.499999999999998446, 10.53108891324553831, -0.8000000000000051514 ) ) ;
#17886 = DIRECTION ( 'NONE',  ( 0.000000000000000000, 0.000000000000000000, 1.000000000000000000 ) ) ;
#17887 = EDGE_CURVE ( 'NONE', #30691, #34272, #39139, .T. ) ;
#17888 = LINE ( 'NONE', #49241, #55846 ) ;
#17889 = CARTESIAN_POINT ( 'NONE',  ( 7.500000000000000000, 0.000000000000000000, -9.184850993605147944E-16 ) ) ;
#17890 = CYLINDRICAL_SURFACE ( 'NONE', #56406, 0.2500000000000002220 ) ;
#17891 = EDGE_LOOP ( 'NONE', ( #13202, #57612, #1912, #46072 ) ) ;
#17892 = DATE_AND_TIME ( #28010, #44300 ) ;
#17893 = SECURITY_CLASSIFICATION ( '', '', #50845 ) ;
#17894 = DIRECTION ( 'NONE',  ( -1.000000000000000000, -0.000000000000000000, 1.785744754682007245E-16 ) ) ;
#17895 = DIRECTION ( 'NONE',  ( -1.000000000000000000, -0.000000000000000000, 1.785744754682007245E-16 ) ) ;
#17896 = ORIENTED_EDGE ( 'NONE', *, *, #60887, .F. ) ;
#17897 = VECTOR ( 'NONE', #52415, 1000.000000000000000 ) ;
#17898 = DIRECTION ( 'NONE',  ( 1.000000000000000000, -0.000000000000000000, -1.785744754682007245E-16 ) ) ;
#17899 = CYLINDRICAL_SURFACE ( 'NONE', #61253, 0.2500000000000002220 ) ;
#17900 = CARTESIAN_POINT ( 'NONE',  ( 63.22684056005259379, 4.100000000000002309, 28.35000000000000142 ) ) ;
#17901 = DIRECTION ( 'NONE',  ( -1.000000000000000000, -0.000000000000000000, 1.785744754682007245E-16 ) ) ;
#17902 = EDGE_CURVE ( 'NONE', #28324, #19651, #65355, .T. ) ;
#17903 = VERTEX_POINT ( 'NONE', #3638 ) ;
#17904 = CARTESIAN_POINT ( 'NONE',  ( -63.79021325637152273, 6.088788742660461217, 26.93804083903778590 ) ) ;
#17905 = FACE_OUTER_BOUND ( 'NONE', #26019, .T. ) ;
#17906 = CARTESIAN_POINT ( 'NONE',  ( 56.60527863048455544, 3.040421228482861338, 24.43189939666089927 ) ) ;
#17907 = AXIS2_PLACEMENT_3D ( 'NONE', #6834, #42243, #16309 ) ;
#17908 = CARTESIAN_POINT ( 'NONE',  ( -53.49999999999992184, 2.000000000000001776, 11.75000000000001066 ) ) ;
#17910 = AXIS2_PLACEMENT_3D ( 'NONE', #52752, #10888, #36828 ) ;
#17909 = CARTESIAN_POINT ( 'NONE',  ( -6.499999999999915623, 2.000000000000001776, 36.74999999999998579 ) ) ;
#17911 = DIRECTION ( 'NONE',  ( 1.000000000000000000, -0.000000000000000000, -1.785744754682007245E-16 ) ) ;
#17912 = DIRECTION ( 'NONE',  ( 0.000000000000000000, 0.000000000000000000, -1.000000000000000000 ) ) ;
#17914 = DIRECTION ( 'NONE',  ( 1.000000000000000000, -0.000000000000000000, -1.785744754682007245E-16 ) ) ;
#17913 = AXIS2_PLACEMENT_3D ( 'NONE', #33465, #38508, #54406 ) ;
#17915 = DIRECTION ( 'NONE',  ( 1.000000000000000000, -0.000000000000000000, -1.785744754682007492E-16 ) ) ;
#17916 = VERTEX_POINT ( 'NONE', #13440 ) ;
#17917 = EDGE_CURVE ( 'NONE', #64493, #25640, #52097, .T. ) ;
#17918 = PERSON_AND_ORGANIZATION ( #19541, #48381 ) ;
#17919 = CARTESIAN_POINT ( 'NONE',  ( -1.500000000000002887, 9.924871130596431001, -6.999999999999984901 ) ) ;
#17920 = VERTEX_POINT ( 'NONE', #60324 ) ;
#17921 = LINE ( 'NONE', #48621, #33784 ) ;
#17922 = CARTESIAN_POINT ( 'NONE',  ( 44.79406627883530234, 8.748963653466629964, 2.907945742355948937 ) ) ;
#17923 = EDGE_CURVE ( 'NONE', #40552, #17435, #61812, .T. ) ;
#17924 = EDGE_LOOP ( 'NONE', ( #40436, #55460 ) ) ;
#17925 = ORIENTED_EDGE ( 'NONE', *, *, #60684, .T. ) ;
#17926 = ADVANCED_FACE ( 'NONE', ( #60971 ), #23875, .F. ) ;
#17927 = DIRECTION ( 'NONE',  ( 1.000000000000000000, -0.000000000000000000, -1.785744754682007245E-16 ) ) ;
#17928 = EDGE_CURVE ( 'NONE', #27061, #48075, #56412, .T. ) ;
#17929 = AXIS2_PLACEMENT_3D ( 'NONE', #50434, #36873, #826 ) ;
#17930 = CARTESIAN_POINT ( 'NONE',  ( 1.499999999999998446, 3.256475521456245303, -7.099999999999983658 ) ) ;
#17931 = ORIENTED_EDGE ( 'NONE', *, *, #65064, .T. ) ;
#17932 = ORIENTED_EDGE ( 'NONE', *, *, #58283, .F. ) ;
#17933 = VERTEX_POINT ( 'NONE', #44761 ) ;
#17934 = ORIENTED_EDGE ( 'NONE', *, *, #43076, .F. ) ;
#17935 = CARTESIAN_POINT ( 'NONE',  ( -1.501000000000003443, 11.74352447854375470, 7.099999999999965894 ) ) ;
#17936 = APPROVAL_PERSON_ORGANIZATION ( #13346, #54875, #53197 ) ;
#17937 = CARTESIAN_POINT ( 'NONE',  ( -1.500000000000001110, 3.862693304105353054, 2.349999999999982769 ) ) ;
#17938 = LINE ( 'NONE', #63836, #64489 ) ;
#17939 = ORIENTED_EDGE ( 'NONE', *, *, #31224, .T. ) ;
#17940 = FACE_OUTER_BOUND ( 'NONE', #66455, .T. ) ;
#17941 = DIRECTION ( 'NONE',  ( 1.000000000000000000, -0.000000000000000000, -1.785744754682007245E-16 ) ) ;
#17942 = VERTEX_POINT ( 'NONE', #19149 ) ;
#17943 = CIRCLE ( 'NONE', #51373, 0.2500000000000000000 ) ;
#17944 = CARTESIAN_POINT ( 'NONE',  ( 1.499999999999998446, 2.650257738807137553, 2.799999999999979394 ) ) ;
#17945 = ADVANCED_FACE ( 'NONE', ( #28938 ), #50180, .F. ) ;
#17946 = CARTESIAN_POINT ( 'NONE',  ( 53.45092770009718208, 4.767627604620117587, 3.254393749803858427 ) ) ;
#17947 = AXIS2_PLACEMENT_3D ( 'NONE', #6499, #64504, #2442 ) ;
#17948 = DIRECTION ( 'NONE',  ( -0.6721281812016990376, 0.7404348101180115993, 2.454645336413011017E-16 ) ) ;
#17949 = CIRCLE ( 'NONE', #1779, 0.2500000000000000000 ) ;
#17950 = EDGE_CURVE ( 'NONE', #38085, #14522, #40192, .T. ) ;
#17951 = CIRCLE ( 'NONE', #56727, 0.2500000000000002220 ) ;
#17952 = AXIS2_PLACEMENT_3D ( 'NONE', #24321, #64178, #45911 ) ;
#17953 = DIRECTION ( 'NONE',  ( -1.000000000000000000, -0.000000000000000000, 1.785744754682007245E-16 ) ) ;
#17954 = CARTESIAN_POINT ( 'NONE',  ( -1.501000000000005219, 12.34974226119286200, -1.400000000000003020 ) ) ;
#17955 = EDGE_CURVE ( 'NONE', #35554, #43368, #3958, .T. ) ;
#17957 = DIRECTION ( 'NONE',  ( -0.000000000000000000, -1.000000000000000000, -0.000000000000000000 ) ) ;
#17956 = CARTESIAN_POINT ( 'NONE',  ( -1.501000000000003443, 7.500000000000000000, 6.749999999999967137 ) ) ;
#17958 = DIRECTION ( 'NONE',  ( -1.000000000000000000, -0.000000000000000000, 1.785744754682007245E-16 ) ) ;
#17959 = EDGE_LOOP ( 'NONE', ( #30196, #52129, #45392, #65752 ) ) ;
#17960 = ORIENTED_EDGE ( 'NONE', *, *, #42643, .F. ) ;
#17961 = FACE_OUTER_BOUND ( 'NONE', #58552, .T. ) ;
#17962 = DIRECTION ( 'NONE',  ( 0.000000000000000000, 0.000000000000000000, -1.000000000000000000 ) ) ;
#17963 = CIRCLE ( 'NONE', #49365, 0.2500000000000002220 ) ;
#17964 = CARTESIAN_POINT ( 'NONE',  ( -1.500000000000002887, 4.468911086754460804, -7.349999999999983658 ) ) ;
#17965 = EDGE_LOOP ( 'NONE', ( #26261, #56650, #20131 ) ) ;
#17966 = VECTOR ( 'NONE', #60808, 1000.000000000000000 ) ;
#17967 = FACE_BOUND ( 'NONE', #45351, .T. ) ;
#17968 = VERTEX_POINT ( 'NONE', #50533 ) ;
#17969 = CARTESIAN_POINT ( 'NONE',  ( -66.49999999999991473, 4.100000000000002309, 28.35000000000000142 ) ) ;
#17970 = DIRECTION ( 'NONE',  ( -1.000000000000000000, -0.000000000000000000, -0.000000000000000000 ) ) ;
#17971 = CARTESIAN_POINT ( 'NONE',  ( -14.29903810567657452, 22.00000000000000355, 40.75000000000000000 ) ) ;
#17972 = AXIS2_PLACEMENT_3D ( 'NONE', #495, #30152, #61890 ) ;
#17973 = VERTEX_POINT ( 'NONE', #57588 ) ;
#17974 = CARTESIAN_POINT ( 'NONE',  ( 53.50000000000007105, 22.00000000000000355, -38.25000000000002842 ) ) ;
#17975 = CARTESIAN_POINT ( 'NONE',  ( -63.23626156615299010, 3.818628538123465255, 34.66429074582410408 ) ) ;
#17976 = ADVANCED_FACE ( 'NONE', ( #40699 ), #15451, .F. ) ;
#17977 = ORGANIZATION ( 'NAUO-ORG46', 'UNSPECIFIED', 'UNSPECIFIED' ) ;
#17978 = VERTEX_POINT ( 'NONE', #26224 ) ;
#17979 = DIRECTION ( 'NONE',  ( 1.000000000000000000, -0.000000000000000000, -1.785744754682007245E-16 ) ) ;
#17980 = APPROVAL_PERSON_ORGANIZATION ( #40267, #12843, #50083 ) ;
#17981 = CARTESIAN_POINT ( 'NONE',  ( 1.499999999999998446, 7.500000000000000888, -2.100000000000000089 ) ) ;
#17982 = CARTESIAN_POINT ( 'NONE',  ( 0.000000000000000000, 0.000000000000000000, 0.000000000000000000 ) ) ;
#17983 = CARTESIAN_POINT ( 'NONE',  ( -53.48191221813492291, 5.136051628870793806, 7.061212538350683410 ) ) ;
#17984 = PERSON ( 'NAUO-PER27', 'UNSPECIFIED', 'UNSPECIFIED', ('UNSPECIFIED'), ('UNSPECIFIED'), ('UNSPECIFIED') ) ;
#17985 = DIRECTION ( 'NONE',  ( -0.000000000000000000, -1.000000000000000000, -0.000000000000000000 ) ) ;
#17986 = ORIENTED_EDGE ( 'NONE', *, *, #24874, .F. ) ;
#17987 = APPROVAL_DATE_TIME ( #43942, #58533 ) ;
#17988 = EDGE_LOOP ( 'NONE', ( #47313, #26667 ) ) ;
#17989 = DIRECTION ( 'NONE',  ( 0.000000000000000000, 0.000000000000000000, -1.000000000000000000 ) ) ;
#17990 = ORIENTED_EDGE ( 'NONE', *, *, #14961, .T. ) ;
#17991 = VECTOR ( 'NONE', #45485, 1000.000000000000000 ) ;
#17992 = ORIENTED_EDGE ( 'NONE', *, *, #3153, .F. ) ;
#17993 = VERTEX_POINT ( 'NONE', #11348 ) ;
#17994 = EDGE_CURVE ( 'NONE', #4264, #56189, #52207, .T. ) ;
#17995 = CIRCLE ( 'NONE', #21229, 0.2500000000000002220 ) ;
#17996 = EDGE_LOOP ( 'NONE', ( #47230, #12352, #40104, #19691 ) ) ;
#17997 = CARTESIAN_POINT ( 'NONE',  ( 0.000000000000000000, 6.500000000000000000, -3.750000000000000000 ) ) ;
#17998 = AXIS2_PLACEMENT_3D ( 'NONE', #44168, #50223, #23610 ) ;
#17999 = CARTESIAN_POINT ( 'NONE',  ( -1.500000000000000222, 7.500000000000000000, 7.699999999999964650 ) ) ;
#18001 = CARTESIAN_POINT ( 'NONE',  ( 1.499999999999998446, 2.044039956158029803, 1.749999999999984457 ) ) ;
#18000 = AXIS2_PLACEMENT_3D ( 'NONE', #19747, #40620, #20428 ) ;
#18002 = CARTESIAN_POINT ( 'NONE',  ( -1.501000000000004331, 12.95596004384197109, 2.699999999999983302 ) ) ;
#18003 = EDGE_LOOP ( 'NONE', ( #16744, #24097, #56765, #27417, #29825, #27256 ) ) ;
#18004 = EDGE_CURVE ( 'NONE', #31883, #61425, #6854, .T. ) ;
#18005 = ORIENTED_EDGE ( 'NONE', *, *, #22670, .T. ) ;
#18006 = ORIENTED_EDGE ( 'NONE', *, *, #26108, .F. ) ;
#18007 = CARTESIAN_POINT ( 'NONE',  ( 1.499999999999998446, 14.16839560914018570, 1.749999999999985345 ) ) ;
#18008 = EDGE_LOOP ( 'NONE', ( #1038, #8885 ) ) ;
#18009 = DIRECTION ( 'NONE',  ( 1.000000000000000000, -0.000000000000000000, -0.000000000000000000 ) ) ;
#18010 = VERTEX_POINT ( 'NONE', #591 ) ;
#18011 = ORIENTED_EDGE ( 'NONE', *, *, #26300, .T. ) ;
#18012 = EDGE_CURVE ( 'NONE', #38281, #53633, #21148, .T. ) ;
#18013 = DIRECTION ( 'NONE',  ( 0.000000000000000000, 0.000000000000000000, -1.000000000000000000 ) ) ;
#18014 = AXIS2_PLACEMENT_3D ( 'NONE', #20241, #61409, #15194 ) ;
#18015 = CARTESIAN_POINT ( 'NONE',  ( -29.16765322494694601, 13.61538461538462030, 36.75000000000000711 ) ) ;
#18016 = FACE_BOUND ( 'NONE', #40820, .T. ) ;
#18017 = DIRECTION ( 'NONE',  ( -0.000000000000000000, 0.000000000000000000, -1.000000000000000000 ) ) ;
#18018 = CARTESIAN_POINT ( 'NONE',  ( -1.500000000000002665, 8.712435565298214613, -5.849999999999988987 ) ) ;
#18019 = AXIS2_PLACEMENT_3D ( 'NONE', #30397, #9826, #26044 ) ;
#18020 = VERTEX_POINT ( 'NONE', #63528 ) ;
#18021 = VERTEX_POINT ( 'NONE', #56931 ) ;
#18022 = DIRECTION ( 'NONE',  ( 1.000000000000000000, -0.000000000000000000, -1.785744754682007738E-16 ) ) ;
#18023 = EDGE_CURVE ( 'NONE', #18600, #63189, #25130, .T. ) ;
#18024 = LINE ( 'NONE', #33200, #19426 ) ;
#18025 = ORIENTED_EDGE ( 'NONE', *, *, #14493, .T. ) ;
#18026 = DIRECTION ( 'NONE',  ( 1.000000000000000000, 0.000000000000000000, -1.785744754682007245E-16 ) ) ;
#18027 = CYLINDRICAL_SURFACE ( 'NONE', #9975, 0.2499999999999993616 ) ;
#18028 = CARTESIAN_POINT ( 'NONE',  ( -30.18808004761236674, 13.98581990382590412, -29.48982938908543616 ) ) ;
#18029 = CARTESIAN_POINT ( 'NONE',  ( 63.70844684966883875, 5.929845505350074930, 14.68398458593820344 ) ) ;
#18030 = CARTESIAN_POINT ( 'NONE',  ( -1.500000000000000444, 14.16839560914018570, 6.649999999999968381 ) ) ;
#18031 = ADVANCED_FACE ( 'NONE', ( #62327 ), #36958, .F. ) ;
#18032 = B_SPLINE_CURVE_WITH_KNOTS ( 'NONE', 3,
 ( #25189, #40685, #10007, #30579, #5942, #61979, #41372, #26523 ),
 .UNSPECIFIED., .F., .F.,
 ( 4, 2, 2, 4 ),
 ( 0.001621446066391065517, 0.002026413187414699991, 0.002431380308438334682, 0.003241314550485607966 ),
 .UNSPECIFIED. ) ;
#18033 = PLANE ( 'NONE',  #18343 ) ;
#18034 = ORIENTED_EDGE ( 'NONE', *, *, #8866, .T. ) ;
#18035 = EDGE_CURVE ( 'NONE', #23916, #34992, #44536, .T. ) ;
#18036 = CARTESIAN_POINT ( 'NONE',  ( -1.500000000000002220, 9.318653347947323695, -2.899999999999995914 ) ) ;
#18037 = CARTESIAN_POINT ( 'NONE',  ( -36.13717897830552062, 16.53268408230967523, 32.89882416783205343 ) ) ;
#18038 = ORIENTED_EDGE ( 'NONE', *, *, #43188, .F. ) ;
#18039 = ORIENTED_EDGE ( 'NONE', *, *, #45602, .F. ) ;
#18041 = DIRECTION ( 'NONE',  ( 4.081702296416018955E-16, 0.000000000000000000, 1.000000000000000000 ) ) ;
#18040 = CIRCLE ( 'NONE', #42777, 0.2500000000000002220 ) ;
#18042 = CARTESIAN_POINT ( 'NONE',  ( -56.36980699078976897, 2.435585342412008636, 27.53770002860380828 ) ) ;
#18043 = VECTOR ( 'NONE', #60810, 1000.000000000000000 ) ;
#18044 = DIRECTION ( 'NONE',  ( 0.000000000000000000, 1.000000000000000000, 0.000000000000000000 ) ) ;
#18045 = AXIS2_PLACEMENT_3D ( 'NONE', #55586, #54615, #18515 ) ;
#18046 = VERTEX_POINT ( 'NONE', #25531 ) ;
#18047 = VERTEX_POINT ( 'NONE', #35973 ) ;
#18048 = AXIS2_PLACEMENT_3D ( 'NONE', #43725, #3830, #13984 ) ;
#18049 = FACE_BOUND ( 'NONE', #6633, .T. ) ;
#18050 = CIRCLE ( 'NONE', #24477, 1.499999999999997780 ) ;
#18051 = AXIS2_PLACEMENT_3D ( 'NONE', #24757, #35173, #59547 ) ;
#18052 = ORIENTED_EDGE ( 'NONE', *, *, #8700, .T. ) ;
#18053 = DIRECTION ( 'NONE',  ( 1.000000000000000000, 0.000000000000000000, -1.785744754682007245E-16 ) ) ;
#18054 = CARTESIAN_POINT ( 'NONE',  ( -9.499999999999920064, 3.668155236727782764, -19.00000000000000000 ) ) ;
#18055 = ORIENTED_EDGE ( 'NONE', *, *, #66391, .T. ) ;
#18056 = DIRECTION ( 'NONE',  ( 0.000000000000000000, 0.000000000000000000, -1.000000000000000000 ) ) ;
#18057 = AXIS2_PLACEMENT_3D ( 'NONE', #11240, #47988, #1785 ) ;
#18058 = CARTESIAN_POINT ( 'NONE',  ( 46.84725128328299348, 10.53971107573461730, -19.48354408024080797 ) ) ;
#18059 = ORIENTED_EDGE ( 'NONE', *, *, #24128, .F. ) ;
#18060 = DIRECTION ( 'NONE',  ( 1.000000000000000000, 0.000000000000000000, -1.785744754682007245E-16 ) ) ;
#18061 = CARTESIAN_POINT ( 'NONE',  ( 1.499999999999998446, 3.862693304105353054, 3.749999999999977351 ) ) ;
#18062 = EDGE_CURVE ( 'NONE', #51761, #35016, #41317, .T. ) ;
#18063 = CARTESIAN_POINT ( 'NONE',  ( -1.501000000000005663, 2.044039956158029803, -5.249999999999991118 ) ) ;
#18064 = DATE_AND_TIME ( #48769, #39514 ) ;
#18065 = EDGE_CURVE ( 'NONE', #23469, #50599, #45608, .T. ) ;
#18066 = CARTESIAN_POINT ( 'NONE',  ( -56.14999999999991331, 2.000000000000000888, 26.10800843921988346 ) ) ;
#18067 = VERTEX_POINT ( 'NONE', #20821 ) ;
#18068 = AXIS2_PLACEMENT_3D ( 'NONE', #58796, #44257, #24017 ) ;
#18069 = CYLINDRICAL_SURFACE ( 'NONE', #1323, 1.699999999999999956 ) ;
#18070 = ORIENTED_EDGE ( 'NONE', *, *, #62141, .F. ) ;
#18071 = LINE ( 'NONE', #7953, #61219 ) ;
#18072 = CARTESIAN_POINT ( 'NONE',  ( 45.50000000000009237, 7.337028145597044748, -38.49240084043132271 ) ) ;
#18073 = EDGE_CURVE ( 'NONE', #34545, #48672, #36629, .T. ) ;
#18074 = APPROVAL_DATE_TIME ( #13670, #3321 ) ;
#18075 = VECTOR ( 'NONE', #38446, 1000.000000000000000 ) ;
#18076 = ORIENTED_EDGE ( 'NONE', *, *, #6794, .F. ) ;
#18077 = DIRECTION ( 'NONE',  ( 0.000000000000000000, 0.000000000000000000, 1.000000000000000000 ) ) ;
#18078 = ORIENTED_EDGE ( 'NONE', *, *, #4646, .T. ) ;
#18079 = CARTESIAN_POINT ( 'NONE',  ( 63.27079014847604554, 3.548808874503763366, 3.218870438607476459 ) ) ;
#18080 = CC_DESIGN_DATE_AND_TIME_ASSIGNMENT ( #56453, #41245, ( #21411 ) ) ;
#18081 = CYLINDRICAL_SURFACE ( 'NONE', #32566, 0.2500000000000000000 ) ;
#18082 = ORGANIZATION ( 'NAUO-ORG37', 'UNSPECIFIED', 'UNSPECIFIED' ) ;
#18083 = CARTESIAN_POINT ( 'NONE',  ( 0.000000000000000000, 5.533333333333333215, -3.750000000000000000 ) ) ;
#18084 = ORIENTED_EDGE ( 'NONE', *, *, #501, .T. ) ;
#18085 = EDGE_CURVE ( 'NONE', #4608, #11960, #26534, .T. ) ;
#18086 = DIRECTION ( 'NONE',  ( 1.000000000000000000, -0.000000000000000000, -1.785744754682007492E-16 ) ) ;
#18087 = DIRECTION ( 'NONE',  ( -1.000000000000000000, -0.000000000000000000, 1.785744754682007245E-16 ) ) ;
#18088 = DIRECTION ( 'NONE',  ( 0.000000000000000000, 0.000000000000000000, -1.000000000000000000 ) ) ;
#18089 = EDGE_CURVE ( 'NONE', #27646, #17077, #57264, .T. ) ;
#18090 = ORIENTED_EDGE ( 'NONE', *, *, #25671, .T. ) ;
#18091 = EDGE_CURVE ( 'NONE', #9759, #23761, #15112, .T. ) ;
#18092 = DIRECTION ( 'NONE',  ( 1.000000000000000000, -0.000000000000000000, -1.785744754682007492E-16 ) ) ;
#18093 = VERTEX_POINT ( 'NONE', #31585 ) ;
#18094 = VECTOR ( 'NONE', #46820, 1000.000000000000000 ) ;
#18095 = EDGE_CURVE ( 'NONE', #51302, #41756, #5954, .T. ) ;
#18096 = DIRECTION ( 'NONE',  ( 1.000000000000000000, -0.000000000000000000, -1.785744754682007245E-16 ) ) ;
#18097 = CARTESIAN_POINT ( 'NONE',  ( -14.49999999999992006, -18.22374841615669183, -40.00000000000000000 ) ) ;
#18098 = EDGE_LOOP ( 'NONE', ( #8157, #35889, #44950, #56226 ) ) ;
#18099 = AXIS2_PLACEMENT_3D ( 'NONE', #21983, #43525, #42533 ) ;
#18100 = AXIS2_PLACEMENT_3D ( 'NONE', #53459, #6557, #42974 ) ;
#18101 = AXIS2_PLACEMENT_3D ( 'NONE', #3439, #65161, #13903 ) ;
#18102 = ADVANCED_FACE ( 'NONE', ( #10021 ), #56588, .F. ) ;
#18103 = AXIS2_PLACEMENT_3D ( 'NONE', #34338, #55287, #40060 ) ;
#18104 = CARTESIAN_POINT ( 'NONE',  ( 1.499999999999998446, 6.287564434701784499, 3.949999999999974420 ) ) ;
#18105 = AXIS2_PLACEMENT_3D ( 'NONE', #9822, #31408, #30395 ) ;
#18106 = CARTESIAN_POINT ( 'NONE',  ( 45.62609050446565817, 7.729921413557143239, 23.96042085628776164 ) ) ;
#18107 = CIRCLE ( 'NONE', #26718, 2.099999999999997868 ) ;
#18108 = DIRECTION ( 'NONE',  ( 1.000000000000000000, -0.000000000000000000, -1.785744754682007738E-16 ) ) ;
#18109 = FACE_BOUND ( 'NONE', #11945, .T. ) ;
#18110 = CARTESIAN_POINT ( 'NONE',  ( 56.77315943994739200, 4.099999999999149658, 28.35000000000016840 ) ) ;
#18111 = DIRECTION ( 'NONE',  ( 0.000000000000000000, 0.000000000000000000, 1.000000000000000000 ) ) ;
#18112 = CIRCLE ( 'NONE', #28871, 0.2500000000000002220 ) ;
#18113 = ORIENTED_EDGE ( 'NONE', *, *, #61472, .T. ) ;
#18114 = EDGE_LOOP ( 'NONE', ( #37334, #46227, #35854, #29671 ) ) ;
#18115 = ORIENTED_EDGE ( 'NONE', *, *, #47886, .F. ) ;
#18116 = FACE_OUTER_BOUND ( 'NONE', #46804, .T. ) ;
#18117 = VECTOR ( 'NONE', #46018, 1000.000000000000000 ) ;
#18118 = CARTESIAN_POINT ( 'NONE',  ( -1.500000000000002665, 2.044039956158029803, -6.399999999999985256 ) ) ;
#18119 = LINE ( 'NONE', #37671, #57923 ) ;
#18120 = DIRECTION ( 'NONE',  ( -1.224646799147352468E-16, 0.000000000000000000, -1.000000000000000000 ) ) ;
#18121 = ORIENTED_EDGE ( 'NONE', *, *, #32420, .F. ) ;
#18122 = LINE ( 'NONE', #22847, #28432 ) ;
#18123 = FACE_OUTER_BOUND ( 'NONE', #36026, .T. ) ;
#18124 = EDGE_CURVE ( 'NONE', #43556, #39524, #19751, .T. ) ;
#18125 = CIRCLE ( 'NONE', #12621, 0.2500000000000000000 ) ;
#18126 = ORIENTED_EDGE ( 'NONE', *, *, #26629, .F. ) ;
#18127 = CARTESIAN_POINT ( 'NONE',  ( 60.00000000000008527, 2.000000000000001776, 36.75000000000000711 ) ) ;
#18128 = ORIENTED_EDGE ( 'NONE', *, *, #48967, .T. ) ;
#18129 = EDGE_CURVE ( 'NONE', #15298, #16509, #5628, .T. ) ;
#18130 = AXIS2_PLACEMENT_3D ( 'NONE', #26950, #25962, #47531 ) ;
#18131 = DIRECTION ( 'NONE',  ( 3.061276722312012491E-16, 0.000000000000000000, 1.000000000000000000 ) ) ;
#18133 = CARTESIAN_POINT ( 'NONE',  ( 56.70342087631905770, 3.414299673801354462, -17.73969703717636293 ) ) ;
#18132 = APPROVAL_PERSON_ORGANIZATION ( #62148, #22656, #11515 ) ;
#18134 = ORIENTED_EDGE ( 'NONE', *, *, #11292, .T. ) ;
#18135 = CARTESIAN_POINT ( 'NONE',  ( -1.500000000000001998, 2.044039956158029803, -2.200000000000001066 ) ) ;
#18136 = LINE ( 'NONE', #28564, #36056 ) ;
#18137 = DIRECTION ( 'NONE',  ( 0.000000000000000000, 0.000000000000000000, -1.000000000000000000 ) ) ;
#18138 = EDGE_LOOP ( 'NONE', ( #57550, #63720, #35570, #5346, #28688, #47081, #62584, #61773, #14344, #56761, #22364, #9613, #49307 ) ) ;
#18139 = VERTEX_POINT ( 'NONE', #18083 ) ;
#18140 = CARTESIAN_POINT ( 'NONE',  ( 59.99999999999992184, 17.37666666666666870, -5.249999999999997335 ) ) ;
#18141 = ORIENTED_EDGE ( 'NONE', *, *, #14182, .F. ) ;
#18142 = CARTESIAN_POINT ( 'NONE',  ( -30.19563180966418869, 17.00000000000038725, -19.75000000000009948 ) ) ;
#18143 = CARTESIAN_POINT ( 'NONE',  ( -56.29242415253069254, 2.271877370719393330, -16.81947411114728297 ) ) ;
#18144 = ORIENTED_EDGE ( 'NONE', *, *, #7182, .F. ) ;
#18145 = FACE_OUTER_BOUND ( 'NONE', #19003, .T. ) ;
#18146 = FACE_BOUND ( 'NONE', #51046, .T. ) ;
#18147 = EDGE_CURVE ( 'NONE', #45699, #45108, #6632, .T. ) ;
#18148 = ORIENTED_EDGE ( 'NONE', *, *, #32541, .F. ) ;
#18149 = VECTOR ( 'NONE', #57540, 1000.000000000000000 ) ;
#18150 = LINE ( 'NONE', #22875, #12304 ) ;
#18151 = DATE_TIME_ROLE ( 'classification_date' ) ;
#18152 = CIRCLE ( 'NONE', #28859, 0.2500000000000002220 ) ;
#18153 = EDGE_LOOP ( 'NONE', ( #62085, #25456, #51847, #52595 ) ) ;
#18154 = VECTOR ( 'NONE', #12865, 1000.000000000000000 ) ;
#18155 = EDGE_CURVE ( 'NONE', #31825, #65392, #417, .T. ) ;
#18156 = VECTOR ( 'NONE', #43179, 1000.000000000000000 ) ;
#18157 = DIRECTION ( 'NONE',  ( 0.6721281812016990376, -0.7404348101180115993, -2.454645336413011017E-16 ) ) ;
#18158 = ORIENTED_EDGE ( 'NONE', *, *, #10943, .F. ) ;
#18159 = AXIS2_PLACEMENT_3D ( 'NONE', #64978, #29519, #55854 ) ;
#18160 = DIRECTION ( 'NONE',  ( -1.000000000000000000, -0.000000000000000000, 1.785744754682007245E-16 ) ) ;
#18161 = VECTOR ( 'NONE', #34702, 1000.000000000000000 ) ;
#18162 = ORIENTED_EDGE ( 'NONE', *, *, #15919, .F. ) ;
#18163 = VECTOR ( 'NONE', #26240, 1000.000000000000000 ) ;
#18164 = CARTESIAN_POINT ( 'NONE',  ( -56.15003483011624752, 6.199936144782109970, -15.89106959962253640 ) ) ;
#18165 = LINE ( 'NONE', #64053, #19115 ) ;
#18166 = CIRCLE ( 'NONE', #35355, 0.2500000000000002220 ) ;
#18167 = CONTEXT_DEPENDENT_SHAPE_REPRESENTATION ( #959, #20206 ) ;
#18168 = CARTESIAN_POINT ( 'NONE',  ( -1.500000000000000888, 5.681346652052677193, 3.849999999999976108 ) ) ;
#18169 = ORIENTED_EDGE ( 'NONE', *, *, #1658, .T. ) ;
#18170 = CC_DESIGN_DATE_AND_TIME_ASSIGNMENT ( #52276, #51943, ( #32075 ) ) ;
#18171 = ORIENTED_EDGE ( 'NONE', *, *, #65334, .T. ) ;
#18172 = CARTESIAN_POINT ( 'NONE',  ( -1.501000000000006107, 2.650257738807137553, -7.699999999999982414 ) ) ;
#18173 = CC_DESIGN_PERSON_AND_ORGANIZATION_ASSIGNMENT ( #20623, #61463, ( #65975 ) ) ;
#18174 = ORIENTED_EDGE ( 'NONE', *, *, #7356, .T. ) ;
#18175 = DIRECTION ( 'NONE',  ( 1.000000000000000000, -0.000000000000000000, -1.785744754682007245E-16 ) ) ;
#18176 = CARTESIAN_POINT ( 'NONE',  ( 1.499999999999998446, 2.650257738807137553, 1.399999999999985700 ) ) ;
#18177 = CARTESIAN_POINT ( 'NONE',  ( 46.50553052488655936, 10.56093910836596805, 22.51286951913373713 ) ) ;
#18178 = DIRECTION ( 'NONE',  ( 0.000000000000000000, 0.000000000000000000, -1.000000000000000000 ) ) ;
#18179 = EDGE_CURVE ( 'NONE', #64882, #66529, #43052, .T. ) ;
#18180 = EDGE_CURVE ( 'NONE', #25902, #9566, #12029, .T. ) ;
#18181 = VECTOR ( 'NONE', #34463, 1000.000000000000000 ) ;
#18182 = LOCAL_TIME ( 9, 13, 8.000000000000000000, #44530 ) ;
#18183 = DIRECTION ( 'NONE',  ( -3.061276722312012491E-16, 0.000000000000000000, -1.000000000000000000 ) ) ;
#18184 = EDGE_CURVE ( 'NONE', #56190, #27169, #16057, .T. ) ;
#18185 = CYLINDRICAL_SURFACE ( 'NONE', #11446, 0.2499999999999997780 ) ;
#18186 = CARTESIAN_POINT ( 'NONE',  ( 47.02999168038004285, 10.36756952240691376, 1.441393306796341367 ) ) ;
#18188 = VERTEX_POINT ( 'NONE', #48462 ) ;
#18187 = DIRECTION ( 'NONE',  ( 1.000000000000000000, -0.000000000000000000, -1.785744754682007245E-16 ) ) ;
#18189 =( REPRESENTATION_RELATIONSHIP ('NONE','NONE', #35694, #64508 ) REPRESENTATION_RELATIONSHIP_WITH_TRANSFORMATION ( #334 )SHAPE_REPRESENTATION_RELATIONSHIP( ) );
#18190 = EDGE_LOOP ( 'NONE', ( #21137, #48034, #53654, #29788, #28325, #60323, #14640, #40457 ) ) ;
#18191 = EDGE_CURVE ( 'NONE', #7444, #24154, #63975, .T. ) ;
#18192 = DIRECTION ( 'NONE',  ( 1.000000000000000000, -0.000000000000000000, -1.785744754682007245E-16 ) ) ;
#18193 = CARTESIAN_POINT ( 'NONE',  ( -14.49999999999992006, 2.000000000000001776, -19.00000000000000000 ) ) ;
#18194 = CARTESIAN_POINT ( 'NONE',  ( -14.49999999999992006, 22.00000000000000355, 30.25000000000000711 ) ) ;
#18195 = CARTESIAN_POINT ( 'NONE',  ( 1.499999999999998446, 12.34974226119286200, 3.249999999999978684 ) ) ;
#18196 = CARTESIAN_POINT ( 'NONE',  ( 56.15769509456143993, 6.185989870206016761, 37.02962153672641676 ) ) ;
#18197 = CARTESIAN_POINT ( 'NONE',  ( 63.22684056005277142, 4.099999999999149658, 3.149999999999840483 ) ) ;
#18198 = CARTESIAN_POINT ( 'NONE',  ( -9.444426733053921552, 4.385547052384799471, 22.58446082056487825 ) ) ;
#18199 = ORIENTED_EDGE ( 'NONE', *, *, #55646, .T. ) ;
#18200 = VECTOR ( 'NONE', #18220, 1000.000000000000000 ) ;
#18201 = VERTEX_POINT ( 'NONE', #22815 ) ;
#18202 = ORIENTED_EDGE ( 'NONE', *, *, #63213, .T. ) ;
#18203 = CIRCLE ( 'NONE', #23540, 0.2500000000000002220 ) ;
#18204 = CARTESIAN_POINT ( 'NONE',  ( -1.500000000000001332, 0.8316043908598138579, 1.999999999999984901 ) ) ;
#18205 = CONICAL_SURFACE ( 'NONE', #55903, 2.099999999999996980, 1.029744258676651425 ) ;
#18206 = PRODUCT_DEFINITION_SHAPE ( 'NONE', 'NONE',  #66741 ) ;
#18207 = DIRECTION ( 'NONE',  ( 1.000000000000000000, -0.000000000000000000, -1.785744754682007245E-16 ) ) ;
#18208 = FACE_OUTER_BOUND ( 'NONE', #66315, .T. ) ;
#18209 = AXIS2_PLACEMENT_3D ( 'NONE', #25303, #40464, #35739 ) ;
#18210 = DIRECTION ( 'NONE',  ( 0.000000000000000000, 0.000000000000000000, -1.000000000000000000 ) ) ;
#18211 = FACE_BOUND ( 'NONE', #52298, .T. ) ;
#18212 = ADVANCED_FACE ( 'NONE', ( #32267 ), #43371, .F. ) ;
#18213 = EDGE_LOOP ( 'NONE', ( #44106, #22154, #5081, #43547 ) ) ;
#18214 = AXIS2_PLACEMENT_3D ( 'NONE', #64159, #38484, #49299 ) ;
#18215 = VECTOR ( 'NONE', #28383, 1000.000000000000000 ) ;
#18216 = VERTEX_POINT ( 'NONE', #38289 ) ;
#18217 = CIRCLE ( 'NONE', #55916, 0.2500000000000002220 ) ;
#18218 = EDGE_CURVE ( 'NONE', #59974, #29040, #12362, .T. ) ;
#18219 = AXIS2_PLACEMENT_3D ( 'NONE', #48965, #64488, #43221 ) ;
#18220 = DIRECTION ( 'NONE',  ( 0.000000000000000000, 1.000000000000000000, 0.000000000000000000 ) ) ;
#18221 = ORIENTED_EDGE ( 'NONE', *, *, #65699, .F. ) ;
#18222 = FACE_OUTER_BOUND ( 'NONE', #30687, .T. ) ;
#18223 = CARTESIAN_POINT ( 'NONE',  ( 56.77315943994739200, 4.099999999999149658, -34.64999999999983515 ) ) ;
#18224 = FACE_OUTER_BOUND ( 'NONE', #26077, .T. ) ;
#18225 = VERTEX_POINT ( 'NONE', #37282 ) ;
#18226 = ORIENTED_EDGE ( 'NONE', *, *, #40424, .F. ) ;
#18227 = CARTESIAN_POINT ( 'NONE',  ( -1.500000000000002887, 9.318653347947323695, -7.599999999999983658 ) ) ;
#18228 = CARTESIAN_POINT ( 'NONE',  ( -63.22684056005248010, 3.959464705266930284, 28.34999999999994458 ) ) ;
#18229 = AXIS2_PLACEMENT_3D ( 'NONE', #32423, #16922, #22649 ) ;
#18230 = CARTESIAN_POINT ( 'NONE',  ( -1.500000000000000444, 5.681346652052676305, 5.949999999999970868 ) ) ;
#18231 = EDGE_CURVE ( 'NONE', #5481, #2882, #54264, .T. ) ;
#18232 = VERTEX_POINT ( 'NONE', #37644 ) ;
#18233 = CARTESIAN_POINT ( 'NONE',  ( 28.29903810567673972, 6.000000000000001776, -22.24999999999999289 ) ) ;
#18235 = ORIENTED_EDGE ( 'NONE', *, *, #50161, .F. ) ;
#18234 = CARTESIAN_POINT ( 'NONE',  ( -9.342953200562917004, 5.173736699223232982, 1.330823070574164602 ) ) ;
#18236 = PERSON_AND_ORGANIZATION ( #54220, #27038 ) ;
#18237 = EDGE_CURVE ( 'NONE', #13953, #14486, #30518, .T. ) ;
#18238 = ADVANCED_FACE ( 'NONE', ( #43682 ), #53871, .F. ) ;
#18239 = CARTESIAN_POINT ( 'NONE',  ( -6.499999999999919176, 2.000000000000001776, 2.000000000000001776 ) ) ;
#18240 = DIRECTION ( 'NONE',  ( 0.000000000000000000, 0.000000000000000000, -1.000000000000000000 ) ) ;
#18241 = ORIENTED_EDGE ( 'NONE', *, *, #29999, .F. ) ;
#18242 = DIRECTION ( 'NONE',  ( 0.000000000000000000, 0.000000000000000000, -1.000000000000000000 ) ) ;
#18243 = FACE_OUTER_BOUND ( 'NONE', #43063, .T. ) ;
#18244 = CARTESIAN_POINT ( 'NONE',  ( 63.27126604619755312, 3.545958016027795701, 28.28036707826680995 ) ) ;
#18245 = CONTEXT_DEPENDENT_SHAPE_REPRESENTATION ( #5661, #46623 ) ;
#18246 = DIRECTION ( 'NONE',  ( 0.000000000000000000, 0.000000000000000000, -1.000000000000000000 ) ) ;
#18247 = ORIENTED_EDGE ( 'NONE', *, *, #31342, .T. ) ;
#18248 = AXIS2_PLACEMENT_3D ( 'NONE', #6675, #968, #31301 ) ;
#18249 = CARTESIAN_POINT ( 'NONE',  ( 1.499999999999998446, 2.044039956158029803, 0.09999999999998936129 ) ) ;
#18250 = CIRCLE ( 'NONE', #59182, 1.499999999999994449 ) ;
#18251 = AXIS2_PLACEMENT_3D ( 'NONE', #58305, #27905, #12069 ) ;
#18252 = CARTESIAN_POINT ( 'NONE',  ( -1.501000000000005219, 6.287564434701784499, -1.400000000000002132 ) ) ;
#18253 = EDGE_CURVE ( 'NONE', #32777, #54241, #1572, .T. ) ;
#18254 = CARTESIAN_POINT ( 'NONE',  ( -63.73496841355910902, 5.981387616142896491, -37.69318070191021519 ) ) ;
#18255 = VECTOR ( 'NONE', #49561, 1000.000000000000000 ) ;
#18256 = CARTESIAN_POINT ( 'NONE',  ( 53.45094221461859973, 3.432103685970418372, 3.254421122909913588 ) ) ;
#18257 = CARTESIAN_POINT ( 'NONE',  ( -1.500000000000001110, 13.56217782649107839, 2.099999999999984102 ) ) ;
#18258 = CARTESIAN_POINT ( 'NONE',  ( -59.99999999999992184, 2.000000000000001776, 32.90000000000000568 ) ) ;
#18259 = CIRCLE ( 'NONE', #30066, 1.499999999999994449 ) ;
#18260 = DIRECTION ( 'NONE',  ( 1.000000000000000000, -0.000000000000000000, -1.785744754682007245E-16 ) ) ;
#18261 = DIRECTION ( 'NONE',  ( 0.000000000000000000, 0.000000000000000000, -1.000000000000000000 ) ) ;
#18263 = EDGE_CURVE ( 'NONE', #13689, #31308, #2581, .T. ) ;
#18262 = VECTOR ( 'NONE', #5738, 1000.000000000000000 ) ;
#18264 = CARTESIAN_POINT ( 'NONE',  ( 1.499999999999998446, 4.468911086754460804, 4.549999999999973177 ) ) ;
#18265 = AXIS2_PLACEMENT_3D ( 'NONE', #44359, #18087, #12366 ) ;
#18266 = COORDINATED_UNIVERSAL_TIME_OFFSET ( 1, 0, .AHEAD. ) ;
#18267 = DIRECTION ( 'NONE',  ( 1.000000000000000000, -0.000000000000000000, -0.000000000000000000 ) ) ;
#18268 = VECTOR ( 'NONE', #60661, 1000.000000000000000 ) ;
#18269 = ORIENTED_EDGE ( 'NONE', *, *, #65658, .T. ) ;
#18270 = DIRECTION ( 'NONE',  ( -1.000000000000000000, -0.000000000000000000, 1.785744754682007245E-16 ) ) ;
#18271 = EDGE_CURVE ( 'NONE', #43135, #15433, #35477, .T. ) ;
#18272 = DIRECTION ( 'NONE',  ( 0.000000000000000000, 0.000000000000000000, -1.000000000000000000 ) ) ;
#18273 = VERTEX_POINT ( 'NONE', #4794 ) ;
#18274 = VERTEX_POINT ( 'NONE', #40884 ) ;
#18275 = FACE_OUTER_BOUND ( 'NONE', #26762, .T. ) ;
#18276 = EDGE_CURVE ( 'NONE', #8844, #32439, #51063, .T. ) ;
#18277 = CYLINDRICAL_SURFACE ( 'NONE', #46243, 0.2500000000000000555 ) ;
#18278 = ORIENTED_EDGE ( 'NONE', *, *, #36091, .T. ) ;
#18279 = EDGE_CURVE ( 'NONE', #4337, #36587, #62919, .T. ) ;
#18280 = ORIENTED_EDGE ( 'NONE', *, *, #57750, .F. ) ;
#18281 = EDGE_LOOP ( 'NONE', ( #18990, #7724 ) ) ;
#18282 = EDGE_LOOP ( 'NONE', ( #17319, #752 ) ) ;
#18283 = ORIENTED_EDGE ( 'NONE', *, *, #33220, .T. ) ;
#18284 = DIRECTION ( 'NONE',  ( 0.000000000000000000, 0.000000000000000000, -1.000000000000000000 ) ) ;
#18285 = FACE_OUTER_BOUND ( 'NONE', #2682, .T. ) ;
#18286 = DIRECTION ( 'NONE',  ( 1.000000000000000000, 0.000000000000000000, -1.785744754682007245E-16 ) ) ;
#18287 = ADVANCED_FACE ( 'NONE', ( #66531 ), #43522, .F. ) ;
#18288 = ORIENTED_EDGE ( 'NONE', *, *, #32767, .T. ) ;
#18289 = EDGE_CURVE ( 'NONE', #25574, #31328, #24117, .T. ) ;
#18290 = CARTESIAN_POINT ( 'NONE',  ( -63.70225120694032483, 5.916215751262286382, 35.68707937770410155 ) ) ;
#18291 = DIRECTION ( 'NONE',  ( -1.000000000000000000, -0.000000000000000000, -0.000000000000000000 ) ) ;
#18292 = CARTESIAN_POINT ( 'NONE',  ( -34.49999999999992184, 14.24301760304387976, 35.25000000000000000 ) ) ;
#18293 = CIRCLE ( 'NONE', #22625, 3.850000000000000089 ) ;
#18294 = ADVANCED_FACE ( 'NONE', ( #20337 ), #18743, .F. ) ;
#18295 = AXIS2_PLACEMENT_3D ( 'NONE', #10651, #56545, #31544 ) ;
#18296 = EDGE_LOOP ( 'NONE', ( #66550, #34874 ) ) ;
#18297 = CYLINDRICAL_SURFACE ( 'NONE', #49108, 0.2500000000000000555 ) ;
#18298 = AXIS2_PLACEMENT_3D ( 'NONE', #20689, #57146, #46335 ) ;
#18299 = CARTESIAN_POINT ( 'NONE',  ( -1.500000000000002442, 6.287564434701784499, -4.899999999999992362 ) ) ;
#18300 = VECTOR ( 'NONE', #58223, 1000.000000000000000 ) ;
#18301 = CIRCLE ( 'NONE', #64622, 0.2500000000000002220 ) ;
#18302 = LINE ( 'NONE', #18621, #4776 ) ;
#18303 = AXIS2_PLACEMENT_3D ( 'NONE', #49133, #48818, #54541 ) ;
#18304 = CARTESIAN_POINT ( 'NONE',  ( -11.49999999999991651, 3.668155236727792534, 40.00000000000000000 ) ) ;
#18305 = CIRCLE ( 'NONE', #10782, 0.2500000000000002220 ) ;
#18306 = DIRECTION ( 'NONE',  ( -0.000000000000000000, 1.000000000000000000, -0.000000000000000000 ) ) ;
#18308 = CARTESIAN_POINT ( 'NONE',  ( -1.501000000000005219, 5.075128869403568999, -0.9500000000000052847 ) ) ;
#18307 =( LENGTH_UNIT ( ) NAMED_UNIT ( * ) SI_UNIT ( .MILLI., .METRE. ) );
#18309 = DIRECTION ( 'NONE',  ( 1.000000000000000000, -0.000000000000000000, -1.785744754682007492E-16 ) ) ;
#18310 = ORIENTED_EDGE ( 'NONE', *, *, #50647, .F. ) ;
#18311 = ORIENTED_EDGE ( 'NONE', *, *, #27402, .F. ) ;
#18312 = DIRECTION ( 'NONE',  ( 0.000000000000000000, 0.000000000000000000, -1.000000000000000000 ) ) ;
#18313 = DIRECTION ( 'NONE',  ( 0.000000000000000000, 0.000000000000000000, -1.000000000000000000 ) ) ;
#18314 = DIRECTION ( 'NONE',  ( -0.9999999999999998890, 3.455868760825405393E-19, 5.928492825514580284E-17 ) ) ;
#18315 = EDGE_CURVE ( 'NONE', #1981, #40549, #41220, .T. ) ;
#18316 = DIRECTION ( 'NONE',  ( 1.000000000000000000, -0.000000000000000000, -1.785744754682007245E-16 ) ) ;
#18317 = EDGE_CURVE ( 'NONE', #5217, #30706, #39290, .T. ) ;
#18318 = ORIENTED_EDGE ( 'NONE', *, *, #49223, .T. ) ;
#18319 = FACE_BOUND ( 'NONE', #14065, .T. ) ;
#18321 = ORIENTED_EDGE ( 'NONE', *, *, #58237, .T. ) ;
#18320 = AXIS2_PLACEMENT_3D ( 'NONE', #21586, #11783, #32356 ) ;
#18322 = LINE ( 'NONE', #39853, #41829 ) ;
#18323 = FACE_OUTER_BOUND ( 'NONE', #6385, .T. ) ;
#18324 = ORIENTED_EDGE ( 'NONE', *, *, #34150, .F. ) ;
#18325 = DIRECTION ( 'NONE',  ( -1.000000000000000000, -0.000000000000000000, 1.785744754682007245E-16 ) ) ;
#18326 = LINE ( 'NONE', #54418, #4489 ) ;
#18327 = EDGE_LOOP ( 'NONE', ( #56256, #18141 ) ) ;
#18328 = AXIS2_PLACEMENT_3D ( 'NONE', #36184, #31161, #51765 ) ;
#18329 = DIRECTION ( 'NONE',  ( 0.000000000000000000, 0.000000000000000000, -1.000000000000000000 ) ) ;
#18330 = CARTESIAN_POINT ( 'NONE',  ( -1.500000000000002442, 8.106217782649107306, -4.999999999999989342 ) ) ;
#18331 = DIRECTION ( 'NONE',  ( 0.000000000000000000, 0.000000000000000000, 1.000000000000000000 ) ) ;
#18332 = CARTESIAN_POINT ( 'NONE',  ( 56.15000000000009805, 2.000000000000001776, 36.75000000000000711 ) ) ;
#18333 = CYLINDRICAL_SURFACE ( 'NONE', #46204, 0.2500000000000002220 ) ;
#18334 = PLANE ( 'NONE',  #38410 ) ;
#18335 = VERTEX_POINT ( 'NONE', #61827 ) ;
#18336 = CONTEXT_DEPENDENT_SHAPE_REPRESENTATION ( #66433, #23032 ) ;
#18337 = ORIENTED_EDGE ( 'NONE', *, *, #4576, .T. ) ;
#18338 = DIRECTION ( 'NONE',  ( -1.000000000000000000, -0.000000000000000000, 1.785744754682007245E-16 ) ) ;
#18339 = AXIS2_PLACEMENT_3D ( 'NONE', #9193, #29766, #60503 ) ;
#18340 = AXIS2_PLACEMENT_3D ( 'NONE', #51749, #41929, #36838 ) ;
#18341 = ADVANCED_FACE ( 'NONE', ( #59890 ), #54201, .F. ) ;
#18342 = VECTOR ( 'NONE', #26352, 1000.000000000000000 ) ;
#18343 = AXIS2_PLACEMENT_3D ( 'NONE', #19690, #26016, #55130 ) ;
#18344 = ORIENTED_EDGE ( 'NONE', *, *, #45960, .F. ) ;
#18345 = ORIENTED_EDGE ( 'NONE', *, *, #66162, .F. ) ;
#18346 = ORIENTED_EDGE ( 'NONE', *, *, #50758, .F. ) ;
#18347 = CARTESIAN_POINT ( 'NONE',  ( -1.500000000000000888, 8.712435565298214613, 3.249999999999979128 ) ) ;
#18348 = DIRECTION ( 'NONE',  ( -1.000000000000000000, 0.000000000000000000, 3.652049423109066841E-16 ) ) ;
#18349 = CARTESIAN_POINT ( 'NONE',  ( -16.72876064540477969, 6.000000000000001776, 26.25000000000000711 ) ) ;
#18350 = DIRECTION ( 'NONE',  ( 0.000000000000000000, 0.000000000000000000, -1.000000000000000000 ) ) ;
#18351 = ORIENTED_EDGE ( 'NONE', *, *, #66052, .T. ) ;
#18352 = CIRCLE ( 'NONE', #14066, 0.2500000000000002220 ) ;
#18353 = EDGE_CURVE ( 'NONE', #38827, #51372, #10185, .T. ) ;
#18354 = VERTEX_POINT ( 'NONE', #34223 ) ;
#18355 = EDGE_LOOP ( 'NONE', ( #20525, #65603, #58638, #9656 ) ) ;
#18356 = CARTESIAN_POINT ( 'NONE',  ( -1.501000000000004331, 2.044039956158029803, 2.449999999999981526 ) ) ;
#18357 = DIRECTION ( 'NONE',  ( 0.000000000000000000, 0.000000000000000000, -1.000000000000000000 ) ) ;
#18358 = EDGE_LOOP ( 'NONE', ( #27033, #53465 ) ) ;
#18359 = ORIENTED_EDGE ( 'NONE', *, *, #48852, .T. ) ;
#18360 = CARTESIAN_POINT ( 'NONE',  ( -1.500000000000002887, 11.74352447854375470, -7.599999999999982769 ) ) ;
#18361 = CARTESIAN_POINT ( 'NONE',  ( -1.500000000000000444, 3.256475521456244415, 6.899999999999968381 ) ) ;
#18362 = FACE_BOUND ( 'NONE', #43396, .T. ) ;
#18363 = LINE ( 'NONE', #14292, #41925 ) ;
#18364 = CARTESIAN_POINT ( 'NONE',  ( -1.501000000000004775, 12.95596004384197109, 0.3499999999999897637 ) ) ;
#18365 = VECTOR ( 'NONE', #62956, 1000.000000000000000 ) ;
#18366 = EDGE_CURVE ( 'NONE', #48429, #48298, #49104, .T. ) ;
#18367 = ORIENTED_EDGE ( 'NONE', *, *, #27921, .F. ) ;
#18368 = PLANE ( 'NONE',  #49687 ) ;
#18369 = CARTESIAN_POINT ( 'NONE',  ( 2.755455298081544778E-16, 0.000000000000000000, 2.250000000000000444 ) ) ;
#18370 = CYLINDRICAL_SURFACE ( 'NONE', #20314, 1.199999999999999734 ) ;
#18371 = CARTESIAN_POINT ( 'NONE',  ( -1.501000000000005219, 8.106217782649107306, -0.8000000000000038192 ) ) ;
#18372 = CARTESIAN_POINT ( 'NONE',  ( -29.88697512829027048, 17.00000000000000000, -30.25000000000000355 ) ) ;
#18373 = CARTESIAN_POINT ( 'NONE',  ( 63.85003459382659941, 6.200063422019905346, 15.88916201922244475 ) ) ;
#18374 = DIRECTION ( 'NONE',  ( 1.000000000000000000, 0.000000000000000000, -1.785744754682007245E-16 ) ) ;
#18375 = DIRECTION ( 'NONE',  ( 1.000000000000000000, -0.000000000000000000, -1.785744754682007492E-16 ) ) ;
#18376 = EDGE_LOOP ( 'NONE', ( #8936, #58704, #30555 ) ) ;
#18377 = VECTOR ( 'NONE', #41748, 1000.000000000000000 ) ;
#18378 = CARTESIAN_POINT ( 'NONE',  ( -9.308652877953278448, 5.586853395116680332, -1.266014103167462990 ) ) ;
#18379 = CARTESIAN_POINT ( 'NONE',  ( -34.49999999999992184, 14.24301760304387976, 35.25000000000000000 ) ) ;
#18380 = EDGE_LOOP ( 'NONE', ( #53923, #51125 ) ) ;
#18381 = AXIS2_PLACEMENT_3D ( 'NONE', #44095, #39017, #7020 ) ;
#18382 = ORIENTED_EDGE ( 'NONE', *, *, #26907, .T. ) ;
#18383 = DIRECTION ( 'NONE',  ( -1.000000000000000000, 0.000000000000000000, 0.000000000000000000 ) ) ;
#18384 = DIRECTION ( 'NONE',  ( 1.000000000000000000, -0.000000000000000000, -1.785744754682007245E-16 ) ) ;
#18385 = CARTESIAN_POINT ( 'NONE',  ( -56.14999999999992042, 2.000000000000002220, 26.39139649006816413 ) ) ;
#18386 = EDGE_CURVE ( 'NONE', #38477, #28496, #462, .T. ) ;
#18387 = CARTESIAN_POINT ( 'NONE',  ( -1.501000000000005219, 4.468911086754460804, -2.450000000000000178 ) ) ;
#18388 = ORIENTED_EDGE ( 'NONE', *, *, #19105, .T. ) ;
#18389 = FACE_BOUND ( 'NONE', #31442, .T. ) ;
#18390 = EDGE_LOOP ( 'NONE', ( #1467, #443, #39141 ) ) ;
#18391 = DIRECTION ( 'NONE',  ( -0.000000000000000000, 1.000000000000000000, -0.000000000000000000 ) ) ;
#18392 = DIRECTION ( 'NONE',  ( 0.000000000000000000, 0.000000000000000000, 1.000000000000000000 ) ) ;
#18393 = VERTEX_POINT ( 'NONE', #1743 ) ;
#18394 = FACE_OUTER_BOUND ( 'NONE', #48527, .T. ) ;
#18395 = DIRECTION ( 'NONE',  ( -1.000000000000000000, -0.000000000000000000, -0.000000000000000000 ) ) ;
#18396 = ORIENTED_EDGE ( 'NONE', *, *, #9050, .F. ) ;
#18397 = FACE_OUTER_BOUND ( 'NONE', #41675, .T. ) ;
#18398 = DIRECTION ( 'NONE',  ( 0.000000000000000000, 0.000000000000000000, -1.000000000000000000 ) ) ;
#18399 = CYLINDRICAL_SURFACE ( 'NONE', #56514, 0.2500000000000002220 ) ;
#18400 = CALENDAR_DATE ( 2023, 4, 9 ) ;
#18401 = VERTEX_POINT ( 'NONE', #1423 ) ;
#18402 = DIRECTION ( 'NONE',  ( 1.000000000000000000, 0.000000000000000000, -1.785744754682007245E-16 ) ) ;
#18403 = ADVANCED_FACE ( 'NONE', ( #62827 ), #32090, .F. ) ;
#18404 = ORIENTED_EDGE ( 'NONE', *, *, #20366, .F. ) ;
#18405 = DIRECTION ( 'NONE',  ( -1.000000000000000000, -0.000000000000000000, 3.652049423109066841E-16 ) ) ;
#18406 = ORIENTED_EDGE ( 'NONE', *, *, #6871, .F. ) ;
#18407 = DIRECTION ( 'NONE',  ( 1.000000000000000000, -0.000000000000000000, -1.785744754682007492E-16 ) ) ;
#18408 = CARTESIAN_POINT ( 'NONE',  ( 60.00000000000008527, 22.00000000000000355, -5.249999999999991118 ) ) ;
#18409 = ORIENTED_EDGE ( 'NONE', *, *, #64705, .T. ) ;
#18410 = CALENDAR_DATE ( 2023, 4, 9 ) ;
#18411 = AXIS2_PLACEMENT_3D ( 'NONE', #60867, #4201, #14656 ) ;
#18412 = VERTEX_POINT ( 'NONE', #63142 ) ;
#18413 = DIRECTION ( 'NONE',  ( 0.000000000000000000, 0.000000000000000000, -1.000000000000000000 ) ) ;
#18414 = ORIENTED_EDGE ( 'NONE', *, *, #56536, .T. ) ;
#18415 = DIRECTION ( 'NONE',  ( 1.000000000000000000, -0.000000000000000000, -1.785744754682007245E-16 ) ) ;
#18416 = EDGE_CURVE ( 'NONE', #63149, #62033, #31105, .T. ) ;
#18417 = CARTESIAN_POINT ( 'NONE',  ( -1.501000000000003887, 12.34974226119286200, 5.349999999999972111 ) ) ;
#18418 = ORIENTED_EDGE ( 'NONE', *, *, #52455, .T. ) ;
#18419 = DIRECTION ( 'NONE',  ( 0.000000000000000000, 0.000000000000000000, -1.000000000000000000 ) ) ;
#18420 = EDGE_CURVE ( 'NONE', #56914, #60420, #37004, .T. ) ;
#18421 = CARTESIAN_POINT ( 'NONE',  ( 1.499999999999998446, 12.95596004384197109, 6.899999999999967493 ) ) ;
#18422 = DIRECTION ( 'NONE',  ( 0.000000000000000000, 0.000000000000000000, 1.000000000000000000 ) ) ;
#18423 = VERTEX_POINT ( 'NONE', #42545 ) ;
#18424 = EDGE_CURVE ( 'NONE', #15499, #30723, #14467, .T. ) ;
#18425 = CIRCLE ( 'NONE', #54039, 0.2500000000000002220 ) ;
#18427 = ORIENTED_EDGE ( 'NONE', *, *, #24589, .F. ) ;
#18426 = DIRECTION ( 'NONE',  ( 1.000000000000000000, 0.000000000000000000, -1.785744754682007245E-16 ) ) ;
#18428 = AXIS2_PLACEMENT_3D ( 'NONE', #6520, #11249, #37855 ) ;
#18429 = ORIENTED_EDGE ( 'NONE', *, *, #20059, .T. ) ;
#18430 = DIRECTION ( 'NONE',  ( 0.000000000000000000, 0.000000000000000000, -1.000000000000000000 ) ) ;
#18431 = DIRECTION ( 'NONE',  ( 0.000000000000000000, 0.000000000000000000, 1.000000000000000000 ) ) ;
#18432 = EDGE_LOOP ( 'NONE', ( #14684, #45996, #59680, #42431 ) ) ;
#18433 = CIRCLE ( 'NONE', #32432, 4.000000000000000000 ) ;
#18434 = AXIS2_PLACEMENT_3D ( 'NONE', #19787, #40660, #59940 ) ;
#18435 = CARTESIAN_POINT ( 'NONE',  ( -1.501000000000006107, 3.862693304105353054, -6.049999999999986500 ) ) ;
#18436 = CARTESIAN_POINT ( 'NONE',  ( 1.499999999999998446, 12.95596004384197109, 4.549999999999974953 ) ) ;
#18437 = DIRECTION ( 'NONE',  ( 1.000000000000000000, -0.000000000000000000, -1.785744754682007738E-16 ) ) ;
#18438 = FACE_BOUND ( 'NONE', #48923, .T. ) ;
#18439 = PLANE ( 'NONE',  #3130 ) ;
#18440 = DIRECTION ( 'NONE',  ( 0.000000000000000000, 0.000000000000000000, 1.000000000000000000 ) ) ;
#18441 = ORIENTED_EDGE ( 'NONE', *, *, #64833, .T. ) ;
#18442 = ORIENTED_EDGE ( 'NONE', *, *, #61956, .T. ) ;
#18443 = EDGE_CURVE ( 'NONE', #20136, #31434, #54310, .T. ) ;
#18444 = ORIENTED_EDGE ( 'NONE', *, *, #50764, .F. ) ;
#18445 = DIRECTION ( 'NONE',  ( 1.000000000000000000, 0.000000000000000000, -1.785744754682007245E-16 ) ) ;
#18446 = LINE ( 'NONE', #9629, #52811 ) ;
#18447 = EDGE_CURVE ( 'NONE', #40891, #53597, #11867, .T. ) ;
#18448 = CARTESIAN_POINT ( 'NONE',  ( -30.02933684743847209, 13.96620050916455291, -36.64832458898375478 ) ) ;
#18449 = CARTESIAN_POINT ( 'NONE',  ( 63.84215247938578131, 6.185708860592000313, -4.968562874337369983 ) ) ;
#18450 = ORIENTED_EDGE ( 'NONE', *, *, #16386, .F. ) ;
#18451 = FACE_OUTER_BOUND ( 'NONE', #51825, .T. ) ;
#18452 = CARTESIAN_POINT ( 'NONE',  ( -3.750000000000075051, 6.500000000000000000, 6.495190528383246509 ) ) ;
#18453 = CARTESIAN_POINT ( 'NONE',  ( 1.499999999999998446, 5.075128869403568999, 3.049999999999979838 ) ) ;
#18454 = ORIENTED_EDGE ( 'NONE', *, *, #6703, .F. ) ;
#18455 = CARTESIAN_POINT ( 'NONE',  ( -9.485336531684204431, 4.016695851293891728, -19.22981902543256538 ) ) ;
#18456 = EDGE_LOOP ( 'NONE', ( #59723, #54578 ) ) ;
#18457 = AXIS2_PLACEMENT_3D ( 'NONE', #9607, #29820, #60890 ) ;
#18458 = AXIS2_PLACEMENT_3D ( 'NONE', #39702, #24189, #34622 ) ;
#18459 = LINE ( 'NONE', #13403, #56181 ) ;
#18460 = CARTESIAN_POINT ( 'NONE',  ( -1.500000000000001332, 1.437822173508921608, 0.6999999999999885203 ) ) ;
#18461 = ORIENTED_EDGE ( 'NONE', *, *, #26095, .T. ) ;
#18462 = CARTESIAN_POINT ( 'NONE',  ( 46.68709099483596958, 10.73793446812771535, 19.55019222196390771 ) ) ;
#18463 = DIRECTION ( 'NONE',  ( 1.000000000000000000, -0.000000000000000000, -1.785744754682007492E-16 ) ) ;
#18464 = DIRECTION ( 'NONE',  ( 1.000000000000000000, 0.000000000000000000, -1.785744754682007245E-16 ) ) ;
#18465 = EDGE_CURVE ( 'NONE', #63648, #23563, #21324, .T. ) ;
#18466 = CARTESIAN_POINT ( 'NONE',  ( -1.501000000000004331, 9.318653347947323695, 2.199999999999981082 ) ) ;
#18467 = ORIENTED_EDGE ( 'NONE', *, *, #35482, .T. ) ;
#18468 = DIRECTION ( 'NONE',  ( 0.000000000000000000, 0.000000000000000000, 1.000000000000000000 ) ) ;
#18469 = ADVANCED_FACE ( 'NONE', ( #42221 ), #31431, .F. ) ;
#18470 = VERTEX_POINT ( 'NONE', #36799 ) ;
#18471 = CARTESIAN_POINT ( 'NONE',  ( -1.500000000000001554, 2.044039956158029803, 0.3499999999999899858 ) ) ;
#18472 = CARTESIAN_POINT ( 'NONE',  ( -1.500000000000001332, 2.650257738807137553, 1.399999999999986144 ) ) ;
#18473 = VERTEX_POINT ( 'NONE', #21663 ) ;
#18474 = DIRECTION ( 'NONE',  ( 1.000000000000000000, -0.000000000000000000, -1.785744754682007738E-16 ) ) ;
#18475 = FACE_BOUND ( 'NONE', #2745, .T. ) ;
#18476 = VECTOR ( 'NONE', #61553, 1000.000000000000000 ) ;
#18477 = APPROVAL_PERSON_ORGANIZATION ( #46512, #49470, #45515 ) ;
#18478 = ORIENTED_EDGE ( 'NONE', *, *, #7304, .F. ) ;
#18479 = LINE ( 'NONE', #39025, #62968 ) ;
#18480 = VECTOR ( 'NONE', #3846, 1000.000000000000000 ) ;
#18481 = APPROVAL_DATE_TIME ( #53601, #20664 ) ;
#18482 = CIRCLE ( 'NONE', #5565, 3.999999999999999112 ) ;
#18483 = ORIENTED_EDGE ( 'NONE', *, *, #28530, .F. ) ;
#18484 = DIRECTION ( 'NONE',  ( 1.000000000000000000, -0.000000000000000000, -1.785744754682007492E-16 ) ) ;
#18485 = EDGE_CURVE ( 'NONE', #29344, #19949, #13360, .T. ) ;
#18486 = ORIENTED_EDGE ( 'NONE', *, *, #30534, .F. ) ;
#18487 = CARTESIAN_POINT ( 'NONE',  ( -1.500000000000000888, 5.681346652052677193, 3.399999999999979039 ) ) ;
#18488 = ORIENTED_EDGE ( 'NONE', *, *, #23485, .T. ) ;
#18489 = DIRECTION ( 'NONE',  ( 1.000000000000000000, 0.000000000000000000, 0.000000000000000000 ) ) ;
#18490 = CARTESIAN_POINT ( 'NONE',  ( 1.499999999999998446, 11.13730669589464739, 7.449999999999963762 ) ) ;
#18491 = DATE_TIME_ROLE ( 'classification_date' ) ;
#18492 = DIRECTION ( 'NONE',  ( -1.000000000000000000, -0.000000000000000000, 1.785744754682007245E-16 ) ) ;
#18493 = FACE_OUTER_BOUND ( 'NONE', #16228, .T. ) ;
#18494 = ORIENTED_EDGE ( 'NONE', *, *, #5802, .T. ) ;
#18495 = EDGE_LOOP ( 'NONE', ( #12685, #6542 ) ) ;
#18496 = CARTESIAN_POINT ( 'NONE',  ( 1.499999999999998446, 8.106217782649107306, -4.549999999999993605 ) ) ;
#18497 = EDGE_LOOP ( 'NONE', ( #48366, #57065, #42472, #37783 ) ) ;
#18498 = DIRECTION ( 'NONE',  ( 0.000000000000000000, 0.000000000000000000, -1.000000000000000000 ) ) ;
#18499 = CARTESIAN_POINT ( 'NONE',  ( -1.500000000000000444, 2.044039956158029803, 6.199999999999969091 ) ) ;
#18500 = EDGE_CURVE ( 'NONE', #42945, #28173, #39180, .T. ) ;
#18501 = CARTESIAN_POINT ( 'NONE',  ( 47.24159909712469840, 11.27373185190464611, 22.31225579080247101 ) ) ;
#18502 = CARTESIAN_POINT ( 'NONE',  ( -1.501000000000004331, 3.862693304105353054, 1.849999999999982547 ) ) ;
#18503 = AXIS2_PLACEMENT_3D ( 'NONE', #5553, #47382, #11613 ) ;
#18504 = EDGE_CURVE ( 'NONE', #2692, #51072, #21980, .T. ) ;
#18505 = DIRECTION ( 'NONE',  ( 0.000000000000000000, 0.000000000000000000, -1.000000000000000000 ) ) ;
#18506 = CIRCLE ( 'NONE', #41119, 0.2500000000000000555 ) ;
#18507 = DIRECTION ( 'NONE',  ( -1.000000000000000000, -0.000000000000000000, 1.785744754682007245E-16 ) ) ;
#18508 = EDGE_CURVE ( 'NONE', #38441, #53056, #54684, .T. ) ;
#18509 = FACE_OUTER_BOUND ( 'NONE', #64392, .T. ) ;
#18510 = ORIENTED_EDGE ( 'NONE', *, *, #6236, .T. ) ;
#18511 = CIRCLE ( 'NONE', #48652, 0.2500000000000000555 ) ;
#18512 = VERTEX_POINT ( 'NONE', #59411 ) ;
#18513 = ORIENTED_EDGE ( 'NONE', *, *, #45349, .T. ) ;
#18514 = CARTESIAN_POINT ( 'NONE',  ( -11.49999999999991296, 6.000000000000001776, -15.75000000000000711 ) ) ;
#18515 = DIRECTION ( 'NONE',  ( 0.000000000000000000, 0.000000000000000000, -1.000000000000000000 ) ) ;
#18516 = CYLINDRICAL_SURFACE ( 'NONE', #26501, 0.2500000000000002220 ) ;
#18517 = CARTESIAN_POINT ( 'NONE',  ( 56.15784752061442475, 6.185708860592000313, 36.46856287433738686 ) ) ;
#18518 = DIRECTION ( 'NONE',  ( 1.000000000000000000, 0.000000000000000000, -1.785744754682007245E-16 ) ) ;
#18519 = DIRECTION ( 'NONE',  ( 1.000000000000000000, 0.000000000000000000, -0.000000000000000000 ) ) ;
#18520 = VERTEX_POINT ( 'NONE', #23960 ) ;
#18521 = AXIS2_PLACEMENT_3D ( 'NONE', #64093, #58378, #17865 ) ;
#18522 = CIRCLE ( 'NONE', #45428, 2.099999999999997868 ) ;
#18523 = ORIENTED_EDGE ( 'NONE', *, *, #3584, .T. ) ;
#18524 = EDGE_LOOP ( 'NONE', ( #30827, #56759 ) ) ;
#18525 = CIRCLE ( 'NONE', #20640, 0.2500000000000000555 ) ;
#18526 = CARTESIAN_POINT ( 'NONE',  ( 53.50000000000007105, 4.100000000000002309, -26.24999999999999289 ) ) ;
#18527 = ADVANCED_FACE ( 'NONE', ( #29026 ), #13199, .T. ) ;
#18528 = DIRECTION ( 'NONE',  ( 1.000000000000000000, -0.000000000000000000, -1.785744754682007245E-16 ) ) ;
#18529 = DIRECTION ( 'NONE',  ( 1.000000000000000000, -0.000000000000000000, -0.000000000000000000 ) ) ;
#18530 = CARTESIAN_POINT ( 'NONE',  ( 1.499999999999998446, 8.106217782649107306, -1.050000000000004263 ) ) ;
#18531 = FACE_BOUND ( 'NONE', #55233, .T. ) ;
#18532 = VERTEX_POINT ( 'NONE', #3075 ) ;
#18533 = ORIENTED_EDGE ( 'NONE', *, *, #35837, .T. ) ;
#18534 = CIRCLE ( 'NONE', #12090, 0.2499999999999993616 ) ;
#18535 = FACE_OUTER_BOUND ( 'NONE', #45839, .T. ) ;
#18537 = VERTEX_POINT ( 'NONE', #22655 ) ;
#18536 = CC_DESIGN_PERSON_AND_ORGANIZATION_ASSIGNMENT ( #41534, #16284, ( #64459 ) ) ;
#18538 = CARTESIAN_POINT ( 'NONE',  ( -29.69441725820139055, 13.86952111037252777, -36.69597639764837993 ) ) ;
#18539 = DIRECTION ( 'NONE',  ( -0.000000000000000000, -1.000000000000000000, 0.000000000000000000 ) ) ;
#18540 = CC_DESIGN_PERSON_AND_ORGANIZATION_ASSIGNMENT ( #66016, #55900, ( #33048 ) ) ;
#18541 = ADVANCED_FACE ( 'NONE', ( #17602 ), #33738, .F. ) ;
#18542 = CARTESIAN_POINT ( 'NONE',  ( -1.500000000000000444, 1.437822173508921608, 5.599999999999970335 ) ) ;
#18543 = EDGE_LOOP ( 'NONE', ( #39249, #41279, #35003, #60285, #4137 ) ) ;
#18544 = VECTOR ( 'NONE', #50666, 1000.000000000000000 ) ;
#18545 = ADVANCED_FACE ( 'NONE', ( #54371 ), #8115, .F. ) ;
#18546 = DIRECTION ( 'NONE',  ( 1.000000000000000000, -0.000000000000000000, -1.785744754682007245E-16 ) ) ;
#18547 = DIRECTION ( 'NONE',  ( -1.000000000000000000, -0.000000000000000000, 1.785744754682007245E-16 ) ) ;
#18548 = EDGE_CURVE ( 'NONE', #10632, #64221, #45648, .T. ) ;
#18549 = CIRCLE ( 'NONE', #31439, 0.2500000000000002220 ) ;
#18550 = AXIS2_PLACEMENT_3D ( 'NONE', #49439, #40270, #55483 ) ;
#18551 = CARTESIAN_POINT ( 'NONE',  ( 1.499999999999998446, 9.924871130596431001, 0.6999999999999877431 ) ) ;
#18552 = FACE_OUTER_BOUND ( 'NONE', #34252, .T. ) ;
#18553 = EDGE_LOOP ( 'NONE', ( #47029, #53796, #52344, #26682 ) ) ;
#18554 = EDGE_CURVE ( 'NONE', #8412, #30841, #17921, .T. ) ;
#18555 = AXIS2_PLACEMENT_3D ( 'NONE', #65360, #60978, #44767 ) ;
#18557 = VERTEX_POINT ( 'NONE', #44210 ) ;
#18556 = DIRECTION ( 'NONE',  ( 1.000000000000000000, 0.000000000000000000, -1.785744754682007245E-16 ) ) ;
#18558 = CALENDAR_DATE ( 2023, 4, 9 ) ;
#18559 = VECTOR ( 'NONE', #60171, 1000.000000000000000 ) ;
#18560 = DIRECTION ( 'NONE',  ( 0.000000000000000000, 0.000000000000000000, -1.000000000000000000 ) ) ;
#18561 = ADVANCED_FACE ( 'NONE', ( #23658 ), #59741, .F. ) ;
#18562 = ORIENTED_EDGE ( 'NONE', *, *, #44659, .F. ) ;
#18563 = CARTESIAN_POINT ( 'NONE',  ( -29.19300267396584658, 13.63135064232950633, 11.88430233014058501 ) ) ;
#18564 = CYLINDRICAL_SURFACE ( 'NONE', #38548, 2.099999999999997868 ) ;
#18565 = AXIS2_PLACEMENT_3D ( 'NONE', #63128, #42868, #1728 ) ;
#18566 = AXIS2_PLACEMENT_3D ( 'NONE', #22170, #6662, #17137 ) ;
#18567 = COORDINATED_UNIVERSAL_TIME_OFFSET ( 1, 0, .AHEAD. ) ;
#18568 = CARTESIAN_POINT ( 'NONE',  ( 48.00000000000008527, 2.000000000000001776, -40.75000000000002842 ) ) ;
#18569 = FACE_OUTER_BOUND ( 'NONE', #44112, .T. ) ;
#18570 = CIRCLE ( 'NONE', #63801, 0.2500000000000002220 ) ;
#18571 = AXIS2_PLACEMENT_3D ( 'NONE', #40019, #24507, #66686 ) ;
#18572 = DIRECTION ( 'NONE',  ( -0.000000000000000000, -1.000000000000000000, -0.000000000000000000 ) ) ;
#18573 = CARTESIAN_POINT ( 'NONE',  ( -63.79021325637153694, 6.088788742660459441, -36.06195916096219634 ) ) ;
#18574 = ORIENTED_EDGE ( 'NONE', *, *, #44857, .F. ) ;
#18575 = CARTESIAN_POINT ( 'NONE',  ( 51.00000000000006395, 2.000000000000001776, -3.749999999999994671 ) ) ;
#18576 = DIRECTION ( 'NONE',  ( 0.000000000000000000, 1.000000000000000000, 0.000000000000000000 ) ) ;
#18577 = LINE ( 'NONE', #39443, #12202 ) ;
#18578 = EDGE_CURVE ( 'NONE', #50608, #45414, #60787, .T. ) ;
#18579 = DIRECTION ( 'NONE',  ( -0.000000000000000000, -1.000000000000000000, -0.000000000000000000 ) ) ;
#18580 = DIRECTION ( 'NONE',  ( -0.000000000000000000, -1.000000000000000000, -0.000000000000000000 ) ) ;
#18581 = CARTESIAN_POINT ( 'NONE',  ( 1.499999999999998446, 0.8316043908598138579, 1.749999999999984457 ) ) ;
#18582 = APPROVAL_DATE_TIME ( #64795, #51529 ) ;
#18583 = CARTESIAN_POINT ( 'NONE',  ( 0.000000000000000000, -3.827021247335478803E-16, 0.000000000000000000 ) ) ;
#18584 = EDGE_CURVE ( 'NONE', #66548, #6813, #3407, .T. ) ;
#18585 = ORIENTED_EDGE ( 'NONE', *, *, #24283, .F. ) ;
#18586 = CYLINDRICAL_SURFACE ( 'NONE', #26159, 0.2500000000000000000 ) ;
#18587 = VECTOR ( 'NONE', #33602, 1000.000000000000000 ) ;
#18588 = ORIENTED_EDGE ( 'NONE', *, *, #4146, .T. ) ;
#18589 = VERTEX_POINT ( 'NONE', #64800 ) ;
#18590 = ORIENTED_EDGE ( 'NONE', *, *, #452, .T. ) ;
#18591 = DIRECTION ( 'NONE',  ( 0.000000000000000000, 0.000000000000000000, -1.000000000000000000 ) ) ;
#18592 = CARTESIAN_POINT ( 'NONE',  ( -1.501000000000003887, 12.34974226119286200, 4.449999999999977085 ) ) ;
#18593 = ORIENTED_EDGE ( 'NONE', *, *, #34675, .F. ) ;
#18594 = VECTOR ( 'NONE', #47227, 1000.000000000000000 ) ;
#18595 = AXIS2_PLACEMENT_3D ( 'NONE', #64947, #39606, #18730 ) ;
#18596 = VERTEX_POINT ( 'NONE', #48956 ) ;
#18597 = ORIENTED_EDGE ( 'NONE', *, *, #3020, .F. ) ;
#18598 = EDGE_CURVE ( 'NONE', #36369, #41481, #40233, .T. ) ;
#18599 = ORIENTED_EDGE ( 'NONE', *, *, #24182, .F. ) ;
#18600 = VERTEX_POINT ( 'NONE', #43538 ) ;
#18601 = VECTOR ( 'NONE', #42210, 1000.000000000000000 ) ;
#18602 = CARTESIAN_POINT ( 'NONE',  ( 28.29903810567671840, 22.00000000000000355, 22.24999999999997868 ) ) ;
#18603 = ADVANCED_FACE ( 'NONE', ( #64143 ), #37807, .F. ) ;
#18604 = CYLINDRICAL_SURFACE ( 'NONE', #10420, 0.2500000000000002220 ) ;
#18605 = CARTESIAN_POINT ( 'NONE',  ( 1.499999999999998446, 10.53108891324553831, 0.3499999999999892086 ) ) ;
#18607 = ORIENTED_EDGE ( 'NONE', *, *, #46257, .F. ) ;
#18606 = CIRCLE ( 'NONE', #16458, 0.2500000000000002220 ) ;
#18608 = CIRCLE ( 'NONE', #3526, 0.2500000000000002220 ) ;
#18609 = CARTESIAN_POINT ( 'NONE',  ( -63.47124399694034480, 5.391119886065838251, 35.07213690441822962 ) ) ;
#18610 = DIRECTION ( 'NONE',  ( 0.000000000000000000, 0.000000000000000000, 1.000000000000000000 ) ) ;
#18611 = CARTESIAN_POINT ( 'NONE',  ( -1.501000000000004331, 9.318653347947323695, 2.899999999999980371 ) ) ;
#18612 = CIRCLE ( 'NONE', #49813, 0.2500000000000002220 ) ;
#18613 = AXIS2_PLACEMENT_3D ( 'NONE', #55450, #39900, #15313 ) ;
#18615 = VERTEX_POINT ( 'NONE', #54043 ) ;
#18614 = CC_DESIGN_PERSON_AND_ORGANIZATION_ASSIGNMENT ( #40101, #19551, ( #37805 ) ) ;
#18616 = CARTESIAN_POINT ( 'NONE',  ( -1.500000000000000444, 14.16839560914018570, 6.199999999999970868 ) ) ;
#18617 = CIRCLE ( 'NONE', #63847, 0.2500000000000002220 ) ;
#18618 = AXIS2_PLACEMENT_3D ( 'NONE', #30810, #36192, #56815 ) ;
#18619 = CARTESIAN_POINT ( 'NONE',  ( -30.49999999999992184, 14.00000000000000178, 11.75000000000000355 ) ) ;
#18620 = EDGE_CURVE ( 'NONE', #44503, #16373, #16604, .T. ) ;
#18621 = CARTESIAN_POINT ( 'NONE',  ( -1.501000000000004331, 3.862693304105353054, 2.349999999999982769 ) ) ;
#18622 = EDGE_CURVE ( 'NONE', #8402, #26806, #65068, .T. ) ;
#18623 = FACE_OUTER_BOUND ( 'NONE', #55581, .T. ) ;
#18624 = CARTESIAN_POINT ( 'NONE',  ( 1.499999999999998446, 10.53108891324553831, 4.299999999999974953 ) ) ;
#18625 = DIRECTION ( 'NONE',  ( 0.000000000000000000, 0.000000000000000000, -1.000000000000000000 ) ) ;
#18626 = DIRECTION ( 'NONE',  ( 1.000000000000000000, -0.000000000000000000, -1.785744754682007245E-16 ) ) ;
#18627 = VERTEX_POINT ( 'NONE', #29662 ) ;
#18628 = CYLINDRICAL_SURFACE ( 'NONE', #6049, 2.099999999999997868 ) ;
#18629 = DIRECTION ( 'NONE',  ( 0.000000000000000000, 0.000000000000000000, 1.000000000000000000 ) ) ;
#18630 = EDGE_CURVE ( 'NONE', #43828, #55568, #4765, .T. ) ;
#18631 = DIRECTION ( 'NONE',  ( 5.551115123125782702E-17, -0.3456594687057044646, 0.9383600224296055892 ) ) ;
#18632 = DIRECTION ( 'NONE',  ( 0.000000000000000000, 0.000000000000000000, -1.000000000000000000 ) ) ;
#18633 = VECTOR ( 'NONE', #9101, 1000.000000000000000 ) ;
#18634 = ORIENTED_EDGE ( 'NONE', *, *, #4888, .F. ) ;
#18635 = ADVANCED_FACE ( 'NONE', ( #51282 ), #5048, .F. ) ;
#18636 = FACE_BOUND ( 'NONE', #1742, .T. ) ;
#18637 = ORIENTED_EDGE ( 'NONE', *, *, #53583, .T. ) ;
#18638 = AXIS2_PLACEMENT_3D ( 'NONE', #54816, #7601, #58861 ) ;
#18639 = DIRECTION ( 'NONE',  ( 1.000000000000000000, -0.000000000000000000, -1.785744754682007245E-16 ) ) ;
#18640 = ADVANCED_FACE ( 'NONE', ( #49947 ), #51114, .F. ) ;
#18641 = CARTESIAN_POINT ( 'NONE',  ( -1.501000000000003887, 11.74352447854375470, 5.949999999999970868 ) ) ;
#18642 = ORIENTED_EDGE ( 'NONE', *, *, #33494, .T. ) ;
#18643 = CARTESIAN_POINT ( 'NONE',  ( 2.143131898507868544E-16, 7.000000000000000000, 1.750000000000000222 ) ) ;
#18644 = LINE ( 'NONE', #55076, #53035 ) ;
#18645 = EDGE_LOOP ( 'NONE', ( #38347, #55593, #51172, #33173 ) ) ;
#18646 = CARTESIAN_POINT ( 'NONE',  ( 1.499999999999998446, 12.34974226119286200, 1.399999999999986589 ) ) ;
#18647 = CIRCLE ( 'NONE', #27271, 0.2500000000000000555 ) ;
#18648 = DIRECTION ( 'NONE',  ( -1.000000000000000000, -0.000000000000000000, 1.785744754682007245E-16 ) ) ;
#18649 = DIRECTION ( 'NONE',  ( 1.000000000000000000, -0.000000000000000000, -1.785744754682007245E-16 ) ) ;
#18650 = CARTESIAN_POINT ( 'NONE',  ( 56.48801423216038131, 2.711117189203046784, 35.16916670157684166 ) ) ;
#18651 = EDGE_CURVE ( 'NONE', #13302, #49913, #24163, .T. ) ;
#18652 = CARTESIAN_POINT ( 'NONE',  ( -1.501000000000005219, 8.712435565298214613, -1.650000000000002132 ) ) ;
#18653 = LINE ( 'NONE', #8835, #44902 ) ;
#18654 = VERTEX_POINT ( 'NONE', #4387 ) ;
#18655 = APPROVAL_STATUS ( 'not_yet_approved' ) ;
#18656 = AXIS2_PLACEMENT_3D ( 'NONE', #33128, #53745, #28071 ) ;
#18658 = VERTEX_POINT ( 'NONE', #65786 ) ;
#18657 = AXIS2_PLACEMENT_3D ( 'NONE', #13899, #50655, #14564 ) ;
#18659 = ADVANCED_FACE ( 'NONE', ( #35727 ), #35043, .F. ) ;
#18660 = AXIS2_PLACEMENT_3D ( 'NONE', #42286, #62569, #17005 ) ;
#18661 = DIRECTION ( 'NONE',  ( 1.000000000000000000, -0.000000000000000000, -1.785744754682007245E-16 ) ) ;
#18662 = ORIENTED_EDGE ( 'NONE', *, *, #16124, .T. ) ;
#18663 = EDGE_LOOP ( 'NONE', ( #15731, #47516 ) ) ;
#18664 = VERTEX_POINT ( 'NONE', #14859 ) ;
#18665 = CARTESIAN_POINT ( 'NONE',  ( -63.39370218220143016, 3.043636616549300289, -24.42999034933555791 ) ) ;
#18666 = CARTESIAN_POINT ( 'NONE',  ( 1.499999999999998446, 6.287564434701783611, 4.899999999999973710 ) ) ;
#18667 = CARTESIAN_POINT ( 'NONE',  ( -1.500000000000001776, 6.893782217350892694, -1.750000000000000888 ) ) ;
#18668 = ORIENTED_EDGE ( 'NONE', *, *, #45413, .F. ) ;
#18669 = EDGE_LOOP ( 'NONE', ( #33473, #51503, #23372, #47914 ) ) ;
#18670 = EDGE_LOOP ( 'NONE', ( #23734, #12764 ) ) ;
#18671 = EDGE_CURVE ( 'NONE', #49102, #53503, #56506, .T. ) ;
#18672 = CARTESIAN_POINT ( 'NONE',  ( -1.501000000000004331, 2.044039956158029803, 3.149999999999978595 ) ) ;
#18673 = ORIENTED_EDGE ( 'NONE', *, *, #28953, .F. ) ;
#18674 = CARTESIAN_POINT ( 'NONE',  ( -1.500000000000001110, 8.712435565298214613, 3.049999999999980282 ) ) ;
#18675 = VERTEX_POINT ( 'NONE', #14198 ) ;
#18676 = VERTEX_POINT ( 'NONE', #50620 ) ;
#18677 = ADVANCED_FACE ( 'NONE', ( #4720 ), #55654, .F. ) ;
#18678 = EDGE_CURVE ( 'NONE', #43751, #8597, #18790, .T. ) ;
#18679 = AXIS2_PLACEMENT_3D ( 'NONE', #29827, #55191, #7975 ) ;
#18680 = CARTESIAN_POINT ( 'NONE',  ( -1.500000000000000444, 12.34974226119286200, 6.299999999999969624 ) ) ;
#18681 = AXIS2_PLACEMENT_3D ( 'NONE', #54974, #19527, #19188 ) ;
#18682 = DIRECTION ( 'NONE',  ( 1.000000000000000000, -0.000000000000000000, -1.785744754682007245E-16 ) ) ;
#18683 = DIRECTION ( 'NONE',  ( -0.000000000000000000, -1.000000000000000000, -0.000000000000000000 ) ) ;
#18684 = DIRECTION ( 'NONE',  ( -1.000000000000000000, 0.000000000000000000, 3.652049423109066841E-16 ) ) ;
#18685 = ORIENTED_EDGE ( 'NONE', *, *, #49003, .T. ) ;
#18686 = ORIENTED_EDGE ( 'NONE', *, *, #44196, .T. ) ;
#18687 = DIRECTION ( 'NONE',  ( 0.000000000000000000, 0.000000000000000000, -1.000000000000000000 ) ) ;
#18688 = CARTESIAN_POINT ( 'NONE',  ( 1.499999999999998446, 9.924871130596431001, 5.349999999999971223 ) ) ;
#18689 = CIRCLE ( 'NONE', #24067, 0.2500000000000002220 ) ;
#18690 = CARTESIAN_POINT ( 'NONE',  ( -7.999999999999913847, -18.22374841615669183, 20.50000000000000000 ) ) ;
#18691 = CARTESIAN_POINT ( 'NONE',  ( -53.49999999999990763, 5.474366612623525974, -6.843401231821989228 ) ) ;
#18692 = FACE_OUTER_BOUND ( 'NONE', #31489, .T. ) ;
#18693 = CARTESIAN_POINT ( 'NONE',  ( -1.501000000000005219, 1.437822173508921608, -1.850000000000002531 ) ) ;
#18694 = B_SPLINE_CURVE_WITH_KNOTS ( 'NONE', 3,
 ( #55235, #3293, #35257, #30225, #8977, #24494, #23846, #50831 ),
 .UNSPECIFIED., .F., .F.,
 ( 4, 2, 2, 4 ),
 ( 0.002489527629913970870, 0.003113166633813075918, 0.003736805637712180966, 0.004984083645510393665 ),
 .UNSPECIFIED. ) ;
#18695 = VECTOR ( 'NONE', #52778, 1000.000000000000000 ) ;
#18696 = PERSON ( 'NAUO-PER70', 'UNSPECIFIED', 'UNSPECIFIED', ('UNSPECIFIED'), ('UNSPECIFIED'), ('UNSPECIFIED') ) ;
#18697 = DIRECTION ( 'NONE',  ( 0.000000000000000000, 0.000000000000000000, -1.000000000000000000 ) ) ;
#18698 = VERTEX_POINT ( 'NONE', #39806 ) ;
#18699 = VECTOR ( 'NONE', #61601, 1000.000000000000000 ) ;
#18700 = VECTOR ( 'NONE', #17559, 1000.000000000000000 ) ;
#18701 = CARTESIAN_POINT ( 'NONE',  ( -1.500000000000001332, 5.075128869403568999, 0.9499999999999892975 ) ) ;
#18702 = CARTESIAN_POINT ( 'NONE',  ( -11.51466346831563037, 4.016695851293897057, 19.22981902543257249 ) ) ;
#18703 = ORIENTED_EDGE ( 'NONE', *, *, #7637, .T. ) ;
#18704 = EDGE_LOOP ( 'NONE', ( #27243, #5225 ) ) ;
#18705 = DIRECTION ( 'NONE',  ( -1.000000000000000000, -0.000000000000000000, 1.785744754682007245E-16 ) ) ;
#18706 = FACE_OUTER_BOUND ( 'NONE', #32470, .T. ) ;
#18707 = CARTESIAN_POINT ( 'NONE',  ( -1.500000000000001776, 9.318653347947323695, -1.300000000000004707 ) ) ;
#18708 = EDGE_CURVE ( 'NONE', #13778, #53418, #62963, .T. ) ;
#18709 = FACE_OUTER_BOUND ( 'NONE', #19848, .T. ) ;
#18710 = ORIENTED_EDGE ( 'NONE', *, *, #27620, .T. ) ;
#18711 = FACE_BOUND ( 'NONE', #44801, .T. ) ;
#18712 = CIRCLE ( 'NONE', #56433, 0.2500000000000002220 ) ;
#18713 = AXIS2_PLACEMENT_3D ( 'NONE', #37308, #63003, #21849 ) ;
#18714 = EDGE_LOOP ( 'NONE', ( #64773, #39149, #1435, #1746 ) ) ;
#18715 = CARTESIAN_POINT ( 'NONE',  ( -1.500000000000002887, 3.256475521456245303, -7.099999999999982769 ) ) ;
#18716 = CYLINDRICAL_SURFACE ( 'NONE', #49719, 0.2500000000000002220 ) ;
#18717 = ORIENTED_EDGE ( 'NONE', *, *, #10982, .T. ) ;
#18718 = DIRECTION ( 'NONE',  ( -0.000000000000000000, 1.000000000000000000, 0.000000000000000000 ) ) ;
#18719 = EDGE_CURVE ( 'NONE', #32382, #29291, #9084, .T. ) ;
#18720 = CARTESIAN_POINT ( 'NONE',  ( -30.49999999999992184, 14.00000000000000533, 5.122983346207415245 ) ) ;
#18721 = ORIENTED_EDGE ( 'NONE', *, *, #53723, .F. ) ;
#18722 = CARTESIAN_POINT ( 'NONE',  ( -16.72876064540477969, 6.000000000000001776, 36.74999999999999289 ) ) ;
#18723 = FACE_OUTER_BOUND ( 'NONE', #66386, .T. ) ;
#18724 = DIRECTION ( 'NONE',  ( 1.000000000000000000, -0.000000000000000000, -1.785744754682007245E-16 ) ) ;
#18725 = APPROVAL_STATUS ( 'not_yet_approved' ) ;
#18726 = ORIENTED_EDGE ( 'NONE', *, *, #28019, .F. ) ;
#18727 = CARTESIAN_POINT ( 'NONE',  ( -27.03589838486217189, 17.00000000000000000, 32.74999999999998579 ) ) ;
#18728 = AXIS2_PLACEMENT_3D ( 'NONE', #46389, #15704, #31519 ) ;
#18729 = ORIENTED_EDGE ( 'NONE', *, *, #27787, .F. ) ;
#18730 = DIRECTION ( 'NONE',  ( 0.000000000000000000, 0.000000000000000000, -1.000000000000000000 ) ) ;
#18731 = VERTEX_POINT ( 'NONE', #66127 ) ;
#18732 = CIRCLE ( 'NONE', #14459, 5.000000000000000000 ) ;
#18733 = EDGE_CURVE ( 'NONE', #53127, #19176, #19913, .T. ) ;
#18734 = DIRECTION ( 'NONE',  ( 1.000000000000000000, -0.000000000000000000, -1.785744754682007245E-16 ) ) ;
#18735 = DIRECTION ( 'NONE',  ( -1.000000000000000000, 0.000000000000000000, -0.000000000000000000 ) ) ;
#18736 = DATE_TIME_ROLE ( 'classification_date' ) ;
#18737 = VERTEX_POINT ( 'NONE', #29345 ) ;
#18738 = DIRECTION ( 'NONE',  ( 0.000000000000000000, 0.000000000000000000, -1.000000000000000000 ) ) ;
#18739 = ORIENTED_EDGE ( 'NONE', *, *, #58272, .F. ) ;
#18740 = ADVANCED_FACE ( 'NONE', ( #30340 ), #45209, .F. ) ;
#18741 = CYLINDRICAL_SURFACE ( 'NONE', #19665, 0.2500000000000000000 ) ;
#18742 = AXIS2_PLACEMENT_3D ( 'NONE', #64957, #51361, #45943 ) ;
#18743 = CYLINDRICAL_SURFACE ( 'NONE', #60743, 0.2500000000000002220 ) ;
#18744 = ORIENTED_EDGE ( 'NONE', *, *, #57732, .F. ) ;
#18745 = CARTESIAN_POINT ( 'NONE',  ( -63.22684056005248010, 3.959464705266931173, 38.84999999999995168 ) ) ;
#18746 = DIRECTION ( 'NONE',  ( 0.000000000000000000, 0.000000000000000000, -1.000000000000000000 ) ) ;
#18747 = CARTESIAN_POINT ( 'NONE',  ( -11.70096189432326739, 22.00000000000000355, 22.24999999999999289 ) ) ;
#18748 = AXIS2_PLACEMENT_3D ( 'NONE', #65685, #37264, #36940 ) ;
#18749 = ORIENTED_EDGE ( 'NONE', *, *, #23677, .F. ) ;
#18750 = VECTOR ( 'NONE', #27816, 1000.000000000000000 ) ;
#18751 = AXIS2_PLACEMENT_3D ( 'NONE', #1461, #6166, #52412 ) ;
#18753 = EDGE_LOOP ( 'NONE', ( #43713, #63167, #35495, #37881 ) ) ;
#18752 = CARTESIAN_POINT ( 'NONE',  ( 1.499999999999998446, 14.16839560914018570, 1.499999999999985345 ) ) ;
#18754 = VERTEX_POINT ( 'NONE', #24953 ) ;
#18755 = CARTESIAN_POINT ( 'NONE',  ( -11.49999999999991296, 2.000000000000001776, 36.75000000000000711 ) ) ;
#18756 = CARTESIAN_POINT ( 'NONE',  ( 0.000000000000000000, 7.660946680930324604, 0.000000000000000000 ) ) ;
#18757 = ORIENTED_EDGE ( 'NONE', *, *, #53134, .F. ) ;
#18758 = ADVANCED_FACE ( 'NONE', ( #30003 ), #65446, .F. ) ;
#18759 = AXIS2_PLACEMENT_3D ( 'NONE', #38669, #17468, #22523 ) ;
#18760 = CARTESIAN_POINT ( 'NONE',  ( -1.501000000000004331, 5.681346652052677193, 3.849999999999976108 ) ) ;
#18761 = CARTESIAN_POINT ( 'NONE',  ( 1.499999999999998446, 12.34974226119286200, -4.449999999999993072 ) ) ;
#18762 = CARTESIAN_POINT ( 'NONE',  ( -14.49999999999992006, 3.839113067263898671, 1.877339347115076107 ) ) ;
#18763 = FACE_OUTER_BOUND ( 'NONE', #46720, .T. ) ;
#18764 = CARTESIAN_POINT ( 'NONE',  ( -1.500000000000001332, 6.287564434701784499, 1.399999999999985256 ) ) ;
#18765 = ORIENTED_EDGE ( 'NONE', *, *, #61353, .F. ) ;
#18766 = ORIENTED_EDGE ( 'NONE', *, *, #32838, .F. ) ;
#18767 = DIRECTION ( 'NONE',  ( 0.000000000000000000, 0.000000000000000000, -1.000000000000000000 ) ) ;
#18768 = CARTESIAN_POINT ( 'NONE',  ( -14.49999999999991651, 3.668155236727787649, 23.00000000000000000 ) ) ;
#18769 = CARTESIAN_POINT ( 'NONE',  ( -1.501000000000004775, 1.437822173508921608, 1.399999999999986144 ) ) ;
#18770 = CARTESIAN_POINT ( 'NONE',  ( -9.499999999999911182, 2.000000000000001776, 26.24999999999998224 ) ) ;
#18771 = ORIENTED_EDGE ( 'NONE', *, *, #24048, .F. ) ;
#18773 = CARTESIAN_POINT ( 'NONE',  ( 45.54748740235050519, 8.618462789855314554, 17.90652514835193188 ) ) ;
#18772 = AXIS2_PLACEMENT_3D ( 'NONE', #1034, #26325, #56682 ) ;
#18774 = CYLINDRICAL_SURFACE ( 'NONE', #44543, 2.500000000000000444 ) ;
#18775 = CARTESIAN_POINT ( 'NONE',  ( -1.501000000000003887, 13.56217782649107839, 5.349999999999972111 ) ) ;
#18776 = DIRECTION ( 'NONE',  ( 0.000000000000000000, 1.000000000000000000, 0.000000000000000000 ) ) ;
#18777 = ORIENTED_EDGE ( 'NONE', *, *, #37485, .T. ) ;
#18778 = AXIS2_PLACEMENT_3D ( 'NONE', #47120, #36960, #10344 ) ;
#18779 = DIRECTION ( 'NONE',  ( 1.000000000000000000, -0.000000000000000000, -1.785744754682007245E-16 ) ) ;
#18780 = ORIENTED_EDGE ( 'NONE', *, *, #63077, .F. ) ;
#18781 = LINE ( 'NONE', #24155, #39956 ) ;
#18782 = CARTESIAN_POINT ( 'NONE',  ( -36.99999999999992184, 2.000000000000001776, 3.750000000000002220 ) ) ;
#18783 = ORIENTED_EDGE ( 'NONE', *, *, #65153, .T. ) ;
#18784 = ORIENTED_EDGE ( 'NONE', *, *, #3031, .F. ) ;
#18785 =( BOUNDED_SURFACE ( )  B_SPLINE_SURFACE ( 3, 2, ( 
 ( #27476, #32534, #63597 ),
 ( #37593, #62272, #36910 ),
 ( #47731, #21442, #43001 ),
 ( #58219, #17384, #46737 ),
 ( #62933, #1201, #37915 ),
 ( #10965, #21766, #47063 ),
 ( #11976, #52158, #57860 ),
 ( #1524, #42001, #16712 ),
 ( #53163, #16391, #57541 ),
 ( #58538, #861, #31535 ) ),
 .UNSPECIFIED., .F., .F., .F. ) 
 B_SPLINE_SURFACE_WITH_KNOTS ( ( 4, 2, 2, 2, 4 ),
 ( 3, 3 ),
 ( 0.008925537613608255233, 0.009838912134848812677, 0.01075228665608937012, 0.01166566117732992756, 0.01257903569857048501 ),
 ( 0.000000000000000000, 1.000000000000000000 ),
 .UNSPECIFIED. ) 
 GEOMETRIC_REPRESENTATION_ITEM ( )  RATIONAL_B_SPLINE_SURFACE ( (
 ( 1.000000000000000000, 0.7905694150420952138, 1.000000000000000000),
 ( 1.000000000000000000, 0.7905872590325209170, 1.000000000000000000),
 ( 1.000000000000000000, 0.7885698188800578379, 1.000000000000000000),
 ( 1.000000000000000000, 0.7808339584516976739, 1.000000000000000000),
 ( 1.000000000000000000, 0.7751197767114224035, 1.000000000000000000),
 ( 1.000000000000000000, 0.7603958297528958798, 1.000000000000000000),
 ( 1.000000000000000000, 0.7513199661885844316, 1.000000000000000000),
 ( 1.000000000000000000, 0.7306379619925388313, 1.000000000000000000),
 ( 1.000000000000000000, 0.7191689855086418337, 1.000000000000000000),
 ( 1.000000000000000000, 0.7071067811865680008, 1.000000000000000000) ) ) 
 REPRESENTATION_ITEM ( '' )  SURFACE ( )  );
#18786 = DIRECTION ( 'NONE',  ( 0.000000000000000000, 0.000000000000000000, 1.000000000000000000 ) ) ;
#18787 = CARTESIAN_POINT ( 'NONE',  ( -1.500000000000002887, 5.075128869403568999, -6.999999999999984901 ) ) ;
#18788 = EDGE_CURVE ( 'NONE', #44609, #50277, #8007, .T. ) ;
#18789 = CARTESIAN_POINT ( 'NONE',  ( 44.01314425488666870, 5.500000000000001776, 36.74999999999997158 ) ) ;
#18790 = CIRCLE ( 'NONE', #39228, 0.2500000000000002220 ) ;
#18791 = DIRECTION ( 'NONE',  ( 1.000000000000000000, 0.000000000000000000, -1.785744754682007245E-16 ) ) ;
#18792 = VERTEX_POINT ( 'NONE', #37377 ) ;
#18793 = EDGE_CURVE ( 'NONE', #56831, #8237, #30621, .T. ) ;
#18794 = CARTESIAN_POINT ( 'NONE',  ( -9.299038105676565635, -18.22374841615669183, 19.75000000000001066 ) ) ;
#18795 = DIRECTION ( 'NONE',  ( 1.000000000000000000, 0.000000000000000000, 0.000000000000000000 ) ) ;
#18796 = AXIS2_PLACEMENT_3D ( 'NONE', #3855, #8906, #40266 ) ;
#18797 = ORIENTED_EDGE ( 'NONE', *, *, #37172, .F. ) ;
#18798 = CARTESIAN_POINT ( 'NONE',  ( 0.000000000000000000, 8.500000000000000000, 0.000000000000000000 ) ) ;
#18799 = CARTESIAN_POINT ( 'NONE',  ( -56.15782424218993896, 2.014248616916801904, -16.03109311436559992 ) ) ;
#18800 = VERTEX_POINT ( 'NONE', #5715 ) ;
#18801 = CARTESIAN_POINT ( 'NONE',  ( 1.499999999999998446, 12.95596004384197109, 7.349999999999965006 ) ) ;
#18802 = ADVANCED_FACE ( 'NONE', ( #58015 ), #26620, .F. ) ;
#18803 = CIRCLE ( 'NONE', #24176, 0.2500000000000002220 ) ;
#18804 = FACE_OUTER_BOUND ( 'NONE', #4691, .T. ) ;
#18805 = FACE_BOUND ( 'NONE', #15136, .T. ) ;
#18806 = ORIENTED_EDGE ( 'NONE', *, *, #26464, .T. ) ;
#18807 = DIRECTION ( 'NONE',  ( -1.000000000000000000, -0.000000000000000000, 1.785744754682007245E-16 ) ) ;
#18808 = CARTESIAN_POINT ( 'NONE',  ( 1.499999999999998446, 14.16839560914018570, 3.149999999999979927 ) ) ;
#18809 = ITEM_DEFINED_TRANSFORMATION ( 'NONE', 'NONE', #49,  #34470 ) ;
#18810 = ORIENTED_EDGE ( 'NONE', *, *, #12053, .T. ) ;
#18811 = DIRECTION ( 'NONE',  ( 0.000000000000000000, 0.000000000000000000, -1.000000000000000000 ) ) ;
#18812 = ORIENTED_EDGE ( 'NONE', *, *, #9197, .F. ) ;
#18813 = PLANE ( 'NONE',  #15292 ) ;
#18814 = VERTEX_POINT ( 'NONE', #11435 ) ;
#18815 = CARTESIAN_POINT ( 'NONE',  ( -1.500000000000000444, 8.106217782649107306, 6.199999999999970868 ) ) ;
#18816 = CARTESIAN_POINT ( 'NONE',  ( -1.501000000000003887, 3.862693304105352610, 6.549999999999969624 ) ) ;
#18817 = SECURITY_CLASSIFICATION_LEVEL ( 'unclassified' ) ;
#18818 = FACE_OUTER_BOUND ( 'NONE', #254, .T. ) ;
#18819 = CARTESIAN_POINT ( 'NONE',  ( -63.84999999999992326, 2.000000000000001776, 26.25000000000000355 ) ) ;
#18820 = ORIENTED_EDGE ( 'NONE', *, *, #6394, .F. ) ;
#18821 = EDGE_CURVE ( 'NONE', #20413, #52868, #50040, .T. ) ;
#18822 = EDGE_CURVE ( 'NONE', #49971, #23122, #15584, .T. ) ;
#18823 = LINE ( 'NONE', #8685, #29447 ) ;
#18824 = VERTEX_POINT ( 'NONE', #37051 ) ;
#18825 = CARTESIAN_POINT ( 'NONE',  ( -1.500000000000001554, 5.681346652052677193, 0.3499999999999905964 ) ) ;
#18826 = CIRCLE ( 'NONE', #24201, 0.2500000000000002220 ) ;
#18827 = CYLINDRICAL_SURFACE ( 'NONE', #19840, 0.2500000000000000555 ) ;
#18828 = CARTESIAN_POINT ( 'NONE',  ( 48.00000000000008527, 12.00000000000000178, 22.24999999999996803 ) ) ;
#18829 = CARTESIAN_POINT ( 'NONE',  ( -1.500000000000002220, 2.044039956158029803, -2.899999999999998579 ) ) ;
#18830 = VECTOR ( 'NONE', #1574, 1000.000000000000000 ) ;
#18831 = CARTESIAN_POINT ( 'NONE',  ( -53.49999999999992184, 4.100000000000002309, -38.84999999999999432 ) ) ;
#18832 = CARTESIAN_POINT ( 'NONE',  ( 63.22684056005259379, 4.100000000000002309, 17.85000000000000853 ) ) ;
#18833 = CARTESIAN_POINT ( 'NONE',  ( 47.46532360128430383, 11.10399634340125807, -22.30413052874925484 ) ) ;
#18834 = ORIENTED_EDGE ( 'NONE', *, *, #7083, .T. ) ;
#18835 = EDGE_CURVE ( 'NONE', #27005, #41939, #42471, .T. ) ;
#18836 = ORIENTED_EDGE ( 'NONE', *, *, #56245, .F. ) ;
#18837 = ORIENTED_EDGE ( 'NONE', *, *, #44973, .F. ) ;
#18838 = CIRCLE ( 'NONE', #18796, 3.750000000000000000 ) ;
#18839 = DIRECTION ( 'NONE',  ( 0.000000000000000000, 0.000000000000000000, -1.000000000000000000 ) ) ;
#18840 = DIRECTION ( 'NONE',  ( 0.000000000000000000, 0.000000000000000000, -1.000000000000000000 ) ) ;
#18841 = PLANE ( 'NONE',  #52758 ) ;
#18842 = CARTESIAN_POINT ( 'NONE',  ( 66.50000000000008527, 4.100000000000002309, 26.25000000000000355 ) ) ;
#18843 = DIRECTION ( 'NONE',  ( 0.000000000000000000, 0.000000000000000000, -1.000000000000000000 ) ) ;
#18844 = DIRECTION ( 'NONE',  ( 1.000000000000000000, 0.000000000000000000, -1.785744754682007245E-16 ) ) ;
#18845 = VECTOR ( 'NONE', #18463, 1000.000000000000000 ) ;
#18846 = ADVANCED_FACE ( 'NONE', ( #6396 ), #36390, .F. ) ;
#18847 = VERTEX_POINT ( 'NONE', #63068 ) ;
#18848 = ORIENTED_EDGE ( 'NONE', *, *, #10348, .F. ) ;
#18849 = EDGE_CURVE ( 'NONE', #22342, #60797, #66556, .T. ) ;
#18850 = ORIENTED_EDGE ( 'NONE', *, *, #47393, .T. ) ;
#18851 = FACE_OUTER_BOUND ( 'NONE', #52378, .T. ) ;
#18852 = CARTESIAN_POINT ( 'NONE',  ( 2.694222958124176513E-16, 9.000000000000001776, 2.199999999999999734 ) ) ;
#18853 = DIRECTION ( 'NONE',  ( 0.000000000000000000, 0.000000000000000000, 1.000000000000000000 ) ) ;
#18854 = CARTESIAN_POINT ( 'NONE',  ( -1.500000000000001110, 2.650257738807137553, 2.349999999999983213 ) ) ;
#18855 = EDGE_CURVE ( 'NONE', #5735, #45213, #22023, .T. ) ;
#18856 = FACE_BOUND ( 'NONE', #59869, .T. ) ;
#18857 = ORIENTED_EDGE ( 'NONE', *, *, #2590, .F. ) ;
#18858 = DIRECTION ( 'NONE',  ( 1.000000000000000000, 0.000000000000000000, -1.785744754682007245E-16 ) ) ;
#18859 = ORIENTED_EDGE ( 'NONE', *, *, #50910, .F. ) ;
#18860 = DIRECTION ( 'NONE',  ( 1.000000000000000000, 0.000000000000000000, -1.785744754682007245E-16 ) ) ;
#18861 = LINE ( 'NONE', #9370, #31130 ) ;
#18862 = ORIENTED_EDGE ( 'NONE', *, *, #17618, .F. ) ;
#18863 = DIRECTION ( 'NONE',  ( -0.000000000000000000, -1.000000000000000000, -0.000000000000000000 ) ) ;
#18864 = LINE ( 'NONE', #33383, #63028 ) ;
#18865 = FACE_OUTER_BOUND ( 'NONE', #8139, .T. ) ;
#18866 = VECTOR ( 'NONE', #28870, 1000.000000000000000 ) ;
#18867 = ORIENTED_EDGE ( 'NONE', *, *, #14422, .F. ) ;
#18868 = EDGE_CURVE ( 'NONE', #57242, #33538, #20572, .T. ) ;
#18869 = ORIENTED_EDGE ( 'NONE', *, *, #45653, .F. ) ;
#18870 = B_SPLINE_CURVE_WITH_KNOTS ( 'NONE', 3,
 ( #22872, #39022, #32976, #22196, #27931, #43433, #17813, #58957 ),
 .UNSPECIFIED., .F., .F.,
 ( 4, 2, 2, 4 ),
 ( 0.002489527629913970870, 0.003113166633813077653, 0.003736805637712184436, 0.004984083645510393665 ),
 .UNSPECIFIED. ) ;
#18871 = VECTOR ( 'NONE', #9933, 1000.000000000000000 ) ;
#18872 = CARTESIAN_POINT ( 'NONE',  ( -1.501000000000004331, 3.862693304105353054, 3.249999999999977351 ) ) ;
#18873 = CARTESIAN_POINT ( 'NONE',  ( -63.39370218220141595, 3.043636616549299401, 28.07000965066443499 ) ) ;
#18874 = EDGE_CURVE ( 'NONE', #19505, #66547, #10156, .T. ) ;
#18875 = DIRECTION ( 'NONE',  ( -1.000000000000000000, -0.000000000000000000, 1.785744754682007245E-16 ) ) ;
#18876 = ORIENTED_EDGE ( 'NONE', *, *, #33777, .F. ) ;
#18877 = ADVANCED_FACE ( 'NONE', ( #26966 ), #41134, .F. ) ;
#18879 = ORIENTED_EDGE ( 'NONE', *, *, #31571, .T. ) ;
#18878 = FACE_OUTER_BOUND ( 'NONE', #42800, .T. ) ;
#18880 = DATE_TIME_ROLE ( 'classification_date' ) ;
#18881 = CARTESIAN_POINT ( 'NONE',  ( -56.61154389644168106, 5.162217836202005472, 28.08184248615290812 ) ) ;
#18882 = DIRECTION ( 'NONE',  ( 1.000000000000000000, 0.000000000000000000, -1.785744754682007245E-16 ) ) ;
#18883 = VERTEX_POINT ( 'NONE', #47545 ) ;
#18884 = CARTESIAN_POINT ( 'NONE',  ( -29.26610861537737662, 13.67739542938625874, 15.74999999479608270 ) ) ;
#18885 = CARTESIAN_POINT ( 'NONE',  ( -53.45614373539363129, 4.632841680913843518, -24.27660856192704486 ) ) ;
#18886 = DIRECTION ( 'NONE',  ( 0.000000000000000000, 0.000000000000000000, -1.000000000000000000 ) ) ;
#18887 = EDGE_CURVE ( 'NONE', #35906, #64343, #56669, .T. ) ;
#18888 = DIRECTION ( 'NONE',  ( 0.000000000000000000, 0.000000000000000000, -1.000000000000000000 ) ) ;
#18889 = EDGE_CURVE ( 'NONE', #44092, #39460, #19851, .T. ) ;
#18890 = CARTESIAN_POINT ( 'NONE',  ( 51.00000000000005684, 22.00000000000000355, -22.24999999999999289 ) ) ;
#18891 = CARTESIAN_POINT ( 'NONE',  ( -1.501000000000005219, 11.13730669589464739, -2.799999999999997158 ) ) ;
#18892 = EDGE_LOOP ( 'NONE', ( #61716, #18278, #19705, #42920 ) ) ;
#18893 = CARTESIAN_POINT ( 'NONE',  ( 1.499999999999998446, 12.95596004384197109, 3.849999999999977440 ) ) ;
#18894 = DIRECTION ( 'NONE',  ( 1.000000000000000000, -0.000000000000000000, -1.785744754682007245E-16 ) ) ;
#18895 = DIRECTION ( 'NONE',  ( 0.000000000000000000, 0.000000000000000000, -1.000000000000000000 ) ) ;
#18896 = VECTOR ( 'NONE', #49820, 1000.000000000000000 ) ;
#18897 = CYLINDRICAL_SURFACE ( 'NONE', #21435, 0.2500000000000000555 ) ;
#18898 = DIRECTION ( 'NONE',  ( 0.000000000000000000, 0.000000000000000000, -1.000000000000000000 ) ) ;
#18899 = CYLINDRICAL_SURFACE ( 'NONE', #61118, 0.2500000000000000000 ) ;
#18900 = ADVANCED_FACE ( 'NONE', ( #28602 ), #17199, .F. ) ;
#18901 = ITEM_DEFINED_TRANSFORMATION ( 'NONE', 'NONE', #56135,  #34470 ) ;
#18902 = DIRECTION ( 'NONE',  ( 1.000000000000000000, 0.000000000000000000, -3.652049423109066841E-16 ) ) ;
#18903 = VERTEX_POINT ( 'NONE', #27299 ) ;
#18904 = DIRECTION ( 'NONE',  ( 0.000000000000000000, 0.000000000000000000, 1.000000000000000000 ) ) ;
#18905 = CARTESIAN_POINT ( 'NONE',  ( -1.501000000000006107, 4.468911086754460804, -6.399999999999985256 ) ) ;
#18906 = ORIENTED_EDGE ( 'NONE', *, *, #37661, .F. ) ;
#18907 = ORIENTED_EDGE ( 'NONE', *, *, #59776, .F. ) ;
#18908 = EDGE_CURVE ( 'NONE', #5735, #45253, #17843, .T. ) ;
#18909 = DIRECTION ( 'NONE',  ( -1.000000000000000000, 0.000000000000000000, 0.000000000000000000 ) ) ;
#18910 = VECTOR ( 'NONE', #15052, 1000.000000000000000 ) ;
#18911 = CARTESIAN_POINT ( 'NONE',  ( 1.499999999999998446, 11.13730669589464739, 5.599999999999971223 ) ) ;
#18913 = EDGE_CURVE ( 'NONE', #33211, #23793, #64727, .T. ) ;
#18912 = CIRCLE ( 'NONE', #44700, 4.000000000000000000 ) ;
#18914 = ORIENTED_EDGE ( 'NONE', *, *, #52252, .T. ) ;
#18915 = AXIS2_PLACEMENT_3D ( 'NONE', #6239, #31855, #47727 ) ;
#18916 = ORIENTED_EDGE ( 'NONE', *, *, #32101, .F. ) ;
#18917 = ORIENTED_EDGE ( 'NONE', *, *, #57913, .F. ) ;
#18918 = ORIENTED_EDGE ( 'NONE', *, *, #32749, .T. ) ;
#18919 = EDGE_CURVE ( 'NONE', #20155, #18274, #59442, .T. ) ;
#18920 = VERTEX_POINT ( 'NONE', #54604 ) ;
#18921 = ORIENTED_EDGE ( 'NONE', *, *, #29526, .T. ) ;
#18922 = DIRECTION ( 'NONE',  ( 1.000000000000000000, -0.000000000000000000, -1.785744754682007245E-16 ) ) ;
#18923 = CARTESIAN_POINT ( 'NONE',  ( 1.499999999999998446, 14.16839560914018570, -2.199999999999999734 ) ) ;
#18924 = DIRECTION ( 'NONE',  ( 1.000000000000000000, -0.000000000000000000, -1.785744754682007738E-16 ) ) ;
#18925 = ADVANCED_FACE ( 'NONE', ( #39056 ), #27610, .F. ) ;
#18926 = CIRCLE ( 'NONE', #8133, 0.2500000000000000000 ) ;
#18927 = ORIENTED_EDGE ( 'NONE', *, *, #11442, .T. ) ;
#18928 = DIRECTION ( 'NONE',  ( -1.000000000000000000, 0.000000000000000000, 0.000000000000000000 ) ) ;
#18929 = CARTESIAN_POINT ( 'NONE',  ( 27.00000000000008171, 2.000000000000001776, 2.000000000000008882 ) ) ;
#18930 = DIRECTION ( 'NONE',  ( 1.000000000000000000, -0.000000000000000000, -1.785744754682007245E-16 ) ) ;
#18931 = EDGE_LOOP ( 'NONE', ( #38366, #30902, #22035, #21560 ) ) ;
#18932 = CARTESIAN_POINT ( 'NONE',  ( 63.22684056005277142, 4.099999999999149658, -17.85000000000016129 ) ) ;
#18933 = CYLINDRICAL_SURFACE ( 'NONE', #42335, 0.2500000000000002220 ) ;
#18934 = CARTESIAN_POINT ( 'NONE',  ( -1.500000000000000666, 13.56217782649107839, 5.149999999999974598 ) ) ;
#18935 = AXIS2_PLACEMENT_3D ( 'NONE', #51404, #10566, #35856 ) ;
#18936 = EDGE_CURVE ( 'NONE', #18393, #48216, #38067, .T. ) ;
#18937 = CARTESIAN_POINT ( 'NONE',  ( 2.100000000000000089, 2.571758278209441957E-16, 0.000000000000000000 ) ) ;
#18938 = FACE_OUTER_BOUND ( 'NONE', #29248, .T. ) ;
#18939 = ADVANCED_FACE ( 'NONE', ( #53627 ), #48206, .F. ) ;
#18941 = CARTESIAN_POINT ( 'NONE',  ( -56.61002830004239428, 5.167546381869793315, 34.92085442316810884 ) ) ;
#18940 =( NAMED_UNIT ( * ) PLANE_ANGLE_UNIT ( ) SI_UNIT ( $, .RADIAN. ) );
#18942 = CARTESIAN_POINT ( 'NONE',  ( -1.500000000000000222, 11.13730669589464739, 6.999999999999967137 ) ) ;
#18943 = EDGE_LOOP ( 'NONE', ( #45559, #32257 ) ) ;
#18944 = DIRECTION ( 'NONE',  ( 1.000000000000000000, -0.000000000000000000, -1.785744754682007738E-16 ) ) ;
#18945 = CYLINDRICAL_SURFACE ( 'NONE', #16547, 0.2500000000000002220 ) ;
#18946 = CARTESIAN_POINT ( 'NONE',  ( -64.50000000000011369, 4.100000000000000533, -5.250000000000004441 ) ) ;
#18947 = CYLINDRICAL_SURFACE ( 'NONE', #26092, 0.2500000000000000000 ) ;
#18948 = AXIS2_PLACEMENT_3D ( 'NONE', #63840, #27401, #42567 ) ;
#18949 = VERTEX_POINT ( 'NONE', #2668 ) ;
#18950 = AXIS2_PLACEMENT_3D ( 'NONE', #24732, #52397, #31131 ) ;
#18951 = FACE_BOUND ( 'NONE', #45476, .T. ) ;
#18952 = AXIS2_PLACEMENT_3D ( 'NONE', #48279, #13205, #54375 ) ;
#18953 = ORIENTED_EDGE ( 'NONE', *, *, #11199, .F. ) ;
#18954 = CARTESIAN_POINT ( 'NONE',  ( -1.501000000000003887, 2.044039956158029803, 5.949999999999969091 ) ) ;
#18955 = DIRECTION ( 'NONE',  ( 0.000000000000000000, 0.000000000000000000, -1.000000000000000000 ) ) ;
#18956 = ORIENTED_EDGE ( 'NONE', *, *, #34451, .F. ) ;
#18958 = EDGE_CURVE ( 'NONE', #65874, #24960, #29269, .T. ) ;
#18957 = CARTESIAN_POINT ( 'NONE',  ( -1.500000000000002887, 9.318653347947323695, -7.349999999999983658 ) ) ;
#18959 = DIRECTION ( 'NONE',  ( 0.000000000000000000, 0.000000000000000000, -1.000000000000000000 ) ) ;
#18960 = ORIENTED_EDGE ( 'NONE', *, *, #11818, .F. ) ;
#18961 = CARTESIAN_POINT ( 'NONE',  ( 63.84996516988378090, 6.199936144782110858, 36.60893040037747426 ) ) ;
#18962 = EDGE_CURVE ( 'NONE', #36284, #62080, #8801, .T. ) ;
#18963 = DIRECTION ( 'NONE',  ( -1.000000000000000000, -0.000000000000000000, 1.785744754682007245E-16 ) ) ;
#18964 = DIRECTION ( 'NONE',  ( 1.000000000000000000, 0.000000000000000000, -1.785744754682007245E-16 ) ) ;
#18965 = DIRECTION ( 'NONE',  ( 1.000000000000000000, 0.000000000000000000, -1.785744754682007245E-16 ) ) ;
#18966 = CARTESIAN_POINT ( 'NONE',  ( 44.67652670795491332, 8.583937130089223544, -24.16567135906037578 ) ) ;
#18967 = AXIS2_PLACEMENT_3D ( 'NONE', #62643, #26528, #11340 ) ;
#18968 = CARTESIAN_POINT ( 'NONE',  ( 1.499999999999998446, 2.650257738807137553, -5.599999999999990763 ) ) ;
#18969 = LINE ( 'NONE', #49686, #55661 ) ;
#18970 = ORIENTED_EDGE ( 'NONE', *, *, #53321, .T. ) ;
#18971 = DATE_AND_TIME ( #60471, #1955 ) ;
#18972 = DIRECTION ( 'NONE',  ( 1.000000000000000000, -0.000000000000000000, -1.785744754682007738E-16 ) ) ;
#18973 = AXIS2_PLACEMENT_3D ( 'NONE', #29339, #28671, #29020 ) ;
#18974 = CC_DESIGN_DATE_AND_TIME_ASSIGNMENT ( #45004, #4858, ( #66471 ) ) ;
#18975 = FACE_OUTER_BOUND ( 'NONE', #9146, .T. ) ;
#18976 = LOCAL_TIME ( 9, 13, 8.000000000000000000, #38355 ) ;
#18977 = EDGE_LOOP ( 'NONE', ( #11736, #62458 ) ) ;
#18978 = EDGE_CURVE ( 'NONE', #27699, #66418, #28179, .T. ) ;
#18979 = ORIENTED_EDGE ( 'NONE', *, *, #55272, .F. ) ;
#18980 = FACE_OUTER_BOUND ( 'NONE', #51858, .T. ) ;
#18981 = AXIS2_PLACEMENT_3D ( 'NONE', #24711, #45290, #41894 ) ;
#18982 = CYLINDRICAL_SURFACE ( 'NONE', #43235, 0.2500000000000002220 ) ;
#18983 = CYLINDRICAL_SURFACE ( 'NONE', #50782, 0.2500000000000000555 ) ;
#18984 = EDGE_CURVE ( 'NONE', #28901, #25648, #19564, .T. ) ;
#18985 = ORIENTED_EDGE ( 'NONE', *, *, #1140, .T. ) ;
#18986 = ORIENTED_EDGE ( 'NONE', *, *, #54157, .T. ) ;
#18987 = ORIENTED_EDGE ( 'NONE', *, *, #27984, .T. ) ;
#18988 = CARTESIAN_POINT ( 'NONE',  ( 45.72199478791012695, 7.963075352158371700, 2.703903006221664906 ) ) ;
#18989 = AXIS2_PLACEMENT_3D ( 'NONE', #59589, #13048, #15300 ) ;
#18990 = ORIENTED_EDGE ( 'NONE', *, *, #25444, .F. ) ;
#18991 = CARTESIAN_POINT ( 'NONE',  ( 66.50000000000008527, 4.100000000000002309, 36.75000000000000711 ) ) ;
#18992 = EDGE_CURVE ( 'NONE', #22791, #29349, #10935, .T. ) ;
#18993 = ORIENTED_EDGE ( 'NONE', *, *, #23638, .F. ) ;
#18994 = VERTEX_POINT ( 'NONE', #2338 ) ;
#18995 = CIRCLE ( 'NONE', #47031, 0.2500000000000002220 ) ;
#18996 = DIRECTION ( 'NONE',  ( 1.000000000000000000, -0.000000000000000000, -1.785744754682007245E-16 ) ) ;
#18997 = EDGE_CURVE ( 'NONE', #51655, #63949, #32689, .T. ) ;
#18998 = VECTOR ( 'NONE', #46539, 1000.000000000000000 ) ;
#18999 = AXIS2_PLACEMENT_3D ( 'NONE', #40582, #60531, #51417 ) ;
#19000 = CARTESIAN_POINT ( 'NONE',  ( 0.000000000000000000, 3.733333333333333393, 3.750000000000000000 ) ) ;
#19001 = DIRECTION ( 'NONE',  ( 0.000000000000000000, 0.000000000000000000, -1.000000000000000000 ) ) ;
#19002 = CARTESIAN_POINT ( 'NONE',  ( -1.501000000000003887, 13.56217782649107839, 6.299999999999969624 ) ) ;
#19003 = EDGE_LOOP ( 'NONE', ( #36410, #58191, #21120, #16468 ) ) ;
#19004 = CARTESIAN_POINT ( 'NONE',  ( 1.499999999999998446, 2.650257738807137553, -7.949999999999983302 ) ) ;
#19005 = DIRECTION ( 'NONE',  ( 1.000000000000000000, 0.000000000000000000, -1.785744754682007245E-16 ) ) ;
#19006 = CARTESIAN_POINT ( 'NONE',  ( -1.501000000000004775, 6.893782217350892694, 1.049999999999986944 ) ) ;
#19007 = DIRECTION ( 'NONE',  ( 0.000000000000000000, 0.000000000000000000, -1.000000000000000000 ) ) ;
#19008 = CARTESIAN_POINT ( 'NONE',  ( 4.592425496802573972E-16, 0.000000000000000000, 3.750000000000000000 ) ) ;
#19009 = DIRECTION ( 'NONE',  ( 1.000000000000000000, -0.000000000000000000, -1.785744754682007492E-16 ) ) ;
#19010 = ADVANCED_FACE ( 'NONE', ( #13448 ), #59331, .F. ) ;
#19011 = AXIS2_PLACEMENT_3D ( 'NONE', #2801, #27442, #8177 ) ;
#19012 = FACE_OUTER_BOUND ( 'NONE', #52990, .T. ) ;
#19013 = EDGE_CURVE ( 'NONE', #30290, #63499, #63730, .T. ) ;
#19014 = ORIENTED_EDGE ( 'NONE', *, *, #4641, .F. ) ;
#19015 = CARTESIAN_POINT ( 'NONE',  ( -1.501000000000005663, 12.95596004384197109, -4.799999999999990941 ) ) ;
#19016 = AXIS2_PLACEMENT_3D ( 'NONE', #65595, #28823, #45000 ) ;
#19017 = ADVANCED_FACE ( 'NONE', ( #8046 ), #33347, .F. ) ;
#19018 = CARTESIAN_POINT ( 'NONE',  ( 63.85000000000008669, 2.000000000000002220, 5.391396490068167680 ) ) ;
#19019 = DIRECTION ( 'NONE',  ( 0.000000000000000000, 1.000000000000000000, -0.000000000000000000 ) ) ;
#19020 = EDGE_LOOP ( 'NONE', ( #14607, #40684, #40181, #39187 ) ) ;
#19021 = EDGE_CURVE ( 'NONE', #18021, #36715, #15621, .T. ) ;
#19022 = ORIENTED_EDGE ( 'NONE', *, *, #32415, .T. ) ;
#19023 = CARTESIAN_POINT ( 'NONE',  ( -1.501000000000004775, 3.862693304105353054, 1.149999999999986144 ) ) ;
#19024 = LINE ( 'NONE', #60518, #44089 ) ;
#19025 = CARTESIAN_POINT ( 'NONE',  ( -16.72876064540477969, 6.000000000000001776, 19.75000000000001066 ) ) ;
#19026 = ORGANIZATION ( 'NAUO-ORG9', 'UNSPECIFIED', 'UNSPECIFIED' ) ;
#19027 = LINE ( 'NONE', #8891, #35684 ) ;
#19028 = ORIENTED_EDGE ( 'NONE', *, *, #3177, .F. ) ;
#19029 = FACE_BOUND ( 'NONE', #27598, .T. ) ;
#19030 = ORIENTED_EDGE ( 'NONE', *, *, #54231, .F. ) ;
#19031 = FACE_OUTER_BOUND ( 'NONE', #65136, .T. ) ;
#19032 = DIRECTION ( 'NONE',  ( 0.000000000000000000, 0.000000000000000000, -1.000000000000000000 ) ) ;
#19033 = ORIENTED_EDGE ( 'NONE', *, *, #49650, .T. ) ;
#19034 = CARTESIAN_POINT ( 'NONE',  ( 28.67896919218152973, 2.000000000000001776, -26.25000000000001421 ) ) ;
#19035 = DIRECTION ( 'NONE',  ( 1.000000000000000000, -0.000000000000000000, -1.785744754682007492E-16 ) ) ;
#19036 = ORIENTED_EDGE ( 'NONE', *, *, #39841, .F. ) ;
#19038 = ADVANCED_FACE ( 'NONE', ( #58356 ), #12128, .F. ) ;
#19037 = DIRECTION ( 'NONE',  ( -0.000000000000000000, 1.000000000000000000, -0.000000000000000000 ) ) ;
#19039 = DIRECTION ( 'NONE',  ( 0.000000000000000000, 0.000000000000000000, -1.000000000000000000 ) ) ;
#19040 = CIRCLE ( 'NONE', #55636, 4.000000000000000000 ) ;
#19041 = CARTESIAN_POINT ( 'NONE',  ( -1.501000000000005219, 14.16839560914018570, -1.050000000000004707 ) ) ;
#19042 = DATE_AND_TIME ( #24421, #34115 ) ;
#19043 = EDGE_CURVE ( 'NONE', #23211, #46925, #60491, .T. ) ;
#19044 = EDGE_CURVE ( 'NONE', #30421, #26992, #21737, .T. ) ;
#19045 = VECTOR ( 'NONE', #59609, 1000.000000000000000 ) ;
#19046 = ORIENTED_EDGE ( 'NONE', *, *, #20079, .T. ) ;
#19047 = CARTESIAN_POINT ( 'NONE',  ( 28.67896919218153329, 6.000000000000001776, -40.75000000000002132 ) ) ;
#19048 = VERTEX_POINT ( 'NONE', #19502 ) ;
#19049 = CIRCLE ( 'NONE', #24425, 0.2500000000000002220 ) ;
#19050 = DIRECTION ( 'NONE',  ( 0.000000000000000000, 0.000000000000000000, -1.000000000000000000 ) ) ;
#19051 = AXIS2_PLACEMENT_3D ( 'NONE', #34235, #34559, #39962 ) ;
#19052 = VECTOR ( 'NONE', #66174, 1000.000000000000000 ) ;
#19053 = ORIENTED_EDGE ( 'NONE', *, *, #54139, .F. ) ;
#19054 = DIRECTION ( 'NONE',  ( 1.000000000000000000, 0.000000000000000000, -1.785744754682007245E-16 ) ) ;
#19055 = CARTESIAN_POINT ( 'NONE',  ( 63.39472136951562931, 3.040421228482856453, 17.56810060333911494 ) ) ;
#19056 = DATE_AND_TIME ( #65266, #6169 ) ;
#19057 = ORIENTED_EDGE ( 'NONE', *, *, #3886, .F. ) ;
#19058 = CARTESIAN_POINT ( 'NONE',  ( -1.500000000000002665, 4.468911086754460804, -6.649999999999986144 ) ) ;
#19059 = ORIENTED_EDGE ( 'NONE', *, *, #11326, .T. ) ;
#19060 = DIRECTION ( 'NONE',  ( 0.000000000000000000, 0.000000000000000000, 1.000000000000000000 ) ) ;
#19061 = CARTESIAN_POINT ( 'NONE',  ( -16.72876064540477969, 2.000000000000001776, 15.74999999999999645 ) ) ;
#19062 = ORIENTED_EDGE ( 'NONE', *, *, #36055, .F. ) ;
#19063 = EDGE_CURVE ( 'NONE', #57706, #45699, #37885, .T. ) ;
#19064 = CARTESIAN_POINT ( 'NONE',  ( 1.499999999999998446, 1.437822173508921608, 5.599999999999969447 ) ) ;
#19065 = CYLINDRICAL_SURFACE ( 'NONE', #64630, 0.2500000000000002220 ) ;
#19066 = AXIS2_PLACEMENT_3D ( 'NONE', #11863, #27691, #64472 ) ;
#19067 = CARTESIAN_POINT ( 'NONE',  ( 60.00000000000008527, 2.000000000000001776, -30.09999999999998721 ) ) ;
#19068 = ADVANCED_FACE ( 'NONE', ( #29917 ), #65878, .F. ) ;
#19069 = ORIENTED_EDGE ( 'NONE', *, *, #20600, .T. ) ;
#19070 = CIRCLE ( 'NONE', #56790, 4.000000000000003553 ) ;
#19072 = ORIENTED_EDGE ( 'NONE', *, *, #26073, .F. ) ;
#19071 = CARTESIAN_POINT ( 'NONE',  ( -1.501000000000003887, 6.893782217350891806, 6.199999999999970868 ) ) ;
#19073 = CC_DESIGN_APPROVAL ( #42061, ( #64356 ) ) ;
#19074 = ORIENTED_EDGE ( 'NONE', *, *, #59137, .T. ) ;
#19075 = CARTESIAN_POINT ( 'NONE',  ( -59.99999999999992184, 22.00000000000000355, -36.74999999999999289 ) ) ;
#19076 = CARTESIAN_POINT ( 'NONE',  ( -53.49999999999992184, 2.000000000000001776, 1.250000000000007994 ) ) ;
#19077 = ADVANCED_FACE ( 'NONE', ( #15119 ), #50541, .F. ) ;
#19078 = EDGE_LOOP ( 'NONE', ( #48746, #63416 ) ) ;
#19079 = CARTESIAN_POINT ( 'NONE',  ( 56.61154389644188711, 5.162217836202006360, -38.58184248615290812 ) ) ;
#19080 = ADVANCED_FACE ( 'NONE', ( #24875 ), #45462, .F. ) ;
#19081 = CARTESIAN_POINT ( 'NONE',  ( -27.29190334872560797, 17.00000000000000000, 19.75000000000001066 ) ) ;
#19082 = DIRECTION ( 'NONE',  ( -0.000000000000000000, 1.000000000000000000, -0.000000000000000000 ) ) ;
#19083 = FACE_BOUND ( 'NONE', #31802, .T. ) ;
#19084 = CYLINDRICAL_SURFACE ( 'NONE', #4175, 0.2500000000000000555 ) ;
#19085 = EDGE_CURVE ( 'NONE', #57048, #54474, #66047, .T. ) ;
#19086 = CARTESIAN_POINT ( 'NONE',  ( -1.501000000000004331, 12.95596004384197109, 2.899999999999980371 ) ) ;
#19087 = VERTEX_POINT ( 'NONE', #40375 ) ;
#19088 = VERTEX_POINT ( 'NONE', #29263 ) ;
#19089 = CARTESIAN_POINT ( 'NONE',  ( -34.49999999999992184, 14.24301760304387976, -27.75000000000000000 ) ) ;
#19090 = DIRECTION ( 'NONE',  ( 1.000000000000000000, -0.000000000000000000, -1.785744754682007245E-16 ) ) ;
#19091 = DIRECTION ( 'NONE',  ( 1.000000000000000000, -0.000000000000000000, -1.785744754682007492E-16 ) ) ;
#19092 = CYLINDRICAL_SURFACE ( 'NONE', #19619, 0.2499999999999993616 ) ;
#19093 = AXIS2_PLACEMENT_3D ( 'NONE', #28262, #3629, #2652 ) ;
#19094 = VERTEX_POINT ( 'NONE', #9694 ) ;
#19095 = AXIS2_PLACEMENT_3D ( 'NONE', #42070, #10711, #46807 ) ;
#19096 = CARTESIAN_POINT ( 'NONE',  ( 46.40115657237504365, 9.951552369213093385, 19.19993292210771330 ) ) ;
#19097 = CIRCLE ( 'NONE', #33110, 0.2500000000000001110 ) ;
#19098 = DIRECTION ( 'NONE',  ( 0.000000000000000000, 0.000000000000000000, -1.000000000000000000 ) ) ;
#19099 = CARTESIAN_POINT ( 'NONE',  ( 1.499999999999998446, 8.712435565298214613, 6.749999999999966249 ) ) ;
#19100 = DIRECTION ( 'NONE',  ( 1.000000000000000000, 0.000000000000000000, -1.785744754682007245E-16 ) ) ;
#19101 = AXIS2_PLACEMENT_3D ( 'NONE', #4881, #31518, #61921 ) ;
#19102 = AXIS2_PLACEMENT_3D ( 'NONE', #12497, #59953, #34932 ) ;
#19103 = DIRECTION ( 'NONE',  ( 0.000000000000000000, 0.000000000000000000, -1.000000000000000000 ) ) ;
#19105 = EDGE_CURVE ( 'NONE', #24138, #36420, #2343, .T. ) ;
#19104 = ORIENTED_EDGE ( 'NONE', *, *, #18485, .F. ) ;
#19106 = CYLINDRICAL_SURFACE ( 'NONE', #35629, 0.2500000000000002220 ) ;
#19107 = ADVANCED_FACE ( 'NONE', ( #28948 ), #55932, .F. ) ;
#19108 = CARTESIAN_POINT ( 'NONE',  ( -1.501000000000004331, 5.681346652052677193, 2.199999999999981082 ) ) ;
#19109 = LINE ( 'NONE', #50136, #51030 ) ;
#19110 = ORIENTED_EDGE ( 'NONE', *, *, #47999, .T. ) ;
#19111 = ORIENTED_EDGE ( 'NONE', *, *, #10354, .F. ) ;
#19112 = CARTESIAN_POINT ( 'NONE',  ( -1.501000000000005663, 3.256475521456245303, -4.999999999999990230 ) ) ;
#19113 = DIRECTION ( 'NONE',  ( 0.000000000000000000, 0.000000000000000000, -1.000000000000000000 ) ) ;
#19114 = DIRECTION ( 'NONE',  ( 0.000000000000000000, 0.000000000000000000, -1.000000000000000000 ) ) ;
#19115 = VECTOR ( 'NONE', #17828, 1000.000000000000000 ) ;
#19116 = CARTESIAN_POINT ( 'NONE',  ( -1.501000000000003887, 1.437822173508921608, 3.949999999999975309 ) ) ;
#19117 = VERTEX_POINT ( 'NONE', #30263 ) ;
#19118 = EDGE_LOOP ( 'NONE', ( #46316, #60511 ) ) ;
#19119 = CARTESIAN_POINT ( 'NONE',  ( -1.500000000000002220, 6.893782217350892694, -3.599999999999995204 ) ) ;
#19120 = AXIS2_PLACEMENT_3D ( 'NONE', #50268, #8766, #3400 ) ;
#19121 = DIRECTION ( 'NONE',  ( 0.000000000000000000, 0.000000000000000000, 1.000000000000000000 ) ) ;
#19122 = ORIENTED_EDGE ( 'NONE', *, *, #6899, .T. ) ;
#19123 = DIRECTION ( 'NONE',  ( 1.000000000000000000, -0.000000000000000000, -1.785744754682007492E-16 ) ) ;
#19124 = CARTESIAN_POINT ( 'NONE',  ( -56.14999999999992042, 2.000000000000001776, -15.74999999999999645 ) ) ;
#19125 = ORIENTED_EDGE ( 'NONE', *, *, #42209, .F. ) ;
#19126 = CARTESIAN_POINT ( 'NONE',  ( 1.499999999999998446, 1.437822173508921608, 0.2499999999999904521 ) ) ;
#19127 = CARTESIAN_POINT ( 'NONE',  ( 63.22684056005256537, 4.240273460843676290, -28.35000000000005116 ) ) ;
#19128 = FACE_BOUND ( 'NONE', #60997, .T. ) ;
#19129 = CIRCLE ( 'NONE', #56844, 4.000000000000000000 ) ;
#19130 = CC_DESIGN_SECURITY_CLASSIFICATION ( #64356, ( #66759 ) ) ;
#19131 = ORIENTED_EDGE ( 'NONE', *, *, #19388, .F. ) ;
#19132 = CARTESIAN_POINT ( 'NONE',  ( 1.499999999999998446, 9.924871130596431001, -7.699999999999983302 ) ) ;
#19133 = CARTESIAN_POINT ( 'NONE',  ( -1.500000000000000444, 7.500000000000000000, 6.049999999999969624 ) ) ;
#19134 = APPROVAL_ROLE ( '' ) ;
#19135 = ORGANIZATION ( 'NAUO-ORG25', 'UNSPECIFIED', 'UNSPECIFIED' ) ;
#19136 = ORIENTED_EDGE ( 'NONE', *, *, #26518, .T. ) ;
#19137 = ADVANCED_FACE ( 'NONE', ( #13775 ), #66364, .F. ) ;
#19138 = EDGE_CURVE ( 'NONE', #64422, #20568, #33560, .T. ) ;
#19139 = CARTESIAN_POINT ( 'NONE',  ( 66.50000000000008527, 4.100000000000002309, 5.250000000000004441 ) ) ;
#19140 = ORIENTED_EDGE ( 'NONE', *, *, #13525, .F. ) ;
#19141 = CARTESIAN_POINT ( 'NONE',  ( 1.499999999999998446, 9.318653347947323695, -4.099999999999994316 ) ) ;
#19142 = EDGE_LOOP ( 'NONE', ( #62089, #12781, #2684, #64035, #47320, #17289 ) ) ;
#19143 = DIRECTION ( 'NONE',  ( 1.000000000000000000, 0.000000000000000000, 0.000000000000000000 ) ) ;
#19144 = LINE ( 'NONE', #18816, #9410 ) ;
#19145 = DIRECTION ( 'NONE',  ( -0.000000000000000000, 1.000000000000000000, -0.000000000000000000 ) ) ;
#19146 = CARTESIAN_POINT ( 'NONE',  ( 1.499999999999998446, 1.437822173508921608, 4.449999999999974420 ) ) ;
#19147 = VERTEX_POINT ( 'NONE', #18831 ) ;
#19148 = EDGE_LOOP ( 'NONE', ( #62668, #28155, #25455, #51900 ) ) ;
#19149 = CARTESIAN_POINT ( 'NONE',  ( 1.499999999999998446, 12.34974226119286200, -6.549999999999986500 ) ) ;
#19150 = ORIENTED_EDGE ( 'NONE', *, *, #90, .F. ) ;
#19151 = DIRECTION ( 'NONE',  ( 1.000000000000000000, 0.000000000000000000, -1.785744754682007245E-16 ) ) ;
#19152 = VECTOR ( 'NONE', #21075, 1000.000000000000000 ) ;
#19154 = CIRCLE ( 'NONE', #52604, 0.2500000000000000555 ) ;
#19153 = CARTESIAN_POINT ( 'NONE',  ( -66.49999999999991473, 4.100000000000002309, 7.350000000000003197 ) ) ;
#19155 = CARTESIAN_POINT ( 'NONE',  ( 56.48890629041841294, 2.713363431166748718, 38.33280861035709108 ) ) ;
#19156 = AXIS2_PLACEMENT_3D ( 'NONE', #29930, #50550, #18843 ) ;
#19158 = DIRECTION ( 'NONE',  ( 0.000000000000000000, 0.000000000000000000, -1.000000000000000000 ) ) ;
#19157 = CIRCLE ( 'NONE', #49301, 0.2500000000000002220 ) ;
#19159 = ORIENTED_EDGE ( 'NONE', *, *, #59172, .F. ) ;
#19160 = VECTOR ( 'NONE', #55390, 1000.000000000000000 ) ;
#19161 = DIRECTION ( 'NONE',  ( 1.000000000000000000, -0.000000000000000000, -1.785744754682007245E-16 ) ) ;
#19162 = CARTESIAN_POINT ( 'NONE',  ( 1.499999999999998446, 5.681346652052677193, 4.099999999999975664 ) ) ;
#19163 = CARTESIAN_POINT ( 'NONE',  ( -1.500000000000000444, 0.8316043908598138579, 6.399999999999966604 ) ) ;
#19164 = EDGE_CURVE ( 'NONE', #20516, #15411, #3437, .T. ) ;
#19165 = ORIENTED_EDGE ( 'NONE', *, *, #32271, .F. ) ;
#19166 = EDGE_LOOP ( 'NONE', ( #21074, #6015 ) ) ;
#19167 = AXIS2_PLACEMENT_3D ( 'NONE', #65323, #29551, #9657 ) ;
#19168 = DIRECTION ( 'NONE',  ( 1.000000000000000000, -0.000000000000000000, -1.785744754682007492E-16 ) ) ;
#19169 = CARTESIAN_POINT ( 'NONE',  ( -1.500000000000001110, 2.650257738807137553, 2.099999999999982769 ) ) ;
#19170 = CARTESIAN_POINT ( 'NONE',  ( -1.501000000000004775, 14.16839560914018570, -0.1000000000000073608 ) ) ;
#19171 = DIRECTION ( 'NONE',  ( 0.000000000000000000, 0.000000000000000000, 1.000000000000000000 ) ) ;
#19172 = LINE ( 'NONE', #14785, #4079 ) ;
#19173 = EDGE_CURVE ( 'NONE', #13896, #57508, #24205, .T. ) ;
#19174 = CARTESIAN_POINT ( 'NONE',  ( -16.72876064540477969, 6.000000000000001776, 19.75000000000001066 ) ) ;
#19176 = VERTEX_POINT ( 'NONE', #39725 ) ;
#19175 = AXIS2_PLACEMENT_3D ( 'NONE', #52615, #11774, #1325 ) ;
#19177 = SECURITY_CLASSIFICATION ( '', '', #41293 ) ;
#19178 = EDGE_LOOP ( 'NONE', ( #19812, #25938 ) ) ;
#19179 = VERTEX_POINT ( 'NONE', #24538 ) ;
#19180 = FACE_OUTER_BOUND ( 'NONE', #38660, .T. ) ;
#19181 = ORGANIZATION ( 'NAUO-ORG38', 'UNSPECIFIED', 'UNSPECIFIED' ) ;
#19182 = CARTESIAN_POINT ( 'NONE',  ( -1.501000000000003443, 11.13730669589464739, 7.449999999999964650 ) ) ;
#19183 = CARTESIAN_POINT ( 'NONE',  ( 2.737085596094334644E-16, -3.827021247335478803E-16, 2.234999999999999876 ) ) ;
#19184 = AXIS2_PLACEMENT_3D ( 'NONE', #7989, #28549, #2920 ) ;
#19185 = CARTESIAN_POINT ( 'NONE',  ( -1.500000000000001110, 5.075128869403568999, 2.799999999999979838 ) ) ;
#19186 = FACE_BOUND ( 'NONE', #6128, .T. ) ;
#19187 = ORIENTED_EDGE ( 'NONE', *, *, #63159, .T. ) ;
#19188 = DIRECTION ( 'NONE',  ( 0.000000000000000000, 0.000000000000000000, -1.000000000000000000 ) ) ;
#19189 = VERTEX_POINT ( 'NONE', #56943 ) ;
#19190 = CARTESIAN_POINT ( 'NONE',  ( -34.49999999999992184, 18.00000000000000355, -5.377016653792584755 ) ) ;
#19191 = EDGE_CURVE ( 'NONE', #43231, #56377, #10703, .T. ) ;
#19192 = CARTESIAN_POINT ( 'NONE',  ( -1.500000000000000666, 6.287564434701783611, 4.649999999999974598 ) ) ;
#19193 = ORIENTED_EDGE ( 'NONE', *, *, #13812, .F. ) ;
#19194 = AXIS2_PLACEMENT_3D ( 'NONE', #8953, #55862, #50477 ) ;
#19195 = CARTESIAN_POINT ( 'NONE',  ( -29.16765322494694601, 13.61538461538461853, -32.74999999999999289 ) ) ;
#19196 = CYLINDRICAL_SURFACE ( 'NONE', #14537, 0.2499999999999993616 ) ;
#19197 = AXIS2_PLACEMENT_3D ( 'NONE', #12194, #21653, #64132 ) ;
#19198 = CARTESIAN_POINT ( 'NONE',  ( 63.84217575781006815, 2.014248616916802792, 4.968906885634405413 ) ) ;
#19199 = CIRCLE ( 'NONE', #55792, 4.000000000000000000 ) ;
#19200 = CIRCLE ( 'NONE', #31037, 0.2500000000000002220 ) ;
#19201 = EDGE_LOOP ( 'NONE', ( #66130, #48813, #25739, #52982 ) ) ;
#19202 = VECTOR ( 'NONE', #17453, 1000.000000000000000 ) ;
#19203 = AXIS2_PLACEMENT_3D ( 'NONE', #59464, #34449, #24682 ) ;
#19204 = AXIS2_PLACEMENT_3D ( 'NONE', #45469, #24546, #55585 ) ;
#19205 = DIRECTION ( 'NONE',  ( -0.000000000000000000, 1.000000000000000000, -0.000000000000000000 ) ) ;
#19206 = DIRECTION ( 'NONE',  ( 0.000000000000000000, 0.000000000000000000, -1.000000000000000000 ) ) ;
#19207 = CIRCLE ( 'NONE', #41783, 0.2500000000000000000 ) ;
#19208 = LINE ( 'NONE', #39417, #48857 ) ;
#19209 = ORIENTED_EDGE ( 'NONE', *, *, #12240, .T. ) ;
#19210 = ORIENTED_EDGE ( 'NONE', *, *, #49313, .F. ) ;
#19212 = ORIENTED_EDGE ( 'NONE', *, *, #39619, .T. ) ;
#19211 = CARTESIAN_POINT ( 'NONE',  ( 45.50000000000008527, 2.000000000000001776, -24.74999999999998934 ) ) ;
#19213 = PERSON_AND_ORGANIZATION ( #54220, #27038 ) ;
#19214 = CARTESIAN_POINT ( 'NONE',  ( 1.499999999999998446, 4.468911086754459916, 6.899999999999967493 ) ) ;
#19215 = EDGE_CURVE ( 'NONE', #62831, #26940, #18511, .T. ) ;
#19216 = CARTESIAN_POINT ( 'NONE',  ( -1.500000000000002442, 11.74352447854375470, -4.799999999999990941 ) ) ;
#19217 = ORIENTED_EDGE ( 'NONE', *, *, #58717, .T. ) ;
#19218 = DIRECTION ( 'NONE',  ( 1.000000000000000000, -0.000000000000000000, -1.785744754682007245E-16 ) ) ;
#19219 = CARTESIAN_POINT ( 'NONE',  ( -1.500000000000001554, 8.106217782649107306, -0.3500000000000074163 ) ) ;
#19220 = DIRECTION ( 'NONE',  ( 0.000000000000000000, 0.000000000000000000, -1.000000000000000000 ) ) ;
#19221 = CALENDAR_DATE ( 2023, 4, 9 ) ;
#19222 = CARTESIAN_POINT ( 'NONE',  ( 1.499999999999998446, 2.650257738807137553, -7.249999999999985789 ) ) ;
#19223 = APPROVAL_PERSON_ORGANIZATION ( #32087, #9438, #25722 ) ;
#19224 = CYLINDRICAL_SURFACE ( 'NONE', #48058, 0.2500000000000002220 ) ;
#19225 = FACE_OUTER_BOUND ( 'NONE', #26593, .T. ) ;
#19226 = CARTESIAN_POINT ( 'NONE',  ( -63.38845610355815552, 5.162217836202006360, -38.58184248615290812 ) ) ;
#19227 = ORIENTED_EDGE ( 'NONE', *, *, #25123, .T. ) ;
#19228 = DIRECTION ( 'NONE',  ( 1.000000000000000000, -0.000000000000000000, -1.785744754682007245E-16 ) ) ;
#19229 = ADVANCED_FACE ( 'NONE', ( #31270 ), #26542, .F. ) ;
#19230 = CARTESIAN_POINT ( 'NONE',  ( -34.49999999999992184, 14.00000000000000178, -26.37701665379258387 ) ) ;
#19231 = CARTESIAN_POINT ( 'NONE',  ( -56.76373843384688911, 3.818628538123467919, -34.66429074582409697 ) ) ;
#19232 = CARTESIAN_POINT ( 'NONE',  ( -1.501000000000003443, 3.256475521456244415, 7.099999999999965894 ) ) ;
#19233 = CYLINDRICAL_SURFACE ( 'NONE', #44814, 1.500000000000001332 ) ;
#19234 = CARTESIAN_POINT ( 'NONE',  ( -1.500000000000000666, 10.53108891324553831, 4.549999999999975842 ) ) ;
#19235 = CALENDAR_DATE ( 2023, 4, 9 ) ;
#19236 = CARTESIAN_POINT ( 'NONE',  ( 0.000000000000000000, 15.89999999999998792, -1.699999999999999956 ) ) ;
#19237 = VERTEX_POINT ( 'NONE', #15783 ) ;
#19238 = DIRECTION ( 'NONE',  ( 0.000000000000000000, 0.000000000000000000, -1.000000000000000000 ) ) ;
#19239 = CIRCLE ( 'NONE', #66628, 0.2500000000000002220 ) ;
#19240 = DIRECTION ( 'NONE',  ( 0.000000000000000000, 0.000000000000000000, 1.000000000000000000 ) ) ;
#19241 = EDGE_CURVE ( 'NONE', #50890, #3879, #26233, .T. ) ;
#19242 = AXIS2_PLACEMENT_3D ( 'NONE', #57545, #41651, #62605 ) ;
#19243 = ORIENTED_EDGE ( 'NONE', *, *, #29546, .T. ) ;
#19244 = ORIENTED_EDGE ( 'NONE', *, *, #57916, .T. ) ;
#19245 = AXIS2_PLACEMENT_3D ( 'NONE', #65435, #50261, #28353 ) ;
#19246 = ORIENTED_EDGE ( 'NONE', *, *, #20847, .T. ) ;
#19247 = AXIS2_PLACEMENT_3D ( 'NONE', #51806, #5566, #62260 ) ;
#19248 = VERTEX_POINT ( 'NONE', #20500 ) ;
#19249 = EDGE_CURVE ( 'NONE', #18401, #63937, #21158, .T. ) ;
#19250 = VECTOR ( 'NONE', #32527, 1000.000000000000000 ) ;
#19251 = CARTESIAN_POINT ( 'NONE',  ( -29.91844929408350140, 13.93421293703585029, 5.335902064939335609 ) ) ;
#19253 = ORIENTED_EDGE ( 'NONE', *, *, #23710, .T. ) ;
#19252 = CIRCLE ( 'NONE', #56990, 0.2500000000000002220 ) ;
#19254 = CIRCLE ( 'NONE', #65568, 0.2500000000000002220 ) ;
#19255 = CYLINDRICAL_SURFACE ( 'NONE', #4171, 0.2500000000000002220 ) ;
#19256 = CARTESIAN_POINT ( 'NONE',  ( 1.499999999999998446, 0.8316043908598138579, -7.099999999999983658 ) ) ;
#19257 = VECTOR ( 'NONE', #30741, 1000.000000000000000 ) ;
#19258 = EDGE_CURVE ( 'NONE', #61388, #19885, #43243, .T. ) ;
#19259 = VERTEX_POINT ( 'NONE', #15459 ) ;
#19260 = AXIS2_PLACEMENT_3D ( 'NONE', #50960, #5058, #10444 ) ;
#19261 = ORIENTED_EDGE ( 'NONE', *, *, #22109, .F. ) ;
#19262 = ORIENTED_EDGE ( 'NONE', *, *, #50950, .T. ) ;
#19263 = ORIENTED_EDGE ( 'NONE', *, *, #10701, .F. ) ;
#19264 = VERTEX_POINT ( 'NONE', #20831 ) ;
#19265 = DIRECTION ( 'NONE',  ( 0.000000000000000000, 0.000000000000000000, -1.000000000000000000 ) ) ;
#19266 = DIRECTION ( 'NONE',  ( 0.000000000000000000, 0.000000000000000000, -1.000000000000000000 ) ) ;
#19267 = AXIS2_PLACEMENT_3D ( 'NONE', #60799, #4781, #50010 ) ;
#19268 = CARTESIAN_POINT ( 'NONE',  ( 1.499999999999998446, 7.500000000000000000, 5.149999999999973710 ) ) ;
#19269 = ORIENTED_EDGE ( 'NONE', *, *, #42486, .T. ) ;
#19270 = TOROIDAL_SURFACE ( 'NONE', #36486, 6.500000000000001776, 4.000000000000000000 ) ;
#19271 = CARTESIAN_POINT ( 'NONE',  ( -63.27129730358880977, 4.654153133076148308, 38.78031608278762832 ) ) ;
#19272 = DIRECTION ( 'NONE',  ( -1.000000000000000000, -0.000000000000000000, 1.785744754682007245E-16 ) ) ;
#19273 = DIRECTION ( 'NONE',  ( 1.000000000000000000, -0.000000000000000000, -1.785744754682007245E-16 ) ) ;
#19274 = CIRCLE ( 'NONE', #22513, 2.099999999999996980 ) ;
#19275 = LOCAL_TIME ( 9, 13, 8.000000000000000000, #15307 ) ;
#19276 = EDGE_CURVE ( 'NONE', #8609, #18676, #35982, .T. ) ;
#19277 = ORIENTED_EDGE ( 'NONE', *, *, #1184, .F. ) ;
#19278 = DIRECTION ( 'NONE',  ( -1.000000000000000000, -0.000000000000000000, 1.785744754682007245E-16 ) ) ;
#19279 = DIRECTION ( 'NONE',  ( 0.000000000000000000, 0.000000000000000000, -1.000000000000000000 ) ) ;
#19280 = EDGE_CURVE ( 'NONE', #19506, #64221, #36638, .T. ) ;
#19281 = B_SPLINE_CURVE_WITH_KNOTS ( 'NONE', 3,
 ( #49054, #48052, #2840, #23408, #43976, #42999, #34496, #65891, #55123, #61177, #55771, #19683, #4166, #9879, #13622, #55448, #59839, #9542 ),
 .UNSPECIFIED., .F., .F.,
 ( 4, 2, 2, 2, 2, 2, 2, 2, 4 ),
 ( 0.01005303646679088676, 0.01047067626329105383, 0.01088831605979121916, 0.01130595585629138623, 0.01172359565279155330, 0.01214123544929171863, 0.01255887524579188570, 0.01297651504229205277, 0.01339415483879221810 ),
 .UNSPECIFIED. ) ;
#19282 = CARTESIAN_POINT ( 'NONE',  ( -1.500000000000001332, 14.16839560914018570, 1.749999999999985789 ) ) ;
#19283 = VERTEX_POINT ( 'NONE', #41390 ) ;
#19284 = CARTESIAN_POINT ( 'NONE',  ( -63.81235323726726705, 6.130291353969963275, 4.695648735143477914 ) ) ;
#19285 = CARTESIAN_POINT ( 'NONE',  ( 1.499999999999998446, 2.044039956158029803, 2.449999999999981082 ) ) ;
#19286 = CARTESIAN_POINT ( 'NONE',  ( -1.501000000000005219, 13.56217782649107839, -0.4500000000000060063 ) ) ;
#19287 = CARTESIAN_POINT ( 'NONE',  ( 56.77315943994756964, 3.960689164031500731, -38.84999999999999432 ) ) ;
#19288 = ORIENTED_EDGE ( 'NONE', *, *, #60664, .F. ) ;
#19289 = CIRCLE ( 'NONE', #3120, 0.2500000000000002220 ) ;
#19290 = DIRECTION ( 'NONE',  ( 1.000000000000000000, -0.000000000000000000, -1.785744754682007245E-16 ) ) ;
#19291 = FACE_OUTER_BOUND ( 'NONE', #48338, .T. ) ;
#19292 = AXIS2_PLACEMENT_3D ( 'NONE', #27817, #38580, #28148 ) ;
#19293 = DIRECTION ( 'NONE',  ( 1.000000000000000000, 0.000000000000000000, 0.000000000000000000 ) ) ;
#19294 = AXIS2_PLACEMENT_3D ( 'NONE', #59979, #34321, #54938 ) ;
#19295 = FACE_OUTER_BOUND ( 'NONE', #48969, .T. ) ;
#19296 = EDGE_CURVE ( 'NONE', #43659, #47225, #61998, .T. ) ;
#19297 = CIRCLE ( 'NONE', #24630, 0.2500000000000002220 ) ;
#19298 = CIRCLE ( 'NONE', #37631, 0.5000000000000000000 ) ;
#19299 = EDGE_CURVE ( 'NONE', #47964, #26970, #36968, .T. ) ;
#19300 = ORIENTED_EDGE ( 'NONE', *, *, #53608, .F. ) ;
#19301 = LINE ( 'NONE', #45263, #8416 ) ;
#19302 = DIRECTION ( 'NONE',  ( 0.000000000000000000, 0.000000000000000000, -1.000000000000000000 ) ) ;
#19304 = EDGE_CURVE ( 'NONE', #44669, #13210, #35712, .T. ) ;
#19303 = ORIENTED_EDGE ( 'NONE', *, *, #33959, .T. ) ;
#19305 = CIRCLE ( 'NONE', #49461, 0.2500000000000002220 ) ;
#19307 = CARTESIAN_POINT ( 'NONE',  ( -63.29704979991622338, 4.787822048832824251, -3.261091245478769274 ) ) ;
#19306 = VECTOR ( 'NONE', #54613, 1000.000000000000000 ) ;
#19308 = DIRECTION ( 'NONE',  ( 1.000000000000000000, -0.000000000000000000, -1.785744754682007245E-16 ) ) ;
#19309 = ORIENTED_EDGE ( 'NONE', *, *, #64909, .T. ) ;
#19310 = CARTESIAN_POINT ( 'NONE',  ( 63.63009366405209022, 5.764198205032093014, 38.03797680056867847 ) ) ;
#19311 = FACE_OUTER_BOUND ( 'NONE', #48866, .T. ) ;
#19312 = DIRECTION ( 'NONE',  ( 0.000000000000000000, 0.000000000000000000, -1.000000000000000000 ) ) ;
#19313 = DIRECTION ( 'NONE',  ( 1.000000000000000000, -0.000000000000000000, -1.785744754682007492E-16 ) ) ;
#19314 = DIRECTION ( 'NONE',  ( 1.000000000000000000, -0.000000000000000000, -1.785744754682007492E-16 ) ) ;
#19315 = EDGE_CURVE ( 'NONE', #63704, #7951, #61151, .T. ) ;
#19316 = CARTESIAN_POINT ( 'NONE',  ( 45.59710821235087508, 7.653304631528169644, -24.05311093138231016 ) ) ;
#19317 = FACE_OUTER_BOUND ( 'NONE', #17786, .T. ) ;
#19318 = CARTESIAN_POINT ( 'NONE',  ( 66.50000000000008527, 4.100000000000002309, -13.64999999999999858 ) ) ;
#19319 = ORIENTED_EDGE ( 'NONE', *, *, #41088, .F. ) ;
#19320 = DATE_AND_TIME ( #54761, #29935 ) ;
#19321 = CARTESIAN_POINT ( 'NONE',  ( -14.49999999999992006, 2.000000000000001776, 23.00000000000000000 ) ) ;
#19322 = CYLINDRICAL_SURFACE ( 'NONE', #16900, 0.2500000000000000000 ) ;
#19323 = ORIENTED_EDGE ( 'NONE', *, *, #4061, .F. ) ;
#19324 = ORIENTED_EDGE ( 'NONE', *, *, #21240, .F. ) ;
#19325 = ORIENTED_EDGE ( 'NONE', *, *, #32841, .T. ) ;
#19326 = CARTESIAN_POINT ( 'NONE',  ( -1.500000000000000888, 5.075128869403568999, 3.499999999999977351 ) ) ;
#19327 = EDGE_CURVE ( 'NONE', #65000, #7761, #63315, .T. ) ;
#19328 = DIRECTION ( 'NONE',  ( 0.000000000000000000, 0.000000000000000000, -1.000000000000000000 ) ) ;
#19329 = DIRECTION ( 'NONE',  ( -1.000000000000000000, -0.000000000000000000, 1.785744754682007245E-16 ) ) ;
#19330 = ORIENTED_EDGE ( 'NONE', *, *, #2152, .T. ) ;
#19331 = EDGE_CURVE ( 'NONE', #5898, #1319, #14981, .T. ) ;
#19332 = ORIENTED_EDGE ( 'NONE', *, *, #515, .F. ) ;
#19333 = ORIENTED_EDGE ( 'NONE', *, *, #13094, .F. ) ;
#19334 = CARTESIAN_POINT ( 'NONE',  ( -1.500000000000000222, 11.74352447854375470, 7.599999999999965894 ) ) ;
#19335 = EDGE_LOOP ( 'NONE', ( #16935, #5277, #10683, #23829 ) ) ;
#19336 = DIRECTION ( 'NONE',  ( 2.602085213965210642E-15, 0.000000000000000000, 1.000000000000000000 ) ) ;
#19337 = ORIENTED_EDGE ( 'NONE', *, *, #64598, .F. ) ;
#19338 = ADVANCED_FACE ( 'NONE', ( #42386 ), #16765, .F. ) ;
#19339 = ORIENTED_EDGE ( 'NONE', *, *, #46469, .F. ) ;
#19340 = AXIS2_PLACEMENT_3D ( 'NONE', #45250, #65162, #50661 ) ;
#19341 = VECTOR ( 'NONE', #44647, 1000.000000000000000 ) ;
#19342 = AXIS2_PLACEMENT_3D ( 'NONE', #63910, #52466, #22750 ) ;
#19343 = DIRECTION ( 'NONE',  ( 1.000000000000000000, 0.000000000000000000, -1.785744754682007245E-16 ) ) ;
#19344 = VECTOR ( 'NONE', #50122, 1000.000000000000000 ) ;
#19345 = CARTESIAN_POINT ( 'NONE',  ( 63.27116285410190955, 4.653773808811532575, 28.28053656092265555 ) ) ;
#19346 = CARTESIAN_POINT ( 'NONE',  ( 56.15769509456142572, 6.185989870206014984, -25.97037846327357613 ) ) ;
#19347 = DIRECTION ( 'NONE',  ( 1.000000000000000000, -0.000000000000000000, -1.785744754682007245E-16 ) ) ;
#19348 = VECTOR ( 'NONE', #51203, 1000.000000000000000 ) ;
#19349 = EDGE_LOOP ( 'NONE', ( #53051, #61762 ) ) ;
#19350 = CARTESIAN_POINT ( 'NONE',  ( 56.15000000000009805, 2.000000000000001776, -15.74999999999999645 ) ) ;
#19351 = CARTESIAN_POINT ( 'NONE',  ( -16.72876064540477969, 6.000000000000001776, -26.25000000000000711 ) ) ;
#19352 = CARTESIAN_POINT ( 'NONE',  ( -1.501000000000004775, 2.650257738807137553, 1.399999999999986144 ) ) ;
#19353 = DIRECTION ( 'NONE',  ( 0.000000000000000000, 0.000000000000000000, -1.000000000000000000 ) ) ;
#19354 = EDGE_CURVE ( 'NONE', #20568, #39412, #37580, .T. ) ;
#19355 = CARTESIAN_POINT ( 'NONE',  ( 0.000000000000000000, 0.000000000000000000, 0.000000000000000000 ) ) ;
#19356 = DIRECTION ( 'NONE',  ( -1.000000000000000000, -0.000000000000000000, -0.000000000000000000 ) ) ;
#19357 = CYLINDRICAL_SURFACE ( 'NONE', #25903, 0.2499999999999997780 ) ;
#19358 = CIRCLE ( 'NONE', #18320, 1.499999999999997780 ) ;
#19359 = ORIENTED_EDGE ( 'NONE', *, *, #39097, .T. ) ;
#19360 = CARTESIAN_POINT ( 'NONE',  ( -1.500000000000000444, 8.712435565298214613, 5.599999999999972111 ) ) ;
#19361 = DIRECTION ( 'NONE',  ( 0.000000000000000000, 0.000000000000000000, -1.000000000000000000 ) ) ;
#19362 = CARTESIAN_POINT ( 'NONE',  ( -30.49999999999992184, 14.00000000000000178, 26.12298334620741258 ) ) ;
#19363 = ORIENTED_EDGE ( 'NONE', *, *, #22139, .T. ) ;
#19364 = ORIENTED_EDGE ( 'NONE', *, *, #15211, .T. ) ;
#19365 = CC_DESIGN_DATE_AND_TIME_ASSIGNMENT ( #59885, #12358, ( #20192 ) ) ;
#19366 = DIRECTION ( 'NONE',  ( 0.000000000000000000, 0.000000000000000000, -1.000000000000000000 ) ) ;
#19367 = CARTESIAN_POINT ( 'NONE',  ( -1.501000000000003443, 12.34974226119286200, 7.449999999999964650 ) ) ;
#19368 = CARTESIAN_POINT ( 'NONE',  ( 63.73543489192912403, 2.217703361830634101, -35.80893282877769934 ) ) ;
#19369 = ORIENTED_EDGE ( 'NONE', *, *, #63140, .F. ) ;
#19370 = CARTESIAN_POINT ( 'NONE',  ( 63.22684056005277142, 4.099999999999149658, -7.350000000000155076 ) ) ;
#19371 = PRODUCT_RELATED_PRODUCT_CATEGORY ( 'detail', '', ( #22485 ) ) ;
#19372 = ORIENTED_EDGE ( 'NONE', *, *, #15671, .T. ) ;
#19373 = FACE_BOUND ( 'NONE', #54215, .T. ) ;
#19374 = ADVANCED_FACE ( 'NONE', ( #51549 ), #28810, .F. ) ;
#19375 = ORIENTED_EDGE ( 'NONE', *, *, #25298, .T. ) ;
#19376 = CARTESIAN_POINT ( 'NONE',  ( -14.36690018254071610, 4.973096968904684445, 22.37849166402511258 ) ) ;
#19377 = DIRECTION ( 'NONE',  ( 0.000000000000000000, 0.000000000000000000, -1.000000000000000000 ) ) ;
#19378 = ORIENTED_EDGE ( 'NONE', *, *, #58732, .T. ) ;
#19379 = DIRECTION ( 'NONE',  ( 0.000000000000000000, -1.000000000000000000, 0.000000000000000000 ) ) ;
#19380 = CARTESIAN_POINT ( 'NONE',  ( 53.50000000000007105, 4.100000000000002309, -15.74999999999999645 ) ) ;
#19381 = ADVANCED_FACE ( 'NONE', ( #49320 ), #43382, .F. ) ;
#19382 = DIRECTION ( 'NONE',  ( 0.000000000000000000, 0.000000000000000000, -1.000000000000000000 ) ) ;
#19383 = AXIS2_PLACEMENT_3D ( 'NONE', #66118, #24270, #56007 ) ;
#19384 = ORIENTED_EDGE ( 'NONE', *, *, #36753, .T. ) ;
#19385 = DIRECTION ( 'NONE',  ( 1.000000000000000000, 0.000000000000000000, -1.785744754682007245E-16 ) ) ;
#19386 = CARTESIAN_POINT ( 'NONE',  ( -34.65702440500515991, 14.69467913014642946, 39.13768724513917618 ) ) ;
#19387 = AXIS2_PLACEMENT_3D ( 'NONE', #10222, #30457, #15649 ) ;
#19388 = EDGE_CURVE ( 'NONE', #42631, #61354, #17116, .T. ) ;
#19389 = PLANE ( 'NONE',  #24170 ) ;
#19390 = CONTEXT_DEPENDENT_SHAPE_REPRESENTATION ( #6551, #64527 ) ;
#19391 = AXIS2_PLACEMENT_3D ( 'NONE', #23618, #13160, #28992 ) ;
#19392 = VECTOR ( 'NONE', #39662, 1000.000000000000000 ) ;
#19393 = ORIENTED_EDGE ( 'NONE', *, *, #17692, .T. ) ;
#19394 = DIRECTION ( 'NONE',  ( -3.061276722312012491E-16, 0.000000000000000000, -1.000000000000000000 ) ) ;
#19395 = EDGE_CURVE ( 'NONE', #18658, #22342, #10987, .T. ) ;
#19396 = DIRECTION ( 'NONE',  ( -0.000000000000000000, 1.000000000000000000, -0.000000000000000000 ) ) ;
#19397 = EDGE_LOOP ( 'NONE', ( #21520, #45139, #23244, #43452 ) ) ;
#19398 = PLANE ( 'NONE',  #6262 ) ;
#19399 = AXIS2_PLACEMENT_3D ( 'NONE', #65947, #46029, #39953 ) ;
#19400 = DIRECTION ( 'NONE',  ( 0.000000000000000000, 0.000000000000000000, -1.000000000000000000 ) ) ;
#19401 = COORDINATED_UNIVERSAL_TIME_OFFSET ( 1, 0, .AHEAD. ) ;
#19402 = ORIENTED_EDGE ( 'NONE', *, *, #61982, .T. ) ;
#19403 = CYLINDRICAL_SURFACE ( 'NONE', #12012, 0.2500000000000002220 ) ;
#19404 = ORIENTED_EDGE ( 'NONE', *, *, #44697, .F. ) ;
#19405 = DIRECTION ( 'NONE',  ( 1.000000000000000000, -0.000000000000000000, -1.785744754682007245E-16 ) ) ;
#19406 = VERTEX_POINT ( 'NONE', #32926 ) ;
#19407 = CARTESIAN_POINT ( 'NONE',  ( -63.84999999999995168, 2.000000000000001776, 36.89199156078012720 ) ) ;
#19408 = CARTESIAN_POINT ( 'NONE',  ( -34.65702440500517412, 14.69467913014644544, 7.637687245139189507 ) ) ;
#19409 = EDGE_CURVE ( 'NONE', #18994, #4431, #36362, .T. ) ;
#19410 = DIRECTION ( 'NONE',  ( 1.000000000000000000, -0.000000000000000000, -1.785744754682007738E-16 ) ) ;
#19411 = CIRCLE ( 'NONE', #11862, 0.2500000000000002220 ) ;
#19412 = ORIENTED_EDGE ( 'NONE', *, *, #60664, .T. ) ;
#19413 = EDGE_CURVE ( 'NONE', #15944, #16293, #53540, .T. ) ;
#19415 = EDGE_LOOP ( 'NONE', ( #598, #29363 ) ) ;
#19414 = CARTESIAN_POINT ( 'NONE',  ( -11.49999999999991473, 2.000000000000001776, 40.00000000000000000 ) ) ;
#19416 = ORIENTED_EDGE ( 'NONE', *, *, #22955, .T. ) ;
#19417 = DIRECTION ( 'NONE',  ( -1.000000000000000000, -0.000000000000000000, 1.785744754682007245E-16 ) ) ;
#19418 = DIRECTION ( 'NONE',  ( 1.000000000000000000, -0.000000000000000000, -1.785744754682007492E-16 ) ) ;
#19419 = ORIENTED_EDGE ( 'NONE', *, *, #37178, .F. ) ;
#19420 = DIRECTION ( 'NONE',  ( 0.000000000000000000, 0.000000000000000000, -1.000000000000000000 ) ) ;
#19421 = CARTESIAN_POINT ( 'NONE',  ( -1.501000000000005219, 8.712435565298214613, -1.400000000000002132 ) ) ;
#19422 = FACE_BOUND ( 'NONE', #55314, .T. ) ;
#19423 = DIRECTION ( 'NONE',  ( 0.000000000000000000, 0.000000000000000000, -1.000000000000000000 ) ) ;
#19424 = CARTESIAN_POINT ( 'NONE',  ( -1.501000000000004331, 3.256475521456245303, 3.849999999999976108 ) ) ;
#19425 = EDGE_LOOP ( 'NONE', ( #6369, #55032 ) ) ;
#19426 = VECTOR ( 'NONE', #23748, 1000.000000000000000 ) ;
#19427 = EDGE_CURVE ( 'NONE', #55791, #42693, #12696, .T. ) ;
#19428 = AXIS2_PLACEMENT_3D ( 'NONE', #35861, #65324, #36529 ) ;
#19429 = VERTEX_POINT ( 'NONE', #27878 ) ;
#19430 = LINE ( 'NONE', #35225, #54734 ) ;
#19431 = AXIS2_PLACEMENT_3D ( 'NONE', #47176, #1625, #17809 ) ;
#19432 = CARTESIAN_POINT ( 'NONE',  ( 1.499999999999998446, 13.56217782649107839, -5.599999999999988098 ) ) ;
#19434 = EDGE_CURVE ( 'NONE', #28456, #34333, #35402, .T. ) ;
#19433 = AXIS2_PLACEMENT_3D ( 'NONE', #27820, #43006, #49063 ) ;
#19435 = CARTESIAN_POINT ( 'NONE',  ( 1.499999999999998446, 8.106217782649107306, -2.449999999999998845 ) ) ;
#19436 = CARTESIAN_POINT ( 'NONE',  ( 45.50000000000008527, 7.230303992915275479, 17.25000000000001066 ) ) ;
#19437 = EDGE_LOOP ( 'NONE', ( #60658, #53566, #42041, #47845 ) ) ;
#19438 = ADVANCED_FACE ( 'NONE', ( #27209 ), #12038, .F. ) ;
#19439 = DIRECTION ( 'NONE',  ( -0.000000000000000000, 1.000000000000000000, -0.000000000000000000 ) ) ;
#19440 = DIRECTION ( 'NONE',  ( 1.000000000000000000, 0.000000000000000000, -1.785744754682007245E-16 ) ) ;
#19441 = DIRECTION ( 'NONE',  ( 1.000000000000000000, -0.000000000000000000, -1.785744754682007245E-16 ) ) ;
#19442 = CARTESIAN_POINT ( 'NONE',  ( -1.501000000000005219, 7.500000000000000888, -0.7000000000000051736 ) ) ;
#19443 = DIRECTION ( 'NONE',  ( -1.000000000000000000, -0.000000000000000000, 1.785744754682007245E-16 ) ) ;
#19444 = EDGE_LOOP ( 'NONE', ( #60705, #21845 ) ) ;
#19445 = AXIS2_PLACEMENT_3D ( 'NONE', #43029, #17411, #47440 ) ;
#19446 = CYLINDRICAL_SURFACE ( 'NONE', #32429, 0.2500000000000002220 ) ;
#19447 = DIRECTION ( 'NONE',  ( 0.000000000000000000, 0.000000000000000000, 1.000000000000000000 ) ) ;
#19448 = DIRECTION ( 'NONE',  ( 1.000000000000000000, -0.000000000000000000, -1.785744754682007245E-16 ) ) ;
#19449 = ORIENTED_EDGE ( 'NONE', *, *, #22772, .F. ) ;
#19450 = EDGE_LOOP ( 'NONE', ( #41890, #41066, #36408 ) ) ;
#19451 = CARTESIAN_POINT ( 'NONE',  ( -29.16765322494694601, 13.61538461538461853, 15.75000000000000000 ) ) ;
#19452 = CARTESIAN_POINT ( 'NONE',  ( 46.15749209197295500, 8.831262677623838542, 39.94794131958317962 ) ) ;
#19453 = CARTESIAN_POINT ( 'NONE',  ( -53.47548165057146718, 3.189540636228816339, -13.89832107367166714 ) ) ;
#19454 = CARTESIAN_POINT ( 'NONE',  ( 1.499999999999998446, 11.74352447854375470, -7.349999999999983658 ) ) ;
#19456 = EDGE_CURVE ( 'NONE', #62161, #20136, #53878, .T. ) ;
#19455 =( REPRESENTATION_RELATIONSHIP ('NONE','NONE', #35694, #29987 ) REPRESENTATION_RELATIONSHIP_WITH_TRANSFORMATION ( #30413 )SHAPE_REPRESENTATION_RELATIONSHIP( ) );
#19457 = EDGE_LOOP ( 'NONE', ( #35276, #59754 ) ) ;
#19458 = ORIENTED_EDGE ( 'NONE', *, *, #34196, .F. ) ;
#19459 = ORIENTED_EDGE ( 'NONE', *, *, #5204, .F. ) ;
#19460 = FACE_OUTER_BOUND ( 'NONE', #23352, .T. ) ;
#19461 = EDGE_CURVE ( 'NONE', #16819, #47598, #2593, .T. ) ;
#19462 = ORIENTED_EDGE ( 'NONE', *, *, #53484, .T. ) ;
#19463 = CARTESIAN_POINT ( 'NONE',  ( -1.500000000000000888, 8.106217782649107306, 3.599999999999977884 ) ) ;
#19464 = DIRECTION ( 'NONE',  ( -1.000000000000000000, 0.000000000000000000, 0.000000000000000000 ) ) ;
#19465 = ORIENTED_EDGE ( 'NONE', *, *, #32858, .F. ) ;
#19466 = CARTESIAN_POINT ( 'NONE',  ( 1.499999999999998446, 11.13730669589464739, 1.149999999999984812 ) ) ;
#19467 = CARTESIAN_POINT ( 'NONE',  ( 63.47271136368279087, 5.394960806406083442, -27.92482048365173952 ) ) ;
#19469 = AXIS2_PLACEMENT_3D ( 'NONE', #32565, #52864, #23121 ) ;
#19468 = FACE_BOUND ( 'NONE', #9171, .T. ) ;
#19470 = ORIENTED_EDGE ( 'NONE', *, *, #35509, .T. ) ;
#19471 = CARTESIAN_POINT ( 'NONE',  ( -27.03589838486216834, 17.00000000000000000, 9.250000000000008882 ) ) ;
#19472 = EDGE_CURVE ( 'NONE', #20467, #44394, #38643, .T. ) ;
#19473 = DIRECTION ( 'NONE',  ( 0.000000000000000000, -1.000000000000000000, -0.000000000000000000 ) ) ;
#19474 = PERSON_AND_ORGANIZATION ( #60651, #37295 ) ;
#19475 = VERTEX_POINT ( 'NONE', #59254 ) ;
#19476 = FACE_OUTER_BOUND ( 'NONE', #35986, .T. ) ;
#19477 = ORIENTED_EDGE ( 'NONE', *, *, #49795, .T. ) ;
#19478 = ADVANCED_FACE ( 'NONE', ( #54210 ), #7971, .T. ) ;
#19479 = CARTESIAN_POINT ( 'NONE',  ( 28.29903810567673617, 22.00000000000000355, 19.75000000000001066 ) ) ;
#19480 = VERTEX_POINT ( 'NONE', #18752 ) ;
#19481 = ORIENTED_EDGE ( 'NONE', *, *, #30101, .T. ) ;
#19482 = CARTESIAN_POINT ( 'NONE',  ( -56.76406103051174767, 4.378316416192270744, -13.66378713237428677 ) ) ;
#19483 = DIRECTION ( 'NONE',  ( 1.000000000000000000, -0.000000000000000000, -0.000000000000000000 ) ) ;
#19484 = EDGE_CURVE ( 'NONE', #25816, #49038, #54860, .T. ) ;
#19485 = PERSON_AND_ORGANIZATION ( #60509, #30912 ) ;
#19486 = DIRECTION ( 'NONE',  ( -1.000000000000000000, 0.000000000000000000, 0.000000000000000000 ) ) ;
#19488 = CARTESIAN_POINT ( 'NONE',  ( 1.499999999999998446, 1.437822173508920720, 7.949999999999963762 ) ) ;
#19487 = AXIS2_PLACEMENT_3D ( 'NONE', #20862, #298, #40077 ) ;
#19489 = ORIENTED_EDGE ( 'NONE', *, *, #60475, .F. ) ;
#19490 = AXIS2_PLACEMENT_3D ( 'NONE', #8815, #29391, #28724 ) ;
#19491 = AXIS2_PLACEMENT_3D ( 'NONE', #60300, #54256, #8014 ) ;
#19492 = ORIENTED_EDGE ( 'NONE', *, *, #36880, .T. ) ;
#19493 = AXIS2_PLACEMENT_3D ( 'NONE', #20868, #62381, #16169 ) ;
#19494 = CARTESIAN_POINT ( 'NONE',  ( -1.500000000000001332, 2.650257738807137553, 0.9499999999999892975 ) ) ;
#19495 = ORIENTED_EDGE ( 'NONE', *, *, #32082, .F. ) ;
#19496 = CARTESIAN_POINT ( 'NONE',  ( 60.00000000000008527, -8.889444430272813946, -36.75000000000000000 ) ) ;
#19497 = FACE_OUTER_BOUND ( 'NONE', #47818, .T. ) ;
#19498 = DIRECTION ( 'NONE',  ( 1.000000000000000000, -0.000000000000000000, -1.785744754682007738E-16 ) ) ;
#19499 = EDGE_CURVE ( 'NONE', #53279, #28293, #19743, .T. ) ;
#19500 = CARTESIAN_POINT ( 'NONE',  ( -1.500000000000001998, 14.16839560914018570, -2.699999999999999734 ) ) ;
#19501 = EDGE_CURVE ( 'NONE', #40114, #6068, #34554, .T. ) ;
#19502 = CARTESIAN_POINT ( 'NONE',  ( 1.499999999999998446, 12.34974226119286200, 2.349999999999984102 ) ) ;
#19503 = CARTESIAN_POINT ( 'NONE',  ( -16.72876064540477614, 6.000000000000005329, 11.74999999999999645 ) ) ;
#19504 = CARTESIAN_POINT ( 'NONE',  ( 46.94485745228602269, 10.22227288635763109, -22.47905040417990108 ) ) ;
#19505 = VERTEX_POINT ( 'NONE', #4232 ) ;
#19506 = VERTEX_POINT ( 'NONE', #30180 ) ;
#19507 = CARTESIAN_POINT ( 'NONE',  ( 53.50000000000007105, 2.630306154330100732, -24.74999999999998934 ) ) ;
#19508 = DIRECTION ( 'NONE',  ( 1.000000000000000000, 0.000000000000000000, -1.785744754682007245E-16 ) ) ;
#19509 = LINE ( 'NONE', #60665, #65669 ) ;
#19510 = CARTESIAN_POINT ( 'NONE',  ( -11.70096189432322475, 5.999999999999994671, 1.249999999999992006 ) ) ;
#19511 = CARTESIAN_POINT ( 'NONE',  ( 25.50000000000009237, 3.668155236727782764, -23.00000000000000355 ) ) ;
#19512 = CARTESIAN_POINT ( 'NONE',  ( -1.501000000000004331, 2.044039956158029803, 3.399999999999979039 ) ) ;
#19513 = VECTOR ( 'NONE', #21742, 1000.000000000000000 ) ;
#19514 = CIRCLE ( 'NONE', #52928, 0.2500000000000002220 ) ;
#19515 = ORIENTED_EDGE ( 'NONE', *, *, #48460, .F. ) ;
#19516 = ADVANCED_FACE ( 'NONE', ( #54523 ), #55187, .F. ) ;
#19517 = EDGE_LOOP ( 'NONE', ( #62632, #26981 ) ) ;
#19518 = ORIENTED_EDGE ( 'NONE', *, *, #64883, .F. ) ;
#19519 = CARTESIAN_POINT ( 'NONE',  ( 1.499999999999998446, 7.500000000000000888, -3.499999999999996003 ) ) ;
#19520 = EDGE_CURVE ( 'NONE', #53490, #35999, #34231, .T. ) ;
#19521 = DIRECTION ( 'NONE',  ( 0.000000000000000000, 1.000000000000000000, 0.000000000000000000 ) ) ;
#19522 = CYLINDRICAL_SURFACE ( 'NONE', #14195, 0.2500000000000002220 ) ;
#19523 = ADVANCED_FACE ( 'NONE', ( #13686 ), #29508, .F. ) ;
#19524 = DIRECTION ( 'NONE',  ( 0.000000000000000000, 0.000000000000000000, -1.000000000000000000 ) ) ;
#19525 = FACE_BOUND ( 'NONE', #48018, .T. ) ;
#19526 = ORIENTED_EDGE ( 'NONE', *, *, #51516, .T. ) ;
#19527 = DIRECTION ( 'NONE',  ( -1.000000000000000000, -0.000000000000000000, 1.785744754682007245E-16 ) ) ;
#19528 = VERTEX_POINT ( 'NONE', #9247 ) ;
#19529 = AXIS2_PLACEMENT_3D ( 'NONE', #49815, #64017, #28559 ) ;
#19530 = DIRECTION ( 'NONE',  ( -0.9191450300180580291, -0.3939192985791677981, 1.708352637213999425E-16 ) ) ;
#19532 = CARTESIAN_POINT ( 'NONE',  ( 1.499999999999998446, 4.468911086754460804, -7.349999999999984546 ) ) ;
#19531 = LOCAL_TIME ( 9, 13, 8.000000000000000000, #27664 ) ;
#19533 = EDGE_LOOP ( 'NONE', ( #34301, #42672 ) ) ;
#19534 = CARTESIAN_POINT ( 'NONE',  ( -27.55929314492043503, 17.00000000000000000, -32.74999999999998579 ) ) ;
#19535 = CARTESIAN_POINT ( 'NONE',  ( 56.77315943994757674, 4.239636484242621961, -38.84999999999999432 ) ) ;
#19536 = AXIS2_PLACEMENT_3D ( 'NONE', #47357, #43837, #62882 ) ;
#19537 = AXIS2_PLACEMENT_3D ( 'NONE', #18387, #2219, #49416 ) ;
#19538 = DIRECTION ( 'NONE',  ( -1.000000000000000000, -0.000000000000000000, 1.785744754682007245E-16 ) ) ;
#19539 = ORIENTED_EDGE ( 'NONE', *, *, #43183, .T. ) ;
#19540 = ORIENTED_EDGE ( 'NONE', *, *, #19857, .T. ) ;
#19541 = PERSON ( 'NAUO-PER72', 'UNSPECIFIED', 'UNSPECIFIED', ('UNSPECIFIED'), ('UNSPECIFIED'), ('UNSPECIFIED') ) ;
#19542 = ORIENTED_EDGE ( 'NONE', *, *, #6593, .T. ) ;
#19543 = CARTESIAN_POINT ( 'NONE',  ( 1.499999999999998446, 12.34974226119286200, -4.199999999999993072 ) ) ;
#19544 = CYLINDRICAL_SURFACE ( 'NONE', #19391, 0.2500000000000002220 ) ;
#19545 = CARTESIAN_POINT ( 'NONE',  ( -1.501000000000003887, 3.862693304105353054, 4.199999999999975309 ) ) ;
#19546 = ORIENTED_EDGE ( 'NONE', *, *, #17392, .F. ) ;
#19547 = EDGE_LOOP ( 'NONE', ( #41536, #62943, #17285, #4939, #20211, #44672, #43491, #45331 ) ) ;
#19548 = EDGE_CURVE ( 'NONE', #34715, #7935, #24792, .T. ) ;
#19550 = ORIENTED_EDGE ( 'NONE', *, *, #58780, .F. ) ;
#19549 = DIRECTION ( 'NONE',  ( 1.000000000000000000, 0.000000000000000000, -0.000000000000000000 ) ) ;
#19551 = PERSON_AND_ORGANIZATION_ROLE ( 'design_supplier' ) ;
#19552 = CARTESIAN_POINT ( 'NONE',  ( -1.501000000000005219, 11.74352447854375470, -1.050000000000004707 ) ) ;
#19553 = ORIENTED_EDGE ( 'NONE', *, *, #62217, .T. ) ;
#19554 = DIRECTION ( 'NONE',  ( 1.000000000000000000, -0.000000000000000000, -1.785744754682007738E-16 ) ) ;
#19555 = CARTESIAN_POINT ( 'NONE',  ( -35.05943673212125589, 15.30014689191662569, 2.166065455574503584 ) ) ;
#19556 = CARTESIAN_POINT ( 'NONE',  ( -53.49999999999992184, 5.379077982827468851, -24.56323535966227922 ) ) ;
#19558 = EDGE_CURVE ( 'NONE', #1136, #18423, #13766, .T. ) ;
#19557 = EDGE_LOOP ( 'NONE', ( #65911, #115, #20251, #54144 ) ) ;
#19559 = AXIS2_PLACEMENT_3D ( 'NONE', #40430, #61038, #55989 ) ;
#19560 = PERSON_AND_ORGANIZATION ( #2705, #40624 ) ;
#19561 = DIRECTION ( 'NONE',  ( -1.000000000000000000, -0.000000000000000000, 1.785744754682007245E-16 ) ) ;
#19562 = DIRECTION ( 'NONE',  ( 0.000000000000000000, 0.000000000000000000, 1.000000000000000000 ) ) ;
#19563 = VECTOR ( 'NONE', #21840, 1000.000000000000000 ) ;
#19564 = CIRCLE ( 'NONE', #51895, 0.2500000000000002220 ) ;
#19565 = DIRECTION ( 'NONE',  ( 1.000000000000000000, 0.000000000000000000, -0.000000000000000000 ) ) ;
#19566 = DIRECTION ( 'NONE',  ( 0.000000000000000000, 0.000000000000000000, -1.000000000000000000 ) ) ;
#19567 = ORIENTED_EDGE ( 'NONE', *, *, #16303, .T. ) ;
#19568 = FACE_OUTER_BOUND ( 'NONE', #4361, .T. ) ;
#19569 = CARTESIAN_POINT ( 'NONE',  ( 1.499999999999998446, 1.437822173508921608, 2.799999999999979838 ) ) ;
#19570 = LINE ( 'NONE', #40123, #19742 ) ;
#19571 = DIRECTION ( 'NONE',  ( 0.000000000000000000, 1.000000000000000000, 0.000000000000000000 ) ) ;
#19572 = DIRECTION ( 'NONE',  ( 1.000000000000000000, 0.000000000000000000, -1.785744754682007245E-16 ) ) ;
#19573 = DIRECTION ( 'NONE',  ( 0.000000000000000000, 0.000000000000000000, -1.000000000000000000 ) ) ;
#19574 = CIRCLE ( 'NONE', #59448, 0.2500000000000002220 ) ;
#19575 = EDGE_CURVE ( 'NONE', #27182, #13078, #57930, .T. ) ;
#19576 = ORIENTED_EDGE ( 'NONE', *, *, #25691, .F. ) ;
#19577 = CARTESIAN_POINT ( 'NONE',  ( -1.501000000000005219, 9.924871130596431001, -0.7000000000000060618 ) ) ;
#19578 = DIRECTION ( 'NONE',  ( 1.000000000000000000, -0.000000000000000000, -1.785744754682007245E-16 ) ) ;
#19579 = AXIS2_PLACEMENT_3D ( 'NONE', #20219, #41775, #324 ) ;
#19580 = DIRECTION ( 'NONE',  ( 1.000000000000000000, -0.000000000000000000, -1.785744754682007245E-16 ) ) ;
#19581 = CIRCLE ( 'NONE', #43258, 5.000000000000000000 ) ;
#19582 = EDGE_LOOP ( 'NONE', ( #17960, #15766 ) ) ;
#19583 = ORIENTED_EDGE ( 'NONE', *, *, #61863, .F. ) ;
#19584 = ORIENTED_EDGE ( 'NONE', *, *, #62532, .F. ) ;
#19585 = ORIENTED_EDGE ( 'NONE', *, *, #33487, .T. ) ;
#19586 = CARTESIAN_POINT ( 'NONE',  ( -63.22684056005243036, 4.100000000000002309, -17.84999999999999432 ) ) ;
#19587 = EDGE_LOOP ( 'NONE', ( #49697, #13474 ) ) ;
#19588 = DIRECTION ( 'NONE',  ( -1.000000000000000000, -0.000000000000000000, 1.785744754682007245E-16 ) ) ;
#19589 = CARTESIAN_POINT ( 'NONE',  ( -53.49999999999992184, 4.100000000000002309, 26.25000000000000355 ) ) ;
#19590 = ORIENTED_EDGE ( 'NONE', *, *, #64117, .T. ) ;
#19591 = VERTEX_POINT ( 'NONE', #13371 ) ;
#19592 = EDGE_LOOP ( 'NONE', ( #54115, #5482 ) ) ;
#19593 = VERTEX_POINT ( 'NONE', #19414 ) ;
#19594 = EDGE_LOOP ( 'NONE', ( #32294, #57134 ) ) ;
#19595 = CARTESIAN_POINT ( 'NONE',  ( -1.501000000000005219, 5.681346652052677193, -2.449999999999999289 ) ) ;
#19596 = ADVANCED_FACE ( 'NONE', ( #3880 ), #40289, .F. ) ;
#19597 = DIRECTION ( 'NONE',  ( 0.000000000000000000, 0.000000000000000000, -1.000000000000000000 ) ) ;
#19598 = DIRECTION ( 'NONE',  ( -1.000000000000000000, -0.000000000000000000, 3.652049423109066841E-16 ) ) ;
#19599 = FACE_BOUND ( 'NONE', #17687, .T. ) ;
#19600 = EDGE_LOOP ( 'NONE', ( #61513, #10580, #47384, #48811 ) ) ;
#19601 = DIRECTION ( 'NONE',  ( 0.000000000000000000, 0.000000000000000000, -1.000000000000000000 ) ) ;
#19602 = CYLINDRICAL_SURFACE ( 'NONE', #7369, 0.2500000000000002220 ) ;
#19603 = CARTESIAN_POINT ( 'NONE',  ( 45.47775928106803889, 9.525536477098457411, -2.099870013543353675 ) ) ;
#19604 = AXIS2_PLACEMENT_3D ( 'NONE', #29316, #50241, #4022 ) ;
#19605 = VECTOR ( 'NONE', #56248, 1000.000000000000000 ) ;
#19606 = EDGE_LOOP ( 'NONE', ( #59927, #39844 ) ) ;
#19607 = DIRECTION ( 'NONE',  ( 1.000000000000000000, -0.000000000000000000, -1.785744754682007245E-16 ) ) ;
#19608 = DIRECTION ( 'NONE',  ( 1.000000000000000000, -0.000000000000000000, -1.785744754682007492E-16 ) ) ;
#19610 = AXIS2_PLACEMENT_3D ( 'NONE', #36229, #35575, #9949 ) ;
#19609 = CARTESIAN_POINT ( 'NONE',  ( 53.47937564654789355, 5.140638871942907251, 38.57901211509992123 ) ) ;
#19611 = B_SPLINE_CURVE_WITH_KNOTS ( 'NONE', 3,
 ( #44502, #28005, #8088, #32735, #48593, #28642, #59373, #12842, #58719, #13163, #7103, #8421 ),
 .UNSPECIFIED., .F., .F.,
 ( 4, 2, 2, 2, 2, 4 ),
 ( 8.180934129999111956E-05, 0.0004779791123172638461, 0.0008741488833345366404, 0.001666488425369084397, 0.002458827967403632696, 0.003251167509438180128 ),
 .UNSPECIFIED. ) ;
#19612 = CARTESIAN_POINT ( 'NONE',  ( 4.592425496802573972E-16, 5.533333333333333215, 3.750000000000000000 ) ) ;
#19613 = EDGE_CURVE ( 'NONE', #60215, #16821, #40809, .T. ) ;
#19614 = ORIENTED_EDGE ( 'NONE', *, *, #22936, .T. ) ;
#19615 = ORIENTED_EDGE ( 'NONE', *, *, #41710, .T. ) ;
#19616 = DIRECTION ( 'NONE',  ( 1.000000000000000000, 0.000000000000000000, -1.785744754682007245E-16 ) ) ;
#19617 = LINE ( 'NONE', #23999, #43035 ) ;
#19618 = CIRCLE ( 'NONE', #59496, 0.2500000000000002220 ) ;
#19619 = AXIS2_PLACEMENT_3D ( 'NONE', #23507, #28552, #43711 ) ;
#19620 = CARTESIAN_POINT ( 'NONE',  ( 63.70757584746930746, 2.271877370719391553, -37.81947411114729363 ) ) ;
#19621 = CARTESIAN_POINT ( 'NONE',  ( 56.70342087631905770, 3.414299673801354906, -38.73969703717636293 ) ) ;
#19622 = ORIENTED_EDGE ( 'NONE', *, *, #65770, .T. ) ;
#19623 = CARTESIAN_POINT ( 'NONE',  ( -1.501000000000005219, 9.924871130596431001, -2.799999999999997158 ) ) ;
#19624 = DIRECTION ( 'NONE',  ( 0.000000000000000000, 0.000000000000000000, 1.000000000000000000 ) ) ;
#19625 = EDGE_CURVE ( 'NONE', #43680, #2802, #60253, .T. ) ;
#19626 = AXIS2_PLACEMENT_3D ( 'NONE', #19139, #66018, #33961 ) ;
#19627 = DIRECTION ( 'NONE',  ( 1.000000000000000000, -0.000000000000000000, -1.785744754682007738E-16 ) ) ;
#19628 = CIRCLE ( 'NONE', #23905, 0.2500000000000002220 ) ;
#19629 = APPROVAL_DATE_TIME ( #45594, #46195 ) ;
#19630 = DIRECTION ( 'NONE',  ( 0.000000000000000000, 0.000000000000000000, -1.000000000000000000 ) ) ;
#19631 = EDGE_CURVE ( 'NONE', #26707, #25741, #25602, .T. ) ;
#19632 = VERTEX_POINT ( 'NONE', #35207 ) ;
#19633 = CARTESIAN_POINT ( 'NONE',  ( 53.50000000000007105, 17.00000000000000000, 38.25000000000000000 ) ) ;
#19634 = CARTESIAN_POINT ( 'NONE',  ( -12.99999999999991651, 2.000000000000001776, -1.999999999999998224 ) ) ;
#19635 = EDGE_CURVE ( 'NONE', #15446, #13334, #55833, .T. ) ;
#19636 = CARTESIAN_POINT ( 'NONE',  ( -1.500000000000002665, 7.500000000000000888, -6.299999999999987388 ) ) ;
#19637 = LINE ( 'NONE', #50006, #24951 ) ;
#19638 = CARTESIAN_POINT ( 'NONE',  ( 63.47271136368279087, 5.394960806406083442, 35.07517951634827114 ) ) ;
#19639 = CARTESIAN_POINT ( 'NONE',  ( -1.501000000000003887, 9.318653347947323695, 4.549999999999975842 ) ) ;
#19640 = CARTESIAN_POINT ( 'NONE',  ( 2.143131898507868544E-16, 7.000000000000000000, 1.750000000000000222 ) ) ;
#19641 = CARTESIAN_POINT ( 'NONE',  ( -1.500000000000002442, 6.893782217350892694, -4.549999999999992717 ) ) ;
#19642 = CARTESIAN_POINT ( 'NONE',  ( 3.749999999999940492, 0.000000000000000000, 6.495190528383323780 ) ) ;
#19643 = CARTESIAN_POINT ( 'NONE',  ( 44.50000001008157824, 8.259014340005689903, -24.81224291002405735 ) ) ;
#19644 = CARTESIAN_POINT ( 'NONE',  ( -1.246527985322447130, 4.250000000000000000, -4.842124325315073641 ) ) ;
#19645 = DIRECTION ( 'NONE',  ( 0.000000000000000000, 0.000000000000000000, -1.000000000000000000 ) ) ;
#19646 = CIRCLE ( 'NONE', #12159, 0.2500000000000002220 ) ;
#19647 = CALENDAR_DATE ( 2023, 4, 9 ) ;
#19648 = AXIS2_PLACEMENT_3D ( 'NONE', #13662, #50087, #34211 ) ;
#19649 = CARTESIAN_POINT ( 'NONE',  ( 44.50000000000007816, 12.00000000000000355, -26.24999999999999289 ) ) ;
#19650 = ADVANCED_FACE ( 'NONE', ( #38969 ), #50784, .F. ) ;
#19651 = VERTEX_POINT ( 'NONE', #36564 ) ;
#19652 = PRODUCT_DEFINITION_SHAPE ( 'NONE', 'NONE',  #66774 ) ;
#19653 = AXIS2_PLACEMENT_3D ( 'NONE', #16533, #63394, #37727 ) ;
#19654 = DIRECTION ( 'NONE',  ( 0.000000000000000000, -1.000000000000000000, -0.000000000000000000 ) ) ;
#19655 = VECTOR ( 'NONE', #15599, 1000.000000000000000 ) ;
#19656 = ORIENTED_EDGE ( 'NONE', *, *, #32086, .F. ) ;
#19657 = EDGE_CURVE ( 'NONE', #20886, #13518, #52716, .T. ) ;
#19658 = ORIENTED_EDGE ( 'NONE', *, *, #47900, .F. ) ;
#19659 = ORIENTED_EDGE ( 'NONE', *, *, #17902, .T. ) ;
#19660 = CARTESIAN_POINT ( 'NONE',  ( -1.501000000000004775, 6.287564434701784499, -0.2500000000000080491 ) ) ;
#19661 = CARTESIAN_POINT ( 'NONE',  ( 1.499999999999998446, 3.256475521456245303, 1.299999999999987388 ) ) ;
#19662 = AXIS2_PLACEMENT_3D ( 'NONE', #21552, #37013, #31963 ) ;
#19663 = FACE_OUTER_BOUND ( 'NONE', #6333, .T. ) ;
#19664 = VERTEX_POINT ( 'NONE', #15700 ) ;
#19665 = AXIS2_PLACEMENT_3D ( 'NONE', #14349, #3239, #23794 ) ;
#19666 = AXIS2_PLACEMENT_3D ( 'NONE', #63171, #53084, #36157 ) ;
#19667 = EDGE_LOOP ( 'NONE', ( #7018, #329, #27999, #7555 ) ) ;
#19668 = ORIENTED_EDGE ( 'NONE', *, *, #34632, .F. ) ;
#19669 = CARTESIAN_POINT ( 'NONE',  ( 46.94485745228603690, 10.22227288635762932, 40.52094959582008471 ) ) ;
#19670 = VERTEX_POINT ( 'NONE', #62583 ) ;
#19671 = ORIENTED_EDGE ( 'NONE', *, *, #25058, .T. ) ;
#19672 = ORIENTED_EDGE ( 'NONE', *, *, #18035, .T. ) ;
#19673 = CIRCLE ( 'NONE', #12133, 0.2500000000000002220 ) ;
#19674 = EDGE_CURVE ( 'NONE', #10462, #38031, #48248, .T. ) ;
#19675 = CARTESIAN_POINT ( 'NONE',  ( 1.499999999999998446, 5.075128869403568999, -2.100000000000000977 ) ) ;
#19676 = LINE ( 'NONE', #61169, #49555 ) ;
#19677 = ORIENTED_EDGE ( 'NONE', *, *, #42855, .T. ) ;
#19678 = CARTESIAN_POINT ( 'NONE',  ( 63.23593896948823101, 4.378316416192274296, 28.33621286762571856 ) ) ;
#19679 = DIRECTION ( 'NONE',  ( 1.000000000000000000, 0.000000000000000000, -1.785744754682007245E-16 ) ) ;
#19680 = DIRECTION ( 'NONE',  ( 1.000000000000000000, -0.000000000000000000, -1.785744754682007245E-16 ) ) ;
#19681 = EDGE_LOOP ( 'NONE', ( #27791, #66413 ) ) ;
#19682 = DIRECTION ( 'NONE',  ( 1.000000000000000000, -0.000000000000000000, -1.785744754682007492E-16 ) ) ;
#19683 = CARTESIAN_POINT ( 'NONE',  ( -63.70235298670893798, 2.283577002328851080, -16.81257000220754350 ) ) ;
#19684 = DIRECTION ( 'NONE',  ( 0.000000000000000000, 0.000000000000000000, -1.000000000000000000 ) ) ;
#19685 = DIRECTION ( 'NONE',  ( -0.000000000000000000, -1.000000000000000000, 0.000000000000000000 ) ) ;
#19686 = DIRECTION ( 'NONE',  ( 0.000000000000000000, 0.000000000000000000, 1.000000000000000000 ) ) ;
#19687 = CARTESIAN_POINT ( 'NONE',  ( 1.499999999999998446, 11.13730669589464739, -2.549999999999997602 ) ) ;
#19688 = AXIS2_PLACEMENT_3D ( 'NONE', #34331, #54948, #8695 ) ;
#19689 = EDGE_CURVE ( 'NONE', #58663, #32768, #51799, .T. ) ;
#19690 = CARTESIAN_POINT ( 'NONE',  ( 53.50000000000007105, 17.00000000000000000, 1.250000000000004663 ) ) ;
#19691 = ORIENTED_EDGE ( 'NONE', *, *, #46263, .T. ) ;
#19692 = AXIS2_PLACEMENT_3D ( 'NONE', #28407, #59454, #54407 ) ;
#19693 = CYLINDRICAL_SURFACE ( 'NONE', #30933, 0.2500000000000002220 ) ;
#19694 = AXIS2_PLACEMENT_3D ( 'NONE', #14461, #34337, #29598 ) ;
#19695 = CARTESIAN_POINT ( 'NONE',  ( -1.501000000000004775, 2.650257738807137553, -8.619330779451201534E-15 ) ) ;
#19696 = DIRECTION ( 'NONE',  ( -1.000000000000000000, -0.000000000000000000, 1.785744754682007245E-16 ) ) ;
#19697 = EDGE_LOOP ( 'NONE', ( #104, #39888, #50105, #33059 ) ) ;
#19698 = ORIENTED_EDGE ( 'NONE', *, *, #12442, .F. ) ;
#19699 = CARTESIAN_POINT ( 'NONE',  ( -14.49999999999992006, 2.000000000000001776, 23.00000000000000000 ) ) ;
#19700 = CARTESIAN_POINT ( 'NONE',  ( 0.000000000000000000, 3.733333333333333393, 0.000000000000000000 ) ) ;
#19701 = CARTESIAN_POINT ( 'NONE',  ( 63.81187318103432915, 2.070606165390114217, -36.19205451454457290 ) ) ;
#19702 = ORIENTED_EDGE ( 'NONE', *, *, #37661, .T. ) ;
#19703 = CIRCLE ( 'NONE', #22942, 2.099999999999997868 ) ;
#19704 = CARTESIAN_POINT ( 'NONE',  ( 44.01314425488666870, 5.500000000000001776, -15.75000000000002842 ) ) ;
#19705 = ORIENTED_EDGE ( 'NONE', *, *, #49554, .T. ) ;
#19706 = FACE_BOUND ( 'NONE', #59239, .T. ) ;
#19707 = EDGE_CURVE ( 'NONE', #12413, #24745, #20064, .T. ) ;
#19708 = AXIS2_PLACEMENT_3D ( 'NONE', #65, #4100, #45589 ) ;
#19709 = ORIENTED_EDGE ( 'NONE', *, *, #19461, .F. ) ;
#19710 = SPHERICAL_SURFACE ( 'NONE', #48521, 4.000000000000000000 ) ;
#19711 = DIRECTION ( 'NONE',  ( -1.000000000000000000, -0.000000000000000000, -0.000000000000000000 ) ) ;
#19712 = CARTESIAN_POINT ( 'NONE',  ( 1.499999999999998446, 1.437822173508921608, 3.499999999999976907 ) ) ;
#19713 = CARTESIAN_POINT ( 'NONE',  ( -53.49999999999992184, 2.000000000000001776, 38.25000000000000000 ) ) ;
#19714 = EDGE_CURVE ( 'NONE', #30882, #51309, #41627, .T. ) ;
#19715 = DIRECTION ( 'NONE',  ( 0.000000000000000000, 0.000000000000000000, -1.000000000000000000 ) ) ;
#19716 = AXIS2_PLACEMENT_3D ( 'NONE', #4421, #35763, #24660 ) ;
#19717 = ORIENTED_EDGE ( 'NONE', *, *, #20489, .T. ) ;
#19718 = CARTESIAN_POINT ( 'NONE',  ( 1.499999999999998446, 13.56217782649107839, 7.449999999999963762 ) ) ;
#19719 = CARTESIAN_POINT ( 'NONE',  ( -36.61067054379603292, 16.89392723563850041, 40.72127745462422865 ) ) ;
#19720 = EDGE_CURVE ( 'NONE', #27906, #15054, #65467, .T. ) ;
#19721 = DIRECTION ( 'NONE',  ( 0.000000000000000000, 0.000000000000000000, -1.000000000000000000 ) ) ;
#19722 = AXIS2_PLACEMENT_3D ( 'NONE', #47017, #820, #63210 ) ;
#19723 = SECURITY_CLASSIFICATION_LEVEL ( 'unclassified' ) ;
#19724 = DIRECTION ( 'NONE',  ( 0.000000000000000000, 0.000000000000000000, -1.000000000000000000 ) ) ;
#19725 = DIRECTION ( 'NONE',  ( 0.000000000000000000, 0.000000000000000000, -1.000000000000000000 ) ) ;
#19726 = EDGE_LOOP ( 'NONE', ( #1976, #28048, #58128, #65140 ) ) ;
#19727 = CARTESIAN_POINT ( 'NONE',  ( -1.501000000000005219, 9.318653347947323695, -1.050000000000004707 ) ) ;
#19728 = FACE_OUTER_BOUND ( 'NONE', #50829, .T. ) ;
#19729 = EDGE_LOOP ( 'NONE', ( #58956, #31388, #8603, #36108 ) ) ;
#19730 = DATE_AND_TIME ( #30820, #1903 ) ;
#19731 = VERTEX_POINT ( 'NONE', #26150 ) ;
#19732 = CARTESIAN_POINT ( 'NONE',  ( -6.499999999999919176, 2.000000000000001776, 23.00000000000000000 ) ) ;
#19733 = ORIENTED_EDGE ( 'NONE', *, *, #32076, .T. ) ;
#19734 = EDGE_CURVE ( 'NONE', #46197, #64931, #16044, .T. ) ;
#19735 = ORIENTED_EDGE ( 'NONE', *, *, #38043, .F. ) ;
#19736 = CARTESIAN_POINT ( 'NONE',  ( -63.39370218220143016, 3.043636616549301177, 38.57000965066444564 ) ) ;
#19737 = CIRCLE ( 'NONE', #22970, 0.2500000000000002220 ) ;
#19738 = DIRECTION ( 'NONE',  ( 0.000000000000000000, 0.000000000000000000, 1.000000000000000000 ) ) ;
#19739 = DIRECTION ( 'NONE',  ( -0.000000000000000000, -1.000000000000000000, -0.000000000000000000 ) ) ;
#19741 = ORIENTED_EDGE ( 'NONE', *, *, #43166, .F. ) ;
#19740 = AXIS2_PLACEMENT_3D ( 'NONE', #15918, #61795, #6446 ) ;
#19742 = VECTOR ( 'NONE', #60731, 1000.000000000000000 ) ;
#19744 = ORIENTED_EDGE ( 'NONE', *, *, #5986, .F. ) ;
#19743 = LINE ( 'NONE', #19071, #40642 ) ;
#19745 = ORIENTED_EDGE ( 'NONE', *, *, #11589, .T. ) ;
#19746 = APPROVAL ( #29733, 'UNKNOWN' ) ;
#19747 = CARTESIAN_POINT ( 'NONE',  ( -1.501000000000005219, 4.468911086754460804, -2.450000000000000178 ) ) ;
#19748 = DIRECTION ( 'NONE',  ( 0.000000000000000000, 0.000000000000000000, -1.000000000000000000 ) ) ;
#19749 = ORIENTED_EDGE ( 'NONE', *, *, #54673, .F. ) ;
#19750 = ORIENTED_EDGE ( 'NONE', *, *, #43994, .T. ) ;
#19751 = CIRCLE ( 'NONE', #57487, 0.2500000000000002220 ) ;
#19752 = EDGE_CURVE ( 'NONE', #35607, #35999, #24013, .T. ) ;
#19753 = CARTESIAN_POINT ( 'NONE',  ( -29.40997896653212962, 13.75919339215189652, 19.29623033756259787 ) ) ;
#19754 = EDGE_CURVE ( 'NONE', #24405, #64068, #63477, .T. ) ;
#19755 = CARTESIAN_POINT ( 'NONE',  ( -66.49999999999991473, 4.100000000000002309, 34.65000000000000568 ) ) ;
#19756 = FACE_BOUND ( 'NONE', #46702, .T. ) ;
#19757 = CARTESIAN_POINT ( 'NONE',  ( 1.499999999999998446, 13.56217782649107839, 0.6999999999999895195 ) ) ;
#19758 = AXIS2_PLACEMENT_3D ( 'NONE', #24755, #9217, #54490 ) ;
#19759 = DIRECTION ( 'NONE',  ( 1.000000000000000000, -0.000000000000000000, -0.000000000000000000 ) ) ;
#19760 = ORIENTED_EDGE ( 'NONE', *, *, #48654, .F. ) ;
#19761 = AXIS2_PLACEMENT_3D ( 'NONE', #54547, #44075, #64675 ) ;
#19762 = AXIS2_PLACEMENT_3D ( 'NONE', #12486, #63770, #60600 ) ;
#19763 = ORIENTED_EDGE ( 'NONE', *, *, #61928, .T. ) ;
#19764 = ADVANCED_FACE ( 'NONE', ( #26799 ), #842, .F. ) ;
#19765 = CARTESIAN_POINT ( 'NONE',  ( -1.501000000000004775, 3.256475521456245303, -0.1000000000000071526 ) ) ;
#19766 = VECTOR ( 'NONE', #63470, 1000.000000000000000 ) ;
#19767 = CARTESIAN_POINT ( 'NONE',  ( -11.70096189432326028, 22.00000000000000355, 19.75000000000001066 ) ) ;
#19768 = DIRECTION ( 'NONE',  ( 1.000000000000000000, -0.000000000000000000, -1.785744754682007245E-16 ) ) ;
#19769 = CARTESIAN_POINT ( 'NONE',  ( -53.49999999999992184, 2.000000000000001776, 19.75000000000001066 ) ) ;
#19770 = ORIENTED_EDGE ( 'NONE', *, *, #7706, .F. ) ;
#19771 = CARTESIAN_POINT ( 'NONE',  ( 44.67652670795491332, 8.583937130089223544, 17.83432864093962777 ) ) ;
#19772 = DIRECTION ( 'NONE',  ( -3.652049423109066841E-16, -0.000000000000000000, -1.000000000000000000 ) ) ;
#19773 = CARTESIAN_POINT ( 'NONE',  ( 44.50000000000007816, 12.00000000000000355, -15.75000000000002842 ) ) ;
#19774 = EDGE_CURVE ( 'NONE', #47372, #52856, #3133, .T. ) ;
#19775 = CARTESIAN_POINT ( 'NONE',  ( -1.500000000000001110, 12.34974226119286200, 3.049999999999982059 ) ) ;
#19776 = VECTOR ( 'NONE', #57057, 1000.000000000000000 ) ;
#19777 = CARTESIAN_POINT ( 'NONE',  ( 0.000000000000000000, 14.50000000000000000, 0.000000000000000000 ) ) ;
#19778 = ORIENTED_EDGE ( 'NONE', *, *, #52409, .T. ) ;
#19779 = DIRECTION ( 'NONE',  ( 0.000000000000000000, 0.000000000000000000, -1.000000000000000000 ) ) ;
#19780 = CARTESIAN_POINT ( 'NONE',  ( 53.43024149432575598, 4.369581907275960297, -17.83706436515854676 ) ) ;
#19781 = CARTESIAN_POINT ( 'NONE',  ( 1.499999999999998446, 11.74352447854375470, 1.499999999999985345 ) ) ;
#19782 = EDGE_LOOP ( 'NONE', ( #12529, #33957, #26371, #55550 ) ) ;
#19783 = VERTEX_POINT ( 'NONE', #66283 ) ;
#19784 = CARTESIAN_POINT ( 'NONE',  ( 25.51466346831580623, 4.016695851293868635, -19.22981902543256538 ) ) ;
#19785 = CARTESIAN_POINT ( 'NONE',  ( 44.82125126356925193, 8.780223342767627059, 39.12615256703372779 ) ) ;
#19786 = CARTESIAN_POINT ( 'NONE',  ( 51.00000000000005684, 22.00000000000000355, -19.75000000000003908 ) ) ;
#19787 = CARTESIAN_POINT ( 'NONE',  ( -53.49999999999992184, 2.000000000000001776, 32.75000000000000000 ) ) ;
#19788 = VERTEX_POINT ( 'NONE', #40616 ) ;
#19789 = ORIENTED_EDGE ( 'NONE', *, *, #27084, .T. ) ;
#19790 = ORIENTED_EDGE ( 'NONE', *, *, #1830, .T. ) ;
#19791 = AXIS2_PLACEMENT_3D ( 'NONE', #62587, #27128, #22746 ) ;
#19792 = DIRECTION ( 'NONE',  ( 0.000000000000000000, 0.000000000000000000, -1.000000000000000000 ) ) ;
#19793 = ADVANCED_FACE ( 'NONE', ( #9939 ), #30511, .F. ) ;
#19794 = CIRCLE ( 'NONE', #57519, 1.500000000000001332 ) ;
#19795 = ORIENTED_EDGE ( 'NONE', *, *, #42127, .T. ) ;
#19796 = CARTESIAN_POINT ( 'NONE',  ( -1.501000000000005219, 1.437822173508921608, -0.7000000000000069500 ) ) ;
#19797 = LINE ( 'NONE', #14734, #5478 ) ;
#19798 = ORIENTED_EDGE ( 'NONE', *, *, #66111, .T. ) ;
#19799 = CARTESIAN_POINT ( 'NONE',  ( 28.67896919218152973, 6.000000000000001776, 5.249999999999977796 ) ) ;
#19800 = DIRECTION ( 'NONE',  ( 0.000000000000000000, 0.000000000000000000, -1.000000000000000000 ) ) ;
#19801 = FACE_BOUND ( 'NONE', #7721, .T. ) ;
#19802 = EDGE_CURVE ( 'NONE', #19406, #18423, #20745, .T. ) ;
#19803 = ORIENTED_EDGE ( 'NONE', *, *, #28165, .T. ) ;
#19804 = CARTESIAN_POINT ( 'NONE',  ( -30.49999999999991829, 17.00000000000000000, -1.249999999999994227 ) ) ;
#19805 = FACE_OUTER_BOUND ( 'NONE', #13941, .T. ) ;
#19806 = AXIS2_PLACEMENT_3D ( 'NONE', #13676, #8601, #56426 ) ;
#19807 = VERTEX_POINT ( 'NONE', #51123 ) ;
#19808 = LINE ( 'NONE', #30897, #45531 ) ;
#19809 = ORIENTED_EDGE ( 'NONE', *, *, #33061, .F. ) ;
#19810 = DIRECTION ( 'NONE',  ( 0.000000000000000000, 0.000000000000000000, 1.000000000000000000 ) ) ;
#19811 = ORIENTED_EDGE ( 'NONE', *, *, #11163, .F. ) ;
#19812 = ORIENTED_EDGE ( 'NONE', *, *, #50509, .F. ) ;
#19813 = CARTESIAN_POINT ( 'NONE',  ( -56.26503158644074176, 5.981387616142897379, -14.80681929808978659 ) ) ;
#19814 = CARTESIAN_POINT ( 'NONE',  ( -53.49999999999992184, 2.630306154330094071, 38.25000000000000000 ) ) ;
#19815 = CIRCLE ( 'NONE', #28417, 0.2500000000000000000 ) ;
#19816 = CIRCLE ( 'NONE', #5794, 0.2500000000000002220 ) ;
#19817 = VECTOR ( 'NONE', #53092, 1000.000000000000000 ) ;
#19818 = ITEM_DEFINED_TRANSFORMATION ( 'NONE', 'NONE', #98,  #34470 ) ;
#19819 = CARTESIAN_POINT ( 'NONE',  ( -1.500000000000001554, 4.468911086754460804, -0.6000000000000065281 ) ) ;
#19820 = CARTESIAN_POINT ( 'NONE',  ( -1.500000000000000888, 6.287564434701784499, 3.249999999999977351 ) ) ;
#19821 = ORIENTED_EDGE ( 'NONE', *, *, #34419, .T. ) ;
#19822 = ADVANCED_FACE ( 'NONE', ( #35904 ), #33182, .T. ) ;
#19823 = DIRECTION ( 'NONE',  ( 0.000000000000000000, 0.000000000000000000, -1.000000000000000000 ) ) ;
#19824 = ADVANCED_FACE ( 'NONE', ( #37896 ), #1828, .F. ) ;
#19825 = ORIENTED_EDGE ( 'NONE', *, *, #28350, .T. ) ;
#19826 = CARTESIAN_POINT ( 'NONE',  ( -12.99999999999991651, 22.00000000000000355, 40.00000000000000000 ) ) ;
#19827 = CARTESIAN_POINT ( 'NONE',  ( -16.72876064540477969, 6.000000000000001776, -26.25000000000000711 ) ) ;
#19828 = CARTESIAN_POINT ( 'NONE',  ( 56.70332024727049713, 3.414083462213353570, 38.73950352785062989 ) ) ;
#19829 = CARTESIAN_POINT ( 'NONE',  ( -1.501000000000004331, 6.287564434701784499, 2.549999999999979838 ) ) ;
#19830 = CARTESIAN_POINT ( 'NONE',  ( -1.500000000000002442, 9.318653347947323695, -4.549999999999991829 ) ) ;
#19831 = APPROVAL ( #18725, 'UNKNOWN' ) ;
#19832 = DIRECTION ( 'NONE',  ( 0.000000000000000000, 0.000000000000000000, -1.000000000000000000 ) ) ;
#19833 = DIRECTION ( 'NONE',  ( 0.000000000000000000, -0.9539392014169452150, -0.3000000000000015432 ) ) ;
#19834 = EDGE_LOOP ( 'NONE', ( #52001, #25874 ) ) ;
#19835 = ADVANCED_FACE ( 'NONE', ( #63576 ), #28121, .F. ) ;
#19836 = EDGE_LOOP ( 'NONE', ( #226, #61977, #24416, #42383 ) ) ;
#19837 = CIRCLE ( 'NONE', #51102, 2.500000000000001332 ) ;
#19838 = CARTESIAN_POINT ( 'NONE',  ( 53.47851540529186565, 3.057872618475737880, -24.40699858443669967 ) ) ;
#19839 = DIRECTION ( 'NONE',  ( -1.000000000000000000, -0.000000000000000000, 1.785744754682007245E-16 ) ) ;
#19841 = ADVANCED_FACE ( 'NONE', ( #6895 ), #27455, .F. ) ;
#19840 = AXIS2_PLACEMENT_3D ( 'NONE', #66358, #8689, #59980 ) ;
#19842 = EDGE_CURVE ( 'NONE', #55484, #63775, #19199, .T. ) ;
#19843 = CARTESIAN_POINT ( 'NONE',  ( -1.500000000000001776, 13.56217782649107839, -1.150000000000003020 ) ) ;
#19844 = CARTESIAN_POINT ( 'NONE',  ( 1.499999999999998446, 14.16839560914018570, 3.849999999999977440 ) ) ;
#19845 = FACE_OUTER_BOUND ( 'NONE', #53270, .T. ) ;
#19846 = CARTESIAN_POINT ( 'NONE',  ( -66.49999999999991473, 4.100000000000002309, 15.75000000000001066 ) ) ;
#19847 = ORIENTED_EDGE ( 'NONE', *, *, #20682, .T. ) ;
#19848 = EDGE_LOOP ( 'NONE', ( #12340, #39670, #59785, #10135 ) ) ;
#19849 = ORIENTED_EDGE ( 'NONE', *, *, #5542, .T. ) ;
#19850 = EDGE_CURVE ( 'NONE', #7388, #54686, #32849, .T. ) ;
#19851 = CIRCLE ( 'NONE', #16362, 2.500000000000002220 ) ;
#19852 = DIRECTION ( 'NONE',  ( 1.000000000000000000, 0.000000000000000000, 0.000000000000000000 ) ) ;
#19853 = DIRECTION ( 'NONE',  ( 0.000000000000000000, 1.000000000000000000, 0.000000000000000000 ) ) ;
#19854 = CARTESIAN_POINT ( 'NONE',  ( 1.499999999999998446, 2.044039956158029803, 4.099999999999975664 ) ) ;
#19855 = CARTESIAN_POINT ( 'NONE',  ( -30.49999999999992184, 14.00000000000000178, 22.25000000000000000 ) ) ;
#19856 = FACE_BOUND ( 'NONE', #13031, .T. ) ;
#19857 = EDGE_CURVE ( 'NONE', #12117, #43481, #27785, .T. ) ;
#19858 = ORIENTED_EDGE ( 'NONE', *, *, #50584, .T. ) ;
#19859 = AXIS2_PLACEMENT_3D ( 'NONE', #25510, #15755, #11676 ) ;
#19860 = LINE ( 'NONE', #40400, #6844 ) ;
#19861 = ORIENTED_EDGE ( 'NONE', *, *, #41181, .F. ) ;
#19862 = EDGE_CURVE ( 'NONE', #6970, #18824, #26711, .T. ) ;
#19863 = VECTOR ( 'NONE', #22860, 1000.000000000000000 ) ;
#19864 = DIRECTION ( 'NONE',  ( 1.000000000000000000, -0.000000000000000000, -1.785744754682007492E-16 ) ) ;
#19865 = CARTESIAN_POINT ( 'NONE',  ( -1.500000000000002220, 6.893782217350892694, -3.149999999999996803 ) ) ;
#19866 = ORIENTED_EDGE ( 'NONE', *, *, #39867, .T. ) ;
#19867 = CYLINDRICAL_SURFACE ( 'NONE', #63224, 0.2500000000000002220 ) ;
#19868 = CARTESIAN_POINT ( 'NONE',  ( -1.500000000000001332, 2.044039956158029803, 1.299999999999987832 ) ) ;
#19869 = DIRECTION ( 'NONE',  ( 1.000000000000000000, -0.000000000000000000, -1.785744754682007492E-16 ) ) ;
#19870 = ORIENTED_EDGE ( 'NONE', *, *, #57059, .F. ) ;
#19871 = ORIENTED_EDGE ( 'NONE', *, *, #34714, .F. ) ;
#19872 = AXIS2_PLACEMENT_3D ( 'NONE', #64240, #37917, #63252 ) ;
#19873 = ADVANCED_FACE ( 'NONE', ( #22741 ), #62912, .F. ) ;
#19874 = EDGE_CURVE ( 'NONE', #65413, #36140, #45043, .T. ) ;
#19875 = ORIENTED_EDGE ( 'NONE', *, *, #31706, .T. ) ;
#19876 = FACE_OUTER_BOUND ( 'NONE', #56389, .T. ) ;
#19877 = DIRECTION ( 'NONE',  ( 0.000000000000000000, 0.000000000000000000, -1.000000000000000000 ) ) ;
#19878 = CARTESIAN_POINT ( 'NONE',  ( -9.499999999999911182, 2.000000000000001776, -36.75000000000002132 ) ) ;
#19879 = EDGE_CURVE ( 'NONE', #10129, #46377, #27814, .T. ) ;
#19880 = ORIENTED_EDGE ( 'NONE', *, *, #41075, .F. ) ;
#19881 = ORIENTED_EDGE ( 'NONE', *, *, #59587, .T. ) ;
#19883 = ORIENTED_EDGE ( 'NONE', *, *, #54137, .F. ) ;
#19882 = CARTESIAN_POINT ( 'NONE',  ( -30.19563180966336446, 17.00000000000000000, -22.24999999999999289 ) ) ;
#19884 = APPROVAL_DATE_TIME ( #66099, #49470 ) ;
#19885 = VERTEX_POINT ( 'NONE', #12612 ) ;
#19886 = VECTOR ( 'NONE', #56280, 1000.000000000000000 ) ;
#19887 = CARTESIAN_POINT ( 'NONE',  ( 56.77315943994758385, 4.100000000000002309, -7.349999999999988098 ) ) ;
#19888 = ORIENTED_EDGE ( 'NONE', *, *, #18263, .F. ) ;
#19889 = LINE ( 'NONE', #29321, #46477 ) ;
#19890 = CIRCLE ( 'NONE', #55429, 0.2500000000000002220 ) ;
#19891 = DIRECTION ( 'NONE',  ( 0.000000000000000000, 0.000000000000000000, -1.000000000000000000 ) ) ;
#19892 = DIRECTION ( 'NONE',  ( -0.000000000000000000, 1.000000000000000000, -0.000000000000000000 ) ) ;
#19893 = ORIENTED_EDGE ( 'NONE', *, *, #15145, .T. ) ;
#19894 = COORDINATED_UNIVERSAL_TIME_OFFSET ( 1, 0, .AHEAD. ) ;
#19895 = DIRECTION ( 'NONE',  ( 1.000000000000000000, -0.000000000000000000, -1.785744754682007245E-16 ) ) ;
#19896 = ORIENTED_EDGE ( 'NONE', *, *, #61914, .T. ) ;
#19897 = EDGE_CURVE ( 'NONE', #50634, #47892, #53798, .T. ) ;
#19898 = CYLINDRICAL_SURFACE ( 'NONE', #31864, 0.2500000000000002220 ) ;
#19899 = B_SPLINE_CURVE_WITH_KNOTS ( 'NONE', 3,
 ( #7857, #53437, #17975, #58800, #27432, #48011, #7195, #27756, #1802, #59149, #43923, #63546, #48365, #64543, #22712, #63876, #17657, #49012 ),
 .UNSPECIFIED., .F., .F.,
 ( 4, 2, 2, 2, 2, 2, 2, 2, 4 ),
 ( 0.01005303646679090238, 0.01047067626329106944, 0.01088831605979123651, 0.01130595585629140185, 0.01172359565279156891, 0.01214123544929173598, 0.01255887524579190132, 0.01297651504229206838, 0.01339415483879223545 ),
 .UNSPECIFIED. ) ;
#19900 = EDGE_CURVE ( 'NONE', #46017, #21408, #17027, .T. ) ;
#19901 = DIRECTION ( 'NONE',  ( 1.000000000000000000, 0.000000000000000000, -3.061276722312012491E-16 ) ) ;
#19902 = EDGE_CURVE ( 'NONE', #31379, #14428, #48302, .T. ) ;
#19903 = ORIENTED_EDGE ( 'NONE', *, *, #1575, .T. ) ;
#19904 = CARTESIAN_POINT ( 'NONE',  ( -29.88697512829125813, 17.00000000000012434, -11.74999999999996447 ) ) ;
#19905 = DIRECTION ( 'NONE',  ( 0.000000000000000000, 0.000000000000000000, -1.000000000000000000 ) ) ;
#19906 = CARTESIAN_POINT ( 'NONE',  ( 1.499999999999998446, 2.044039956158029803, 2.899999999999978151 ) ) ;
#19907 = DIRECTION ( 'NONE',  ( -0.000000000000000000, -1.000000000000000000, -0.000000000000000000 ) ) ;
#19908 = CIRCLE ( 'NONE', #55440, 0.2500000000000002220 ) ;
#19909 = DIRECTION ( 'NONE',  ( 0.000000000000000000, 0.000000000000000000, 1.000000000000000000 ) ) ;
#19910 = CARTESIAN_POINT ( 'NONE',  ( 56.26456510807105360, 2.217703361830633657, -6.191067171222296217 ) ) ;
#19911 = DIRECTION ( 'NONE',  ( -1.000000000000000000, -0.000000000000000000, 1.785744754682007245E-16 ) ) ;
#19912 = ORIENTED_EDGE ( 'NONE', *, *, #17711, .F. ) ;
#19913 = LINE ( 'NONE', #61062, #37055 ) ;
#19914 = DIRECTION ( 'NONE',  ( 0.000000000000000000, 0.000000000000000000, -1.000000000000000000 ) ) ;
#19915 = FACE_OUTER_BOUND ( 'NONE', #39018, .T. ) ;
#19916 = ORIENTED_EDGE ( 'NONE', *, *, #14613, .F. ) ;
#19917 = ORIENTED_EDGE ( 'NONE', *, *, #55003, .F. ) ;
#19918 = VERTEX_POINT ( 'NONE', #31729 ) ;
#19919 = PLANE ( 'NONE',  #21436 ) ;
#19920 = VERTEX_POINT ( 'NONE', #729 ) ;
#19921 = EDGE_CURVE ( 'NONE', #20662, #10961, #31076, .T. ) ;
#19922 = CARTESIAN_POINT ( 'NONE',  ( 0.000000000000000000, 0.9666666666666666741, -3.750000000000000000 ) ) ;
#19923 = CARTESIAN_POINT ( 'NONE',  ( -1.501000000000004331, 8.106217782649107306, 3.849999999999977884 ) ) ;
#19924 = ORIENTED_EDGE ( 'NONE', *, *, #56002, .F. ) ;
#19925 = ORIENTED_EDGE ( 'NONE', *, *, #51689, .T. ) ;
#19926 = ORIENTED_EDGE ( 'NONE', *, *, #38682, .T. ) ;
#19927 = VERTEX_POINT ( 'NONE', #21643 ) ;
#19928 = VERTEX_POINT ( 'NONE', #52348 ) ;
#19929 = ADVANCED_FACE ( 'NONE', ( #21300 ), #1404, .F. ) ;
#19930 = CARTESIAN_POINT ( 'NONE',  ( -63.81241628303443747, 2.069590634064772061, -15.19609569626176970 ) ) ;
#19931 = FACE_OUTER_BOUND ( 'NONE', #44815, .T. ) ;
#19932 = AXIS2_PLACEMENT_3D ( 'NONE', #44374, #19759, #23815 ) ;
#19933 = CARTESIAN_POINT ( 'NONE',  ( -1.501000000000005663, 7.500000000000000888, -4.899999999999991473 ) ) ;
#19934 = FACE_OUTER_BOUND ( 'NONE', #12000, .T. ) ;
#19935 = FACE_BOUND ( 'NONE', #15160, .T. ) ;
#19936 = EDGE_CURVE ( 'NONE', #64146, #23602, #11642, .T. ) ;
#19937 = VERTEX_POINT ( 'NONE', #61468 ) ;
#19938 = CIRCLE ( 'NONE', #30701, 2.499999999999998668 ) ;
#19939 = LINE ( 'NONE', #32304, #45459 ) ;
#19940 = DIRECTION ( 'NONE',  ( 0.000000000000000000, 0.000000000000000000, -1.000000000000000000 ) ) ;
#19941 = ORIENTED_EDGE ( 'NONE', *, *, #39246, .T. ) ;
#19942 = LINE ( 'NONE', #30369, #21181 ) ;
#19943 = EDGE_CURVE ( 'NONE', #2020, #48429, #41773, .T. ) ;
#19944 = ORIENTED_EDGE ( 'NONE', *, *, #1892, .F. ) ;
#19945 = CARTESIAN_POINT ( 'NONE',  ( -1.500000000000000666, 5.681346652052676305, 5.499999999999973355 ) ) ;
#19946 = CARTESIAN_POINT ( 'NONE',  ( 66.50000000000008527, 4.100000000000002309, 7.350000000000002309 ) ) ;
#19947 = CARTESIAN_POINT ( 'NONE',  ( -1.501000000000003443, 8.106217782649107306, 7.599999999999965894 ) ) ;
#19948 = DIRECTION ( 'NONE',  ( 0.000000000000000000, 0.000000000000000000, 1.000000000000000000 ) ) ;
#19949 = VERTEX_POINT ( 'NONE', #42200 ) ;
#19950 = VERTEX_POINT ( 'NONE', #62485 ) ;
#19951 = AXIS2_PLACEMENT_3D ( 'NONE', #24337, #24689, #14590 ) ;
#19952 = CARTESIAN_POINT ( 'NONE',  ( -63.47271136368262745, 5.394960806406086995, 6.924820483651746628 ) ) ;
#19953 = LINE ( 'NONE', #40493, #27964 ) ;
#19954 = DIRECTION ( 'NONE',  ( 0.000000000000000000, 0.000000000000000000, -1.000000000000000000 ) ) ;
#19955 = CARTESIAN_POINT ( 'NONE',  ( 56.36980699078996082, 2.435585342412009968, -38.03770002860380828 ) ) ;
#19956 = EDGE_CURVE ( 'NONE', #34811, #64901, #35784, .T. ) ;
#19957 = EDGE_LOOP ( 'NONE', ( #60563, #45016 ) ) ;
#19958 = DIRECTION ( 'NONE',  ( 0.000000000000000000, 0.000000000000000000, -1.000000000000000000 ) ) ;
#19959 = DIRECTION ( 'NONE',  ( 1.000000000000000000, -0.000000000000000000, -1.785744754682007738E-16 ) ) ;
#19960 = APPROVAL_DATE_TIME ( #30721, #21055 ) ;
#19961 = CARTESIAN_POINT ( 'NONE',  ( -53.49999999999992184, 2.000000000000001776, 11.75000000000001066 ) ) ;
#19962 = ORIENTED_EDGE ( 'NONE', *, *, #34143, .F. ) ;
#19963 = VECTOR ( 'NONE', #64683, 1000.000000000000000 ) ;
#19964 = ORIENTED_EDGE ( 'NONE', *, *, #8557, .F. ) ;
#19965 = DIRECTION ( 'NONE',  ( 1.000000000000000000, -0.000000000000000000, -1.785744754682007245E-16 ) ) ;
#19966 = DIRECTION ( 'NONE',  ( -3.061276722312012491E-16, 0.000000000000000000, -1.000000000000000000 ) ) ;
#19967 = CARTESIAN_POINT ( 'NONE',  ( -1.500000000000001110, 3.256475521456245303, 2.449999999999981082 ) ) ;
#19968 = DIRECTION ( 'NONE',  ( 1.000000000000000000, -0.000000000000000000, -1.785744754682007245E-16 ) ) ;
#19969 = ORIENTED_EDGE ( 'NONE', *, *, #39795, .T. ) ;
#19970 = DIRECTION ( 'NONE',  ( 0.000000000000000000, 0.000000000000000000, 1.000000000000000000 ) ) ;
#19971 = CARTESIAN_POINT ( 'NONE',  ( 1.499999999999998446, 13.56217782649107839, 1.399999999999986589 ) ) ;
#19972 = EDGE_CURVE ( 'NONE', #44021, #52167, #37472, .T. ) ;
#19973 = EDGE_CURVE ( 'NONE', #22201, #29431, #7311, .T. ) ;
#19974 = DIRECTION ( 'NONE',  ( -1.000000000000000000, -0.000000000000000000, 1.785744754682007245E-16 ) ) ;
#19976 = ADVANCED_FACE ( 'NONE', ( #15925, #5456 ), #57729, .F. ) ;
#19975 = PLANE ( 'NONE',  #57350 ) ;
#19977 = CIRCLE ( 'NONE', #57697, 0.2500000000000000000 ) ;
#19978 = DIRECTION ( 'NONE',  ( 1.000000000000000000, -0.000000000000000000, -1.785744754682007245E-16 ) ) ;
#19979 = CYLINDRICAL_SURFACE ( 'NONE', #5683, 0.2500000000000002220 ) ;
#19980 = CARTESIAN_POINT ( 'NONE',  ( -1.501000000000003443, 1.437822173508921608, 7.249999999999965361 ) ) ;
#19982 = CARTESIAN_POINT ( 'NONE',  ( -1.501000000000005219, 4.468911086754460804, -1.500000000000001776 ) ) ;
#19981 = AXIS2_PLACEMENT_3D ( 'NONE', #33815, #8186, #54770 ) ;
#19983 = CARTESIAN_POINT ( 'NONE',  ( -1.500000000000001776, 3.256475521456245303, -1.300000000000004707 ) ) ;
#19984 = CARTESIAN_POINT ( 'NONE',  ( -1.501000000000004331, 6.893782217350892694, 4.099999999999975664 ) ) ;
#19985 = ORIENTED_EDGE ( 'NONE', *, *, #26020, .T. ) ;
#19986 = DIRECTION ( 'NONE',  ( -1.000000000000000000, 0.000000000000000000, 3.652049423109066841E-16 ) ) ;
#19987 = EDGE_LOOP ( 'NONE', ( #39300, #17472, #34265, #60298 ) ) ;
#19988 = ORIENTED_EDGE ( 'NONE', *, *, #2737, .T. ) ;
#19989 = DIRECTION ( 'NONE',  ( -0.000000000000000000, -1.000000000000000000, -0.000000000000000000 ) ) ;
#19990 = DIRECTION ( 'NONE',  ( 1.000000000000000000, -0.000000000000000000, -1.785744754682007245E-16 ) ) ;
#19991 = CIRCLE ( 'NONE', #30758, 0.2500000000000002220 ) ;
#19992 = CYLINDRICAL_SURFACE ( 'NONE', #3907, 0.2500000000000002220 ) ;
#19993 = ORIENTED_EDGE ( 'NONE', *, *, #40982, .T. ) ;
#19994 = ORIENTED_EDGE ( 'NONE', *, *, #4607, .F. ) ;
#19995 = ORIENTED_EDGE ( 'NONE', *, *, #2726, .F. ) ;
#19996 = VERTEX_POINT ( 'NONE', #25697 ) ;
#19997 = ORIENTED_EDGE ( 'NONE', *, *, #36457, .F. ) ;
#19998 = ORIENTED_EDGE ( 'NONE', *, *, #51831, .T. ) ;
#19999 = EDGE_CURVE ( 'NONE', #48102, #58565, #4075, .T. ) ;
#20000 = CARTESIAN_POINT ( 'NONE',  ( 48.00000000000008527, 12.00000000000000178, 22.24999999999996803 ) ) ;
#20001 = EDGE_CURVE ( 'NONE', #66667, #2713, #7372, .T. ) ;
#20002 = CARTESIAN_POINT ( 'NONE',  ( -36.89631694318174482, 16.99999999999999289, 11.75000000000000888 ) ) ;
#20003 = AXIS2_PLACEMENT_3D ( 'NONE', #53834, #2855, #43647 ) ;
#20004 = CARTESIAN_POINT ( 'NONE',  ( 1.499999999999998446, 11.13730669589464739, -2.100000000000000977 ) ) ;
#20005 = DIRECTION ( 'NONE',  ( 1.000000000000000000, 0.000000000000000000, -1.785744754682007245E-16 ) ) ;
#20006 = ADVANCED_FACE ( 'NONE', ( #46284 ), #61803, .F. ) ;
#20007 = ORIENTED_EDGE ( 'NONE', *, *, #13721, .F. ) ;
#20008 = CARTESIAN_POINT ( 'NONE',  ( 1.499999999999998446, 0.8316043908598138579, 5.249999999999970690 ) ) ;
#20009 = CARTESIAN_POINT ( 'NONE',  ( -1.500000000000001110, 2.650257738807137553, 2.799999999999979838 ) ) ;
#20010 = DIRECTION ( 'NONE',  ( -1.000000000000000000, 0.000000000000000000, 3.652049423109066841E-16 ) ) ;
#20011 = FACE_OUTER_BOUND ( 'NONE', #29422, .T. ) ;
#20012 = CIRCLE ( 'NONE', #16804, 0.2500000000000001110 ) ;
#20013 = CARTESIAN_POINT ( 'NONE',  ( 63.22684056005263642, 3.959464705266926732, -28.34999999999993392 ) ) ;
#20014 = CARTESIAN_POINT ( 'NONE',  ( 56.77315943994758385, 4.100000000000002309, 3.150000000000007017 ) ) ;
#20015 = CIRCLE ( 'NONE', #24371, 2.099999999999997868 ) ;
#20016 = VECTOR ( 'NONE', #65590, 1000.000000000000000 ) ;
#20017 = VERTEX_POINT ( 'NONE', #26365 ) ;
#20018 = DIRECTION ( 'NONE',  ( -0.000000000000000000, 1.000000000000000000, -0.000000000000000000 ) ) ;
#20019 = CARTESIAN_POINT ( 'NONE',  ( -1.500000000000001776, 0.8316043908598138579, -1.750000000000003553 ) ) ;
#20020 = CARTESIAN_POINT ( 'NONE',  ( -50.99999999999992184, 22.00000000000000355, 6.750000000000007994 ) ) ;
#20021 = ORIENTED_EDGE ( 'NONE', *, *, #14080, .F. ) ;
#20022 = EDGE_CURVE ( 'NONE', #64221, #8345, #8411, .T. ) ;
#20023 = ORIENTED_EDGE ( 'NONE', *, *, #31695, .F. ) ;
#20024 = CARTESIAN_POINT ( 'NONE',  ( -1.501000000000004331, 14.16839560914018570, 2.899999999999980371 ) ) ;
#20025 = CARTESIAN_POINT ( 'NONE',  ( 63.47033510639774079, 2.818627748422748880, 35.08074151812999730 ) ) ;
#20026 = LINE ( 'NONE', #20384, #61752 ) ;
#20027 = ORIENTED_EDGE ( 'NONE', *, *, #34813, .F. ) ;
#20028 = CARTESIAN_POINT ( 'NONE',  ( 63.27079014847603133, 3.548808874503763366, -7.281129561392520877 ) ) ;
#20029 = ORIENTED_EDGE ( 'NONE', *, *, #64582, .F. ) ;
#20030 = FACE_BOUND ( 'NONE', #36335, .T. ) ;
#20031 = ORIENTED_EDGE ( 'NONE', *, *, #63455, .T. ) ;
#20032 = CARTESIAN_POINT ( 'NONE',  ( -63.39472136951545878, 3.040421228482859561, 3.431899396660897494 ) ) ;
#20033 = CARTESIAN_POINT ( 'NONE',  ( -1.500000000000000666, 13.56217782649107839, 4.899999999999974598 ) ) ;
#20034 = CARTESIAN_POINT ( 'NONE',  ( 1.499999999999998446, 11.13730669589464739, -3.949999999999992628 ) ) ;
#20035 = DIRECTION ( 'NONE',  ( 0.000000000000000000, 0.000000000000000000, 1.000000000000000000 ) ) ;
#20036 = LINE ( 'NONE', #21393, #7668 ) ;
#20037 = VERTEX_POINT ( 'NONE', #15591 ) ;
#20038 = CARTESIAN_POINT ( 'NONE',  ( -63.79021325637152273, 6.088788742660461217, -15.06195916096220344 ) ) ;
#20039 = DIRECTION ( 'NONE',  ( 1.000000000000000000, -0.000000000000000000, -1.785744754682007245E-16 ) ) ;
#20040 = LINE ( 'NONE', #65256, #60831 ) ;
#20041 = DATE_AND_TIME ( #50427, #12589 ) ;
#20042 = CC_DESIGN_SECURITY_CLASSIFICATION ( #44821, ( #66711 ) ) ;
#20043 = EDGE_CURVE ( 'NONE', #66221, #7180, #51538, .T. ) ;
#20044 = CARTESIAN_POINT ( 'NONE',  ( -7.999999999999913847, 2.000000000000001776, -1.999999999999998224 ) ) ;
#20045 = VECTOR ( 'NONE', #56758, 1000.000000000000000 ) ;
#20046 = CARTESIAN_POINT ( 'NONE',  ( 1.499999999999998446, 2.650257738807137553, 4.449999999999974420 ) ) ;
#20047 = ORIENTED_EDGE ( 'NONE', *, *, #37683, .F. ) ;
#20048 = DIRECTION ( 'NONE',  ( 1.000000000000000000, -0.000000000000000000, -1.785744754682007492E-16 ) ) ;
#20049 = CARTESIAN_POINT ( 'NONE',  ( -1.500000000000002887, 12.34974226119286200, -7.699999999999980638 ) ) ;
#20050 = ORIENTED_EDGE ( 'NONE', *, *, #28090, .T. ) ;
#20051 = ITEM_DEFINED_TRANSFORMATION ( 'NONE', 'NONE', #18428,  #34470 ) ;
#20052 = ORIENTED_EDGE ( 'NONE', *, *, #9114, .F. ) ;
#20053 = CARTESIAN_POINT ( 'NONE',  ( -1.501000000000005663, 3.862693304105353054, -5.149999999999992362 ) ) ;
#20054 = VERTEX_POINT ( 'NONE', #6456 ) ;
#20055 = CIRCLE ( 'NONE', #25442, 0.2500000000000002220 ) ;
#20056 = ORIENTED_EDGE ( 'NONE', *, *, #5828, .F. ) ;
#20057 = CIRCLE ( 'NONE', #28661, 0.2500000000000002220 ) ;
#20058 = DIRECTION ( 'NONE',  ( 0.000000000000000000, 0.000000000000000000, -1.000000000000000000 ) ) ;
#20059 = EDGE_CURVE ( 'NONE', #65341, #17942, #66587, .T. ) ;
#20060 = DIRECTION ( 'NONE',  ( 1.000000000000000000, 0.000000000000000000, -1.785744754682007245E-16 ) ) ;
#20061 = DIRECTION ( 'NONE',  ( 1.000000000000000000, -0.000000000000000000, -1.785744754682007245E-16 ) ) ;
#20062 = CIRCLE ( 'NONE', #22241, 2.500000000000000000 ) ;
#20063 = EDGE_LOOP ( 'NONE', ( #57515, #50670 ) ) ;
#20065 = EDGE_LOOP ( 'NONE', ( #61746, #38254 ) ) ;
#20064 = LINE ( 'NONE', #10610, #56874 ) ;
#20066 = VERTEX_POINT ( 'NONE', #41517 ) ;
#20067 = DIRECTION ( 'NONE',  ( -1.000000000000000000, -0.000000000000000000, 3.652049423109066841E-16 ) ) ;
#20068 = CARTESIAN_POINT ( 'NONE',  ( -1.500000000000000222, 14.16839560914018570, 7.349999999999965894 ) ) ;
#20069 = ORIENTED_EDGE ( 'NONE', *, *, #803, .F. ) ;
#20070 = ORIENTED_EDGE ( 'NONE', *, *, #34077, .T. ) ;
#20071 = EDGE_CURVE ( 'NONE', #63671, #17670, #57092, .T. ) ;
#20072 = EDGE_CURVE ( 'NONE', #32771, #37268, #34240, .T. ) ;
#20073 = B_SPLINE_CURVE_WITH_KNOTS ( 'NONE', 3,
 ( #22086, #17041, #32205, #12970, #33516, #42990, #47721, #42636, #58839, #12625, #17372, #7898, #53473, #37582, #58210, #37907, #27798, #48723, #21758, #48404, #2516, #58527, #42317, #62922, #16704, #2193, #43309, #32861 ),
 .UNSPECIFIED., .F., .F.,
 ( 4, 2, 2, 2, 2, 2, 2, 2, 2, 2, 2, 2, 2, 4 ),
 ( 0.003355179553346072322, 0.003773795610436371951, 0.004192411667526672013, 0.005029643781707271270, 0.005866875895887870528, 0.006285491952978172758, 0.006704108010068475856, 0.007122724067158778954, 0.007541340124249080318, 0.007959956181339383416, 0.008378572238429686514, 0.009215804352610289241, 0.009634420409700592339, 0.01005303646679089370 ),
 .UNSPECIFIED. ) ;
#20074 = CARTESIAN_POINT ( 'NONE',  ( 1.499999999999998446, 9.924871130596431001, 5.149999999999973710 ) ) ;
#20075 = FACE_BOUND ( 'NONE', #9674, .T. ) ;
#20076 = CARTESIAN_POINT ( 'NONE',  ( -6.555965612247086405, 4.388849974737603077, 40.41711447325110385 ) ) ;
#20077 = DIRECTION ( 'NONE',  ( 1.000000000000000000, 0.000000000000000000, -1.785744754682007245E-16 ) ) ;
#20078 = ORIENTED_EDGE ( 'NONE', *, *, #7978, .T. ) ;
#20079 = EDGE_CURVE ( 'NONE', #54480, #12105, #53664, .T. ) ;
#20080 = AXIS2_PLACEMENT_3D ( 'NONE', #16282, #63137, #52361 ) ;
#20081 = ORIENTED_EDGE ( 'NONE', *, *, #42448, .T. ) ;
#20082 = DIRECTION ( 'NONE',  ( 1.000000000000000000, 0.000000000000000000, -1.785744754682007245E-16 ) ) ;
#20083 = CARTESIAN_POINT ( 'NONE',  ( -53.44703339161898725, 3.835378439037792742, -38.76188629705371369 ) ) ;
#20085 = CARTESIAN_POINT ( 'NONE',  ( 56.15782424219011659, 2.014248616916801460, -25.96890688563439653 ) ) ;
#20084 = LOCAL_TIME ( 9, 13, 8.000000000000000000, #31893 ) ;
#20086 = DIRECTION ( 'NONE',  ( 1.000000000000000000, 0.000000000000000000, 0.000000000000000000 ) ) ;
#20087 = ORIENTED_EDGE ( 'NONE', *, *, #58544, .F. ) ;
#20088 = CARTESIAN_POINT ( 'NONE',  ( 45.62609050446574344, 7.729921413557210741, 18.03957914371245153 ) ) ;
#20089 = CARTESIAN_POINT ( 'NONE',  ( -53.49999999999992184, 5.569693845669907439, 3.750000000000007105 ) ) ;
#20090 = CARTESIAN_POINT ( 'NONE',  ( -1.501000000000005219, 12.95596004384197109, -2.199999999999999289 ) ) ;
#20091 = DIRECTION ( 'NONE',  ( -1.000000000000000000, -0.000000000000000000, 1.785744754682007245E-16 ) ) ;
#20092 = CARTESIAN_POINT ( 'NONE',  ( -1.500000000000001776, 14.16839560914018570, -1.750000000000001776 ) ) ;
#20093 = ORIENTED_EDGE ( 'NONE', *, *, #50912, .F. ) ;
#20094 = B_SPLINE_CURVE_WITH_KNOTS ( 'NONE', 3,
 ( #34180, #22778, #39579, #44002, #28806, #49735, #59535, #39257, #60205, #13992, #18042, #27829, #38926, #53835, #3521, #64602, #18385, #48425 ),
 .UNSPECIFIED., .F., .F.,
 ( 4, 2, 2, 2, 2, 2, 2, 2, 4 ),
 ( 0.01005303646679090064, 0.01047067626329106771, 0.01088831605979123304, 0.01130595585629140011, 0.01172359565279156718, 0.01214123544929173425, 0.01255887524579190132, 0.01297651504229206665, 0.01339415483879223372 ),
 .UNSPECIFIED. ) ;
#20095 = DIRECTION ( 'NONE',  ( 0.000000000000000000, 0.000000000000000000, -1.000000000000000000 ) ) ;
#20096 = DIRECTION ( 'NONE',  ( 0.000000000000000000, 0.000000000000000000, -1.000000000000000000 ) ) ;
#20097 = DIRECTION ( 'NONE',  ( 0.000000000000000000, -1.000000000000000000, 0.000000000000000000 ) ) ;
#20098 = ORIENTED_EDGE ( 'NONE', *, *, #4514, .F. ) ;
#20099 = ADVANCED_FACE ( 'NONE', ( #33069 ), #42525, .F. ) ;
#20100 = ORIENTED_EDGE ( 'NONE', *, *, #11450, .T. ) ;
#20102 = DIRECTION ( 'NONE',  ( -3.652049423109066841E-16, -0.000000000000000000, -1.000000000000000000 ) ) ;
#20101 = CIRCLE ( 'NONE', #41659, 0.2500000000000002220 ) ;
#20103 = CARTESIAN_POINT ( 'NONE',  ( 44.53713962270384741, 8.353665132585902597, 38.41193859299542623 ) ) ;
#20104 = CARTESIAN_POINT ( 'NONE',  ( -1.500000000000002220, 3.862693304105353054, -3.949999999999994404 ) ) ;
#20105 = EDGE_CURVE ( 'NONE', #25407, #10794, #11845, .T. ) ;
#20106 = B_SPLINE_CURVE_WITH_KNOTS ( 'NONE', 3,
 ( #39754, #42572, #49898, #14148, #16964, #8723, #7165, #17306, #1772, #22344, #38171, #12235, #48327, #32794, #27727, #22685, #43241, #9724 ),
 .UNSPECIFIED., .F., .F.,
 ( 4, 2, 2, 2, 2, 2, 2, 2, 4 ),
 ( 0.01005303646679090238, 0.01047067626329106944, 0.01088831605979123651, 0.01130595585629140531, 0.01172359565279157238, 0.01214123544929173945, 0.01255887524579190478, 0.01297651504229207185, 0.01339415483879223892 ),
 .UNSPECIFIED. ) ;
#20107 = LINE ( 'NONE', #3920, #49679 ) ;
#20108 = VECTOR ( 'NONE', #4136, 1000.000000000000000 ) ;
#20109 = EDGE_LOOP ( 'NONE', ( #51222, #51528 ) ) ;
#20110 = ORIENTED_EDGE ( 'NONE', *, *, #30674, .T. ) ;
#20111 = CIRCLE ( 'NONE', #1822, 0.2500000000000002220 ) ;
#20112 = CYLINDRICAL_SURFACE ( 'NONE', #22404, 1.500000000000001332 ) ;
#20113 = AXIS2_PLACEMENT_3D ( 'NONE', #14037, #64651, #38973 ) ;
#20114 = AXIS2_PLACEMENT_3D ( 'NONE', #23027, #8492, #44249 ) ;
#20115 = ORIENTED_EDGE ( 'NONE', *, *, #30480, .F. ) ;
#20116 = FACE_OUTER_BOUND ( 'NONE', #60936, .T. ) ;
#20117 = CYLINDRICAL_SURFACE ( 'NONE', #44265, 0.2500000000000002220 ) ;
#20118 = ORIENTED_EDGE ( 'NONE', *, *, #59053, .F. ) ;
#20119 = CARTESIAN_POINT ( 'NONE',  ( 0.000000000000000000, 0.000000000000000000, 0.000000000000000000 ) ) ;
#20120 = ADVANCED_FACE ( 'NONE', ( #17257 ), #49254, .F. ) ;
#20121 = DIRECTION ( 'NONE',  ( 0.000000000000000000, 0.000000000000000000, -1.000000000000000000 ) ) ;
#20122 = FACE_BOUND ( 'NONE', #37711, .T. ) ;
#20123 = ORIENTED_EDGE ( 'NONE', *, *, #4454, .T. ) ;
#20124 = CARTESIAN_POINT ( 'NONE',  ( 1.499999999999998446, 8.106217782649107306, -6.649999999999987033 ) ) ;
#20125 = DIRECTION ( 'NONE',  ( 0.3939192985791677426, -0.9191450300180578070, 0.000000000000000000 ) ) ;
#20126 = SECURITY_CLASSIFICATION_LEVEL ( 'unclassified' ) ;
#20127 = AXIS2_PLACEMENT_3D ( 'NONE', #731, #20970, #62132 ) ;
#20128 = ORIENTED_EDGE ( 'NONE', *, *, #37172, .T. ) ;
#20129 = ADVANCED_FACE ( 'NONE', ( #22293 ), #32745, .F. ) ;
#20130 = LINE ( 'NONE', #36616, #46541 ) ;
#20131 = ORIENTED_EDGE ( 'NONE', *, *, #35634, .F. ) ;
#20132 = AXIS2_PLACEMENT_3D ( 'NONE', #9842, #62145, #10179 ) ;
#20133 = DIRECTION ( 'NONE',  ( 0.000000000000000000, 0.000000000000000000, -1.000000000000000000 ) ) ;
#20134 = EDGE_CURVE ( 'NONE', #25187, #16373, #23278, .T. ) ;
#20135 = EDGE_CURVE ( 'NONE', #53382, #4264, #32147, .T. ) ;
#20136 = VERTEX_POINT ( 'NONE', #28343 ) ;
#20137 = ORIENTED_EDGE ( 'NONE', *, *, #60034, .T. ) ;
#20138 = DIRECTION ( 'NONE',  ( 1.000000000000000000, -0.000000000000000000, -1.785744754682007245E-16 ) ) ;
#20139 = ORIENTED_EDGE ( 'NONE', *, *, #5858, .T. ) ;
#20140 = CARTESIAN_POINT ( 'NONE',  ( -53.44703921578947359, 4.100000000000002309, 38.76185845346936532 ) ) ;
#20141 = ADVANCED_FACE ( 'NONE', ( #43191 ), #33407, .F. ) ;
#20142 = PERSON_AND_ORGANIZATION ( #24289, #65352 ) ;
#20144 = AXIS2_PLACEMENT_3D ( 'NONE', #53115, #1480, #37541 ) ;
#20143 = CARTESIAN_POINT ( 'NONE',  ( -36.99999999999992184, 2.000000000000001776, -6.750000000000000000 ) ) ;
#20145 = CARTESIAN_POINT ( 'NONE',  ( 0.000000000000000000, 6.500000000000000000, 0.000000000000000000 ) ) ;
#20146 = LOCAL_TIME ( 9, 13, 8.000000000000000000, #46448 ) ;
#20147 = LINE ( 'NONE', #20532, #41666 ) ;
#20148 = DIRECTION ( 'NONE',  ( 1.000000000000000000, -0.000000000000000000, -1.785744754682007245E-16 ) ) ;
#20149 = ORIENTED_EDGE ( 'NONE', *, *, #50939, .T. ) ;
#20150 = CARTESIAN_POINT ( 'NONE',  ( -1.500000000000002665, 6.287564434701784499, -5.849999999999989875 ) ) ;
#20151 = CARTESIAN_POINT ( 'NONE',  ( 56.21003302168006144, 2.111679980742799501, 4.560629594603098802 ) ) ;
#20152 = EDGE_CURVE ( 'NONE', #62179, #52491, #7463, .T. ) ;
#20153 = CARTESIAN_POINT ( 'NONE',  ( 56.77315943994754122, 3.959464705266927620, 38.84999999999994458 ) ) ;
#20154 = CARTESIAN_POINT ( 'NONE',  ( -1.500000000000000222, 8.106217782649107306, 7.349999999999965894 ) ) ;
#20155 = VERTEX_POINT ( 'NONE', #64452 ) ;
#20156 = CARTESIAN_POINT ( 'NONE',  ( -14.49999999999992006, -18.22374841615669183, -19.00000000000000000 ) ) ;
#20157 = VECTOR ( 'NONE', #45808, 1000.000000000000000 ) ;
#20158 = CARTESIAN_POINT ( 'NONE',  ( -14.49999999999992006, 6.000000000000001776, -26.24999999999999289 ) ) ;
#20159 = CARTESIAN_POINT ( 'NONE',  ( -6.514568000570827522, 4.016067960227113431, 19.22959000823277975 ) ) ;
#20160 = DIRECTION ( 'NONE',  ( 0.000000000000000000, 0.000000000000000000, -1.000000000000000000 ) ) ;
#20161 = CIRCLE ( 'NONE', #10471, 0.2500000000000002220 ) ;
#20162 = ORIENTED_EDGE ( 'NONE', *, *, #9853, .F. ) ;
#20163 = CIRCLE ( 'NONE', #18045, 0.2500000000000002220 ) ;
#20164 = ORIENTED_EDGE ( 'NONE', *, *, #17325, .T. ) ;
#20165 = EDGE_CURVE ( 'NONE', #31328, #25574, #24577, .T. ) ;
#20166 = CIRCLE ( 'NONE', #8311, 0.2500000000000000000 ) ;
#20167 = FACE_OUTER_BOUND ( 'NONE', #13316, .T. ) ;
#20168 = VECTOR ( 'NONE', #36607, 1000.000000000000000 ) ;
#20169 = CARTESIAN_POINT ( 'NONE',  ( 1.499999999999998446, 4.468911086754460804, 3.849999999999975664 ) ) ;
#20170 = CARTESIAN_POINT ( 'NONE',  ( 1.499999999999998446, 3.862693304105353054, -6.749999999999984901 ) ) ;
#20171 = DIRECTION ( 'NONE',  ( 0.000000000000000000, 0.000000000000000000, -1.000000000000000000 ) ) ;
#20172 = DIRECTION ( 'NONE',  ( 1.000000000000000000, -0.000000000000000000, -1.785744754682007245E-16 ) ) ;
#20173 = LINE ( 'NONE', #41728, #1585 ) ;
#20174 = ADVANCED_FACE ( 'NONE', ( #59384 ), #27867, .F. ) ;
#20175 = ORIENTED_EDGE ( 'NONE', *, *, #47171, .T. ) ;
#20176 = ORIENTED_EDGE ( 'NONE', *, *, #54064, .F. ) ;
#20177 = ORIENTED_EDGE ( 'NONE', *, *, #59724, .F. ) ;
#20178 = CIRCLE ( 'NONE', #60003, 0.2499999999999997780 ) ;
#20179 = CARTESIAN_POINT ( 'NONE',  ( 45.62609050446556580, 7.729921413557073961, -39.03957914371199678 ) ) ;
#20180 = DIRECTION ( 'NONE',  ( 1.000000000000000000, -0.000000000000000000, -1.785744754682007245E-16 ) ) ;
#20181 = CARTESIAN_POINT ( 'NONE',  ( 53.50000000000007105, 5.569693845669905663, -24.74999999999998934 ) ) ;
#20182 = EDGE_LOOP ( 'NONE', ( #21496, #62638, #34147, #4219 ) ) ;
#20183 = CARTESIAN_POINT ( 'NONE',  ( 56.29242415253085596, 2.271877370719394218, -35.68052588885270637 ) ) ;
#20184 = FACE_BOUND ( 'NONE', #40084, .T. ) ;
#20185 = VECTOR ( 'NONE', #25627, 1000.000000000000114 ) ;
#20186 = ORIENTED_EDGE ( 'NONE', *, *, #46464, .T. ) ;
#20187 = DIRECTION ( 'NONE',  ( 1.000000000000000000, -0.000000000000000000, -1.785744754682007738E-16 ) ) ;
#20188 = ORIENTED_EDGE ( 'NONE', *, *, #29968, .T. ) ;
#20189 = VECTOR ( 'NONE', #24334, 1000.000000000000000 ) ;
#20190 = DIRECTION ( 'NONE',  ( 0.000000000000000000, -0.000000000000000000, 1.000000000000000000 ) ) ;
#20191 = EDGE_CURVE ( 'NONE', #57508, #55857, #31089, .T. ) ;
#20193 = DIRECTION ( 'NONE',  ( 1.000000000000000000, -0.000000000000000000, -1.785744754682007245E-16 ) ) ;
#20192 = SECURITY_CLASSIFICATION ( '', '', #28837 ) ;
#20194 = VERTEX_POINT ( 'NONE', #55002 ) ;
#20195 = CARTESIAN_POINT ( 'NONE',  ( -6.499999999999913847, -18.22374841615669183, -1.999999999999998224 ) ) ;
#20196 = DIRECTION ( 'NONE',  ( 1.000000000000000000, -0.000000000000000000, -1.785744754682007245E-16 ) ) ;
#20197 = ORIENTED_EDGE ( 'NONE', *, *, #17302, .F. ) ;
#20198 = EDGE_CURVE ( 'NONE', #17942, #65341, #42930, .T. ) ;
#20199 = CARTESIAN_POINT ( 'NONE',  ( -63.84230490543857428, 6.185989870206014984, 16.02962153672641676 ) ) ;
#20200 = ORIENTED_EDGE ( 'NONE', *, *, #56805, .F. ) ;
#20201 = ORIENTED_EDGE ( 'NONE', *, *, #65088, .F. ) ;
#20202 = ORIENTED_EDGE ( 'NONE', *, *, #44524, .F. ) ;
#20203 = DIRECTION ( 'NONE',  ( 0.000000000000000000, -0.5150380749100583744, -0.8571673007021097801 ) ) ;
#20204 = LINE ( 'NONE', #55318, #44493 ) ;
#20205 = ORIENTED_EDGE ( 'NONE', *, *, #33959, .F. ) ;
#20206 = PRODUCT_DEFINITION_SHAPE ( 'NONE', 'NONE',  #66743 ) ;
#20207 = APPROVAL ( #57583, 'UNKNOWN' ) ;
#20208 = VECTOR ( 'NONE', #65298, 1000.000000000000000 ) ;
#20209 = VERTEX_POINT ( 'NONE', #38737 ) ;
#20211 = ORIENTED_EDGE ( 'NONE', *, *, #17612, .T. ) ;
#20210 = DIRECTION ( 'NONE',  ( 1.000000000000000000, 0.000000000000000000, -1.785744754682007245E-16 ) ) ;
#20212 = PERSON_AND_ORGANIZATION ( #54220, #27038 ) ;
#20213 = ORIENTED_EDGE ( 'NONE', *, *, #31813, .F. ) ;
#20214 = AXIS2_PLACEMENT_3D ( 'NONE', #12771, #7700, #39035 ) ;
#20215 = CC_DESIGN_PERSON_AND_ORGANIZATION_ASSIGNMENT ( #17575, #47269, ( #10900 ) ) ;
#20216 = VECTOR ( 'NONE', #48557, 1000.000000000000000 ) ;
#20217 = AXIS2_PLACEMENT_3D ( 'NONE', #10032, #31593, #36301 ) ;
#20218 = AXIS2_PLACEMENT_3D ( 'NONE', #61789, #20615, #15239 ) ;
#20219 = CARTESIAN_POINT ( 'NONE',  ( -53.49999999999992184, 4.100000000000002309, -15.74999999999999645 ) ) ;
#20220 = EDGE_LOOP ( 'NONE', ( #35942, #19262, #42782, #27574 ) ) ;
#20221 = CARTESIAN_POINT ( 'NONE',  ( -16.72876064540477969, 6.000000000000001776, 36.75000000000000711 ) ) ;
#20222 = AXIS2_PLACEMENT_3D ( 'NONE', #49425, #34523, #55803 ) ;
#20223 = EDGE_CURVE ( 'NONE', #34593, #6321, #35344, .T. ) ;
#20224 = VERTEX_POINT ( 'NONE', #18195 ) ;
#20225 = DIRECTION ( 'NONE',  ( 0.000000000000000000, 0.000000000000000000, 1.000000000000000000 ) ) ;
#20226 = DIRECTION ( 'NONE',  ( 1.000000000000000000, -0.000000000000000000, -1.785744754682007245E-16 ) ) ;
#20227 = EDGE_CURVE ( 'NONE', #53418, #13778, #34298, .T. ) ;
#20228 = VECTOR ( 'NONE', #48335, 1000.000000000000000 ) ;
#20229 = CYLINDRICAL_SURFACE ( 'NONE', #43905, 0.2500000000000002220 ) ;
#20230 = ORIENTED_EDGE ( 'NONE', *, *, #19635, .F. ) ;
#20231 = EDGE_CURVE ( 'NONE', #9941, #46307, #53974, .T. ) ;
#20232 = AXIS2_PLACEMENT_3D ( 'NONE', #57580, #11339, #47107 ) ;
#20233 = DIRECTION ( 'NONE',  ( 1.000000000000000000, -0.000000000000000000, -1.785744754682007738E-16 ) ) ;
#20234 = ORIENTED_EDGE ( 'NONE', *, *, #12462, .F. ) ;
#20235 = CARTESIAN_POINT ( 'NONE',  ( -30.03237970279071334, 13.95866634353555646, -15.64940070933528560 ) ) ;
#20236 = DIRECTION ( 'NONE',  ( 1.000000000000000000, -0.000000000000000000, -1.785744754682007245E-16 ) ) ;
#20237 = ADVANCED_FACE ( 'NONE', ( #8058 ), #49211, .F. ) ;
#20238 = DIRECTION ( 'NONE',  ( 0.000000000000000000, 0.000000000000000000, 1.000000000000000000 ) ) ;
#20239 = AXIS2_PLACEMENT_3D ( 'NONE', #9293, #55887, #50502 ) ;
#20240 = CARTESIAN_POINT ( 'NONE',  ( 0.000000000000000000, 5.533333333333333215, 2.750000000000000000 ) ) ;
#20241 = CARTESIAN_POINT ( 'NONE',  ( 0.000000000000000000, 6.500000000000000000, 0.000000000000000000 ) ) ;
#20242 = CARTESIAN_POINT ( 'NONE',  ( 44.69021589923995208, 8.610643973644595661, -24.11056243634386931 ) ) ;
#20243 = AXIS2_PLACEMENT_3D ( 'NONE', #42529, #6793, #22296 ) ;
#20244 = ORGANIZATION ( 'NAUO-ORG55', 'UNSPECIFIED', 'UNSPECIFIED' ) ;
#20245 = DIRECTION ( 'NONE',  ( 1.000000000000000000, 0.000000000000000000, -1.785744754682007245E-16 ) ) ;
#20246 = CARTESIAN_POINT ( 'NONE',  ( -1.500000000000001332, 3.862693304105353054, 1.399999999999986144 ) ) ;
#20247 = CARTESIAN_POINT ( 'NONE',  ( -1.501000000000005663, 3.256475521456245303, -5.499999999999991118 ) ) ;
#20248 = CARTESIAN_POINT ( 'NONE',  ( -9.299038105676565635, 6.000000000000001776, -22.24999999999999289 ) ) ;
#20249 = EDGE_LOOP ( 'NONE', ( #901, #33103, #36130, #62398 ) ) ;
#20250 = DIRECTION ( 'NONE',  ( 1.000000000000000000, 0.000000000000000000, -1.785744754682007245E-16 ) ) ;
#20251 = ORIENTED_EDGE ( 'NONE', *, *, #23055, .T. ) ;
#20252 = ORIENTED_EDGE ( 'NONE', *, *, #39084, .F. ) ;
#20253 = EDGE_CURVE ( 'NONE', #55602, #190, #3007, .T. ) ;
#20254 = CARTESIAN_POINT ( 'NONE',  ( 60.00000000000008527, 22.00000000000000355, -32.90000000000000568 ) ) ;
#20255 = ORIENTED_EDGE ( 'NONE', *, *, #59333, .F. ) ;
#20256 = FACE_OUTER_BOUND ( 'NONE', #26452, .T. ) ;
#20257 = DIRECTION ( 'NONE',  ( 1.000000000000000000, -0.000000000000000000, -1.785744754682007245E-16 ) ) ;
#20258 = ORIENTED_EDGE ( 'NONE', *, *, #15156, .F. ) ;
#20259 = EDGE_CURVE ( 'NONE', #46373, #26436, #3085, .T. ) ;
#20260 = VERTEX_POINT ( 'NONE', #31201 ) ;
#20261 = AXIS2_PLACEMENT_3D ( 'NONE', #41646, #51818, #36241 ) ;
#20262 = VERTEX_POINT ( 'NONE', #21428 ) ;
#20263 = ORIENTED_EDGE ( 'NONE', *, *, #32030, .T. ) ;
#20264 = ORIENTED_EDGE ( 'NONE', *, *, #51896, .T. ) ;
#20265 = AXIS2_PLACEMENT_3D ( 'NONE', #30039, #50644, #4414 ) ;
#20266 = CARTESIAN_POINT ( 'NONE',  ( -1.500000000000000444, 1.437822173508921608, 5.849999999999970335 ) ) ;
#20267 = CIRCLE ( 'NONE', #57986, 0.2500000000000002220 ) ;
#20268 = CARTESIAN_POINT ( 'NONE',  ( -56.18752466714219196, 6.130520848426054492, -37.30364882959369766 ) ) ;
#20269 = AXIS2_PLACEMENT_3D ( 'NONE', #43516, #48271, #37784 ) ;
#20270 = VECTOR ( 'NONE', #44242, 1000.000000000000000 ) ;
#20271 = CARTESIAN_POINT ( 'NONE',  ( -1.500000000000000888, 3.862693304105353054, 4.199999999999975309 ) ) ;
#20272 = FACE_BOUND ( 'NONE', #2463, .T. ) ;
#20273 = CIRCLE ( 'NONE', #65471, 2.099999999999997868 ) ;
#20275 = VERTEX_POINT ( 'NONE', #57201 ) ;
#20274 = AXIS2_PLACEMENT_3D ( 'NONE', #35097, #45600, #66181 ) ;
#20276 = CARTESIAN_POINT ( 'NONE',  ( -1.501000000000003887, 8.106217782649107306, 4.549999999999975842 ) ) ;
#20277 = AXIS2_PLACEMENT_3D ( 'NONE', #25221, #10039, #55283 ) ;
#20278 = CARTESIAN_POINT ( 'NONE',  ( 1.499999999999998446, 12.34974226119286200, 4.449999999999976197 ) ) ;
#20279 = EDGE_LOOP ( 'NONE', ( #10258, #19014 ) ) ;
#20280 = DIRECTION ( 'NONE',  ( 1.000000000000000000, -0.000000000000000000, -1.785744754682007245E-16 ) ) ;
#20281 = VECTOR ( 'NONE', #26354, 1000.000000000000000 ) ;
#20282 = EDGE_CURVE ( 'NONE', #40051, #4872, #21382, .T. ) ;
#20283 = VERTEX_POINT ( 'NONE', #16055 ) ;
#20284 = CARTESIAN_POINT ( 'NONE',  ( -11.49999999999991651, -18.22374841615669183, -1.999999999999998224 ) ) ;
#20285 = LINE ( 'NONE', #19946, #9106 ) ;
#20286 = CIRCLE ( 'NONE', #2002, 0.2500000000000002220 ) ;
#20287 = DIRECTION ( 'NONE',  ( 0.000000000000000000, 0.000000000000000000, -1.000000000000000000 ) ) ;
#20288 = ADVANCED_FACE ( 'NONE', ( #36227 ), #56855, .F. ) ;
#20289 = EDGE_CURVE ( 'NONE', #33930, #58123, #65561, .T. ) ;
#20290 = DIRECTION ( 'NONE',  ( -1.000000000000000000, -0.000000000000000000, 1.785744754682007245E-16 ) ) ;
#20291 = EDGE_LOOP ( 'NONE', ( #13278, #15097, #12891, #18834 ) ) ;
#20293 = ORIENTED_EDGE ( 'NONE', *, *, #24691, .T. ) ;
#20292 = AXIS2_PLACEMENT_3D ( 'NONE', #38196, #33148, #53766 ) ;
#20294 = CIRCLE ( 'NONE', #14951, 0.2500000000000000555 ) ;
#20295 = CARTESIAN_POINT ( 'NONE',  ( -1.500000000000001998, 0.8316043908598138579, -2.200000000000001066 ) ) ;
#20296 = DIRECTION ( 'NONE',  ( -4.081702296416018955E-16, 0.000000000000000000, -1.000000000000000000 ) ) ;
#20297 = CIRCLE ( 'NONE', #36388, 0.2500000000000002220 ) ;
#20298 = CARTESIAN_POINT ( 'NONE',  ( -36.99999999999992184, 14.00000000000000178, -9.250000000000001776 ) ) ;
#20299 = DIRECTION ( 'NONE',  ( -0.6721281812016990376, 0.7404348101180115993, 2.454645336413011017E-16 ) ) ;
#20300 = CC_DESIGN_SECURITY_CLASSIFICATION ( #52630, ( #66769 ) ) ;
#20301 = CARTESIAN_POINT ( 'NONE',  ( 1.499999999999998446, 14.16839560914018570, 0.7999999999999882760 ) ) ;
#20302 = CARTESIAN_POINT ( 'NONE',  ( -1.500000000000001998, 11.74352447854375470, -2.199999999999999289 ) ) ;
#20303 = CALENDAR_DATE ( 2023, 4, 9 ) ;
#20304 = DIRECTION ( 'NONE',  ( 0.000000000000000000, 0.000000000000000000, 1.000000000000000000 ) ) ;
#20305 = EDGE_CURVE ( 'NONE', #35168, #58000, #52145, .T. ) ;
#20306 = ORIENTED_EDGE ( 'NONE', *, *, #26373, .F. ) ;
#20307 = ORIENTED_EDGE ( 'NONE', *, *, #44940, .T. ) ;
#20308 = ADVANCED_FACE ( 'NONE', ( #43095 ), #1961, .F. ) ;
#20309 = CARTESIAN_POINT ( 'NONE',  ( -16.72876064540477969, 2.000000000000001776, 26.24999999999999289 ) ) ;
#20310 = CARTESIAN_POINT ( 'NONE',  ( -16.72876064540477969, 6.000000000000001776, 15.75000000000001066 ) ) ;
#20311 = DIRECTION ( 'NONE',  ( 1.000000000000000000, -0.000000000000000000, -1.785744754682007738E-16 ) ) ;
#20312 = LINE ( 'NONE', #36113, #55346 ) ;
#20313 = ORIENTED_EDGE ( 'NONE', *, *, #48828, .T. ) ;
#20314 = AXIS2_PLACEMENT_3D ( 'NONE', #38910, #13307, #3192 ) ;
#20315 = DIRECTION ( 'NONE',  ( 1.000000000000000000, -0.000000000000000000, -1.785744754682007245E-16 ) ) ;
#20316 = ADVANCED_FACE ( 'NONE', ( #7347 ), #25282, .F. ) ;
#20317 = CIRCLE ( 'NONE', #5232, 0.2500000000000002220 ) ;
#20318 = VECTOR ( 'NONE', #19228, 1000.000000000000000 ) ;
#20319 = CARTESIAN_POINT ( 'NONE',  ( -1.500000000000002665, 12.95596004384197109, -5.949999999999985967 ) ) ;
#20320 = CARTESIAN_POINT ( 'NONE',  ( 51.00000000000006395, 22.00000000000000355, 17.25000000000001066 ) ) ;
#20321 = DIRECTION ( 'NONE',  ( 0.000000000000000000, 0.000000000000000000, 1.000000000000000000 ) ) ;
#20322 = VECTOR ( 'NONE', #51598, 1000.000000000000000 ) ;
#20323 = ADVANCED_FACE ( 'NONE', ( #2305 ), #12417, .F. ) ;
#20324 = CARTESIAN_POINT ( 'NONE',  ( 47.31767047188052544, 11.14359940520060377, -22.31932577074293889 ) ) ;
#20325 = CIRCLE ( 'NONE', #28923, 0.2500000000000002220 ) ;
#20326 = PLANE ( 'NONE',  #50470 ) ;
#20327 = AXIS2_PLACEMENT_3D ( 'NONE', #47195, #57996, #38048 ) ;
#20328 = DIRECTION ( 'NONE',  ( -0.000000000000000000, -1.000000000000000000, -0.000000000000000000 ) ) ;
#20329 = CIRCLE ( 'NONE', #18214, 0.2500000000000002220 ) ;
#20330 = VECTOR ( 'NONE', #38480, 1000.000000000000000 ) ;
#20331 = EDGE_CURVE ( 'NONE', #50032, #53725, #53927, .T. ) ;
#20332 = DIRECTION ( 'NONE',  ( 0.000000000000000000, 0.000000000000000000, 1.000000000000000000 ) ) ;
#20333 = AXIS2_PLACEMENT_3D ( 'NONE', #41530, #25715, #57107 ) ;
#20334 = DATE_AND_TIME ( #60809, #31010 ) ;
#20335 = CARTESIAN_POINT ( 'NONE',  ( 66.50000000000008527, 4.100000000000002309, 3.150000000000005240 ) ) ;
#20336 = ORIENTED_EDGE ( 'NONE', *, *, #8027, .T. ) ;
#20337 = FACE_OUTER_BOUND ( 'NONE', #41887, .T. ) ;
#20338 = DIRECTION ( 'NONE',  ( 1.000000000000000000, 0.000000000000000000, 0.000000000000000000 ) ) ;
#20339 = ORIENTED_EDGE ( 'NONE', *, *, #4951, .F. ) ;
#20340 = ORIENTED_EDGE ( 'NONE', *, *, #41394, .T. ) ;
#20341 = CYLINDRICAL_SURFACE ( 'NONE', #59846, 1.499999999999994449 ) ;
#20342 = EDGE_CURVE ( 'NONE', #25174, #29936, #40753, .T. ) ;
#20343 = CARTESIAN_POINT ( 'NONE',  ( -56.15784752061424712, 6.185708860592002978, 26.53143712566262025 ) ) ;
#20344 = CARTESIAN_POINT ( 'NONE',  ( 63.22684056005277142, 4.099999999999149658, -38.85000000000016485 ) ) ;
#20345 = ORIENTED_EDGE ( 'NONE', *, *, #60525, .F. ) ;
#20346 = AXIS2_PLACEMENT_3D ( 'NONE', #22480, #14261, #48100 ) ;
#20347 = ORIENTED_EDGE ( 'NONE', *, *, #39085, .T. ) ;
#20348 = EDGE_CURVE ( 'NONE', #56644, #33996, #24041, .T. ) ;
#20349 = DIRECTION ( 'NONE',  ( 0.000000000000000000, 1.000000000000000000, 0.000000000000000000 ) ) ;
#20350 = EDGE_LOOP ( 'NONE', ( #48269, #59136 ) ) ;
#20351 = ORIENTED_EDGE ( 'NONE', *, *, #14106, .F. ) ;
#20352 = VERTEX_POINT ( 'NONE', #54766 ) ;
#20353 = DIRECTION ( 'NONE',  ( 0.000000000000000000, 0.000000000000000000, -1.000000000000000000 ) ) ;
#20354 = CARTESIAN_POINT ( 'NONE',  ( -1.500000000000001554, 3.256475521456245303, 0.3499999999999905964 ) ) ;
#20355 = EDGE_LOOP ( 'NONE', ( #6806, #40804 ) ) ;
#20356 = CARTESIAN_POINT ( 'NONE',  ( -1.501000000000003887, 14.16839560914018570, 4.549999999999975842 ) ) ;
#20357 = CARTESIAN_POINT ( 'NONE',  ( -1.500000000000001776, 8.106217782649107306, -0.8000000000000038192 ) ) ;
#20358 = DIRECTION ( 'NONE',  ( 0.000000000000000000, 0.000000000000000000, 1.000000000000000000 ) ) ;
#20359 = ORIENTED_EDGE ( 'NONE', *, *, #3282, .T. ) ;
#20360 = DIRECTION ( 'NONE',  ( 1.000000000000000000, 0.000000000000000000, -1.785744754682007245E-16 ) ) ;
#20361 = LINE ( 'NONE', #62533, #15118 ) ;
#20362 = CIRCLE ( 'NONE', #19292, 0.2500000000000002220 ) ;
#20363 = DIRECTION ( 'NONE',  ( 1.000000000000000000, -0.000000000000000000, -1.785744754682007245E-16 ) ) ;
#20364 = CARTESIAN_POINT ( 'NONE',  ( -53.49999999999992184, 2.630306154330103396, -6.749999999999994671 ) ) ;
#20366 = EDGE_CURVE ( 'NONE', #25591, #52651, #12761, .T. ) ;
#20365 = AXIS2_PLACEMENT_3D ( 'NONE', #22575, #43131, #63723 ) ;
#20367 = ADVANCED_FACE ( 'NONE', ( #8495 ), #8153, .F. ) ;
#20368 = CIRCLE ( 'NONE', #28971, 5.000000000000000000 ) ;
#20369 = LINE ( 'NONE', #19008, #35967 ) ;
#20370 = DIRECTION ( 'NONE',  ( 1.000000000000000000, -0.000000000000000000, -1.785744754682007245E-16 ) ) ;
#20371 = CIRCLE ( 'NONE', #21429, 0.2500000000000002220 ) ;
#20372 = VECTOR ( 'NONE', #55500, 1000.000000000000000 ) ;
#20373 = ORIENTED_EDGE ( 'NONE', *, *, #1680, .T. ) ;
#20374 = CIRCLE ( 'NONE', #2093, 0.2500000000000002220 ) ;
#20375 = CARTESIAN_POINT ( 'NONE',  ( 1.499999999999998446, 5.075128869403568999, -4.899999999999993250 ) ) ;
#20376 = AXIS2_PLACEMENT_3D ( 'NONE', #38799, #49267, #28357 ) ;
#20377 = DIRECTION ( 'NONE',  ( -1.000000000000000000, -0.000000000000000000, 1.785744754682007245E-16 ) ) ;
#20378 = DIRECTION ( 'NONE',  ( 0.000000000000000000, 0.000000000000000000, -1.000000000000000000 ) ) ;
#20379 = AXIS2_PLACEMENT_3D ( 'NONE', #18911, #44541, #54690 ) ;
#20380 = ORIENTED_EDGE ( 'NONE', *, *, #29206, .T. ) ;
#20381 = VERTEX_POINT ( 'NONE', #38848 ) ;
#20382 = FACE_OUTER_BOUND ( 'NONE', #10731, .T. ) ;
#20383 = CARTESIAN_POINT ( 'NONE',  ( 48.00000000000008527, 2.000000000000001776, 3.749999999999971134 ) ) ;
#20384 = CARTESIAN_POINT ( 'NONE',  ( -53.49999999999992184, 4.100000000000002309, 17.85000000000000853 ) ) ;
#20385 = ORIENTED_EDGE ( 'NONE', *, *, #51915, .F. ) ;
#20386 = DIRECTION ( 'NONE',  ( 0.000000000000000000, 0.000000000000000000, 1.000000000000000000 ) ) ;
#20387 = LINE ( 'NONE', #40937, #55124 ) ;
#20388 = ORIENTED_EDGE ( 'NONE', *, *, #37618, .F. ) ;
#20389 = DIRECTION ( 'NONE',  ( -1.000000000000000000, -0.000000000000000000, 1.785744754682007245E-16 ) ) ;
#20390 = PERSON ( 'NAUO-PER2', 'UNSPECIFIED', 'UNSPECIFIED', ('UNSPECIFIED'), ('UNSPECIFIED'), ('UNSPECIFIED') ) ;
#20392 = ORIENTED_EDGE ( 'NONE', *, *, #64723, .F. ) ;
#20391 = AXIS2_PLACEMENT_3D ( 'NONE', #49534, #54276, #65697 ) ;
#20393 = LINE ( 'NONE', #66252, #34456 ) ;
#20394 = CARTESIAN_POINT ( 'NONE',  ( 60.00000000000008527, 22.00000000000000355, -40.59999999999998721 ) ) ;
#20395 = DIRECTION ( 'NONE',  ( 1.000000000000000000, -0.000000000000000000, -1.785744754682007492E-16 ) ) ;
#20396 = DIRECTION ( 'NONE',  ( -1.000000000000000000, -0.000000000000000000, 1.785744754682007245E-16 ) ) ;
#20397 = CARTESIAN_POINT ( 'NONE',  ( -30.26422120316866327, 13.99160937752313139, 5.128800777803199651 ) ) ;
#20398 = ORIENTED_EDGE ( 'NONE', *, *, #46977, .F. ) ;
#20399 = DIRECTION ( 'NONE',  ( 1.000000000000000000, -0.000000000000000000, -1.785744754682007245E-16 ) ) ;
#20400 = DIRECTION ( 'NONE',  ( 1.000000000000000000, 0.000000000000000000, -1.785744754682007245E-16 ) ) ;
#20401 = FACE_OUTER_BOUND ( 'NONE', #11097, .T. ) ;
#20402 = EDGE_CURVE ( 'NONE', #10919, #35909, #53714, .T. ) ;
#20403 = CALENDAR_DATE ( 2023, 4, 9 ) ;
#20404 = DIRECTION ( 'NONE',  ( 1.000000000000000000, 0.000000000000000000, 0.000000000000000000 ) ) ;
#20405 = CARTESIAN_POINT ( 'NONE',  ( -1.501000000000006107, 11.74352447854375470, -7.599999999999982769 ) ) ;
#20406 = ORIENTED_EDGE ( 'NONE', *, *, #62609, .T. ) ;
#20407 = CYLINDRICAL_SURFACE ( 'NONE', #55995, 2.099999999999997868 ) ;
#20408 = EDGE_CURVE ( 'NONE', #39214, #49170, #35989, .T. ) ;
#20409 = CARTESIAN_POINT ( 'NONE',  ( -29.16765322494694601, 13.61538461538461853, 26.24999999999999645 ) ) ;
#20410 = ORIENTED_EDGE ( 'NONE', *, *, #9872, .T. ) ;
#20411 = EDGE_LOOP ( 'NONE', ( #176, #36959, #22946, #14546 ) ) ;
#20412 = DIRECTION ( 'NONE',  ( 1.000000000000000000, -0.000000000000000000, -1.785744754682007245E-16 ) ) ;
#20413 = VERTEX_POINT ( 'NONE', #61666 ) ;
#20414 = VECTOR ( 'NONE', #20296, 1000.000000000000000 ) ;
#20415 = AXIS2_PLACEMENT_3D ( 'NONE', #2856, #54165, #13325 ) ;
#20416 = ORIENTED_EDGE ( 'NONE', *, *, #10522, .F. ) ;
#20417 = CIRCLE ( 'NONE', #15030, 4.000000000000000000 ) ;
#20418 = CYLINDRICAL_SURFACE ( 'NONE', #4845, 0.2500000000000000000 ) ;
#20419 = DIRECTION ( 'NONE',  ( -1.000000000000000000, -0.000000000000000000, 0.000000000000000000 ) ) ;
#20420 = CIRCLE ( 'NONE', #11796, 0.2500000000000002220 ) ;
#20421 = CYLINDRICAL_SURFACE ( 'NONE', #29205, 0.2500000000000002220 ) ;
#20422 = AXIS2_PLACEMENT_3D ( 'NONE', #35924, #8631, #24141 ) ;
#20423 = EDGE_LOOP ( 'NONE', ( #30765, #58677 ) ) ;
#20425 = ORIENTED_EDGE ( 'NONE', *, *, #63878, .F. ) ;
#20424 = CARTESIAN_POINT ( 'NONE',  ( 28.34304633774905824, 5.172279005849075517, -1.330987904719552306 ) ) ;
#20426 = EDGE_CURVE ( 'NONE', #64058, #49128, #7425, .T. ) ;
#20427 = ORIENTED_EDGE ( 'NONE', *, *, #33900, .F. ) ;
#20428 = DIRECTION ( 'NONE',  ( 0.000000000000000000, 0.000000000000000000, -1.000000000000000000 ) ) ;
#20429 = DIRECTION ( 'NONE',  ( 0.000000000000000000, 0.000000000000000000, -1.000000000000000000 ) ) ;
#20430 = ORIENTED_EDGE ( 'NONE', *, *, #35750, .F. ) ;
#20431 = ORIENTED_EDGE ( 'NONE', *, *, #9667, .T. ) ;
#20432 = CYLINDRICAL_SURFACE ( 'NONE', #21784, 0.2499999999999993616 ) ;
#20433 = FACE_BOUND ( 'NONE', #48839, .T. ) ;
#20434 = DIRECTION ( 'NONE',  ( 1.000000000000000000, -0.000000000000000000, -1.785744754682007245E-16 ) ) ;
#20435 = CARTESIAN_POINT ( 'NONE',  ( -1.500000000000000666, 13.56217782649107839, 4.649999999999974598 ) ) ;
#20436 = ORIENTED_EDGE ( 'NONE', *, *, #46110, .T. ) ;
#20437 = VERTEX_POINT ( 'NONE', #51557 ) ;
#20438 = LINE ( 'NONE', #40990, #25364 ) ;
#20439 = DIRECTION ( 'NONE',  ( -0.000000000000000000, 1.000000000000000000, -0.000000000000000000 ) ) ;
#20440 = CYLINDRICAL_SURFACE ( 'NONE', #20261, 4.000000000000000000 ) ;
#20441 = CARTESIAN_POINT ( 'NONE',  ( -53.48285158647463788, 5.134607056317068263, 3.450525439658322924 ) ) ;
#20442 = EDGE_CURVE ( 'NONE', #46962, #57159, #13870, .T. ) ;
#20443 = ORIENTED_EDGE ( 'NONE', *, *, #5638, .F. ) ;
#20444 = CARTESIAN_POINT ( 'NONE',  ( 1.499999999999998446, 14.16839560914018570, 7.349999999999965006 ) ) ;
#20445 = CYLINDRICAL_SURFACE ( 'NONE', #28375, 0.2500000000000002220 ) ;
#20446 = CARTESIAN_POINT ( 'NONE',  ( 1.499999999999998446, 3.256475521456245303, -4.799999999999994493 ) ) ;
#20447 = CARTESIAN_POINT ( 'NONE',  ( -56.18758371696539200, 2.069590634064773393, -37.30390430373822852 ) ) ;
#20448 = CYLINDRICAL_SURFACE ( 'NONE', #60337, 0.2499999999999993616 ) ;
#20449 = ORIENTED_EDGE ( 'NONE', *, *, #35562, .F. ) ;
#20450 = CARTESIAN_POINT ( 'NONE',  ( 66.50000000000008527, 22.00000000000000355, 43.50000000000014921 ) ) ;
#20451 = AXIS2_PLACEMENT_3D ( 'NONE', #2730, #14189, #55342 ) ;
#20452 = CARTESIAN_POINT ( 'NONE',  ( -1.500000000000002665, 10.53108891324553831, -6.399999999999984368 ) ) ;
#20453 = CARTESIAN_POINT ( 'NONE',  ( -1.501000000000004775, 4.468911086754460804, 1.749999999999984013 ) ) ;
#20454 = ORIENTED_EDGE ( 'NONE', *, *, #7559, .F. ) ;
#20455 = CIRCLE ( 'NONE', #23719, 0.2500000000000002220 ) ;
#20456 = ORIENTED_EDGE ( 'NONE', *, *, #59277, .T. ) ;
#20457 = DIRECTION ( 'NONE',  ( 1.000000000000000000, 0.000000000000000000, -1.785744754682007245E-16 ) ) ;
#20458 = CARTESIAN_POINT ( 'NONE',  ( 45.50000000000008527, 7.323776873358845307, 38.46230343115750827 ) ) ;
#20459 = AXIS2_PLACEMENT_3D ( 'NONE', #32875, #2849, #48739 ) ;
#20460 = DIRECTION ( 'NONE',  ( -0.7404348101180115993, -0.6721281812016991486, 0.000000000000000000 ) ) ;
#20461 = AXIS2_PLACEMENT_3D ( 'NONE', #45302, #65881, #40224 ) ;
#20462 = ORIENTED_EDGE ( 'NONE', *, *, #22768, .F. ) ;
#20463 = VERTEX_POINT ( 'NONE', #31833 ) ;
#20464 = EDGE_CURVE ( 'NONE', #44621, #25991, #41301, .T. ) ;
#20465 = FACE_BOUND ( 'NONE', #63145, .T. ) ;
#20466 = VECTOR ( 'NONE', #53160, 1000.000000000000000 ) ;
#20467 = VERTEX_POINT ( 'NONE', #31187 ) ;
#20468 = CARTESIAN_POINT ( 'NONE',  ( -1.501000000000003887, 8.712435565298214613, 5.349999999999972111 ) ) ;
#20469 = CARTESIAN_POINT ( 'NONE',  ( -1.501000000000004775, 5.075128869403568999, -0.2500000000000080491 ) ) ;
#20470 = ORIENTED_EDGE ( 'NONE', *, *, #39536, .F. ) ;
#20471 = DIRECTION ( 'NONE',  ( 0.000000000000000000, 0.000000000000000000, -1.000000000000000000 ) ) ;
#20472 = DIRECTION ( 'NONE',  ( -0.000000000000000000, -1.000000000000000000, -0.000000000000000000 ) ) ;
#20473 = FACE_BOUND ( 'NONE', #25664, .T. ) ;
#20474 = ORIENTED_EDGE ( 'NONE', *, *, #2288, .T. ) ;
#20475 = FACE_OUTER_BOUND ( 'NONE', #58392, .T. ) ;
#20476 = CARTESIAN_POINT ( 'NONE',  ( 1.499999999999998446, 8.106217782649107306, 1.049999999999986500 ) ) ;
#20477 = CARTESIAN_POINT ( 'NONE',  ( 1.499999999999998446, 3.862693304105353054, 4.649999999999971934 ) ) ;
#20478 = ADVANCED_FACE ( 'NONE', ( #51793 ), #23194, .F. ) ;
#20479 = DATE_AND_TIME ( #4619, #57763 ) ;
#20480 = ORIENTED_EDGE ( 'NONE', *, *, #63954, .T. ) ;
#20481 = CARTESIAN_POINT ( 'NONE',  ( -9.308652877953273119, 5.586853395116679444, 19.73398589683254301 ) ) ;
#20482 = EDGE_LOOP ( 'NONE', ( #56028, #17608 ) ) ;
#20483 = EDGE_CURVE ( 'NONE', #19117, #59452, #45418, .T. ) ;
#20484 = DIRECTION ( 'NONE',  ( 0.000000000000000000, 0.000000000000000000, -1.000000000000000000 ) ) ;
#20485 = ORIENTED_EDGE ( 'NONE', *, *, #64847, .F. ) ;
#20486 = ORIENTED_EDGE ( 'NONE', *, *, #500, .T. ) ;
#20487 = DIRECTION ( 'NONE',  ( 1.000000000000000000, -0.000000000000000000, -1.785744754682007245E-16 ) ) ;
#20488 = DIRECTION ( 'NONE',  ( 0.000000000000000000, 0.000000000000000000, -1.000000000000000000 ) ) ;
#20489 = EDGE_CURVE ( 'NONE', #17497, #33185, #10395, .T. ) ;
#20490 = B_SPLINE_CURVE_WITH_KNOTS ( 'NONE', 3,
 ( #40844, #55700, #29700, #65487, #50314, #40169, #19952, #4426, #40492, #4758, #39488, #35082, #45248, #61456, #66168, #19284, #4095, #55057, #24664, #24993, #3762, #60102, #39838, #25332, #29059, #60779, #8485, #45586 ),
 .UNSPECIFIED., .F., .F.,
 ( 4, 2, 2, 2, 2, 2, 2, 2, 2, 2, 2, 2, 2, 4 ),
 ( 0.003355179553346071021, 0.003773795610436372818, 0.004192411667526674615, 0.005029643781707279944, 0.005866875895887885273, 0.006285491952978188371, 0.006704108010068492336, 0.007122724067158796302, 0.007541340124249099400, 0.007959956181339402498, 0.008378572238429707331, 0.009215804352610303118, 0.009634420409700597543, 0.01005303646679089023 ),
 .UNSPECIFIED. ) ;
#20491 = CARTESIAN_POINT ( 'NONE',  ( -66.49999999999991473, 4.100000000000002309, 36.75000000000000711 ) ) ;
#20492 = CARTESIAN_POINT ( 'NONE',  ( 1.499999999999998446, 13.56217782649107839, -6.299999999999985612 ) ) ;
#20493 = DIRECTION ( 'NONE',  ( 1.000000000000000000, -0.000000000000000000, -1.785744754682007245E-16 ) ) ;
#20494 = ORIENTED_EDGE ( 'NONE', *, *, #55886, .F. ) ;
#20495 = FACE_OUTER_BOUND ( 'NONE', #48939, .T. ) ;
#20496 = FACE_OUTER_BOUND ( 'NONE', #65672, .T. ) ;
#20497 = CARTESIAN_POINT ( 'NONE',  ( -1.500000000000000888, 3.862693304105353054, 3.499999999999977351 ) ) ;
#20498 = DIRECTION ( 'NONE',  ( 1.000000000000000000, 0.000000000000000000, -1.785744754682007245E-16 ) ) ;
#20499 = CIRCLE ( 'NONE', #42057, 4.000000000000003553 ) ;
#20500 = CARTESIAN_POINT ( 'NONE',  ( -1.500000000000001776, 13.56217782649107839, -0.9500000000000061728 ) ) ;
#20501 = EDGE_CURVE ( 'NONE', #56729, #17671, #33412, .T. ) ;
#20502 = DIRECTION ( 'NONE',  ( 0.000000000000000000, 0.000000000000000000, -1.000000000000000000 ) ) ;
#20503 = DIRECTION ( 'NONE',  ( -1.000000000000000000, -0.000000000000000000, 1.785744754682007245E-16 ) ) ;
#20504 = LINE ( 'NONE', #55935, #61799 ) ;
#20505 = ORIENTED_EDGE ( 'NONE', *, *, #65499, .F. ) ;
#20506 = VECTOR ( 'NONE', #23198, 1000.000000000000000 ) ;
#20507 = EDGE_CURVE ( 'NONE', #12332, #50729, #22488, .T. ) ;
#20508 = VERTEX_POINT ( 'NONE', #35053 ) ;
#20509 = CARTESIAN_POINT ( 'NONE',  ( -1.500000000000002887, 5.075128869403568999, -6.749999999999984013 ) ) ;
#20510 = CARTESIAN_POINT ( 'NONE',  ( 1.499999999999998446, 2.044039956158029803, 5.249999999999970690 ) ) ;
#20511 = LINE ( 'NONE', #1838, #53854 ) ;
#20512 = CARTESIAN_POINT ( 'NONE',  ( -56.20967089777220593, 6.089026147411181533, -4.562261544228957355 ) ) ;
#20513 = DIRECTION ( 'NONE',  ( 0.000000000000000000, 0.000000000000000000, -1.000000000000000000 ) ) ;
#20514 = DIRECTION ( 'NONE',  ( 1.000000000000000000, 0.000000000000000000, -1.785744754682007245E-16 ) ) ;
#20515 = EDGE_LOOP ( 'NONE', ( #32247, #51727, #13592, #64013 ) ) ;
#20516 = VERTEX_POINT ( 'NONE', #19922 ) ;
#20517 = EDGE_LOOP ( 'NONE', ( #50860, #35408, #57692 ) ) ;
#20518 = CARTESIAN_POINT ( 'NONE',  ( 45.57872830631246330, 9.630856392921016251, -39.97943784554917812 ) ) ;
#20519 = CARTESIAN_POINT ( 'NONE',  ( 56.77315943994758385, 4.100000000000002309, -17.84999999999999432 ) ) ;
#20520 = CARTESIAN_POINT ( 'NONE',  ( -1.500000000000002665, 4.468911086754460804, -5.949999999999988631 ) ) ;
#20521 = ADVANCED_FACE ( 'NONE', ( #9111, #39813 ), #14209, .F. ) ;
#20522 = ORIENTED_EDGE ( 'NONE', *, *, #8218, .T. ) ;
#20523 = CARTESIAN_POINT ( 'NONE',  ( 56.70332024727049713, 3.414083462213354903, -34.76049647214938432 ) ) ;
#20524 = FACE_BOUND ( 'NONE', #58811, .T. ) ;
#20525 = ORIENTED_EDGE ( 'NONE', *, *, #51738, .F. ) ;
#20526 = CARTESIAN_POINT ( 'NONE',  ( -1.500000000000001776, 1.437822173508921608, -0.7000000000000069500 ) ) ;
#20527 = ORIENTED_EDGE ( 'NONE', *, *, #39986, .F. ) ;
#20528 = AXIS2_PLACEMENT_3D ( 'NONE', #34288, #4613, #54914 ) ;
#20529 = DIRECTION ( 'NONE',  ( 0.000000000000000000, 0.000000000000000000, 1.000000000000000000 ) ) ;
#20530 = CARTESIAN_POINT ( 'NONE',  ( -1.501000000000003443, 2.650257738807136665, 6.749999999999967137 ) ) ;
#20531 = EDGE_LOOP ( 'NONE', ( #55635, #23716, #32661, #10083 ) ) ;
#20532 = CARTESIAN_POINT ( 'NONE',  ( -30.49999999999992895, 14.00000000000000178, 15.87701665379259452 ) ) ;
#20533 = CARTESIAN_POINT ( 'NONE',  ( 48.00000000000008527, 12.00000000000000178, 22.24999999999996803 ) ) ;
#20534 = CARTESIAN_POINT ( 'NONE',  ( 63.63025795489125613, 2.427815630590733686, 3.951548722944074221 ) ) ;
#20535 = ORIENTED_EDGE ( 'NONE', *, *, #40082, .T. ) ;
#20536 = EDGE_CURVE ( 'NONE', #40253, #32313, #20581, .T. ) ;
#20537 = ORIENTED_EDGE ( 'NONE', *, *, #62141, .T. ) ;
#20538 = DIRECTION ( 'NONE',  ( -0.000000000000000000, 1.000000000000000000, -0.000000000000000000 ) ) ;
#20539 = DIRECTION ( 'NONE',  ( -1.000000000000000000, -0.000000000000000000, 1.785744754682007245E-16 ) ) ;
#20540 = FACE_BOUND ( 'NONE', #12223, .T. ) ;
#20541 = AXIS2_PLACEMENT_3D ( 'NONE', #42092, #10736, #31300 ) ;
#20542 = ORIENTED_EDGE ( 'NONE', *, *, #1719, .F. ) ;
#20543 = ORIENTED_EDGE ( 'NONE', *, *, #5014, .T. ) ;
#20545 = EDGE_LOOP ( 'NONE', ( #57691, #65539 ) ) ;
#20544 = DIRECTION ( 'NONE',  ( 3.652049423109066841E-16, 0.000000000000000000, 1.000000000000000000 ) ) ;
#20546 = AXIS2_PLACEMENT_3D ( 'NONE', #59629, #8331, #28907 ) ;
#20547 = APPROVAL_STATUS ( 'not_yet_approved' ) ;
#20548 = AXIS2_PLACEMENT_3D ( 'NONE', #2297, #22538, #43730 ) ;
#20549 = VERTEX_POINT ( 'NONE', #45876 ) ;
#20550 = FACE_OUTER_BOUND ( 'NONE', #55948, .T. ) ;
#20551 = ORIENTED_EDGE ( 'NONE', *, *, #13312, .T. ) ;
#20552 = ADVANCED_FACE ( 'NONE', ( #55664 ), #65455, .F. ) ;
#20553 = FACE_OUTER_BOUND ( 'NONE', #2212, .T. ) ;
#20554 = VERTEX_POINT ( 'NONE', #66460 ) ;
#20555 = CARTESIAN_POINT ( 'NONE',  ( -34.49999999999992895, 14.31332020962155305, 3.557626468229177163 ) ) ;
#20556 = DIRECTION ( 'NONE',  ( -1.000000000000000000, -0.000000000000000000, 1.785744754682007245E-16 ) ) ;
#20557 = EDGE_CURVE ( 'NONE', #60451, #31981, #24964, .T. ) ;
#20558 = APPROVAL_DATE_TIME ( #45186, #34643 ) ;
#20559 = CARTESIAN_POINT ( 'NONE',  ( -1.501000000000003443, 8.106217782649107306, 6.899999999999968381 ) ) ;
#20560 = ORIENTED_EDGE ( 'NONE', *, *, #43552, .F. ) ;
#20561 = EDGE_CURVE ( 'NONE', #15043, #5520, #5061, .T. ) ;
#20562 = CARTESIAN_POINT ( 'NONE',  ( 1.499999999999998446, 6.893782217350892694, 1.749999999999983569 ) ) ;
#20563 = ORIENTED_EDGE ( 'NONE', *, *, #42747, .F. ) ;
#20564 = DIRECTION ( 'NONE',  ( 1.000000000000000000, 0.000000000000000000, 0.000000000000000000 ) ) ;
#20565 = DIRECTION ( 'NONE',  ( 1.000000000000000000, -0.000000000000000000, -1.785744754682007738E-16 ) ) ;
#20566 = CARTESIAN_POINT ( 'NONE',  ( -1.500000000000001554, 6.287564434701784499, -0.2500000000000080491 ) ) ;
#20567 = DIRECTION ( 'NONE',  ( -0.000000000000000000, 1.000000000000000000, 0.000000000000000000 ) ) ;
#20568 = VERTEX_POINT ( 'NONE', #51296 ) ;
#20569 = CARTESIAN_POINT ( 'NONE',  ( 56.15789000822324795, 2.014365473872265166, -5.532614798120422783 ) ) ;
#20570 = CARTESIAN_POINT ( 'NONE',  ( 66.50000000000008527, 13.75000000000020961, -43.49999999999992895 ) ) ;
#20571 = CIRCLE ( 'NONE', #27022, 0.2500000000000000000 ) ;
#20572 = LINE ( 'NONE', #21912, #65113 ) ;
#20573 = LINE ( 'NONE', #5716, #45641 ) ;
#20574 = DIRECTION ( 'NONE',  ( 0.000000000000000000, -1.000000000000000000, 0.000000000000000000 ) ) ;
#20575 = DIRECTION ( 'NONE',  ( -1.000000000000000000, -0.000000000000000000, 1.785744754682007245E-16 ) ) ;
#20576 = VERTEX_POINT ( 'NONE', #4063 ) ;
#20577 = ADVANCED_FACE ( 'NONE', ( #46236 ), #30352, .F. ) ;
#20578 = ORIENTED_EDGE ( 'NONE', *, *, #23874, .T. ) ;
#20579 = CARTESIAN_POINT ( 'NONE',  ( -30.03237970279071334, 13.95866634353555291, 5.350599290665241980 ) ) ;
#20580 = ORIENTED_EDGE ( 'NONE', *, *, #2768, .F. ) ;
#20581 = LINE ( 'NONE', #45220, #16005 ) ;
#20582 = DIRECTION ( 'NONE',  ( 0.000000000000000000, 0.000000000000000000, -1.000000000000000000 ) ) ;
#20583 = CARTESIAN_POINT ( 'NONE',  ( -29.36823182881044758, 13.74171637276746338, 26.25000000000001066 ) ) ;
#20584 = EDGE_LOOP ( 'NONE', ( #20494, #64286, #34422, #60994 ) ) ;
#20585 = CIRCLE ( 'NONE', #15213, 0.2500000000000002220 ) ;
#20586 = EDGE_LOOP ( 'NONE', ( #51797, #24889 ) ) ;
#20587 = APPROVAL ( #48376, 'UNKNOWN' ) ;
#20588 = ORIENTED_EDGE ( 'NONE', *, *, #51327, .T. ) ;
#20589 = ORIENTED_EDGE ( 'NONE', *, *, #53616, .F. ) ;
#20590 = VERTEX_POINT ( 'NONE', #15209 ) ;
#20591 = CIRCLE ( 'NONE', #52993, 0.2500000000000000000 ) ;
#20592 = VECTOR ( 'NONE', #24164, 1000.000000000000000 ) ;
#20593 = CYLINDRICAL_SURFACE ( 'NONE', #31098, 0.2500000000000000000 ) ;
#20594 = CC_DESIGN_DATE_AND_TIME_ASSIGNMENT ( #56241, #14743, ( #33048 ) ) ;
#20595 = DIRECTION ( 'NONE',  ( 1.000000000000000000, 0.000000000000000000, 0.000000000000000000 ) ) ;
#20596 = ADVANCED_FACE ( 'NONE', ( #20256 ), #19255, .F. ) ;
#20597 = DIRECTION ( 'NONE',  ( 1.000000000000000000, 0.000000000000000000, 0.000000000000000000 ) ) ;
#20598 = FACE_BOUND ( 'NONE', #26801, .T. ) ;
#20599 = ORIENTED_EDGE ( 'NONE', *, *, #49963, .T. ) ;
#20600 = EDGE_CURVE ( 'NONE', #521, #5191, #29, .T. ) ;
#20601 = FACE_OUTER_BOUND ( 'NONE', #54436, .T. ) ;
#20602 = CARTESIAN_POINT ( 'NONE',  ( -53.49999999999992184, 2.000000000000001776, -35.25000000000000000 ) ) ;
#20603 = ORIENTED_EDGE ( 'NONE', *, *, #51015, .T. ) ;
#20604 = DIRECTION ( 'NONE',  ( 1.000000000000000000, -0.000000000000000000, -1.785744754682007492E-16 ) ) ;
#20605 = EDGE_CURVE ( 'NONE', #25268, #25305, #23597, .T. ) ;
#20606 = EDGE_LOOP ( 'NONE', ( #19550, #63085 ) ) ;
#20607 = CARTESIAN_POINT ( 'NONE',  ( 1.499999999999998446, 8.712435565298214613, -2.799999999999997602 ) ) ;
#20608 = EDGE_CURVE ( 'NONE', #23575, #35811, #9778, .T. ) ;
#20609 = FACE_OUTER_BOUND ( 'NONE', #26074, .T. ) ;
#20610 = CARTESIAN_POINT ( 'NONE',  ( 56.52728863631739387, 5.394960806406086995, 27.92482048365174663 ) ) ;
#20611 = LINE ( 'NONE', #58632, #8017 ) ;
#20612 = ORIENTED_EDGE ( 'NONE', *, *, #42859, .T. ) ;
#20613 = EDGE_CURVE ( 'NONE', #64060, #49830, #48400, .T. ) ;
#20614 = ORIENTED_EDGE ( 'NONE', *, *, #11589, .F. ) ;
#20615 = DIRECTION ( 'NONE',  ( -1.000000000000000000, -0.000000000000000000, 1.785744754682007245E-16 ) ) ;
#20616 = DIRECTION ( 'NONE',  ( 1.000000000000000000, -0.000000000000000000, -1.785744754682007245E-16 ) ) ;
#20617 = AXIS2_PLACEMENT_3D ( 'NONE', #39954, #34228, #45029 ) ;
#20618 = CIRCLE ( 'NONE', #22790, 0.2500000000000002220 ) ;
#20619 = CARTESIAN_POINT ( 'NONE',  ( -1.500000000000001332, 5.075128869403568999, 1.149999999999985256 ) ) ;
#20620 = DIRECTION ( 'NONE',  ( 1.000000000000000000, -0.000000000000000000, -1.785744754682007245E-16 ) ) ;
#20621 = DIRECTION ( 'NONE',  ( 1.000000000000000000, -8.673617379884035472E-16, 0.000000000000000000 ) ) ;
#20622 = CARTESIAN_POINT ( 'NONE',  ( -53.49999999999992184, 2.000000000000001776, -1.249999999999994227 ) ) ;
#20623 = PERSON_AND_ORGANIZATION ( #54220, #27038 ) ;
#20624 = CARTESIAN_POINT ( 'NONE',  ( -56.77315943994740621, 4.239636484242622849, -24.14999999999999503 ) ) ;
#20625 = AXIS2_PLACEMENT_3D ( 'NONE', #41612, #14347, #61231 ) ;
#20626 = ORIENTED_EDGE ( 'NONE', *, *, #8524, .T. ) ;
#20627 = ORIENTED_EDGE ( 'NONE', *, *, #4775, .F. ) ;
#20628 = EDGE_CURVE ( 'NONE', #61639, #28049, #65619, .T. ) ;
#20629 = ORIENTED_EDGE ( 'NONE', *, *, #56415, .F. ) ;
#20630 = DIRECTION ( 'NONE',  ( 1.000000000000000000, 0.000000000000000000, -1.785744754682007245E-16 ) ) ;
#20631 = FACE_OUTER_BOUND ( 'NONE', #46852, .T. ) ;
#20632 = CARTESIAN_POINT ( 'NONE',  ( 60.00000000000008527, 2.000000000000001776, 5.250000000000004441 ) ) ;
#20633 = EDGE_CURVE ( 'NONE', #5217, #25777, #13917, .T. ) ;
#20635 = CARTESIAN_POINT ( 'NONE',  ( -1.500000000000001332, 0.8316043908598138579, 0.7999999999999869438 ) ) ;
#20634 = CIRCLE ( 'NONE', #61578, 0.8900000000000001243 ) ;
#20636 = CARTESIAN_POINT ( 'NONE',  ( 44.50000000000007816, 7.230303992915275479, -17.25000000000003197 ) ) ;
#20637 = APPROVAL_PERSON_ORGANIZATION ( #15512, #13653, #10408 ) ;
#20638 = VERTEX_POINT ( 'NONE', #40142 ) ;
#20639 = CARTESIAN_POINT ( 'NONE',  ( -1.500000000000000888, 5.681346652052677193, 2.899999999999978595 ) ) ;
#20640 = AXIS2_PLACEMENT_3D ( 'NONE', #64772, #29637, #65420 ) ;
#20641 = LINE ( 'NONE', #47285, #20764 ) ;
#20642 = CARTESIAN_POINT ( 'NONE',  ( -14.44400621444949451, 4.388910480943038372, -1.582927690848767721 ) ) ;
#20643 = FACE_OUTER_BOUND ( 'NONE', #28304, .T. ) ;
#20644 = DIRECTION ( 'NONE',  ( 0.000000000000000000, 0.000000000000000000, -1.000000000000000000 ) ) ;
#20645 = CARTESIAN_POINT ( 'NONE',  ( -1.501000000000003443, 7.500000000000000000, 7.249999999999967137 ) ) ;
#20646 = DIRECTION ( 'NONE',  ( 1.000000000000000000, -0.000000000000000000, -1.785744754682007245E-16 ) ) ;
#20647 = DIRECTION ( 'NONE',  ( 0.000000000000000000, 1.000000000000000000, 0.000000000000000000 ) ) ;
#20648 = CARTESIAN_POINT ( 'NONE',  ( -1.500000000000000888, 0.8316043908598138579, 2.899999999999979039 ) ) ;
#20649 = EDGE_CURVE ( 'NONE', #6137, #1165, #49959, .T. ) ;
#20650 = ORIENTED_EDGE ( 'NONE', *, *, #40373, .T. ) ;
#20651 = DIRECTION ( 'NONE',  ( 1.000000000000000000, -0.000000000000000000, -1.785744754682007245E-16 ) ) ;
#20652 = DIRECTION ( 'NONE',  ( 0.000000000000000000, 0.000000000000000000, -1.000000000000000000 ) ) ;
#20653 = VERTEX_POINT ( 'NONE', #24291 ) ;
#20654 = ADVANCED_FACE ( 'NONE', ( #60750 ), #36509, .T. ) ;
#20655 = ORIENTED_EDGE ( 'NONE', *, *, #49709, .T. ) ;
#20656 = DIRECTION ( 'NONE',  ( 0.000000000000000000, 0.000000000000000000, -1.000000000000000000 ) ) ;
#20657 = VECTOR ( 'NONE', #31236, 1000.000000000000000 ) ;
#20658 = CARTESIAN_POINT ( 'NONE',  ( -1.500000000000000666, 6.287564434701783611, 5.149999999999974598 ) ) ;
#20659 = EDGE_LOOP ( 'NONE', ( #27116, #5674, #4804, #31611 ) ) ;
#20660 = AXIS2_PLACEMENT_3D ( 'NONE', #58196, #48706, #33500 ) ;
#20661 = AXIS2_PLACEMENT_3D ( 'NONE', #42039, #15763, #5295 ) ;
#20662 = VERTEX_POINT ( 'NONE', #11130 ) ;
#20663 = ORIENTED_EDGE ( 'NONE', *, *, #20348, .F. ) ;
#20664 = APPROVAL ( #32982, 'UNKNOWN' ) ;
#20665 = EDGE_LOOP ( 'NONE', ( #54649, #50456, #62913, #11223, #4611, #47710, #18345 ) ) ;
#20666 = CIRCLE ( 'NONE', #49753, 0.2500000000000002220 ) ;
#20667 = VERTEX_POINT ( 'NONE', #62081 ) ;
#20668 = EDGE_LOOP ( 'NONE', ( #57927, #43651 ) ) ;
#20669 = VECTOR ( 'NONE', #11029, 1000.000000000000114 ) ;
#20670 = EDGE_CURVE ( 'NONE', #38988, #16622, #31137, .T. ) ;
#20671 = CARTESIAN_POINT ( 'NONE',  ( 48.00000000000008527, 12.00000000000000178, 22.24999999999996803 ) ) ;
#20672 = CARTESIAN_POINT ( 'NONE',  ( 1.499999999999998446, 7.500000000000000000, 0.2499999999999988620 ) ) ;
#20673 = EDGE_LOOP ( 'NONE', ( #57641, #24642, #54006, #57385 ) ) ;
#20674 = EDGE_CURVE ( 'NONE', #65089, #18232, #1675, .T. ) ;
#20675 = EDGE_CURVE ( 'NONE', #52942, #55209, #20368, .T. ) ;
#20676 = CARTESIAN_POINT ( 'NONE',  ( -1.501000000000005663, 11.74352447854375470, -4.299999999999990052 ) ) ;
#20677 = CARTESIAN_POINT ( 'NONE',  ( 1.499999999999998446, 3.862693304105353054, 5.149999999999971934 ) ) ;
#20678 = ORIENTED_EDGE ( 'NONE', *, *, #15000, .T. ) ;
#20679 = VECTOR ( 'NONE', #52481, 1000.000000000000000 ) ;
#20680 = COORDINATED_UNIVERSAL_TIME_OFFSET ( 1, 0, .AHEAD. ) ;
#20681 = CARTESIAN_POINT ( 'NONE',  ( -34.49999999999992184, 14.31332020962155127, -27.94237353177082284 ) ) ;
#20682 = EDGE_CURVE ( 'NONE', #23667, #22050, #52643, .T. ) ;
#20683 = VECTOR ( 'NONE', #44822, 1000.000000000000000 ) ;
#20684 = CYLINDRICAL_SURFACE ( 'NONE', #45279, 0.2500000000000002220 ) ;
#20685 = AXIS2_PLACEMENT_3D ( 'NONE', #19961, #40503, #45257 ) ;
#20686 = DIRECTION ( 'NONE',  ( 1.000000000000000000, -0.000000000000000000, -1.785744754682007245E-16 ) ) ;
#20687 = DIRECTION ( 'NONE',  ( 1.000000000000000000, -0.000000000000000000, -1.785744754682007245E-16 ) ) ;
#20688 = DIRECTION ( 'NONE',  ( 0.000000000000000000, 0.000000000000000000, -1.000000000000000000 ) ) ;
#20689 = CARTESIAN_POINT ( 'NONE',  ( 1.499999999999998446, 6.893782217350892694, 3.149999999999978151 ) ) ;
#20690 = EDGE_CURVE ( 'NONE', #775, #15626, #62437, .T. ) ;
#20691 = VERTEX_POINT ( 'NONE', #36731 ) ;
#20693 = ADVANCED_FACE ( 'NONE', ( #11452 ), #21926, .F. ) ;
#20692 = CARTESIAN_POINT ( 'NONE',  ( -1.500000000000001776, 11.13730669589464739, -0.7000000000000060618 ) ) ;
#20694 = CYLINDRICAL_SURFACE ( 'NONE', #18340, 0.2500000000000000000 ) ;
#20695 = CYLINDRICAL_SURFACE ( 'NONE', #24125, 0.2500000000000002220 ) ;
#20696 = ORIENTED_EDGE ( 'NONE', *, *, #4177, .F. ) ;
#20697 = ORIENTED_EDGE ( 'NONE', *, *, #536, .T. ) ;
#20698 = DIRECTION ( 'NONE',  ( -0.000000000000000000, 1.000000000000000000, -0.000000000000000000 ) ) ;
#20699 = CARTESIAN_POINT ( 'NONE',  ( -1.501000000000004775, 12.95596004384197109, -0.3500000000000074163 ) ) ;
#20700 = DIRECTION ( 'NONE',  ( -1.224646799147353454E-16, 0.000000000000000000, -1.000000000000000000 ) ) ;
#20701 = VERTEX_POINT ( 'NONE', #52304 ) ;
#20702 = DIRECTION ( 'NONE',  ( 1.000000000000000000, 0.000000000000000000, 0.000000000000000000 ) ) ;
#20703 = LINE ( 'NONE', #45993, #17433 ) ;
#20704 = EDGE_LOOP ( 'NONE', ( #16266, #4734, #59162, #21715 ) ) ;
#20705 = CIRCLE ( 'NONE', #19740, 0.2500000000000002220 ) ;
#20706 = DIRECTION ( 'NONE',  ( 1.000000000000000000, 0.000000000000000000, -1.785744754682007245E-16 ) ) ;
#20707 = EDGE_CURVE ( 'NONE', #62385, #44277, #25756, .T. ) ;
#20708 = EDGE_LOOP ( 'NONE', ( #57624, #20995, #643, #11909 ) ) ;
#20709 = CARTESIAN_POINT ( 'NONE',  ( -63.70235298670893798, 2.283577002328849304, 4.187429997792460057 ) ) ;
#20710 = CARTESIAN_POINT ( 'NONE',  ( 48.00000000000008527, 2.000000000000001776, 22.25000000000000000 ) ) ;
#20711 = CARTESIAN_POINT ( 'NONE',  ( -25.68717373423286077, 15.86883317781105340, 36.75000000000000711 ) ) ;
#20712 = DIRECTION ( 'NONE',  ( 0.000000000000000000, 0.000000000000000000, -1.000000000000000000 ) ) ;
#20713 = DIRECTION ( 'NONE',  ( 0.000000000000000000, 0.000000000000000000, -1.000000000000000000 ) ) ;
#20714 = AXIS2_PLACEMENT_3D ( 'NONE', #66607, #51432, #5206 ) ;
#20715 = ADVANCED_FACE ( 'NONE', ( #57043 ), #62759, .F. ) ;
#20716 = ORIENTED_EDGE ( 'NONE', *, *, #48592, .F. ) ;
#20717 = CARTESIAN_POINT ( 'NONE',  ( -63.70844684966866822, 5.929845505350074930, -14.68398458593818390 ) ) ;
#20718 = CARTESIAN_POINT ( 'NONE',  ( -1.500000000000000888, 2.044039956158029803, 4.099999999999975664 ) ) ;
#20719 = CIRCLE ( 'NONE', #41170, 0.2500000000000002220 ) ;
#20720 = DIRECTION ( 'NONE',  ( 0.000000000000000000, 0.000000000000000000, -1.000000000000000000 ) ) ;
#20721 = CALENDAR_DATE ( 2023, 4, 9 ) ;
#20722 = AXIS2_PLACEMENT_3D ( 'NONE', #56525, #31523, #11295 ) ;
#20723 = DIRECTION ( 'NONE',  ( 0.000000000000000000, 0.000000000000000000, -1.000000000000000000 ) ) ;
#20724 = DIRECTION ( 'NONE',  ( -4.081702296416018955E-16, 0.000000000000000000, -1.000000000000000000 ) ) ;
#20725 = ORIENTED_EDGE ( 'NONE', *, *, #41256, .T. ) ;
#20726 = CARTESIAN_POINT ( 'NONE',  ( 1.246527985322413379, 4.250000000000000000, 4.842124325315081634 ) ) ;
#20727 = CYLINDRICAL_SURFACE ( 'NONE', #1795, 0.2499999999999997780 ) ;
#20728 = EDGE_LOOP ( 'NONE', ( #50554, #12736 ) ) ;
#20729 = CIRCLE ( 'NONE', #54178, 0.2500000000000002220 ) ;
#20730 = ORIENTED_EDGE ( 'NONE', *, *, #63851, .T. ) ;
#20732 = CARTESIAN_POINT ( 'NONE',  ( -16.72876064540477969, 6.000000000000001776, 5.250000000000007994 ) ) ;
#20731 = VECTOR ( 'NONE', #31461, 1000.000000000000000 ) ;
#20733 = ORIENTED_EDGE ( 'NONE', *, *, #35921, .F. ) ;
#20734 = EDGE_CURVE ( 'NONE', #23929, #45442, #19297, .T. ) ;
#20735 = AXIS2_PLACEMENT_3D ( 'NONE', #25872, #25515, #20801 ) ;
#20736 = CIRCLE ( 'NONE', #35777, 2.099999999999997868 ) ;
#20737 = ADVANCED_FACE ( 'NONE', ( #37392 ), #6411, .T. ) ;
#20738 = ORIENTED_EDGE ( 'NONE', *, *, #55621, .T. ) ;
#20739 =( REPRESENTATION_RELATIONSHIP ('NONE','NONE', #35694, #29987 ) REPRESENTATION_RELATIONSHIP_WITH_TRANSFORMATION ( #21732 )SHAPE_REPRESENTATION_RELATIONSHIP( ) );
#20740 = EDGE_CURVE ( 'NONE', #46777, #42500, #63080, .T. ) ;
#20741 = DIRECTION ( 'NONE',  ( -0.000000000000000000, 1.000000000000000000, -0.000000000000000000 ) ) ;
#20742 = DIRECTION ( 'NONE',  ( -1.000000000000000000, -0.000000000000000000, 1.785744754682007245E-16 ) ) ;
#20743 = DIRECTION ( 'NONE',  ( -1.000000000000000000, -0.000000000000000000, 1.785744754682007245E-16 ) ) ;
#20744 = VERTEX_POINT ( 'NONE', #41809 ) ;
#20746 = VERTEX_POINT ( 'NONE', #31022 ) ;
#20745 = LINE ( 'NONE', #15372, #29909 ) ;
#20747 = ORIENTED_EDGE ( 'NONE', *, *, #39863, .F. ) ;
#20748 = LINE ( 'NONE', #47043, #64331 ) ;
#20749 = CARTESIAN_POINT ( 'NONE',  ( -53.49999999999992184, 2.000000000000001776, -17.24999999999999289 ) ) ;
#20750 = EDGE_LOOP ( 'NONE', ( #44949, #23754 ) ) ;
#20751 = ORIENTED_EDGE ( 'NONE', *, *, #51547, .F. ) ;
#20752 = VECTOR ( 'NONE', #62505, 1000.000000000000000 ) ;
#20753 = DIRECTION ( 'NONE',  ( 1.000000000000000000, -0.000000000000000000, -1.785744754682007738E-16 ) ) ;
#20754 = FACE_BOUND ( 'NONE', #38255, .T. ) ;
#20755 = DIRECTION ( 'NONE',  ( 1.000000000000000000, 0.000000000000000000, -0.000000000000000000 ) ) ;
#20756 = DIRECTION ( 'NONE',  ( 0.000000000000000000, 0.000000000000000000, -1.000000000000000000 ) ) ;
#20757 = AXIS2_PLACEMENT_3D ( 'NONE', #42730, #27553, #50964 ) ;
#20758 = VERTEX_POINT ( 'NONE', #32369 ) ;
#20759 = EDGE_LOOP ( 'NONE', ( #61189, #646 ) ) ;
#20760 = PRODUCT_DEFINITION_SHAPE ( 'NONE', 'NONE',  #66745 ) ;
#20761 = LINE ( 'NONE', #1521, #56308 ) ;
#20762 = EDGE_CURVE ( 'NONE', #11881, #55013, #58027, .T. ) ;
#20763 = DIRECTION ( 'NONE',  ( 0.000000000000000000, 0.000000000000000000, -1.000000000000000000 ) ) ;
#20764 = VECTOR ( 'NONE', #46608, 1000.000000000000000 ) ;
#20765 = CARTESIAN_POINT ( 'NONE',  ( -6.499999999999914735, 3.837167546536910390, -1.878735240136326201 ) ) ;
#20766 = PLANE ( 'NONE',  #65942 ) ;
#20767 = DIRECTION ( 'NONE',  ( 0.000000000000000000, 0.000000000000000000, -1.000000000000000000 ) ) ;
#20768 = CARTESIAN_POINT ( 'NONE',  ( 1.499999999999998446, 0.8316043908598138579, -0.6000000000000089706 ) ) ;
#20769 = CARTESIAN_POINT ( 'NONE',  ( 0.000000000000000000, -2.607609337355468361E-16, 0.000000000000000000 ) ) ;
#20770 = CARTESIAN_POINT ( 'NONE',  ( -56.60629781779843483, 3.043636616549303398, -38.57000965066444564 ) ) ;
#20771 = AXIS2_PLACEMENT_3D ( 'NONE', #3766, #44894, #60444 ) ;
#20772 = DIRECTION ( 'NONE',  ( 0.000000000000000000, 0.000000000000000000, -1.000000000000000000 ) ) ;
#20773 = ORIENTED_EDGE ( 'NONE', *, *, #34784, .F. ) ;
#20774 = EDGE_CURVE ( 'NONE', #49527, #43947, #51641, .T. ) ;
#20775 = AXIS2_PLACEMENT_3D ( 'NONE', #48328, #64830, #23683 ) ;
#20776 = CARTESIAN_POINT ( 'NONE',  ( -1.501000000000003887, 1.437822173508921608, 4.199999999999975309 ) ) ;
#20777 = LINE ( 'NONE', #25161, #30525 ) ;
#20778 = ORIENTED_EDGE ( 'NONE', *, *, #54819, .T. ) ;
#20779 = EDGE_LOOP ( 'NONE', ( #26902, #14248, #38402, #37540 ) ) ;
#20780 = LINE ( 'NONE', #27160, #49094 ) ;
#20781 = CARTESIAN_POINT ( 'NONE',  ( 45.50000000000007816, 8.184243194332212923, 37.95000000000000284 ) ) ;
#20782 = TOROIDAL_SURFACE ( 'NONE', #46592, 6.500000000000001776, 4.000000000000000000 ) ;
#20783 = CARTESIAN_POINT ( 'NONE',  ( -29.36823182881044758, 13.74171637276746338, -5.249999999999994671 ) ) ;
#20784 = ORIENTED_EDGE ( 'NONE', *, *, #13597, .F. ) ;
#20785 = ORIENTED_EDGE ( 'NONE', *, *, #25334, .T. ) ;
#20786 = FACE_BOUND ( 'NONE', #15542, .T. ) ;
#20787 = ORIENTED_EDGE ( 'NONE', *, *, #46878, .T. ) ;
#20788 = DIRECTION ( 'NONE',  ( 0.000000000000000000, 0.000000000000000000, -1.000000000000000000 ) ) ;
#20789 = DIRECTION ( 'NONE',  ( -1.000000000000000000, -0.000000000000000000, 1.785744754682007245E-16 ) ) ;
#20790 = EDGE_LOOP ( 'NONE', ( #19057, #21817, #21743, #15588 ) ) ;
#20791 = CARTESIAN_POINT ( 'NONE',  ( 51.00000000000005684, 2.000000000000001776, -17.25000000000003197 ) ) ;
#20792 = FACE_OUTER_BOUND ( 'NONE', #58692, .T. ) ;
#20793 = FACE_BOUND ( 'NONE', #6151, .T. ) ;
#20794 = EDGE_CURVE ( 'NONE', #29177, #15499, #27314, .T. ) ;
#20795 = ORIENTED_EDGE ( 'NONE', *, *, #40982, .F. ) ;
#20796 = DIRECTION ( 'NONE',  ( 0.000000000000000000, 0.000000000000000000, -1.000000000000000000 ) ) ;
#20797 = CARTESIAN_POINT ( 'NONE',  ( -63.70225120694032483, 5.916215751262285494, -27.31292062229589490 ) ) ;
#20798 = FACE_OUTER_BOUND ( 'NONE', #53972, .T. ) ;
#20799 = CALENDAR_DATE ( 2023, 4, 9 ) ;
#20800 = ORIENTED_EDGE ( 'NONE', *, *, #12342, .T. ) ;
#20801 = DIRECTION ( 'NONE',  ( 0.000000000000000000, 0.000000000000000000, -1.000000000000000000 ) ) ;
#20802 = AXIS2_PLACEMENT_3D ( 'NONE', #62430, #41136, #20911 ) ;
#20803 = ORIENTED_EDGE ( 'NONE', *, *, #23149, .T. ) ;
#20804 = CYLINDRICAL_SURFACE ( 'NONE', #32499, 0.2500000000000002220 ) ;
#20805 = EDGE_LOOP ( 'NONE', ( #20427, #9741 ) ) ;
#20806 = VERTEX_POINT ( 'NONE', #51648 ) ;
#20807 = CARTESIAN_POINT ( 'NONE',  ( -1.501000000000004331, 10.53108891324553831, 3.399999999999980815 ) ) ;
#20808 = CIRCLE ( 'NONE', #41254, 0.2500000000000002220 ) ;
#20809 = CARTESIAN_POINT ( 'NONE',  ( -1.501000000000004775, 10.53108891324553831, 1.749999999999984013 ) ) ;
#20810 = VECTOR ( 'NONE', #23841, 1000.000000000000000 ) ;
#20811 = VERTEX_POINT ( 'NONE', #5408 ) ;
#20812 = APPROVAL_DATE_TIME ( #10015, #4135 ) ;
#20813 = FACE_OUTER_BOUND ( 'NONE', #60165, .T. ) ;
#20814 = CARTESIAN_POINT ( 'NONE',  ( 1.499999999999998446, 13.56217782649107839, -5.599999999999988098 ) ) ;
#20815 = ORIENTED_EDGE ( 'NONE', *, *, #12768, .T. ) ;
#20816 = CARTESIAN_POINT ( 'NONE',  ( -63.27116285410175323, 4.653773808811530799, -38.78053656092265555 ) ) ;
#20817 = AXIS2_PLACEMENT_3D ( 'NONE', #4039, #55011, #45853 ) ;
#20818 = EDGE_CURVE ( 'NONE', #36501, #2163, #14977, .T. ) ;
#20819 = EDGE_CURVE ( 'NONE', #17456, #51985, #52709, .T. ) ;
#20821 = CARTESIAN_POINT ( 'NONE',  ( 1.499999999999998446, 12.95596004384197109, -4.799999999999991829 ) ) ;
#20820 = PRODUCT_DEFINITION_SHAPE ( 'NONE', 'NONE',  #66709 ) ;
#20822 = ORIENTED_EDGE ( 'NONE', *, *, #48292, .F. ) ;
#20823 = EDGE_CURVE ( 'NONE', #59668, #66355, #37064, .T. ) ;
#20824 = DIRECTION ( 'NONE',  ( 1.000000000000000000, 0.000000000000000000, -3.652049423109066841E-16 ) ) ;
#20825 = DIRECTION ( 'NONE',  ( 0.000000000000000000, 0.000000000000000000, -1.000000000000000000 ) ) ;
#20826 = FACE_OUTER_BOUND ( 'NONE', #25110, .T. ) ;
#20827 = TOROIDAL_SURFACE ( 'NONE', #33745, 6.500000000000001776, 4.000000000000000000 ) ;
#20828 = ORIENTED_EDGE ( 'NONE', *, *, #31330, .F. ) ;
#20829 = AXIS2_PLACEMENT_3D ( 'NONE', #49488, #49141, #19098 ) ;
#20830 = AXIS2_PLACEMENT_3D ( 'NONE', #20453, #66314, #14716 ) ;
#20831 = CARTESIAN_POINT ( 'NONE',  ( 1.499999999999998446, 9.924871130596431001, -0.9500000000000066169 ) ) ;
#20832 = CARTESIAN_POINT ( 'NONE',  ( -1.501000000000003887, 3.256475521456245303, 5.699999999999969091 ) ) ;
#20833 = CARTESIAN_POINT ( 'NONE',  ( 60.00000000000008527, 2.000000000000001776, -15.74999999999999645 ) ) ;
#20834 = DIRECTION ( 'NONE',  ( 1.000000000000000000, -0.000000000000000000, -1.785744754682007738E-16 ) ) ;
#20835 = VECTOR ( 'NONE', #6538, 1000.000000000000000 ) ;
#20836 = ORIENTED_EDGE ( 'NONE', *, *, #28392, .F. ) ;
#20837 = ORIENTED_EDGE ( 'NONE', *, *, #7304, .T. ) ;
#20838 = DIRECTION ( 'NONE',  ( 0.000000000000000000, -1.000000000000000000, -0.000000000000000000 ) ) ;
#20839 = DIRECTION ( 'NONE',  ( -1.000000000000000000, -0.000000000000000000, 1.785744754682007245E-16 ) ) ;
#20840 = CARTESIAN_POINT ( 'NONE',  ( -56.70295020008364162, 4.787822048832823363, -7.238908754521212074 ) ) ;
#20841 = DIRECTION ( 'NONE',  ( 0.000000000000000000, 0.000000000000000000, -1.000000000000000000 ) ) ;
#20842 = DIRECTION ( 'NONE',  ( 1.000000000000000000, -0.000000000000000000, -1.785744754682007738E-16 ) ) ;
#20843 = CARTESIAN_POINT ( 'NONE',  ( -1.501000000000005219, 13.56217782649107839, -1.400000000000003020 ) ) ;
#20844 = ORIENTED_EDGE ( 'NONE', *, *, #59465, .T. ) ;
#20845 = ORIENTED_EDGE ( 'NONE', *, *, #51980, .T. ) ;
#20846 = VERTEX_POINT ( 'NONE', #2024 ) ;
#20847 = EDGE_CURVE ( 'NONE', #14795, #53463, #976, .T. ) ;
#20848 = CARTESIAN_POINT ( 'NONE',  ( 46.84725128328404509, 10.53971107573409149, -40.48354408023920570 ) ) ;
#20849 = DIRECTION ( 'NONE',  ( 0.000000000000000000, 0.000000000000000000, -1.000000000000000000 ) ) ;
#20850 = DIRECTION ( 'NONE',  ( 0.000000000000000000, 0.000000000000000000, -1.000000000000000000 ) ) ;
#20851 = ORIENTED_EDGE ( 'NONE', *, *, #35482, .F. ) ;
#20853 = DIRECTION ( 'NONE',  ( 1.000000000000000000, 0.000000000000000000, -1.785744754682007245E-16 ) ) ;
#20852 = CIRCLE ( 'NONE', #1455, 0.2500000000000000000 ) ;
#20854 = EDGE_CURVE ( 'NONE', #28187, #8856, #66694, .T. ) ;
#20855 = FACE_BOUND ( 'NONE', #9222, .T. ) ;
#20856 = ORIENTED_EDGE ( 'NONE', *, *, #25917, .F. ) ;
#20857 = AXIS2_PLACEMENT_3D ( 'NONE', #61743, #36059, #26621 ) ;
#20858 = CARTESIAN_POINT ( 'NONE',  ( 1.499999999999998446, 8.712435565298214613, -7.249999999999985789 ) ) ;
#20859 = AXIS2_PLACEMENT_3D ( 'NONE', #9815, #61113, #29390 ) ;
#20860 = ORIENTED_EDGE ( 'NONE', *, *, #14961, .F. ) ;
#20861 = ADVANCED_FACE ( 'NONE', ( #48217 ), #48887, .F. ) ;
#20862 = CARTESIAN_POINT ( 'NONE',  ( 1.499999999999998446, 11.13730669589464739, 5.599999999999971223 ) ) ;
#20863 = DIRECTION ( 'NONE',  ( 1.000000000000000000, 0.000000000000000000, -1.785744754682007245E-16 ) ) ;
#20864 = ORIENTED_EDGE ( 'NONE', *, *, #6847, .F. ) ;
#20865 = CARTESIAN_POINT ( 'NONE',  ( 47.73143816524340366, 11.55060996694214026, -19.75000000000003197 ) ) ;
#20866 = LINE ( 'NONE', #27250, #34989 ) ;
#20867 = VECTOR ( 'NONE', #49862, 1000.000000000000000 ) ;
#20868 = CARTESIAN_POINT ( 'NONE',  ( 1.499999999999998446, 1.437822173508921608, 4.899999999999971934 ) ) ;
#20869 = VERTEX_POINT ( 'NONE', #23238 ) ;
#20870 = AXIS2_PLACEMENT_3D ( 'NONE', #66414, #20210, #3694 ) ;
#20871 = VERTEX_POINT ( 'NONE', #12800 ) ;
#20872 = CARTESIAN_POINT ( 'NONE',  ( -1.501000000000006107, 12.95596004384197109, -5.699999999999985079 ) ) ;
#20873 = LINE ( 'NONE', #61024, #54994 ) ;
#20874 = EDGE_LOOP ( 'NONE', ( #59422, #17303, #57964, #28963 ) ) ;
#20875 = AXIS2_PLACEMENT_3D ( 'NONE', #62197, #52767, #42919 ) ;
#20876 = DIRECTION ( 'NONE',  ( 0.000000000000000000, 0.000000000000000000, -1.000000000000000000 ) ) ;
#20877 = CYLINDRICAL_SURFACE ( 'NONE', #8940, 0.2500000000000002220 ) ;
#20878 = EDGE_CURVE ( 'NONE', #29071, #35604, #2086, .T. ) ;
#20879 = ORIENTED_EDGE ( 'NONE', *, *, #50715, .F. ) ;
#20880 = ORIENTED_EDGE ( 'NONE', *, *, #18386, .T. ) ;
#20882 = VERTEX_POINT ( 'NONE', #18194 ) ;
#20881 = CARTESIAN_POINT ( 'NONE',  ( 1.499999999999998446, 6.893782217350892694, -2.899999999999997247 ) ) ;
#20883 = DATE_AND_TIME ( #11409, #41554 ) ;
#20884 = EDGE_CURVE ( 'NONE', #5016, #57198, #16106, .T. ) ;
#20885 = LINE ( 'NONE', #62047, #57304 ) ;
#20886 = VERTEX_POINT ( 'NONE', #12463 ) ;
#20887 = CIRCLE ( 'NONE', #42394, 0.2500000000000000000 ) ;
#20888 = CIRCLE ( 'NONE', #31602, 0.2500000000000002220 ) ;
#20889 = DIRECTION ( 'NONE',  ( 1.000000000000000000, 0.000000000000000000, -1.785744754682007245E-16 ) ) ;
#20890 = EDGE_LOOP ( 'NONE', ( #64673, #883 ) ) ;
#20891 = DIRECTION ( 'NONE',  ( 0.000000000000000000, 0.000000000000000000, 1.000000000000000000 ) ) ;
#20892 = CARTESIAN_POINT ( 'NONE',  ( -1.500000000000001332, 9.318653347947323695, 0.7999999999999869438 ) ) ;
#20893 = COORDINATED_UNIVERSAL_TIME_OFFSET ( 1, 0, .AHEAD. ) ;
#20894 = DIRECTION ( 'NONE',  ( 0.000000000000000000, 1.000000000000000000, 0.000000000000000000 ) ) ;
#20895 = ORIENTED_EDGE ( 'NONE', *, *, #32187, .T. ) ;
#20896 = ADVANCED_FACE ( 'NONE', ( #48559 ), #17536, .F. ) ;
#20897 = EDGE_CURVE ( 'NONE', #25591, #37525, #33675, .T. ) ;
#20898 = DIRECTION ( 'NONE',  ( 0.000000000000000000, 0.000000000000000000, -1.000000000000000000 ) ) ;
#20899 = ORIENTED_EDGE ( 'NONE', *, *, #9196, .F. ) ;
#20900 = DIRECTION ( 'NONE',  ( 0.000000000000000000, 0.000000000000000000, -1.000000000000000000 ) ) ;
#20901 = DIRECTION ( 'NONE',  ( -0.000000000000000000, 0.000000000000000000, 1.000000000000000000 ) ) ;
#20902 = CARTESIAN_POINT ( 'NONE',  ( -7.999999999999913847, 2.000000000000001776, -1.999999999999998224 ) ) ;
#20903 = CARTESIAN_POINT ( 'NONE',  ( 1.499999999999998446, 11.13730669589464739, 5.849999999999971223 ) ) ;
#20904 = AXIS2_PLACEMENT_3D ( 'NONE', #63724, #17516, #32684 ) ;
#20905 = CARTESIAN_POINT ( 'NONE',  ( 56.18812681896586980, 2.070606165390113773, -5.807945485455419110 ) ) ;
#20906 = EDGE_CURVE ( 'NONE', #9216, #21394, #37577, .T. ) ;
#20907 = DIRECTION ( 'NONE',  ( 0.000000000000000000, 0.000000000000000000, -1.000000000000000000 ) ) ;
#20908 = CARTESIAN_POINT ( 'NONE',  ( -56.18758371696539911, 2.069590634064771173, -5.803904303738216974 ) ) ;
#20909 = ADVANCED_FACE ( 'NONE', ( #58687 ), #33025, .F. ) ;
#20910 = DIRECTION ( 'NONE',  ( 1.000000000000000000, 0.000000000000000000, 0.000000000000000000 ) ) ;
#20911 = DIRECTION ( 'NONE',  ( 0.000000000000000000, 0.000000000000000000, -1.000000000000000000 ) ) ;
#20912 = CARTESIAN_POINT ( 'NONE',  ( -1.501000000000004775, 2.044039956158029803, 0.09999999999998990252 ) ) ;
#20913 = VECTOR ( 'NONE', #48785, 1000.000000000000000 ) ;
#20914 = EDGE_LOOP ( 'NONE', ( #29664, #43784, #20392 ) ) ;
#20915 = ORIENTED_EDGE ( 'NONE', *, *, #22387, .T. ) ;
#20916 = ADVANCED_FACE ( 'NONE', ( #53639 ), #7410, .F. ) ;
#20917 = AXIS2_PLACEMENT_3D ( 'NONE', #41364, #62961, #5937 ) ;
#20918 = LINE ( 'NONE', #57039, #64583 ) ;
#20919 = ORIENTED_EDGE ( 'NONE', *, *, #32558, .F. ) ;
#20920 = CARTESIAN_POINT ( 'NONE',  ( -30.49999999999992895, 14.00000000000000178, 5.377016653792590972 ) ) ;
#20921 = DIRECTION ( 'NONE',  ( 0.000000000000000000, 0.000000000000000000, -1.000000000000000000 ) ) ;
#20922 = CARTESIAN_POINT ( 'NONE',  ( 47.73131310123618221, 11.55040192651724773, 40.73916927350724393 ) ) ;
#20923 = DIRECTION ( 'NONE',  ( 1.000000000000000000, -0.000000000000000000, -1.785744754682007738E-16 ) ) ;
#20924 = AXIS2_PLACEMENT_3D ( 'NONE', #25328, #3757, #23997 ) ;
#20925 = ORIENTED_EDGE ( 'NONE', *, *, #12513, .T. ) ;
#20926 = ORIENTED_EDGE ( 'NONE', *, *, #66372, .F. ) ;
#20927 = VERTEX_POINT ( 'NONE', #22918 ) ;
#20928 = ORIENTED_EDGE ( 'NONE', *, *, #57274, .T. ) ;
#20929 = CARTESIAN_POINT ( 'NONE',  ( -63.39370218220143016, 3.043636616549299845, -13.92999034933555613 ) ) ;
#20930 = CARTESIAN_POINT ( 'NONE',  ( 1.499999999999998446, 4.468911086754460804, -4.799999999999994493 ) ) ;
#20931 = CARTESIAN_POINT ( 'NONE',  ( -1.500000000000000222, 9.924871130596431001, 7.449999999999964650 ) ) ;
#20932 = ADVANCED_FACE ( 'NONE', ( #58365 ), #18516, .F. ) ;
#20933 = FACE_BOUND ( 'NONE', #13076, .T. ) ;
#20934 = VECTOR ( 'NONE', #51901, 1000.000000000000000 ) ;
#20935 = ORIENTED_EDGE ( 'NONE', *, *, #2124, .F. ) ;
#20936 = DIRECTION ( 'NONE',  ( 1.000000000000000000, -0.000000000000000000, -1.785744754682007245E-16 ) ) ;
#20937 = CARTESIAN_POINT ( 'NONE',  ( -1.500000000000002665, 8.106217782649107306, -5.949999999999988631 ) ) ;
#20938 = ORIENTED_EDGE ( 'NONE', *, *, #18091, .T. ) ;
#20939 = CARTESIAN_POINT ( 'NONE',  ( -19.69049988587682520, 3.311487275193207402, 36.75000000000000711 ) ) ;
#20940 = ADVANCED_FACE ( 'NONE', ( #44148 ), #33362, .F. ) ;
#20941 = ORIENTED_EDGE ( 'NONE', *, *, #45852, .F. ) ;
#20942 = CYLINDRICAL_SURFACE ( 'NONE', #11445, 0.2500000000000002220 ) ;
#20943 = CARTESIAN_POINT ( 'NONE',  ( -1.501000000000006107, 14.16839560914018570, -6.899999999999983480 ) ) ;
#20944 = EDGE_CURVE ( 'NONE', #58281, #18470, #54617, .T. ) ;
#20945 = CARTESIAN_POINT ( 'NONE',  ( -53.49999999999992184, 4.100000000000002309, -15.74999999999999645 ) ) ;
#20946 = CARTESIAN_POINT ( 'NONE',  ( 1.499999999999998446, 9.924871130596431001, -7.249999999999985789 ) ) ;
#20947 = DIRECTION ( 'NONE',  ( 1.000000000000000000, -0.000000000000000000, -1.785744754682007492E-16 ) ) ;
#20948 = AXIS2_PLACEMENT_3D ( 'NONE', #9182, #29751, #31 ) ;
#20949 = ORIENTED_EDGE ( 'NONE', *, *, #40091, .T. ) ;
#20950 = ORIENTED_EDGE ( 'NONE', *, *, #44237, .T. ) ;
#20951 = CIRCLE ( 'NONE', #44615, 0.2500000000000002220 ) ;
#20952 = CARTESIAN_POINT ( 'NONE',  ( 44.69022022361289004, 8.610650308907016992, -38.88944795596158599 ) ) ;
#20953 = LINE ( 'NONE', #41505, #18342 ) ;
#20954 = CARTESIAN_POINT ( 'NONE',  ( 60.00000000000008527, 22.00000000000000355, 22.40000000000000924 ) ) ;
#20955 = CARTESIAN_POINT ( 'NONE',  ( -1.500000000000001110, 11.13730669589464739, 2.799999999999981615 ) ) ;
#20956 = EDGE_CURVE ( 'NONE', #46307, #28002, #22244, .T. ) ;
#20957 = CARTESIAN_POINT ( 'NONE',  ( -1.500000000000002442, 11.13730669589464739, -4.899999999999989697 ) ) ;
#20958 =( BOUNDED_SURFACE ( )  B_SPLINE_SURFACE ( 3, 2, ( 
 ( #65977, #49806, #44711 ),
 ( #50481, #30205, #60916 ),
 ( #15060, #3588, #45394 ),
 ( #45728, #13709, #29197 ),
 ( #19771, #14059, #20088 ),
 ( #40311, #4254, #35589 ),
 ( #14383, #18773, #14708 ),
 ( #34261, #55522, #44388 ),
 ( #9633, #56206, #45062 ),
 ( #34580, #54882, #66303 ),
 ( #39982, #24147, #9271 ),
 ( #64991, #39318, #4581 ),
 ( #35234, #19096, #60273 ),
 ( #55865, #40641, #61269 ),
 ( #59922, #9964, #30535 ),
 ( #8636, #65301, #39658 ),
 ( #55210, #8956, #29531 ),
 ( #50127, #3903, #24472 ) ),
 .UNSPECIFIED., .F., .F., .F. ) 
 B_SPLINE_SURFACE_WITH_KNOTS ( ( 4, 2, 2, 2, 2, 2, 2, 2, 4 ),
 ( 3, 3 ),
 ( 0.000000000000000000, 0.0009186883483253800112, 0.001378032522488070125, 0.001837376696650760022, 0.002756065044976140251, 0.003674753393301520045, 0.004593441741626900707, 0.005512130089952280501, 0.007349506786603040090 ),
 ( 0.000000000000000000, 1.000000000000000000 ),
 .UNSPECIFIED. ) 
 GEOMETRIC_REPRESENTATION_ITEM ( )  RATIONAL_B_SPLINE_SURFACE ( (
 ( 1.000000000000000000, 0.7071067811865500152, 1.000000000000000000),
 ( 1.000000000000000000, 0.7161299235903856308, 1.000000000000000000),
 ( 1.000000000000000000, 0.7297407580643646696, 1.000000000000000000),
 ( 1.000000000000000000, 0.7540372337590386387, 1.000000000000000000),
 ( 1.000000000000000000, 0.7628453083896623577, 1.000000000000000000),
 ( 1.000000000000000000, 0.7809436111732974695, 1.000000000000000000),
 ( 1.000000000000000000, 0.7902471757166503741, 1.000000000000000000),
 ( 1.000000000000000000, 0.8183729749181654078, 1.000000000000000000),
 ( 1.000000000000000000, 0.8375322441264366757, 1.000000000000000000),
 ( 1.000000000000000000, 0.8733265661387034084, 1.000000000000000000),
 ( 1.000000000000000000, 0.8900852223786395179, 1.000000000000000000),
 ( 1.000000000000000000, 0.9205761122308937505, 1.000000000000000000),
 ( 1.000000000000000000, 0.9343952370280248498, 1.000000000000000000),
 ( 1.000000000000000000, 0.9580565105321485753, 1.000000000000000000),
 ( 1.000000000000000000, 0.9679423207695824205, 1.000000000000000000),
 ( 1.000000000000000000, 0.9917932525777637398, 1.000000000000000000),
 ( 1.000000000000000000, 0.9999879832344672481, 1.000000000000000000),
 ( 1.000000000000000000, 1.000000000000000000, 1.000000000000000000) ) ) 
 REPRESENTATION_ITEM ( '' )  SURFACE ( )  );
#20959 = DIRECTION ( 'NONE',  ( 0.000000000000000000, -0.000000000000000000, 1.000000000000000000 ) ) ;
#20960 = AXIS2_PLACEMENT_3D ( 'NONE', #25977, #52291, #61741 ) ;
#20961 = MECHANICAL_CONTEXT ( 'NONE', #22025, 'mechanical' ) ;
#20962 = CARTESIAN_POINT ( 'NONE',  ( -56.18752466714219196, 6.130520848426055380, -26.80364882959370121 ) ) ;
#20963 = EDGE_CURVE ( 'NONE', #29744, #49850, #37628, .T. ) ;
#20964 = ORIENTED_EDGE ( 'NONE', *, *, #55577, .T. ) ;
#20965 = ORIENTED_EDGE ( 'NONE', *, *, #21726, .T. ) ;
#20966 = AXIS2_PLACEMENT_3D ( 'NONE', #12348, #6612, #58878 ) ;
#20967 = EDGE_LOOP ( 'NONE', ( #30048, #45088, #40607, #57195 ) ) ;
#20968 = DIRECTION ( 'NONE',  ( 0.000000000000000000, 0.000000000000000000, -1.000000000000000000 ) ) ;
#20969 = FACE_BOUND ( 'NONE', #30151, .T. ) ;
#20970 = DIRECTION ( 'NONE',  ( 0.000000000000000000, 0.000000000000000000, 1.000000000000000000 ) ) ;
#20971 = EDGE_CURVE ( 'NONE', #63406, #30916, #20417, .T. ) ;
#20972 = CIRCLE ( 'NONE', #25291, 3.000000000000001332 ) ;
#20973 = LINE ( 'NONE', #58410, #22354 ) ;
#20974 = DIRECTION ( 'NONE',  ( 0.000000000000000000, 0.000000000000000000, 1.000000000000000000 ) ) ;
#20975 = ORIENTED_EDGE ( 'NONE', *, *, #14020, .T. ) ;
#20976 = FACE_OUTER_BOUND ( 'NONE', #44837, .T. ) ;
#20977 = EDGE_CURVE ( 'NONE', #42666, #6747, #49880, .T. ) ;
#20978 = DIRECTION ( 'NONE',  ( -1.000000000000000000, -0.000000000000000000, 1.785744754682007245E-16 ) ) ;
#20979 = LINE ( 'NONE', #52355, #31598 ) ;
#20980 = CARTESIAN_POINT ( 'NONE',  ( 1.499999999999998446, 7.500000000000000888, -3.049999999999998490 ) ) ;
#20981 = CARTESIAN_POINT ( 'NONE',  ( 45.94819293571688945, 8.432076536000270295, -23.31197083240704870 ) ) ;
#20982 = AXIS2_PLACEMENT_3D ( 'NONE', #45240, #61449, #45898 ) ;
#20983 = DIRECTION ( 'NONE',  ( 0.000000000000000000, 0.000000000000000000, -1.000000000000000000 ) ) ;
#20984 = ADVANCED_FACE ( 'NONE', ( #14783 ), #9704, .F. ) ;
#20986 = EDGE_CURVE ( 'NONE', #52167, #44021, #17207, .T. ) ;
#20985 = DIRECTION ( 'NONE',  ( 0.000000000000000000, 0.000000000000000000, 1.000000000000000000 ) ) ;
#20987 = CARTESIAN_POINT ( 'NONE',  ( 1.499999999999998446, 3.862693304105353054, 0.4499999999999885758 ) ) ;
#20988 = CONTEXT_DEPENDENT_SHAPE_REPRESENTATION ( #50498, #19652 ) ;
#20989 = CARTESIAN_POINT ( 'NONE',  ( 45.59710821235096745, 7.653304631528169644, -3.053110931381969095 ) ) ;
#20990 = VERTEX_POINT ( 'NONE', #29274 ) ;
#20991 = DIRECTION ( 'NONE',  ( 0.000000000000000000, 0.000000000000000000, -1.000000000000000000 ) ) ;
#20992 = EDGE_CURVE ( 'NONE', #15923, #59031, #5342, .T. ) ;
#20993 = FACE_OUTER_BOUND ( 'NONE', #29250, .T. ) ;
#20994 = VERTEX_POINT ( 'NONE', #29928 ) ;
#20995 = ORIENTED_EDGE ( 'NONE', *, *, #21016, .T. ) ;
#20996 = EDGE_LOOP ( 'NONE', ( #50707, #52937, #16387, #16215 ) ) ;
#20997 = CYLINDRICAL_SURFACE ( 'NONE', #60903, 0.2500000000000002220 ) ;
#20998 = AXIS2_PLACEMENT_3D ( 'NONE', #30276, #64738, #66060 ) ;
#20999 = EDGE_CURVE ( 'NONE', #9668, #59952, #34976, .T. ) ;
#21000 = FACE_OUTER_BOUND ( 'NONE', #64250, .T. ) ;
#21001 = AXIS2_PLACEMENT_3D ( 'NONE', #19064, #44684, #14678 ) ;
#21002 = ORIENTED_EDGE ( 'NONE', *, *, #54260, .T. ) ;
#21003 = ORIENTED_EDGE ( 'NONE', *, *, #50563, .F. ) ;
#21004 = VERTEX_POINT ( 'NONE', #24215 ) ;
#21005 = ORIENTED_EDGE ( 'NONE', *, *, #37565, .F. ) ;
#21006 = ORIENTED_EDGE ( 'NONE', *, *, #38021, .F. ) ;
#21007 = ORIENTED_EDGE ( 'NONE', *, *, #21944, .F. ) ;
#21008 = DIRECTION ( 'NONE',  ( 0.000000000000000000, 0.000000000000000000, -1.000000000000000000 ) ) ;
#21009 = DIRECTION ( 'NONE',  ( 0.000000000000000000, 0.000000000000000000, 1.000000000000000000 ) ) ;
#21010 = CARTESIAN_POINT ( 'NONE',  ( -9.499999999999916511, -18.22374841615669183, 23.00000000000000000 ) ) ;
#21011 = EDGE_CURVE ( 'NONE', #43704, #64121, #44778, .T. ) ;
#21012 = AXIS2_PLACEMENT_3D ( 'NONE', #16349, #46006, #61893 ) ;
#21013 = CARTESIAN_POINT ( 'NONE',  ( -1.500000000000002665, 5.681346652052677193, -6.899999999999986144 ) ) ;
#21014 = FACE_OUTER_BOUND ( 'NONE', #31309, .T. ) ;
#21015 = ORIENTED_EDGE ( 'NONE', *, *, #66505, .T. ) ;
#21016 = EDGE_CURVE ( 'NONE', #66418, #13585, #45134, .T. ) ;
#21017 = DATE_TIME_ROLE ( 'classification_date' ) ;
#21018 = CARTESIAN_POINT ( 'NONE',  ( -34.65703867534810456, 14.69472980160402464, -28.63779984540667201 ) ) ;
#21019 = FACE_OUTER_BOUND ( 'NONE', #59900, .T. ) ;
#21020 = CARTESIAN_POINT ( 'NONE',  ( 45.50000000000008527, 7.000000000000000888, -26.25000000000003553 ) ) ;
#21021 = FACE_OUTER_BOUND ( 'NONE', #6134, .T. ) ;
#21022 = FACE_OUTER_BOUND ( 'NONE', #30560, .T. ) ;
#21023 = DIRECTION ( 'NONE',  ( 1.000000000000000000, -0.000000000000000000, -0.000000000000000000 ) ) ;
#21024 = AXIS2_PLACEMENT_3D ( 'NONE', #32039, #52675, #1698 ) ;
#21025 = EDGE_LOOP ( 'NONE', ( #14361, #41418 ) ) ;
#21026 = CARTESIAN_POINT ( 'NONE',  ( 63.81235323726740205, 6.130291353969964163, -36.19564873514347170 ) ) ;
#21027 = CARTESIAN_POINT ( 'NONE',  ( -1.500000000000002665, 3.256475521456245303, -6.899999999999986144 ) ) ;
#21028 = CARTESIAN_POINT ( 'NONE',  ( 1.499999999999998446, 2.650257738807137553, -3.749999999999998224 ) ) ;
#21029 = EDGE_CURVE ( 'NONE', #8361, #28858, #8543, .T. ) ;
#21030 = ORIENTED_EDGE ( 'NONE', *, *, #48772, .T. ) ;
#21031 = VERTEX_POINT ( 'NONE', #65060 ) ;
#21032 = DIRECTION ( 'NONE',  ( 0.000000000000000000, 0.000000000000000000, 1.000000000000000000 ) ) ;
#21033 = DIRECTION ( 'NONE',  ( -1.000000000000000000, -0.000000000000000000, 1.785744754682007245E-16 ) ) ;
#21034 = CARTESIAN_POINT ( 'NONE',  ( -56.77315943994722858, 4.099999999999149658, 3.149999999999840483 ) ) ;
#21035 = VERTEX_POINT ( 'NONE', #14128 ) ;
#21036 = DIRECTION ( 'NONE',  ( 0.000000000000000000, 0.000000000000000000, 1.000000000000000000 ) ) ;
#21037 = DIRECTION ( 'NONE',  ( -0.5150380749100568201, 0.000000000000000000, 0.8571673007021107793 ) ) ;
#21038 = ADVANCED_FACE ( 'NONE', ( #34655, #55941 ), #18841, .F. ) ;
#21039 = ORIENTED_EDGE ( 'NONE', *, *, #9515, .T. ) ;
#21040 = AXIS2_PLACEMENT_3D ( 'NONE', #23496, #44064, #18440 ) ;
#21041 = DIRECTION ( 'NONE',  ( -1.785744754682007245E-16, 0.000000000000000000, -1.000000000000000000 ) ) ;
#21042 = CIRCLE ( 'NONE', #15664, 0.2500000000000000555 ) ;
#21043 = VERTEX_POINT ( 'NONE', #55285 ) ;
#21044 = CARTESIAN_POINT ( 'NONE',  ( -1.500000000000001554, 7.500000000000000000, -0.2500000000000007216 ) ) ;
#21045 = FACE_OUTER_BOUND ( 'NONE', #32596, .T. ) ;
#21046 = CARTESIAN_POINT ( 'NONE',  ( 1.499999999999998446, 1.437822173508921608, 4.199999999999974420 ) ) ;
#21047 = DIRECTION ( 'NONE',  ( 0.000000000000000000, 0.000000000000000000, 1.000000000000000000 ) ) ;
#21048 = CARTESIAN_POINT ( 'NONE',  ( -63.73543489192896772, 2.217703361830631437, 25.30893282877770289 ) ) ;
#21049 = ORIENTED_EDGE ( 'NONE', *, *, #34654, .F. ) ;
#21050 = DIRECTION ( 'NONE',  ( 1.000000000000000000, -0.000000000000000000, -1.785744754682007245E-16 ) ) ;
#21051 = CARTESIAN_POINT ( 'NONE',  ( -66.49999999999991473, 4.100000000000002309, -7.349999999999988098 ) ) ;
#21052 = CC_DESIGN_DATE_AND_TIME_ASSIGNMENT ( #10257, #35555, ( #61126 ) ) ;
#21053 = CARTESIAN_POINT ( 'NONE',  ( 53.50000000000007105, 2.000000000000001776, -40.75000000000000000 ) ) ;
#21054 = DATE_TIME_ROLE ( 'classification_date' ) ;
#21055 = APPROVAL ( #45256, 'UNSPECIFIED' ) ;
#21056 = DIRECTION ( 'NONE',  ( 0.000000000000000000, -1.000000000000000000, 0.000000000000000000 ) ) ;
#21057 = CARTESIAN_POINT ( 'NONE',  ( -6.499999999999913847, 3.668155236727787649, -23.00000000000000000 ) ) ;
#21058 = AXIS2_PLACEMENT_3D ( 'NONE', #66188, #62136, #26372 ) ;
#21059 = ORIENTED_EDGE ( 'NONE', *, *, #32770, .T. ) ;
#21060 = EDGE_CURVE ( 'NONE', #24961, #3767, #39385, .T. ) ;
#21061 = CARTESIAN_POINT ( 'NONE',  ( -66.49999999999991473, 4.100000000000002309, 15.75000000000001066 ) ) ;
#21062 = DIRECTION ( 'NONE',  ( 0.000000000000000000, 0.000000000000000000, -1.000000000000000000 ) ) ;
#21063 = EDGE_CURVE ( 'NONE', #17486, #25210, #36558, .T. ) ;
#21064 = ORIENTED_EDGE ( 'NONE', *, *, #27021, .F. ) ;
#21065 = CARTESIAN_POINT ( 'NONE',  ( 25.70096189432344858, 5.579043252316113310, -40.75000000000001421 ) ) ;
#21066 = VERTEX_POINT ( 'NONE', #19843 ) ;
#21067 = ADVANCED_FACE ( 'NONE', ( #29597 ), #34336, .F. ) ;
#21068 = VERTEX_POINT ( 'NONE', #4323 ) ;
#21069 = CARTESIAN_POINT ( 'NONE',  ( -1.500000000000001776, 5.681346652052677193, -1.050000000000003819 ) ) ;
#21070 = CARTESIAN_POINT ( 'NONE',  ( -1.501000000000004775, 9.318653347947323695, 0.09999999999998969435 ) ) ;
#21071 = EDGE_CURVE ( 'NONE', #22823, #53578, #60293, .T. ) ;
#21072 = VECTOR ( 'NONE', #46080, 1000.000000000000000 ) ;
#21073 = CARTESIAN_POINT ( 'NONE',  ( -53.49999999999992184, 2.000000000000001776, -27.74999999999999289 ) ) ;
#21074 = ORIENTED_EDGE ( 'NONE', *, *, #6843, .F. ) ;
#21076 = VERTEX_POINT ( 'NONE', #20170 ) ;
#21075 = DIRECTION ( 'NONE',  ( -1.000000000000000000, -0.000000000000000000, -0.000000000000000000 ) ) ;
#21077 = ORIENTED_EDGE ( 'NONE', *, *, #50443, .F. ) ;
#21078 = DIRECTION ( 'NONE',  ( 0.000000000000000000, 0.000000000000000000, -1.000000000000000000 ) ) ;
#21079 = CARTESIAN_POINT ( 'NONE',  ( -34.49999999999992184, 14.00000000000000178, -40.75000000000000000 ) ) ;
#21080 = ORIENTED_EDGE ( 'NONE', *, *, #56987, .F. ) ;
#21081 = ORIENTED_EDGE ( 'NONE', *, *, #45883, .T. ) ;
#21082 = DIRECTION ( 'NONE',  ( -0.000000000000000000, 1.000000000000000000, -0.000000000000000000 ) ) ;
#21083 = AXIS2_PLACEMENT_3D ( 'NONE', #4567, #61932, #15713 ) ;
#21084 = EDGE_CURVE ( 'NONE', #59337, #9890, #24721, .T. ) ;
#21085 = B_SPLINE_CURVE_WITH_KNOTS ( 'NONE', 3,
 ( #52107, #26439, #47007, #21391, #62558, #16344, #11258, #12930, #65176, #64189, #48674, #54097, #3136, #28732, #59466, #33476 ),
 .UNSPECIFIED., .F., .F.,
 ( 4, 2, 2, 2, 2, 2, 2, 4 ),
 ( 0.000000000000000000, 0.0004193974441682557334, 0.0008387948883365114669, 0.001677589776673026620, 0.002096987220841287775, 0.002516384665009549146, 0.002935782109177810517, 0.003355179553346071888 ),
 .UNSPECIFIED. ) ;
#21086 = VECTOR ( 'NONE', #56151, 1000.000000000000000 ) ;
#21087 = EDGE_CURVE ( 'NONE', #14845, #30620, #19509, .T. ) ;
#21088 = FACE_BOUND ( 'NONE', #47124, .T. ) ;
#21089 = CARTESIAN_POINT ( 'NONE',  ( -6.499999999999913847, 3.668155236727792534, 40.00000000000000000 ) ) ;
#21090 = CARTESIAN_POINT ( 'NONE',  ( 1.499999999999998446, 2.044039956158029803, -3.399999999999999467 ) ) ;
#21091 = ADVANCED_FACE ( 'NONE', ( #6906 ), #26808, .F. ) ;
#21092 = DIRECTION ( 'NONE',  ( 0.000000000000000000, 0.000000000000000000, -1.000000000000000000 ) ) ;
#21093 = CARTESIAN_POINT ( 'NONE',  ( -31.34973097832051536, 22.10686130261336046, 15.75000000000000355 ) ) ;
#21094 = LINE ( 'NONE', #16071, #64423 ) ;
#21095 = PLANE ( 'NONE',  #29279 ) ;
#21096 = FACE_OUTER_BOUND ( 'NONE', #38222, .T. ) ;
#21097 = CARTESIAN_POINT ( 'NONE',  ( -11.49999999999991651, -18.22374841615669183, 19.00000000000000355 ) ) ;
#21098 = CARTESIAN_POINT ( 'NONE',  ( -1.500000000000001554, 4.468911086754460804, 0.3499999999999905964 ) ) ;
#21099 = AXIS2_PLACEMENT_3D ( 'NONE', #41694, #17094, #55637 ) ;
#21100 = DIRECTION ( 'NONE',  ( 1.000000000000000000, 0.000000000000000000, -1.785744754682007245E-16 ) ) ;
#21101 = ORIENTED_EDGE ( 'NONE', *, *, #21887, .T. ) ;
#21102 = CARTESIAN_POINT ( 'NONE',  ( 0.000000000000000000, 2.266666666666666607, 0.000000000000000000 ) ) ;
#21103 = DIRECTION ( 'NONE',  ( 1.000000000000000000, -0.000000000000000000, -1.785744754682007492E-16 ) ) ;
#21104 = EDGE_CURVE ( 'NONE', #39959, #62026, #32524, .T. ) ;
#21105 = VERTEX_POINT ( 'NONE', #53471 ) ;
#21106 = ORIENTED_EDGE ( 'NONE', *, *, #35051, .T. ) ;
#21107 = DIRECTION ( 'NONE',  ( 0.000000000000000000, 0.000000000000000000, -1.000000000000000000 ) ) ;
#21108 = CARTESIAN_POINT ( 'NONE',  ( -11.51441277999121660, 4.014062565873681265, -22.77164583103278872 ) ) ;
#21109 = EDGE_CURVE ( 'NONE', #57679, #64848, #42316, .T. ) ;
#21110 = CC_DESIGN_APPROVAL ( #44560, ( #24352 ) ) ;
#21111 = DIRECTION ( 'NONE',  ( -1.000000000000000000, 0.000000000000000000, 5.337610695313253357E-16 ) ) ;
#21112 = ADVANCED_FACE ( 'NONE', ( #58208 ), #62920, .F. ) ;
#21113 = EDGE_LOOP ( 'NONE', ( #13386, #30238, #15541, #66084 ) ) ;
#21114 = EDGE_LOOP ( 'NONE', ( #21848, #62735, #43039, #60868, #53397 ) ) ;
#21115 = FACE_BOUND ( 'NONE', #21132, .T. ) ;
#21116 = CIRCLE ( 'NONE', #18935, 0.2500000000000002220 ) ;
#21117 = VERTEX_POINT ( 'NONE', #47394 ) ;
#21118 = DIRECTION ( 'NONE',  ( -0.000000000000000000, -1.000000000000000000, -0.000000000000000000 ) ) ;
#21119 = DIRECTION ( 'NONE',  ( 1.000000000000000000, -0.000000000000000000, -1.785744754682007492E-16 ) ) ;
#21120 = ORIENTED_EDGE ( 'NONE', *, *, #32873, .F. ) ;
#21121 = CARTESIAN_POINT ( 'NONE',  ( -1.501000000000003887, 2.650257738807137553, 6.549999999999967848 ) ) ;
#21122 = DIRECTION ( 'NONE',  ( 0.000000000000000000, 0.000000000000000000, -1.000000000000000000 ) ) ;
#21123 = FACE_BOUND ( 'NONE', #63311, .T. ) ;
#21124 = ORIENTED_EDGE ( 'NONE', *, *, #32122, .T. ) ;
#21125 = CARTESIAN_POINT ( 'NONE',  ( -56.76406103051174767, 4.378316416192272520, 28.33621286762570790 ) ) ;
#21126 = CARTESIAN_POINT ( 'NONE',  ( -63.22684056005243036, 4.100000000000002309, -28.34999999999999076 ) ) ;
#21127 = DIRECTION ( 'NONE',  ( 0.000000000000000000, 0.000000000000000000, 1.000000000000000000 ) ) ;
#21128 = VERTEX_POINT ( 'NONE', #2191 ) ;
#21129 = EDGE_CURVE ( 'NONE', #50852, #41108, #49506, .T. ) ;
#21130 = CIRCLE ( 'NONE', #17907, 2.249999999999999556 ) ;
#21131 = LINE ( 'NONE', #30241, #53132 ) ;
#21132 = EDGE_LOOP ( 'NONE', ( #26289, #27629 ) ) ;
#21133 = CIRCLE ( 'NONE', #51292, 0.2500000000000002220 ) ;
#21134 = FACE_OUTER_BOUND ( 'NONE', #37015, .T. ) ;
#21135 = CIRCLE ( 'NONE', #58838, 0.2500000000000002220 ) ;
#21136 = ORIENTED_EDGE ( 'NONE', *, *, #47503, .T. ) ;
#21137 = ORIENTED_EDGE ( 'NONE', *, *, #66618, .F. ) ;
#21138 = EDGE_CURVE ( 'NONE', #34272, #56995, #37906, .T. ) ;
#21139 = VERTEX_POINT ( 'NONE', #16702 ) ;
#21140 = DIRECTION ( 'NONE',  ( 0.000000000000000000, 0.000000000000000000, -1.000000000000000000 ) ) ;
#21141 = CYLINDRICAL_SURFACE ( 'NONE', #21099, 0.2500000000000002220 ) ;
#21142 = ITEM_DEFINED_TRANSFORMATION ( 'NONE', 'NONE', #49675,  #34470 ) ;
#21143 = DIRECTION ( 'NONE',  ( 1.000000000000000000, -0.000000000000000000, -1.785744754682007245E-16 ) ) ;
#21144 = CARTESIAN_POINT ( 'NONE',  ( -1.501000000000003443, 10.53108891324553831, 6.899999999999968381 ) ) ;
#21145 = ORIENTED_EDGE ( 'NONE', *, *, #38065, .F. ) ;
#21146 = CARTESIAN_POINT ( 'NONE',  ( 1.499999999999998446, 10.53108891324553831, -1.500000000000002220 ) ) ;
#21147 = EDGE_CURVE ( 'NONE', #57500, #18232, #31185, .T. ) ;
#21148 = LINE ( 'NONE', #52532, #36957 ) ;
#21149 = EDGE_LOOP ( 'NONE', ( #34623, #5139 ) ) ;
#21150 = DIRECTION ( 'NONE',  ( -1.000000000000000000, -0.000000000000000000, -0.000000000000000000 ) ) ;
#21151 = CARTESIAN_POINT ( 'NONE',  ( -14.34295320056292411, 5.173736699223234758, -19.66917692942583074 ) ) ;
#21152 = EDGE_CURVE ( 'NONE', #28872, #57486, #21481, .T. ) ;
#21153 = AXIS2_PLACEMENT_3D ( 'NONE', #65936, #60232, #9234 ) ;
#21154 = CARTESIAN_POINT ( 'NONE',  ( -34.49999999999991473, 14.31316311184464674, -14.05805634495316880 ) ) ;
#21155 = EDGE_LOOP ( 'NONE', ( #23174, #40087 ) ) ;
#21156 = EDGE_CURVE ( 'NONE', #42120, #65116, #57845, .T. ) ;
#21157 = AXIS2_PLACEMENT_3D ( 'NONE', #35721, #30673, #5394 ) ;
#21158 = LINE ( 'NONE', #21506, #63736 ) ;
#21159 = DIRECTION ( 'NONE',  ( 0.000000000000000000, 0.000000000000000000, -1.000000000000000000 ) ) ;
#21160 = CYLINDRICAL_SURFACE ( 'NONE', #61006, 2.099999999999997868 ) ;
#21161 = DIRECTION ( 'NONE',  ( 1.000000000000000000, -0.000000000000000000, -1.785744754682007245E-16 ) ) ;
#21162 = ORIENTED_EDGE ( 'NONE', *, *, #62946, .F. ) ;
#21163 = LOCAL_TIME ( 9, 13, 8.000000000000000000, #21802 ) ;
#21164 = AXIS2_PLACEMENT_3D ( 'NONE', #4143, #40535, #61157 ) ;
#21165 = CARTESIAN_POINT ( 'NONE',  ( 45.89903036431971373, 8.335551831386210253, -2.382683568386231077 ) ) ;
#21166 = LINE ( 'NONE', #4973, #52396 ) ;
#21167 = CARTESIAN_POINT ( 'NONE',  ( -56.77315943994722147, 4.099999999999149658, -7.350000000000155076 ) ) ;
#21168 = CYLINDRICAL_SURFACE ( 'NONE', #11101, 2.500000000000002220 ) ;
#21169 = CARTESIAN_POINT ( 'NONE',  ( 1.499999999999998446, 0.8316043908598138579, -4.099999999999996980 ) ) ;
#21170 = FACE_OUTER_BOUND ( 'NONE', #48546, .T. ) ;
#21171 = ORIENTED_EDGE ( 'NONE', *, *, #52814, .T. ) ;
#21172 = EDGE_CURVE ( 'NONE', #34286, #47807, #20511, .T. ) ;
#21173 = ORIENTED_EDGE ( 'NONE', *, *, #24436, .T. ) ;
#21174 = VECTOR ( 'NONE', #40221, 1000.000000000000000 ) ;
#21175 = VERTEX_POINT ( 'NONE', #21757 ) ;
#21176 = CARTESIAN_POINT ( 'NONE',  ( -1.500000000000000444, 11.13730669589464739, 6.299999999999969624 ) ) ;
#21177 = DIRECTION ( 'NONE',  ( -0.000000000000000000, -1.000000000000000000, -0.000000000000000000 ) ) ;
#21178 = DIRECTION ( 'NONE',  ( 0.000000000000000000, 0.000000000000000000, 1.000000000000000000 ) ) ;
#21179 = CARTESIAN_POINT ( 'NONE',  ( -16.72876064540477614, 6.000000000000005329, 5.249999999999994671 ) ) ;
#21180 = ORIENTED_EDGE ( 'NONE', *, *, #8397, .T. ) ;
#21181 = VECTOR ( 'NONE', #20280, 1000.000000000000000 ) ;
#21182 = DIRECTION ( 'NONE',  ( 0.000000000000000000, 0.000000000000000000, 1.000000000000000000 ) ) ;
#21183 = CIRCLE ( 'NONE', #33018, 0.2500000000000001110 ) ;
#21184 = FACE_BOUND ( 'NONE', #53248, .T. ) ;
#21186 = ORIENTED_EDGE ( 'NONE', *, *, #44760, .T. ) ;
#21185 = VECTOR ( 'NONE', #45464, 1000.000000000000114 ) ;
#21187 = CIRCLE ( 'NONE', #49208, 0.2500000000000002220 ) ;
#21188 = DIRECTION ( 'NONE',  ( 0.000000000000000000, 0.000000000000000000, -1.000000000000000000 ) ) ;
#21189 = VERTEX_POINT ( 'NONE', #35994 ) ;
#21190 = CARTESIAN_POINT ( 'NONE',  ( -1.501000000000004775, 11.74352447854375470, 1.749999999999985789 ) ) ;
#21191 = DIRECTION ( 'NONE',  ( 1.000000000000000000, -0.000000000000000000, -1.785744754682007245E-16 ) ) ;
#21192 = ORIENTED_EDGE ( 'NONE', *, *, #39558, .T. ) ;
#21193 = DIRECTION ( 'NONE',  ( 0.000000000000000000, 0.000000000000000000, -1.000000000000000000 ) ) ;
#21194 = CARTESIAN_POINT ( 'NONE',  ( 2.755455298081543792E-16, 0.000000000000000000, 2.249999999999999556 ) ) ;
#21195 = EDGE_CURVE ( 'NONE', #14946, #34067, #22421, .T. ) ;
#21196 = CARTESIAN_POINT ( 'NONE',  ( -1.501000000000005219, 8.106217782649107306, -2.199999999999998401 ) ) ;
#21197 = EDGE_CURVE ( 'NONE', #39484, #18139, #12623, .T. ) ;
#21198 = ORIENTED_EDGE ( 'NONE', *, *, #26821, .F. ) ;
#21199 = EDGE_LOOP ( 'NONE', ( #40957, #11125, #56614, #37030 ) ) ;
#21200 = EDGE_LOOP ( 'NONE', ( #40779, #55947, #46092 ) ) ;
#21201 = FACE_OUTER_BOUND ( 'NONE', #62904, .T. ) ;
#21202 = CARTESIAN_POINT ( 'NONE',  ( 1.499999999999998446, 9.924871130596431001, 1.399999999999984812 ) ) ;
#21203 = ORIENTED_EDGE ( 'NONE', *, *, #11711, .T. ) ;
#21204 = FACE_BOUND ( 'NONE', #12968, .T. ) ;
#21205 = AXIS2_PLACEMENT_3D ( 'NONE', #10920, #58489, #27755 ) ;
#21206 = CC_DESIGN_APPROVAL ( #63100, ( #12586 ) ) ;
#21207 = ORIENTED_EDGE ( 'NONE', *, *, #56356, .F. ) ;
#21208 = VERTEX_POINT ( 'NONE', #58525 ) ;
#21209 = CARTESIAN_POINT ( 'NONE',  ( -29.75804155812825869, 13.89632124352912079, -40.09266998756689304 ) ) ;
#21211 = ORIENTED_EDGE ( 'NONE', *, *, #18651, .T. ) ;
#21210 = DIRECTION ( 'NONE',  ( 1.000000000000000000, -0.000000000000000000, -1.785744754682007738E-16 ) ) ;
#21212 = APPROVAL_STATUS ( 'not_yet_approved' ) ;
#21213 = APPROVAL_PERSON_ORGANIZATION ( #34204, #50, #24102 ) ;
#21214 = ORIENTED_EDGE ( 'NONE', *, *, #5009, .T. ) ;
#21215 = CYLINDRICAL_SURFACE ( 'NONE', #22813, 4.000000000000000000 ) ;
#21216 = EDGE_LOOP ( 'NONE', ( #18836, #30002, #12949, #2788 ) ) ;
#21217 = DIRECTION ( 'NONE',  ( 0.000000000000000000, 0.000000000000000000, -1.000000000000000000 ) ) ;
#21218 = PERSON ( 'NAUO-PER5', 'UNSPECIFIED', 'UNSPECIFIED', ('UNSPECIFIED'), ('UNSPECIFIED'), ('UNSPECIFIED') ) ;
#21219 = ORIENTED_EDGE ( 'NONE', *, *, #30602, .F. ) ;
#21220 = DIRECTION ( 'NONE',  ( 1.000000000000000000, -0.000000000000000000, -1.785744754682007245E-16 ) ) ;
#21221 = DIRECTION ( 'NONE',  ( 1.000000000000000000, -0.000000000000000000, -1.785744754682007492E-16 ) ) ;
#21222 = DATE_AND_TIME ( #27282, #57967 ) ;
#21223 = CARTESIAN_POINT ( 'NONE',  ( 1.499999999999998446, 14.16839560914018570, -2.899999999999997247 ) ) ;
#21224 = CYLINDRICAL_SURFACE ( 'NONE', #19267, 0.2500000000000002220 ) ;
#21225 = ORIENTED_EDGE ( 'NONE', *, *, #25021, .T. ) ;
#21226 = AXIS2_PLACEMENT_3D ( 'NONE', #47570, #37075, #32027 ) ;
#21227 = EDGE_CURVE ( 'NONE', #31506, #26739, #33305, .T. ) ;
#21228 = LINE ( 'NONE', #16201, #35860 ) ;
#21229 = AXIS2_PLACEMENT_3D ( 'NONE', #24150, #60919, #44714 ) ;
#21230 = ORIENTED_EDGE ( 'NONE', *, *, #51602, .T. ) ;
#21231 = DIRECTION ( 'NONE',  ( 1.000000000000000000, -0.000000000000000000, -1.785744754682007245E-16 ) ) ;
#21233 = AXIS2_PLACEMENT_3D ( 'NONE', #39758, #3680, #44802 ) ;
#21232 = CARTESIAN_POINT ( 'NONE',  ( 1.499999999999998446, 2.650257738807137553, 0.6999999999999886313 ) ) ;
#21234 = CARTESIAN_POINT ( 'NONE',  ( -7.999999999999913847, 22.00000000000000355, 19.00000000000000355 ) ) ;
#21235 = AXIS2_PLACEMENT_3D ( 'NONE', #47794, #22152, #22824 ) ;
#21237 = CARTESIAN_POINT ( 'NONE',  ( 63.81187318103432915, 2.070606165390113773, -25.69205451454456934 ) ) ;
#21236 = AXIS2_PLACEMENT_3D ( 'NONE', #15088, #30886, #20471 ) ;
#21238 = EDGE_LOOP ( 'NONE', ( #62011, #8641 ) ) ;
#21239 = CARTESIAN_POINT ( 'NONE',  ( 56.40862250709457726, 2.521094136698844856, -6.641073561808975789 ) ) ;
#21240 = EDGE_CURVE ( 'NONE', #12599, #56366, #44091, .T. ) ;
#21241 = LINE ( 'NONE', #41797, #65734 ) ;
#21242 = CARTESIAN_POINT ( 'NONE',  ( -56.60629781779842062, 3.043636616549299845, -7.070009650664431433 ) ) ;
#21243 = CARTESIAN_POINT ( 'NONE',  ( 41.45266881412207738, 11.47444269511737858, 1.249999999999973355 ) ) ;
#21244 = CARTESIAN_POINT ( 'NONE',  ( -1.501000000000004331, 12.34974226119286200, 1.849999999999984324 ) ) ;
#21245 = CARTESIAN_POINT ( 'NONE',  ( -34.49999999999992184, 14.00000000000000178, 38.25000000000000000 ) ) ;
#21246 = ORIENTED_EDGE ( 'NONE', *, *, #21964, .T. ) ;
#21247 = ORIENTED_EDGE ( 'NONE', *, *, #14809, .F. ) ;
#21248 = AXIS2_PLACEMENT_3D ( 'NONE', #9418, #59403, #60401 ) ;
#21249 = DIRECTION ( 'NONE',  ( 0.000000000000000000, 0.000000000000000000, -1.000000000000000000 ) ) ;
#21250 = ORIENTED_EDGE ( 'NONE', *, *, #57827, .T. ) ;
#21251 = DIRECTION ( 'NONE',  ( 0.000000000000000000, 0.000000000000000000, -1.000000000000000000 ) ) ;
#21252 = FACE_OUTER_BOUND ( 'NONE', #46781, .T. ) ;
#21253 = CARTESIAN_POINT ( 'NONE',  ( 45.53403781876182421, 7.472357772284227373, 38.71137349986162945 ) ) ;
#21254 = CARTESIAN_POINT ( 'NONE',  ( -1.501000000000004331, 1.437822173508921608, 3.749999999999977796 ) ) ;
#21256 = VERTEX_POINT ( 'NONE', #17693 ) ;
#21255 = AXIS2_PLACEMENT_3D ( 'NONE', #50332, #25700, #51011 ) ;
#21257 = EDGE_LOOP ( 'NONE', ( #13338, #37338, #32353, #17861 ) ) ;
#21258 = EDGE_CURVE ( 'NONE', #54131, #61810, #38232, .T. ) ;
#21259 = LOCAL_TIME ( 9, 13, 8.000000000000000000, #65609 ) ;
#21260 = VERTEX_POINT ( 'NONE', #37223 ) ;
#21261 = ORIENTED_EDGE ( 'NONE', *, *, #56843, .T. ) ;
#21262 = LINE ( 'NONE', #27633, #34355 ) ;
#21263 = CIRCLE ( 'NONE', #21540, 0.2500000000000002220 ) ;
#21264 = CARTESIAN_POINT ( 'NONE',  ( -36.99999999999992184, 2.000000000000001776, -38.25000000000000000 ) ) ;
#21265 = DIRECTION ( 'NONE',  ( 0.000000000000000000, 0.000000000000000000, -1.000000000000000000 ) ) ;
#21266 = FACE_BOUND ( 'NONE', #15657, .T. ) ;
#21267 = VERTEX_POINT ( 'NONE', #11627 ) ;
#21268 = CYLINDRICAL_SURFACE ( 'NONE', #21377, 0.2500000000000002220 ) ;
#21269 = VERTEX_POINT ( 'NONE', #32202 ) ;
#21270 = CARTESIAN_POINT ( 'NONE',  ( 1.499999999999998446, 3.256475521456245303, 4.549999999999973177 ) ) ;
#21271 = VERTEX_POINT ( 'NONE', #52824 ) ;
#21272 = VECTOR ( 'NONE', #18528, 1000.000000000000000 ) ;
#21273 = DIRECTION ( 'NONE',  ( -3.652049423109066841E-16, 0.000000000000000000, -1.000000000000000000 ) ) ;
#21274 = CARTESIAN_POINT ( 'NONE',  ( -1.500000000000002887, 1.437822173508921608, -7.949999999999981526 ) ) ;
#21275 = AXIS2_PLACEMENT_3D ( 'NONE', #43944, #43603, #64204 ) ;
#21276 = CARTESIAN_POINT ( 'NONE',  ( -36.99999999999992184, 17.00000000000000000, -9.250000000000000000 ) ) ;
#21278 = EDGE_CURVE ( 'NONE', #11162, #15333, #6566, .T. ) ;
#21277 = CIRCLE ( 'NONE', #27713, 0.2500000000000002220 ) ;
#21279 = AXIS2_PLACEMENT_3D ( 'NONE', #33989, #65373, #23893 ) ;
#21280 = CARTESIAN_POINT ( 'NONE',  ( 56.15000000000009805, 2.000000000000001776, 15.75000000000001066 ) ) ;
#21281 = CARTESIAN_POINT ( 'NONE',  ( -1.501000000000004775, 12.95596004384197109, 0.09999999999998969435 ) ) ;
#21282 = EDGE_LOOP ( 'NONE', ( #63578, #38753 ) ) ;
#21283 = AXIS2_PLACEMENT_3D ( 'NONE', #2626, #33299, #7672 ) ;
#21284 = VECTOR ( 'NONE', #27751, 1000.000000000000000 ) ;
#21285 = ORIENTED_EDGE ( 'NONE', *, *, #65534, .F. ) ;
#21286 = LINE ( 'NONE', #35768, #43933 ) ;
#21287 = DIRECTION ( 'NONE',  ( 0.000000000000000000, 0.000000000000000000, -1.000000000000000000 ) ) ;
#21288 = CIRCLE ( 'NONE', #58997, 1.000000000000000000 ) ;
#21289 = LINE ( 'NONE', #5765, #20281 ) ;
#21290 = LINE ( 'NONE', #6083, #37987 ) ;
#21291 = DIRECTION ( 'NONE',  ( 0.000000000000000000, 0.000000000000000000, -1.000000000000000000 ) ) ;
#21292 = FACE_OUTER_BOUND ( 'NONE', #41963, .T. ) ;
#21293 = CALENDAR_DATE ( 2023, 4, 9 ) ;
#21294 = CARTESIAN_POINT ( 'NONE',  ( -56.36870702712100467, 5.774361946998559425, -27.54555363186189965 ) ) ;
#21295 = EDGE_CURVE ( 'NONE', #56750, #12954, #41921, .T. ) ;
#21296 = ORIENTED_EDGE ( 'NONE', *, *, #56878, .T. ) ;
#21297 = EDGE_LOOP ( 'NONE', ( #18634, #5955 ) ) ;
#21298 = VECTOR ( 'NONE', #7190, 1000.000000000000000 ) ;
#21299 = ORIENTED_EDGE ( 'NONE', *, *, #22195, .F. ) ;
#21300 = FACE_OUTER_BOUND ( 'NONE', #47132, .T. ) ;
#21301 = DIRECTION ( 'NONE',  ( 0.000000000000000000, 0.000000000000000000, 1.000000000000000000 ) ) ;
#21302 = CARTESIAN_POINT ( 'NONE',  ( 28.50000000000008527, 3.668155236727782764, 19.00000000000000000 ) ) ;
#21303 = AXIS2_PLACEMENT_3D ( 'NONE', #66110, #21898, #32341 ) ;
#21304 = CARTESIAN_POINT ( 'NONE',  ( 1.499999999999998446, 8.712435565298214613, -6.999999999999985789 ) ) ;
#21305 = DIRECTION ( 'NONE',  ( -0.9191450300180579180, -0.3939192985791677981, -0.000000000000000000 ) ) ;
#21306 = CC_DESIGN_APPROVAL ( #29616, ( #19177 ) ) ;
#21307 = ORIENTED_EDGE ( 'NONE', *, *, #41886, .T. ) ;
#21308 = DIRECTION ( 'NONE',  ( -1.000000000000000000, -0.000000000000000000, 1.785744754682007245E-16 ) ) ;
#21309 = ADVANCED_FACE ( 'NONE', ( #24372 ), #50041, .T. ) ;
#21310 = APPROVAL_PERSON_ORGANIZATION ( #39782, #26834, #44192 ) ;
#21311 = CARTESIAN_POINT ( 'NONE',  ( 1.499999999999998446, 13.56217782649107839, 5.349999999999971223 ) ) ;
#21312 = CARTESIAN_POINT ( 'NONE',  ( 0.000000000000000000, 8.500000000000000000, 0.000000000000000000 ) ) ;
#21313 = DIRECTION ( 'NONE',  ( 1.000000000000000000, -0.000000000000000000, -1.785744754682007245E-16 ) ) ;
#21314 = EDGE_CURVE ( 'NONE', #14113, #45994, #54784, .T. ) ;
#21315 = CARTESIAN_POINT ( 'NONE',  ( 46.89703212491128426, 10.14038923652778834, -22.50148465643691864 ) ) ;
#21316 = CARTESIAN_POINT ( 'NONE',  ( -1.501000000000006107, 6.893782217350892694, -6.399999999999985256 ) ) ;
#21317 = DIRECTION ( 'NONE',  ( 0.000000000000000000, 0.000000000000000000, -1.000000000000000000 ) ) ;
#21318 = CARTESIAN_POINT ( 'NONE',  ( 44.50000000000007816, 7.000000000000000888, -26.25000000000003553 ) ) ;
#21319 = ORIENTED_EDGE ( 'NONE', *, *, #32203, .T. ) ;
#21320 = EDGE_CURVE ( 'NONE', #65753, #13619, #48448, .T. ) ;
#21321 = PERSON_AND_ORGANIZATION ( #40413, #897 ) ;
#21322 = CARTESIAN_POINT ( 'NONE',  ( 46.45584497425519999, 10.51231138958021383, -1.531662815112652565 ) ) ;
#21323 = ORIENTED_EDGE ( 'NONE', *, *, #59330, .F. ) ;
#21324 = LINE ( 'NONE', #6810, #55396 ) ;
#21325 = CIRCLE ( 'NONE', #7307, 0.2500000000000002220 ) ;
#21326 = VECTOR ( 'NONE', #48617, 1000.000000000000000 ) ;
#21327 = CARTESIAN_POINT ( 'NONE',  ( 1.499999999999998446, 3.256475521456245303, -6.399999999999986144 ) ) ;
#21328 = VERTEX_POINT ( 'NONE', #59830 ) ;
#21329 = ORIENTED_EDGE ( 'NONE', *, *, #15366, .T. ) ;
#21330 = AXIS2_PLACEMENT_3D ( 'NONE', #38869, #35108, #30082 ) ;
#21331 = ORIENTED_EDGE ( 'NONE', *, *, #13476, .T. ) ;
#21332 = DIRECTION ( 'NONE',  ( 0.000000000000000000, 0.000000000000000000, -1.000000000000000000 ) ) ;
#21333 = AXIS2_PLACEMENT_3D ( 'NONE', #15255, #16599, #10164 ) ;
#21334 = AXIS2_PLACEMENT_3D ( 'NONE', #17217, #32704, #2026 ) ;
#21335 = CARTESIAN_POINT ( 'NONE',  ( 1.499999999999998446, 1.437822173508921608, -0.9500000000000075051 ) ) ;
#21336 = VERTEX_POINT ( 'NONE', #23738 ) ;
#21337 = CIRCLE ( 'NONE', #59047, 3.000000000000001776 ) ;
#21338 = CIRCLE ( 'NONE', #26719, 0.2500000000000002220 ) ;
#21339 = VERTEX_POINT ( 'NONE', #34489 ) ;
#21340 = VERTEX_POINT ( 'NONE', #24058 ) ;
#21341 = EDGE_CURVE ( 'NONE', #10252, #45791, #39550, .T. ) ;
#21342 = VERTEX_POINT ( 'NONE', #60170 ) ;
#21343 = ORIENTED_EDGE ( 'NONE', *, *, #23862, .T. ) ;
#21344 = ORIENTED_EDGE ( 'NONE', *, *, #46944, .T. ) ;
#21345 = VECTOR ( 'NONE', #46703, 1000.000000000000000 ) ;
#21346 = FACE_OUTER_BOUND ( 'NONE', #28839, .T. ) ;
#21347 = ADVANCED_FACE ( 'NONE', ( #8862 ), #28459, .F. ) ;
#21348 = CARTESIAN_POINT ( 'NONE',  ( -53.49999999999992184, 4.100000000000002309, 28.35000000000000142 ) ) ;
#21349 = CARTESIAN_POINT ( 'NONE',  ( -63.84999999999996589, 2.000000000000001776, 15.89199156078013608 ) ) ;
#21350 = VECTOR ( 'NONE', #6458, 1000.000000000000000 ) ;
#21351 = ORIENTED_EDGE ( 'NONE', *, *, #63844, .T. ) ;
#21352 = CARTESIAN_POINT ( 'NONE',  ( 56.77315943994756964, 4.239636484242622849, -28.34999999999998366 ) ) ;
#21353 = DIRECTION ( 'NONE',  ( -0.7404348101180117103, -0.6721281812016990376, 0.000000000000000000 ) ) ;
#21354 = ORIENTED_EDGE ( 'NONE', *, *, #11116, .F. ) ;
#21355 = AXIS2_PLACEMENT_3D ( 'NONE', #54590, #2655, #8354 ) ;
#21356 = ORIENTED_EDGE ( 'NONE', *, *, #51166, .F. ) ;
#21357 = CARTESIAN_POINT ( 'NONE',  ( 1.499999999999998446, 12.95596004384197109, -4.549999999999991829 ) ) ;
#21358 = DIRECTION ( 'NONE',  ( 0.000000000000000000, 8.673617379884027583E-16, -1.000000000000000000 ) ) ;
#21359 = DIRECTION ( 'NONE',  ( 0.000000000000000000, 0.000000000000000000, -1.000000000000000000 ) ) ;
#21360 = CARTESIAN_POINT ( 'NONE',  ( -53.49999999999992184, 2.000000000000001776, -22.24999999999999289 ) ) ;
#21361 = EDGE_CURVE ( 'NONE', #22619, #64900, #44292, .T. ) ;
#21362 = CARTESIAN_POINT ( 'NONE',  ( -63.22684056005246589, 3.959464705266926732, 7.349999999999945466 ) ) ;
#21363 = CARTESIAN_POINT ( 'NONE',  ( 56.76406103051195373, 4.378316416192273408, 3.163787132374297872 ) ) ;
#21364 = ADVANCED_FACE ( 'NONE', ( #65212 ), #3814, .F. ) ;
#21365 = ORIENTED_EDGE ( 'NONE', *, *, #47412, .T. ) ;
#21366 = CARTESIAN_POINT ( 'NONE',  ( 1.499999999999998446, 14.16839560914018570, 3.849999999999977440 ) ) ;
#21368 = CARTESIAN_POINT ( 'NONE',  ( 1.499999999999998446, 12.34974226119286200, 2.799999999999981171 ) ) ;
#21367 = FACE_OUTER_BOUND ( 'NONE', #62198, .T. ) ;
#21369 = CARTESIAN_POINT ( 'NONE',  ( -66.49999999999991473, 4.100000000000002309, -34.64999999999999858 ) ) ;
#21370 = VERTEX_POINT ( 'NONE', #13295 ) ;
#21371 = ORIENTED_EDGE ( 'NONE', *, *, #46257, .T. ) ;
#21373 = DIRECTION ( 'NONE',  ( 0.000000000000000000, 0.000000000000000000, -1.000000000000000000 ) ) ;
#21372 = AXIS2_PLACEMENT_3D ( 'NONE', #34902, #54543, #9630 ) ;
#21374 = DIRECTION ( 'NONE',  ( 0.000000000000000000, 0.000000000000000000, -1.000000000000000000 ) ) ;
#21375 = CARTESIAN_POINT ( 'NONE',  ( -53.49999999999992184, 2.000000000000001776, -19.74999999999999289 ) ) ;
#21376 = EDGE_LOOP ( 'NONE', ( #66088, #44428, #46037, #59256 ) ) ;
#21377 = AXIS2_PLACEMENT_3D ( 'NONE', #27331, #1049, #11146 ) ;
#21378 = DIRECTION ( 'NONE',  ( 1.000000000000000000, 0.000000000000000000, 0.000000000000000000 ) ) ;
#21379 = AXIS2_PLACEMENT_3D ( 'NONE', #44838, #39793, #29335 ) ;
#21380 = CYLINDRICAL_SURFACE ( 'NONE', #63755, 1.699999999999999956 ) ;
#21381 = ORIENTED_EDGE ( 'NONE', *, *, #56493, .T. ) ;
#21382 = CIRCLE ( 'NONE', #39697, 0.2499999999999997780 ) ;
#21383 = AXIS2_PLACEMENT_3D ( 'NONE', #19543, #3688, #55977 ) ;
#21384 = EDGE_CURVE ( 'NONE', #49913, #13302, #16155, .T. ) ;
#21385 = CARTESIAN_POINT ( 'NONE',  ( -1.500000000000001998, 5.075128869403568999, -2.799999999999998934 ) ) ;
#21386 = AXIS2_PLACEMENT_3D ( 'NONE', #19757, #49791, #54535 ) ;
#21387 = CIRCLE ( 'NONE', #48304, 0.2500000000000002220 ) ;
#21388 = VERTEX_POINT ( 'NONE', #18360 ) ;
#21389 = DIRECTION ( 'NONE',  ( -0.000000000000000000, -1.000000000000000000, -0.000000000000000000 ) ) ;
#21390 = CARTESIAN_POINT ( 'NONE',  ( -36.79685612199838829, 16.97429262753326640, -1.256504010824849749 ) ) ;
#21391 = CARTESIAN_POINT ( 'NONE',  ( -56.18758371696540621, 2.069590634064771617, -26.80390430373821431 ) ) ;
#21392 = AXIS2_PLACEMENT_3D ( 'NONE', #2091, #58420, #63809 ) ;
#21393 = CARTESIAN_POINT ( 'NONE',  ( -1.246527985322513965, 4.250000000000000000, 4.842124325315056765 ) ) ;
#21394 = VERTEX_POINT ( 'NONE', #28776 ) ;
#21395 = DIRECTION ( 'NONE',  ( 1.000000000000000000, 0.000000000000000000, -3.061276722312012491E-16 ) ) ;
#21396 = DIRECTION ( 'NONE',  ( -1.000000000000000000, -0.000000000000000000, 1.785744754682007245E-16 ) ) ;
#21397 = LINE ( 'NONE', #7546, #64122 ) ;
#21398 = APPROVAL_DATE_TIME ( #11587, #50756 ) ;
#21399 = AXIS2_PLACEMENT_3D ( 'NONE', #54145, #12977, #28787 ) ;
#21400 = DIRECTION ( 'NONE',  ( 0.000000000000000000, 0.000000000000000000, -1.000000000000000000 ) ) ;
#21401 = ADVANCED_FACE ( 'NONE', ( #23397 ), #8205, .F. ) ;
#21402 = CARTESIAN_POINT ( 'NONE',  ( -6.499999999999914735, 3.837194740165204898, -22.87871572896102279 ) ) ;
#21403 = VERTEX_POINT ( 'NONE', #29110 ) ;
#21404 = DIRECTION ( 'NONE',  ( -1.000000000000000000, -0.000000000000000000, 1.785744754682007245E-16 ) ) ;
#21405 = EDGE_CURVE ( 'NONE', #29992, #30311, #49710, .T. ) ;
#21406 = APPROVAL_STATUS ( 'not_yet_approved' ) ;
#21407 = VECTOR ( 'NONE', #35969, 1000.000000000000000 ) ;
#21408 = VERTEX_POINT ( 'NONE', #65548 ) ;
#21409 = CARTESIAN_POINT ( 'NONE',  ( -53.45614590036306168, 3.567085293809645119, 28.22338905172075485 ) ) ;
#21410 = ORIENTED_EDGE ( 'NONE', *, *, #7059, .T. ) ;
#21411 = SECURITY_CLASSIFICATION ( '', '', #36153 ) ;
#21412 = EDGE_CURVE ( 'NONE', #9632, #4092, #59185, .T. ) ;
#21413 = ORIENTED_EDGE ( 'NONE', *, *, #29699, .F. ) ;
#21414 = FACE_OUTER_BOUND ( 'NONE', #49810, .T. ) ;
#21415 = DIRECTION ( 'NONE',  ( 0.000000000000000000, 0.000000000000000000, -1.000000000000000000 ) ) ;
#21416 = DIRECTION ( 'NONE',  ( -1.000000000000000000, -0.000000000000000000, 1.785744754682007245E-16 ) ) ;
#21417 = ORIENTED_EDGE ( 'NONE', *, *, #56613, .T. ) ;
#21418 = ORIENTED_EDGE ( 'NONE', *, *, #5505, .T. ) ;
#21419 = ORIENTED_EDGE ( 'NONE', *, *, #19575, .F. ) ;
#21420 = AXIS2_PLACEMENT_3D ( 'NONE', #39563, #28470, #49055 ) ;
#21421 = CYLINDRICAL_SURFACE ( 'NONE', #58991, 0.2500000000000002220 ) ;
#21422 = FACE_OUTER_BOUND ( 'NONE', #17205, .T. ) ;
#21423 = ORIENTED_EDGE ( 'NONE', *, *, #30863, .T. ) ;
#21424 = VERTEX_POINT ( 'NONE', #49045 ) ;
#21425 = AXIS2_PLACEMENT_3D ( 'NONE', #39660, #34582, #55212 ) ;
#21426 = VECTOR ( 'NONE', #24200, 1000.000000000000000 ) ;
#21427 = EDGE_CURVE ( 'NONE', #12551, #34479, #54138, .T. ) ;
#21428 = CARTESIAN_POINT ( 'NONE',  ( -1.500000000000001998, 11.13730669589464739, -2.350000000000000977 ) ) ;
#21429 = AXIS2_PLACEMENT_3D ( 'NONE', #58529, #27800, #62924 ) ;
#21430 = CIRCLE ( 'NONE', #59141, 2.499999999999998668 ) ;
#21431 = DIRECTION ( 'NONE',  ( 1.156482317317872514E-15, 0.000000000000000000, 1.000000000000000000 ) ) ;
#21432 = FACE_BOUND ( 'NONE', #16322, .T. ) ;
#21433 = LINE ( 'NONE', #853, #37529 ) ;
#21434 = CARTESIAN_POINT ( 'NONE',  ( -1.501000000000005219, 6.893782217350892694, -2.000000000000000888 ) ) ;
#21435 = AXIS2_PLACEMENT_3D ( 'NONE', #3718, #44842, #64791 ) ;
#21436 = AXIS2_PLACEMENT_3D ( 'NONE', #14866, #41807, #5724 ) ;
#21437 = ORIENTED_EDGE ( 'NONE', *, *, #47787, .F. ) ;
#21438 = CC_DESIGN_DATE_AND_TIME_ASSIGNMENT ( #1418, #30746, ( #64459 ) ) ;
#21439 = FACE_OUTER_BOUND ( 'NONE', #60752, .T. ) ;
#21440 = CARTESIAN_POINT ( 'NONE',  ( -1.500000000000002220, 8.712435565298214613, -3.749999999999995559 ) ) ;
#21441 = DIRECTION ( 'NONE',  ( 1.000000000000000000, -0.000000000000000000, -1.785744754682007245E-16 ) ) ;
#21442 = CARTESIAN_POINT ( 'NONE',  ( -30.18808004761342190, 13.98581990382563944, -8.489829389085437938 ) ) ;
#21443 = APPROVAL ( #25511, 'UNKNOWN' ) ;
#21444 = ADVANCED_FACE ( 'NONE', ( #7895 ), #43623, .F. ) ;
#21445 = DIRECTION ( 'NONE',  ( 0.000000000000000000, 0.000000000000000000, 1.000000000000000000 ) ) ;
#21446 = CARTESIAN_POINT ( 'NONE',  ( -1.500000000000001776, 13.56217782649107839, -1.650000000000003020 ) ) ;
#21447 = CARTESIAN_POINT ( 'NONE',  ( -1.501000000000006107, 2.650257738807137553, -7.699999999999982414 ) ) ;
#21448 = EDGE_CURVE ( 'NONE', #41161, #39974, #55762, .T. ) ;
#21449 = LINE ( 'NONE', #41000, #34431 ) ;
#21450 = AXIS2_PLACEMENT_3D ( 'NONE', #6624, #63644, #6295 ) ;
#21451 = VERTEX_POINT ( 'NONE', #20672 ) ;
#21452 = ADVANCED_FACE ( 'NONE', ( #56446 ), #46322, .T. ) ;
#21453 = CIRCLE ( 'NONE', #20080, 0.2500000000000002220 ) ;
#21454 = LINE ( 'NONE', #1209, #55998 ) ;
#21455 = DIRECTION ( 'NONE',  ( 1.000000000000000000, 0.000000000000000000, -1.785744754682007245E-16 ) ) ;
#21456 = VERTEX_POINT ( 'NONE', #51052 ) ;
#21457 = VERTEX_POINT ( 'NONE', #30768 ) ;
#21458 = FACE_OUTER_BOUND ( 'NONE', #19450, .T. ) ;
#21459 = EDGE_CURVE ( 'NONE', #42601, #4152, #40906, .T. ) ;
#21460 = CYLINDRICAL_SURFACE ( 'NONE', #15637, 0.2500000000000002220 ) ;
#21461 = CARTESIAN_POINT ( 'NONE',  ( 44.01314425488666870, 5.500000000000001776, -19.75000000000002842 ) ) ;
#21462 = ORIENTED_EDGE ( 'NONE', *, *, #47906, .T. ) ;
#21463 = ORIENTED_EDGE ( 'NONE', *, *, #24723, .F. ) ;
#21464 = EDGE_CURVE ( 'NONE', #52421, #63406, #19676, .T. ) ;
#21465 = FACE_BOUND ( 'NONE', #12210, .T. ) ;
#21466 = ORIENTED_EDGE ( 'NONE', *, *, #17742, .T. ) ;
#21467 = FACE_OUTER_BOUND ( 'NONE', #38213, .T. ) ;
#21468 = DIRECTION ( 'NONE',  ( 1.000000000000000000, -0.000000000000000000, -1.785744754682007245E-16 ) ) ;
#21469 = VERTEX_POINT ( 'NONE', #35830 ) ;
#21470 = DIRECTION ( 'NONE',  ( 0.000000000000000000, -0.000000000000000000, 1.000000000000000000 ) ) ;
#21471 = CARTESIAN_POINT ( 'NONE',  ( -1.501000000000004775, 12.95596004384197109, 0.3499999999999897637 ) ) ;
#21472 = EDGE_LOOP ( 'NONE', ( #34519, #28606 ) ) ;
#21473 = DIRECTION ( 'NONE',  ( 0.000000000000000000, 0.000000000000000000, -1.000000000000000000 ) ) ;
#21474 = CARTESIAN_POINT ( 'NONE',  ( -63.63129297287883901, 5.774361946998557649, -24.95444636813808614 ) ) ;
#21475 = AXIS2_PLACEMENT_3D ( 'NONE', #51238, #35337, #34677 ) ;
#21476 = ORIENTED_EDGE ( 'NONE', *, *, #6690, .T. ) ;
#21477 = CARTESIAN_POINT ( 'NONE',  ( 1.499999999999998446, 14.16839560914018570, -1.050000000000005151 ) ) ;
#21478 = ITEM_DEFINED_TRANSFORMATION ( 'NONE', 'NONE', #63609,  #34470 ) ;
#21479 = AXIS2_PLACEMENT_3D ( 'NONE', #23099, #43638, #64242 ) ;
#21480 = AXIS2_PLACEMENT_3D ( 'NONE', #30955, #51575, #296 ) ;
#21481 = CIRCLE ( 'NONE', #45195, 2.750000000000000000 ) ;
#21482 = CARTESIAN_POINT ( 'NONE',  ( -11.49999999999991651, 3.668155236727792534, 40.00000000000000000 ) ) ;
#21483 = EDGE_LOOP ( 'NONE', ( #56258, #66000 ) ) ;
#21484 = EDGE_CURVE ( 'NONE', #22291, #47578, #9533, .T. ) ;
#21485 = AXIS2_PLACEMENT_3D ( 'NONE', #61511, #35140, #773 ) ;
#21486 = CARTESIAN_POINT ( 'NONE',  ( 1.499999999999998446, 10.53108891324553831, 1.499999999999983569 ) ) ;
#21487 = ORIENTED_EDGE ( 'NONE', *, *, #44130, .F. ) ;
#21488 = EDGE_LOOP ( 'NONE', ( #4275, #27568 ) ) ;
#21489 = AXIS2_PLACEMENT_3D ( 'NONE', #33683, #3016, #3349 ) ;
#21490 = CARTESIAN_POINT ( 'NONE',  ( -6.700961894323225643, 5.999999999999994671, -19.75000000000001066 ) ) ;
#21491 = FACE_OUTER_BOUND ( 'NONE', #46179, .T. ) ;
#21492 = SECURITY_CLASSIFICATION_LEVEL ( 'unclassified' ) ;
#21493 = CYLINDRICAL_SURFACE ( 'NONE', #40782, 3.000000000000000888 ) ;
#21494 = CARTESIAN_POINT ( 'NONE',  ( -34.59988024295927289, 14.58667215329743527, -17.97185804304107393 ) ) ;
#21495 = EDGE_CURVE ( 'NONE', #4779, #14350, #61401, .T. ) ;
#21496 = ORIENTED_EDGE ( 'NONE', *, *, #10785, .F. ) ;
#21497 = AXIS2_PLACEMENT_3D ( 'NONE', #49878, #24213, #9028 ) ;
#21498 = CARTESIAN_POINT ( 'NONE',  ( 53.50000000000007105, 4.100000000000002309, -36.75000000000000000 ) ) ;
#21499 = DIRECTION ( 'NONE',  ( 1.000000000000000000, 0.000000000000000000, -1.785744754682007245E-16 ) ) ;
#21500 = VERTEX_POINT ( 'NONE', #10540 ) ;
#21501 = CARTESIAN_POINT ( 'NONE',  ( -66.49999999999991473, 4.100000000000002309, 5.250000000000004441 ) ) ;
#21502 = DIRECTION ( 'NONE',  ( 1.000000000000000000, -0.000000000000000000, -1.785744754682007245E-16 ) ) ;
#21503 = DIRECTION ( 'NONE',  ( -1.000000000000000000, -0.000000000000000000, 1.785744754682007245E-16 ) ) ;
#21504 = ORIENTED_EDGE ( 'NONE', *, *, #39629, .T. ) ;
#21505 = EDGE_CURVE ( 'NONE', #41642, #48084, #56060, .T. ) ;
#21506 = CARTESIAN_POINT ( 'NONE',  ( -1.501000000000005219, 14.16839560914018570, -2.199999999999999289 ) ) ;
#21507 = ORIENTED_EDGE ( 'NONE', *, *, #996, .T. ) ;
#21508 = DIRECTION ( 'NONE',  ( 0.000000000000000000, 1.000000000000000000, -0.000000000000000000 ) ) ;
#21509 = CARTESIAN_POINT ( 'NONE',  ( -6.582409372733639685, 4.579721972974757804, 19.49501489721566116 ) ) ;
#21510 = CARTESIAN_POINT ( 'NONE',  ( 0.000000000000000000, 9.000000000000001776, 0.000000000000000000 ) ) ;
#21511 = VERTEX_POINT ( 'NONE', #61846 ) ;
#21512 = EDGE_CURVE ( 'NONE', #17016, #62021, #6450, .T. ) ;
#21513 = EDGE_CURVE ( 'NONE', #37500, #50094, #46646, .T. ) ;
#21514 = CARTESIAN_POINT ( 'NONE',  ( 47.33358001622233502, 10.88223600489859599, -1.336552897339139623 ) ) ;
#21515 = CARTESIAN_POINT ( 'NONE',  ( -11.70096189432326561, -18.22374841615669183, 22.24999999999999289 ) ) ;
#21516 = CARTESIAN_POINT ( 'NONE',  ( -56.77315943994740621, 4.100000000000002309, -3.149999999999993250 ) ) ;
#21517 = DIRECTION ( 'NONE',  ( 1.000000000000000000, -0.000000000000000000, -1.785744754682007492E-16 ) ) ;
#21518 = CARTESIAN_POINT ( 'NONE',  ( 45.50000000000008527, 2.000000000000001776, 22.25000000000000000 ) ) ;
#21519 = CARTESIAN_POINT ( 'NONE',  ( 1.499999999999998446, 12.34974226119286200, 5.149999999999973710 ) ) ;
#21520 = ORIENTED_EDGE ( 'NONE', *, *, #49640, .T. ) ;
#21521 = ORIENTED_EDGE ( 'NONE', *, *, #65273, .F. ) ;
#21522 = B_SPLINE_CURVE_WITH_KNOTS ( 'NONE', 3,
 ( #36162, #56127, #61522, #10216, #30781, #31139 ),
 .UNSPECIFIED., .F., .F.,
 ( 4, 2, 4 ),
 ( 0.000000000000000000, 0.0007111114023911817381, 0.001422222804782363476 ),
 .UNSPECIFIED. ) ;
#21523 = ORIENTED_EDGE ( 'NONE', *, *, #11738, .F. ) ;
#21524 = CARTESIAN_POINT ( 'NONE',  ( 1.499999999999998446, 4.468911086754460804, -1.300000000000004707 ) ) ;
#21525 = VECTOR ( 'NONE', #58465, 1000.000000000000000 ) ;
#21526 = CARTESIAN_POINT ( 'NONE',  ( 1.499999999999998446, 4.468911086754460804, -5.949999999999989519 ) ) ;
#21527 = CIRCLE ( 'NONE', #1071, 0.2500000000000002220 ) ;
#21528 = CARTESIAN_POINT ( 'NONE',  ( 53.50000000000007105, 2.000000000000001776, -19.75000000000000000 ) ) ;
#21529 = DIRECTION ( 'NONE',  ( -0.000000000000000000, -1.000000000000000000, 0.000000000000000000 ) ) ;
#21531 = EDGE_LOOP ( 'NONE', ( #14873, #54413, #37970, #15424 ) ) ;
#21530 = EDGE_CURVE ( 'NONE', #13735, #30217, #32302, .T. ) ;
#21532 = AXIS2_PLACEMENT_3D ( 'NONE', #14963, #35501, #45964 ) ;
#21533 = CARTESIAN_POINT ( 'NONE',  ( -1.500000000000001776, 1.437822173508921608, -1.150000000000004352 ) ) ;
#21534 = CARTESIAN_POINT ( 'NONE',  ( -1.501000000000003887, 11.13730669589464739, 4.199999999999977085 ) ) ;
#21535 = EDGE_LOOP ( 'NONE', ( #50942, #65567, #29719, #61429 ) ) ;
#21537 = EDGE_CURVE ( 'NONE', #43437, #5016, #11839, .T. ) ;
#21536 = VECTOR ( 'NONE', #30856, 1000.000000000000000 ) ;
#21538 = DIRECTION ( 'NONE',  ( 0.000000000000000000, 1.000000000000000000, 0.000000000000000000 ) ) ;
#21539 = ORIENTED_EDGE ( 'NONE', *, *, #18279, .T. ) ;
#21540 = AXIS2_PLACEMENT_3D ( 'NONE', #50537, #4957, #35297 ) ;
#21541 = DIRECTION ( 'NONE',  ( -1.000000000000000000, -0.000000000000000000, 1.785744754682007245E-16 ) ) ;
#21542 = DIRECTION ( 'NONE',  ( 0.000000000000000000, 0.000000000000000000, -1.000000000000000000 ) ) ;
#21543 = ORIENTED_EDGE ( 'NONE', *, *, #12826, .F. ) ;
#21544 = CARTESIAN_POINT ( 'NONE',  ( -1.500000000000002220, 10.53108891324553831, -3.149999999999995914 ) ) ;
#21545 = CARTESIAN_POINT ( 'NONE',  ( 3.750000000000029754, 6.500000000000000000, -6.495190528383274042 ) ) ;
#21546 = EDGE_CURVE ( 'NONE', #3015, #51918, #60830, .T. ) ;
#21547 = CARTESIAN_POINT ( 'NONE',  ( -1.500000000000002887, 2.044039956158029803, -7.349999999999983658 ) ) ;
#21548 = EDGE_LOOP ( 'NONE', ( #58758, #11842 ) ) ;
#21549 = EDGE_CURVE ( 'NONE', #51565, #15880, #41969, .T. ) ;
#21550 = VERTEX_POINT ( 'NONE', #32449 ) ;
#21551 = EDGE_LOOP ( 'NONE', ( #3285, #13954 ) ) ;
#21552 = CARTESIAN_POINT ( 'NONE',  ( -1.500000000000001776, 6.287564434701784499, -0.7000000000000051736 ) ) ;
#21553 = DIRECTION ( 'NONE',  ( 0.000000000000000000, 0.000000000000000000, -1.000000000000000000 ) ) ;
#21554 = EDGE_CURVE ( 'NONE', #44093, #39211, #59229, .T. ) ;
#21555 = VERTEX_POINT ( 'NONE', #52389 ) ;
#21556 = FACE_BOUND ( 'NONE', #5783, .T. ) ;
#21557 = ORIENTED_EDGE ( 'NONE', *, *, #61954, .T. ) ;
#21558 = ORIENTED_EDGE ( 'NONE', *, *, #64908, .T. ) ;
#21560 = ORIENTED_EDGE ( 'NONE', *, *, #34714, .T. ) ;
#21559 = CARTESIAN_POINT ( 'NONE',  ( -28.11762067805674192, 17.00000000000000000, -22.24999999999999289 ) ) ;
#21561 = PERSON_AND_ORGANIZATION ( #54220, #27038 ) ;
#21562 = ORIENTED_EDGE ( 'NONE', *, *, #23622, .F. ) ;
#21563 = FACE_OUTER_BOUND ( 'NONE', #35890, .T. ) ;
#21564 = ORIENTED_EDGE ( 'NONE', *, *, #37935, .T. ) ;
#21565 = EDGE_CURVE ( 'NONE', #51978, #24091, #18301, .T. ) ;
#21566 = LINE ( 'NONE', #30987, #42187 ) ;
#21567 = ORIENTED_EDGE ( 'NONE', *, *, #1041, .F. ) ;
#21568 = CARTESIAN_POINT ( 'NONE',  ( -1.501000000000003887, 8.712435565298214613, 4.899999999999974598 ) ) ;
#21569 = FACE_OUTER_BOUND ( 'NONE', #57090, .T. ) ;
#21570 = PERSON_AND_ORGANIZATION_ROLE ( 'classification_officer' ) ;
#21571 = DIRECTION ( 'NONE',  ( 0.000000000000000000, 0.000000000000000000, -1.000000000000000000 ) ) ;
#21572 = CIRCLE ( 'NONE', #2168, 3.750000000000000000 ) ;
#21573 = EDGE_CURVE ( 'NONE', #47892, #40491, #19252, .T. ) ;
#21574 = VERTEX_POINT ( 'NONE', #46969 ) ;
#21575 = CIRCLE ( 'NONE', #40896, 0.2500000000000002220 ) ;
#21576 = AXIS2_PLACEMENT_3D ( 'NONE', #23265, #1706, #37095 ) ;
#21577 = AXIS2_PLACEMENT_3D ( 'NONE', #47912, #1701, #22270 ) ;
#21578 = DIRECTION ( 'NONE',  ( 0.000000000000000000, 0.000000000000000000, 1.000000000000000000 ) ) ;
#21579 = ORIENTED_EDGE ( 'NONE', *, *, #56459, .T. ) ;
#21580 = CARTESIAN_POINT ( 'NONE',  ( 1.499999999999998446, 12.34974226119286200, -1.400000000000003464 ) ) ;
#21581 = DIRECTION ( 'NONE',  ( 0.000000000000000000, 0.000000000000000000, -1.000000000000000000 ) ) ;
#21582 = CARTESIAN_POINT ( 'NONE',  ( 47.61854536099616553, 11.63525998568263020, -19.73751295947264950 ) ) ;
#21583 = CARTESIAN_POINT ( 'NONE',  ( 63.85000000000008669, 2.000000000000001776, -26.24999999999999289 ) ) ;
#21584 = EDGE_LOOP ( 'NONE', ( #54909, #23317, #7406, #30328, #12965, #17862 ) ) ;
#21585 = AXIS2_PLACEMENT_3D ( 'NONE', #2257, #49456, #32920 ) ;
#21586 = CARTESIAN_POINT ( 'NONE',  ( -7.999999999999918288, 22.00000000000000355, 23.00000000000000000 ) ) ;
#21587 = ADVANCED_FACE ( 'NONE', ( #11889 ), #58450, .F. ) ;
#21588 = CARTESIAN_POINT ( 'NONE',  ( -56.48890629041822109, 2.713363431166745610, -6.832808610357080426 ) ) ;
#21589 = DIRECTION ( 'NONE',  ( -1.000000000000000000, -0.000000000000000000, 1.785744754682007245E-16 ) ) ;
#21590 = CARTESIAN_POINT ( 'NONE',  ( -1.501000000000003443, 8.106217782649107306, 7.349999999999965894 ) ) ;
#21591 = CARTESIAN_POINT ( 'NONE',  ( -1.500000000000001998, 6.287564434701784499, -2.100000000000000089 ) ) ;
#21592 = ORIENTED_EDGE ( 'NONE', *, *, #59101, .F. ) ;
#21594 = EDGE_CURVE ( 'NONE', #51072, #57969, #64881, .T. ) ;
#21593 = CARTESIAN_POINT ( 'NONE',  ( -56.15769509456128361, 6.185989870206016761, 25.97037846327360455 ) ) ;
#21595 = ORIENTED_EDGE ( 'NONE', *, *, #63354, .T. ) ;
#21596 = EDGE_CURVE ( 'NONE', #36550, #40962, #14233, .T. ) ;
#21597 = ORIENTED_EDGE ( 'NONE', *, *, #26868, .T. ) ;
#21598 = DIRECTION ( 'NONE',  ( 0.8660254037844328234, 0.000000000000000000, 0.5000000000000099920 ) ) ;
#21599 = ORIENTED_EDGE ( 'NONE', *, *, #10557, .T. ) ;
#21600 = CARTESIAN_POINT ( 'NONE',  ( 66.50000000000008527, 4.100000000000002309, 36.75000000000000711 ) ) ;
#21601 = CARTESIAN_POINT ( 'NONE',  ( -59.99999999999992184, -8.889444430272828157, -26.24999999999999289 ) ) ;
#21602 = DIRECTION ( 'NONE',  ( 0.000000000000000000, 0.000000000000000000, -1.000000000000000000 ) ) ;
#21603 = CARTESIAN_POINT ( 'NONE',  ( 1.499999999999998446, 12.34974226119286200, 7.949999999999963762 ) ) ;
#21604 = CIRCLE ( 'NONE', #13025, 0.2500000000000002220 ) ;
#21605 = ORIENTED_EDGE ( 'NONE', *, *, #1887, .T. ) ;
#21606 = ORIENTED_EDGE ( 'NONE', *, *, #26056, .F. ) ;
#21607 = ORIENTED_EDGE ( 'NONE', *, *, #46875, .T. ) ;
#21608 = LINE ( 'NONE', #32709, #33311 ) ;
#21609 = DIRECTION ( 'NONE',  ( 0.000000000000000000, 0.000000000000000000, -1.000000000000000000 ) ) ;
#21610 = CARTESIAN_POINT ( 'NONE',  ( 1.499999999999998446, 5.681346652052677193, 1.749999999999983569 ) ) ;
#21611 = DIRECTION ( 'NONE',  ( 1.000000000000000000, -0.000000000000000000, -1.785744754682007492E-16 ) ) ;
#21612 = FACE_BOUND ( 'NONE', #59034, .T. ) ;
#21613 = ORIENTED_EDGE ( 'NONE', *, *, #59845, .F. ) ;
#21614 = DIRECTION ( 'NONE',  ( 0.000000000000000000, -0.000000000000000000, 1.000000000000000000 ) ) ;
#21615 = VERTEX_POINT ( 'NONE', #10880 ) ;
#21616 = CARTESIAN_POINT ( 'NONE',  ( -29.88697512829125458, 17.00000000000000000, 30.25000000000000711 ) ) ;
#21617 = AXIS2_PLACEMENT_3D ( 'NONE', #62182, #25752, #40916 ) ;
#21618 = AXIS2_PLACEMENT_3D ( 'NONE', #58637, #63694, #48838 ) ;
#21619 = ORIENTED_EDGE ( 'NONE', *, *, #57681, .F. ) ;
#21620 = FACE_OUTER_BOUND ( 'NONE', #9211, .T. ) ;
#21621 = DIRECTION ( 'NONE',  ( -1.000000000000000000, 0.000000000000000000, 0.000000000000000000 ) ) ;
#21622 = EDGE_CURVE ( 'NONE', #56325, #39484, #31097, .T. ) ;
#21623 = AXIS2_PLACEMENT_3D ( 'NONE', #65329, #59300, #3297 ) ;
#21624 = CARTESIAN_POINT ( 'NONE',  ( 56.29155315033135309, 5.929845505350074930, 27.31601541406180900 ) ) ;
#21625 = AXIS2_PLACEMENT_3D ( 'NONE', #32643, #64687, #44090 ) ;
#21626 = DIRECTION ( 'NONE',  ( 0.000000000000000000, -1.000000000000000000, 0.000000000000000000 ) ) ;
#21627 = LINE ( 'NONE', #21281, #52200 ) ;
#21628 = ORIENTED_EDGE ( 'NONE', *, *, #49904, .F. ) ;
#21629 = ORIENTED_EDGE ( 'NONE', *, *, #9127, .T. ) ;
#21630 = DIRECTION ( 'NONE',  ( -1.000000000000000000, -0.000000000000000000, 1.785744754682007245E-16 ) ) ;
#21631 = CARTESIAN_POINT ( 'NONE',  ( -53.49999999999992184, 2.000000000000001776, 14.25000000000000888 ) ) ;
#21632 = EDGE_CURVE ( 'NONE', #17535, #6003, #21430, .T. ) ;
#21633 = CARTESIAN_POINT ( 'NONE',  ( -1.500000000000002442, 12.34974226119286200, -4.649999999999988809 ) ) ;
#21634 = FACE_OUTER_BOUND ( 'NONE', #27430, .T. ) ;
#21635 = CARTESIAN_POINT ( 'NONE',  ( -1.501000000000006107, 13.56217782649107839, -5.599999999999987210 ) ) ;
#21636 = CYLINDRICAL_SURFACE ( 'NONE', #4675, 0.2500000000000002220 ) ;
#21637 = SECURITY_CLASSIFICATION_LEVEL ( 'unclassified' ) ;
#21638 = CARTESIAN_POINT ( 'NONE',  ( -56.76366371977610470, 4.382085386227536183, -28.33559270371781125 ) ) ;
#21639 =( REPRESENTATION_RELATIONSHIP ('NONE','NONE', #35694, #43777 ) REPRESENTATION_RELATIONSHIP_WITH_TRANSFORMATION ( #17750 )SHAPE_REPRESENTATION_RELATIONSHIP( ) );
#21640 = ORIENTED_EDGE ( 'NONE', *, *, #35271, .T. ) ;
#21641 = ORIENTED_EDGE ( 'NONE', *, *, #35736, .T. ) ;
#21642 = VERTEX_POINT ( 'NONE', #16953 ) ;
#21643 = CARTESIAN_POINT ( 'NONE',  ( -1.500000000000001554, 11.74352447854375470, 0.5999999999999898748 ) ) ;
#21644 = EDGE_CURVE ( 'NONE', #51169, #54057, #42240, .T. ) ;
#21645 = DIRECTION ( 'NONE',  ( -1.000000000000000000, -0.000000000000000000, 1.785744754682007245E-16 ) ) ;
#21646 = CARTESIAN_POINT ( 'NONE',  ( 53.50000000000007105, 4.100000000000002309, -5.249999999999991118 ) ) ;
#21647 = AXIS2_PLACEMENT_3D ( 'NONE', #21471, #5280, #61293 ) ;
#21648 = DIRECTION ( 'NONE',  ( -1.000000000000000000, -0.000000000000000000, 1.785744754682007245E-16 ) ) ;
#21649 = EDGE_CURVE ( 'NONE', #5772, #15983, #26405, .T. ) ;
#21650 = DIRECTION ( 'NONE',  ( 0.000000000000000000, 0.000000000000000000, -1.000000000000000000 ) ) ;
#21651 = DIRECTION ( 'NONE',  ( 1.000000000000000000, -0.000000000000000000, -1.785744754682007738E-16 ) ) ;
#21652 = DIRECTION ( 'NONE',  ( -0.8461538461538881117, 0.5329387100211268047, -3.651780101545257670E-14 ) ) ;
#21653 = DIRECTION ( 'NONE',  ( 0.000000000000000000, -1.000000000000000000, 0.000000000000000000 ) ) ;
#21654 = LINE ( 'NONE', #42214, #12160 ) ;
#21655 = CARTESIAN_POINT ( 'NONE',  ( -63.39472136951548720, 3.040421228482862670, 13.93189939666090460 ) ) ;
#21656 = FACE_OUTER_BOUND ( 'NONE', #5887, .T. ) ;
#21657 = DIRECTION ( 'NONE',  ( 1.000000000000000000, -0.000000000000000000, -1.785744754682007245E-16 ) ) ;
#21658 = COORDINATED_UNIVERSAL_TIME_OFFSET ( 1, 0, .AHEAD. ) ;
#21659 = FACE_OUTER_BOUND ( 'NONE', #6992, .T. ) ;
#21660 = CIRCLE ( 'NONE', #59355, 0.2499999999999997780 ) ;
#21662 = ORIENTED_EDGE ( 'NONE', *, *, #18276, .T. ) ;
#21661 = CC_DESIGN_SECURITY_CLASSIFICATION ( #31316, ( #29131 ) ) ;
#21663 = CARTESIAN_POINT ( 'NONE',  ( 1.499999999999998446, 2.650257738807137553, -3.949999999999995293 ) ) ;
#21664 = DIRECTION ( 'NONE',  ( 1.000000000000000000, 0.000000000000000000, -1.785744754682007245E-16 ) ) ;
#21665 = VECTOR ( 'NONE', #21119, 1000.000000000000000 ) ;
#21666 = CIRCLE ( 'NONE', #58334, 3.750000000000000000 ) ;
#21667 = VERTEX_POINT ( 'NONE', #57765 ) ;
#21668 = EDGE_LOOP ( 'NONE', ( #4081, #833, #43743 ) ) ;
#21669 = EDGE_CURVE ( 'NONE', #6687, #7527, #16632, .T. ) ;
#21670 = EDGE_LOOP ( 'NONE', ( #33164, #55243 ) ) ;
#21671 = CARTESIAN_POINT ( 'NONE',  ( 1.499999999999998446, 3.256475521456245303, -1.500000000000003109 ) ) ;
#21672 = CARTESIAN_POINT ( 'NONE',  ( -1.500000000000002220, 7.500000000000000888, -4.199999999999993960 ) ) ;
#21673 = ORIENTED_EDGE ( 'NONE', *, *, #44237, .F. ) ;
#21674 = ORIENTED_EDGE ( 'NONE', *, *, #29747, .T. ) ;
#21675 = EDGE_LOOP ( 'NONE', ( #35412, #34526 ) ) ;
#21676 = ORIENTED_EDGE ( 'NONE', *, *, #65431, .T. ) ;
#21677 = ORIENTED_EDGE ( 'NONE', *, *, #37389, .T. ) ;
#21678 = DIRECTION ( 'NONE',  ( 0.000000000000000000, 0.000000000000000000, -1.000000000000000000 ) ) ;
#21679 = CARTESIAN_POINT ( 'NONE',  ( -1.500000000000000222, 14.16839560914018570, 7.599999999999965894 ) ) ;
#21680 = CARTESIAN_POINT ( 'NONE',  ( -6.691145259537590206, 5.583611767156288153, -19.73363098463690335 ) ) ;
#21681 = ORIENTED_EDGE ( 'NONE', *, *, #44510, .T. ) ;
#21682 = CYLINDRICAL_SURFACE ( 'NONE', #17158, 0.2500000000000000000 ) ;
#21683 = CARTESIAN_POINT ( 'NONE',  ( 1.499999999999998446, 11.13730669589464739, -2.799999999999997602 ) ) ;
#21684 = ORIENTED_EDGE ( 'NONE', *, *, #20223, .T. ) ;
#21685 = CIRCLE ( 'NONE', #42135, 0.2500000000000002220 ) ;
#21686 = CIRCLE ( 'NONE', #18411, 0.2500000000000002220 ) ;
#21687 = ORIENTED_EDGE ( 'NONE', *, *, #56386, .F. ) ;
#21688 = DIRECTION ( 'NONE',  ( 0.000000000000000000, 0.000000000000000000, 1.000000000000000000 ) ) ;
#21689 = EDGE_CURVE ( 'NONE', #28643, #46549, #55909, .T. ) ;
#21690 = CARTESIAN_POINT ( 'NONE',  ( -1.500000000000001998, 5.075128869403568999, -3.049999999999999378 ) ) ;
#21691 = DIRECTION ( 'NONE',  ( 0.000000000000000000, 0.000000000000000000, 1.000000000000000000 ) ) ;
#21692 = CIRCLE ( 'NONE', #40106, 0.2500000000000002220 ) ;
#21693 = CARTESIAN_POINT ( 'NONE',  ( -14.49999999999992006, 22.00000000000000355, 32.74999999999998579 ) ) ;
#21694 = CARTESIAN_POINT ( 'NONE',  ( -1.500000000000001776, 7.500000000000000888, -1.650000000000002132 ) ) ;
#21695 = EDGE_CURVE ( 'NONE', #32121, #8709, #40760, .T. ) ;
#21696 = ORIENTED_EDGE ( 'NONE', *, *, #58876, .T. ) ;
#21697 = CARTESIAN_POINT ( 'NONE',  ( -6.499999999999923617, 3.668155236727782764, 23.00000000000000000 ) ) ;
#21698 = EDGE_CURVE ( 'NONE', #23150, #41092, #7430, .T. ) ;
#21699 = VECTOR ( 'NONE', #13600, 1000.000000000000000 ) ;
#21701 = DIRECTION ( 'NONE',  ( 1.000000000000000000, 0.000000000000000000, -1.785744754682007245E-16 ) ) ;
#21700 =( NAMED_UNIT ( * ) SI_UNIT ( $, .STERADIAN. ) SOLID_ANGLE_UNIT ( ) );
#21702 = CARTESIAN_POINT ( 'NONE',  ( -34.49999999999992184, 14.24301760304387976, 24.74999999999999645 ) ) ;
#21703 = CIRCLE ( 'NONE', #14196, 4.000000000000000000 ) ;
#21704 = ORIENTED_EDGE ( 'NONE', *, *, #21879, .F. ) ;
#21705 = APPROVAL_PERSON_ORGANIZATION ( #7457, #17341, #8426 ) ;
#21706 = EDGE_LOOP ( 'NONE', ( #11814, #31971 ) ) ;
#21707 = CARTESIAN_POINT ( 'NONE',  ( 1.499999999999998446, 8.712435565298214613, -3.249999999999995559 ) ) ;
#21708 = CARTESIAN_POINT ( 'NONE',  ( -53.49999999999992184, 4.100000000000002309, -36.75000000000000000 ) ) ;
#21709 = VECTOR ( 'NONE', #2716, 1000.000000000000000 ) ;
#21710 = AXIS2_PLACEMENT_3D ( 'NONE', #39922, #24750, #8567 ) ;
#21711 = CARTESIAN_POINT ( 'NONE',  ( -60.00000000000007816, 15.50000000000000355, -5.249999999999991118 ) ) ;
#21712 = CARTESIAN_POINT ( 'NONE',  ( -1.500000000000001776, 5.681346652052677193, -1.750000000000001332 ) ) ;
#21713 = ORIENTED_EDGE ( 'NONE', *, *, #50391, .T. ) ;
#21714 = CYLINDRICAL_SURFACE ( 'NONE', #42427, 0.2500000000000002220 ) ;
#21715 = ORIENTED_EDGE ( 'NONE', *, *, #25123, .F. ) ;
#21716 = DIRECTION ( 'NONE',  ( 0.000000000000000000, 0.000000000000000000, -1.000000000000000000 ) ) ;
#21717 = DIRECTION ( 'NONE',  ( -1.000000000000000000, 0.000000000000000000, 3.652049423109066841E-16 ) ) ;
#21718 = CARTESIAN_POINT ( 'NONE',  ( -36.99999999999992184, 2.000000000000001776, 6.750000000000007994 ) ) ;
#21719 = CARTESIAN_POINT ( 'NONE',  ( 1.499999999999998446, 6.893782217350892694, -4.799999999999993605 ) ) ;
#21720 = EDGE_LOOP ( 'NONE', ( #5163, #21136, #50913, #57524, #57060 ) ) ;
#21721 = DIRECTION ( 'NONE',  ( 0.000000000000000000, 1.000000000000000000, 0.000000000000000000 ) ) ;
#21722 = DIRECTION ( 'NONE',  ( 1.000000000000000000, 0.000000000000000000, 0.000000000000000000 ) ) ;
#21723 = EDGE_CURVE ( 'NONE', #40253, #19928, #49404, .T. ) ;
#21724 = DIRECTION ( 'NONE',  ( 1.000000000000000000, 0.000000000000000000, -3.652049423109066841E-16 ) ) ;
#21725 = CONTEXT_DEPENDENT_SHAPE_REPRESENTATION ( #3496, #61709 ) ;
#21726 = EDGE_CURVE ( 'NONE', #65258, #33437, #52665, .T. ) ;
#21727 = CARTESIAN_POINT ( 'NONE',  ( 28.67896919218152973, 6.000000000000001776, 36.75000000000000711 ) ) ;
#21728 = LINE ( 'NONE', #57179, #31488 ) ;
#21729 = ORIENTED_EDGE ( 'NONE', *, *, #58312, .T. ) ;
#21730 = FACE_OUTER_BOUND ( 'NONE', #2507, .T. ) ;
#21731 = AXIS2_PLACEMENT_3D ( 'NONE', #33176, #17025, #12957 ) ;
#21732 = ITEM_DEFINED_TRANSFORMATION ( 'NONE', 'NONE', #35632,  #34470 ) ;
#21733 = AXIS2_PLACEMENT_3D ( 'NONE', #56652, #52608, #41443 ) ;
#21734 = DIRECTION ( 'NONE',  ( 1.000000000000000000, -0.000000000000000000, -0.000000000000000000 ) ) ;
#21735 = VERTEX_POINT ( 'NONE', #59430 ) ;
#21736 = AXIS2_PLACEMENT_3D ( 'NONE', #32936, #53550, #45049 ) ;
#21737 = CIRCLE ( 'NONE', #12059, 4.000000000000000000 ) ;
#21738 = ORIENTED_EDGE ( 'NONE', *, *, #10172, .F. ) ;
#21739 = EDGE_CURVE ( 'NONE', #17501, #62026, #2046, .T. ) ;
#21740 = DIRECTION ( 'NONE',  ( -1.000000000000000000, -0.000000000000000000, 1.785744754682007245E-16 ) ) ;
#21741 = CYLINDRICAL_SURFACE ( 'NONE', #32310, 5.000000000000000000 ) ;
#21742 = DIRECTION ( 'NONE',  ( 1.000000000000000000, -1.828554710416409096E-16, -3.652049423109066841E-16 ) ) ;
#21743 = ORIENTED_EDGE ( 'NONE', *, *, #57542, .T. ) ;
#21744 = AXIS2_PLACEMENT_3D ( 'NONE', #65071, #55294, #9042 ) ;
#21745 = AXIS2_PLACEMENT_3D ( 'NONE', #4112, #40188, #39856 ) ;
#21747 = VERTEX_POINT ( 'NONE', #49969 ) ;
#21746 = DIRECTION ( 'NONE',  ( 1.000000000000000000, -0.000000000000000000, -1.785744754682007245E-16 ) ) ;
#21748 = ORIENTED_EDGE ( 'NONE', *, *, #49899, .F. ) ;
#21749 = CARTESIAN_POINT ( 'NONE',  ( -1.501000000000005219, 7.500000000000000888, -0.4500000000000051181 ) ) ;
#21750 = EDGE_CURVE ( 'NONE', #27387, #55028, #48639, .T. ) ;
#21751 = CARTESIAN_POINT ( 'NONE',  ( -29.36823182881044758, 13.74171637276746338, 36.75000000000001421 ) ) ;
#21752 = EDGE_LOOP ( 'NONE', ( #41482, #5876, #66134, #39311 ) ) ;
#21753 = ORIENTED_EDGE ( 'NONE', *, *, #20707, .F. ) ;
#21754 = AXIS2_PLACEMENT_3D ( 'NONE', #3052, #60383, #65759 ) ;
#21755 = AXIS2_PLACEMENT_3D ( 'NONE', #58159, #27747, #42928 ) ;
#21756 = EDGE_CURVE ( 'NONE', #7147, #34924, #36470, .T. ) ;
#21757 = CARTESIAN_POINT ( 'NONE',  ( -1.500000000000000666, 11.74352447854375470, 4.299999999999975842 ) ) ;
#21758 = CARTESIAN_POINT ( 'NONE',  ( 56.29774879305969648, 5.916215751262287270, -6.312920622295898454 ) ) ;
#21759 = FACE_BOUND ( 'NONE', #61185, .T. ) ;
#21760 = CARTESIAN_POINT ( 'NONE',  ( -50.99999999999992184, 2.000000000000001776, -9.249999999999994671 ) ) ;
#21761 = CARTESIAN_POINT ( 'NONE',  ( -1.500000000000000888, 5.075128869403568999, 3.749999999999977796 ) ) ;
#21762 = ORIENTED_EDGE ( 'NONE', *, *, #29109, .T. ) ;
#21763 = DIRECTION ( 'NONE',  ( 1.000000000000000000, -0.000000000000000000, -1.785744754682007245E-16 ) ) ;
#21764 = DIRECTION ( 'NONE',  ( -0.7404348101180118213, -0.6721281812016990376, 0.000000000000000000 ) ) ;
#21765 = DIRECTION ( 'NONE',  ( 0.000000000000000000, 0.000000000000000000, -1.000000000000000000 ) ) ;
#21766 = CARTESIAN_POINT ( 'NONE',  ( -29.51569499598602064, 13.80932192341560949, -8.715707571818841259 ) ) ;
#21767 = DIRECTION ( 'NONE',  ( 0.000000000000000000, 0.000000000000000000, -1.000000000000000000 ) ) ;
#21768 = CARTESIAN_POINT ( 'NONE',  ( -63.22684056005243036, 4.100000000000002309, 13.65000000000001279 ) ) ;
#21769 = CARTESIAN_POINT ( 'NONE',  ( 1.499999999999998446, 4.468911086754460804, -4.999999999999991118 ) ) ;
#21770 = EDGE_CURVE ( 'NONE', #41309, #49830, #17938, .T. ) ;
#21771 = CARTESIAN_POINT ( 'NONE',  ( -1.500000000000001554, 6.893782217350892694, 0.09999999999998969435 ) ) ;
#21772 = VERTEX_POINT ( 'NONE', #13536 ) ;
#21773 = CIRCLE ( 'NONE', #41166, 4.000000000000003553 ) ;
#21774 = EDGE_CURVE ( 'NONE', #43299, #40810, #26809, .T. ) ;
#21775 = AXIS2_PLACEMENT_3D ( 'NONE', #22475, #7286, #63637 ) ;
#21776 = LINE ( 'NONE', #51487, #7509 ) ;
#21777 = DIRECTION ( 'NONE',  ( 1.000000000000000000, 0.000000000000000000, -1.785744754682007245E-16 ) ) ;
#21778 = EDGE_LOOP ( 'NONE', ( #2235, #1679 ) ) ;
#21779 = ORIENTED_EDGE ( 'NONE', *, *, #26353, .T. ) ;
#21780 = CARTESIAN_POINT ( 'NONE',  ( -1.500000000000001110, 8.106217782649107306, 2.449999999999981082 ) ) ;
#21782 = CIRCLE ( 'NONE', #45463, 0.2500000000000002220 ) ;
#21781 = CARTESIAN_POINT ( 'NONE',  ( 66.50000000000008527, 4.100000000000002309, 13.65000000000001279 ) ) ;
#21783 = EDGE_CURVE ( 'NONE', #4150, #19920, #64819, .T. ) ;
#21784 = AXIS2_PLACEMENT_3D ( 'NONE', #41635, #46392, #61589 ) ;
#21785 = DIRECTION ( 'NONE',  ( 0.000000000000000000, 0.000000000000000000, -1.000000000000000000 ) ) ;
#21786 = ORIENTED_EDGE ( 'NONE', *, *, #49360, .T. ) ;
#21787 = ORIENTED_EDGE ( 'NONE', *, *, #61012, .T. ) ;
#21788 = FACE_BOUND ( 'NONE', #57551, .T. ) ;
#21789 = ORIENTED_EDGE ( 'NONE', *, *, #23781, .F. ) ;
#21790 = CARTESIAN_POINT ( 'NONE',  ( -53.49999999999992184, 2.000000000000001776, -30.24999999999999289 ) ) ;
#21791 = CYLINDRICAL_SURFACE ( 'NONE', #56140, 0.2500000000000002220 ) ;
#21792 = ORIENTED_EDGE ( 'NONE', *, *, #11216, .T. ) ;
#21793 = CARTESIAN_POINT ( 'NONE',  ( 1.499999999999998446, 9.318653347947323695, 6.899999999999967493 ) ) ;
#21794 = CARTESIAN_POINT ( 'NONE',  ( -1.501000000000004331, 5.075128869403568999, 2.799999999999979838 ) ) ;
#21795 = AXIS2_PLACEMENT_3D ( 'NONE', #6998, #32300, #26909 ) ;
#21796 = VERTEX_POINT ( 'NONE', #28697 ) ;
#21797 = CARTESIAN_POINT ( 'NONE',  ( -1.500000000000000888, 12.34974226119286200, 3.249999999999979128 ) ) ;
#21798 = CARTESIAN_POINT ( 'NONE',  ( -28.40548487136781119, 17.00000000000000000, -1.249999999999994227 ) ) ;
#21799 = EDGE_LOOP ( 'NONE', ( #26426, #4841, #54691, #51945, #11655, #53327, #2903, #31794 ) ) ;
#21800 = CARTESIAN_POINT ( 'NONE',  ( 66.50000000000008527, 0.000000000000000000, -43.49999999999992895 ) ) ;
#21801 = AXIS2_PLACEMENT_3D ( 'NONE', #39356, #49844, #31250 ) ;
#21802 = COORDINATED_UNIVERSAL_TIME_OFFSET ( 1, 0, .AHEAD. ) ;
#21803 = VECTOR ( 'NONE', #28725, 1000.000000000000000 ) ;
#21804 = ADVANCED_FACE ( 'NONE', ( #33111 ), #28385, .T. ) ;
#21805 = DIRECTION ( 'NONE',  ( -0.000000000000000000, 1.000000000000000000, -0.000000000000000000 ) ) ;
#21806 = ORIENTED_EDGE ( 'NONE', *, *, #44251, .T. ) ;
#21807 = CARTESIAN_POINT ( 'NONE',  ( 1.469576158976823553E-16, 0.000000000000000000, 1.199999999999999734 ) ) ;
#21808 = ORIENTED_EDGE ( 'NONE', *, *, #42966, .F. ) ;
#21809 = FACE_OUTER_BOUND ( 'NONE', #42413, .T. ) ;
#21810 = DIRECTION ( 'NONE',  ( 0.000000000000000000, 0.000000000000000000, -1.000000000000000000 ) ) ;
#21811 = COORDINATED_UNIVERSAL_TIME_OFFSET ( 1, 0, .AHEAD. ) ;
#21812 = FACE_OUTER_BOUND ( 'NONE', #1702, .T. ) ;
#21813 = EDGE_LOOP ( 'NONE', ( #57308, #9782, #25767, #31365 ) ) ;
#21814 = CARTESIAN_POINT ( 'NONE',  ( 2.755455298081544285E-16, 4.233333333333332504, 2.250000000000000000 ) ) ;
#21815 = CIRCLE ( 'NONE', #15379, 0.2500000000000000000 ) ;
#21816 = CARTESIAN_POINT ( 'NONE',  ( -36.99999999999992184, 17.00000000000000000, -32.74999999999999289 ) ) ;
#21817 = ORIENTED_EDGE ( 'NONE', *, *, #14900, .T. ) ;
#21818 = ADVANCED_FACE ( 'NONE', ( #17620 ), #34071, .F. ) ;
#21819 = DIRECTION ( 'NONE',  ( 0.000000000000000000, 0.000000000000000000, -1.000000000000000000 ) ) ;
#21820 = AXIS2_PLACEMENT_3D ( 'NONE', #3727, #24280, #19914 ) ;
#21821 = CARTESIAN_POINT ( 'NONE',  ( -7.999999999999918288, -18.22374841615669183, 2.000000000000001776 ) ) ;
#21822 = DIRECTION ( 'NONE',  ( 0.000000000000000000, 0.000000000000000000, -1.000000000000000000 ) ) ;
#21823 = EDGE_CURVE ( 'NONE', #44277, #62385, #20329, .T. ) ;
#21824 = ORIENTED_EDGE ( 'NONE', *, *, #1586, .T. ) ;
#21825 = CIRCLE ( 'NONE', #65964, 0.2500000000000002220 ) ;
#21826 = AXIS2_PLACEMENT_3D ( 'NONE', #5539, #41289, #36198 ) ;
#21827 = DIRECTION ( 'NONE',  ( 0.000000000000000000, 0.000000000000000000, -1.000000000000000000 ) ) ;
#21828 = ORIENTED_EDGE ( 'NONE', *, *, #10392, .T. ) ;
#21829 = CARTESIAN_POINT ( 'NONE',  ( -1.500000000000000666, 8.106217782649107306, 4.799999999999975842 ) ) ;
#21830 = EDGE_CURVE ( 'NONE', #55864, #51924, #13219, .T. ) ;
#21831 = CARTESIAN_POINT ( 'NONE',  ( -1.500000000000002442, 1.437822173508921608, -5.149999999999992362 ) ) ;
#21832 = DIRECTION ( 'NONE',  ( 0.9191450300180579180, 0.3939192985791674650, -3.356763076631014668E-16 ) ) ;
#21833 = ORIENTED_EDGE ( 'NONE', *, *, #29429, .F. ) ;
#21834 = CIRCLE ( 'NONE', #45516, 0.2500000000000002220 ) ;
#21835 = ADVANCED_FACE ( 'NONE', ( #12896 ), #8474, .F. ) ;
#21836 = CARTESIAN_POINT ( 'NONE',  ( 46.21539119872632995, 8.938147077042698285, -1.991536871406033082 ) ) ;
#21837 = AXIS2_PLACEMENT_3D ( 'NONE', #62707, #30645, #26275 ) ;
#21838 = VECTOR ( 'NONE', #20299, 1000.000000000000114 ) ;
#21839 = CARTESIAN_POINT ( 'NONE',  ( 46.15749209197311842, 8.831262677623847424, 23.05205868041658945 ) ) ;
#21840 = DIRECTION ( 'NONE',  ( -0.8164965809277271447, 0.5773502691896242878, 0.000000000000000000 ) ) ;
#21841 = CARTESIAN_POINT ( 'NONE',  ( 1.499999999999998446, 10.53108891324553831, -6.899999999999986144 ) ) ;
#21842 = DIRECTION ( 'NONE',  ( 1.000000000000000000, -0.000000000000000000, -1.785744754682007245E-16 ) ) ;
#21843 = DIRECTION ( 'NONE',  ( 0.000000000000000000, 0.000000000000000000, -1.000000000000000000 ) ) ;
#21845 = ORIENTED_EDGE ( 'NONE', *, *, #17850, .F. ) ;
#21844 = CIRCLE ( 'NONE', #13270, 0.2500000000000000000 ) ;
#21846 = AXIS2_PLACEMENT_3D ( 'NONE', #4169, #44965, #61859 ) ;
#21847 = ORIENTED_EDGE ( 'NONE', *, *, #35423, .F. ) ;
#21848 = ORIENTED_EDGE ( 'NONE', *, *, #53399, .F. ) ;
#21849 = DIRECTION ( 'NONE',  ( 0.000000000000000000, 0.000000000000000000, 1.000000000000000000 ) ) ;
#21850 = VECTOR ( 'NONE', #59878, 1000.000000000000000 ) ;
#21851 = VECTOR ( 'NONE', #47597, 1000.000000000000000 ) ;
#21852 = DIRECTION ( 'NONE',  ( 0.000000000000000000, 1.000000000000000000, 0.000000000000000000 ) ) ;
#21853 = CARTESIAN_POINT ( 'NONE',  ( 0.000000000000000000, 15.89999999999998792, -1.699999999999999956 ) ) ;
#21854 = DIRECTION ( 'NONE',  ( 0.000000000000000000, 0.000000000000000000, -1.000000000000000000 ) ) ;
#21855 = ORIENTED_EDGE ( 'NONE', *, *, #55113, .T. ) ;
#21856 = DIRECTION ( 'NONE',  ( -1.000000000000000000, -0.000000000000000000, 1.785744754682007245E-16 ) ) ;
#21857 = CARTESIAN_POINT ( 'NONE',  ( 1.500000000000000000, 15.00000000000000000, 8.500000000000000000 ) ) ;
#21858 = EDGE_CURVE ( 'NONE', #34475, #11725, #55850, .T. ) ;
#21859 = ORIENTED_EDGE ( 'NONE', *, *, #51460, .F. ) ;
#21860 = DIRECTION ( 'NONE',  ( 0.000000000000000000, 0.000000000000000000, 1.000000000000000000 ) ) ;
#21861 = ORIENTED_EDGE ( 'NONE', *, *, #28305, .F. ) ;
#21862 = LINE ( 'NONE', #17146, #28089 ) ;
#21863 = EDGE_CURVE ( 'NONE', #62313, #39420, #39704, .T. ) ;
#21864 = DIRECTION ( 'NONE',  ( 1.000000000000000000, 0.000000000000000000, -1.785744754682007245E-16 ) ) ;
#21865 = ORIENTED_EDGE ( 'NONE', *, *, #41995, .T. ) ;
#21866 = LINE ( 'NONE', #48501, #23432 ) ;
#21867 = CARTESIAN_POINT ( 'NONE',  ( 48.00000000000008527, 2.000000000000001776, 19.75000000000001066 ) ) ;
#21868 = CARTESIAN_POINT ( 'NONE',  ( 0.000000000000000000, 14.50000000000000000, 0.000000000000000000 ) ) ;
#21869 = ORIENTED_EDGE ( 'NONE', *, *, #15768, .F. ) ;
#21870 = AXIS2_PLACEMENT_3D ( 'NONE', #13119, #60656, #55278 ) ;
#21871 = EDGE_LOOP ( 'NONE', ( #55433, #24314, #41945, #5022 ) ) ;
#21872 = ORIENTED_EDGE ( 'NONE', *, *, #9132, .T. ) ;
#21873 = VECTOR ( 'NONE', #13638, 1000.000000000000000 ) ;
#21874 = CARTESIAN_POINT ( 'NONE',  ( -29.75804155812825869, 13.89632124352912079, -19.09266998756585210 ) ) ;
#21875 = DIRECTION ( 'NONE',  ( 1.000000000000000000, 0.000000000000000000, -1.785744754682007245E-16 ) ) ;
#21876 = ORIENTED_EDGE ( 'NONE', *, *, #18962, .T. ) ;
#21877 = AXIS2_PLACEMENT_3D ( 'NONE', #37875, #64548, #8174 ) ;
#21878 = FACE_BOUND ( 'NONE', #21551, .T. ) ;
#21879 = EDGE_CURVE ( 'NONE', #5775, #19264, #38826, .T. ) ;
#21880 = EDGE_LOOP ( 'NONE', ( #1674, #48605 ) ) ;
#21881 = ORIENTED_EDGE ( 'NONE', *, *, #23955, .T. ) ;
#21883 = ORIENTED_EDGE ( 'NONE', *, *, #35077, .T. ) ;
#21882 = CARTESIAN_POINT ( 'NONE',  ( -1.501000000000004331, 1.437822173508921608, 2.799999999999980282 ) ) ;
#21884 = ITEM_DEFINED_TRANSFORMATION ( 'NONE', 'NONE', #21618,  #34470 ) ;
#21885 = AXIS2_PLACEMENT_3D ( 'NONE', #17513, #27950, #17834 ) ;
#21886 = ORIENTED_EDGE ( 'NONE', *, *, #51005, .T. ) ;
#21887 = EDGE_CURVE ( 'NONE', #11574, #43104, #28926, .T. ) ;
#21888 = DIRECTION ( 'NONE',  ( 0.000000000000000000, 0.000000000000000000, -1.000000000000000000 ) ) ;
#21889 = ORIENTED_EDGE ( 'NONE', *, *, #364, .F. ) ;
#21890 = DIRECTION ( 'NONE',  ( 1.000000000000000000, 0.000000000000000000, -1.785744754682007245E-16 ) ) ;
#21891 = AXIS2_PLACEMENT_3D ( 'NONE', #35006, #55618, #10079 ) ;
#21892 = ORIENTED_EDGE ( 'NONE', *, *, #12103, .T. ) ;
#21893 = FACE_OUTER_BOUND ( 'NONE', #2287, .T. ) ;
#21894 = DIRECTION ( 'NONE',  ( 0.000000000000000000, 1.000000000000000000, 0.000000000000000000 ) ) ;
#21895 = AXIS2_PLACEMENT_3D ( 'NONE', #1591, #21517, #46810 ) ;
#21896 = VECTOR ( 'NONE', #15985, 1000.000000000000000 ) ;
#21897 = SECURITY_CLASSIFICATION_LEVEL ( 'unclassified' ) ;
#21898 = DIRECTION ( 'NONE',  ( 0.000000000000000000, -1.000000000000000000, 0.000000000000000000 ) ) ;
#21899 = DIRECTION ( 'NONE',  ( 0.000000000000000000, 0.000000000000000000, -1.000000000000000000 ) ) ;
#21900 = ORIENTED_EDGE ( 'NONE', *, *, #23736, .F. ) ;
#21901 = APPROVAL ( #11103, 'UNKNOWN' ) ;
#21902 = CIRCLE ( 'NONE', #27287, 0.2500000000000002220 ) ;
#21903 = CARTESIAN_POINT ( 'NONE',  ( -56.21003302167989801, 2.111679980742800833, 37.43937040539691452 ) ) ;
#21904 = ORIENTED_EDGE ( 'NONE', *, *, #40091, .F. ) ;
#21905 = DIRECTION ( 'NONE',  ( 0.000000000000000000, 0.000000000000000000, -1.000000000000000000 ) ) ;
#21906 = CARTESIAN_POINT ( 'NONE',  ( 63.29704979991636549, 4.787822048832824251, -17.73890875452121918 ) ) ;
#21907 = CARTESIAN_POINT ( 'NONE',  ( 47.81053910264807172, 11.81884068410483302, -19.75000000000003197 ) ) ;
#21908 = CARTESIAN_POINT ( 'NONE',  ( 27.00000000000008882, 22.00000000000000355, -23.00000000000000355 ) ) ;
#21909 = ADVANCED_FACE ( 'NONE', ( #19934 ), #4741, .F. ) ;
#21910 = ORIENTED_EDGE ( 'NONE', *, *, #52144, .F. ) ;
#21911 = CYLINDRICAL_SURFACE ( 'NONE', #65690, 3.849999999999993427 ) ;
#21912 = CARTESIAN_POINT ( 'NONE',  ( 51.00000000000006395, 2.000000000000001776, 19.75000000000001066 ) ) ;
#21913 = ADVANCED_FACE ( 'NONE', ( #14881 ), #24648, .F. ) ;
#21914 = LINE ( 'NONE', #43779, #59947 ) ;
#21915 = DIRECTION ( 'NONE',  ( 0.000000000000000000, 0.000000000000000000, -1.000000000000000000 ) ) ;
#21916 = CARTESIAN_POINT ( 'NONE',  ( -34.52184314762192940, 14.39655640112602164, -38.62468986836041296 ) ) ;
#21917 = ORIENTED_EDGE ( 'NONE', *, *, #19484, .T. ) ;
#21918 = CARTESIAN_POINT ( 'NONE',  ( -56.77315943994722858, 4.099999999999149658, 24.14999999999983871 ) ) ;
#21919 = ORIENTED_EDGE ( 'NONE', *, *, #4059, .T. ) ;
#21920 = CIRCLE ( 'NONE', #41300, 0.2500000000000002220 ) ;
#21921 = EDGE_CURVE ( 'NONE', #22487, #32197, #61254, .T. ) ;
#21922 = CARTESIAN_POINT ( 'NONE',  ( -1.500000000000002220, 7.500000000000000888, -4.199999999999993960 ) ) ;
#21924 = VERTEX_POINT ( 'NONE', #46249 ) ;
#21923 = DIRECTION ( 'NONE',  ( -1.000000000000000000, 0.000000000000000000, 5.535218690258613336E-16 ) ) ;
#21925 = VECTOR ( 'NONE', #31721, 1000.000000000000000 ) ;
#21926 = CYLINDRICAL_SURFACE ( 'NONE', #39746, 0.2500000000000002220 ) ;
#21927 = EDGE_CURVE ( 'NONE', #66275, #53719, #25314, .T. ) ;
#21928 = CARTESIAN_POINT ( 'NONE',  ( 28.50000000000008527, -18.22374841615669183, -2.000000000000001776 ) ) ;
#21929 = CARTESIAN_POINT ( 'NONE',  ( 45.50000000000008527, 7.230303992915273703, 38.25000000000000000 ) ) ;
#21930 = FACE_OUTER_BOUND ( 'NONE', #17675, .T. ) ;
#21931 = ORIENTED_EDGE ( 'NONE', *, *, #27486, .T. ) ;
#21932 = EDGE_LOOP ( 'NONE', ( #52967, #52914, #44340, #13683 ) ) ;
#21933 = EDGE_LOOP ( 'NONE', ( #23476, #49417, #36777, #47159 ) ) ;
#21934 = AXIS2_PLACEMENT_3D ( 'NONE', #46123, #16438, #62357 ) ;
#21935 = CARTESIAN_POINT ( 'NONE',  ( -1.501000000000005663, 4.468911086754460804, -4.549999999999993605 ) ) ;
#21936 = CYLINDRICAL_SURFACE ( 'NONE', #56816, 2.500000000000002220 ) ;
#21937 = DIRECTION ( 'NONE',  ( 1.000000000000000000, -0.000000000000000000, -1.785744754682007738E-16 ) ) ;
#21938 = DIRECTION ( 'NONE',  ( 1.000000000000000000, 0.000000000000000000, -1.785744754682007245E-16 ) ) ;
#21939 = FACE_BOUND ( 'NONE', #20065, .T. ) ;
#21940 = EDGE_CURVE ( 'NONE', #2761, #54708, #32153, .T. ) ;
#21941 = EDGE_LOOP ( 'NONE', ( #59849, #54769 ) ) ;
#21942 = VECTOR ( 'NONE', #3691, 1000.000000000000000 ) ;
#21943 = PERSON ( 'NAUO-PER55', 'UNSPECIFIED', 'UNSPECIFIED', ('UNSPECIFIED'), ('UNSPECIFIED'), ('UNSPECIFIED') ) ;
#21944 = EDGE_CURVE ( 'NONE', #57148, #6029, #41880, .T. ) ;
#21945 = FACE_OUTER_BOUND ( 'NONE', #36954, .T. ) ;
#21946 = EDGE_LOOP ( 'NONE', ( #27854, #42826 ) ) ;
#21947 = LINE ( 'NONE', #31377, #14776 ) ;
#21948 = AXIS2_PLACEMENT_3D ( 'NONE', #27903, #64992, #29198 ) ;
#21949 = CIRCLE ( 'NONE', #43448, 0.2500000000000002220 ) ;
#21950 = EDGE_CURVE ( 'NONE', #51309, #48938, #17113, .T. ) ;
#21951 = VERTEX_POINT ( 'NONE', #45886 ) ;
#21952 = CARTESIAN_POINT ( 'NONE',  ( -30.19563180966415672, 16.99999999999950262, -32.75000000000011369 ) ) ;
#21953 = LINE ( 'NONE', #47580, #55496 ) ;
#21954 = CIRCLE ( 'NONE', #18565, 0.2500000000000000555 ) ;
#21955 = CARTESIAN_POINT ( 'NONE',  ( -36.79500727806515670, 16.97365243567240967, -9.243325406285897827 ) ) ;
#21956 = DIRECTION ( 'NONE',  ( 1.000000000000000000, -0.000000000000000000, -0.000000000000000000 ) ) ;
#21957 = EDGE_LOOP ( 'NONE', ( #30870, #29182, #66428, #26109 ) ) ;
#21958 = CIRCLE ( 'NONE', #16581, 3.849999999999993872 ) ;
#21959 = ORIENTED_EDGE ( 'NONE', *, *, #40659, .F. ) ;
#21960 = DIRECTION ( 'NONE',  ( 0.000000000000000000, 0.000000000000000000, 1.000000000000000000 ) ) ;
#21961 = DIRECTION ( 'NONE',  ( 1.000000000000000000, -0.000000000000000000, -0.000000000000000000 ) ) ;
#21962 = CARTESIAN_POINT ( 'NONE',  ( 44.50000000000007816, 8.000000000000003553, -26.25000000000002842 ) ) ;
#21963 = DIRECTION ( 'NONE',  ( -1.000000000000000000, -0.000000000000000000, 1.785744754682007245E-16 ) ) ;
#21964 = EDGE_CURVE ( 'NONE', #7353, #57242, #30698, .T. ) ;
#21965 = CARTESIAN_POINT ( 'NONE',  ( -56.61154389644169527, 5.162217836202009025, 7.081842486152909899 ) ) ;
#21966 = CARTESIAN_POINT ( 'NONE',  ( -53.49999999999992184, 17.00000000000000000, -38.24999999999999289 ) ) ;
#21967 = CALENDAR_DATE ( 2023, 4, 9 ) ;
#21968 = EDGE_CURVE ( 'NONE', #40771, #10857, #66473, .T. ) ;
#21969 = CARTESIAN_POINT ( 'NONE',  ( -30.38293531142439363, 14.00000000000000533, 26.12298334601733885 ) ) ;
#21970 = EDGE_CURVE ( 'NONE', #1885, #28045, #5238, .T. ) ;
#21971 = CIRCLE ( 'NONE', #17632, 0.6499999999999994671 ) ;
#21972 = VERTEX_POINT ( 'NONE', #61086 ) ;
#21973 = ORIENTED_EDGE ( 'NONE', *, *, #20305, .F. ) ;
#21974 = VERTEX_POINT ( 'NONE', #65469 ) ;
#21975 = AXIS2_PLACEMENT_3D ( 'NONE', #20636, #46289, #41521 ) ;
#21976 = CARTESIAN_POINT ( 'NONE',  ( -28.40548487136756606, 17.00000000000000000, 11.75000000000000000 ) ) ;
#21977 = CARTESIAN_POINT ( 'NONE',  ( 28.30867189985997356, 5.585667920239250961, 19.73398127189295082 ) ) ;
#21978 = DIRECTION ( 'NONE',  ( 0.000000000000000000, 0.000000000000000000, 1.000000000000000000 ) ) ;
#21979 = CARTESIAN_POINT ( 'NONE',  ( -1.501000000000006107, 5.681346652052677193, -6.649999999999986144 ) ) ;
#21980 = CIRCLE ( 'NONE', #2579, 3.849999999999999201 ) ;
#21981 = EDGE_CURVE ( 'NONE', #58967, #51931, #13874, .T. ) ;
#21982 = DIRECTION ( 'NONE',  ( -0.000000000000000000, -1.000000000000000000, -0.000000000000000000 ) ) ;
#21983 = CARTESIAN_POINT ( 'NONE',  ( -53.49999999999992184, 4.100000000000002309, 26.25000000000000355 ) ) ;
#21984 = DIRECTION ( 'NONE',  ( 0.000000000000000000, 0.000000000000000000, -1.000000000000000000 ) ) ;
#21985 = DIRECTION ( 'NONE',  ( 1.000000000000000000, -0.000000000000000000, -1.785744754682007245E-16 ) ) ;
#21986 = LINE ( 'NONE', #1415, #27892 ) ;
#21987 = EDGE_CURVE ( 'NONE', #10072, #8599, #32729, .T. ) ;
#21988 = CARTESIAN_POINT ( 'NONE',  ( -1.501000000000003443, 6.287564434701783611, 7.249999999999967137 ) ) ;
#21989 = CYLINDRICAL_SURFACE ( 'NONE', #19066, 0.2500000000000002220 ) ;
#21990 = SECURITY_CLASSIFICATION_LEVEL ( 'unclassified' ) ;
#21991 = CIRCLE ( 'NONE', #1566, 3.849999999999999201 ) ;
#21993 = CARTESIAN_POINT ( 'NONE',  ( 45.46382983028506430, 8.293902978095376355, -3.725797788179572745 ) ) ;
#21992 = AXIS2_PLACEMENT_3D ( 'NONE', #35852, #31471, #22357 ) ;
#21994 = ORIENTED_EDGE ( 'NONE', *, *, #63360, .T. ) ;
#21995 = EDGE_CURVE ( 'NONE', #40425, #47904, #23005, .T. ) ;
#21996 = CARTESIAN_POINT ( 'NONE',  ( -1.500000000000000666, 2.044039956158029803, 4.549999999999974065 ) ) ;
#21997 = VERTEX_POINT ( 'NONE', #19268 ) ;
#21998 = ORIENTED_EDGE ( 'NONE', *, *, #38812, .T. ) ;
#21999 = CARTESIAN_POINT ( 'NONE',  ( 1.499999999999998446, 11.74352447854375470, 4.549999999999974953 ) ) ;
#22000 = EDGE_CURVE ( 'NONE', #28766, #61585, #55374, .T. ) ;
#22001 = CARTESIAN_POINT ( 'NONE',  ( -1.501000000000004775, 12.34974226119286200, 0.6999999999999882982 ) ) ;
#22002 = ORIENTED_EDGE ( 'NONE', *, *, #12510, .T. ) ;
#22003 = EDGE_CURVE ( 'NONE', #15103, #10423, #9791, .T. ) ;
#22004 = ORIENTED_EDGE ( 'NONE', *, *, #13656, .F. ) ;
#22005 = ORIENTED_EDGE ( 'NONE', *, *, #12335, .F. ) ;
#22006 = EDGE_LOOP ( 'NONE', ( #34006, #33952, #27310 ) ) ;
#22007 = EDGE_LOOP ( 'NONE', ( #23831, #30942, #14409 ) ) ;
#22008 = ORIENTED_EDGE ( 'NONE', *, *, #34501, .F. ) ;
#22009 = LINE ( 'NONE', #12541, #8464 ) ;
#22010 = DIRECTION ( 'NONE',  ( 1.000000000000000000, -0.000000000000000000, -1.785744754682007245E-16 ) ) ;
#22011 = AXIS2_PLACEMENT_3D ( 'NONE', #49704, #43963, #3491 ) ;
#22012 = CARTESIAN_POINT ( 'NONE',  ( -63.22684056005262221, 4.099999999999149658, 17.85000000000017550 ) ) ;
#22013 = ORIENTED_EDGE ( 'NONE', *, *, #16059, .T. ) ;
#22014 = CIRCLE ( 'NONE', #46758, 0.2500000000000002220 ) ;
#22015 = EDGE_CURVE ( 'NONE', #34540, #12892, #38062, .T. ) ;
#22016 = DIRECTION ( 'NONE',  ( -0.000000000000000000, -1.000000000000000000, -0.000000000000000000 ) ) ;
#22017 = DIRECTION ( 'NONE',  ( 0.000000000000000000, 0.000000000000000000, -1.000000000000000000 ) ) ;
#22018 = ORIENTED_EDGE ( 'NONE', *, *, #30053, .T. ) ;
#22019 = EDGE_CURVE ( 'NONE', #10720, #44092, #30032, .T. ) ;
#22020 = ORIENTED_EDGE ( 'NONE', *, *, #65050, .F. ) ;
#22021 = DIRECTION ( 'NONE',  ( -1.000000000000000000, -0.000000000000000000, 1.785744754682007245E-16 ) ) ;
#22022 = DIRECTION ( 'NONE',  ( -1.000000000000000000, 0.000000000000000000, 3.652049423109066841E-16 ) ) ;
#22023 = CIRCLE ( 'NONE', #58678, 0.2500000000000000000 ) ;
#22024 = DIRECTION ( 'NONE',  ( 1.000000000000000000, 0.000000000000000000, -1.785744754682007245E-16 ) ) ;
#22025 = APPLICATION_CONTEXT ( 'configuration controlled 3d designs of mechanical parts and assemblies' ) ;
#22026 = CARTESIAN_POINT ( 'NONE',  ( -63.84217575780989762, 2.014248616916802348, 5.531093114365602581 ) ) ;
#22027 = DIRECTION ( 'NONE',  ( 0.000000000000000000, 0.000000000000000000, -1.000000000000000000 ) ) ;
#22028 = CIRCLE ( 'NONE', #39185, 0.2500000000000002220 ) ;
#22029 = CARTESIAN_POINT ( 'NONE',  ( 63.63129297287903086, 5.774361946998559425, -38.04555363186189965 ) ) ;
#22030 = CARTESIAN_POINT ( 'NONE',  ( -56.77315943994743463, 4.240273460843676290, 13.64999999999995772 ) ) ;
#22031 = CIRCLE ( 'NONE', #23089, 2.750000000000000000 ) ;
#22033 = DIRECTION ( 'NONE',  ( 0.000000000000000000, 0.000000000000000000, -1.000000000000000000 ) ) ;
#22032 = CARTESIAN_POINT ( 'NONE',  ( -1.500000000000001554, 5.075128869403568999, -0.2500000000000080491 ) ) ;
#22034 = CARTESIAN_POINT ( 'NONE',  ( -35.05943673212126299, 15.30014689191663635, 23.16606545557450758 ) ) ;
#22035 = ORIENTED_EDGE ( 'NONE', *, *, #11632, .T. ) ;
#22036 = ORIENTED_EDGE ( 'NONE', *, *, #3378, .T. ) ;
#22037 = DIRECTION ( 'NONE',  ( -1.000000000000000000, -0.000000000000000000, 1.785744754682007245E-16 ) ) ;
#22038 = DIRECTION ( 'NONE',  ( -1.000000000000000000, -0.000000000000000000, -0.000000000000000000 ) ) ;
#22039 = EDGE_CURVE ( 'NONE', #62929, #1371, #45566, .T. ) ;
#22040 = DIRECTION ( 'NONE',  ( 0.000000000000000000, 0.000000000000000000, 1.000000000000000000 ) ) ;
#22041 = ADVANCED_FACE ( 'NONE', ( #11463 ), #693, .F. ) ;
#22042 = LINE ( 'NONE', #58477, #29284 ) ;
#22043 = ORIENTED_EDGE ( 'NONE', *, *, #13632, .T. ) ;
#22044 = ADVANCED_FACE ( 'NONE', ( #16872 ), #26001, .F. ) ;
#22045 = CARTESIAN_POINT ( 'NONE',  ( 1.499999999999998446, 11.13730669589464739, -0.9500000000000066169 ) ) ;
#22046 = ORIENTED_EDGE ( 'NONE', *, *, #24375, .F. ) ;
#22047 = CARTESIAN_POINT ( 'NONE',  ( 56.77315943994758385, 4.100000000000002309, -38.84999999999999432 ) ) ;
#22048 = DIRECTION ( 'NONE',  ( 0.000000000000000000, 0.000000000000000000, -1.000000000000000000 ) ) ;
#22049 = CARTESIAN_POINT ( 'NONE',  ( -9.499999999999909406, 3.668155236727792534, -1.999999999999998224 ) ) ;
#22050 = VERTEX_POINT ( 'NONE', #47897 ) ;
#22051 = DIRECTION ( 'NONE',  ( 0.000000000000000000, -1.000000000000000000, -0.000000000000000000 ) ) ;
#22052 = DIRECTION ( 'NONE',  ( -1.000000000000000000, -0.000000000000000000, -0.000000000000000000 ) ) ;
#22053 = LINE ( 'NONE', #32490, #37147 ) ;
#22054 = DIRECTION ( 'NONE',  ( 0.000000000000000000, 0.000000000000000000, -1.000000000000000000 ) ) ;
#22055 = AXIS2_PLACEMENT_3D ( 'NONE', #19846, #50551, #4328 ) ;
#22056 = LINE ( 'NONE', #27438, #37416 ) ;
#22057 = FACE_OUTER_BOUND ( 'NONE', #39752, .T. ) ;
#22058 = EDGE_LOOP ( 'NONE', ( #65688, #27179, #8785, #55175 ) ) ;
#22059 = AXIS2_PLACEMENT_3D ( 'NONE', #57266, #16440, #26226 ) ;
#22060 = PERSON ( 'NAUO-PER23', 'UNSPECIFIED', 'UNSPECIFIED', ('UNSPECIFIED'), ('UNSPECIFIED'), ('UNSPECIFIED') ) ;
#22061 = FACE_OUTER_BOUND ( 'NONE', #18432, .T. ) ;
#22062 = PERSON_AND_ORGANIZATION ( #51709, #6223 ) ;
#22063 = EDGE_LOOP ( 'NONE', ( #16466, #41058, #46972, #26441 ) ) ;
#22064 = CARTESIAN_POINT ( 'NONE',  ( 1.499999999999998446, 6.287564434701784499, 2.549999999999979394 ) ) ;
#22065 = VERTEX_POINT ( 'NONE', #36417 ) ;
#22066 = EDGE_CURVE ( 'NONE', #34992, #23916, #14388, .T. ) ;
#22067 = ORIENTED_EDGE ( 'NONE', *, *, #26316, .F. ) ;
#22068 = CARTESIAN_POINT ( 'NONE',  ( 53.42693221990238328, 3.964658798535663387, -17.84999999999999787 ) ) ;
#22069 = EDGE_CURVE ( 'NONE', #18201, #13287, #42492, .T. ) ;
#22070 = CARTESIAN_POINT ( 'NONE',  ( 1.499999999999998446, 2.044039956158029803, 3.599999999999975664 ) ) ;
#22071 = CYLINDRICAL_SURFACE ( 'NONE', #16312, 0.2500000000000000000 ) ;
#22072 = CIRCLE ( 'NONE', #2674, 4.000000000000000888 ) ;
#22073 = ORIENTED_EDGE ( 'NONE', *, *, #47167, .F. ) ;
#22074 = EDGE_CURVE ( 'NONE', #54053, #6001, #29469, .T. ) ;
#22075 = AXIS2_PLACEMENT_3D ( 'NONE', #43729, #64022, #24161 ) ;
#22077 = VERTEX_POINT ( 'NONE', #42166 ) ;
#22076 = DIRECTION ( 'NONE',  ( -0.000000000000000000, -1.000000000000000000, -0.000000000000000000 ) ) ;
#22078 = ORIENTED_EDGE ( 'NONE', *, *, #57426, .T. ) ;
#22079 = DIRECTION ( 'NONE',  ( -1.000000000000000000, -0.000000000000000000, -0.000000000000000000 ) ) ;
#22080 = EDGE_LOOP ( 'NONE', ( #65339, #33709, #65937, #42245 ) ) ;
#22081 = CARTESIAN_POINT ( 'NONE',  ( 1.499999999999998446, 7.500000000000000888, -3.749999999999996447 ) ) ;
#22082 = ORIENTED_EDGE ( 'NONE', *, *, #29033, .F. ) ;
#22083 = ORIENTED_EDGE ( 'NONE', *, *, #49333, .F. ) ;
#22084 = CARTESIAN_POINT ( 'NONE',  ( -16.72876064540477969, 2.000000000000001776, 36.74999999999999289 ) ) ;
#22085 = AXIS2_PLACEMENT_3D ( 'NONE', #56302, #10065, #30639 ) ;
#22086 = CARTESIAN_POINT ( 'NONE',  ( 56.77315943994739200, 4.099999999999149658, -3.149999999999826716 ) ) ;
#22087 = FACE_BOUND ( 'NONE', #46183, .T. ) ;
#22088 = DIRECTION ( 'NONE',  ( -0.000000000000000000, -1.000000000000000000, -0.000000000000000000 ) ) ;
#22089 = CARTESIAN_POINT ( 'NONE',  ( 27.00000000000008882, 22.00000000000000355, -21.50000000000000711 ) ) ;
#22090 = EDGE_CURVE ( 'NONE', #29461, #61788, #53230, .T. ) ;
#22091 = ORIENTED_EDGE ( 'NONE', *, *, #50208, .F. ) ;
#22092 = CARTESIAN_POINT ( 'NONE',  ( -11.69114525953758843, 5.583611767156287264, 1.266369015363103534 ) ) ;
#22093 = DIRECTION ( 'NONE',  ( 1.000000000000000000, -0.000000000000000000, -1.785744754682007245E-16 ) ) ;
#22094 = CARTESIAN_POINT ( 'NONE',  ( -1.500000000000001776, 2.650257738807137553, -1.400000000000003908 ) ) ;
#22095 = DIRECTION ( 'NONE',  ( 0.000000000000000000, 0.000000000000000000, -1.000000000000000000 ) ) ;
#22096 = DIRECTION ( 'NONE',  ( -0.000000000000000000, -1.000000000000000000, -0.000000000000000000 ) ) ;
#22097 = DIRECTION ( 'NONE',  ( -0.000000000000000000, -1.000000000000000000, -0.000000000000000000 ) ) ;
#22098 = LINE ( 'NONE', #12987, #41917 ) ;
#22099 = AXIS2_PLACEMENT_3D ( 'NONE', #61912, #16364, #36884 ) ;
#22100 = CARTESIAN_POINT ( 'NONE',  ( -66.49999999999991473, 4.100000000000002309, -13.64999999999999858 ) ) ;
#22101 = ORIENTED_EDGE ( 'NONE', *, *, #27021, .T. ) ;
#22102 = EDGE_CURVE ( 'NONE', #64726, #60215, #62093, .T. ) ;
#22103 = DIRECTION ( 'NONE',  ( -1.000000000000000000, -0.000000000000000000, 1.785744754682007245E-16 ) ) ;
#22104 = CARTESIAN_POINT ( 'NONE',  ( -14.44433189757229385, 4.386305238701017295, -40.41588472302995427 ) ) ;
#22105 = EDGE_LOOP ( 'NONE', ( #53508, #44751, #16902 ) ) ;
#22106 = ORIENTED_EDGE ( 'NONE', *, *, #49954, .T. ) ;
#22107 = CYLINDRICAL_SURFACE ( 'NONE', #25384, 0.2500000000000002220 ) ;
#22108 = CARTESIAN_POINT ( 'NONE',  ( -1.500000000000001332, 12.95596004384197109, 1.049999999999988720 ) ) ;
#22109 = EDGE_CURVE ( 'NONE', #12122, #24231, #46898, .T. ) ;
#22110 = CYLINDRICAL_SURFACE ( 'NONE', #57263, 0.2500000000000002220 ) ;
#22111 = EDGE_LOOP ( 'NONE', ( #55604, #36523 ) ) ;
#22112 = ORIENTED_EDGE ( 'NONE', *, *, #7065, .T. ) ;
#22113 = FACE_BOUND ( 'NONE', #42622, .T. ) ;
#22114 = ORIENTED_EDGE ( 'NONE', *, *, #63336, .T. ) ;
#22115 = DIRECTION ( 'NONE',  ( 0.000000000000000000, 0.000000000000000000, -1.000000000000000000 ) ) ;
#22116 = FACE_OUTER_BOUND ( 'NONE', #49587, .T. ) ;
#22117 = ORIENTED_EDGE ( 'NONE', *, *, #10068, .T. ) ;
#22118 = CARTESIAN_POINT ( 'NONE',  ( -53.49999999999992184, 22.00000000000000355, -27.74999999999999289 ) ) ;
#22119 = CARTESIAN_POINT ( 'NONE',  ( 46.64198835271836430, 10.69405561782228986, -19.53563949632068386 ) ) ;
#22120 = ORIENTED_EDGE ( 'NONE', *, *, #55214, .F. ) ;
#22121 = LINE ( 'NONE', #58249, #53959 ) ;
#22122 = CARTESIAN_POINT ( 'NONE',  ( -29.28418722720461886, 17.00000000000000000, -1.249999999999994227 ) ) ;
#22123 = ORIENTED_EDGE ( 'NONE', *, *, #18424, .F. ) ;
#22124 = DIRECTION ( 'NONE',  ( 0.000000000000000000, 0.000000000000000000, 1.000000000000000000 ) ) ;
#22125 = COORDINATED_UNIVERSAL_TIME_OFFSET ( 1, 0, .AHEAD. ) ;
#22126 = FACE_OUTER_BOUND ( 'NONE', #16805, .T. ) ;
#22127 = EDGE_CURVE ( 'NONE', #50237, #42227, #15516, .T. ) ;
#22128 = EDGE_LOOP ( 'NONE', ( #43431, #49933, #9659, #60409 ) ) ;
#22129 = AXIS2_PLACEMENT_3D ( 'NONE', #21780, #218, #46751 ) ;
#22130 = CARTESIAN_POINT ( 'NONE',  ( 0.000000000000000000, 0.000000000000000000, 0.000000000000000000 ) ) ;
#22131 = VERTEX_POINT ( 'NONE', #16233 ) ;
#22132 = CARTESIAN_POINT ( 'NONE',  ( 1.499999999999998446, 3.256475521456245303, -2.200000000000000622 ) ) ;
#22133 = CARTESIAN_POINT ( 'NONE',  ( -14.49999999999992006, 22.00000000000000355, -30.25000000000000711 ) ) ;
#22134 = SECURITY_CLASSIFICATION_LEVEL ( 'unclassified' ) ;
#22135 = CYLINDRICAL_SURFACE ( 'NONE', #31115, 2.500000000000000444 ) ;
#22136 = CARTESIAN_POINT ( 'NONE',  ( -1.501000000000003443, 11.74352447854375470, 7.349999999999965894 ) ) ;
#22137 = VERTEX_POINT ( 'NONE', #20931 ) ;
#22138 = CARTESIAN_POINT ( 'NONE',  ( 28.48543199942917781, 4.016067960227110767, 40.22959000823276909 ) ) ;
#22139 = EDGE_CURVE ( 'NONE', #11921, #44092, #12153, .T. ) ;
#22140 = CARTESIAN_POINT ( 'NONE',  ( -35.05297432313118833, 15.29832682011583422, -33.65370674657517469 ) ) ;
#22141 = VERTEX_POINT ( 'NONE', #58043 ) ;
#22142 = DIRECTION ( 'NONE',  ( 1.000000000000000000, -0.000000000000000000, -1.785744754682007492E-16 ) ) ;
#22143 = ADVANCED_FACE ( 'NONE', ( #15892 ), #11812, .F. ) ;
#22144 = CARTESIAN_POINT ( 'NONE',  ( 60.00000000000008527, -8.889444430272813946, -15.74999999999999645 ) ) ;
#22145 = CARTESIAN_POINT ( 'NONE',  ( -1.500000000000002442, 3.256475521456245303, -5.249999999999991118 ) ) ;
#22146 = AXIS2_PLACEMENT_3D ( 'NONE', #6817, #1748, #7140 ) ;
#22147 = VERTEX_POINT ( 'NONE', #10806 ) ;
#22148 = EDGE_CURVE ( 'NONE', #53012, #12036, #35931, .T. ) ;
#22149 = AXIS2_PLACEMENT_3D ( 'NONE', #5899, #62268, #47059 ) ;
#22150 = CARTESIAN_POINT ( 'NONE',  ( -56.77315943994740621, 4.100000000000002309, -3.149999999999993250 ) ) ;
#22151 = ORIENTED_EDGE ( 'NONE', *, *, #53182, .T. ) ;
#22152 = DIRECTION ( 'NONE',  ( -1.000000000000000000, -0.000000000000000000, 1.785744754682007245E-16 ) ) ;
#22153 = DIRECTION ( 'NONE',  ( 1.000000000000000000, 0.000000000000000000, 0.000000000000000000 ) ) ;
#22154 = ORIENTED_EDGE ( 'NONE', *, *, #14911, .F. ) ;
#22155 = CARTESIAN_POINT ( 'NONE',  ( -53.49999999999992184, 4.100000000000002309, -34.64999999999999858 ) ) ;
#22156 = CARTESIAN_POINT ( 'NONE',  ( 45.47491890302516993, 8.233935313618358620, 24.89198911616890797 ) ) ;
#22157 = CYLINDRICAL_SURFACE ( 'NONE', #50823, 4.000000000000003553 ) ;
#22158 = CARTESIAN_POINT ( 'NONE',  ( -1.500000000000002442, 4.468911086754460804, -5.249999999999991118 ) ) ;
#22159 = DIRECTION ( 'NONE',  ( 0.000000000000000000, 0.000000000000000000, -1.000000000000000000 ) ) ;
#22160 = DIRECTION ( 'NONE',  ( -1.000000000000000000, 0.000000000000000000, 3.469446951953611231E-16 ) ) ;
#22161 = ORIENTED_EDGE ( 'NONE', *, *, #52646, .T. ) ;
#22162 = VERTEX_POINT ( 'NONE', #51983 ) ;
#22163 = EDGE_CURVE ( 'NONE', #7858, #30796, #30539, .T. ) ;
#22164 = ORIENTED_EDGE ( 'NONE', *, *, #64410, .F. ) ;
#22165 = ORIENTED_EDGE ( 'NONE', *, *, #58933, .F. ) ;
#22166 = CARTESIAN_POINT ( 'NONE',  ( -1.500000000000001332, 3.862693304105353054, 1.399999999999986144 ) ) ;
#22167 = CARTESIAN_POINT ( 'NONE',  ( -1.501000000000005219, 4.468911086754460804, -1.750000000000001776 ) ) ;
#22168 = EDGE_CURVE ( 'NONE', #26363, #36804, #33762, .T. ) ;
#22169 = CARTESIAN_POINT ( 'NONE',  ( -36.99999999999992184, 17.00000000000000000, -1.249999999999994227 ) ) ;
#22170 = CARTESIAN_POINT ( 'NONE',  ( -1.500000000000000888, 13.56217782649107839, 4.199999999999977085 ) ) ;
#22171 = ORIENTED_EDGE ( 'NONE', *, *, #18887, .F. ) ;
#22172 = LINE ( 'NONE', #1285, #50016 ) ;
#22173 = LINE ( 'NONE', #30366, #49793 ) ;
#22174 = DIRECTION ( 'NONE',  ( 0.000000000000000000, 0.000000000000000000, -1.000000000000000000 ) ) ;
#22175 = ORIENTED_EDGE ( 'NONE', *, *, #58214, .T. ) ;
#22176 = CARTESIAN_POINT ( 'NONE',  ( -9.299038105676611821, 6.000000000000008882, -19.75000000000001066 ) ) ;
#22177 = ORIENTED_EDGE ( 'NONE', *, *, #20605, .T. ) ;
#22178 = EDGE_CURVE ( 'NONE', #64068, #24405, #13331, .T. ) ;
#22179 = DIRECTION ( 'NONE',  ( -1.000000000000000000, -0.000000000000000000, 1.785744754682007245E-16 ) ) ;
#22180 = CARTESIAN_POINT ( 'NONE',  ( -1.500000000000002220, 5.075128869403568999, -3.249999999999996447 ) ) ;
#22181 = ORIENTED_EDGE ( 'NONE', *, *, #58681, .F. ) ;
#22182 = DIRECTION ( 'NONE',  ( 0.000000000000000000, 0.000000000000000000, -1.000000000000000000 ) ) ;
#22183 = DIRECTION ( 'NONE',  ( 0.000000000000000000, 0.000000000000000000, -1.000000000000000000 ) ) ;
#22184 = EDGE_CURVE ( 'NONE', #32022, #21456, #27326, .T. ) ;
#22185 = CARTESIAN_POINT ( 'NONE',  ( -1.501000000000003887, 5.681346652052676305, 4.999999999999973355 ) ) ;
#22186 = AXIS2_PLACEMENT_3D ( 'NONE', #10544, #57137, #52072 ) ;
#22187 = ORIENTED_EDGE ( 'NONE', *, *, #54988, .F. ) ;
#22188 = ORIENTED_EDGE ( 'NONE', *, *, #16972, .T. ) ;
#22190 = ADVANCED_FACE ( 'NONE', ( #32029 ), #12276, .T. ) ;
#22189 = CIRCLE ( 'NONE', #59898, 3.849999999999999201 ) ;
#22191 = ORIENTED_EDGE ( 'NONE', *, *, #46792, .T. ) ;
#22192 = FACE_OUTER_BOUND ( 'NONE', #65956, .T. ) ;
#22193 = DIRECTION ( 'NONE',  ( 1.000000000000000000, -0.000000000000000000, -1.785744754682007245E-16 ) ) ;
#22194 = EDGE_LOOP ( 'NONE', ( #50473, #12759 ) ) ;
#22195 = EDGE_CURVE ( 'NONE', #26395, #51047, #2689, .T. ) ;
#22196 = CARTESIAN_POINT ( 'NONE',  ( 28.34277837195612904, 5.175359236713735989, 22.33047673897237573 ) ) ;
#22197 = FACE_BOUND ( 'NONE', #9105, .T. ) ;
#22198 = EDGE_LOOP ( 'NONE', ( #27495, #27318, #54504, #4386 ) ) ;
#22199 = ORIENTED_EDGE ( 'NONE', *, *, #14741, .F. ) ;
#22201 = VERTEX_POINT ( 'NONE', #59352 ) ;
#22200 = CARTESIAN_POINT ( 'NONE',  ( -28.40548487136727829, 17.00000000000000000, -22.24999999999999289 ) ) ;
#22202 = COORDINATED_UNIVERSAL_TIME_OFFSET ( 1, 0, .AHEAD. ) ;
#22203 = ORIENTED_EDGE ( 'NONE', *, *, #11991, .T. ) ;
#22204 = CARTESIAN_POINT ( 'NONE',  ( -7.999999999999913847, -18.22374841615669183, -1.999999999999998224 ) ) ;
#22205 = EDGE_CURVE ( 'NONE', #36007, #52044, #21958, .T. ) ;
#22206 = ORIENTED_EDGE ( 'NONE', *, *, #9197, .T. ) ;
#22207 = AXIS2_PLACEMENT_3D ( 'NONE', #57903, #6621, #50938 ) ;
#22208 = CARTESIAN_POINT ( 'NONE',  ( 1.499999999999998446, 13.56217782649107839, 2.099999999999983658 ) ) ;
#22209 = ORIENTED_EDGE ( 'NONE', *, *, #47393, .F. ) ;
#22210 = CARTESIAN_POINT ( 'NONE',  ( -59.99999999999992184, 22.00000000000000355, -19.59999999999998721 ) ) ;
#22211 = CARTESIAN_POINT ( 'NONE',  ( 1.499999999999998446, 11.74352447854375470, 1.749999999999985345 ) ) ;
#22212 = CONTEXT_DEPENDENT_SHAPE_REPRESENTATION ( #26361, #50921 ) ;
#22214 = CARTESIAN_POINT ( 'NONE',  ( -9.499999999999909406, 3.668155236727787649, -23.00000000000000000 ) ) ;
#22213 = CIRCLE ( 'NONE', #21157, 0.2499999999999997780 ) ;
#22215 = FACE_OUTER_BOUND ( 'NONE', #37959, .T. ) ;
#22216 = EDGE_LOOP ( 'NONE', ( #20359, #52812, #58608, #406 ) ) ;
#22217 = APPROVAL_PERSON_ORGANIZATION ( #46102, #21443, #19134 ) ;
#22218 = CARTESIAN_POINT ( 'NONE',  ( 56.72883714589828230, 4.653773808811530799, -17.78053656092264845 ) ) ;
#22219 = ORIENTED_EDGE ( 'NONE', *, *, #26198, .T. ) ;
#22220 = CARTESIAN_POINT ( 'NONE',  ( -1.500000000000000888, 5.681346652052677193, 4.099999999999975664 ) ) ;
#22221 = DIRECTION ( 'NONE',  ( 1.000000000000000000, 0.000000000000000000, -1.785744754682007245E-16 ) ) ;
#22222 = AXIS2_PLACEMENT_3D ( 'NONE', #478, #40931, #21373 ) ;
#22223 = EDGE_CURVE ( 'NONE', #23191, #5873, #27985, .T. ) ;
#22224 = DIRECTION ( 'NONE',  ( 0.000000000000000000, 0.000000000000000000, 1.000000000000000000 ) ) ;
#22225 = LINE ( 'NONE', #53306, #7146 ) ;
#22226 = ORIENTED_EDGE ( 'NONE', *, *, #64126, .F. ) ;
#22227 = EDGE_CURVE ( 'NONE', #47956, #35413, #20887, .T. ) ;
#22228 = DIRECTION ( 'NONE',  ( 0.000000000000000000, 0.000000000000000000, 1.000000000000000000 ) ) ;
#22229 = CARTESIAN_POINT ( 'NONE',  ( -1.501000000000004775, 2.650257738807137553, 1.649999999999986144 ) ) ;
#22230 = AXIS2_PLACEMENT_3D ( 'NONE', #25381, #57764, #26081 ) ;
#22231 = DIRECTION ( 'NONE',  ( 0.000000000000000000, 0.000000000000000000, -1.000000000000000000 ) ) ;
#22232 = EDGE_CURVE ( 'NONE', #39271, #5775, #66103, .T. ) ;
#22233 = CARTESIAN_POINT ( 'NONE',  ( 44.63595149630288716, 8.522643705409603143, 3.269484243050711392 ) ) ;
#22234 = DIRECTION ( 'NONE',  ( 0.000000000000000000, -1.000000000000000000, -0.000000000000000000 ) ) ;
#22235 = EDGE_LOOP ( 'NONE', ( #41435, #34013 ) ) ;
#22236 = VECTOR ( 'NONE', #66158, 1000.000000000000000 ) ;
#22237 = ORIENTED_EDGE ( 'NONE', *, *, #15538, .F. ) ;
#22238 = AXIS2_PLACEMENT_3D ( 'NONE', #35759, #21273, #47254 ) ;
#22239 = AXIS2_PLACEMENT_3D ( 'NONE', #47546, #32358, #52977 ) ;
#22240 = FACE_OUTER_BOUND ( 'NONE', #50260, .T. ) ;
#22241 = AXIS2_PLACEMENT_3D ( 'NONE', #20383, #61534, #15325 ) ;
#22243 = ORIENTED_EDGE ( 'NONE', *, *, #40895, .T. ) ;
#22242 = CARTESIAN_POINT ( 'NONE',  ( -1.501000000000005219, 14.16839560914018570, -1.050000000000004707 ) ) ;
#22244 = LINE ( 'NONE', #42805, #38684 ) ;
#22245 = CARTESIAN_POINT ( 'NONE',  ( 63.29670679007971756, 4.785980066188913362, 7.239452124379120335 ) ) ;
#22246 = DIRECTION ( 'NONE',  ( 1.000000000000000000, 0.000000000000000000, -1.785744754682007245E-16 ) ) ;
#22247 = ORIENTED_EDGE ( 'NONE', *, *, #43166, .T. ) ;
#22248 = ADVANCED_FACE ( 'NONE', ( #38407 ), #13142, .F. ) ;
#22249 = ORIENTED_EDGE ( 'NONE', *, *, #26239, .F. ) ;
#22250 = DIRECTION ( 'NONE',  ( -1.000000000000000000, 0.000000000000000000, 0.000000000000000000 ) ) ;
#22251 = ADVANCED_FACE ( 'NONE', ( #43803 ), #13798, .F. ) ;
#22252 = DIRECTION ( 'NONE',  ( 1.000000000000000000, 0.000000000000000000, -1.785744754682007245E-16 ) ) ;
#22253 = DIRECTION ( 'NONE',  ( 0.000000000000000000, 0.000000000000000000, -1.000000000000000000 ) ) ;
#22254 = CARTESIAN_POINT ( 'NONE',  ( -16.72876064540477969, 6.000000000000001776, -26.25000000000000711 ) ) ;
#22255 = FACE_BOUND ( 'NONE', #5841, .T. ) ;
#22256 = AXIS2_PLACEMENT_3D ( 'NONE', #38875, #7552, #13267 ) ;
#22257 = VERTEX_POINT ( 'NONE', #48570 ) ;
#22258 = CARTESIAN_POINT ( 'NONE',  ( 1.499999999999998446, 9.924871130596431001, 7.249999999999966249 ) ) ;
#22259 = VERTEX_POINT ( 'NONE', #53334 ) ;
#22260 = DIRECTION ( 'NONE',  ( 0.000000000000000000, 0.000000000000000000, -1.000000000000000000 ) ) ;
#22261 = CIRCLE ( 'NONE', #43809, 2.099999999999997868 ) ;
#22262 = LOCAL_TIME ( 9, 13, 8.000000000000000000, #33967 ) ;
#22264 = ORIENTED_EDGE ( 'NONE', *, *, #61707, .T. ) ;
#22263 = CC_DESIGN_PERSON_AND_ORGANIZATION_ASSIGNMENT ( #20142, #36623, ( #58907 ) ) ;
#22265 = CARTESIAN_POINT ( 'NONE',  ( -1.501000000000003887, 5.681346652052676305, 6.199999999999970868 ) ) ;
#22266 = CARTESIAN_POINT ( 'NONE',  ( -1.500000000000001776, 3.862693304105353054, -1.650000000000003464 ) ) ;
#22267 = FACE_OUTER_BOUND ( 'NONE', #64518, .T. ) ;
#22268 = LOCAL_TIME ( 9, 13, 8.000000000000000000, #46437 ) ;
#22269 = CC_DESIGN_PERSON_AND_ORGANIZATION_ASSIGNMENT ( #1070, #22630, ( #10900 ) ) ;
#22270 = DIRECTION ( 'NONE',  ( 0.000000000000000000, 0.000000000000000000, -1.000000000000000000 ) ) ;
#22271 = VERTEX_POINT ( 'NONE', #28624 ) ;
#22272 = ORIENTED_EDGE ( 'NONE', *, *, #24989, .F. ) ;
#22273 = EDGE_CURVE ( 'NONE', #59127, #2345, #31060, .T. ) ;
#22274 = DIRECTION ( 'NONE',  ( 0.000000000000000000, 0.000000000000000000, -1.000000000000000000 ) ) ;
#22275 = CARTESIAN_POINT ( 'NONE',  ( 1.499999999999998446, 5.075128869403568999, -6.749999999999984901 ) ) ;
#22276 = EDGE_CURVE ( 'NONE', #477, #55028, #54286, .T. ) ;
#22277 = CARTESIAN_POINT ( 'NONE',  ( 28.67896919218152973, 2.000000000000001776, -26.25000000000001421 ) ) ;
#22278 = DIRECTION ( 'NONE',  ( 0.000000000000000000, 0.000000000000000000, -1.000000000000000000 ) ) ;
#22279 = CARTESIAN_POINT ( 'NONE',  ( -56.20978674362834226, 6.088788742660461217, 4.561959160962211435 ) ) ;
#22280 = DIRECTION ( 'NONE',  ( 0.000000000000000000, 0.000000000000000000, -1.000000000000000000 ) ) ;
#22281 = CIRCLE ( 'NONE', #15851, 0.2500000000000002220 ) ;
#22282 = EDGE_CURVE ( 'NONE', #48636, #23208, #12817, .T. ) ;
#22283 = ORIENTED_EDGE ( 'NONE', *, *, #3055, .F. ) ;
#22284 = PERSON_AND_ORGANIZATION_ROLE ( 'design_owner' ) ;
#22285 = DIRECTION ( 'NONE',  ( -1.000000000000000000, -0.000000000000000000, 1.785744754682007245E-16 ) ) ;
#22286 = VECTOR ( 'NONE', #19654, 1000.000000000000000 ) ;
#22287 = CARTESIAN_POINT ( 'NONE',  ( -1.501000000000005219, 12.95596004384197109, -0.8000000000000047073 ) ) ;
#22288 = ORIENTED_EDGE ( 'NONE', *, *, #35458, .F. ) ;
#22289 = AXIS2_PLACEMENT_3D ( 'NONE', #64756, #28632, #29618 ) ;
#22290 = ADVANCED_FACE ( 'NONE', ( #43160 ), #33035, .F. ) ;
#22291 = VERTEX_POINT ( 'NONE', #49573 ) ;
#22292 = CIRCLE ( 'NONE', #15859, 1.000000000000000444 ) ;
#22293 = FACE_OUTER_BOUND ( 'NONE', #18153, .T. ) ;
#22294 = DIRECTION ( 'NONE',  ( 1.000000000000000000, 0.000000000000000000, -1.785744754682007245E-16 ) ) ;
#22295 = DIRECTION ( 'NONE',  ( -1.000000000000000000, -0.000000000000000000, 1.785744754682007245E-16 ) ) ;
#22296 = DIRECTION ( 'NONE',  ( 0.000000000000000000, 0.000000000000000000, -1.000000000000000000 ) ) ;
#22297 = DIRECTION ( 'NONE',  ( 1.000000000000000000, 0.000000000000000000, -1.785744754682007245E-16 ) ) ;
#22298 = AXIS2_PLACEMENT_3D ( 'NONE', #2721, #13499, #17259 ) ;
#22299 = LINE ( 'NONE', #12193, #60706 ) ;
#22300 = CARTESIAN_POINT ( 'NONE',  ( 1.499999999999998446, 5.681346652052677193, -2.700000000000000178 ) ) ;
#22301 = LINE ( 'NONE', #12196, #41788 ) ;
#22302 = DIRECTION ( 'NONE',  ( 1.000000000000000000, -0.000000000000000000, -1.785744754682007245E-16 ) ) ;
#22303 = EDGE_CURVE ( 'NONE', #27723, #26722, #18712, .T. ) ;
#22304 = PLANE ( 'NONE',  #54807 ) ;
#22305 = CIRCLE ( 'NONE', #6111, 0.2500000000000000000 ) ;
#22306 = FACE_OUTER_BOUND ( 'NONE', #9746, .T. ) ;
#22307 = DIRECTION ( 'NONE',  ( 1.000000000000000000, 0.000000000000000000, -1.785744754682007245E-16 ) ) ;
#22308 = EDGE_LOOP ( 'NONE', ( #55376, #3549, #43798, #45804 ) ) ;
#22309 = COORDINATED_UNIVERSAL_TIME_OFFSET ( 1, 0, .AHEAD. ) ;
#22310 = CARTESIAN_POINT ( 'NONE',  ( -50.99999999999992184, 22.00000000000000355, 40.75000000000000000 ) ) ;
#22311 = AXIS2_PLACEMENT_3D ( 'NONE', #21304, #26369, #1724 ) ;
#22312 = EDGE_CURVE ( 'NONE', #62021, #42627, #53987, .T. ) ;
#22314 = ORIENTED_EDGE ( 'NONE', *, *, #54904, .F. ) ;
#22313 = CC_DESIGN_SECURITY_CLASSIFICATION ( #60015, ( #66751 ) ) ;
#22315 = CARTESIAN_POINT ( 'NONE',  ( 47.05515662763284013, 11.09436881016032572, 1.349473987698970090 ) ) ;
#22316 = ORIENTED_EDGE ( 'NONE', *, *, #40677, .F. ) ;
#22317 = LOCAL_TIME ( 9, 13, 8.000000000000000000, #45684 ) ;
#22318 = EDGE_LOOP ( 'NONE', ( #56183, #31880, #26511, #66213 ) ) ;
#22319 = EDGE_LOOP ( 'NONE', ( #23105, #35079 ) ) ;
#22320 = FACE_OUTER_BOUND ( 'NONE', #32236, .T. ) ;
#22321 = DIRECTION ( 'NONE',  ( -1.000000000000000000, -0.000000000000000000, 1.785744754682007245E-16 ) ) ;
#22322 = ORIENTED_EDGE ( 'NONE', *, *, #28796, .F. ) ;
#22323 = ORIENTED_EDGE ( 'NONE', *, *, #32693, .T. ) ;
#22324 = ORIENTED_EDGE ( 'NONE', *, *, #58500, .T. ) ;
#22325 = EDGE_CURVE ( 'NONE', #2505, #2346, #6878, .T. ) ;
#22326 = AXIS2_PLACEMENT_3D ( 'NONE', #54966, #9041, #30283 ) ;
#22327 = ORIENTED_EDGE ( 'NONE', *, *, #12009, .T. ) ;
#22328 = ORIENTED_EDGE ( 'NONE', *, *, #21361, .F. ) ;
#22329 = AXIS2_PLACEMENT_3D ( 'NONE', #59484, #13944, #2493 ) ;
#22330 = VERTEX_POINT ( 'NONE', #18854 ) ;
#22331 = EDGE_CURVE ( 'NONE', #64597, #18470, #38094, .T. ) ;
#22332 = DIRECTION ( 'NONE',  ( 0.000000000000000000, -0.000000000000000000, 1.000000000000000000 ) ) ;
#22333 = ADVANCED_FACE ( 'NONE', ( #50562 ), #29288, .F. ) ;
#22334 = CARTESIAN_POINT ( 'NONE',  ( 1.499999999999998446, 2.650257738807137553, 5.599999999999969447 ) ) ;
#22335 = CIRCLE ( 'NONE', #29851, 0.2500000000000002220 ) ;
#22336 = CARTESIAN_POINT ( 'NONE',  ( -63.81241628303443747, 2.069590634064772505, 16.30390430373823207 ) ) ;
#22338 = ORIENTED_EDGE ( 'NONE', *, *, #57787, .T. ) ;
#22337 = AXIS2_PLACEMENT_3D ( 'NONE', #7273, #37256, #22787 ) ;
#22339 = CARTESIAN_POINT ( 'NONE',  ( -1.500000000000000666, 7.500000000000000000, 4.649999999999974598 ) ) ;
#22340 = CARTESIAN_POINT ( 'NONE',  ( 1.499999999999998446, 9.318653347947323695, -1.750000000000001332 ) ) ;
#22341 = VERTEX_POINT ( 'NONE', #15144 ) ;
#22342 = VERTEX_POINT ( 'NONE', #24897 ) ;
#22343 = CARTESIAN_POINT ( 'NONE',  ( -1.500000000000002887, 4.468911086754460804, -7.599999999999983658 ) ) ;
#22344 = CARTESIAN_POINT ( 'NONE',  ( 63.59137749290562169, 2.521094136698844412, -3.858926438191006003 ) ) ;
#22345 = VECTOR ( 'NONE', #29323, 1000.000000000000000 ) ;
#22346 = FACE_OUTER_BOUND ( 'NONE', #63144, .T. ) ;
#22347 = EDGE_CURVE ( 'NONE', #13372, #58331, #63947, .T. ) ;
#22348 = CARTESIAN_POINT ( 'NONE',  ( 1.499999999999998446, 14.16839560914018570, 0.3499999999999909295 ) ) ;
#22349 = LINE ( 'NONE', #47983, #21525 ) ;
#22350 = AXIS2_PLACEMENT_3D ( 'NONE', #58101, #47948, #48615 ) ;
#22351 = EDGE_CURVE ( 'NONE', #54058, #30690, #3990, .T. ) ;
#22352 = DIRECTION ( 'NONE',  ( 0.000000000000000000, -0.000000000000000000, 1.000000000000000000 ) ) ;
#22353 = DIRECTION ( 'NONE',  ( 0.000000000000000000, 1.000000000000000000, 0.000000000000000000 ) ) ;
#22354 = VECTOR ( 'NONE', #31734, 1000.000000000000000 ) ;
#22356 = FACE_OUTER_BOUND ( 'NONE', #50702, .T. ) ;
#22355 = FACE_OUTER_BOUND ( 'NONE', #12295, .T. ) ;
#22357 = DIRECTION ( 'NONE',  ( 0.000000000000000000, 0.000000000000000000, 1.000000000000000000 ) ) ;
#22358 = VERTEX_POINT ( 'NONE', #54969 ) ;
#22359 = DIRECTION ( 'NONE',  ( 0.000000000000000000, 0.000000000000000000, 1.000000000000000000 ) ) ;
#22360 = ORIENTED_EDGE ( 'NONE', *, *, #11609, .F. ) ;
#22361 = DIRECTION ( 'NONE',  ( 0.000000000000000000, 0.000000000000000000, -1.000000000000000000 ) ) ;
#22362 = CARTESIAN_POINT ( 'NONE',  ( -56.70332024727030529, 3.414083462213352682, 3.260496472149375435 ) ) ;
#22363 = EDGE_CURVE ( 'NONE', #1099, #46671, #13377, .T. ) ;
#22364 = ORIENTED_EDGE ( 'NONE', *, *, #51873, .T. ) ;
#22366 = DIRECTION ( 'NONE',  ( 1.000000000000000000, 0.000000000000000000, 0.000000000000000000 ) ) ;
#22365 = ORGANIZATION ( 'NAUO-ORG30', 'UNSPECIFIED', 'UNSPECIFIED' ) ;
#22367 = LINE ( 'NONE', #16986, #15311 ) ;
#22368 = ORIENTED_EDGE ( 'NONE', *, *, #10832, .F. ) ;
#22369 = EDGE_CURVE ( 'NONE', #25434, #49282, #64066, .T. ) ;
#22370 = FACE_BOUND ( 'NONE', #2498, .T. ) ;
#22371 = EDGE_LOOP ( 'NONE', ( #30517, #18987 ) ) ;
#22372 = DIRECTION ( 'NONE',  ( -0.7404348101180117103, -0.6721281812016990376, 0.000000000000000000 ) ) ;
#22373 = ADVANCED_FACE ( 'NONE', ( #25237 ), #35668, .F. ) ;
#22374 = CARTESIAN_POINT ( 'NONE',  ( -1.500000000000002665, 0.8316043908598138579, -6.399999999999985256 ) ) ;
#22375 = DIRECTION ( 'NONE',  ( 1.000000000000000000, 0.000000000000000000, -1.785744754682007245E-16 ) ) ;
#22376 = ORIENTED_EDGE ( 'NONE', *, *, #38368, .T. ) ;
#22377 = CARTESIAN_POINT ( 'NONE',  ( 1.499999999999998446, 12.95596004384197109, -1.500000000000002220 ) ) ;
#22378 = CARTESIAN_POINT ( 'NONE',  ( 1.499999999999998446, 7.500000000000000888, 0.6999999999999877431 ) ) ;
#22379 = ORIENTED_EDGE ( 'NONE', *, *, #48460, .T. ) ;
#22380 = AXIS2_PLACEMENT_3D ( 'NONE', #25233, #20180, #40735 ) ;
#22381 = CARTESIAN_POINT ( 'NONE',  ( -7.999999999999913847, 22.00000000000000355, -23.00000000000000000 ) ) ;
#22382 = CIRCLE ( 'NONE', #60083, 0.2500000000000001110 ) ;
#22383 = FACE_OUTER_BOUND ( 'NONE', #3660, .T. ) ;
#22384 = VECTOR ( 'NONE', #65951, 1000.000000000000000 ) ;
#22385 = CARTESIAN_POINT ( 'NONE',  ( 25.70096189432344502, 22.00000000000000355, -19.75000000000002132 ) ) ;
#22386 = CYLINDRICAL_SURFACE ( 'NONE', #26165, 0.2500000000000002220 ) ;
#22387 = EDGE_CURVE ( 'NONE', #45018, #45253, #45671, .T. ) ;
#22388 = CIRCLE ( 'NONE', #43935, 0.2500000000000002220 ) ;
#22389 = CIRCLE ( 'NONE', #11597, 0.2500000000000000000 ) ;
#22390 = ORIENTED_EDGE ( 'NONE', *, *, #19973, .T. ) ;
#22391 = DESIGN_CONTEXT ( 'detailed design', #50896, 'design' ) ;
#22392 = FACE_OUTER_BOUND ( 'NONE', #6767, .T. ) ;
#22393 = CIRCLE ( 'NONE', #13774, 0.2500000000000002220 ) ;
#22394 = PERSON_AND_ORGANIZATION_ROLE ( 'classification_officer' ) ;
#22395 = ORIENTED_EDGE ( 'NONE', *, *, #51757, .T. ) ;
#22396 = CARTESIAN_POINT ( 'NONE',  ( 1.499999999999998446, 13.56217782649107839, 4.649999999999973710 ) ) ;
#22397 = VERTEX_POINT ( 'NONE', #30286 ) ;
#22398 = EDGE_CURVE ( 'NONE', #60891, #52000, #35979, .T. ) ;
#22399 = AXIS2_PLACEMENT_3D ( 'NONE', #59236, #33244, #43043 ) ;
#22400 = VERTEX_POINT ( 'NONE', #56292 ) ;
#22401 = ORIENTED_EDGE ( 'NONE', *, *, #53098, .F. ) ;
#22402 = DIRECTION ( 'NONE',  ( 1.000000000000000000, 0.000000000000000000, -1.785744754682007245E-16 ) ) ;
#22403 = DIRECTION ( 'NONE',  ( -0.000000000000000000, -1.000000000000000000, -0.000000000000000000 ) ) ;
#22404 = AXIS2_PLACEMENT_3D ( 'NONE', #40663, #13412, #33943 ) ;
#22405 = DIRECTION ( 'NONE',  ( 1.000000000000000000, -0.000000000000000000, -1.785744754682007245E-16 ) ) ;
#22406 = ORIENTED_EDGE ( 'NONE', *, *, #65064, .F. ) ;
#22407 = AXIS2_PLACEMENT_3D ( 'NONE', #12855, #33411, #8434 ) ;
#22409 = ORIENTED_EDGE ( 'NONE', *, *, #33196, .T. ) ;
#22408 = DIRECTION ( 'NONE',  ( 1.000000000000000000, -0.000000000000000000, -1.785744754682007245E-16 ) ) ;
#22410 = LOCAL_TIME ( 9, 13, 8.000000000000000000, #44272 ) ;
#22411 = VERTEX_POINT ( 'NONE', #40395 ) ;
#22412 = CARTESIAN_POINT ( 'NONE',  ( -1.501000000000005663, 4.468911086754460804, -3.399999999999998135 ) ) ;
#22413 = ORIENTED_EDGE ( 'NONE', *, *, #46545, .T. ) ;
#22414 = DIRECTION ( 'NONE',  ( -1.000000000000000000, -0.000000000000000000, -0.000000000000000000 ) ) ;
#22415 = ORIENTED_EDGE ( 'NONE', *, *, #33444, .T. ) ;
#22416 = ORIENTED_EDGE ( 'NONE', *, *, #60659, .T. ) ;
#22417 = APPROVAL_PERSON_ORGANIZATION ( #13756, #36237, #43759 ) ;
#22418 = EDGE_CURVE ( 'NONE', #29268, #15229, #4743, .T. ) ;
#22419 = AXIS2_PLACEMENT_3D ( 'NONE', #56201, #3897, #45387 ) ;
#22420 = EDGE_CURVE ( 'NONE', #57941, #60127, #62407, .T. ) ;
#22421 = LINE ( 'NONE', #63586, #23642 ) ;
#22422 = CARTESIAN_POINT ( 'NONE',  ( 1.499999999999998446, 8.106217782649107306, -5.499999999999991118 ) ) ;
#22423 = FACE_BOUND ( 'NONE', #14692, .T. ) ;
#22424 = DIRECTION ( 'NONE',  ( -1.000000000000000000, -0.000000000000000000, -0.000000000000000000 ) ) ;
#22425 = FACE_OUTER_BOUND ( 'NONE', #27970, .T. ) ;
#22426 = ORIENTED_EDGE ( 'NONE', *, *, #27977, .T. ) ;
#22427 = PRODUCT_DEFINITION_SHAPE ( 'NONE', 'NONE',  #66781 ) ;
#22428 = CIRCLE ( 'NONE', #3028, 0.2500000000000002220 ) ;
#22429 = FACE_OUTER_BOUND ( 'NONE', #31430, .T. ) ;
#22430 = LINE ( 'NONE', #44304, #63604 ) ;
#22431 = VECTOR ( 'NONE', #3430, 1000.000000000000000 ) ;
#22432 = CARTESIAN_POINT ( 'NONE',  ( -1.501000000000005663, 3.256475521456245303, -4.799999999999993605 ) ) ;
#22433 = CARTESIAN_POINT ( 'NONE',  ( -1.500000000000001998, 0.8316043908598138579, -2.700000000000001510 ) ) ;
#22434 = AXIS2_PLACEMENT_3D ( 'NONE', #65185, #65517, #44597 ) ;
#22436 = VECTOR ( 'NONE', #1079, 1000.000000000000000 ) ;
#22435 = CYLINDRICAL_SURFACE ( 'NONE', #37079, 4.000000000000000000 ) ;
#22437 = CIRCLE ( 'NONE', #60136, 1.499999999999994449 ) ;
#22438 = CARTESIAN_POINT ( 'NONE',  ( -1.500000000000002887, 8.712435565298214613, -6.749999999999984013 ) ) ;
#22439 = CARTESIAN_POINT ( 'NONE',  ( -1.500000000000000444, 5.681346652052676305, 5.699999999999970868 ) ) ;
#22440 = CIRCLE ( 'NONE', #29961, 3.849999999999993872 ) ;
#22441 = AXIS2_PLACEMENT_3D ( 'NONE', #11846, #16268, #12186 ) ;
#22442 = DIRECTION ( 'NONE',  ( 1.000000000000000000, -0.000000000000000000, -1.785744754682007738E-16 ) ) ;
#22443 = EDGE_LOOP ( 'NONE', ( #26839, #524, #9963, #24905 ) ) ;
#22444 = AXIS2_PLACEMENT_3D ( 'NONE', #36494, #35217, #50112 ) ;
#22445 = AXIS2_PLACEMENT_3D ( 'NONE', #37889, #58512, #32843 ) ;
#22446 = FACE_OUTER_BOUND ( 'NONE', #15282, .T. ) ;
#22447 = FACE_OUTER_BOUND ( 'NONE', #60688, .T. ) ;
#22448 = ORIENTED_EDGE ( 'NONE', *, *, #11937, .F. ) ;
#22449 = VERTEX_POINT ( 'NONE', #42085 ) ;
#22450 = DIRECTION ( 'NONE',  ( 1.000000000000000000, -0.000000000000000000, -1.785744754682007245E-16 ) ) ;
#22451 = CARTESIAN_POINT ( 'NONE',  ( -59.99999999999992184, 2.000000000000001776, 36.75000000000000711 ) ) ;
#22452 = ADVANCED_FACE ( 'NONE', ( #31294 ), #47491, .F. ) ;
#22453 = AXIS2_PLACEMENT_3D ( 'NONE', #50433, #44673, #45352 ) ;
#22454 = CARTESIAN_POINT ( 'NONE',  ( 28.29903810567673972, 22.00000000000000355, 40.75000000000000000 ) ) ;
#22455 = VERTEX_POINT ( 'NONE', #37314 ) ;
#22456 = ORIENTED_EDGE ( 'NONE', *, *, #39737, .F. ) ;
#22457 = FACE_BOUND ( 'NONE', #17127, .T. ) ;
#22459 = ORIENTED_EDGE ( 'NONE', *, *, #6921, .T. ) ;
#22458 = AXIS2_PLACEMENT_3D ( 'NONE', #6384, #60322, #50530 ) ;
#22460 = CARTESIAN_POINT ( 'NONE',  ( -36.99999999999992184, 17.00000000000000000, 22.25000000000000000 ) ) ;
#22461 = CARTESIAN_POINT ( 'NONE',  ( -16.72876064540477614, 6.000000000000005329, -26.25000000000000711 ) ) ;
#22462 = VERTEX_POINT ( 'NONE', #41742 ) ;
#22463 = DIRECTION ( 'NONE',  ( -0.000000000000000000, -0.000000000000000000, 1.000000000000000000 ) ) ;
#22464 = EDGE_CURVE ( 'NONE', #49074, #29310, #22172, .T. ) ;
#22465 = CARTESIAN_POINT ( 'NONE',  ( 48.00000000000008527, 12.00000000000000178, -19.75000000000003197 ) ) ;
#22466 = AXIS2_PLACEMENT_3D ( 'NONE', #41449, #62414, #42454 ) ;
#22467 = ORGANIZATION ( 'NAUO-ORG64', 'UNSPECIFIED', 'UNSPECIFIED' ) ;
#22468 = ORIENTED_EDGE ( 'NONE', *, *, #63710, .F. ) ;
#22469 = LINE ( 'NONE', #6280, #10828 ) ;
#22470 = LINE ( 'NONE', #44333, #61680 ) ;
#22471 = VERTEX_POINT ( 'NONE', #57951 ) ;
#22472 = CARTESIAN_POINT ( 'NONE',  ( -1.500000000000002665, 2.650257738807137553, -6.299999999999987388 ) ) ;
#22473 = CARTESIAN_POINT ( 'NONE',  ( 1.499999999999998446, 4.468911086754460804, 1.299999999999987388 ) ) ;
#22474 = ORIENTED_EDGE ( 'NONE', *, *, #18788, .F. ) ;
#22475 = CARTESIAN_POINT ( 'NONE',  ( -1.501000000000004331, 12.95596004384197109, 3.149999999999980371 ) ) ;
#22476 = EDGE_LOOP ( 'NONE', ( #49794, #40602 ) ) ;
#22477 = CARTESIAN_POINT ( 'NONE',  ( 1.499999999999998446, 10.53108891324553831, 6.199999999999969980 ) ) ;
#22478 = CARTESIAN_POINT ( 'NONE',  ( -19.69049988587682520, 3.311487275193207847, -15.74999999999999289 ) ) ;
#22479 = PERSON_AND_ORGANIZATION_ROLE ( 'classification_officer' ) ;
#22480 = CARTESIAN_POINT ( 'NONE',  ( -1.500000000000001776, 9.318653347947323695, -1.750000000000000888 ) ) ;
#22481 = EDGE_LOOP ( 'NONE', ( #45633, #8535, #58794, #20535 ) ) ;
#22482 = EDGE_CURVE ( 'NONE', #63671, #7921, #6922, .T. ) ;
#22483 = DIRECTION ( 'NONE',  ( 0.000000000000000000, 0.000000000000000000, -1.000000000000000000 ) ) ;
#22484 = VECTOR ( 'NONE', #60275, 1000.000000000000000 ) ;
#22486 = CARTESIAN_POINT ( 'NONE',  ( 1.499999999999998446, 1.437822173508921608, 5.599999999999969447 ) ) ;
#22485 = PRODUCT ( '1003387', '1003387', '', ( #25339 ) ) ;
#22487 = VERTEX_POINT ( 'NONE', #11731 ) ;
#22488 = CIRCLE ( 'NONE', #45101, 0.2500000000000000000 ) ;
#22490 = AXIS2_PLACEMENT_3D ( 'NONE', #36353, #10749, #58323 ) ;
#22489 = FACE_OUTER_BOUND ( 'NONE', #10760, .T. ) ;
#22491 = DIRECTION ( 'NONE',  ( 1.000000000000000000, -0.000000000000000000, -1.785744754682007245E-16 ) ) ;
#22492 = CIRCLE ( 'NONE', #33261, 0.2500000000000001110 ) ;
#22494 = CYLINDRICAL_SURFACE ( 'NONE', #50766, 4.000000000000003553 ) ;
#22493 = VECTOR ( 'NONE', #64454, 1000.000000000000000 ) ;
#22495 = ORIENTED_EDGE ( 'NONE', *, *, #64739, .F. ) ;
#22496 = CIRCLE ( 'NONE', #38586, 0.2500000000000002220 ) ;
#22497 = CIRCLE ( 'NONE', #37539, 4.000000000000000000 ) ;
#22498 = CIRCLE ( 'NONE', #47300, 0.2500000000000002220 ) ;
#22499 = CARTESIAN_POINT ( 'NONE',  ( -56.29764701329090570, 2.283577002328849748, -4.187429997792447622 ) ) ;
#22500 = VERTEX_POINT ( 'NONE', #57294 ) ;
#22501 = DIRECTION ( 'NONE',  ( -0.000000000000000000, 1.000000000000000000, -0.000000000000000000 ) ) ;
#22502 = DIRECTION ( 'NONE',  ( -1.000000000000000000, -0.000000000000000000, 1.785744754682007245E-16 ) ) ;
#22503 = ORIENTED_EDGE ( 'NONE', *, *, #1068, .T. ) ;
#22504 = EDGE_CURVE ( 'NONE', #25806, #8247, #38152, .T. ) ;
#22505 = AXIS2_PLACEMENT_3D ( 'NONE', #12124, #37731, #58354 ) ;
#22506 = CARTESIAN_POINT ( 'NONE',  ( -1.501000000000006107, 10.53108891324553831, -5.949999999999987743 ) ) ;
#22507 = CARTESIAN_POINT ( 'NONE',  ( 45.57872830631351491, 9.630856392921879561, 23.02056215445025700 ) ) ;
#22508 = DIRECTION ( 'NONE',  ( 0.000000000000000000, 0.000000000000000000, -1.000000000000000000 ) ) ;
#22509 = FACE_BOUND ( 'NONE', #62402, .T. ) ;
#22510 = CYLINDRICAL_SURFACE ( 'NONE', #6307, 0.2500000000000002220 ) ;
#22511 = DIRECTION ( 'NONE',  ( -0.000000000000000000, -1.000000000000000000, -0.000000000000000000 ) ) ;
#22512 = ORIENTED_EDGE ( 'NONE', *, *, #60377, .T. ) ;
#22514 = ORIENTED_EDGE ( 'NONE', *, *, #9550, .T. ) ;
#22513 = AXIS2_PLACEMENT_3D ( 'NONE', #60468, #54430, #44269 ) ;
#22515 = SECURITY_CLASSIFICATION ( '', '', #65442 ) ;
#22516 = VERTEX_POINT ( 'NONE', #10376 ) ;
#22517 = EDGE_LOOP ( 'NONE', ( #22997, #55340 ) ) ;
#22518 = LINE ( 'NONE', #2277, #64903 ) ;
#22519 = CARTESIAN_POINT ( 'NONE',  ( 56.15003483011641805, 6.199936144782108194, 15.89106959962255061 ) ) ;
#22520 = CARTESIAN_POINT ( 'NONE',  ( -36.99999999999992184, 14.00000000000000178, -26.37701665379258387 ) ) ;
#22521 = CARTESIAN_POINT ( 'NONE',  ( -1.500000000000002220, 12.34974226119286200, -4.199999999999992184 ) ) ;
#22522 = ORIENTED_EDGE ( 'NONE', *, *, #7211, .T. ) ;
#22523 = DIRECTION ( 'NONE',  ( 0.000000000000000000, 0.000000000000000000, -1.000000000000000000 ) ) ;
#22524 = ADVANCED_FACE ( 'NONE', ( #27239 ), #16789, .F. ) ;
#22525 = DIRECTION ( 'NONE',  ( -1.000000000000000000, 0.000000000000000000, 1.785744754682007245E-16 ) ) ;
#22526 = ORIENTED_EDGE ( 'NONE', *, *, #35048, .T. ) ;
#22527 = LINE ( 'NONE', #37679, #47330 ) ;
#22528 = ORIENTED_EDGE ( 'NONE', *, *, #48985, .T. ) ;
#22529 = FACE_OUTER_BOUND ( 'NONE', #13182, .T. ) ;
#22530 = CARTESIAN_POINT ( 'NONE',  ( 1.499999999999998446, 9.924871130596431001, 0.2499999999999906741 ) ) ;
#22531 = VERTEX_POINT ( 'NONE', #36329 ) ;
#22532 = AXIS2_PLACEMENT_3D ( 'NONE', #5353, #20863, #51909 ) ;
#22533 = CARTESIAN_POINT ( 'NONE',  ( -1.501000000000003887, 3.862693304105353054, 5.599999999999970335 ) ) ;
#22534 = DIRECTION ( 'NONE',  ( 1.000000000000000000, -0.000000000000000000, -1.785744754682007245E-16 ) ) ;
#22535 = EDGE_CURVE ( 'NONE', #24499, #39083, #61882, .T. ) ;
#22536 = AXIS2_PLACEMENT_3D ( 'NONE', #11980, #47734, #6920 ) ;
#22537 = CIRCLE ( 'NONE', #65665, 0.2500000000000002220 ) ;
#22538 = DIRECTION ( 'NONE',  ( -1.000000000000000000, -0.000000000000000000, 1.785744754682007245E-16 ) ) ;
#22539 = VECTOR ( 'NONE', #47557, 1000.000000000000000 ) ;
#22540 = ORIENTED_EDGE ( 'NONE', *, *, #30053, .F. ) ;
#22541 = EDGE_CURVE ( 'NONE', #48647, #18139, #32774, .T. ) ;
#22542 = VERTEX_POINT ( 'NONE', #15483 ) ;
#22543 = VECTOR ( 'NONE', #35504, 1000.000000000000000 ) ;
#22544 = DIRECTION ( 'NONE',  ( 0.000000000000000000, 0.000000000000000000, 1.000000000000000000 ) ) ;
#22545 = CIRCLE ( 'NONE', #61361, 0.2500000000000001110 ) ;
#22546 = ORIENTED_EDGE ( 'NONE', *, *, #2514, .T. ) ;
#22547 = CARTESIAN_POINT ( 'NONE',  ( -30.03237970279180402, 13.95866634353571101, -15.85059929066524553 ) ) ;
#22548 = DIRECTION ( 'NONE',  ( 0.000000000000000000, -8.673617379884033500E-16, 1.000000000000000000 ) ) ;
#22549 = ORIENTED_EDGE ( 'NONE', *, *, #36685, .F. ) ;
#22550 = VECTOR ( 'NONE', #1012, 1000.000000000000000 ) ;
#22551 = ADVANCED_FACE ( 'NONE', ( #26913 ), #51571, .F. ) ;
#22553 = CARTESIAN_POINT ( 'NONE',  ( 1.499999999999998446, 9.318653347947323695, 1.049999999999986500 ) ) ;
#22552 = CARTESIAN_POINT ( 'NONE',  ( -27.03589838486260533, 17.00000000000000000, -40.75000000000000711 ) ) ;
#22554 = FACE_BOUND ( 'NONE', #758, .T. ) ;
#22555 = EDGE_LOOP ( 'NONE', ( #28681, #26455, #46935, #16808 ) ) ;
#22557 = EDGE_LOOP ( 'NONE', ( #60716, #22187 ) ) ;
#22556 = LINE ( 'NONE', #27935, #66179 ) ;
#22558 = APPROVAL_ROLE ( '' ) ;
#22559 = ORIENTED_EDGE ( 'NONE', *, *, #59211, .F. ) ;
#22560 = CARTESIAN_POINT ( 'NONE',  ( -6.499999999999919176, -18.22374841615669183, 23.00000000000000000 ) ) ;
#22561 = ORIENTED_EDGE ( 'NONE', *, *, #754, .F. ) ;
#22562 = CARTESIAN_POINT ( 'NONE',  ( -53.49999999999992184, 17.00000000000000000, -22.24999999999999289 ) ) ;
#22563 = AXIS2_PLACEMENT_3D ( 'NONE', #24522, #45115, #28935 ) ;
#22564 = ORIENTED_EDGE ( 'NONE', *, *, #43785, .T. ) ;
#22565 = CYLINDRICAL_SURFACE ( 'NONE', #20327, 3.750000000000000000 ) ;
#22566 = CARTESIAN_POINT ( 'NONE',  ( -14.49999999999992006, -18.22374841615669183, -40.00000000000000000 ) ) ;
#22567 = DATE_TIME_ROLE ( 'classification_date' ) ;
#22568 = DIRECTION ( 'NONE',  ( 1.000000000000000000, -0.000000000000000000, -1.785744754682007245E-16 ) ) ;
#22569 = CARTESIAN_POINT ( 'NONE',  ( -1.501000000000004775, 6.287564434701784499, 0.6999999999999882982 ) ) ;
#22570 = ORIENTED_EDGE ( 'NONE', *, *, #61397, .F. ) ;
#22571 = EDGE_CURVE ( 'NONE', #53418, #13952, #5343, .T. ) ;
#22572 = ADVANCED_FACE ( 'NONE', ( #25921 ), #46487, .F. ) ;
#22573 = CARTESIAN_POINT ( 'NONE',  ( 56.76406103051194663, 4.378316416192273408, -17.83621286762570080 ) ) ;
#22574 = EDGE_LOOP ( 'NONE', ( #29971, #60212, #13136, #9528 ) ) ;
#22575 = CARTESIAN_POINT ( 'NONE',  ( 1.499999999999998446, 9.318653347947323695, 2.449999999999980638 ) ) ;
#22576 = CARTESIAN_POINT ( 'NONE',  ( 56.70332024727046871, 3.414083462213354903, 28.23950352785064055 ) ) ;
#22577 = CARTESIAN_POINT ( 'NONE',  ( -1.501000000000005219, 3.256475521456245303, -2.700000000000000622 ) ) ;
#22578 = CIRCLE ( 'NONE', #49495, 0.2500000000000002220 ) ;
#22579 = CARTESIAN_POINT ( 'NONE',  ( -1.500000000000001776, 8.106217782649107306, -1.050000000000003819 ) ) ;
#22580 = DIRECTION ( 'NONE',  ( 1.000000000000000000, 0.000000000000000000, -1.785744754682007245E-16 ) ) ;
#22581 = AXIS2_PLACEMENT_3D ( 'NONE', #23835, #34271, #4262 ) ;
#22582 = DIRECTION ( 'NONE',  ( 0.000000000000000000, 0.000000000000000000, -1.000000000000000000 ) ) ;
#22583 = CARTESIAN_POINT ( 'NONE',  ( 45.94819293571728025, 8.432076536000536748, 2.311970832406544218 ) ) ;
#22585 = ORIENTED_EDGE ( 'NONE', *, *, #36346, .T. ) ;
#22584 = CARTESIAN_POINT ( 'NONE',  ( -1.500000000000001110, 5.681346652052677193, 2.449999999999981082 ) ) ;
#22586 = CIRCLE ( 'NONE', #46273, 2.099999999999999645 ) ;
#22587 = EDGE_CURVE ( 'NONE', #47042, #11825, #31651, .T. ) ;
#22588 = ORIENTED_EDGE ( 'NONE', *, *, #45100, .F. ) ;
#22589 = ORIENTED_EDGE ( 'NONE', *, *, #46214, .F. ) ;
#22590 = FACE_OUTER_BOUND ( 'NONE', #43786, .T. ) ;
#22592 = ORIENTED_EDGE ( 'NONE', *, *, #36585, .T. ) ;
#22591 = DIRECTION ( 'NONE',  ( 0.000000000000000000, 0.000000000000000000, -1.000000000000000000 ) ) ;
#22593 = CIRCLE ( 'NONE', #32307, 0.2500000000000002220 ) ;
#22594 = CARTESIAN_POINT ( 'NONE',  ( 1.499999999999998446, 2.650257738807137553, 5.599999999999969447 ) ) ;
#22595 = CARTESIAN_POINT ( 'NONE',  ( 56.36990633594810163, 5.764198205032093014, 35.46202319943133574 ) ) ;
#22596 = AXIS2_PLACEMENT_3D ( 'NONE', #42463, #31666, #12446 ) ;
#22597 = CARTESIAN_POINT ( 'NONE',  ( 63.84230490543872349, 6.185989870206014984, 4.970378463273595671 ) ) ;
#22598 = CARTESIAN_POINT ( 'NONE',  ( -1.501000000000003887, 11.13730669589464739, 5.349999999999972111 ) ) ;
#22599 = ORIENTED_EDGE ( 'NONE', *, *, #44689, .F. ) ;
#22600 = VERTEX_POINT ( 'NONE', #46823 ) ;
#22601 = ORIENTED_EDGE ( 'NONE', *, *, #45333, .F. ) ;
#22602 = DIRECTION ( 'NONE',  ( 0.000000000000000000, 0.000000000000000000, -1.000000000000000000 ) ) ;
#22603 = CYLINDRICAL_SURFACE ( 'NONE', #47074, 0.2500000000000002220 ) ;
#22604 = DIRECTION ( 'NONE',  ( 1.000000000000000000, 0.000000000000000000, 0.000000000000000000 ) ) ;
#22605 = CARTESIAN_POINT ( 'NONE',  ( -29.16765322494694601, 13.61538461538461853, -26.25000000000000355 ) ) ;
#22606 = EDGE_CURVE ( 'NONE', #21555, #40073, #44599, .T. ) ;
#22607 = FACE_BOUND ( 'NONE', #64482, .T. ) ;
#22608 = ORIENTED_EDGE ( 'NONE', *, *, #35418, .F. ) ;
#22609 = DIRECTION ( 'NONE',  ( 1.000000000000000000, -0.000000000000000000, -1.785744754682007492E-16 ) ) ;
#22610 = ORIENTED_EDGE ( 'NONE', *, *, #39381, .F. ) ;
#22611 = CARTESIAN_POINT ( 'NONE',  ( -53.49999999999992184, 17.00000000000000000, -6.749999999999994671 ) ) ;
#22612 = ORIENTED_EDGE ( 'NONE', *, *, #16310, .F. ) ;
#22613 = CARTESIAN_POINT ( 'NONE',  ( -29.91844929408398457, 13.93421293703599062, -36.66409793506118575 ) ) ;
#22614 = DIRECTION ( 'NONE',  ( -0.000000000000000000, 0.000000000000000000, 1.000000000000000000 ) ) ;
#22615 = LINE ( 'NONE', #48245, #28376 ) ;
#22616 = DIRECTION ( 'NONE',  ( 1.000000000000000000, -0.000000000000000000, -1.785744754682007492E-16 ) ) ;
#22617 = EDGE_LOOP ( 'NONE', ( #13633, #35046, #14270, #57370 ) ) ;
#22618 = ADVANCED_FACE ( 'NONE', ( #16156 ), #26565, .F. ) ;
#22619 = VERTEX_POINT ( 'NONE', #21533 ) ;
#22620 = CARTESIAN_POINT ( 'NONE',  ( -1.501000000000003443, 13.56217782649107839, 7.449999999999964650 ) ) ;
#22621 = CARTESIAN_POINT ( 'NONE',  ( -63.81241628303443747, 2.069590634064770729, 26.80390430373822142 ) ) ;
#22622 = EDGE_CURVE ( 'NONE', #19937, #56851, #65090, .T. ) ;
#22623 = DIRECTION ( 'NONE',  ( 0.000000000000000000, 0.000000000000000000, 1.000000000000000000 ) ) ;
#22624 = CYLINDRICAL_SURFACE ( 'NONE', #25133, 0.2500000000000002220 ) ;
#22625 = AXIS2_PLACEMENT_3D ( 'NONE', #14847, #10100, #34394 ) ;
#22626 = DIRECTION ( 'NONE',  ( 1.000000000000000000, 0.000000000000000000, -1.785744754682007245E-16 ) ) ;
#22627 = DIRECTION ( 'NONE',  ( -1.000000000000000000, 0.000000000000000000, 0.000000000000000000 ) ) ;
#22628 = EDGE_CURVE ( 'NONE', #27980, #39547, #38110, .T. ) ;
#22629 = AXIS2_PLACEMENT_3D ( 'NONE', #48591, #6774, #12493 ) ;
#22630 = PERSON_AND_ORGANIZATION_ROLE ( 'design_supplier' ) ;
#22631 = AXIS2_PLACEMENT_3D ( 'NONE', #65653, #19443, #39987 ) ;
#22632 = CARTESIAN_POINT ( 'NONE',  ( -29.24777505133525324, 13.66983868317364426, 22.50398521411903729 ) ) ;
#22633 = DIRECTION ( 'NONE',  ( -1.000000000000000000, 0.000000000000000000, 2.687422053093286331E-15 ) ) ;
#22634 = EDGE_LOOP ( 'NONE', ( #55996, #14240 ) ) ;
#22635 = AXIS2_PLACEMENT_3D ( 'NONE', #51470, #57539, #5901 ) ;
#22636 = CARTESIAN_POINT ( 'NONE',  ( -1.501000000000003887, 5.075128869403568999, 4.649999999999972822 ) ) ;
#22637 = CARTESIAN_POINT ( 'NONE',  ( -1.500000000000001332, 3.256475521456245303, 1.999999999999984901 ) ) ;
#22638 = CARTESIAN_POINT ( 'NONE',  ( 63.85000000000008669, 2.000000000000002220, 26.39139649006816413 ) ) ;
#22639 = CIRCLE ( 'NONE', #43088, 0.2500000000000002220 ) ;
#22640 = CARTESIAN_POINT ( 'NONE',  ( -16.72876064540477969, 2.000000000000001776, -15.75000000000000711 ) ) ;
#22641 = DIRECTION ( 'NONE',  ( 1.000000000000000000, 0.000000000000000000, -1.785744754682007245E-16 ) ) ;
#22642 = EDGE_CURVE ( 'NONE', #23937, #52955, #12321, .T. ) ;
#22643 = CARTESIAN_POINT ( 'NONE',  ( 1.499999999999998446, 6.287564434701784499, -0.2500000000000085487 ) ) ;
#22644 = DIRECTION ( 'NONE',  ( 1.000000000000000000, -0.000000000000000000, -1.785744754682007245E-16 ) ) ;
#22645 = CARTESIAN_POINT ( 'NONE',  ( 66.50000000000008527, 4.100000000000002309, 36.75000000000000711 ) ) ;
#22646 = DIRECTION ( 'NONE',  ( 1.000000000000000000, -0.000000000000000000, -1.785744754682007245E-16 ) ) ;
#22647 = FACE_BOUND ( 'NONE', #66626, .T. ) ;
#22648 = CYLINDRICAL_SURFACE ( 'NONE', #3137, 0.2500000000000000000 ) ;
#22649 = DIRECTION ( 'NONE',  ( 0.000000000000000000, 0.000000000000000000, -1.000000000000000000 ) ) ;
#22650 = CARTESIAN_POINT ( 'NONE',  ( -1.500000000000001332, 1.437822173508921608, 0.6999999999999885203 ) ) ;
#22651 = ORIENTED_EDGE ( 'NONE', *, *, #45792, .T. ) ;
#22652 = APPROVAL_ROLE ( '' ) ;
#22653 = DIRECTION ( 'NONE',  ( 0.000000000000000000, 0.000000000000000000, -1.000000000000000000 ) ) ;
#22654 = ORIENTED_EDGE ( 'NONE', *, *, #26965, .T. ) ;
#22655 = CARTESIAN_POINT ( 'NONE',  ( 4.816666666666666430, 8.500000000000000000, -1.341537260840052648 ) ) ;
#22656 = APPROVAL ( #5131, 'UNKNOWN' ) ;
#22657 = DIRECTION ( 'NONE',  ( 1.000000000000000000, -0.000000000000000000, -1.785744754682007492E-16 ) ) ;
#22658 = ORIENTED_EDGE ( 'NONE', *, *, #24563, .F. ) ;
#22659 = ORIENTED_EDGE ( 'NONE', *, *, #45431, .F. ) ;
#22660 = EDGE_CURVE ( 'NONE', #28103, #60753, #46743, .T. ) ;
#22661 = FACE_OUTER_BOUND ( 'NONE', #26283, .T. ) ;
#22662 = DIRECTION ( 'NONE',  ( 0.000000000000000000, 0.000000000000000000, -1.000000000000000000 ) ) ;
#22663 = ADVANCED_FACE ( 'NONE', ( #7995 ), #38008, .F. ) ;
#22664 = ORIENTED_EDGE ( 'NONE', *, *, #17578, .T. ) ;
#22665 = EDGE_CURVE ( 'NONE', #57706, #52019, #33607, .T. ) ;
#22666 = ORIENTED_EDGE ( 'NONE', *, *, #31909, .T. ) ;
#22667 = CIRCLE ( 'NONE', #33436, 0.2500000000000002220 ) ;
#22668 = EDGE_LOOP ( 'NONE', ( #55370, #66038, #14500, #4895 ) ) ;
#22669 = ORIENTED_EDGE ( 'NONE', *, *, #5083, .T. ) ;
#22670 = EDGE_CURVE ( 'NONE', #17753, #4526, #23509, .T. ) ;
#22671 = VERTEX_POINT ( 'NONE', #12395 ) ;
#22672 = ORIENTED_EDGE ( 'NONE', *, *, #24589, .T. ) ;
#22673 = AXIS2_PLACEMENT_3D ( 'NONE', #53168, #6923, #23416 ) ;
#22674 = DIRECTION ( 'NONE',  ( -1.000000000000000000, -0.000000000000000000, 1.785744754682007245E-16 ) ) ;
#22675 = CARTESIAN_POINT ( 'NONE',  ( -6.700961894323269163, 5.790358826093388700, 1.249999999999992228 ) ) ;
#22676 = DIRECTION ( 'NONE',  ( 1.000000000000000000, 0.000000000000000000, -1.785744754682007245E-16 ) ) ;
#22677 = EDGE_CURVE ( 'NONE', #36292, #64814, #48917, .T. ) ;
#22678 = ORIENTED_EDGE ( 'NONE', *, *, #27807, .F. ) ;
#22679 = DIRECTION ( 'NONE',  ( -1.000000000000000000, 0.000000000000000000, 0.000000000000000000 ) ) ;
#22680 = CARTESIAN_POINT ( 'NONE',  ( 1.499999999999998446, 8.712435565298214613, 0.6999999999999877431 ) ) ;
#22681 = AXIS2_PLACEMENT_3D ( 'NONE', #6946, #47093, #63627 ) ;
#22682 = ORIENTED_EDGE ( 'NONE', *, *, #43605, .F. ) ;
#22683 = ORIENTED_EDGE ( 'NONE', *, *, #5488, .F. ) ;
#22684 = DIRECTION ( 'NONE',  ( 1.000000000000000000, -0.000000000000000000, -1.785744754682007245E-16 ) ) ;
#22685 = CARTESIAN_POINT ( 'NONE',  ( 63.84210999177692969, 2.014365473872266055, -4.967385201879560341 ) ) ;
#22686 = FACE_OUTER_BOUND ( 'NONE', #45360, .T. ) ;
#22687 = DIRECTION ( 'NONE',  ( 1.000000000000000000, 0.000000000000000000, -1.785744754682007245E-16 ) ) ;
#22688 = ADVANCED_FACE ( 'NONE', ( #7333 ), #63335, .F. ) ;
#22689 = CARTESIAN_POINT ( 'NONE',  ( 1.499999999999998446, 9.318653347947323695, -3.149999999999996358 ) ) ;
#22690 = CARTESIAN_POINT ( 'NONE',  ( -56.70329320992025401, 4.785980066188916915, 17.73945212437913099 ) ) ;
#22691 = VECTOR ( 'NONE', #24177, 1000.000000000000000 ) ;
#22692 = EDGE_CURVE ( 'NONE', #41384, #44694, #18122, .T. ) ;
#22694 = FACE_OUTER_BOUND ( 'NONE', #45793, .T. ) ;
#22693 = DIRECTION ( 'NONE',  ( -0.9191450300180580291, -0.3939192985791675206, 3.356763076631014668E-16 ) ) ;
#22695 = DIRECTION ( 'NONE',  ( -1.000000000000000000, -0.000000000000000000, 1.785744754682007245E-16 ) ) ;
#22696 = VERTEX_POINT ( 'NONE', #7661 ) ;
#22697 = EDGE_LOOP ( 'NONE', ( #33894, #39685 ) ) ;
#22698 = CYLINDRICAL_SURFACE ( 'NONE', #9245, 0.2500000000000000000 ) ;
#22699 = CARTESIAN_POINT ( 'NONE',  ( 1.499999999999998446, 1.437822173508921608, 1.649999999999985700 ) ) ;
#22700 = DIRECTION ( 'NONE',  ( 1.000000000000000000, 0.000000000000000000, 0.000000000000000000 ) ) ;
#22701 = LINE ( 'NONE', #12574, #31418 ) ;
#22702 = VERTEX_POINT ( 'NONE', #27902 ) ;
#22703 = FACE_BOUND ( 'NONE', #46124, .T. ) ;
#22704 = ORIENTED_EDGE ( 'NONE', *, *, #52793, .T. ) ;
#22705 = CARTESIAN_POINT ( 'NONE',  ( 1.499999999999998446, 0.8316043908598138579, -3.149999999999999023 ) ) ;
#22706 = DIRECTION ( 'NONE',  ( 0.000000000000000000, 1.000000000000000000, 0.000000000000000000 ) ) ;
#22707 = CARTESIAN_POINT ( 'NONE',  ( 1.499999999999998446, 0.8316043908598138579, 2.449999999999981082 ) ) ;
#22708 = AXIS2_PLACEMENT_3D ( 'NONE', #16797, #17474, #47161 ) ;
#22709 = EDGE_LOOP ( 'NONE', ( #38754, #22123 ) ) ;
#22711 = EDGE_CURVE ( 'NONE', #24367, #28818, #51089, .T. ) ;
#22710 = FACE_OUTER_BOUND ( 'NONE', #583, .T. ) ;
#22712 = CARTESIAN_POINT ( 'NONE',  ( -63.81187318103415151, 2.070606165390114217, 36.19205451454457290 ) ) ;
#22713 = AXIS2_PLACEMENT_3D ( 'NONE', #48998, #7843, #28079 ) ;
#22714 = ORIENTED_EDGE ( 'NONE', *, *, #36847, .F. ) ;
#22715 = DIRECTION ( 'NONE',  ( 0.000000000000000000, 0.000000000000000000, 1.000000000000000000 ) ) ;
#22716 = AXIS2_PLACEMENT_3D ( 'NONE', #32892, #1878, #10990 ) ;
#22717 = AXIS2_PLACEMENT_3D ( 'NONE', #32317, #1619, #46500 ) ;
#22718 = EDGE_CURVE ( 'NONE', #14428, #13997, #37031, .T. ) ;
#22719 = PLANE ( 'NONE',  #48817 ) ;
#22720 = CARTESIAN_POINT ( 'NONE',  ( 53.42693221990238328, 4.235341201464347449, -3.149999999999993694 ) ) ;
#22721 = CYLINDRICAL_SURFACE ( 'NONE', #1419, 0.2500000000000002220 ) ;
#22722 = DIRECTION ( 'NONE',  ( 0.000000000000000000, 0.000000000000000000, -1.000000000000000000 ) ) ;
#22723 = ORIENTED_EDGE ( 'NONE', *, *, #24890, .F. ) ;
#22724 = DATE_AND_TIME ( #48692, #27788 ) ;
#22725 = EDGE_LOOP ( 'NONE', ( #41686, #10243 ) ) ;
#22726 = DIRECTION ( 'NONE',  ( 1.000000000000000000, 0.000000000000000000, -3.652049423109066841E-16 ) ) ;
#22727 = VERTEX_POINT ( 'NONE', #17139 ) ;
#22729 =( BOUNDED_SURFACE ( )  B_SPLINE_SURFACE ( 3, 2, ( 
 ( #49084, #53510, #63277 ),
 ( #17079, #42671, #37615 ),
 ( #2556, #2869, #54177 ),
 ( #6606, #58872, #17733 ),
 ( #7937, #7274, #58247 ),
 ( #48438, #43661, #28498 ),
 ( #2230, #38269, #12666 ),
 ( #33230, #64266, #53845 ),
 ( #16736, #43026, #37258 ),
 ( #27176, #7614, #38606 ),
 ( #12003, #28170, #57889 ),
 ( #53190, #11669, #47758 ),
 ( #6944, #63625, #27500 ),
 ( #32242, #48080, #22789 ),
 ( #1551, #18058, #22119 ),
 ( #59220, #1881, #48761 ),
 ( #13007, #58567, #43348 ),
 ( #22465, #37944, #17408 ) ),
 .UNSPECIFIED., .F., .F., .F. ) 
 B_SPLINE_SURFACE_WITH_KNOTS ( ( 4, 2, 2, 2, 2, 2, 2, 2, 4 ),
 ( 3, 3 ),
 ( 0.000000000000000000, 0.0009186883483253801197, 0.001378032522488070125, 0.001837376696650760239, 0.002756065044976140251, 0.003674753393301520479, 0.004593441741626900707, 0.005512130089952280501, 0.007349506786603040957 ),
 ( 0.000000000000000000, 1.000000000000000000 ),
 .UNSPECIFIED. ) 
 GEOMETRIC_REPRESENTATION_ITEM ( )  RATIONAL_B_SPLINE_SURFACE ( (
 ( 1.000000000000000000, 0.7071067811865500152, 1.000000000000000000),
 ( 1.000000000000000000, 0.7161299235904117211, 1.000000000000000000),
 ( 1.000000000000000000, 0.7297407580643306968, 1.000000000000000000),
 ( 1.000000000000000000, 0.7540372337590558471, 1.000000000000000000),
 ( 1.000000000000000000, 0.7628453083896276077, 1.000000000000000000),
 ( 1.000000000000000000, 0.7809436111733314423, 1.000000000000000000),
 ( 1.000000000000000000, 0.7902471757166418254, 1.000000000000000000),
 ( 1.000000000000000000, 0.8183729749181825053, 1.000000000000000000),
 ( 1.000000000000000000, 0.8375322441264370088, 1.000000000000000000),
 ( 1.000000000000000000, 0.8733265661387037415, 1.000000000000000000),
 ( 1.000000000000000000, 0.8900852223786736017, 1.000000000000000000),
 ( 1.000000000000000000, 0.9205761122308596667, 1.000000000000000000),
 ( 1.000000000000000000, 0.9343952370280592667, 1.000000000000000000),
 ( 1.000000000000000000, 0.9580565105321146024, 1.000000000000000000),
 ( 1.000000000000000000, 0.9679423207695989628, 1.000000000000000000),
 ( 1.000000000000000000, 0.9917932525777295449, 1.000000000000000000),
 ( 1.000000000000000000, 0.9999879832344931163, 1.000000000000000000),
 ( 1.000000000000000000, 1.000000000000000000, 1.000000000000000000) ) ) 
 REPRESENTATION_ITEM ( '' )  SURFACE ( )  );
#22728 = CC_DESIGN_DATE_AND_TIME_ASSIGNMENT ( #50935, #50597, ( #8342 ) ) ;
#22730 = ORIENTED_EDGE ( 'NONE', *, *, #855, .F. ) ;
#22731 = ORIENTED_EDGE ( 'NONE', *, *, #2438, .F. ) ;
#22732 = EDGE_CURVE ( 'NONE', #46192, #24745, #62937, .T. ) ;
#22733 = FACE_OUTER_BOUND ( 'NONE', #26532, .T. ) ;
#22734 = CARTESIAN_POINT ( 'NONE',  ( -1.501000000000004331, 9.924871130596431001, 3.749999999999979572 ) ) ;
#22735 = CYLINDRICAL_SURFACE ( 'NONE', #53016, 4.000000000000000000 ) ;
#22736 = ADVANCED_FACE ( 'NONE', ( #18451 ), #13394, .F. ) ;
#22737 = ORIENTED_EDGE ( 'NONE', *, *, #452, .F. ) ;
#22738 = ADVANCED_FACE ( 'NONE', ( #8306 ), #58930, .F. ) ;
#22739 = AXIS2_PLACEMENT_3D ( 'NONE', #27525, #43057, #63651 ) ;
#22740 = VECTOR ( 'NONE', #19035, 1000.000000000000000 ) ;
#22742 = ORIENTED_EDGE ( 'NONE', *, *, #59426, .T. ) ;
#22741 = FACE_OUTER_BOUND ( 'NONE', #7885, .T. ) ;
#22743 = ORIENTED_EDGE ( 'NONE', *, *, #61995, .F. ) ;
#22744 = DIRECTION ( 'NONE',  ( -1.000000000000000000, 0.000000000000000000, 0.000000000000000000 ) ) ;
#22745 = VERTEX_POINT ( 'NONE', #23176 ) ;
#22746 = DIRECTION ( 'NONE',  ( 0.000000000000000000, 0.000000000000000000, -1.000000000000000000 ) ) ;
#22747 = ADVANCED_FACE ( 'NONE', ( #58301 ), #12726, .F. ) ;
#22748 = ORIENTED_EDGE ( 'NONE', *, *, #30696, .T. ) ;
#22749 = ORIENTED_EDGE ( 'NONE', *, *, #55133, .F. ) ;
#22750 = DIRECTION ( 'NONE',  ( 0.000000000000000000, 0.000000000000000000, 1.000000000000000000 ) ) ;
#22751 = ADVANCED_FACE ( 'NONE', ( #1945 ), #24816, .F. ) ;
#22752 = DIRECTION ( 'NONE',  ( 0.000000000000000000, 0.000000000000000000, -1.000000000000000000 ) ) ;
#22753 = FACE_BOUND ( 'NONE', #3014, .T. ) ;
#22754 = CARTESIAN_POINT ( 'NONE',  ( -1.501000000000006107, 10.53108891324553831, -7.599999999999983658 ) ) ;
#22755 = ADVANCED_FACE ( 'NONE', ( #50809 ), #20958, .T. ) ;
#22756 = CARTESIAN_POINT ( 'NONE',  ( -1.500000000000001110, 13.56217782649107839, 2.549999999999981615 ) ) ;
#22757 = VECTOR ( 'NONE', #2035, 1000.000000000000114 ) ;
#22758 = CC_DESIGN_APPROVAL ( #32999, ( #3405 ) ) ;
#22759 = ORIENTED_EDGE ( 'NONE', *, *, #51976, .T. ) ;
#22760 = AXIS2_PLACEMENT_3D ( 'NONE', #56485, #25783, #15335 ) ;
#22761 = CARTESIAN_POINT ( 'NONE',  ( -1.501000000000003443, 9.318653347947323695, 7.599999999999965894 ) ) ;
#22762 = VECTOR ( 'NONE', #9986, 1000.000000000000000 ) ;
#22763 = CARTESIAN_POINT ( 'NONE',  ( -53.49999999999992184, 2.000000000000001776, 5.250000000000004441 ) ) ;
#22764 = CARTESIAN_POINT ( 'NONE',  ( -50.99999999999992184, 22.00000000000000355, -1.249999999999992895 ) ) ;
#22765 = CARTESIAN_POINT ( 'NONE',  ( -28.98796816457512548, 17.00000000000000000, -30.25000000000000000 ) ) ;
#22766 = DIRECTION ( 'NONE',  ( 0.000000000000000000, 0.000000000000000000, -1.000000000000000000 ) ) ;
#22767 = CARTESIAN_POINT ( 'NONE',  ( -1.500000000000000666, 9.318653347947323695, 5.249999999999973355 ) ) ;
#22768 = EDGE_CURVE ( 'NONE', #16758, #55963, #39247, .T. ) ;
#22769 = PERSON ( 'NAUO-PER41', 'UNSPECIFIED', 'UNSPECIFIED', ('UNSPECIFIED'), ('UNSPECIFIED'), ('UNSPECIFIED') ) ;
#22770 = DIRECTION ( 'NONE',  ( 1.000000000000000000, -0.000000000000000000, -1.785744754682007245E-16 ) ) ;
#22771 = ORIENTED_EDGE ( 'NONE', *, *, #11378, .T. ) ;
#22772 = EDGE_CURVE ( 'NONE', #37666, #54026, #41427, .T. ) ;
#22773 = DIRECTION ( 'NONE',  ( 0.000000000000000000, 0.000000000000000000, 1.000000000000000000 ) ) ;
#22774 = DIRECTION ( 'NONE',  ( -1.000000000000000000, -0.000000000000000000, 1.785744754682007245E-16 ) ) ;
#22775 = ORIENTED_EDGE ( 'NONE', *, *, #44282, .T. ) ;
#22776 = ORIENTED_EDGE ( 'NONE', *, *, #34994, .T. ) ;
#22777 = CARTESIAN_POINT ( 'NONE',  ( 1.499999999999998446, 11.13730669589464739, -6.049999999999986500 ) ) ;
#22778 = CARTESIAN_POINT ( 'NONE',  ( -56.77315943994740621, 3.960689164031501619, 28.35000000000000142 ) ) ;
#22779 = LINE ( 'NONE', #58557, #30300 ) ;
#22780 = ORIENTED_EDGE ( 'NONE', *, *, #16442, .F. ) ;
#22781 = ORIENTED_EDGE ( 'NONE', *, *, #62828, .T. ) ;
#22782 = FACE_BOUND ( 'NONE', #35262, .T. ) ;
#22783 = ORIENTED_EDGE ( 'NONE', *, *, #19707, .T. ) ;
#22784 = CARTESIAN_POINT ( 'NONE',  ( 1.499999999999998446, 6.287564434701783611, 5.849999999999971223 ) ) ;
#22785 = DIRECTION ( 'NONE',  ( -0.6721281812016989266, 0.7404348101180119324, 0.000000000000000000 ) ) ;
#22786 = EDGE_LOOP ( 'NONE', ( #56984, #38111, #48071, #11360 ) ) ;
#22787 = DIRECTION ( 'NONE',  ( 0.000000000000000000, 0.000000000000000000, -1.000000000000000000 ) ) ;
#22788 = AXIS2_PLACEMENT_3D ( 'NONE', #42621, #53794, #7566 ) ;
#22789 = CARTESIAN_POINT ( 'NONE',  ( 46.45584497425519288, 10.51231138957952815, -19.46833718488705500 ) ) ;
#22790 = AXIS2_PLACEMENT_3D ( 'NONE', #46517, #326, #57992 ) ;
#22791 = VERTEX_POINT ( 'NONE', #30860 ) ;
#22793 = ADVANCED_FACE ( 'NONE', ( #25833 ), #864, .F. ) ;
#22792 = DIRECTION ( 'NONE',  ( 0.000000000000000000, -1.000000000000000000, -0.000000000000000000 ) ) ;
#22794 = CARTESIAN_POINT ( 'NONE',  ( 60.00000000000008527, 2.000000000000001776, -26.24999999999999289 ) ) ;
#22795 = ORIENTED_EDGE ( 'NONE', *, *, #55669, .F. ) ;
#22796 = DIRECTION ( 'NONE',  ( 0.000000000000000000, 0.000000000000000000, -1.000000000000000000 ) ) ;
#22797 = CALENDAR_DATE ( 2023, 4, 9 ) ;
#22798 = VECTOR ( 'NONE', #18183, 1000.000000000000000 ) ;
#22799 = EDGE_CURVE ( 'NONE', #3799, #7215, #60806, .T. ) ;
#22800 = AXIS2_PLACEMENT_3D ( 'NONE', #29165, #23139, #38623 ) ;
#22801 = EDGE_CURVE ( 'NONE', #47183, #27426, #5254, .T. ) ;
#22802 = CARTESIAN_POINT ( 'NONE',  ( -53.45614590036305458, 3.567085293809640678, -34.77661094827927002 ) ) ;
#22803 = VERTEX_POINT ( 'NONE', #15398 ) ;
#22804 = DIRECTION ( 'NONE',  ( -0.9191450300180580291, -0.3939192985791675206, 3.356763076631014668E-16 ) ) ;
#22805 = ORIENTED_EDGE ( 'NONE', *, *, #46166, .T. ) ;
#22806 = CARTESIAN_POINT ( 'NONE',  ( -1.500000000000000222, 6.287564434701783611, 6.999999999999967137 ) ) ;
#22807 = FACE_OUTER_BOUND ( 'NONE', #29661, .T. ) ;
#22809 = CARTESIAN_POINT ( 'NONE',  ( -36.60985404157692358, 16.89341466461324970, -19.72112924162278347 ) ) ;
#22808 = AXIS2_PLACEMENT_3D ( 'NONE', #20520, #35327, #20850 ) ;
#22810 = VERTEX_POINT ( 'NONE', #5905 ) ;
#22811 = AXIS2_PLACEMENT_3D ( 'NONE', #49087, #2872, #18398 ) ;
#22812 = CARTESIAN_POINT ( 'NONE',  ( 28.30867189985997356, 5.585667920239245632, 40.73398127189295082 ) ) ;
#22813 = AXIS2_PLACEMENT_3D ( 'NONE', #15514, #56324, #46514 ) ;
#22814 = VECTOR ( 'NONE', #37524, 1000.000000000000000 ) ;
#22815 = CARTESIAN_POINT ( 'NONE',  ( -1.500000000000001110, 9.924871130596431001, 2.349999999999982769 ) ) ;
#22816 = ORIENTED_EDGE ( 'NONE', *, *, #10657, .F. ) ;
#22817 = CARTESIAN_POINT ( 'NONE',  ( -14.49999999999991829, 2.000000000000001776, -1.999999999999998224 ) ) ;
#22818 = CARTESIAN_POINT ( 'NONE',  ( -1.500000000000000222, 10.53108891324553831, 7.349999999999965894 ) ) ;
#22819 = CARTESIAN_POINT ( 'NONE',  ( 45.50000000000008527, 8.000000000000001776, -5.250000000000011546 ) ) ;
#22820 = B_SPLINE_CURVE_WITH_KNOTS ( 'NONE', 3,
 ( #55226, #14073, #34919, #66317, #45076, #61281, #9982, #56889, #16402, #5588, #36922, #26184, #32229, #26835, #57552, #42014, #47745, #51491 ),
 .UNSPECIFIED., .F., .F.,
 ( 4, 2, 2, 2, 2, 2, 2, 2, 4 ),
 ( 0.01005303646679089891, 0.01047067626329106597, 0.01088831605979123304, 0.01130595585629139838, 0.01172359565279156544, 0.01214123544929173251, 0.01255887524579189785, 0.01297651504229206491, 0.01339415483879223198 ),
 .UNSPECIFIED. ) ;
#22821 = ORIENTED_EDGE ( 'NONE', *, *, #15211, .F. ) ;
#22822 = DIRECTION ( 'NONE',  ( 1.000000000000000000, -0.000000000000000000, -1.785744754682007245E-16 ) ) ;
#22823 = VERTEX_POINT ( 'NONE', #16073 ) ;
#22824 = DIRECTION ( 'NONE',  ( 0.000000000000000000, 0.000000000000000000, -1.000000000000000000 ) ) ;
#22825 = CARTESIAN_POINT ( 'NONE',  ( -9.308652877953276672, 5.586853395116679444, 40.73398589683255011 ) ) ;
#22826 = EDGE_CURVE ( 'NONE', #25702, #48149, #57592, .T. ) ;
#22827 = EDGE_LOOP ( 'NONE', ( #59597, #37202 ) ) ;
#22828 = AXIS2_PLACEMENT_3D ( 'NONE', #7270, #2224, #32891 ) ;
#22829 = ADVANCED_FACE ( 'NONE', ( #52837 ), #42002, .F. ) ;
#22830 = CARTESIAN_POINT ( 'NONE',  ( -1.500000000000001998, 5.075128869403568999, -2.350000000000000977 ) ) ;
#22831 = CARTESIAN_POINT ( 'NONE',  ( 46.26195367309625794, 9.762021392347696391, 22.91882987074058065 ) ) ;
#22832 = CYLINDRICAL_SURFACE ( 'NONE', #22840, 0.2500000000000002220 ) ;
#22833 = DIRECTION ( 'NONE',  ( -1.000000000000000000, -0.000000000000000000, 1.785744754682007245E-16 ) ) ;
#22834 = CARTESIAN_POINT ( 'NONE',  ( 1.499999999999998446, 5.681346652052677193, -4.099999999999996092 ) ) ;
#22835 = ADVANCED_FACE ( 'NONE', ( #21096 ), #61600, .F. ) ;
#22836 = CARTESIAN_POINT ( 'NONE',  ( -1.501000000000003887, 9.924871130596431001, 5.849999999999972111 ) ) ;
#22837 = CIRCLE ( 'NONE', #6708, 0.2500000000000002220 ) ;
#22838 = ORIENTED_EDGE ( 'NONE', *, *, #11995, .T. ) ;
#22839 = EDGE_LOOP ( 'NONE', ( #7007, #43085, #56519, #42921 ) ) ;
#22840 = AXIS2_PLACEMENT_3D ( 'NONE', #6988, #27537, #12711 ) ;
#22841 = DIRECTION ( 'NONE',  ( 0.000000000000000000, 0.000000000000000000, -1.000000000000000000 ) ) ;
#22842 = DIRECTION ( 'NONE',  ( 1.000000000000000000, -0.000000000000000000, -1.785744754682007245E-16 ) ) ;
#22843 = VECTOR ( 'NONE', #44701, 1000.000000000000000 ) ;
#22844 = CARTESIAN_POINT ( 'NONE',  ( -1.500000000000000888, 0.8316043908598138579, 3.149999999999979039 ) ) ;
#22845 = CARTESIAN_POINT ( 'NONE',  ( 3.367778697655221012E-16, 0.9666666666666666741, 2.750000000000000000 ) ) ;
#22846 = VERTEX_POINT ( 'NONE', #37234 ) ;
#22847 = CARTESIAN_POINT ( 'NONE',  ( 25.50000000000008527, -18.22374841615669183, 2.000000000000008882 ) ) ;
#22848 = CARTESIAN_POINT ( 'NONE',  ( -1.501000000000003887, 5.075128869403568999, 4.199999999999975309 ) ) ;
#22849 = ORIENTED_EDGE ( 'NONE', *, *, #15268, .T. ) ;
#22850 = CARTESIAN_POINT ( 'NONE',  ( -9.366900182540708997, 4.973096968904681781, -19.62150833597488742 ) ) ;
#22852 = EDGE_CURVE ( 'NONE', #46525, #57512, #35927, .T. ) ;
#22851 = ORIENTED_EDGE ( 'NONE', *, *, #35762, .F. ) ;
#22853 = AXIS2_PLACEMENT_3D ( 'NONE', #34258, #54235, #33606 ) ;
#22854 = CYLINDRICAL_SURFACE ( 'NONE', #64751, 0.2500000000000002220 ) ;
#22855 = EDGE_CURVE ( 'NONE', #30574, #38764, #28475, .T. ) ;
#22856 = CARTESIAN_POINT ( 'NONE',  ( 25.70096189432343792, 22.00000000000000355, 40.75000000000000000 ) ) ;
#22857 = ORIENTED_EDGE ( 'NONE', *, *, #9155, .F. ) ;
#22858 = DIRECTION ( 'NONE',  ( 1.000000000000000000, 0.000000000000000000, -1.785744754682007245E-16 ) ) ;
#22859 = DIRECTION ( 'NONE',  ( 1.000000000000000000, -0.000000000000000000, -1.785744754682007738E-16 ) ) ;
#22860 = DIRECTION ( 'NONE',  ( 1.000000000000000000, -0.000000000000000000, -1.785744754682007245E-16 ) ) ;
#22861 = CARTESIAN_POINT ( 'NONE',  ( -30.19563180966418869, 17.00000000000000000, -40.75000000000000000 ) ) ;
#22862 = AXIS2_PLACEMENT_3D ( 'NONE', #23863, #65027, #18811 ) ;
#22863 = CARTESIAN_POINT ( 'NONE',  ( -29.51569499598602775, 13.80932192341614240, 33.28429242818248213 ) ) ;
#22864 = EDGE_LOOP ( 'NONE', ( #53296, #62648, #10086, #14341 ) ) ;
#22865 = VERTEX_POINT ( 'NONE', #57543 ) ;
#22866 = DIRECTION ( 'NONE',  ( 1.000000000000000000, 0.000000000000000000, 0.000000000000000000 ) ) ;
#22867 = ORIENTED_EDGE ( 'NONE', *, *, #47077, .T. ) ;
#22868 = CARTESIAN_POINT ( 'NONE',  ( -29.28418722720583389, 17.00000000000000000, -19.75000000000000355 ) ) ;
#22869 = DIRECTION ( 'NONE',  ( 1.000000000000000000, -0.000000000000000000, -1.785744754682007738E-16 ) ) ;
#22870 = VERTEX_POINT ( 'NONE', #32217 ) ;
#22872 = CARTESIAN_POINT ( 'NONE',  ( 28.29903810567676103, 5.999999999999994671, 22.24999999999997513 ) ) ;
#22871 = CARTESIAN_POINT ( 'NONE',  ( -1.501000000000003887, 6.893782217350891806, 5.249999999999973355 ) ) ;
#22873 = FACE_BOUND ( 'NONE', #6652, .T. ) ;
#22874 = ORIENTED_EDGE ( 'NONE', *, *, #41177, .F. ) ;
#22876 = ORIENTED_EDGE ( 'NONE', *, *, #21887, .F. ) ;
#22875 = CARTESIAN_POINT ( 'NONE',  ( -1.501000000000006107, 13.56217782649107839, -7.249999999999983125 ) ) ;
#22877 = ADVANCED_FACE ( 'NONE', ( #56873 ), #31537, .F. ) ;
#22878 = ORIENTED_EDGE ( 'NONE', *, *, #21063, .F. ) ;
#22879 = EDGE_CURVE ( 'NONE', #14566, #41152, #16392, .T. ) ;
#22880 = ADVANCED_FACE ( 'NONE', ( #46063 ), #57217, .F. ) ;
#22881 = FACE_OUTER_BOUND ( 'NONE', #52208, .T. ) ;
#22882 = AXIS2_PLACEMENT_3D ( 'NONE', #13165, #12498, #33057 ) ;
#22883 = VERTEX_POINT ( 'NONE', #6244 ) ;
#22884 = FACE_OUTER_BOUND ( 'NONE', #14070, .T. ) ;
#22885 = ORIENTED_EDGE ( 'NONE', *, *, #28480, .T. ) ;
#22886 = DIRECTION ( 'NONE',  ( 1.000000000000000000, -0.000000000000000000, -1.785744754682007738E-16 ) ) ;
#22887 = CARTESIAN_POINT ( 'NONE',  ( 1.499999999999998446, 14.16839560914018570, -4.999999999999988454 ) ) ;
#22888 = VECTOR ( 'NONE', #46889, 1000.000000000000000 ) ;
#22889 = AXIS2_PLACEMENT_3D ( 'NONE', #48093, #1894, #53523 ) ;
#22890 = CARTESIAN_POINT ( 'NONE',  ( -1.501000000000005219, 7.500000000000000888, -1.150000000000002132 ) ) ;
#22891 = DIRECTION ( 'NONE',  ( 0.000000000000000000, 0.000000000000000000, -1.000000000000000000 ) ) ;
#22892 = ORIENTED_EDGE ( 'NONE', *, *, #28896, .T. ) ;
#22893 = VECTOR ( 'NONE', #61657, 1000.000000000000000 ) ;
#22894 = AXIS2_PLACEMENT_3D ( 'NONE', #30403, #4782, #55084 ) ;
#22895 = CARTESIAN_POINT ( 'NONE',  ( -1.501000000000005663, 5.075128869403568999, -4.899999999999992362 ) ) ;
#22896 = ORIENTED_EDGE ( 'NONE', *, *, #46621, .F. ) ;
#22897 = DIRECTION ( 'NONE',  ( 0.000000000000000000, 0.000000000000000000, -1.000000000000000000 ) ) ;
#22898 = CARTESIAN_POINT ( 'NONE',  ( -1.500000000000001332, 0.8316043908598138579, 1.499999999999984901 ) ) ;
#22899 = DIRECTION ( 'NONE',  ( 1.000000000000000000, -0.000000000000000000, -1.785744754682007245E-16 ) ) ;
#22900 = CARTESIAN_POINT ( 'NONE',  ( -1.501000000000006107, 2.650257738807137553, -5.349999999999988987 ) ) ;
#22901 = ORIENTED_EDGE ( 'NONE', *, *, #8106, .T. ) ;
#22902 = VECTOR ( 'NONE', #18415, 1000.000000000000000 ) ;
#22903 = AXIS2_PLACEMENT_3D ( 'NONE', #8554, #59198, #43633 ) ;
#22904 = DIRECTION ( 'NONE',  ( 1.000000000000000000, 0.000000000000000000, -0.000000000000000000 ) ) ;
#22905 = CARTESIAN_POINT ( 'NONE',  ( -1.500000000000002665, 2.044039956158029803, -5.949999999999988631 ) ) ;
#22906 = CARTESIAN_POINT ( 'NONE',  ( 47.43567189278562068, 11.05575952291948560, 1.297683176350442835 ) ) ;
#22907 = ADVANCED_FACE ( 'NONE', ( #66656 ), #10289, .F. ) ;
#22908 = AXIS2_PLACEMENT_3D ( 'NONE', #56575, #15759, #62312 ) ;
#22910 = EDGE_LOOP ( 'NONE', ( #13056, #20162 ) ) ;
#22909 = CARTESIAN_POINT ( 'NONE',  ( 1.499999999999998446, 12.34974226119286200, -2.799999999999998490 ) ) ;
#22911 = AXIS2_PLACEMENT_3D ( 'NONE', #19132, #46100, #8988 ) ;
#22912 =( REPRESENTATION_RELATIONSHIP ('NONE','NONE', #35694, #64508 ) REPRESENTATION_RELATIONSHIP_WITH_TRANSFORMATION ( #59226 )SHAPE_REPRESENTATION_RELATIONSHIP( ) );
#22913 = EDGE_LOOP ( 'NONE', ( #9772, #8449 ) ) ;
#22914 = EDGE_CURVE ( 'NONE', #64325, #36345, #42328, .T. ) ;
#22915 = CYLINDRICAL_SURFACE ( 'NONE', #45158, 2.500000000000000000 ) ;
#22917 = ORIENTED_EDGE ( 'NONE', *, *, #46681, .F. ) ;
#22916 = CYLINDRICAL_SURFACE ( 'NONE', #25550, 2.250000000000000444 ) ;
#22918 = CARTESIAN_POINT ( 'NONE',  ( -1.500000000000001110, 12.34974226119286200, 1.849999999999984324 ) ) ;
#22919 = CARTESIAN_POINT ( 'NONE',  ( -1.501000000000005663, 4.468911086754460804, -3.849999999999996092 ) ) ;
#22920 = DIRECTION ( 'NONE',  ( 1.000000000000000000, -0.000000000000000000, -1.785744754682007245E-16 ) ) ;
#22921 = CARTESIAN_POINT ( 'NONE',  ( 63.79021325637170037, 6.088788742660460329, 4.561959160962209658 ) ) ;
#22922 = EDGE_CURVE ( 'NONE', #17670, #22257, #66193, .T. ) ;
#22923 = DIRECTION ( 'NONE',  ( 0.000000000000000000, 0.000000000000000000, -1.000000000000000000 ) ) ;
#22924 = ORIENTED_EDGE ( 'NONE', *, *, #24568, .T. ) ;
#22925 = ORIENTED_EDGE ( 'NONE', *, *, #28305, .T. ) ;
#22926 = EDGE_LOOP ( 'NONE', ( #62560, #17645, #57311, #31059 ) ) ;
#22927 = CARTESIAN_POINT ( 'NONE',  ( -1.501000000000004775, 14.16839560914018570, 1.749999999999985789 ) ) ;
#22928 = CARTESIAN_POINT ( 'NONE',  ( -1.501000000000006107, 11.74352447854375470, -7.099999999999981881 ) ) ;
#22929 = CARTESIAN_POINT ( 'NONE',  ( -36.99999999999992184, 2.000000000000001776, -17.25000000000000000 ) ) ;
#22931 = DIRECTION ( 'NONE',  ( 0.000000000000000000, 0.000000000000000000, -1.000000000000000000 ) ) ;
#22930 = CIRCLE ( 'NONE', #37972, 0.2500000000000002220 ) ;
#22932 = FACE_BOUND ( 'NONE', #50413, .T. ) ;
#22933 = ORIENTED_EDGE ( 'NONE', *, *, #60826, .T. ) ;
#22934 = ORIENTED_EDGE ( 'NONE', *, *, #21632, .T. ) ;
#22935 = AXIS2_PLACEMENT_3D ( 'NONE', #40386, #29929, #55588 ) ;
#22936 = EDGE_CURVE ( 'NONE', #11048, #12368, #1854, .T. ) ;
#22937 = CARTESIAN_POINT ( 'NONE',  ( 0.000000000000000000, 0.000000000000000000, 0.000000000000000000 ) ) ;
#22938 = EDGE_LOOP ( 'NONE', ( #61908, #54373 ) ) ;
#22939 = DIRECTION ( 'NONE',  ( 0.000000000000000000, 0.000000000000000000, -1.000000000000000000 ) ) ;
#22940 = DIRECTION ( 'NONE',  ( 0.000000000000000000, 0.000000000000000000, -1.000000000000000000 ) ) ;
#22942 = AXIS2_PLACEMENT_3D ( 'NONE', #29990, #61400, #24940 ) ;
#22941 = CARTESIAN_POINT ( 'NONE',  ( 1.499999999999998446, 12.34974226119286200, 0.6999999999999877431 ) ) ;
#22943 = CYLINDRICAL_SURFACE ( 'NONE', #46403, 0.2500000000000000000 ) ;
#22944 = VERTEX_POINT ( 'NONE', #12317 ) ;
#22945 = EDGE_LOOP ( 'NONE', ( #15023, #6559, #58711, #6655 ) ) ;
#22946 = ORIENTED_EDGE ( 'NONE', *, *, #34917, .T. ) ;
#22947 = CARTESIAN_POINT ( 'NONE',  ( -1.501000000000003887, 3.862693304105352610, 6.049999999999969624 ) ) ;
#22948 = DIRECTION ( 'NONE',  ( 0.000000000000000000, -1.000000000000000000, 0.000000000000000000 ) ) ;
#22949 = AXIS2_PLACEMENT_3D ( 'NONE', #45022, #29496, #50097 ) ;
#22950 = CIRCLE ( 'NONE', #29376, 1.499999999999999556 ) ;
#22951 = LINE ( 'NONE', #22277, #17055 ) ;
#22952 = DIRECTION ( 'NONE',  ( -1.000000000000000000, 0.000000000000000000, 3.652049423109066841E-16 ) ) ;
#22953 = DIRECTION ( 'NONE',  ( -0.000000000000000000, -1.000000000000000000, -0.000000000000000000 ) ) ;
#22954 = DIRECTION ( 'NONE',  ( 1.000000000000000000, -0.000000000000000000, -1.785744754682007492E-16 ) ) ;
#22955 = EDGE_CURVE ( 'NONE', #23076, #44694, #14488, .T. ) ;
#22956 = VECTOR ( 'NONE', #59473, 1000.000000000000114 ) ;
#22957 = CALENDAR_DATE ( 2023, 4, 9 ) ;
#22958 = ADVANCED_FACE ( 'NONE', ( #13309 ), #22435, .F. ) ;
#22959 = DIRECTION ( 'NONE',  ( -0.000000000000000000, 0.000000000000000000, 1.000000000000000000 ) ) ;
#22960 = CARTESIAN_POINT ( 'NONE',  ( -30.49999999999990763, 17.00000000000000000, 22.24999999999999645 ) ) ;
#22961 = ORIENTED_EDGE ( 'NONE', *, *, #24354, .T. ) ;
#22962 = LINE ( 'NONE', #29322, #66488 ) ;
#22963 = FACE_OUTER_BOUND ( 'NONE', #56833, .T. ) ;
#22964 = ADVANCED_FACE ( 'NONE', ( #43002 ), #17385, .F. ) ;
#22965 = DIRECTION ( 'NONE',  ( 0.000000000000000000, 0.000000000000000000, -1.000000000000000000 ) ) ;
#22966 = CARTESIAN_POINT ( 'NONE',  ( -63.47271136368262745, 5.394960806406086995, 27.92482048365174307 ) ) ;
#22967 = DIRECTION ( 'NONE',  ( -1.000000000000000000, -0.000000000000000000, 1.785744754682007245E-16 ) ) ;
#22968 = CARTESIAN_POINT ( 'NONE',  ( 1.499999999999998446, 6.287564434701783611, 6.749999999999966249 ) ) ;
#22969 = FACE_OUTER_BOUND ( 'NONE', #53869, .T. ) ;
#22970 = AXIS2_PLACEMENT_3D ( 'NONE', #1583, #22502, #53228 ) ;
#22971 = EDGE_CURVE ( 'NONE', #2139, #60825, #54377, .T. ) ;
#22972 = CYLINDRICAL_SURFACE ( 'NONE', #30103, 0.2500000000000002220 ) ;
#22973 = CARTESIAN_POINT ( 'NONE',  ( -1.500000000000002220, 9.924871130596431001, -3.499999999999994671 ) ) ;
#22974 = FACE_OUTER_BOUND ( 'NONE', #44546, .T. ) ;
#22975 = FACE_OUTER_BOUND ( 'NONE', #34340, .T. ) ;
#22976 = AXIS2_PLACEMENT_3D ( 'NONE', #32809, #3447, #24004 ) ;
#22977 = DIRECTION ( 'NONE',  ( 0.000000000000000000, 0.000000000000000000, -1.000000000000000000 ) ) ;
#22978 = CALENDAR_DATE ( 2023, 4, 9 ) ;
#22979 = CIRCLE ( 'NONE', #52086, 0.2500000000000002220 ) ;
#22980 = DIRECTION ( 'NONE',  ( 0.000000000000000000, 0.000000000000000000, -1.000000000000000000 ) ) ;
#22981 = ORIENTED_EDGE ( 'NONE', *, *, #41964, .F. ) ;
#22982 = DIRECTION ( 'NONE',  ( 0.000000000000000000, 0.000000000000000000, 1.000000000000000000 ) ) ;
#22983 = CARTESIAN_POINT ( 'NONE',  ( -1.500000000000001998, 5.075128869403568999, -1.850000000000000755 ) ) ;
#22984 = VECTOR ( 'NONE', #64291, 1000.000000000000000 ) ;
#22985 = ORIENTED_EDGE ( 'NONE', *, *, #25968, .F. ) ;
#22986 = ORIENTED_EDGE ( 'NONE', *, *, #35808, .F. ) ;
#22987 = DIRECTION ( 'NONE',  ( 0.000000000000000000, 0.000000000000000000, -1.000000000000000000 ) ) ;
#22988 = EDGE_CURVE ( 'NONE', #28975, #60338, #62983, .T. ) ;
#22989 = B_SPLINE_CURVE_WITH_KNOTS ( 'NONE', 3,
 ( #13758, #54932, #34315, #50177, #23872, #3953 ),
 .UNSPECIFIED., .F., .F.,
 ( 4, 2, 4 ),
 ( 0.000000000000000000, 0.001243915601579424031, 0.002487831203158848061 ),
 .UNSPECIFIED. ) ;
#22990 = AXIS2_PLACEMENT_3D ( 'NONE', #53355, #38768, #53673 ) ;
#22991 = DIRECTION ( 'NONE',  ( 0.000000000000000000, 0.000000000000000000, -1.000000000000000000 ) ) ;
#22992 = ORIENTED_EDGE ( 'NONE', *, *, #53495, .T. ) ;
#22993 = VECTOR ( 'NONE', #52503, 1000.000000000000000 ) ;
#22994 = EDGE_CURVE ( 'NONE', #35566, #45176, #58540, .T. ) ;
#22995 = CIRCLE ( 'NONE', #20829, 0.2500000000000002220 ) ;
#22996 = AXIS2_PLACEMENT_3D ( 'NONE', #57549, #63607, #43328 ) ;
#22997 = ORIENTED_EDGE ( 'NONE', *, *, #28726, .F. ) ;
#22998 = ORIENTED_EDGE ( 'NONE', *, *, #1375, .T. ) ;
#22999 = VERTEX_POINT ( 'NONE', #48055 ) ;
#23000 = ORIENTED_EDGE ( 'NONE', *, *, #23536, .F. ) ;
#23001 = AXIS2_PLACEMENT_3D ( 'NONE', #53041, #31420, #6797 ) ;
#23002 = DIRECTION ( 'NONE',  ( 0.000000000000000000, 0.000000000000000000, -1.000000000000000000 ) ) ;
#23003 = CARTESIAN_POINT ( 'NONE',  ( 25.50000000000009237, 2.000000000000001776, 36.74999999999999289 ) ) ;
#23004 = CARTESIAN_POINT ( 'NONE',  ( -1.501000000000003443, 2.650257738807136665, 6.999999999999967137 ) ) ;
#23005 = CIRCLE ( 'NONE', #59660, 0.2500000000000000000 ) ;
#23006 = ORIENTED_EDGE ( 'NONE', *, *, #50395, .T. ) ;
#23007 = DIRECTION ( 'NONE',  ( 1.000000000000000000, 0.000000000000000000, -1.785744754682007245E-16 ) ) ;
#23008 = DIRECTION ( 'NONE',  ( 0.000000000000000000, -1.000000000000000000, 0.000000000000000000 ) ) ;
#23009 = VERTEX_POINT ( 'NONE', #28472 ) ;
#23010 = ADVANCED_FACE ( 'NONE', ( #17053 ), #29588, .F. ) ;
#23011 = ORIENTED_EDGE ( 'NONE', *, *, #37618, .T. ) ;
#23012 = DIRECTION ( 'NONE',  ( 0.000000000000000000, 0.000000000000000000, -1.000000000000000000 ) ) ;
#23013 = DIRECTION ( 'NONE',  ( 0.000000000000000000, 0.000000000000000000, -1.000000000000000000 ) ) ;
#23014 = CARTESIAN_POINT ( 'NONE',  ( 53.42693221990238328, 4.100000000000002309, 3.150000000000007017 ) ) ;
#23015 = EDGE_CURVE ( 'NONE', #36740, #10455, #47899, .T. ) ;
#23016 = CARTESIAN_POINT ( 'NONE',  ( -63.70757584746913693, 2.271877370719391553, -4.180525888852703709 ) ) ;
#23017 = AXIS2_PLACEMENT_3D ( 'NONE', #51456, #45709, #61584 ) ;
#23018 = AXIS2_PLACEMENT_3D ( 'NONE', #10847, #56735, #52027 ) ;
#23019 = CARTESIAN_POINT ( 'NONE',  ( -1.501000000000003887, 8.106217782649107306, 4.299999999999975842 ) ) ;
#23020 = CARTESIAN_POINT ( 'NONE',  ( -30.49999999999991118, 18.00000000000000355, -36.87701665379258742 ) ) ;
#23021 = EDGE_CURVE ( 'NONE', #8660, #36268, #1525, .T. ) ;
#23023 = CARTESIAN_POINT ( 'NONE',  ( -56.36870702712098335, 5.774361946998559425, 35.45444636813810035 ) ) ;
#23022 = CARTESIAN_POINT ( 'NONE',  ( 44.50000000000007816, 7.230303992915275479, 17.25000000000001066 ) ) ;
#23024 = DIRECTION ( 'NONE',  ( 0.000000000000000000, 0.000000000000000000, -1.000000000000000000 ) ) ;
#23025 = ORIENTED_EDGE ( 'NONE', *, *, #44494, .F. ) ;
#23026 = VERTEX_POINT ( 'NONE', #30045 ) ;
#23027 = CARTESIAN_POINT ( 'NONE',  ( -53.49999999999992184, 18.00000000000000355, 36.62298334620741258 ) ) ;
#23028 = CARTESIAN_POINT ( 'NONE',  ( 1.499999999999998446, 6.287564434701783611, 6.999999999999966249 ) ) ;
#23029 = VERTEX_POINT ( 'NONE', #14895 ) ;
#23030 = AXIS2_PLACEMENT_3D ( 'NONE', #29251, #9687, #59655 ) ;
#23031 = DIRECTION ( 'NONE',  ( 1.000000000000000000, 0.000000000000000000, 0.000000000000000000 ) ) ;
#23032 = PRODUCT_DEFINITION_SHAPE ( 'NONE', 'NONE',  #66764 ) ;
#23033 = CARTESIAN_POINT ( 'NONE',  ( 27.00000000000008882, 2.000000000000001776, -2.000000000000001776 ) ) ;
#23034 = ORIENTED_EDGE ( 'NONE', *, *, #56719, .F. ) ;
#23035 = EDGE_CURVE ( 'NONE', #62641, #17753, #24658, .T. ) ;
#23036 = ADVANCED_FACE ( 'NONE', ( #14563 ), #6974, .F. ) ;
#23037 = VECTOR ( 'NONE', #38772, 1000.000000000000000 ) ;
#23038 = FACE_BOUND ( 'NONE', #31900, .T. ) ;
#23039 = ADVANCED_FACE ( 'NONE', ( #56704 ), #50652, .F. ) ;
#23040 = ORIENTED_EDGE ( 'NONE', *, *, #60269, .T. ) ;
#23041 = CARTESIAN_POINT ( 'NONE',  ( -30.49999999999992895, 11.50000000000000355, 36.75000000000000000 ) ) ;
#23042 = VECTOR ( 'NONE', #24409, 1000.000000000000000 ) ;
#23043 = FACE_OUTER_BOUND ( 'NONE', #35329, .T. ) ;
#23044 = DIRECTION ( 'NONE',  ( 0.000000000000000000, 0.000000000000000000, -1.000000000000000000 ) ) ;
#23045 = VECTOR ( 'NONE', #10215, 1000.000000000000000 ) ;
#23046 = CIRCLE ( 'NONE', #46731, 0.2500000000000002220 ) ;
#23047 = ORIENTED_EDGE ( 'NONE', *, *, #16180, .F. ) ;
#23048 = CARTESIAN_POINT ( 'NONE',  ( -1.501000000000003887, 1.437822173508921608, 4.649999999999972822 ) ) ;
#23049 = CYLINDRICAL_SURFACE ( 'NONE', #32512, 0.2500000000000000000 ) ;
#23050 = VERTEX_POINT ( 'NONE', #4420 ) ;
#23051 = EDGE_CURVE ( 'NONE', #45480, #37939, #13429, .T. ) ;
#23052 = DIRECTION ( 'NONE',  ( 0.000000000000000000, 0.000000000000000000, -1.000000000000000000 ) ) ;
#23053 = DIRECTION ( 'NONE',  ( -0.000000000000000000, -0.000000000000000000, -1.000000000000000000 ) ) ;
#23054 = DIRECTION ( 'NONE',  ( -1.000000000000000000, -0.000000000000000000, 1.785744754682007245E-16 ) ) ;
#23055 = EDGE_CURVE ( 'NONE', #22271, #65230, #15604, .T. ) ;
#23056 = DIRECTION ( 'NONE',  ( 0.000000000000000000, 0.000000000000000000, -1.000000000000000000 ) ) ;
#23057 = AXIS2_PLACEMENT_3D ( 'NONE', #292, #5985, #56969 ) ;
#23058 = DESIGN_CONTEXT ( 'detailed design', #28900, 'design' ) ;
#23059 = DIRECTION ( 'NONE',  ( 0.000000000000000000, 0.000000000000000000, -1.000000000000000000 ) ) ;
#23060 = EDGE_LOOP ( 'NONE', ( #48383, #21162 ) ) ;
#23061 = DATE_TIME_ROLE ( 'classification_date' ) ;
#23062 = EDGE_LOOP ( 'NONE', ( #58514, #6378, #54381, #44745 ) ) ;
#23063 = CYLINDRICAL_SURFACE ( 'NONE', #26658, 0.2500000000000002220 ) ;
#23064 = ORIENTED_EDGE ( 'NONE', *, *, #4856, .F. ) ;
#23065 = VERTEX_POINT ( 'NONE', #66485 ) ;
#23066 = VERTEX_POINT ( 'NONE', #24986 ) ;
#23067 = ORIENTED_EDGE ( 'NONE', *, *, #46209, .F. ) ;
#23068 = CARTESIAN_POINT ( 'NONE',  ( -28.64891297470489917, 13.18032045300425459, 36.75000000000000711 ) ) ;
#23069 = CARTESIAN_POINT ( 'NONE',  ( 60.00000000000008527, 2.000000000000001776, -26.24999999999999289 ) ) ;
#23070 = ADVANCED_FACE ( 'NONE', ( #20609 ), #45580, .F. ) ;
#23071 = CARTESIAN_POINT ( 'NONE',  ( 25.70096189432340594, 6.000000000000008882, 1.249999999999978906 ) ) ;
#23072 = FACE_OUTER_BOUND ( 'NONE', #54551, .T. ) ;
#23073 = ORIENTED_EDGE ( 'NONE', *, *, #15676, .T. ) ;
#23074 = EDGE_CURVE ( 'NONE', #10080, #31547, #24188, .T. ) ;
#23075 = ORIENTED_EDGE ( 'NONE', *, *, #53478, .F. ) ;
#23076 = VERTEX_POINT ( 'NONE', #25674 ) ;
#23077 = DIRECTION ( 'NONE',  ( -1.000000000000000000, -0.000000000000000000, 1.785744754682007245E-16 ) ) ;
#23078 = VERTEX_POINT ( 'NONE', #66161 ) ;
#23079 = DIRECTION ( 'NONE',  ( -1.000000000000000000, -0.000000000000000000, 1.785744754682007245E-16 ) ) ;
#23080 = ORIENTED_EDGE ( 'NONE', *, *, #9446, .F. ) ;
#23081 = ORIENTED_EDGE ( 'NONE', *, *, #53723, .T. ) ;
#23082 = AXIS2_PLACEMENT_3D ( 'NONE', #39137, #2741, #28678 ) ;
#23083 = DIRECTION ( 'NONE',  ( 1.000000000000000000, -0.000000000000000000, -1.785744754682007245E-16 ) ) ;
#23084 = AXIS2_PLACEMENT_3D ( 'NONE', #8989, #45761, #9670 ) ;
#23085 = CARTESIAN_POINT ( 'NONE',  ( -28.40548487136728184, 16.99999999999949196, 40.74999999999991473 ) ) ;
#23086 = FACE_BOUND ( 'NONE', #19517, .T. ) ;
#23087 = CARTESIAN_POINT ( 'NONE',  ( -1.500000000000001998, 12.34974226119286200, -2.100000000000000533 ) ) ;
#23088 = CARTESIAN_POINT ( 'NONE',  ( -1.500000000000001110, 7.500000000000000888, 2.099999999999982325 ) ) ;
#23089 = AXIS2_PLACEMENT_3D ( 'NONE', #61786, #17479, #62109 ) ;
#23090 = EDGE_CURVE ( 'NONE', #51588, #38648, #20285, .T. ) ;
#23091 = EDGE_LOOP ( 'NONE', ( #19333, #11494 ) ) ;
#23092 = CARTESIAN_POINT ( 'NONE',  ( 4.592425496802573972E-16, 0.9666666666666666741, 3.750000000000000000 ) ) ;
#23093 = DIRECTION ( 'NONE',  ( -0.000000000000000000, -1.000000000000000000, -0.000000000000000000 ) ) ;
#23094 = LINE ( 'NONE', #43632, #35339 ) ;
#23095 = DIRECTION ( 'NONE',  ( 1.000000000000000000, -0.000000000000000000, -1.785744754682007245E-16 ) ) ;
#23096 = EDGE_CURVE ( 'NONE', #46834, #14213, #46840, .T. ) ;
#23097 = CARTESIAN_POINT ( 'NONE',  ( -53.49999999999992184, 6.000000000000001776, 26.25000000000000711 ) ) ;
#23098 = CARTESIAN_POINT ( 'NONE',  ( 1.499999999999998446, 6.893782217350892694, -4.549999999999993605 ) ) ;
#23099 = CARTESIAN_POINT ( 'NONE',  ( 0.000000000000000000, 4.233333333333332504, -2.750000000000000000 ) ) ;
#23100 = DIRECTION ( 'NONE',  ( -0.6721281812016990376, 0.7404348101180115993, -0.000000000000000000 ) ) ;
#23101 = ORIENTED_EDGE ( 'NONE', *, *, #23114, .F. ) ;
#23102 = DIRECTION ( 'NONE',  ( 1.000000000000000000, -0.000000000000000000, -1.785744754682007245E-16 ) ) ;
#23103 = CARTESIAN_POINT ( 'NONE',  ( -36.99999999999992184, 17.00000000000000000, 32.74999999999999289 ) ) ;
#23104 = ORIENTED_EDGE ( 'NONE', *, *, #33630, .T. ) ;
#23105 = ORIENTED_EDGE ( 'NONE', *, *, #59962, .F. ) ;
#23106 = CC_DESIGN_PERSON_AND_ORGANIZATION_ASSIGNMENT ( #33568, #63971, ( #20192 ) ) ;
#23107 = FACE_OUTER_BOUND ( 'NONE', #10519, .T. ) ;
#23108 = DIRECTION ( 'NONE',  ( -1.000000000000000000, 0.000000000000000000, -0.000000000000000000 ) ) ;
#23109 = DIRECTION ( 'NONE',  ( 1.000000000000000000, -0.000000000000000000, -0.000000000000000000 ) ) ;
#23110 = EDGE_LOOP ( 'NONE', ( #31325, #22288 ) ) ;
#23111 = ORIENTED_EDGE ( 'NONE', *, *, #1385, .F. ) ;
#23112 = FACE_BOUND ( 'NONE', #24440, .T. ) ;
#23114 = EDGE_CURVE ( 'NONE', #51892, #31702, #55415, .T. ) ;
#23113 = AXIS2_PLACEMENT_3D ( 'NONE', #65274, #60886, #50446 ) ;
#23115 = EDGE_LOOP ( 'NONE', ( #49113, #2432 ) ) ;
#23116 = CARTESIAN_POINT ( 'NONE',  ( -53.49999999999992184, 5.569693845669910104, 38.25000000000000000 ) ) ;
#23117 = CARTESIAN_POINT ( 'NONE',  ( -1.501000000000005663, 9.318653347947323695, -4.549999999999991829 ) ) ;
#23118 = ORIENTED_EDGE ( 'NONE', *, *, #51049, .F. ) ;
#23119 = CYLINDRICAL_SURFACE ( 'NONE', #38442, 0.2500000000000002220 ) ;
#23120 = ADVANCED_FACE ( 'NONE', ( #51672 ), #35434, .F. ) ;
#23121 = DIRECTION ( 'NONE',  ( 0.000000000000000000, 0.000000000000000000, -1.000000000000000000 ) ) ;
#23122 = VERTEX_POINT ( 'NONE', #41171 ) ;
#23123 = DIRECTION ( 'NONE',  ( 1.000000000000000000, 0.000000000000000000, -0.000000000000000000 ) ) ;
#23124 = CARTESIAN_POINT ( 'NONE',  ( 0.000000000000000000, 14.50000000000000000, -0.6500000000000000222 ) ) ;
#23125 = ORIENTED_EDGE ( 'NONE', *, *, #48809, .T. ) ;
#23126 = ADVANCED_FACE ( 'NONE', ( #56052 ), #30375, .F. ) ;
#23127 = LINE ( 'NONE', #63631, #23133 ) ;
#23128 = CONTEXT_DEPENDENT_SHAPE_REPRESENTATION ( #22912, #15945 ) ;
#23129 = DIRECTION ( 'NONE',  ( 0.000000000000000000, 0.000000000000000000, -1.000000000000000000 ) ) ;
#23130 = VERTEX_POINT ( 'NONE', #36089 ) ;
#23131 = EDGE_CURVE ( 'NONE', #55564, #26321, #26013, .T. ) ;
#23132 = DIRECTION ( 'NONE',  ( 0.000000000000000000, 0.000000000000000000, -1.000000000000000000 ) ) ;
#23133 = VECTOR ( 'NONE', #37953, 1000.000000000000000 ) ;
#23134 = ORIENTED_EDGE ( 'NONE', *, *, #31441, .F. ) ;
#23135 = CARTESIAN_POINT ( 'NONE',  ( -1.501000000000005219, 0.8316043908598138579, -1.500000000000003553 ) ) ;
#23136 = CARTESIAN_POINT ( 'NONE',  ( 1.499999999999998446, 8.712435565298214613, -9.372073214828374111E-15 ) ) ;
#23137 = VERTEX_POINT ( 'NONE', #4088 ) ;
#23138 = EDGE_LOOP ( 'NONE', ( #55252, #12075 ) ) ;
#23139 = DIRECTION ( 'NONE',  ( 1.000000000000000000, 0.000000000000000000, -1.785744754682007245E-16 ) ) ;
#23140 = EDGE_LOOP ( 'NONE', ( #11019, #35222 ) ) ;
#23141 = CYLINDRICAL_SURFACE ( 'NONE', #35770, 4.000000000000000000 ) ;
#23142 = CARTESIAN_POINT ( 'NONE',  ( -36.52525702279106667, 16.84108300781772627, -32.79405714572278896 ) ) ;
#23143 = ORIENTED_EDGE ( 'NONE', *, *, #5858, .F. ) ;
#23144 = CARTESIAN_POINT ( 'NONE',  ( -1.501000000000004775, 0.8316043908598138579, 1.999999999999984901 ) ) ;
#23145 = DIRECTION ( 'NONE',  ( 0.000000000000000000, 0.000000000000000000, -1.000000000000000000 ) ) ;
#23146 = CIRCLE ( 'NONE', #41515, 0.2500000000000000000 ) ;
#23147 = EDGE_CURVE ( 'NONE', #1495, #28318, #65818, .T. ) ;
#23148 = FACE_OUTER_BOUND ( 'NONE', #36085, .T. ) ;
#23149 = EDGE_CURVE ( 'NONE', #55209, #21972, #41471, .T. ) ;
#23150 = VERTEX_POINT ( 'NONE', #63103 ) ;
#23151 = EDGE_CURVE ( 'NONE', #59622, #25741, #46908, .T. ) ;
#23152 = CARTESIAN_POINT ( 'NONE',  ( -56.48801423216020368, 2.711117189203044120, -3.669166701576828782 ) ) ;
#23153 = VERTEX_POINT ( 'NONE', #21274 ) ;
#23154 = CARTESIAN_POINT ( 'NONE',  ( -4.816666666666666430, 8.500000000000000000, -1.341537260840051315 ) ) ;
#23155 = CARTESIAN_POINT ( 'NONE',  ( 1.499999999999998446, 3.862693304105353054, 3.499999999999976907 ) ) ;
#23156 = ORIENTED_EDGE ( 'NONE', *, *, #34346, .F. ) ;
#23157 = CIRCLE ( 'NONE', #593, 0.2500000000000000555 ) ;
#23158 = CARTESIAN_POINT ( 'NONE',  ( -1.501000000000006107, 6.287564434701784499, -5.599999999999989875 ) ) ;
#23159 = CARTESIAN_POINT ( 'NONE',  ( -36.99999999999992184, 2.000000000000001776, -40.75000000000000000 ) ) ;
#23160 = AXIS2_PLACEMENT_3D ( 'NONE', #52807, #38546, #54123 ) ;
#23161 = CARTESIAN_POINT ( 'NONE',  ( 1.499999999999998446, 2.044039956158029803, 6.399999999999965716 ) ) ;
#23162 = CARTESIAN_POINT ( 'NONE',  ( -14.41784020550458045, 4.577791357690819574, 1.505613640589844149 ) ) ;
#23163 = LINE ( 'NONE', #16778, #35349 ) ;
#23164 = DIRECTION ( 'NONE',  ( 0.000000000000000000, 0.000000000000000000, -1.000000000000000000 ) ) ;
#23165 = VERTEX_POINT ( 'NONE', #37765 ) ;
#23166 = ORIENTED_EDGE ( 'NONE', *, *, #44046, .F. ) ;
#23167 = EDGE_CURVE ( 'NONE', #636, #24197, #41839, .T. ) ;
#23168 = ORIENTED_EDGE ( 'NONE', *, *, #29923, .F. ) ;
#23169 = CARTESIAN_POINT ( 'NONE',  ( -1.500000000000000444, 7.500000000000000000, 5.849999999999972111 ) ) ;
#23170 = DIRECTION ( 'NONE',  ( -0.000000000000000000, -1.000000000000000000, -0.000000000000000000 ) ) ;
#23171 = EDGE_CURVE ( 'NONE', #60897, #30422, #58387, .T. ) ;
#23172 = DIRECTION ( 'NONE',  ( -1.000000000000000000, -0.000000000000000000, 1.785744754682007245E-16 ) ) ;
#23173 = FACE_OUTER_BOUND ( 'NONE', #38358, .T. ) ;
#23174 = ORIENTED_EDGE ( 'NONE', *, *, #33711, .F. ) ;
#23175 = EDGE_CURVE ( 'NONE', #354, #50523, #21953, .T. ) ;
#23176 = CARTESIAN_POINT ( 'NONE',  ( -1.500000000000002665, 14.16839560914018570, -5.699999999999985079 ) ) ;
#23177 = DIRECTION ( 'NONE',  ( 0.000000000000000000, 1.000000000000000000, 0.000000000000000000 ) ) ;
#23178 = ORIENTED_EDGE ( 'NONE', *, *, #42344, .T. ) ;
#23179 = AXIS2_PLACEMENT_3D ( 'NONE', #35180, #18724, #24100 ) ;
#23180 = CARTESIAN_POINT ( 'NONE',  ( 1.499999999999998446, 1.437822173508921608, 3.749999999999977351 ) ) ;
#23181 = ORIENTED_EDGE ( 'NONE', *, *, #46937, .F. ) ;
#23182 = CARTESIAN_POINT ( 'NONE',  ( 1.499999999999998446, 6.287564434701783611, 6.049999999999968736 ) ) ;
#23183 = DIRECTION ( 'NONE',  ( 0.000000000000000000, 0.000000000000000000, -1.000000000000000000 ) ) ;
#23184 = VERTEX_POINT ( 'NONE', #48244 ) ;
#23185 = CARTESIAN_POINT ( 'NONE',  ( 1.499999999999998446, 12.34974226119286200, 4.899999999999973710 ) ) ;
#23186 = DIRECTION ( 'NONE',  ( 0.000000000000000000, 0.000000000000000000, -1.000000000000000000 ) ) ;
#23187 = CARTESIAN_POINT ( 'NONE',  ( 1.499999999999998446, 6.893782217350892694, -3.849999999999995648 ) ) ;
#23188 = CARTESIAN_POINT ( 'NONE',  ( -29.58370026070624093, 13.82900097094633196, 36.71325752922631835 ) ) ;
#23189 = EDGE_CURVE ( 'NONE', #12157, #24222, #11294, .T. ) ;
#23190 = ORIENTED_EDGE ( 'NONE', *, *, #13223, .T. ) ;
#23191 = VERTEX_POINT ( 'NONE', #52326 ) ;
#23192 = AXIS2_PLACEMENT_3D ( 'NONE', #14398, #15413, #14720 ) ;
#23193 = DIRECTION ( 'NONE',  ( 0.000000000000000000, 0.000000000000000000, 1.000000000000000000 ) ) ;
#23194 = CYLINDRICAL_SURFACE ( 'NONE', #25710, 0.2500000000000002220 ) ;
#23195 = EDGE_CURVE ( 'NONE', #49405, #57049, #51024, .T. ) ;
#23196 = VERTEX_POINT ( 'NONE', #22266 ) ;
#23197 = CARTESIAN_POINT ( 'NONE',  ( -1.501000000000004331, 12.95596004384197109, 3.149999999999980371 ) ) ;
#23198 = DIRECTION ( 'NONE',  ( 1.000000000000000000, -0.000000000000000000, -1.785744754682007245E-16 ) ) ;
#23199 = ORIENTED_EDGE ( 'NONE', *, *, #11006, .T. ) ;
#23200 = CARTESIAN_POINT ( 'NONE',  ( -1.500000000000002665, 9.318653347947323695, -6.199999999999987743 ) ) ;
#23201 = FACE_BOUND ( 'NONE', #29780, .T. ) ;
#23202 = ORIENTED_EDGE ( 'NONE', *, *, #31650, .F. ) ;
#23203 = EDGE_CURVE ( 'NONE', #22257, #17670, #40352, .T. ) ;
#23204 = DIRECTION ( 'NONE',  ( 0.000000000000000000, 0.000000000000000000, -1.000000000000000000 ) ) ;
#23205 = PERSON_AND_ORGANIZATION_ROLE ( 'classification_officer' ) ;
#23206 = ORIENTED_EDGE ( 'NONE', *, *, #12151, .F. ) ;
#23207 = CYLINDRICAL_SURFACE ( 'NONE', #34664, 0.2500000000000002220 ) ;
#23208 = VERTEX_POINT ( 'NONE', #6763 ) ;
#23209 = EDGE_CURVE ( 'NONE', #29108, #57159, #5754, .T. ) ;
#23210 = CARTESIAN_POINT ( 'NONE',  ( -63.78996697831994567, 2.111679980742799501, -26.93937040539690031 ) ) ;
#23211 = VERTEX_POINT ( 'NONE', #6074 ) ;
#23212 = FACE_OUTER_BOUND ( 'NONE', #28440, .T. ) ;
#23213 = FACE_OUTER_BOUND ( 'NONE', #57397, .T. ) ;
#23214 = EDGE_CURVE ( 'NONE', #2174, #30723, #32723, .T. ) ;
#23215 = DATE_TIME_ROLE ( 'classification_date' ) ;
#23216 = CARTESIAN_POINT ( 'NONE',  ( 1.499999999999998446, 10.53108891324553831, 1.049999999999986500 ) ) ;
#23217 = CARTESIAN_POINT ( 'NONE',  ( 4.592425496802573972E-16, 0.000000000000000000, 3.750000000000000000 ) ) ;
#23218 = ORIENTED_EDGE ( 'NONE', *, *, #44452, .F. ) ;
#23219 = ORIENTED_EDGE ( 'NONE', *, *, #48967, .F. ) ;
#23220 = CARTESIAN_POINT ( 'NONE',  ( -3.570138681344201093, 8.500000000000000000, -3.500587064475027432 ) ) ;
#23221 = EDGE_LOOP ( 'NONE', ( #19735, #59366, #48428, #51566 ) ) ;
#23222 = CARTESIAN_POINT ( 'NONE',  ( -1.501000000000003887, 8.712435565298214613, 5.849999999999972111 ) ) ;
#23223 = CARTESIAN_POINT ( 'NONE',  ( 56.77315943994739200, 4.099999999999149658, 28.35000000000016840 ) ) ;
#23224 = CARTESIAN_POINT ( 'NONE',  ( -1.501000000000005219, 2.044039956158029803, -2.700000000000001510 ) ) ;
#23225 = AXIS2_PLACEMENT_3D ( 'NONE', #58733, #47607, #57734 ) ;
#23226 = CARTESIAN_POINT ( 'NONE',  ( -1.500000000000001998, 10.53108891324553831, -2.449999999999998401 ) ) ;
#23227 = ORIENTED_EDGE ( 'NONE', *, *, #18708, .T. ) ;
#23228 = ADVANCED_FACE ( 'NONE', ( #16884 ), #47910, .F. ) ;
#23229 = DIRECTION ( 'NONE',  ( 0.000000000000000000, 0.000000000000000000, -1.000000000000000000 ) ) ;
#23230 = DIRECTION ( 'NONE',  ( 1.000000000000000000, 0.000000000000000000, -1.785744754682007245E-16 ) ) ;
#23231 = CARTESIAN_POINT ( 'NONE',  ( 48.00000000000008527, 12.00000000000000178, 1.249999999999971134 ) ) ;
#23233 = ORIENTED_EDGE ( 'NONE', *, *, #9757, .T. ) ;
#23232 = CYLINDRICAL_SURFACE ( 'NONE', #55856, 0.2500000000000002220 ) ;
#23234 = ORIENTED_EDGE ( 'NONE', *, *, #29309, .F. ) ;
#23235 = AXIS2_PLACEMENT_3D ( 'NONE', #30790, #16332, #31151 ) ;
#23236 = CARTESIAN_POINT ( 'NONE',  ( 53.50000000000007105, 4.100000000000002309, 13.65000000000001279 ) ) ;
#23237 = CARTESIAN_POINT ( 'NONE',  ( 0.000000000000000000, 0.000000000000000000, 0.000000000000000000 ) ) ;
#23238 = CARTESIAN_POINT ( 'NONE',  ( 1.499999999999998446, 5.075128869403568999, 0.4499999999999885758 ) ) ;
#23239 = DIRECTION ( 'NONE',  ( 0.000000000000000000, 0.000000000000000000, 1.000000000000000000 ) ) ;
#23240 = CARTESIAN_POINT ( 'NONE',  ( 63.81247533285782936, 6.130520848426056268, 4.696351170406295239 ) ) ;
#23241 = DIRECTION ( 'NONE',  ( 0.000000000000000000, 0.000000000000000000, -1.000000000000000000 ) ) ;
#23242 = VERTEX_POINT ( 'NONE', #1054 ) ;
#23243 = VERTEX_POINT ( 'NONE', #2056 ) ;
#23244 = ORIENTED_EDGE ( 'NONE', *, *, #55133, .T. ) ;
#23245 = DIRECTION ( 'NONE',  ( 0.000000000000000000, 0.000000000000000000, 1.000000000000000000 ) ) ;
#23246 = EDGE_CURVE ( 'NONE', #11328, #10857, #49002, .T. ) ;
#23247 = CARTESIAN_POINT ( 'NONE',  ( 1.499999999999998446, 2.044039956158029803, 1.499999999999984457 ) ) ;
#23248 = DIRECTION ( 'NONE',  ( 0.000000000000000000, 0.000000000000000000, -1.000000000000000000 ) ) ;
#23249 = ADVANCED_FACE ( 'NONE', ( #27339 ), #62784, .F. ) ;
#23250 = CARTESIAN_POINT ( 'NONE',  ( -29.58417638685130768, 13.83772022795329271, -26.28834226768002580 ) ) ;
#23251 = FACE_BOUND ( 'NONE', #1118, .T. ) ;
#23252 = EDGE_LOOP ( 'NONE', ( #7697, #65378, #23586, #2936 ) ) ;
#23253 = CIRCLE ( 'NONE', #18952, 0.2500000000000002220 ) ;
#23254 = VERTEX_POINT ( 'NONE', #37414 ) ;
#23255 = CARTESIAN_POINT ( 'NONE',  ( -1.500000000000001332, 9.318653347947323695, 1.299999999999986944 ) ) ;
#23256 = ORIENTED_EDGE ( 'NONE', *, *, #55778, .T. ) ;
#23257 = CARTESIAN_POINT ( 'NONE',  ( -1.500000000000001776, 10.53108891324553831, -2.000000000000001776 ) ) ;
#23258 = FACE_OUTER_BOUND ( 'NONE', #24087, .T. ) ;
#23259 = LINE ( 'NONE', #39411, #43127 ) ;
#23260 = ORIENTED_EDGE ( 'NONE', *, *, #25671, .F. ) ;
#23261 = ORIENTED_EDGE ( 'NONE', *, *, #19354, .F. ) ;
#23262 = AXIS2_PLACEMENT_3D ( 'NONE', #66431, #47773, #42689 ) ;
#23263 = ORIENTED_EDGE ( 'NONE', *, *, #14877, .T. ) ;
#23264 = CARTESIAN_POINT ( 'NONE',  ( -1.501000000000003887, 4.468911086754459916, 5.949999999999970868 ) ) ;
#23265 = CARTESIAN_POINT ( 'NONE',  ( -1.500000000000002220, 1.437822173508921608, -3.499999999999997335 ) ) ;
#23266 = CARTESIAN_POINT ( 'NONE',  ( -1.501000000000003443, 6.893782217350891806, 6.399999999999968381 ) ) ;
#23267 = PLANE ( 'NONE',  #57492 ) ;
#23268 = ORIENTED_EDGE ( 'NONE', *, *, #40476, .F. ) ;
#23269 = CARTESIAN_POINT ( 'NONE',  ( 28.30895194730454989, 5.581371314047555821, -22.26651703715876351 ) ) ;
#23270 = ADVANCED_FACE ( 'NONE', ( #42832 ), #63440, .F. ) ;
#23271 = DIRECTION ( 'NONE',  ( 1.000000000000000000, -0.000000000000000000, -1.785744754682007245E-16 ) ) ;
#23272 = CALENDAR_DATE ( 2023, 4, 9 ) ;
#23273 = LOCAL_TIME ( 9, 13, 8.000000000000000000, #321 ) ;
#23274 = CARTESIAN_POINT ( 'NONE',  ( -53.49999999999992184, 4.100000000000002309, -24.14999999999999503 ) ) ;
#23275 = DIRECTION ( 'NONE',  ( -0.000000000000000000, -1.000000000000000000, -0.000000000000000000 ) ) ;
#23276 = ORIENTED_EDGE ( 'NONE', *, *, #31422, .F. ) ;
#23277 = CIRCLE ( 'NONE', #22222, 0.2500000000000002220 ) ;
#23278 = LINE ( 'NONE', #22636, #3034 ) ;
#23279 = CARTESIAN_POINT ( 'NONE',  ( 30.25464638649820159, 2.323419879927770104, 15.74999999999998934 ) ) ;
#23280 = CARTESIAN_POINT ( 'NONE',  ( 1.499999999999998446, 6.287564434701784499, 2.349999999999982325 ) ) ;
#23281 = ADVANCED_FACE ( 'NONE', ( #10818 ), #31382, .F. ) ;
#23282 = CALENDAR_DATE ( 2023, 4, 9 ) ;
#23283 = DIRECTION ( 'NONE',  ( 0.000000000000000000, 0.000000000000000000, -1.000000000000000000 ) ) ;
#23284 = EDGE_LOOP ( 'NONE', ( #40155, #17352, #9618, #57943 ) ) ;
#23285 = CIRCLE ( 'NONE', #18989, 0.2500000000000002220 ) ;
#23286 = CARTESIAN_POINT ( 'NONE',  ( -1.500000000000001776, 12.34974226119286200, -0.9500000000000061728 ) ) ;
#23287 = CARTESIAN_POINT ( 'NONE',  ( -1.501000000000003887, 9.924871130596431001, 5.599999999999972111 ) ) ;
#23288 = DIRECTION ( 'NONE',  ( 1.000000000000000000, 0.000000000000000000, -1.785744754682007245E-16 ) ) ;
#23289 = AXIS2_PLACEMENT_3D ( 'NONE', #38567, #49050, #2836 ) ;
#23290 = DIRECTION ( 'NONE',  ( -1.000000000000000000, -0.000000000000000000, -0.000000000000000000 ) ) ;
#23292 = AXIS2_PLACEMENT_3D ( 'NONE', #27405, #32792, #23012 ) ;
#23291 = CARTESIAN_POINT ( 'NONE',  ( -53.47548796053576581, 5.010569907709357729, 13.89836542638866668 ) ) ;
#23293 = DIRECTION ( 'NONE',  ( 1.000000000000000000, -0.000000000000000000, -1.785744754682007738E-16 ) ) ;
#23294 = CARTESIAN_POINT ( 'NONE',  ( -63.84999999999992326, 2.000000000000002220, 15.60860350993185008 ) ) ;
#23295 = CIRCLE ( 'NONE', #65325, 0.2500000000000002220 ) ;
#23297 = CARTESIAN_POINT ( 'NONE',  ( -1.500000000000002442, 7.500000000000000888, -5.149999999999991473 ) ) ;
#23296 = CIRCLE ( 'NONE', #52406, 0.2500000000000002220 ) ;
#23298 = CYLINDRICAL_SURFACE ( 'NONE', #30953, 4.000000000000000000 ) ;
#23299 = ORIENTED_EDGE ( 'NONE', *, *, #33266, .T. ) ;
#23300 = ITEM_DEFINED_TRANSFORMATION ( 'NONE', 'NONE', #62596,  #34470 ) ;
#23301 = CARTESIAN_POINT ( 'NONE',  ( 45.97248255878105994, 10.03303638861296498, -22.76119315388207553 ) ) ;
#23302 = ADVANCED_FACE ( 'NONE', ( #64425, #8728, #59037, #53659, #13480, #7749, #3030, #33698, #38105 ), #8079, .F. ) ;
#23303 = ORIENTED_EDGE ( 'NONE', *, *, #36151, .F. ) ;
#23304 = CARTESIAN_POINT ( 'NONE',  ( -1.501000000000004331, 9.318653347947323695, 3.149999999999980371 ) ) ;
#23305 = B_SPLINE_CURVE_WITH_KNOTS ( 'NONE', 3,
 ( #5502, #46980, #46657, #41563, #15641, #10212, #61179, #51390, #41248, #25062 ),
 .UNSPECIFIED., .F., .F.,
 ( 4, 2, 2, 2, 4 ),
 ( 0.000000000000000000, 0.0004053615165977663792, 0.0008107230331955327584, 0.001216084549793299083, 0.001621446066391065517 ),
 .UNSPECIFIED. ) ;
#23306 = CARTESIAN_POINT ( 'NONE',  ( 44.50000000000007105, 8.264270048338143937, 3.795530822658907066 ) ) ;
#23307 = ORIENTED_EDGE ( 'NONE', *, *, #4738, .T. ) ;
#23308 = ORIENTED_EDGE ( 'NONE', *, *, #47927, .F. ) ;
#23309 = DIRECTION ( 'NONE',  ( 0.000000000000000000, 0.000000000000000000, -1.000000000000000000 ) ) ;
#23310 = AXIS2_PLACEMENT_3D ( 'NONE', #40599, #39943, #50091 ) ;
#23311 = DIRECTION ( 'NONE',  ( 1.000000000000000000, -0.000000000000000000, -1.785744754682007245E-16 ) ) ;
#23312 = EDGE_LOOP ( 'NONE', ( #40887, #51614, #54937, #888 ) ) ;
#23313 = CIRCLE ( 'NONE', #3895, 0.2500000000000002220 ) ;
#23314 = EDGE_LOOP ( 'NONE', ( #20425, #46399 ) ) ;
#23315 = EDGE_LOOP ( 'NONE', ( #27639, #15975, #14584, #52980 ) ) ;
#23316 = ORIENTED_EDGE ( 'NONE', *, *, #49859, .T. ) ;
#23317 = ORIENTED_EDGE ( 'NONE', *, *, #64789, .T. ) ;
#23318 = CARTESIAN_POINT ( 'NONE',  ( -1.500000000000000888, 8.712435565298214613, 3.499999999999979128 ) ) ;
#23319 = AXIS2_PLACEMENT_3D ( 'NONE', #57947, #42723, #16151 ) ;
#23320 = EDGE_CURVE ( 'NONE', #53603, #52569, #44803, .T. ) ;
#23321 = DIRECTION ( 'NONE',  ( 0.000000000000000000, 1.000000000000000000, 0.000000000000000000 ) ) ;
#23322 = CARTESIAN_POINT ( 'NONE',  ( -3.749999999999985345, 6.500000000000000000, -6.495190528383298023 ) ) ;
#23323 = ORIENTED_EDGE ( 'NONE', *, *, #64968, .T. ) ;
#23324 = CARTESIAN_POINT ( 'NONE',  ( -63.85003459382645730, 6.200063422019905346, 36.61083798077757478 ) ) ;
#23325 = CARTESIAN_POINT ( 'NONE',  ( 28.50000000000008171, 3.668155236727763668, -39.99999999999999289 ) ) ;
#23326 = DIRECTION ( 'NONE',  ( 0.000000000000000000, -0.000000000000000000, 1.000000000000000000 ) ) ;
#23327 = ORIENTED_EDGE ( 'NONE', *, *, #58404, .T. ) ;
#23328 = CIRCLE ( 'NONE', #59985, 2.250000000000000000 ) ;
#23329 = CARTESIAN_POINT ( 'NONE',  ( -1.500000000000000666, 5.681346652052676305, 5.249999999999973355 ) ) ;
#23330 = CARTESIAN_POINT ( 'NONE',  ( -1.500000000000001776, 11.74352447854375470, -2.000000000000001776 ) ) ;
#23331 = AXIS2_PLACEMENT_3D ( 'NONE', #56378, #20604, #14559 ) ;
#23332 = FACE_OUTER_BOUND ( 'NONE', #28377, .T. ) ;
#23333 = EDGE_CURVE ( 'NONE', #56325, #48647, #53999, .T. ) ;
#23334 = VECTOR ( 'NONE', #51316, 1000.000000000000000 ) ;
#23335 = DIRECTION ( 'NONE',  ( 1.000000000000000000, -0.000000000000000000, -1.785744754682007245E-16 ) ) ;
#23336 = CARTESIAN_POINT ( 'NONE',  ( -56.72870269641102681, 4.654153133076143867, 13.71968391721238945 ) ) ;
#23337 = CARTESIAN_POINT ( 'NONE',  ( -56.70295020008365583, 4.787822048832823363, 34.76109124547879503 ) ) ;
#23338 = CYLINDRICAL_SURFACE ( 'NONE', #50979, 0.2500000000000002220 ) ;
#23339 = ORIENTED_EDGE ( 'NONE', *, *, #26020, .F. ) ;
#23340 = ORIENTED_EDGE ( 'NONE', *, *, #1722, .F. ) ;
#23341 = DIRECTION ( 'NONE',  ( 0.000000000000000000, 0.000000000000000000, 1.000000000000000000 ) ) ;
#23342 = DIRECTION ( 'NONE',  ( 0.000000000000000000, 0.000000000000000000, -1.000000000000000000 ) ) ;
#23343 = EDGE_CURVE ( 'NONE', #17540, #5801, #29299, .T. ) ;
#23344 = CIRCLE ( 'NONE', #58008, 0.2500000000000002220 ) ;
#23345 = DIRECTION ( 'NONE',  ( 1.000000000000000000, 0.000000000000000000, 0.000000000000000000 ) ) ;
#23346 = FACE_OUTER_BOUND ( 'NONE', #56237, .T. ) ;
#23347 = ORIENTED_EDGE ( 'NONE', *, *, #13276, .F. ) ;
#23348 = ORIENTED_EDGE ( 'NONE', *, *, #25299, .T. ) ;
#23349 = ADVANCED_FACE ( 'NONE', ( #27996 ), #28527, .F. ) ;
#23350 = CIRCLE ( 'NONE', #20132, 0.2500000000000002220 ) ;
#23351 = FACE_BOUND ( 'NONE', #10187, .T. ) ;
#23352 = EDGE_LOOP ( 'NONE', ( #53423, #11748, #29460, #20380 ) ) ;
#23353 = CYLINDRICAL_SURFACE ( 'NONE', #56938, 0.2500000000000002220 ) ;
#23354 = DIRECTION ( 'NONE',  ( 0.000000000000000000, 0.000000000000000000, -1.000000000000000000 ) ) ;
#23355 = ADVANCED_FACE ( 'NONE', ( #64757 ), #43496, .F. ) ;
#23356 = CIRCLE ( 'NONE', #38414, 3.849999999999993872 ) ;
#23357 = ORIENTED_EDGE ( 'NONE', *, *, #42302, .T. ) ;
#23358 = CARTESIAN_POINT ( 'NONE',  ( -1.501000000000004775, 7.500000000000000000, -6.504448116827447326E-16 ) ) ;
#23359 = DIRECTION ( 'NONE',  ( 0.000000000000000000, 1.000000000000000000, 0.000000000000000000 ) ) ;
#23360 = ORIENTED_EDGE ( 'NONE', *, *, #2908, .F. ) ;
#23361 = ORIENTED_EDGE ( 'NONE', *, *, #193, .T. ) ;
#23362 = DIRECTION ( 'NONE',  ( 1.000000000000000000, 0.000000000000000000, 0.000000000000000000 ) ) ;
#23363 = APPROVAL_PERSON_ORGANIZATION ( #47364, #17779, #16350 ) ;
#23364 = FACE_OUTER_BOUND ( 'NONE', #45942, .T. ) ;
#23365 = CARTESIAN_POINT ( 'NONE',  ( 1.499999999999998446, 2.044039956158029803, -0.3500000000000081934 ) ) ;
#23366 = CARTESIAN_POINT ( 'NONE',  ( -1.501000000000004775, 11.74352447854375470, 1.049999999999986944 ) ) ;
#23367 = EDGE_CURVE ( 'NONE', #65075, #23575, #56578, .T. ) ;
#23368 = CARTESIAN_POINT ( 'NONE',  ( -1.500000000000001554, 0.8316043908598138579, -0.1000000000000083461 ) ) ;
#23369 = EDGE_LOOP ( 'NONE', ( #37892, #36778, #23816, #24680 ) ) ;
#23370 = VERTEX_POINT ( 'NONE', #54328 ) ;
#23371 = DIRECTION ( 'NONE',  ( 0.000000000000000000, 0.000000000000000000, -1.000000000000000000 ) ) ;
#23372 = ORIENTED_EDGE ( 'NONE', *, *, #9531, .T. ) ;
#23373 = ADVANCED_FACE ( 'NONE', ( #23258 ), #58706, .F. ) ;
#23374 = CIRCLE ( 'NONE', #34127, 3.849999999999999201 ) ;
#23375 = ORIENTED_EDGE ( 'NONE', *, *, #42127, .F. ) ;
#23376 = ADVANCED_FACE ( 'NONE', ( #2375 ), #48580, .F. ) ;
#23377 = EDGE_LOOP ( 'NONE', ( #4733, #38434, #13875, #58943 ) ) ;
#23378 = CIRCLE ( 'NONE', #33063, 2.099999999999997868 ) ;
#23379 = EDGE_LOOP ( 'NONE', ( #27403, #15059, #27017 ) ) ;
#23380 = CARTESIAN_POINT ( 'NONE',  ( -63.79008559196174133, 2.111444691457073475, -25.56108811130067338 ) ) ;
#23381 = CIRCLE ( 'NONE', #61105, 0.2500000000000002220 ) ;
#23382 = DIRECTION ( 'NONE',  ( 0.000000000000000000, 0.000000000000000000, -1.000000000000000000 ) ) ;
#23384 = CARTESIAN_POINT ( 'NONE',  ( -1.500000000000001110, 5.075128869403568999, 3.049999999999980282 ) ) ;
#23383 = CIRCLE ( 'NONE', #19051, 0.2500000000000002220 ) ;
#23385 = AXIS2_PLACEMENT_3D ( 'NONE', #50154, #4282, #55892 ) ;
#23386 = DIRECTION ( 'NONE',  ( 1.000000000000000000, -0.000000000000000000, -1.785744754682007492E-16 ) ) ;
#23387 = VERTEX_POINT ( 'NONE', #12830 ) ;
#23388 = EDGE_LOOP ( 'NONE', ( #49216, #57942, #53843, #59666 ) ) ;
#23389 = ORIENTED_EDGE ( 'NONE', *, *, #56442, .F. ) ;
#23390 = DIRECTION ( 'NONE',  ( 0.000000000000000000, 0.000000000000000000, -1.000000000000000000 ) ) ;
#23391 = ORIENTED_EDGE ( 'NONE', *, *, #12540, .T. ) ;
#23392 = CARTESIAN_POINT ( 'NONE',  ( -1.500000000000002887, 7.500000000000000888, -7.699999999999982414 ) ) ;
#23393 = ORIENTED_EDGE ( 'NONE', *, *, #41121, .F. ) ;
#23394 = ORIENTED_EDGE ( 'NONE', *, *, #63313, .T. ) ;
#23395 = AXIS2_PLACEMENT_3D ( 'NONE', #31655, #1321, #51267 ) ;
#23396 = EDGE_CURVE ( 'NONE', #3902, #62881, #18864, .T. ) ;
#23397 = FACE_OUTER_BOUND ( 'NONE', #59467, .T. ) ;
#23398 = CIRCLE ( 'NONE', #12624, 4.000000000000000000 ) ;
#23399 = EDGE_CURVE ( 'NONE', #49282, #41001, #38917, .T. ) ;
#23400 = CARTESIAN_POINT ( 'NONE',  ( -1.500000000000001110, 12.34974226119286200, 2.799999999999981615 ) ) ;
#23401 = FACE_BOUND ( 'NONE', #56452, .T. ) ;
#23402 = CARTESIAN_POINT ( 'NONE',  ( 56.77315943994761938, 4.240273460843675402, -24.14999999999993818 ) ) ;
#23403 = DIRECTION ( 'NONE',  ( 0.000000000000000000, 0.000000000000000000, -1.000000000000000000 ) ) ;
#23404 = AXIS2_PLACEMENT_3D ( 'NONE', #39855, #20311, #45603 ) ;
#23405 = ORGANIZATION ( 'NAUO-ORG49', 'UNSPECIFIED', 'UNSPECIFIED' ) ;
#23406 = ORIENTED_EDGE ( 'NONE', *, *, #27231, .F. ) ;
#23407 = DIRECTION ( 'NONE',  ( -1.000000000000000000, -0.000000000000000000, 1.785744754682007245E-16 ) ) ;
#23408 = CARTESIAN_POINT ( 'NONE',  ( -63.27126604619741101, 3.545958016027797033, -17.78036707826679930 ) ) ;
#23410 = DIRECTION ( 'NONE',  ( 1.000000000000000000, 0.000000000000000000, -1.785744754682007245E-16 ) ) ;
#23409 = LOCAL_TIME ( 9, 13, 8.000000000000000000, #19894 ) ;
#23411 = CARTESIAN_POINT ( 'NONE',  ( -1.501000000000003887, 4.468911086754460804, 4.999999999999971578 ) ) ;
#23412 = CARTESIAN_POINT ( 'NONE',  ( -29.16765322494711299, 13.61538461538472333, -26.25000000000000355 ) ) ;
#23413 = CARTESIAN_POINT ( 'NONE',  ( -1.500000000000002665, 10.53108891324553831, -6.649999999999985256 ) ) ;
#23414 = LINE ( 'NONE', #12319, #42983 ) ;
#23415 = EDGE_CURVE ( 'NONE', #49732, #1035, #33898, .T. ) ;
#23416 = DIRECTION ( 'NONE',  ( 0.000000000000000000, 0.000000000000000000, -1.000000000000000000 ) ) ;
#23417 = ORIENTED_EDGE ( 'NONE', *, *, #17296, .F. ) ;
#23418 = DIRECTION ( 'NONE',  ( 1.000000000000000000, -0.000000000000000000, -1.785744754682007245E-16 ) ) ;
#23419 = CARTESIAN_POINT ( 'NONE',  ( -14.49999999999991651, 2.000000000000001776, -30.25000000000000711 ) ) ;
#23420 = VERTEX_POINT ( 'NONE', #19868 ) ;
#23421 = EDGE_LOOP ( 'NONE', ( #37033, #28123, #31559, #3866 ) ) ;
#23423 = PLANE ( 'NONE',  #40445 ) ;
#23422 = AXIS2_PLACEMENT_3D ( 'NONE', #13390, #50123, #49803 ) ;
#23424 = CARTESIAN_POINT ( 'NONE',  ( -1.501000000000003443, 0.8316043908598138579, 7.349999999999964118 ) ) ;
#23425 = DIRECTION ( 'NONE',  ( 1.000000000000000000, 0.000000000000000000, -1.785744754682007245E-16 ) ) ;
#23426 = AXIS2_PLACEMENT_3D ( 'NONE', #12877, #53381, #33736 ) ;
#23427 = CIRCLE ( 'NONE', #2981, 0.2500000000000000555 ) ;
#23428 = DIRECTION ( 'NONE',  ( 0.000000000000000000, 8.673617379884035472E-16, -1.000000000000000000 ) ) ;
#23429 = AXIS2_PLACEMENT_3D ( 'NONE', #60988, #39384, #34652 ) ;
#23430 = ORIENTED_EDGE ( 'NONE', *, *, #47939, .T. ) ;
#23431 = AXIS2_PLACEMENT_3D ( 'NONE', #2900, #32276, #1580 ) ;
#23432 = VECTOR ( 'NONE', #27249, 1000.000000000000000 ) ;
#23433 = FACE_BOUND ( 'NONE', #49817, .T. ) ;
#23434 = EDGE_CURVE ( 'NONE', #51746, #47600, #2749, .T. ) ;
#23435 = AXIS2_PLACEMENT_3D ( 'NONE', #61209, #30478, #41947 ) ;
#23436 = ORIENTED_EDGE ( 'NONE', *, *, #7966, .T. ) ;
#23437 = LINE ( 'NONE', #44007, #66091 ) ;
#23438 = LINE ( 'NONE', #29143, #56191 ) ;
#23439 = ORIENTED_EDGE ( 'NONE', *, *, #36732, .T. ) ;
#23440 = CYLINDRICAL_SURFACE ( 'NONE', #60088, 0.2500000000000002220 ) ;
#23441 = VECTOR ( 'NONE', #29386, 1000.000000000000000 ) ;
#23442 = ADVANCED_FACE ( 'NONE', ( #29952 ), #55970, .F. ) ;
#23443 = CYLINDRICAL_SURFACE ( 'NONE', #42137, 0.2500000000000002220 ) ;
#23444 = ORIENTED_EDGE ( 'NONE', *, *, #9027, .F. ) ;
#23445 = CARTESIAN_POINT ( 'NONE',  ( -1.501000000000004331, 6.287564434701784499, 2.099999999999982325 ) ) ;
#23446 = CARTESIAN_POINT ( 'NONE',  ( 1.499999999999998446, 10.53108891324553831, -2.699999999999999289 ) ) ;
#23447 = EDGE_CURVE ( 'NONE', #43618, #65588, #38233, .T. ) ;
#23448 = CARTESIAN_POINT ( 'NONE',  ( 1.499999999999998446, 10.53108891324553831, 2.449999999999982414 ) ) ;
#23449 = CONTEXT_DEPENDENT_SHAPE_REPRESENTATION ( #52693, #15392 ) ;
#23450 = AXIS2_PLACEMENT_3D ( 'NONE', #4946, #25522, #5301 ) ;
#23451 = ORIENTED_EDGE ( 'NONE', *, *, #17994, .F. ) ;
#23452 = LINE ( 'NONE', #64624, #60605 ) ;
#23453 = VERTEX_POINT ( 'NONE', #50907 ) ;
#23454 = CIRCLE ( 'NONE', #4094, 0.2500000000000002220 ) ;
#23455 = CARTESIAN_POINT ( 'NONE',  ( -1.500000000000000444, 8.106217782649107306, 5.949999999999970868 ) ) ;
#23456 = VERTEX_POINT ( 'NONE', #25249 ) ;
#23457 = DIRECTION ( 'NONE',  ( -1.000000000000000000, -0.000000000000000000, 1.785744754682007245E-16 ) ) ;
#23458 = DIRECTION ( 'NONE',  ( -1.000000000000000000, -0.000000000000000000, 1.785744754682007245E-16 ) ) ;
#23459 = APPROVAL_STATUS ( 'not_yet_approved' ) ;
#23460 = VECTOR ( 'NONE', #13181, 1000.000000000000000 ) ;
#23461 = ORIENTED_EDGE ( 'NONE', *, *, #65994, .T. ) ;
#23462 = CARTESIAN_POINT ( 'NONE',  ( 25.50000000000007816, 3.839285544111470827, -40.12278440341842156 ) ) ;
#23463 = ORIENTED_EDGE ( 'NONE', *, *, #64812, .T. ) ;
#23464 = APPROVAL_PERSON_ORGANIZATION ( #28104, #20587, #2164 ) ;
#23465 = CYLINDRICAL_SURFACE ( 'NONE', #42334, 3.849999999999992539 ) ;
#23466 = CC_DESIGN_SECURITY_CLASSIFICATION ( #32075, ( #66739 ) ) ;
#23467 = DIRECTION ( 'NONE',  ( 1.000000000000000000, -0.000000000000000000, -1.785744754682007492E-16 ) ) ;
#23468 = ADVANCED_FACE ( 'NONE', ( #24907 ), #36019, .F. ) ;
#23469 = VERTEX_POINT ( 'NONE', #61369 ) ;
#23470 = CARTESIAN_POINT ( 'NONE',  ( 1.499999999999998446, 8.712435565298214613, -6.299999999999988276 ) ) ;
#23471 = LINE ( 'NONE', #45028, #2181 ) ;
#23472 = CARTESIAN_POINT ( 'NONE',  ( 1.499999999999998446, 1.437822173508921608, -1.400000000000004796 ) ) ;
#23473 = EDGE_LOOP ( 'NONE', ( #18221, #54052 ) ) ;
#23475 = ORIENTED_EDGE ( 'NONE', *, *, #39079, .T. ) ;
#23474 = CARTESIAN_POINT ( 'NONE',  ( -56.18812681896569217, 2.070606165390113773, -4.692054514544564014 ) ) ;
#23476 = ORIENTED_EDGE ( 'NONE', *, *, #29626, .F. ) ;
#23477 = APPROVAL ( #41884, 'UNKNOWN' ) ;
#23478 = AXIS2_PLACEMENT_3D ( 'NONE', #49485, #30202, #50806 ) ;
#23479 = DIRECTION ( 'NONE',  ( 0.000000000000000000, 0.000000000000000000, 1.000000000000000000 ) ) ;
#23480 = CARTESIAN_POINT ( 'NONE',  ( -31.34973097832051536, 22.10686130261336046, 26.25000000000000000 ) ) ;
#23481 = ORIENTED_EDGE ( 'NONE', *, *, #5335, .T. ) ;
#23482 = CIRCLE ( 'NONE', #45041, 2.099999999999997868 ) ;
#23483 = AXIS2_PLACEMENT_3D ( 'NONE', #19642, #14596, #18331 ) ;
#23484 = CC_DESIGN_DATE_AND_TIME_ASSIGNMENT ( #4288, #24183, ( #707 ) ) ;
#23485 = EDGE_CURVE ( 'NONE', #15884, #19927, #27466, .T. ) ;
#23486 = CIRCLE ( 'NONE', #11643, 3.750000000000000000 ) ;
#23487 = AXIS2_PLACEMENT_3D ( 'NONE', #31685, #46890, #31359 ) ;
#23488 = CARTESIAN_POINT ( 'NONE',  ( -30.49999999999992895, 14.00000000000000533, 18.97540333075852814 ) ) ;
#23489 = CIRCLE ( 'NONE', #14884, 0.2500000000000002220 ) ;
#23490 = DIRECTION ( 'NONE',  ( 0.000000000000000000, 0.000000000000000000, -1.000000000000000000 ) ) ;
#23491 = EDGE_CURVE ( 'NONE', #46789, #28833, #51241, .T. ) ;
#23492 = AXIS2_PLACEMENT_3D ( 'NONE', #57933, #942, #46806 ) ;
#23493 = PLANE ( 'NONE',  #45409 ) ;
#23494 = FACE_BOUND ( 'NONE', #61247, .T. ) ;
#23495 = CARTESIAN_POINT ( 'NONE',  ( -1.501000000000004775, 13.56217782649107839, 0.6999999999999899636 ) ) ;
#23496 = CARTESIAN_POINT ( 'NONE',  ( -53.49999999999992184, 2.000000000000001776, -40.74999999999999289 ) ) ;
#23497 = ADVANCED_FACE ( 'NONE', ( #5003 ), #19196, .F. ) ;
#23498 = AXIS2_PLACEMENT_3D ( 'NONE', #40131, #64213, #17357 ) ;
#23499 = ORIENTED_EDGE ( 'NONE', *, *, #16043, .F. ) ;
#23500 = ORIENTED_EDGE ( 'NONE', *, *, #35863, .T. ) ;
#23501 = EDGE_LOOP ( 'NONE', ( #34662, #23439, #52138, #2018 ) ) ;
#23502 = EDGE_CURVE ( 'NONE', #15509, #35604, #14153, .T. ) ;
#23503 = CARTESIAN_POINT ( 'NONE',  ( -1.501000000000003443, 6.287564434701783611, 6.749999999999967137 ) ) ;
#23504 = VECTOR ( 'NONE', #38619, 1000.000000000000000 ) ;
#23505 = DIRECTION ( 'NONE',  ( -1.000000000000000000, 2.602085213965210247E-15, -6.718555132733220757E-16 ) ) ;
#23506 = CYLINDRICAL_SURFACE ( 'NONE', #30976, 0.2500000000000000000 ) ;
#23507 = CARTESIAN_POINT ( 'NONE',  ( -1.501000000000006107, 9.924871130596431001, -7.699999999999982414 ) ) ;
#23508 = EDGE_LOOP ( 'NONE', ( #50780, #59083 ) ) ;
#23509 = LINE ( 'NONE', #44074, #5805 ) ;
#23510 = CYLINDRICAL_SURFACE ( 'NONE', #19761, 0.2500000000000002220 ) ;
#23511 = EDGE_CURVE ( 'NONE', #9864, #21457, #58310, .T. ) ;
#23512 = CARTESIAN_POINT ( 'NONE',  ( -1.500000000000000666, 6.893782217350891806, 4.299999999999975842 ) ) ;
#23513 = AXIS2_PLACEMENT_3D ( 'NONE', #25699, #30396, #61122 ) ;
#23514 = ORIENTED_EDGE ( 'NONE', *, *, #35560, .F. ) ;
#23515 = CARTESIAN_POINT ( 'NONE',  ( -53.49999999999992184, 18.00000000000000355, -26.12298334620740903 ) ) ;
#23516 = VERTEX_POINT ( 'NONE', #16168 ) ;
#23517 = VECTOR ( 'NONE', #48864, 1000.000000000000000 ) ;
#23518 = DIRECTION ( 'NONE',  ( 0.000000000000000000, 0.000000000000000000, -1.000000000000000000 ) ) ;
#23520 = DIRECTION ( 'NONE',  ( 0.000000000000000000, 0.000000000000000000, -1.000000000000000000 ) ) ;
#23519 = LOCAL_TIME ( 9, 13, 8.000000000000000000, #36796 ) ;
#23521 = ORIENTED_EDGE ( 'NONE', *, *, #8759, .F. ) ;
#23522 = CARTESIAN_POINT ( 'NONE',  ( 47.23912600965324060, 11.27252481062447309, 19.70067857099297015 ) ) ;
#23523 = DIRECTION ( 'NONE',  ( 1.000000000000000000, -0.000000000000000000, -1.785744754682007492E-16 ) ) ;
#23524 = FACE_OUTER_BOUND ( 'NONE', #28236, .T. ) ;
#23525 = DIRECTION ( 'NONE',  ( -1.000000000000000000, -0.000000000000000000, 1.785744754682007245E-16 ) ) ;
#23526 = ORIENTED_EDGE ( 'NONE', *, *, #65220, .T. ) ;
#23527 = ORIENTED_EDGE ( 'NONE', *, *, #22074, .F. ) ;
#23528 = EDGE_CURVE ( 'NONE', #45550, #39214, #44686, .T. ) ;
#23529 = CARTESIAN_POINT ( 'NONE',  ( 60.00000000000008527, 20.14666666666666828, -36.75000000000000000 ) ) ;
#23530 = ORIENTED_EDGE ( 'NONE', *, *, #36585, .F. ) ;
#23531 = DIRECTION ( 'NONE',  ( 0.000000000000000000, 0.000000000000000000, -1.000000000000000000 ) ) ;
#23532 = CARTESIAN_POINT ( 'NONE',  ( -56.36974204510875097, 2.427815630590733686, -17.04845127705592489 ) ) ;
#23533 = EDGE_LOOP ( 'NONE', ( #47419, #38523 ) ) ;
#23534 = CARTESIAN_POINT ( 'NONE',  ( -1.500000000000002665, 2.044039956158029803, -5.699999999999987743 ) ) ;
#23535 = FACE_BOUND ( 'NONE', #14964, .T. ) ;
#23536 = EDGE_CURVE ( 'NONE', #56986, #17978, #39295, .T. ) ;
#23537 = ORIENTED_EDGE ( 'NONE', *, *, #32271, .T. ) ;
#23538 = AXIS2_PLACEMENT_3D ( 'NONE', #30448, #5830, #4824 ) ;
#23539 = CARTESIAN_POINT ( 'NONE',  ( 1.499999999999998446, 8.106217782649107306, 3.849999999999977440 ) ) ;
#23540 = AXIS2_PLACEMENT_3D ( 'NONE', #39984, #61271, #33928 ) ;
#23541 = EDGE_LOOP ( 'NONE', ( #2379, #39666 ) ) ;
#23542 = AXIS2_PLACEMENT_3D ( 'NONE', #47864, #62736, #53302 ) ;
#23543 = AXIS2_PLACEMENT_3D ( 'NONE', #27658, #3046, #43506 ) ;
#23544 = DIRECTION ( 'NONE',  ( 0.000000000000000000, 0.000000000000000000, -1.000000000000000000 ) ) ;
#23545 = ORIENTED_EDGE ( 'NONE', *, *, #63868, .T. ) ;
#23546 = AXIS2_PLACEMENT_3D ( 'NONE', #29836, #65962, #60906 ) ;
#23547 = CARTESIAN_POINT ( 'NONE',  ( -63.70235298670893798, 2.283577002328851968, -27.31257000220753639 ) ) ;
#23548 = AXIS2_PLACEMENT_3D ( 'NONE', #19219, #34380, #24259 ) ;
#23549 = AXIS2_PLACEMENT_3D ( 'NONE', #23981, #36079, #35749 ) ;
#23550 = ORIENTED_EDGE ( 'NONE', *, *, #39536, .T. ) ;
#23551 = VECTOR ( 'NONE', #13886, 1000.000000000000000 ) ;
#23552 = CARTESIAN_POINT ( 'NONE',  ( 1.499999999999998446, 6.287564434701784499, -5.599999999999990763 ) ) ;
#23553 = CARTESIAN_POINT ( 'NONE',  ( 1.499999999999998446, 7.500000000000000888, -5.349999999999989875 ) ) ;
#23554 = VECTOR ( 'NONE', #14935, 1000.000000000000000 ) ;
#23555 = PERSON_AND_ORGANIZATION_ROLE ( 'classification_officer' ) ;
#23556 = CARTESIAN_POINT ( 'NONE',  ( 1.499999999999998446, 12.95596004384197109, 1.999999999999985345 ) ) ;
#23557 = DIRECTION ( 'NONE',  ( 0.000000000000000000, 0.000000000000000000, -1.000000000000000000 ) ) ;
#23558 = EDGE_LOOP ( 'NONE', ( #6437, #17020 ) ) ;
#23559 = ADVANCED_FACE ( 'NONE', ( #1297 ), #17151, .F. ) ;
#23560 = VERTEX_POINT ( 'NONE', #21867 ) ;
#23561 = DIRECTION ( 'NONE',  ( -1.000000000000000000, 0.000000000000000000, 4.081702296416018955E-16 ) ) ;
#23562 = EDGE_CURVE ( 'NONE', #60784, #42231, #16487, .T. ) ;
#23563 = VERTEX_POINT ( 'NONE', #57633 ) ;
#23564 = DIRECTION ( 'NONE',  ( 0.000000000000000000, 0.000000000000000000, -1.000000000000000000 ) ) ;
#23565 = CARTESIAN_POINT ( 'NONE',  ( 63.84215247938578131, 6.185708860592000313, -15.46856287433737798 ) ) ;
#23566 = DIRECTION ( 'NONE',  ( -0.000000000000000000, 1.000000000000000000, 0.000000000000000000 ) ) ;
#23567 = CARTESIAN_POINT ( 'NONE',  ( -1.501000000000005663, 12.95596004384197109, -4.549999999999990941 ) ) ;
#23568 = ORIENTED_EDGE ( 'NONE', *, *, #30854, .F. ) ;
#23569 = CIRCLE ( 'NONE', #42960, 0.2500000000000002220 ) ;
#23570 = CC_DESIGN_SECURITY_CLASSIFICATION ( #3106, ( #66779 ) ) ;
#23571 = DIRECTION ( 'NONE',  ( 0.000000000000000000, 0.000000000000000000, 1.000000000000000000 ) ) ;
#23572 = APPROVAL ( #39693, 'UNKNOWN' ) ;
#23573 = DIRECTION ( 'NONE',  ( -1.000000000000000000, 0.000000000000000000, 3.652049423109066841E-16 ) ) ;
#23574 = DIRECTION ( 'NONE',  ( 0.000000000000000000, 0.000000000000000000, -1.000000000000000000 ) ) ;
#23575 = VERTEX_POINT ( 'NONE', #31956 ) ;
#23576 = EDGE_CURVE ( 'NONE', #23516, #38441, #23146, .T. ) ;
#23577 = ORIENTED_EDGE ( 'NONE', *, *, #37469, .F. ) ;
#23578 = DIRECTION ( 'NONE',  ( 1.000000000000000000, -0.000000000000000000, -1.785744754682007245E-16 ) ) ;
#23579 = CARTESIAN_POINT ( 'NONE',  ( 0.000000000000000000, 0.000000000000000000, 0.000000000000000000 ) ) ;
#23580 = EDGE_CURVE ( 'NONE', #37419, #23602, #42422, .T. ) ;
#23581 = DIRECTION ( 'NONE',  ( 1.000000000000000000, -0.000000000000000000, -1.785744754682007245E-16 ) ) ;
#23582 = DIRECTION ( 'NONE',  ( 0.000000000000000000, 0.000000000000000000, -1.000000000000000000 ) ) ;
#23583 = FACE_OUTER_BOUND ( 'NONE', #3844, .T. ) ;
#23584 = DIRECTION ( 'NONE',  ( -1.000000000000000000, 0.000000000000000000, 0.000000000000000000 ) ) ;
#23585 = CARTESIAN_POINT ( 'NONE',  ( -9.308966580956738568, 5.581788446696771544, 22.26656455518130784 ) ) ;
#23586 = ORIENTED_EDGE ( 'NONE', *, *, #38425, .T. ) ;
#23587 = AXIS2_PLACEMENT_3D ( 'NONE', #50574, #65738, #49900 ) ;
#23588 = ORIENTED_EDGE ( 'NONE', *, *, #44049, .T. ) ;
#23589 = ORIENTED_EDGE ( 'NONE', *, *, #12420, .F. ) ;
#23590 = EDGE_CURVE ( 'NONE', #34479, #23783, #49046, .T. ) ;
#23591 = VECTOR ( 'NONE', #13311, 1000.000000000000000 ) ;
#23592 = DIRECTION ( 'NONE',  ( 1.000000000000000000, -0.000000000000000000, -1.785744754682007492E-16 ) ) ;
#23593 = CIRCLE ( 'NONE', #34345, 0.2500000000000000000 ) ;
#23594 = PRODUCT_DEFINITION_SHAPE ( 'NONE', 'NONE',  #66773 ) ;
#23595 = DIRECTION ( 'NONE',  ( 1.000000000000000000, -0.000000000000000000, -1.785744754682007245E-16 ) ) ;
#23596 = CARTESIAN_POINT ( 'NONE',  ( 66.50000000000008527, 4.100000000000002309, 28.35000000000000142 ) ) ;
#23597 = CIRCLE ( 'NONE', #18209, 2.099999999999997868 ) ;
#23598 = CARTESIAN_POINT ( 'NONE',  ( -30.02933684743846143, 13.96620050916455469, -26.35167541101624877 ) ) ;
#23599 = FACE_BOUND ( 'NONE', #1594, .T. ) ;
#23600 = EDGE_CURVE ( 'NONE', #21043, #41684, #5997, .T. ) ;
#23601 = VECTOR ( 'NONE', #22088, 1000.000000000000000 ) ;
#23602 = VERTEX_POINT ( 'NONE', #56980 ) ;
#23603 = AXIS2_PLACEMENT_3D ( 'NONE', #41052, #10349, #5317 ) ;
#23604 = AXIS2_PLACEMENT_3D ( 'NONE', #12225, #6493, #46966 ) ;
#23605 = ORIENTED_EDGE ( 'NONE', *, *, #20794, .T. ) ;
#23606 = EDGE_CURVE ( 'NONE', #15229, #29268, #12458, .T. ) ;
#23607 = AXIS2_PLACEMENT_3D ( 'NONE', #7787, #2734, #31003 ) ;
#23608 = PLANE ( 'NONE',  #25703 ) ;
#23609 = VERTEX_POINT ( 'NONE', #32315 ) ;
#23610 = DIRECTION ( 'NONE',  ( 0.000000000000000000, 0.000000000000000000, -1.000000000000000000 ) ) ;
#23611 = DIRECTION ( 'NONE',  ( -0.000000000000000000, 0.000000000000000000, 1.000000000000000000 ) ) ;
#23612 = CARTESIAN_POINT ( 'NONE',  ( -59.99999999999992184, 2.000000000000001776, -5.249999999999991118 ) ) ;
#23613 = EDGE_LOOP ( 'NONE', ( #6094, #58369 ) ) ;
#23614 = ORIENTED_EDGE ( 'NONE', *, *, #10308, .T. ) ;
#23615 = EDGE_CURVE ( 'NONE', #7265, #1626, #58777, .T. ) ;
#23616 = PERSON ( 'NAUO-PER25', 'UNSPECIFIED', 'UNSPECIFIED', ('UNSPECIFIED'), ('UNSPECIFIED'), ('UNSPECIFIED') ) ;
#23617 = CYLINDRICAL_SURFACE ( 'NONE', #925, 0.2500000000000002220 ) ;
#23618 = CARTESIAN_POINT ( 'NONE',  ( -1.501000000000004331, 0.8316043908598138579, 3.849999999999976108 ) ) ;
#23619 = CIRCLE ( 'NONE', #15009, 0.2500000000000002220 ) ;
#23620 = CARTESIAN_POINT ( 'NONE',  ( -9.499999999999911182, 2.000000000000001776, 36.75000000000000711 ) ) ;
#23621 = DIRECTION ( 'NONE',  ( 1.000000000000000000, 0.000000000000000000, -1.785744754682007245E-16 ) ) ;
#23622 = EDGE_CURVE ( 'NONE', #60254, #64108, #20866, .T. ) ;
#23623 = EDGE_LOOP ( 'NONE', ( #43940, #17350 ) ) ;
#23625 = ORIENTED_EDGE ( 'NONE', *, *, #52809, .T. ) ;
#23624 = DIRECTION ( 'NONE',  ( 1.000000000000000000, -0.000000000000000000, -1.785744754682007245E-16 ) ) ;
#23626 = MECHANICAL_CONTEXT ( 'NONE', #37058, 'mechanical' ) ;
#23627 = DIRECTION ( 'NONE',  ( 0.000000000000000000, 0.000000000000000000, -1.000000000000000000 ) ) ;
#23628 = VERTEX_POINT ( 'NONE', #36676 ) ;
#23629 = DIRECTION ( 'NONE',  ( 1.000000000000000000, 0.000000000000000000, 0.000000000000000000 ) ) ;
#23630 = CARTESIAN_POINT ( 'NONE',  ( -66.49999999999991473, 4.100000000000002309, -13.64999999999999858 ) ) ;
#23631 = CARTESIAN_POINT ( 'NONE',  ( -36.99999999999992184, 2.000000000000001776, -38.25000000000000000 ) ) ;
#23632 = APPROVAL_STATUS ( 'not_yet_approved' ) ;
#23633 = CARTESIAN_POINT ( 'NONE',  ( 0.000000000000000000, 6.500000000000000000, 0.000000000000000000 ) ) ;
#23634 = EDGE_CURVE ( 'NONE', #49545, #53725, #35036, .T. ) ;
#23635 = CARTESIAN_POINT ( 'NONE',  ( 1.499999999999998446, 6.893782217350892694, -4.549999999999993605 ) ) ;
#23636 = AXIS2_PLACEMENT_3D ( 'NONE', #713, #26669, #47263 ) ;
#23638 = EDGE_CURVE ( 'NONE', #32319, #28421, #50149, .T. ) ;
#23637 = VECTOR ( 'NONE', #54482, 1000.000000000000000 ) ;
#23639 = LINE ( 'NONE', #44195, #26223 ) ;
#23641 = EDGE_CURVE ( 'NONE', #61639, #43656, #42742, .T. ) ;
#23640 = DIRECTION ( 'NONE',  ( 0.000000000000000000, 0.000000000000000000, -1.000000000000000000 ) ) ;
#23642 = VECTOR ( 'NONE', #17370, 1000.000000000000000 ) ;
#23643 = ORIENTED_EDGE ( 'NONE', *, *, #42361, .T. ) ;
#23644 = CARTESIAN_POINT ( 'NONE',  ( -1.500000000000001110, 0.8316043908598138579, 2.199999999999981526 ) ) ;
#23645 = CARTESIAN_POINT ( 'NONE',  ( -1.501000000000003887, 9.924871130596431001, 4.649999999999974598 ) ) ;
#23646 = CARTESIAN_POINT ( 'NONE',  ( -1.500000000000001332, 0.8316043908598138579, 1.749999999999984901 ) ) ;
#23647 = AXIS2_PLACEMENT_3D ( 'NONE', #49384, #3499, #28780 ) ;
#23648 = DIRECTION ( 'NONE',  ( 1.000000000000000000, -0.000000000000000000, -1.785744754682007245E-16 ) ) ;
#23649 = FACE_OUTER_BOUND ( 'NONE', #24391, .T. ) ;
#23650 = AXIS2_PLACEMENT_3D ( 'NONE', #33032, #54626, #43483 ) ;
#23651 = CARTESIAN_POINT ( 'NONE',  ( -16.72876064540477969, 6.000000000000003553, -36.74999999999999289 ) ) ;
#23652 = CIRCLE ( 'NONE', #50616, 0.2500000000000002220 ) ;
#23653 = VERTEX_POINT ( 'NONE', #52248 ) ;
#23654 = APPROVAL_STATUS ( 'not_yet_approved' ) ;
#23655 = DIRECTION ( 'NONE',  ( 0.000000000000000000, 0.000000000000000000, -1.000000000000000000 ) ) ;
#23656 = AXIS2_PLACEMENT_3D ( 'NONE', #59009, #33673, #12797 ) ;
#23657 = VERTEX_POINT ( 'NONE', #37687 ) ;
#23658 = FACE_OUTER_BOUND ( 'NONE', #1634, .T. ) ;
#23659 = B_SPLINE_CURVE_WITH_KNOTS ( 'NONE', 3,
 ( #62964, #58255, #27850, #53198, #6955, #22802, #43358, #62637 ),
 .UNSPECIFIED., .F., .F.,
 ( 4, 2, 2, 4 ),
 ( 8.180934129980134352E-05, 0.0004780502059566630116, 0.0008742910706135245983, 0.001666772799927247880 ),
 .UNSPECIFIED. ) ;
#23660 = DIRECTION ( 'NONE',  ( 1.000000000000000000, -0.000000000000000000, -1.785744754682007245E-16 ) ) ;
#23661 = ORIENTED_EDGE ( 'NONE', *, *, #4496, .F. ) ;
#23662 = DIRECTION ( 'NONE',  ( 0.000000000000000000, 0.000000000000000000, -1.000000000000000000 ) ) ;
#23663 = CARTESIAN_POINT ( 'NONE',  ( -53.49999999999992184, 4.100000000000002309, 24.15000000000000568 ) ) ;
#23664 = ORIENTED_EDGE ( 'NONE', *, *, #35347, .T. ) ;
#23665 = EDGE_LOOP ( 'NONE', ( #17068, #4478, #37633, #49739 ) ) ;
#23666 = EDGE_LOOP ( 'NONE', ( #62571, #10081, #7946, #61338 ) ) ;
#23667 = VERTEX_POINT ( 'NONE', #12077 ) ;
#23668 = VERTEX_POINT ( 'NONE', #31305 ) ;
#23669 = EDGE_CURVE ( 'NONE', #45878, #35439, #46836, .T. ) ;
#23670 = DIRECTION ( 'NONE',  ( -1.000000000000000000, -0.000000000000000000, 1.785744754682007245E-16 ) ) ;
#23671 = CARTESIAN_POINT ( 'NONE',  ( -6.657221628043856754, 5.175359236713749311, 1.330476738972389050 ) ) ;
#23672 = CARTESIAN_POINT ( 'NONE',  ( -6.499999999999922728, 6.000000000000001776, 26.24999999999998934 ) ) ;
#23673 = ORIENTED_EDGE ( 'NONE', *, *, #41252, .T. ) ;
#23674 = CARTESIAN_POINT ( 'NONE',  ( -63.63129297287886743, 5.774361946998559425, 38.04555363186189965 ) ) ;
#23675 = CARTESIAN_POINT ( 'NONE',  ( -1.501000000000005663, 8.106217782649107306, -4.299999999999991829 ) ) ;
#23676 = FACE_OUTER_BOUND ( 'NONE', #63616, .T. ) ;
#23677 = EDGE_CURVE ( 'NONE', #53538, #37718, #29653, .T. ) ;
#23678 = TOROIDAL_SURFACE ( 'NONE', #42008, 5.000000000000000000, 1.000000000000000000 ) ;
#23679 = CIRCLE ( 'NONE', #10718, 0.2500000000000000555 ) ;
#23680 = ORIENTED_EDGE ( 'NONE', *, *, #65985, .T. ) ;
#23681 = CARTESIAN_POINT ( 'NONE',  ( 63.51109370958178602, 2.713363431166745610, -17.33280861035708753 ) ) ;
#23682 = CIRCLE ( 'NONE', #4318, 3.849999999999999201 ) ;
#23683 = DIRECTION ( 'NONE',  ( -4.081702296416018955E-16, 0.000000000000000000, -1.000000000000000000 ) ) ;
#23684 = VECTOR ( 'NONE', #19103, 1000.000000000000000 ) ;
#23685 = VECTOR ( 'NONE', #28130, 1000.000000000000000 ) ;
#23686 = CARTESIAN_POINT ( 'NONE',  ( 1.499999999999998446, 7.500000000000000888, -4.199999999999994849 ) ) ;
#23687 = TOROIDAL_SURFACE ( 'NONE', #60296, 6.500000000000001776, 4.000000000000000000 ) ;
#23688 = LINE ( 'NONE', #33775, #20270 ) ;
#23689 = DIRECTION ( 'NONE',  ( 0.000000000000000000, 0.000000000000000000, -1.000000000000000000 ) ) ;
#23691 = CARTESIAN_POINT ( 'NONE',  ( -56.36990633594794531, 5.764198205032094791, 38.03797680056868558 ) ) ;
#23690 =( NAMED_UNIT ( * ) PLANE_ANGLE_UNIT ( ) SI_UNIT ( $, .RADIAN. ) );
#23692 = CARTESIAN_POINT ( 'NONE',  ( 1.499999999999998446, 9.318653347947323695, 5.699999999999969980 ) ) ;
#23693 = EDGE_CURVE ( 'NONE', #5026, #27158, #64021, .T. ) ;
#23694 = ORIENTED_EDGE ( 'NONE', *, *, #3693, .F. ) ;
#23695 = CARTESIAN_POINT ( 'NONE',  ( -1.501000000000005219, 5.075128869403568999, -2.100000000000000533 ) ) ;
#23696 = CARTESIAN_POINT ( 'NONE',  ( 1.499999999999998446, 4.468911086754460804, 5.249999999999970690 ) ) ;
#23697 = DIRECTION ( 'NONE',  ( 1.000000000000000000, 0.000000000000000000, 0.000000000000000000 ) ) ;
#23698 = CARTESIAN_POINT ( 'NONE',  ( -1.500000000000000222, 8.712435565298214613, 7.449999999999964650 ) ) ;
#23699 = FACE_BOUND ( 'NONE', #62281, .T. ) ;
#23701 = ORIENTED_EDGE ( 'NONE', *, *, #66356, .T. ) ;
#23700 = CIRCLE ( 'NONE', #61421, 0.2500000000000002220 ) ;
#23702 = LINE ( 'NONE', #64852, #1990 ) ;
#23703 = DIRECTION ( 'NONE',  ( -1.000000000000000000, -0.000000000000000000, 1.785744754682007245E-16 ) ) ;
#23704 = EDGE_LOOP ( 'NONE', ( #52347, #23047 ) ) ;
#23705 = DIRECTION ( 'NONE',  ( 0.000000000000000000, 1.000000000000000000, 0.000000000000000000 ) ) ;
#23706 = CYLINDRICAL_SURFACE ( 'NONE', #7734, 5.000000000000000000 ) ;
#23707 = ORIENTED_EDGE ( 'NONE', *, *, #48722, .T. ) ;
#23708 = DIRECTION ( 'NONE',  ( -0.8461538461538880007, 0.5329387100211268047, -3.651780101545257670E-14 ) ) ;
#23709 = EDGE_CURVE ( 'NONE', #39285, #23667, #66279, .T. ) ;
#23710 = EDGE_CURVE ( 'NONE', #42507, #54916, #1206, .T. ) ;
#23711 = FACE_OUTER_BOUND ( 'NONE', #5416, .T. ) ;
#23712 = DIRECTION ( 'NONE',  ( 0.000000000000000000, 0.000000000000000000, -1.000000000000000000 ) ) ;
#23713 = FACE_OUTER_BOUND ( 'NONE', #31269, .T. ) ;
#23714 = DIRECTION ( 'NONE',  ( 0.000000000000000000, -1.000000000000000000, 0.000000000000000000 ) ) ;
#23715 = CARTESIAN_POINT ( 'NONE',  ( 1.499999999999998446, 12.95596004384197109, -3.399999999999997691 ) ) ;
#23716 = ORIENTED_EDGE ( 'NONE', *, *, #21029, .T. ) ;
#23717 = DATE_AND_TIME ( #43601, #29885 ) ;
#23718 = CARTESIAN_POINT ( 'NONE',  ( -1.500000000000000888, 8.712435565298214613, 3.749999999999979572 ) ) ;
#23719 = AXIS2_PLACEMENT_3D ( 'NONE', #4184, #65571, #55780 ) ;
#23720 = VECTOR ( 'NONE', #46580, 1000.000000000000000 ) ;
#23721 = EDGE_LOOP ( 'NONE', ( #54511, #63234, #8726, #30817, #27669, #34885, #37063, #56685, #26010, #37126 ) ) ;
#23722 = VERTEX_POINT ( 'NONE', #38678 ) ;
#23723 = VERTEX_POINT ( 'NONE', #13406 ) ;
#23724 = DIRECTION ( 'NONE',  ( 1.000000000000000000, 0.000000000000000000, -1.785744754682007245E-16 ) ) ;
#23725 = CARTESIAN_POINT ( 'NONE',  ( -1.500000000000001332, 5.681346652052677193, 1.749999999999984013 ) ) ;
#23726 = DIRECTION ( 'NONE',  ( 0.000000000000000000, 0.000000000000000000, 1.000000000000000000 ) ) ;
#23727 = EDGE_LOOP ( 'NONE', ( #20738, #56723, #23730, #53958 ) ) ;
#23728 = AXIS2_PLACEMENT_3D ( 'NONE', #37617, #43352, #63957 ) ;
#23729 = ORIENTED_EDGE ( 'NONE', *, *, #49859, .F. ) ;
#23730 = ORIENTED_EDGE ( 'NONE', *, *, #16400, .T. ) ;
#23731 = CARTESIAN_POINT ( 'NONE',  ( 47.73143816525811900, 11.55060996693337039, 1.249999999999971578 ) ) ;
#23732 = VERTEX_POINT ( 'NONE', #1959 ) ;
#23733 = LINE ( 'NONE', #28771, #52175 ) ;
#23734 = ORIENTED_EDGE ( 'NONE', *, *, #48772, .F. ) ;
#23735 = EDGE_LOOP ( 'NONE', ( #26572, #31748, #37320, #1219 ) ) ;
#23736 = EDGE_CURVE ( 'NONE', #43354, #33856, #8005, .T. ) ;
#23737 = ADVANCED_FACE ( 'NONE', ( #33938 ), #7345, .F. ) ;
#23738 = CARTESIAN_POINT ( 'NONE',  ( 25.70096189432344502, 22.00000000000000355, 1.249999999999978906 ) ) ;
#23739 = FACE_OUTER_BOUND ( 'NONE', #31960, .T. ) ;
#23740 = FACE_BOUND ( 'NONE', #8051, .T. ) ;
#23741 = CARTESIAN_POINT ( 'NONE',  ( 56.76366371977626102, 4.382085386227535295, -24.16440729628216388 ) ) ;
#23742 = DIRECTION ( 'NONE',  ( -1.000000000000000000, -0.000000000000000000, 1.785744754682007245E-16 ) ) ;
#23743 = ADVANCED_FACE ( 'NONE', ( #28238 ), #49500, .F. ) ;
#23744 = VERTEX_POINT ( 'NONE', #18135 ) ;
#23745 = CIRCLE ( 'NONE', #59304, 3.849999999999999201 ) ;
#23746 = ORIENTED_EDGE ( 'NONE', *, *, #53583, .F. ) ;
#23747 = DIRECTION ( 'NONE',  ( -1.000000000000000000, -0.000000000000000000, 1.785744754682007245E-16 ) ) ;
#23748 = DIRECTION ( 'NONE',  ( 1.000000000000000000, -0.000000000000000000, -1.785744754682007245E-16 ) ) ;
#23749 = LINE ( 'NONE', #18690, #6238 ) ;
#23750 = CARTESIAN_POINT ( 'NONE',  ( -53.49999999999992184, 5.569693845669900334, -6.749999999999994671 ) ) ;
#23751 = CARTESIAN_POINT ( 'NONE',  ( -1.501000000000005219, 13.56217782649107839, -0.7000000000000060618 ) ) ;
#23752 = DIRECTION ( 'NONE',  ( 0.000000000000000000, 0.000000000000000000, -1.000000000000000000 ) ) ;
#23753 = DIRECTION ( 'NONE',  ( 0.000000000000000000, 0.000000000000000000, -1.000000000000000000 ) ) ;
#23754 = ORIENTED_EDGE ( 'NONE', *, *, #66505, .F. ) ;
#23755 = CIRCLE ( 'NONE', #58276, 4.000000000000000000 ) ;
#23756 = CARTESIAN_POINT ( 'NONE',  ( -9.499999999999909406, 3.668155236727792534, -1.999999999999998224 ) ) ;
#23757 = CARTESIAN_POINT ( 'NONE',  ( -1.500000000000000666, 3.256475521456245303, 5.499999999999971578 ) ) ;
#23758 = VERTEX_POINT ( 'NONE', #44401 ) ;
#23759 = EDGE_CURVE ( 'NONE', #21924, #41406, #45814, .T. ) ;
#23760 = AXIS2_PLACEMENT_3D ( 'NONE', #9895, #30794, #40936 ) ;
#23761 = VERTEX_POINT ( 'NONE', #49149 ) ;
#23762 = CARTESIAN_POINT ( 'NONE',  ( 25.50000000000008527, -18.22374841615669183, -18.99999999999999289 ) ) ;
#23763 = CARTESIAN_POINT ( 'NONE',  ( 1.499999999999998446, 11.74352447854375470, 5.499999999999972466 ) ) ;
#23764 = FACE_OUTER_BOUND ( 'NONE', #5762, .T. ) ;
#23765 = AXIS2_PLACEMENT_3D ( 'NONE', #39684, #19464, #54911 ) ;
#23766 = AXIS2_PLACEMENT_3D ( 'NONE', #58633, #12407, #18137 ) ;
#23767 = EDGE_CURVE ( 'NONE', #28105, #13323, #43727, .T. ) ;
#23768 = CARTESIAN_POINT ( 'NONE',  ( 63.81241628303462221, 2.069590634064772949, -5.803904303738217862 ) ) ;
#23769 = ORIENTED_EDGE ( 'NONE', *, *, #22074, .T. ) ;
#23770 = FACE_BOUND ( 'NONE', #26058, .T. ) ;
#23771 = ORIENTED_EDGE ( 'NONE', *, *, #55328, .T. ) ;
#23772 = DIRECTION ( 'NONE',  ( 1.000000000000000000, 0.000000000000000000, -1.785744754682007245E-16 ) ) ;
#23773 = CARTESIAN_POINT ( 'NONE',  ( 1.499999999999998446, 4.468911086754459916, 5.949999999999969980 ) ) ;
#23774 = ORIENTED_EDGE ( 'NONE', *, *, #48285, .F. ) ;
#23775 = DIRECTION ( 'NONE',  ( 0.000000000000000000, 0.000000000000000000, -1.000000000000000000 ) ) ;
#23776 = CYLINDRICAL_SURFACE ( 'NONE', #65828, 0.2500000000000000000 ) ;
#23777 = ORIENTED_EDGE ( 'NONE', *, *, #16200, .F. ) ;
#23778 = CARTESIAN_POINT ( 'NONE',  ( -1.501000000000004775, 2.650257738807137553, -0.2500000000000086597 ) ) ;
#23779 = CARTESIAN_POINT ( 'NONE',  ( -1.500000000000001998, 6.893782217350892694, -2.449999999999998845 ) ) ;
#23780 = DIRECTION ( 'NONE',  ( 0.000000000000000000, 0.000000000000000000, 1.000000000000000000 ) ) ;
#23781 = EDGE_CURVE ( 'NONE', #38661, #55492, #2941, .T. ) ;
#23782 = CARTESIAN_POINT ( 'NONE',  ( -56.60629781779842773, 3.043636616549299401, 24.42999034933556146 ) ) ;
#23783 = VERTEX_POINT ( 'NONE', #64339 ) ;
#23784 = CARTESIAN_POINT ( 'NONE',  ( 1.499999999999998446, 11.13730669589464739, 1.399999999999984812 ) ) ;
#23785 = ORIENTED_EDGE ( 'NONE', *, *, #36732, .F. ) ;
#23786 = LINE ( 'NONE', #33885, #9465 ) ;
#23787 = DIRECTION ( 'NONE',  ( 0.000000000000000000, 0.000000000000000000, -1.000000000000000000 ) ) ;
#23788 = EDGE_CURVE ( 'NONE', #56940, #59901, #12405, .T. ) ;
#23789 = COORDINATED_UNIVERSAL_TIME_OFFSET ( 1, 0, .AHEAD. ) ;
#23790 = VECTOR ( 'NONE', #47360, 1000.000000000000000 ) ;
#23791 = ORIENTED_EDGE ( 'NONE', *, *, #21464, .T. ) ;
#23792 = DIRECTION ( 'NONE',  ( 1.000000000000000000, -0.000000000000000000, -1.785744754682007245E-16 ) ) ;
#23793 = VERTEX_POINT ( 'NONE', #58630 ) ;
#23794 = DIRECTION ( 'NONE',  ( 0.000000000000000000, 0.000000000000000000, -1.000000000000000000 ) ) ;
#23795 = EDGE_CURVE ( 'NONE', #19591, #32103, #33944, .T. ) ;
#23796 = VERTEX_POINT ( 'NONE', #58945 ) ;
#23797 = CARTESIAN_POINT ( 'NONE',  ( -63.84217575780989762, 2.014248616916802348, 37.03109311436561057 ) ) ;
#23798 = EDGE_CURVE ( 'NONE', #30421, #52651, #24327, .T. ) ;
#23799 = DIRECTION ( 'NONE',  ( -0.000000000000000000, -1.000000000000000000, -0.000000000000000000 ) ) ;
#23800 = CARTESIAN_POINT ( 'NONE',  ( 1.499999999999998446, 11.74352447854375470, -4.549999999999991829 ) ) ;
#23801 = EDGE_LOOP ( 'NONE', ( #17389, #49628, #46647, #16929, #48566, #34552, #8587 ) ) ;
#23803 = ORIENTED_EDGE ( 'NONE', *, *, #43388, .F. ) ;
#23802 = DIRECTION ( 'NONE',  ( 0.000000000000000000, 0.000000000000000000, 1.000000000000000000 ) ) ;
#23804 = CC_DESIGN_APPROVAL ( #46195, ( #65975 ) ) ;
#23805 = VERTEX_POINT ( 'NONE', #65661 ) ;
#23806 = DIRECTION ( 'NONE',  ( 1.000000000000000000, 0.000000000000000000, -1.785744754682007245E-16 ) ) ;
#23807 = DIRECTION ( 'NONE',  ( 0.000000000000000000, 0.000000000000000000, 1.000000000000000000 ) ) ;
#23808 = ORIENTED_EDGE ( 'NONE', *, *, #6178, .T. ) ;
#23809 = CIRCLE ( 'NONE', #61538, 0.2500000000000002220 ) ;
#23810 = EDGE_CURVE ( 'NONE', #41717, #24663, #3600, .T. ) ;
#23811 = DIRECTION ( 'NONE',  ( 0.000000000000000000, 0.000000000000000000, -1.000000000000000000 ) ) ;
#23812 = CARTESIAN_POINT ( 'NONE',  ( 60.00000000000008527, 2.000000000000001776, 26.25000000000000355 ) ) ;
#23813 = FACE_BOUND ( 'NONE', #12432, .T. ) ;
#23814 = DIRECTION ( 'NONE',  ( 1.000000000000000000, -0.000000000000000000, -1.785744754682007492E-16 ) ) ;
#23815 = DIRECTION ( 'NONE',  ( 0.000000000000000000, 1.734723475976807094E-15, 1.000000000000000000 ) ) ;
#23816 = ORIENTED_EDGE ( 'NONE', *, *, #906, .T. ) ;
#23817 = EDGE_CURVE ( 'NONE', #62754, #9677, #41321, .T. ) ;
#23818 = ORIENTED_EDGE ( 'NONE', *, *, #15145, .F. ) ;
#23820 = EDGE_CURVE ( 'NONE', #57838, #59916, #39338, .T. ) ;
#23819 = CARTESIAN_POINT ( 'NONE',  ( -1.500000000000000222, 6.287564434701783611, 7.699999999999964650 ) ) ;
#23821 = CARTESIAN_POINT ( 'NONE',  ( 56.18764676273277558, 6.130291353969965051, 15.19564873514348768 ) ) ;
#23822 = LINE ( 'NONE', #29194, #11585 ) ;
#23823 = CARTESIAN_POINT ( 'NONE',  ( 63.23593896948823101, 4.378316416192274296, -3.163787132374283217 ) ) ;
#23824 = EDGE_LOOP ( 'NONE', ( #19893, #20081, #18318, #37204 ) ) ;
#23825 = CARTESIAN_POINT ( 'NONE',  ( -1.500000000000001554, 5.075128869403568999, -7.968988050435368095E-15 ) ) ;
#23826 = DIRECTION ( 'NONE',  ( 0.000000000000000000, -1.000000000000000000, 0.000000000000000000 ) ) ;
#23827 = CARTESIAN_POINT ( 'NONE',  ( -1.500000000000001776, 4.468911086754460804, -1.500000000000001776 ) ) ;
#23828 = CARTESIAN_POINT ( 'NONE',  ( 1.499999999999998446, 7.500000000000000888, -4.899999999999992362 ) ) ;
#23829 = ORIENTED_EDGE ( 'NONE', *, *, #37016, .F. ) ;
#23830 = CARTESIAN_POINT ( 'NONE',  ( -1.500000000000002665, 6.893782217350892694, -6.899999999999986144 ) ) ;
#23831 = ORIENTED_EDGE ( 'NONE', *, *, #40007, .T. ) ;
#23832 = CIRCLE ( 'NONE', #3384, 0.2500000000000002220 ) ;
#23833 = TOROIDAL_SURFACE ( 'NONE', #7715, 2.750000000000000000, 0.5000000000000002220 ) ;
#23834 = DIRECTION ( 'NONE',  ( 1.000000000000000000, -0.000000000000000000, -1.785744754682007738E-16 ) ) ;
#23835 = CARTESIAN_POINT ( 'NONE',  ( 0.000000000000000000, 14.00000000000000178, 52.50000000000000711 ) ) ;
#23836 = ORIENTED_EDGE ( 'NONE', *, *, #51486, .F. ) ;
#23837 = ADVANCED_FACE ( 'NONE', ( #8969 ), #13510, .F. ) ;
#23838 = ORIENTED_EDGE ( 'NONE', *, *, #40465, .F. ) ;
#23839 = CARTESIAN_POINT ( 'NONE',  ( -1.501000000000006107, 13.56217782649107839, -6.999999999999983125 ) ) ;
#23840 = LINE ( 'NONE', #50140, #39283 ) ;
#23841 = DIRECTION ( 'NONE',  ( 1.000000000000000000, -0.000000000000000000, -1.785744754682007245E-16 ) ) ;
#23842 = EDGE_CURVE ( 'NONE', #13074, #48025, #42578, .T. ) ;
#23843 = CIRCLE ( 'NONE', #20625, 0.2500000000000002220 ) ;
#23844 = CYLINDRICAL_SURFACE ( 'NONE', #21625, 0.2500000000000002220 ) ;
#23845 = VERTEX_POINT ( 'NONE', #30550 ) ;
#23846 = CARTESIAN_POINT ( 'NONE',  ( 28.50000000000014921, 4.010946940984145392, -19.24594985860413843 ) ) ;
#23847 = VERTEX_POINT ( 'NONE', #25491 ) ;
#23848 = DIRECTION ( 'NONE',  ( 1.000000000000000000, -0.000000000000000000, -1.785744754682007245E-16 ) ) ;
#23849 = DIRECTION ( 'NONE',  ( 1.000000000000000000, -0.000000000000000000, -1.785744754682007245E-16 ) ) ;
#23850 = ORIENTED_EDGE ( 'NONE', *, *, #17226, .T. ) ;
#23851 = CARTESIAN_POINT ( 'NONE',  ( -53.49999999999992184, 4.100000000000002309, 36.75000000000000711 ) ) ;
#23852 = FACE_BOUND ( 'NONE', #42104, .T. ) ;
#23853 = AXIS2_PLACEMENT_3D ( 'NONE', #21179, #5340, #66066 ) ;
#23854 = CC_DESIGN_APPROVAL ( #12375, ( #15263 ) ) ;
#23855 = ORIENTED_EDGE ( 'NONE', *, *, #12674, .F. ) ;
#23856 = FACE_OUTER_BOUND ( 'NONE', #62251, .T. ) ;
#23857 = DIRECTION ( 'NONE',  ( 0.000000000000000000, 0.000000000000000000, -1.000000000000000000 ) ) ;
#23858 = VECTOR ( 'NONE', #51415, 1000.000000000000000 ) ;
#23859 = SECURITY_CLASSIFICATION_LEVEL ( 'unclassified' ) ;
#23860 = CIRCLE ( 'NONE', #3411, 3.849999999999992539 ) ;
#23861 = ORIENTED_EDGE ( 'NONE', *, *, #23966, .T. ) ;
#23862 = EDGE_CURVE ( 'NONE', #40629, #27641, #50821, .T. ) ;
#23863 = CARTESIAN_POINT ( 'NONE',  ( 1.499999999999998446, 8.106217782649107306, -7.349999999999984546 ) ) ;
#23864 = VERTEX_POINT ( 'NONE', #15072 ) ;
#23865 = CARTESIAN_POINT ( 'NONE',  ( -1.500000000000002887, 11.13730669589464739, -6.999999999999984013 ) ) ;
#23866 = EDGE_CURVE ( 'NONE', #33166, #29211, #35249, .T. ) ;
#23867 = ORIENTED_EDGE ( 'NONE', *, *, #4992, .F. ) ;
#23868 = CYLINDRICAL_SURFACE ( 'NONE', #57928, 1.000000000000000888 ) ;
#23869 = DIRECTION ( 'NONE',  ( -0.5150380749100568201, 0.000000000000000000, 0.8571673007021107793 ) ) ;
#23870 = CALENDAR_DATE ( 2023, 4, 9 ) ;
#23871 = LINE ( 'NONE', #22890, #17080 ) ;
#23872 = CARTESIAN_POINT ( 'NONE',  ( 25.50000000000009592, 4.009678218065698907, -22.75496043828617587 ) ) ;
#23873 = ORIENTED_EDGE ( 'NONE', *, *, #42726, .F. ) ;
#23874 = EDGE_CURVE ( 'NONE', #23076, #43225, #39672, .T. ) ;
#23875 = CYLINDRICAL_SURFACE ( 'NONE', #31584, 0.2500000000000000555 ) ;
#23876 = ORIENTED_EDGE ( 'NONE', *, *, #36116, .F. ) ;
#23877 = LINE ( 'NONE', #23222, #8498 ) ;
#23878 = CARTESIAN_POINT ( 'NONE',  ( 56.15000000000009805, 2.000000000000001776, 5.250000000000004441 ) ) ;
#23879 = EDGE_CURVE ( 'NONE', #19480, #56687, #16746, .T. ) ;
#23880 = CARTESIAN_POINT ( 'NONE',  ( 44.01314425488666870, 12.00000000000000355, 40.75000000000000000 ) ) ;
#23881 = CARTESIAN_POINT ( 'NONE',  ( -1.500000000000001110, 6.893782217350892694, 2.199999999999981082 ) ) ;
#23882 = VECTOR ( 'NONE', #41303, 1000.000000000000000 ) ;
#23883 = AXIS2_PLACEMENT_3D ( 'NONE', #16110, #1236, #35960 ) ;
#23884 = CARTESIAN_POINT ( 'NONE',  ( -1.500000000000002442, 3.256475521456245303, -5.249999999999991118 ) ) ;
#23885 = CIRCLE ( 'NONE', #48698, 3.850000000000000533 ) ;
#23886 = DIRECTION ( 'NONE',  ( 0.000000000000000000, 0.000000000000000000, -1.000000000000000000 ) ) ;
#23887 = CARTESIAN_POINT ( 'NONE',  ( 1.499999999999998446, 2.044039956158029803, 4.799999999999973177 ) ) ;
#23888 = VERTEX_POINT ( 'NONE', #29542 ) ;
#23889 = AXIS2_PLACEMENT_3D ( 'NONE', #9021, #29587, #40048 ) ;
#23890 = VERTEX_POINT ( 'NONE', #35938 ) ;
#23891 = EDGE_CURVE ( 'NONE', #11328, #57099, #25343, .T. ) ;
#23892 = CYLINDRICAL_SURFACE ( 'NONE', #38697, 0.2500000000000002220 ) ;
#23893 = DIRECTION ( 'NONE',  ( 0.000000000000000000, 0.000000000000000000, -1.000000000000000000 ) ) ;
#23894 = DIRECTION ( 'NONE',  ( 1.000000000000000000, 0.000000000000000000, -1.785744754682007245E-16 ) ) ;
#23895 = LINE ( 'NONE', #45135, #33557 ) ;
#23896 = DIRECTION ( 'NONE',  ( 1.000000000000000000, 0.000000000000000000, -1.224646799147353207E-16 ) ) ;
#23897 = CARTESIAN_POINT ( 'NONE',  ( 63.22684056005277142, 4.099999999999149658, 3.149999999999840483 ) ) ;
#23898 = ADVANCED_FACE ( 'NONE', ( #24488 ), #8649, .F. ) ;
#23899 = EDGE_LOOP ( 'NONE', ( #62790, #56483, #40541, #13902 ) ) ;
#23900 = CIRCLE ( 'NONE', #18566, 0.2500000000000002220 ) ;
#23901 = EDGE_CURVE ( 'NONE', #23211, #31825, #56221, .T. ) ;
#23902 = ORIENTED_EDGE ( 'NONE', *, *, #4209, .T. ) ;
#23903 = ORIENTED_EDGE ( 'NONE', *, *, #58133, .T. ) ;
#23904 = CIRCLE ( 'NONE', #6680, 0.2500000000000000000 ) ;
#23905 = AXIS2_PLACEMENT_3D ( 'NONE', #37856, #11915, #2143 ) ;
#23906 = DIRECTION ( 'NONE',  ( 0.000000000000000000, 0.000000000000000000, -1.000000000000000000 ) ) ;
#23907 = DIRECTION ( 'NONE',  ( 1.000000000000000000, 0.000000000000000000, -1.785744754682007245E-16 ) ) ;
#23908 = CARTESIAN_POINT ( 'NONE',  ( -1.500000000000002665, 12.95596004384197109, -5.949999999999985967 ) ) ;
#23909 = CARTESIAN_POINT ( 'NONE',  ( 1.499999999999998446, 7.500000000000000888, -2.100000000000000089 ) ) ;
#23910 = FACE_BOUND ( 'NONE', #6210, .T. ) ;
#23911 = VERTEX_POINT ( 'NONE', #24160 ) ;
#23912 = ORIENTED_EDGE ( 'NONE', *, *, #47553, .F. ) ;
#23913 = B_SPLINE_CURVE_WITH_KNOTS ( 'NONE', 3,
 ( #12130, #8374, #49873, #34646, #3335, #60335, #33666, #44458, #39378, #8048, #40050, #19504, #59665, #14121, #18833, #33981, #65052, #24878 ),
 .UNSPECIFIED., .F., .F.,
 ( 4, 2, 2, 2, 2, 2, 2, 2, 4 ),
 ( 0.000000000000000000, 0.0007789214137860961179, 0.001557842827572192236, 0.002336764241358288245, 0.003115685655144384471, 0.003894607068930480698, 0.004673528482716576490, 0.005452449896502673150, 0.006231371310288768943 ),
 .UNSPECIFIED. ) ;
#23914 = EDGE_CURVE ( 'NONE', #52845, #18021, #22820, .T. ) ;
#23915 = DIRECTION ( 'NONE',  ( 1.000000000000000000, 0.000000000000000000, -1.785744754682007245E-16 ) ) ;
#23916 = VERTEX_POINT ( 'NONE', #46417 ) ;
#23917 = CARTESIAN_POINT ( 'NONE',  ( -29.51569499598537760, 13.80932192341610332, -33.28429242818243239 ) ) ;
#23918 = CARTESIAN_POINT ( 'NONE',  ( 56.20978674362848437, 6.088788742660460329, -36.06195916096219634 ) ) ;
#23919 = EDGE_CURVE ( 'NONE', #17228, #18020, #63075, .T. ) ;
#23920 = CARTESIAN_POINT ( 'NONE',  ( -1.501000000000006107, 7.500000000000000888, -6.299999999999987388 ) ) ;
#23921 = EDGE_LOOP ( 'NONE', ( #28249, #50449, #23588, #22585 ) ) ;
#23922 = CIRCLE ( 'NONE', #65012, 0.2500000000000002220 ) ;
#23923 = ORIENTED_EDGE ( 'NONE', *, *, #61650, .F. ) ;
#23924 = DIRECTION ( 'NONE',  ( 0.000000000000000000, 0.000000000000000000, -1.000000000000000000 ) ) ;
#23925 = DIRECTION ( 'NONE',  ( 1.000000000000000000, -0.000000000000000000, -1.785744754682007245E-16 ) ) ;
#23926 = AXIS2_PLACEMENT_3D ( 'NONE', #56570, #39774, #31563 ) ;
#23927 = VECTOR ( 'NONE', #8590, 1000.000000000000000 ) ;
#23928 = CARTESIAN_POINT ( 'NONE',  ( -1.501000000000003887, 9.924871130596431001, 6.549999999999969624 ) ) ;
#23929 = VERTEX_POINT ( 'NONE', #57228 ) ;
#23930 = APPROVAL ( #58174, 'UNKNOWN' ) ;
#23932 = ORIENTED_EDGE ( 'NONE', *, *, #21129, .T. ) ;
#23931 = CARTESIAN_POINT ( 'NONE',  ( -9.417840205504573348, 4.577791357690817797, 1.505613640589843261 ) ) ;
#23933 = COORDINATED_UNIVERSAL_TIME_OFFSET ( 1, 0, .AHEAD. ) ;
#23934 = AXIS2_PLACEMENT_3D ( 'NONE', #7234, #11629, #22752 ) ;
#23935 = ADVANCED_FACE ( 'NONE', ( #21458 ), #555, .F. ) ;
#23936 = DIRECTION ( 'NONE',  ( 1.000000000000000000, 0.000000000000000000, -1.785744754682007245E-16 ) ) ;
#23937 = VERTEX_POINT ( 'NONE', #11315 ) ;
#23938 = EDGE_CURVE ( 'NONE', #56478, #54583, #30726, .T. ) ;
#23939 = DIRECTION ( 'NONE',  ( 0.000000000000000000, 0.000000000000000000, 1.000000000000000000 ) ) ;
#23940 = DIRECTION ( 'NONE',  ( 1.000000000000000000, 0.000000000000000000, -1.785744754682007245E-16 ) ) ;
#23941 = AXIS2_PLACEMENT_3D ( 'NONE', #27197, #2577, #1571 ) ;
#23942 = DATE_AND_TIME ( #59389, #65449 ) ;
#23943 = CARTESIAN_POINT ( 'NONE',  ( -1.500000000000001110, 8.712435565298214613, 2.099999999999982325 ) ) ;
#23944 = DIRECTION ( 'NONE',  ( 1.000000000000000000, 0.000000000000000000, -1.785744754682007245E-16 ) ) ;
#23945 = EDGE_CURVE ( 'NONE', #52537, #56374, #47984, .T. ) ;
#23946 = AXIS2_PLACEMENT_3D ( 'NONE', #22794, #2559, #48767 ) ;
#23947 = DIRECTION ( 'NONE',  ( -0.000000000000000000, -0.000000000000000000, -1.000000000000000000 ) ) ;
#23948 = EDGE_LOOP ( 'NONE', ( #44533, #4259, #51580, #50966, #1009, #638, #34918, #23234, #25047, #56560, #25653, #55490, #34199, #46317, #33225, #31450, #57053, #57125, #21049, #63305, #28990, #2755, #10800, #41073, #42568, #17487, #5304, #8401, #9020 ) ) ;
#23949 = CARTESIAN_POINT ( 'NONE',  ( 1.499999999999998446, 5.075128869403568999, -2.549999999999999378 ) ) ;
#23950 = DIRECTION ( 'NONE',  ( 0.000000000000000000, 0.000000000000000000, -1.000000000000000000 ) ) ;
#23951 = EDGE_CURVE ( 'NONE', #32983, #11740, #17069, .T. ) ;
#23952 = CARTESIAN_POINT ( 'NONE',  ( -11.49999999999984190, 4.010946940984177367, -19.24594985860414553 ) ) ;
#23953 = CARTESIAN_POINT ( 'NONE',  ( -63.59137749290544406, 2.521094136698846633, 14.35892643819102510 ) ) ;
#23954 = FACE_OUTER_BOUND ( 'NONE', #16528, .T. ) ;
#23955 = EDGE_CURVE ( 'NONE', #9668, #61488, #36107, .T. ) ;
#23956 = DIRECTION ( 'NONE',  ( 1.000000000000000000, 0.000000000000000000, -1.785744754682007245E-16 ) ) ;
#23957 = CONTEXT_DEPENDENT_SHAPE_REPRESENTATION ( #14725, #9957 ) ;
#23958 = DIRECTION ( 'NONE',  ( 0.000000000000000000, 0.000000000000000000, -1.000000000000000000 ) ) ;
#23959 = ORIENTED_EDGE ( 'NONE', *, *, #23175, .F. ) ;
#23960 = CARTESIAN_POINT ( 'NONE',  ( -1.500000000000001776, 9.318653347947323695, -1.500000000000000888 ) ) ;
#23961 = DIRECTION ( 'NONE',  ( 0.000000000000000000, 0.000000000000000000, -1.000000000000000000 ) ) ;
#23962 = AXIS2_PLACEMENT_3D ( 'NONE', #23819, #54230, #54540 ) ;
#23963 = ORIENTED_EDGE ( 'NONE', *, *, #24465, .T. ) ;
#23964 = CARTESIAN_POINT ( 'NONE',  ( 1.499999999999998446, 2.044039956158029803, -2.450000000000001510 ) ) ;
#23965 = CIRCLE ( 'NONE', #30406, 0.2500000000000000000 ) ;
#23966 = EDGE_CURVE ( 'NONE', #38470, #12478, #44731, .T. ) ;
#23967 = DIRECTION ( 'NONE',  ( 1.000000000000000000, -0.000000000000000000, -1.785744754682007245E-16 ) ) ;
#23968 = AXIS2_PLACEMENT_3D ( 'NONE', #58534, #63594, #33524 ) ;
#23969 = EDGE_CURVE ( 'NONE', #58571, #13866, #32906, .T. ) ;
#23970 = ORIENTED_EDGE ( 'NONE', *, *, #18997, .F. ) ;
#23971 = CIRCLE ( 'NONE', #46616, 2.499999999999998668 ) ;
#23972 = AXIS2_PLACEMENT_3D ( 'NONE', #53122, #12275, #48016 ) ;
#23973 = ORIENTED_EDGE ( 'NONE', *, *, #22127, .T. ) ;
#23974 = EDGE_CURVE ( 'NONE', #31725, #12892, #20780, .T. ) ;
#23975 = ORIENTED_EDGE ( 'NONE', *, *, #46109, .T. ) ;
#23976 = ORIENTED_EDGE ( 'NONE', *, *, #51109, .F. ) ;
#23977 = EDGE_LOOP ( 'NONE', ( #58239, #50579, #38905, #8358, #60336, #37312, #52261 ) ) ;
#23978 = AXIS2_PLACEMENT_3D ( 'NONE', #24692, #45270, #62813 ) ;
#23979 = DIRECTION ( 'NONE',  ( 0.000000000000000000, 0.000000000000000000, -1.000000000000000000 ) ) ;
#23980 = CARTESIAN_POINT ( 'NONE',  ( 0.000000000000000000, 4.233333333333332504, 0.000000000000000000 ) ) ;
#23981 = CARTESIAN_POINT ( 'NONE',  ( 1.499999999999998446, 3.862693304105353054, -4.899999999999993250 ) ) ;
#23982 = ORIENTED_EDGE ( 'NONE', *, *, #46761, .T. ) ;
#23983 = AXIS2_PLACEMENT_3D ( 'NONE', #3118, #58782, #23024 ) ;
#23984 = CARTESIAN_POINT ( 'NONE',  ( -1.500000000000000888, 7.500000000000000000, 4.199999999999977085 ) ) ;
#23985 = DIRECTION ( 'NONE',  ( 0.000000000000000000, 0.000000000000000000, -1.000000000000000000 ) ) ;
#23986 = CYLINDRICAL_SURFACE ( 'NONE', #52449, 0.2500000000000001110 ) ;
#23987 = VECTOR ( 'NONE', #41400, 1000.000000000000000 ) ;
#23988 = CIRCLE ( 'NONE', #59598, 0.2500000000000002220 ) ;
#23989 = EDGE_CURVE ( 'NONE', #57420, #30420, #1911, .T. ) ;
#23990 = ORIENTED_EDGE ( 'NONE', *, *, #50888, .F. ) ;
#23991 = DIRECTION ( 'NONE',  ( 1.000000000000000000, -0.000000000000000000, -1.785744754682007492E-16 ) ) ;
#23992 = AXIS2_PLACEMENT_3D ( 'NONE', #61896, #56822, #4210 ) ;
#23993 = AXIS2_PLACEMENT_3D ( 'NONE', #52113, #22052, #41282 ) ;
#23994 = DIRECTION ( 'NONE',  ( 0.000000000000000000, 0.000000000000000000, -1.000000000000000000 ) ) ;
#23995 = ADVANCED_FACE ( 'NONE', ( #41660 ), #62614, .F. ) ;
#23996 = ADVANCED_FACE ( 'NONE', ( #1537 ), #22107, .F. ) ;
#23997 = DIRECTION ( 'NONE',  ( 0.000000000000000000, 0.000000000000000000, -1.000000000000000000 ) ) ;
#23998 = DIRECTION ( 'NONE',  ( 0.000000000000000000, 0.000000000000000000, 1.000000000000000000 ) ) ;
#23999 = CARTESIAN_POINT ( 'NONE',  ( -59.99999999999992184, -8.889444430272828157, -1.399999999999990585 ) ) ;
#24000 = CARTESIAN_POINT ( 'NONE',  ( -56.29774879305952595, 5.916215751262286382, 37.81292062229591266 ) ) ;
#24001 = CARTESIAN_POINT ( 'NONE',  ( -1.500000000000000444, 5.681346652052676305, 6.899999999999968381 ) ) ;
#24002 = VERTEX_POINT ( 'NONE', #5918 ) ;
#24003 = CARTESIAN_POINT ( 'NONE',  ( -66.49999999999991473, 4.100000000000002309, 36.75000000000000711 ) ) ;
#24004 = DIRECTION ( 'NONE',  ( 0.000000000000000000, 0.000000000000000000, -1.000000000000000000 ) ) ;
#24005 = DIRECTION ( 'NONE',  ( 5.551115123125782702E-17, -0.3456594687057044646, 0.9383600224296055892 ) ) ;
#24006 = CARTESIAN_POINT ( 'NONE',  ( 1.499999999999998446, 4.468911086754460804, -5.249999999999992006 ) ) ;
#24007 = EDGE_CURVE ( 'NONE', #59312, #56180, #16792, .T. ) ;
#24008 = AXIS2_PLACEMENT_3D ( 'NONE', #21590, #42140, #51284 ) ;
#24009 = ORIENTED_EDGE ( 'NONE', *, *, #21573, .F. ) ;
#24010 = B_SPLINE_CURVE_WITH_KNOTS ( 'NONE', 3,
 ( #8437, #44833, #50605, #14185, #65432, #66114, #9085, #24610, #35715, #52282, #57019, #37040, #42128, #21903, #51948, #36046, #6387, #56659 ),
 .UNSPECIFIED., .F., .F.,
 ( 4, 2, 2, 2, 2, 2, 2, 2, 4 ),
 ( 0.01005303646679091105, 0.01047067626329107812, 0.01088831605979124692, 0.01130595585629141399, 0.01172359565279158106, 0.01214123544929174812, 0.01255887524579191519, 0.01297651504229208400, 0.01339415483879225106 ),
 .UNSPECIFIED. ) ;
#24011 = FACE_BOUND ( 'NONE', #30977, .T. ) ;
#24012 = ORIENTED_EDGE ( 'NONE', *, *, #23051, .F. ) ;
#24013 = B_SPLINE_CURVE_WITH_KNOTS ( 'NONE', 3,
 ( #46718, #31193, #6221, #31514, #184, #41308, #20424, #61918, #10946, #46034 ),
 .UNSPECIFIED., .F., .F.,
 ( 4, 2, 2, 2, 4 ),
 ( 0.01144064751658381389, 0.01206553020720870645, 0.01269041289783360074, 0.01331529558845849330, 0.01394017827908338586 ),
 .UNSPECIFIED. ) ;
#24014 = EDGE_CURVE ( 'NONE', #36587, #65945, #7600, .T. ) ;
#24015 = AXIS2_PLACEMENT_3D ( 'NONE', #60519, #60855, #44981 ) ;
#24016 = CARTESIAN_POINT ( 'NONE',  ( -14.49999999999992006, -18.22374841615669183, 23.00000000000000000 ) ) ;
#24017 = DIRECTION ( 'NONE',  ( 0.000000000000000000, 0.000000000000000000, -1.000000000000000000 ) ) ;
#24018 = CIRCLE ( 'NONE', #58531, 0.2500000000000000000 ) ;
#24019 = ORIENTED_EDGE ( 'NONE', *, *, #48492, .T. ) ;
#24020 = DIRECTION ( 'NONE',  ( 1.000000000000000000, -0.000000000000000000, -1.785744754682007738E-16 ) ) ;
#24021 = CARTESIAN_POINT ( 'NONE',  ( -1.501000000000004331, 6.287564434701784499, 3.499999999999977351 ) ) ;
#24022 = VERTEX_POINT ( 'NONE', #44316 ) ;
#24023 = CARTESIAN_POINT ( 'NONE',  ( 63.22684056005256537, 4.240273460843676290, 34.64999999999993463 ) ) ;
#24024 = ADVANCED_FACE ( 'NONE', ( #23107 ), #49413, .F. ) ;
#24025 = AXIS2_PLACEMENT_3D ( 'NONE', #50258, #19565, #40439 ) ;
#24026 = DIRECTION ( 'NONE',  ( 0.000000000000000000, 0.000000000000000000, -1.000000000000000000 ) ) ;
#24027 = CARTESIAN_POINT ( 'NONE',  ( -1.500000000000002442, 0.8316043908598138579, -5.249999999999991118 ) ) ;
#24028 = CARTESIAN_POINT ( 'NONE',  ( -1.500000000000000666, 11.13730669589464739, 4.649999999999974598 ) ) ;
#24029 = ADVANCED_FACE ( 'NONE', ( #38593 ), #2541, .F. ) ;
#24030 = CARTESIAN_POINT ( 'NONE',  ( 45.47491890302548967, 8.233935313618514940, -24.89198911616936627 ) ) ;
#24031 = CIRCLE ( 'NONE', #59642, 0.2500000000000002220 ) ;
#24032 = LINE ( 'NONE', #39203, #58066 ) ;
#24033 = ADVANCED_FACE ( 'NONE', ( #58860 ), #58553, .F. ) ;
#24034 = CARTESIAN_POINT ( 'NONE',  ( 1.499999999999998446, 8.712435565298214613, 6.999999999999966249 ) ) ;
#24035 = ORIENTED_EDGE ( 'NONE', *, *, #27113, .F. ) ;
#24036 = CONTEXT_DEPENDENT_SHAPE_REPRESENTATION ( #48329, #30417 ) ;
#24037 = CIRCLE ( 'NONE', #59646, 2.500000000000002220 ) ;
#24038 = DIRECTION ( 'NONE',  ( -1.000000000000000000, -0.000000000000000000, 1.785744754682007245E-16 ) ) ;
#24039 = AXIS2_PLACEMENT_3D ( 'NONE', #21727, #7200, #31496 ) ;
#24040 = FACE_OUTER_BOUND ( 'NONE', #32682, .T. ) ;
#24041 = LINE ( 'NONE', #13591, #47241 ) ;
#24042 = ORIENTED_EDGE ( 'NONE', *, *, #12226, .F. ) ;
#24043 = ORIENTED_EDGE ( 'NONE', *, *, #27984, .F. ) ;
#24044 = DIRECTION ( 'NONE',  ( 0.000000000000000000, 0.000000000000000000, -1.000000000000000000 ) ) ;
#24045 = CARTESIAN_POINT ( 'NONE',  ( 1.499999999999998446, 2.650257738807137553, -2.800000000000000266 ) ) ;
#24046 = DIRECTION ( 'NONE',  ( 1.000000000000000000, 0.000000000000000000, -1.785744754682007245E-16 ) ) ;
#24047 = VERTEX_POINT ( 'NONE', #8231 ) ;
#24048 = EDGE_CURVE ( 'NONE', #7177, #17753, #11380, .T. ) ;
#24049 = ORIENTED_EDGE ( 'NONE', *, *, #61901, .F. ) ;
#24050 = ADVANCED_FACE ( 'NONE', ( #43332 ), #7258, .F. ) ;
#24051 = EDGE_LOOP ( 'NONE', ( #52267, #59956, #25007, #34639 ) ) ;
#24052 = DIRECTION ( 'NONE',  ( -1.000000000000000000, -0.000000000000000000, 1.785744754682007245E-16 ) ) ;
#24053 = ORIENTED_EDGE ( 'NONE', *, *, #11085, .T. ) ;
#24054 = DIRECTION ( 'NONE',  ( 1.000000000000000000, -0.000000000000000000, -1.785744754682007245E-16 ) ) ;
#24055 = ORIENTED_EDGE ( 'NONE', *, *, #26333, .T. ) ;
#24056 = ORIENTED_EDGE ( 'NONE', *, *, #21644, .T. ) ;
#24057 = AXIS2_PLACEMENT_3D ( 'NONE', #56947, #46138, #62001 ) ;
#24058 = CARTESIAN_POINT ( 'NONE',  ( 1.499999999999998446, 11.13730669589464739, 6.749999999999966249 ) ) ;
#24059 = VECTOR ( 'NONE', #45491, 1000.000000000000000 ) ;
#24060 = VECTOR ( 'NONE', #36101, 1000.000000000000000 ) ;
#24061 = CARTESIAN_POINT ( 'NONE',  ( 63.81247533285782936, 6.130520848426057157, 25.69635117040629879 ) ) ;
#24062 = CARTESIAN_POINT ( 'NONE',  ( -1.500000000000002665, 8.712435565298214613, -5.599999999999988987 ) ) ;
#24063 = DIRECTION ( 'NONE',  ( 0.000000000000000000, 0.000000000000000000, -1.000000000000000000 ) ) ;
#24064 = VERTEX_POINT ( 'NONE', #37605 ) ;
#24065 = DIRECTION ( 'NONE',  ( 0.000000000000000000, 0.000000000000000000, -1.000000000000000000 ) ) ;
#24066 = DIRECTION ( 'NONE',  ( -1.000000000000000000, -0.000000000000000000, 3.652049423109066841E-16 ) ) ;
#24067 = AXIS2_PLACEMENT_3D ( 'NONE', #65701, #49538, #44442 ) ;
#24068 = CARTESIAN_POINT ( 'NONE',  ( -1.501000000000005219, 7.500000000000000888, -2.799999999999997602 ) ) ;
#24069 = DIRECTION ( 'NONE',  ( 0.000000000000000000, 0.000000000000000000, -1.000000000000000000 ) ) ;
#24070 = EDGE_CURVE ( 'NONE', #12114, #23723, #29697, .T. ) ;
#24071 = EDGE_CURVE ( 'NONE', #1641, #26328, #59208, .T. ) ;
#24072 = LINE ( 'NONE', #25396, #2591 ) ;
#24073 = DIRECTION ( 'NONE',  ( 0.000000000000000000, 0.000000000000000000, 1.000000000000000000 ) ) ;
#24074 = AXIS2_PLACEMENT_3D ( 'NONE', #26765, #23624, #34020 ) ;
#24075 = CARTESIAN_POINT ( 'NONE',  ( 48.00000000000008527, 2.000000000000001776, 17.25000000000001066 ) ) ;
#24076 = ORIENTED_EDGE ( 'NONE', *, *, #31831, .T. ) ;
#24077 = CIRCLE ( 'NONE', #32719, 0.2500000000000002220 ) ;
#24078 = VECTOR ( 'NONE', #38420, 1000.000000000000000 ) ;
#24079 = CYLINDRICAL_SURFACE ( 'NONE', #10769, 0.2500000000000000555 ) ;
#24080 = CARTESIAN_POINT ( 'NONE',  ( 1.499999999999998446, 13.56217782649107839, -0.9500000000000066169 ) ) ;
#24081 = ORIENTED_EDGE ( 'NONE', *, *, #52558, .T. ) ;
#24082 = EDGE_LOOP ( 'NONE', ( #33742, #28042 ) ) ;
#24083 = DIRECTION ( 'NONE',  ( 0.000000000000000000, 0.000000000000000000, -1.000000000000000000 ) ) ;
#24084 = DIRECTION ( 'NONE',  ( 0.000000000000000000, 0.000000000000000000, -1.000000000000000000 ) ) ;
#24085 = DIRECTION ( 'NONE',  ( 0.000000000000000000, 0.000000000000000000, -1.000000000000000000 ) ) ;
#24086 = DIRECTION ( 'NONE',  ( -0.000000000000000000, 1.000000000000000000, -0.000000000000000000 ) ) ;
#24087 = EDGE_LOOP ( 'NONE', ( #43346, #64531, #216, #8647 ) ) ;
#24088 = FACE_BOUND ( 'NONE', #32743, .T. ) ;
#24089 = VECTOR ( 'NONE', #26332, 1000.000000000000000 ) ;
#24090 = CIRCLE ( 'NONE', #33763, 4.000000000000000888 ) ;
#24091 = VERTEX_POINT ( 'NONE', #11988 ) ;
#24092 = CARTESIAN_POINT ( 'NONE',  ( -63.63019300921008181, 2.435585342412007748, -6.537700028603794955 ) ) ;
#24093 = DIRECTION ( 'NONE',  ( 0.000000000000000000, 0.000000000000000000, -1.000000000000000000 ) ) ;
#24094 = EDGE_LOOP ( 'NONE', ( #55118, #29578, #58897, #5151 ) ) ;
#24095 = LINE ( 'NONE', #60865, #43888 ) ;
#24096 = DIRECTION ( 'NONE',  ( 1.000000000000000000, -0.000000000000000000, -1.785744754682007245E-16 ) ) ;
#24097 = ORIENTED_EDGE ( 'NONE', *, *, #64069, .T. ) ;
#24098 = DIRECTION ( 'NONE',  ( -0.000000000000000000, 0.000000000000000000, -1.000000000000000000 ) ) ;
#24099 = CYLINDRICAL_SURFACE ( 'NONE', #47564, 0.2500000000000002220 ) ;
#24100 = DIRECTION ( 'NONE',  ( 0.000000000000000000, 0.000000000000000000, -1.000000000000000000 ) ) ;
#24101 = ADVANCED_FACE ( 'NONE', ( #48424 ), #23423, .F. ) ;
#24102 = APPROVAL_ROLE ( '' ) ;
#24103 = CARTESIAN_POINT ( 'NONE',  ( -56.64194137669066009, 3.162481028280737405, 24.36594480924635420 ) ) ;
#24104 = CIRCLE ( 'NONE', #60729, 0.2500000000000002220 ) ;
#24105 = ORIENTED_EDGE ( 'NONE', *, *, #62746, .F. ) ;
#24106 = CARTESIAN_POINT ( 'NONE',  ( -1.501000000000005663, 6.287564434701784499, -3.499999999999996447 ) ) ;
#24107 = VERTEX_POINT ( 'NONE', #32551 ) ;
#24108 = AXIS2_PLACEMENT_3D ( 'NONE', #5391, #25967, #57345 ) ;
#24109 = DIRECTION ( 'NONE',  ( -0.7404348101180117103, -0.6721281812016990376, 0.000000000000000000 ) ) ;
#24110 = EDGE_CURVE ( 'NONE', #40629, #59006, #58821, .T. ) ;
#24111 = DIRECTION ( 'NONE',  ( -0.6721281812017000368, 0.7404348101180107111, 1.808181358567253745E-15 ) ) ;
#24112 = DATE_AND_TIME ( #3865, #53596 ) ;
#24113 = EDGE_LOOP ( 'NONE', ( #8243, #65379, #7744, #19825 ) ) ;
#24114 = CYLINDRICAL_SURFACE ( 'NONE', #43244, 0.2500000000000002220 ) ;
#24115 = ORIENTED_EDGE ( 'NONE', *, *, #9107, .T. ) ;
#24116 = DIRECTION ( 'NONE',  ( -1.000000000000000000, -0.000000000000000000, -0.000000000000000000 ) ) ;
#24117 = CIRCLE ( 'NONE', #18742, 0.2500000000000002220 ) ;
#24118 = ORIENTED_EDGE ( 'NONE', *, *, #59775, .F. ) ;
#24119 = CARTESIAN_POINT ( 'NONE',  ( -63.29667975272953839, 3.414083462213352682, 38.73950352785063700 ) ) ;
#24120 = FACE_OUTER_BOUND ( 'NONE', #11869, .T. ) ;
#24121 = CARTESIAN_POINT ( 'NONE',  ( -1.500000000000002442, 14.16839560914018570, -4.299999999999990052 ) ) ;
#24122 = AXIS2_PLACEMENT_3D ( 'NONE', #23539, #64698, #2645 ) ;
#24123 = VERTEX_POINT ( 'NONE', #6930 ) ;
#24124 = AXIS2_PLACEMENT_3D ( 'NONE', #43637, #2529, #59522 ) ;
#24125 = AXIS2_PLACEMENT_3D ( 'NONE', #55458, #9887, #5512 ) ;
#24127 = ORIENTED_EDGE ( 'NONE', *, *, #42677, .F. ) ;
#24126 = DIRECTION ( 'NONE',  ( 0.000000000000000000, 0.000000000000000000, -1.000000000000000000 ) ) ;
#24128 = EDGE_CURVE ( 'NONE', #59312, #51800, #15741, .T. ) ;
#24129 = VERTEX_POINT ( 'NONE', #22777 ) ;
#24130 = CARTESIAN_POINT ( 'NONE',  ( -1.500000000000001776, 2.650257738807137553, -1.650000000000003908 ) ) ;
#24131 = CARTESIAN_POINT ( 'NONE',  ( 53.50000000000007105, 4.100000000000002309, 26.25000000000000355 ) ) ;
#24132 = ORIENTED_EDGE ( 'NONE', *, *, #27369, .F. ) ;
#24133 = CYLINDRICAL_SURFACE ( 'NONE', #38585, 2.249999999999999556 ) ;
#24134 = LINE ( 'NONE', #49474, #22843 ) ;
#24135 = FACE_BOUND ( 'NONE', #25561, .T. ) ;
#24136 = CARTESIAN_POINT ( 'NONE',  ( 1.499999999999998446, 9.924871130596431001, -6.049999999999986500 ) ) ;
#24137 = FACE_OUTER_BOUND ( 'NONE', #63894, .T. ) ;
#24138 = VERTEX_POINT ( 'NONE', #38256 ) ;
#24139 = VERTEX_POINT ( 'NONE', #33539 ) ;
#24140 = CARTESIAN_POINT ( 'NONE',  ( -1.500000000000000222, 8.106217782649107306, 7.599999999999965894 ) ) ;
#24141 = DIRECTION ( 'NONE',  ( 0.000000000000000000, 0.000000000000000000, -1.000000000000000000 ) ) ;
#24142 = CARTESIAN_POINT ( 'NONE',  ( -1.501000000000004775, 8.106217782649107306, 0.09999999999998969435 ) ) ;
#24143 = CARTESIAN_POINT ( 'NONE',  ( 63.38997169995760572, 5.167546381869793315, -7.079145576831892051 ) ) ;
#24144 = ADVANCED_FACE ( 'NONE', ( #48066 ), #54164, .F. ) ;
#24145 = ORIENTED_EDGE ( 'NONE', *, *, #43653, .T. ) ;
#24147 = CARTESIAN_POINT ( 'NONE',  ( 46.01183531451709996, 9.408144692527114827, 18.81697778642960017 ) ) ;
#24146 = AXIS2_PLACEMENT_3D ( 'NONE', #51973, #36735, #36406 ) ;
#24148 = DIRECTION ( 'NONE',  ( 0.000000000000000000, 1.000000000000000000, 0.000000000000000000 ) ) ;
#24149 = LINE ( 'NONE', #25152, #62380 ) ;
#24150 = CARTESIAN_POINT ( 'NONE',  ( -1.500000000000000666, 11.74352447854375470, 5.249999999999973355 ) ) ;
#24151 = EDGE_LOOP ( 'NONE', ( #25614, #37409, #4057, #59180 ) ) ;
#24152 = AXIS2_PLACEMENT_3D ( 'NONE', #8604, #45027, #45362 ) ;
#24153 = CARTESIAN_POINT ( 'NONE',  ( -36.99999999999992184, 2.000000000000001776, 9.250000000000008882 ) ) ;
#24154 = VERTEX_POINT ( 'NONE', #28157 ) ;
#24155 = CARTESIAN_POINT ( 'NONE',  ( -6.499999999999919176, 2.000000000000001776, -40.00000000000000000 ) ) ;
#24156 = CARTESIAN_POINT ( 'NONE',  ( 56.15000000000009805, 2.000000000000001776, 26.25000000000000355 ) ) ;
#24157 = CARTESIAN_POINT ( 'NONE',  ( 56.77315943994758385, 4.100000000000002309, 24.15000000000000568 ) ) ;
#24158 = VERTEX_POINT ( 'NONE', #48747 ) ;
#24159 = EDGE_LOOP ( 'NONE', ( #17337, #54379, #35057, #38298 ) ) ;
#24160 = CARTESIAN_POINT ( 'NONE',  ( 25.70096189432344147, 6.000000000000001776, 19.75000000000001066 ) ) ;
#24161 = DIRECTION ( 'NONE',  ( 0.000000000000000000, 0.000000000000000000, -1.000000000000000000 ) ) ;
#24162 = CARTESIAN_POINT ( 'NONE',  ( -1.501000000000005219, 5.075128869403568999, -2.549999999999998934 ) ) ;
#24163 = CIRCLE ( 'NONE', #3710, 0.2500000000000002220 ) ;
#24164 = DIRECTION ( 'NONE',  ( 1.000000000000000000, -0.000000000000000000, -1.785744754682007738E-16 ) ) ;
#24165 =( REPRESENTATION_RELATIONSHIP ('NONE','NONE', #35694, #43777 ) REPRESENTATION_RELATIONSHIP_WITH_TRANSFORMATION ( #7290 )SHAPE_REPRESENTATION_RELATIONSHIP( ) );
#24166 = EDGE_LOOP ( 'NONE', ( #3160, #8182, #27058, #50695 ) ) ;
#24167 = ADVANCED_FACE ( 'NONE', ( #28483 ), #44000, .F. ) ;
#24168 = DIRECTION ( 'NONE',  ( -0.6721281812016991486, 0.7404348101180115993, 5.829782673980908808E-16 ) ) ;
#24169 = DIRECTION ( 'NONE',  ( 1.000000000000000000, 0.000000000000000000, 0.000000000000000000 ) ) ;
#24170 = AXIS2_PLACEMENT_3D ( 'NONE', #14660, #60871, #45346 ) ;
#24171 = ORIENTED_EDGE ( 'NONE', *, *, #26353, .F. ) ;
#24172 = CARTESIAN_POINT ( 'NONE',  ( 56.15000000000009805, 2.000000000000001776, 15.89199156078013253 ) ) ;
#24173 = DIRECTION ( 'NONE',  ( 1.000000000000000000, -0.000000000000000000, -1.785744754682007245E-16 ) ) ;
#24174 = ORIENTED_EDGE ( 'NONE', *, *, #14253, .T. ) ;
#24175 = DIRECTION ( 'NONE',  ( 1.000000000000000000, -0.000000000000000000, -1.785744754682007492E-16 ) ) ;
#24176 = AXIS2_PLACEMENT_3D ( 'NONE', #40840, #13548, #65484 ) ;
#24177 = DIRECTION ( 'NONE',  ( 1.000000000000000000, 0.000000000000000000, -3.652049423109066841E-16 ) ) ;
#24178 = FACE_BOUND ( 'NONE', #33682, .T. ) ;
#24179 = ORIENTED_EDGE ( 'NONE', *, *, #62977, .F. ) ;
#24180 = DIRECTION ( 'NONE',  ( 0.000000000000000000, 0.000000000000000000, -1.000000000000000000 ) ) ;
#24181 = LINE ( 'NONE', #60624, #48949 ) ;
#24182 = EDGE_CURVE ( 'NONE', #7354, #37141, #45323, .T. ) ;
#24183 = DATE_TIME_ROLE ( 'classification_date' ) ;
#24184 = VERTEX_POINT ( 'NONE', #60853 ) ;
#24185 = CARTESIAN_POINT ( 'NONE',  ( -30.49999999999992184, 18.00000000000000355, 5.377016653792590972 ) ) ;
#24186 = ORIENTED_EDGE ( 'NONE', *, *, #55218, .T. ) ;
#24187 = EDGE_CURVE ( 'NONE', #16331, #45414, #8886, .T. ) ;
#24188 = CIRCLE ( 'NONE', #64049, 0.2500000000000000000 ) ;
#24189 = DIRECTION ( 'NONE',  ( 1.000000000000000000, 0.000000000000000000, -1.785744754682007245E-16 ) ) ;
#24190 = ORIENTED_EDGE ( 'NONE', *, *, #31253, .F. ) ;
#24191 = LINE ( 'NONE', #44115, #49293 ) ;
#24192 = CARTESIAN_POINT ( 'NONE',  ( -53.49999999999992184, 4.100000000000002309, -3.149999999999994138 ) ) ;
#24193 = EDGE_CURVE ( 'NONE', #31157, #37215, #1718, .T. ) ;
#24194 = COORDINATED_UNIVERSAL_TIME_OFFSET ( 1, 0, .AHEAD. ) ;
#24195 = LINE ( 'NONE', #10016, #55822 ) ;
#24196 = DIRECTION ( 'NONE',  ( 1.000000000000000000, -0.000000000000000000, -1.785744754682007738E-16 ) ) ;
#24197 = VERTEX_POINT ( 'NONE', #29462 ) ;
#24198 = DIRECTION ( 'NONE',  ( 0.000000000000000000, 0.000000000000000000, 1.000000000000000000 ) ) ;
#24199 = ORIENTED_EDGE ( 'NONE', *, *, #61159, .T. ) ;
#24200 = DIRECTION ( 'NONE',  ( 1.000000000000000000, -1.828554710416409096E-16, -3.652049423109066841E-16 ) ) ;
#24201 = AXIS2_PLACEMENT_3D ( 'NONE', #4659, #44781, #54620 ) ;
#24202 = CYLINDRICAL_SURFACE ( 'NONE', #25223, 0.2500000000000002220 ) ;
#24203 = CARTESIAN_POINT ( 'NONE',  ( 56.20991440803826578, 2.111444691457072587, 37.43891188869932307 ) ) ;
#24204 = DIRECTION ( 'NONE',  ( 0.000000000000000000, 0.000000000000000000, -1.000000000000000000 ) ) ;
#24205 = LINE ( 'NONE', #44768, #47596 ) ;
#24206 = EDGE_CURVE ( 'NONE', #24197, #50863, #56663, .T. ) ;
#24207 = CARTESIAN_POINT ( 'NONE',  ( -1.501000000000003887, 5.681346652052677193, 4.549999999999974065 ) ) ;
#24208 = DIRECTION ( 'NONE',  ( -1.000000000000000000, 0.000000000000000000, 2.687422053093293825E-15 ) ) ;
#24209 = EDGE_LOOP ( 'NONE', ( #7654, #8198, #10894, #60545 ) ) ;
#24210 = EDGE_CURVE ( 'NONE', #24835, #25768, #65907, .T. ) ;
#24211 = VERTEX_POINT ( 'NONE', #3835 ) ;
#24212 = VECTOR ( 'NONE', #61554, 1000.000000000000000 ) ;
#24213 = DIRECTION ( 'NONE',  ( -1.000000000000000000, -0.000000000000000000, 1.785744754682007245E-16 ) ) ;
#24214 = CARTESIAN_POINT ( 'NONE',  ( -1.501000000000003887, 8.712435565298214613, 4.649999999999974598 ) ) ;
#24215 = CARTESIAN_POINT ( 'NONE',  ( -6.700961894323261170, 6.000000000000001776, -22.24999999999999289 ) ) ;
#24216 = CARTESIAN_POINT ( 'NONE',  ( -66.49999999999991473, 4.100000000000002309, 36.75000000000000711 ) ) ;
#24217 = FACE_OUTER_BOUND ( 'NONE', #25985, .T. ) ;
#24218 = LINE ( 'NONE', #19174, #17768 ) ;
#24219 = EDGE_CURVE ( 'NONE', #37621, #20806, #3519, .T. ) ;
#24220 = CIRCLE ( 'NONE', #43570, 0.2500000000000002220 ) ;
#24221 = ORIENTED_EDGE ( 'NONE', *, *, #7878, .T. ) ;
#24222 = VERTEX_POINT ( 'NONE', #34840 ) ;
#24223 = EDGE_LOOP ( 'NONE', ( #14078, #42753 ) ) ;
#24224 = FACE_OUTER_BOUND ( 'NONE', #64476, .T. ) ;
#24225 = CARTESIAN_POINT ( 'NONE',  ( -1.501000000000004775, 2.044039956158029803, 0.7999999999999878320 ) ) ;
#24226 = LINE ( 'NONE', #54967, #5555 ) ;
#24227 = EDGE_CURVE ( 'NONE', #28037, #46415, #62063, .T. ) ;
#24228 = CARTESIAN_POINT ( 'NONE',  ( 56.48890629041841294, 2.713363431166748718, -35.16719138964291602 ) ) ;
#24229 = FACE_BOUND ( 'NONE', #1704, .T. ) ;
#24230 = AXIS2_PLACEMENT_3D ( 'NONE', #28633, #43814, #33046 ) ;
#24231 = VERTEX_POINT ( 'NONE', #50064 ) ;
#24232 = EDGE_CURVE ( 'NONE', #50063, #12387, #44646, .T. ) ;
#24233 = CARTESIAN_POINT ( 'NONE',  ( 66.50000000000008527, 4.100000000000002309, -36.75000000000000000 ) ) ;
#24234 = ORIENTED_EDGE ( 'NONE', *, *, #57154, .T. ) ;
#24235 = EDGE_CURVE ( 'NONE', #36587, #4337, #59880, .T. ) ;
#24236 = CARTESIAN_POINT ( 'NONE',  ( 1.499999999999998446, 0.8316043908598138579, 3.849999999999975664 ) ) ;
#24237 = LINE ( 'NONE', #55306, #30057 ) ;
#24238 = EDGE_LOOP ( 'NONE', ( #4066, #8852 ) ) ;
#24239 = CARTESIAN_POINT ( 'NONE',  ( -29.40997896653212962, 13.75919339215163895, -33.20376966243792793 ) ) ;
#24240 = DIRECTION ( 'NONE',  ( 0.000000000000000000, 0.000000000000000000, -1.000000000000000000 ) ) ;
#24241 = CARTESIAN_POINT ( 'NONE',  ( 63.51109370958175759, 2.713363431166746054, 3.667191389642916022 ) ) ;
#24242 = CIRCLE ( 'NONE', #35001, 1.499999999999996225 ) ;
#24243 = VERTEX_POINT ( 'NONE', #19699 ) ;
#24244 = ADVANCED_FACE ( 'NONE', ( #24400 ), #60203, .F. ) ;
#24245 = ORIENTED_EDGE ( 'NONE', *, *, #3982, .F. ) ;
#24246 = CARTESIAN_POINT ( 'NONE',  ( -1.500000000000001776, 9.924871130596431001, -0.9500000000000061728 ) ) ;
#24247 = LINE ( 'NONE', #60699, #32296 ) ;
#24248 = CARTESIAN_POINT ( 'NONE',  ( 1.499999999999998446, 8.712435565298214613, -3.499999999999995559 ) ) ;
#24249 = ORIENTED_EDGE ( 'NONE', *, *, #24874, .T. ) ;
#24251 = ORIENTED_EDGE ( 'NONE', *, *, #65252, .F. ) ;
#24250 = CARTESIAN_POINT ( 'NONE',  ( -30.49999999999992895, 14.00000000000000533, -23.02459666924147896 ) ) ;
#24252 = PERSON_AND_ORGANIZATION ( #54220, #27038 ) ;
#24253 = DIRECTION ( 'NONE',  ( 1.000000000000000000, 0.000000000000000000, -1.785744754682007245E-16 ) ) ;
#24254 = DIRECTION ( 'NONE',  ( -1.000000000000000000, -0.000000000000000000, 1.785744754682007245E-16 ) ) ;
#24255 = ORIENTED_EDGE ( 'NONE', *, *, #54556, .F. ) ;
#24256 = ADVANCED_FACE ( 'NONE', ( #4189 ), #40248, .T. ) ;
#24257 = AXIS2_PLACEMENT_3D ( 'NONE', #5120, #57421, #25704 ) ;
#24258 = DIRECTION ( 'NONE',  ( 0.000000000000000000, 1.000000000000000000, 0.000000000000000000 ) ) ;
#24259 = DIRECTION ( 'NONE',  ( 0.000000000000000000, 0.000000000000000000, -1.000000000000000000 ) ) ;
#24260 = CARTESIAN_POINT ( 'NONE',  ( -1.500000000000002220, 8.712435565298214613, -4.199999999999993072 ) ) ;
#24261 = EDGE_CURVE ( 'NONE', #11137, #23254, #29133, .T. ) ;
#24262 = DATE_AND_TIME ( #23282, #2964 ) ;
#24263 = CYLINDRICAL_SURFACE ( 'NONE', #5164, 0.2500000000000002220 ) ;
#24264 = DIRECTION ( 'NONE',  ( 1.000000000000000000, -0.000000000000000000, -1.785744754682007245E-16 ) ) ;
#24265 = ADVANCED_FACE ( 'NONE', ( #49733 ), #29781, .F. ) ;
#24266 = CARTESIAN_POINT ( 'NONE',  ( -1.500000000000002887, 3.256475521456245303, -7.349999999999983658 ) ) ;
#24267 = CARTESIAN_POINT ( 'NONE',  ( -63.70225120694032483, 5.916215751262288158, -37.81292062229590556 ) ) ;
#24268 = ORIENTED_EDGE ( 'NONE', *, *, #65837, .F. ) ;
#24269 = CARTESIAN_POINT ( 'NONE',  ( -1.500000000000002442, 6.893782217350892694, -4.799999999999992717 ) ) ;
#24270 = DIRECTION ( 'NONE',  ( 1.000000000000000000, -0.000000000000000000, -1.785744754682007738E-16 ) ) ;
#24271 = CARTESIAN_POINT ( 'NONE',  ( -11.69114525953759021, 5.583611767156287264, -19.73363098463689980 ) ) ;
#24272 = AXIS2_PLACEMENT_3D ( 'NONE', #6592, #31548, #21107 ) ;
#24273 = DIRECTION ( 'NONE',  ( 1.000000000000000000, -0.000000000000000000, -1.785744754682007245E-16 ) ) ;
#24274 = LINE ( 'NONE', #65440, #700 ) ;
#24275 = DIRECTION ( 'NONE',  ( 1.000000000000000000, 0.000000000000000000, -1.785744754682007245E-16 ) ) ;
#24276 = ITEM_DEFINED_TRANSFORMATION ( 'NONE', 'NONE', #48576,  #34470 ) ;
#24277 = CARTESIAN_POINT ( 'NONE',  ( 1.499999999999998446, 9.318653347947323695, -4.299999999999991829 ) ) ;
#24278 = ORIENTED_EDGE ( 'NONE', *, *, #19999, .T. ) ;
#24279 = DIRECTION ( 'NONE',  ( 0.000000000000000000, 0.000000000000000000, -1.000000000000000000 ) ) ;
#24280 = DIRECTION ( 'NONE',  ( 1.000000000000000000, -0.000000000000000000, -1.785744754682007245E-16 ) ) ;
#24281 = ORIENTED_EDGE ( 'NONE', *, *, #63156, .T. ) ;
#24282 = ORIENTED_EDGE ( 'NONE', *, *, #48640, .T. ) ;
#24283 = EDGE_CURVE ( 'NONE', #44623, #33315, #32952, .T. ) ;
#24284 = ORIENTED_EDGE ( 'NONE', *, *, #54280, .T. ) ;
#24285 = VECTOR ( 'NONE', #62594, 1000.000000000000000 ) ;
#24286 = EDGE_LOOP ( 'NONE', ( #30171, #2030 ) ) ;
#24287 = CARTESIAN_POINT ( 'NONE',  ( 1.499999999999998446, 10.53108891324553831, 6.399999999999967493 ) ) ;
#24288 = AXIS2_PLACEMENT_3D ( 'NONE', #25543, #15460, #20502 ) ;
#24289 = PERSON ( 'NAUO-PER42', 'UNSPECIFIED', 'UNSPECIFIED', ('UNSPECIFIED'), ('UNSPECIFIED'), ('UNSPECIFIED') ) ;
#24290 = ORIENTED_EDGE ( 'NONE', *, *, #48990, .T. ) ;
#24291 = CARTESIAN_POINT ( 'NONE',  ( 56.77315943994739200, 4.099999999999149658, 7.350000000000169287 ) ) ;
#24292 = DIRECTION ( 'NONE',  ( -1.000000000000000000, -0.000000000000000000, 1.785744754682007245E-16 ) ) ;
#24293 = VERTEX_POINT ( 'NONE', #59856 ) ;
#24294 = VERTEX_POINT ( 'NONE', #55461 ) ;
#24295 = CC_DESIGN_PERSON_AND_ORGANIZATION_ASSIGNMENT ( #41695, #26217, ( #36235 ) ) ;
#24296 = ORIENTED_EDGE ( 'NONE', *, *, #56971, .F. ) ;
#24297 = ORIENTED_EDGE ( 'NONE', *, *, #1756, .F. ) ;
#24298 = CARTESIAN_POINT ( 'NONE',  ( 44.01314425488666870, 12.00000000000000355, 36.75000000000000711 ) ) ;
#24299 = CC_DESIGN_PERSON_AND_ORGANIZATION_ASSIGNMENT ( #57722, #53024, ( #15263 ) ) ;
#24300 = CARTESIAN_POINT ( 'NONE',  ( -56.72870269641101260, 4.654153133076146531, -38.78031608278760700 ) ) ;
#24301 = DIRECTION ( 'NONE',  ( 0.000000000000000000, 0.000000000000000000, -1.000000000000000000 ) ) ;
#24302 = CIRCLE ( 'NONE', #52423, 0.2500000000000002220 ) ;
#24303 = ORIENTED_EDGE ( 'NONE', *, *, #22482, .F. ) ;
#24304 = EDGE_CURVE ( 'NONE', #36592, #18675, #39382, .T. ) ;
#24305 = DIRECTION ( 'NONE',  ( 1.000000000000000000, -0.000000000000000000, -1.785744754682007245E-16 ) ) ;
#24306 = CARTESIAN_POINT ( 'NONE',  ( -1.500000000000001554, 8.712435565298214613, -8.836349788423771642E-15 ) ) ;
#24307 = LINE ( 'NONE', #39827, #27617 ) ;
#24308 = EDGE_CURVE ( 'NONE', #44683, #11825, #39915, .T. ) ;
#24309 = ORIENTED_EDGE ( 'NONE', *, *, #44452, .T. ) ;
#24310 = DIRECTION ( 'NONE',  ( -1.000000000000000000, -0.000000000000000000, 1.785744754682007245E-16 ) ) ;
#24311 = ADVANCED_FACE ( 'NONE', ( #24746 ), #6171, .F. ) ;
#24312 = CARTESIAN_POINT ( 'NONE',  ( -1.500000000000000222, 12.95596004384197109, 7.349999999999965894 ) ) ;
#24313 = CARTESIAN_POINT ( 'NONE',  ( 44.50000000000007816, 8.184243194332221805, -4.049999999999994493 ) ) ;
#24314 = ORIENTED_EDGE ( 'NONE', *, *, #11953, .T. ) ;
#24315 = EDGE_CURVE ( 'NONE', #39740, #65390, #21116, .T. ) ;
#24316 = DIRECTION ( 'NONE',  ( -0.000000000000000000, -1.000000000000000000, -0.000000000000000000 ) ) ;
#24317 = DIRECTION ( 'NONE',  ( 1.000000000000000000, 0.000000000000000000, -1.785744754682007245E-16 ) ) ;
#24318 = CARTESIAN_POINT ( 'NONE',  ( 63.47033510639772658, 2.818627748422748436, -38.41925848187000980 ) ) ;
#24319 = CARTESIAN_POINT ( 'NONE',  ( 1.499999999999998446, 11.13730669589464739, -7.949999999999983302 ) ) ;
#24320 = ORIENTED_EDGE ( 'NONE', *, *, #36597, .T. ) ;
#24321 = CARTESIAN_POINT ( 'NONE',  ( -59.99999999999992184, -8.889444430272828157, -36.74999999999999289 ) ) ;
#24322 = DIRECTION ( 'NONE',  ( -0.000000000000000000, 1.000000000000000000, -0.000000000000000000 ) ) ;
#24323 = DIRECTION ( 'NONE',  ( 0.000000000000000000, 0.000000000000000000, 1.000000000000000000 ) ) ;
#24324 = DIRECTION ( 'NONE',  ( 1.000000000000000000, -0.000000000000000000, -1.785744754682007245E-16 ) ) ;
#24325 = AXIS2_PLACEMENT_3D ( 'NONE', #30444, #457, #55767 ) ;
#24326 = EDGE_CURVE ( 'NONE', #49291, #36355, #26427, .T. ) ;
#24327 = B_SPLINE_CURVE_WITH_KNOTS ( 'NONE', 3,
 ( #12738, #33300, #53915, #65993, #4915, #19451 ),
 .UNSPECIFIED., .F., .F.,
 ( 4, 2, 4 ),
 ( 0.000000000000000000, 0.0007111114023911817381, 0.001422222804782363476 ),
 .UNSPECIFIED. ) ;
#24328 = AXIS2_PLACEMENT_3D ( 'NONE', #17320, #63860, #41936 ) ;
#24329 = ORIENTED_EDGE ( 'NONE', *, *, #61975, .T. ) ;
#24330 = DIRECTION ( 'NONE',  ( 0.000000000000000000, 0.000000000000000000, -1.000000000000000000 ) ) ;
#24331 = CARTESIAN_POINT ( 'NONE',  ( 53.47937564654788645, 5.140638871942905475, 17.57901211509991768 ) ) ;
#24332 = ORIENTED_EDGE ( 'NONE', *, *, #65604, .T. ) ;
#24333 = EDGE_CURVE ( 'NONE', #10611, #40470, #44775, .T. ) ;
#24334 = DIRECTION ( 'NONE',  ( 1.000000000000000000, -0.000000000000000000, -1.785744754682007245E-16 ) ) ;
#24335 = CYLINDRICAL_SURFACE ( 'NONE', #47604, 0.2500000000000002220 ) ;
#24336 = EDGE_LOOP ( 'NONE', ( #52638, #26225, #46200, #25838, #27777 ) ) ;
#24337 = CARTESIAN_POINT ( 'NONE',  ( 51.00000000000006395, 2.000000000000001776, 17.25000000000001066 ) ) ;
#24338 = LINE ( 'NONE', #60130, #8381 ) ;
#24339 = DIRECTION ( 'NONE',  ( 1.000000000000000000, 0.000000000000000000, -1.785744754682007245E-16 ) ) ;
#24340 = CARTESIAN_POINT ( 'NONE',  ( -28.64891297470489562, 13.18032045300425281, 5.249999999999998224 ) ) ;
#24341 = CARTESIAN_POINT ( 'NONE',  ( -1.501000000000004775, 6.893782217350892694, 0.5999999999999898748 ) ) ;
#24342 = DIRECTION ( 'NONE',  ( -1.000000000000000000, 0.000000000000000000, 3.652049423109066841E-16 ) ) ;
#24343 = AXIS2_PLACEMENT_3D ( 'NONE', #52441, #32174, #10598 ) ;
#24344 = CARTESIAN_POINT ( 'NONE',  ( 1.499999999999998446, 8.106217782649107306, -0.1000000000000079020 ) ) ;
#24345 = CARTESIAN_POINT ( 'NONE',  ( -1.501000000000006107, 5.075128869403568999, -6.999999999999984901 ) ) ;
#24346 = ITEM_DEFINED_TRANSFORMATION ( 'NONE', 'NONE', #22713,  #34470 ) ;
#24347 = DIRECTION ( 'NONE',  ( 0.000000000000000000, 0.000000000000000000, 1.000000000000000000 ) ) ;
#24348 = CIRCLE ( 'NONE', #56701, 0.2500000000000002220 ) ;
#24349 = EDGE_CURVE ( 'NONE', #61261, #47713, #8144, .T. ) ;
#24350 = DIRECTION ( 'NONE',  ( -0.000000000000000000, 1.000000000000000000, -0.000000000000000000 ) ) ;
#24351 = EDGE_CURVE ( 'NONE', #27124, #65390, #5843, .T. ) ;
#24352 = SECURITY_CLASSIFICATION ( '', '', #16185 ) ;
#24353 = ORIENTED_EDGE ( 'NONE', *, *, #54433, .T. ) ;
#24354 = EDGE_CURVE ( 'NONE', #2539, #51936, #33987, .T. ) ;
#24355 = EDGE_LOOP ( 'NONE', ( #53799, #42797, #36803, #23361 ) ) ;
#24356 = CARTESIAN_POINT ( 'NONE',  ( -63.22684056005246589, 3.959464705266929396, -24.15000000000005898 ) ) ;
#24357 = CIRCLE ( 'NONE', #62111, 3.849999999999999201 ) ;
#24358 = CARTESIAN_POINT ( 'NONE',  ( -29.58417638685131124, 13.83772022795329271, -36.78834226768001514 ) ) ;
#24359 = CARTESIAN_POINT ( 'NONE',  ( 60.00000000000008527, 2.000000000000001776, 1.400000000000011013 ) ) ;
#24360 = ORIENTED_EDGE ( 'NONE', *, *, #997, .F. ) ;
#24361 = EDGE_LOOP ( 'NONE', ( #49039, #43683 ) ) ;
#24362 = VERTEX_POINT ( 'NONE', #66577 ) ;
#24363 = DIRECTION ( 'NONE',  ( 1.000000000000000000, -0.000000000000000000, -1.785744754682007738E-16 ) ) ;
#24364 = AXIS2_PLACEMENT_3D ( 'NONE', #38306, #63994, #27885 ) ;
#24365 = ORIENTED_EDGE ( 'NONE', *, *, #9178, .F. ) ;
#24366 = FACE_OUTER_BOUND ( 'NONE', #34928, .T. ) ;
#24367 = VERTEX_POINT ( 'NONE', #36843 ) ;
#24368 = VERTEX_POINT ( 'NONE', #61873 ) ;
#24369 = EDGE_CURVE ( 'NONE', #54480, #23890, #46995, .T. ) ;
#24370 = CIRCLE ( 'NONE', #12557, 0.2500000000000000000 ) ;
#24371 = AXIS2_PLACEMENT_3D ( 'NONE', #63846, #17627, #53738 ) ;
#24372 = FACE_OUTER_BOUND ( 'NONE', #29576, .T. ) ;
#24373 = AXIS2_PLACEMENT_3D ( 'NONE', #25545, #20503, #10351 ) ;
#24374 = AXIS2_PLACEMENT_3D ( 'NONE', #13910, #44896, #9141 ) ;
#24375 = EDGE_CURVE ( 'NONE', #15253, #7225, #23277, .T. ) ;
#24376 = CARTESIAN_POINT ( 'NONE',  ( 63.63129297287901665, 5.774361946998558537, 24.95444636813810391 ) ) ;
#24377 = DIRECTION ( 'NONE',  ( -1.000000000000000000, -0.000000000000000000, 1.785744754682007245E-16 ) ) ;
#24378 = LINE ( 'NONE', #54461, #12474 ) ;
#24379 = VERTEX_POINT ( 'NONE', #5516 ) ;
#24380 = CARTESIAN_POINT ( 'NONE',  ( 1.499999999999998446, 11.74352447854375470, -2.449999999999999734 ) ) ;
#24381 = ADVANCED_FACE ( 'NONE', ( #20382 ), #45903, .F. ) ;
#24382 = DIRECTION ( 'NONE',  ( 0.000000000000000000, 0.000000000000000000, -1.000000000000000000 ) ) ;
#24383 = DIRECTION ( 'NONE',  ( 1.000000000000000000, 0.000000000000000000, -1.785744754682007245E-16 ) ) ;
#24384 = DIRECTION ( 'NONE',  ( 1.000000000000000000, -0.000000000000000000, -1.785744754682007245E-16 ) ) ;
#24385 = CARTESIAN_POINT ( 'NONE',  ( 56.15789000822324795, 2.014365473872265166, -26.53261479812042367 ) ) ;
#24386 = CARTESIAN_POINT ( 'NONE',  ( 60.00000000000008527, -8.889444430272813946, 26.25000000000000355 ) ) ;
#24387 = CARTESIAN_POINT ( 'NONE',  ( -11.70096189432326561, 6.000000000000002665, -40.75000000000000711 ) ) ;
#24388 = EDGE_CURVE ( 'NONE', #1101, #16724, #24357, .T. ) ;
#24389 = AXIS2_PLACEMENT_3D ( 'NONE', #38460, #54036, #53047 ) ;
#24390 = DIRECTION ( 'NONE',  ( -1.000000000000000000, -0.000000000000000000, 1.785744754682007245E-16 ) ) ;
#24391 = EDGE_LOOP ( 'NONE', ( #31310, #20293, #20815, #16552, #64520, #29093 ) ) ;
#24393 = EDGE_CURVE ( 'NONE', #54583, #29696, #15654, .T. ) ;
#24392 = DIRECTION ( 'NONE',  ( 0.000000000000000000, 0.000000000000000000, 1.000000000000000000 ) ) ;
#24394 = CIRCLE ( 'NONE', #40563, 0.2500000000000002220 ) ;
#24395 = CARTESIAN_POINT ( 'NONE',  ( 63.47113293303223713, 2.816513406698445632, 6.917590819633817389 ) ) ;
#24396 = CARTESIAN_POINT ( 'NONE',  ( -34.79527650932197247, 14.92340261814750413, 34.05968463675749547 ) ) ;
#24397 = ORIENTED_EDGE ( 'NONE', *, *, #23576, .F. ) ;
#24398 = CC_DESIGN_APPROVAL ( #20207, ( #60015 ) ) ;
#24399 = VERTEX_POINT ( 'NONE', #41261 ) ;
#24400 = FACE_OUTER_BOUND ( 'NONE', #22668, .T. ) ;
#24401 = DIRECTION ( 'NONE',  ( -0.7404348101180107111, -0.6721281812017000368, 0.000000000000000000 ) ) ;
#24402 = LINE ( 'NONE', #61535, #62821 ) ;
#24403 = LOCAL_TIME ( 9, 13, 8.000000000000000000, #62634 ) ;
#24404 = CARTESIAN_POINT ( 'NONE',  ( 63.29667975272969471, 3.414083462213353126, -7.239503527850621900 ) ) ;
#24405 = VERTEX_POINT ( 'NONE', #62201 ) ;
#24406 = FACE_BOUND ( 'NONE', #54463, .T. ) ;
#24407 = ADVANCED_FACE ( 'NONE', ( #15996 ), #36173, .F. ) ;
#24408 = ORIENTED_EDGE ( 'NONE', *, *, #7706, .T. ) ;
#24409 = DIRECTION ( 'NONE',  ( 1.000000000000000000, -0.000000000000000000, -1.785744754682007245E-16 ) ) ;
#24410 = DIRECTION ( 'NONE',  ( 1.000000000000000000, 0.000000000000000000, -1.785744754682007245E-16 ) ) ;
#24411 = ORIENTED_EDGE ( 'NONE', *, *, #53701, .T. ) ;
#24412 = DIRECTION ( 'NONE',  ( 0.000000000000000000, 0.000000000000000000, -1.000000000000000000 ) ) ;
#24413 = CARTESIAN_POINT ( 'NONE',  ( 2.755455298081544285E-16, 4.233333333333332504, 2.250000000000000000 ) ) ;
#24414 = CARTESIAN_POINT ( 'NONE',  ( -1.500000000000001776, 8.106217782649107306, -1.050000000000003819 ) ) ;
#24415 = EDGE_CURVE ( 'NONE', #12954, #56750, #31879, .T. ) ;
#24416 = ORIENTED_EDGE ( 'NONE', *, *, #41865, .T. ) ;
#24417 = LINE ( 'NONE', #13343, #51398 ) ;
#24418 = CARTESIAN_POINT ( 'NONE',  ( -34.86378962960201022, 15.03679092504364689, 39.59040978402118327 ) ) ;
#24419 = CIRCLE ( 'NONE', #21226, 0.2500000000000002220 ) ;
#24420 = DIRECTION ( 'NONE',  ( 0.000000000000000000, 0.000000000000000000, -1.000000000000000000 ) ) ;
#24421 = CALENDAR_DATE ( 2023, 4, 9 ) ;
#24422 = VECTOR ( 'NONE', #5579, 1000.000000000000000 ) ;
#24423 = VERTEX_POINT ( 'NONE', #29743 ) ;
#24424 = CARTESIAN_POINT ( 'NONE',  ( 1.499999999999998446, 10.53108891324553831, 6.649999999999967493 ) ) ;
#24425 = AXIS2_PLACEMENT_3D ( 'NONE', #21544, #15494, #30298 ) ;
#24426 = CARTESIAN_POINT ( 'NONE',  ( -1.501000000000003443, 3.256475521456244415, 6.399999999999968381 ) ) ;
#24427 = AXIS2_PLACEMENT_3D ( 'NONE', #19075, #60256, #23479 ) ;
#24428 = AXIS2_PLACEMENT_3D ( 'NONE', #24842, #50836, #9663 ) ;
#24429 = VERTEX_POINT ( 'NONE', #9522 ) ;
#24430 = DIRECTION ( 'NONE',  ( -0.000000000000000000, 0.000000000000000000, 1.000000000000000000 ) ) ;
#24431 = CARTESIAN_POINT ( 'NONE',  ( 63.29657912368112704, 3.414299673801354906, 17.73969703717637714 ) ) ;
#24432 = ORIENTED_EDGE ( 'NONE', *, *, #59906, .F. ) ;
#24433 = ORIENTED_EDGE ( 'NONE', *, *, #28395, .T. ) ;
#24434 = DIRECTION ( 'NONE',  ( -0.000000000000000000, -1.000000000000000000, -0.000000000000000000 ) ) ;
#24435 = ORIENTED_EDGE ( 'NONE', *, *, #41252, .F. ) ;
#24436 = EDGE_CURVE ( 'NONE', #14867, #6850, #12545, .T. ) ;
#24437 = DIRECTION ( 'NONE',  ( 1.000000000000000000, 0.000000000000000000, -1.785744754682007245E-16 ) ) ;
#24438 = AXIS2_PLACEMENT_3D ( 'NONE', #13837, #14508, #55005 ) ;
#24439 = ADVANCED_FACE ( 'NONE', ( #10529 ), #4802, .F. ) ;
#24440 = EDGE_LOOP ( 'NONE', ( #34659, #23923 ) ) ;
#24441 = ADVANCED_FACE ( 'NONE', ( #21000 ), #15288, .F. ) ;
#24442 = CARTESIAN_POINT ( 'NONE',  ( -50.99999999999992184, 22.00000000000000355, 19.75000000000001066 ) ) ;
#24443 = CARTESIAN_POINT ( 'NONE',  ( -1.500000000000001998, 9.318653347947323695, -2.449999999999998401 ) ) ;
#24444 = AXIS2_PLACEMENT_3D ( 'NONE', #744, #20647, #11195 ) ;
#24445 = DIRECTION ( 'NONE',  ( 0.000000000000000000, 0.000000000000000000, -1.000000000000000000 ) ) ;
#24446 = ORIENTED_EDGE ( 'NONE', *, *, #49865, .T. ) ;
#24447 = VECTOR ( 'NONE', #12932, 1000.000000000000000 ) ;
#24449 = EDGE_LOOP ( 'NONE', ( #15666, #1765 ) ) ;
#24448 = DIRECTION ( 'NONE',  ( 1.000000000000000000, 0.000000000000000000, -1.785744754682007245E-16 ) ) ;
#24450 = AXIS2_PLACEMENT_3D ( 'NONE', #5824, #60834, #26409 ) ;
#24451 = ORIENTED_EDGE ( 'NONE', *, *, #66281, .F. ) ;
#24452 = DIRECTION ( 'NONE',  ( 1.000000000000000000, -0.000000000000000000, -1.785744754682007245E-16 ) ) ;
#24453 = DIRECTION ( 'NONE',  ( 1.000000000000000000, 0.000000000000000000, -1.785744754682007245E-16 ) ) ;
#24454 = VERTEX_POINT ( 'NONE', #25040 ) ;
#24455 = CC_DESIGN_APPROVAL ( #42893, ( #11523 ) ) ;
#24456 = DIRECTION ( 'NONE',  ( 0.000000000000000000, 0.000000000000000000, -1.000000000000000000 ) ) ;
#24457 = CARTESIAN_POINT ( 'NONE',  ( -1.501000000000003887, 5.075128869403568999, 4.899999999999972822 ) ) ;
#24458 = FACE_BOUND ( 'NONE', #48663, .T. ) ;
#24459 = DIRECTION ( 'NONE',  ( 1.000000000000000000, -0.000000000000000000, -1.785744754682007245E-16 ) ) ;
#24460 = CARTESIAN_POINT ( 'NONE',  ( 1.499999999999998446, 10.53108891324553831, 0.7999999999999864997 ) ) ;
#24461 = EDGE_LOOP ( 'NONE', ( #9166, #51177 ) ) ;
#24462 = EDGE_LOOP ( 'NONE', ( #14676, #58986 ) ) ;
#24463 = AXIS2_PLACEMENT_3D ( 'NONE', #31694, #62092, #6060 ) ;
#24464 = DIRECTION ( 'NONE',  ( 1.000000000000000000, -0.000000000000000000, -1.785744754682007492E-16 ) ) ;
#24465 = EDGE_CURVE ( 'NONE', #12105, #38592, #16841, .T. ) ;
#24466 = LINE ( 'NONE', #29525, #19344 ) ;
#24467 = CARTESIAN_POINT ( 'NONE',  ( -34.49999999999992184, 14.00000000000000178, 22.25000000000000000 ) ) ;
#24468 = CARTESIAN_POINT ( 'NONE',  ( 63.29667975272970892, 3.414083462213353126, 13.76049647214937899 ) ) ;
#24469 = VECTOR ( 'NONE', #55254, 1000.000000000000000 ) ;
#24470 = ORIENTED_EDGE ( 'NONE', *, *, #21512, .F. ) ;
#24471 = CIRCLE ( 'NONE', #37366, 0.2500000000000002220 ) ;
#24472 = CARTESIAN_POINT ( 'NONE',  ( 48.00000000000008527, 12.00000000000000355, 19.75000000000001066 ) ) ;
#24473 = CIRCLE ( 'NONE', #49249, 0.2500000000000000000 ) ;
#24474 = CYLINDRICAL_SURFACE ( 'NONE', #6866, 0.2500000000000002220 ) ;
#24475 = CARTESIAN_POINT ( 'NONE',  ( -1.500000000000000666, 4.468911086754460804, 4.999999999999971578 ) ) ;
#24476 = CARTESIAN_POINT ( 'NONE',  ( 1.499999999999998446, 8.106217782649107306, -3.149999999999996803 ) ) ;
#24477 = AXIS2_PLACEMENT_3D ( 'NONE', #58518, #53144, #12615 ) ;
#24478 = AXIS2_PLACEMENT_3D ( 'NONE', #61292, #10315, #46765 ) ;
#24479 = CARTESIAN_POINT ( 'NONE',  ( -53.49999999999992184, 2.630306154330098067, 3.750000000000007105 ) ) ;
#24480 = EDGE_LOOP ( 'NONE', ( #18513, #51621, #25087, #9250 ) ) ;
#24481 = ADVANCED_FACE ( 'NONE', ( #19663 ), #19992, .F. ) ;
#24482 = CONICAL_SURFACE ( 'NONE', #62235, 2.099999999999996980, 1.029744258676651425 ) ;
#24483 = CARTESIAN_POINT ( 'NONE',  ( 1.499999999999998446, 7.500000000000000000, 6.999999999999966249 ) ) ;
#24484 = DIRECTION ( 'NONE',  ( 0.000000000000000000, 0.000000000000000000, -1.000000000000000000 ) ) ;
#24485 = DIRECTION ( 'NONE',  ( 1.000000000000000000, 0.000000000000000000, -1.785744754682007245E-16 ) ) ;
#24486 = VERTEX_POINT ( 'NONE', #45630 ) ;
#24487 = ORIENTED_EDGE ( 'NONE', *, *, #33829, .F. ) ;
#24488 = FACE_OUTER_BOUND ( 'NONE', #58833, .T. ) ;
#24489 = CARTESIAN_POINT ( 'NONE',  ( -53.49999999999992184, 2.000000000000001776, -22.24999999999999289 ) ) ;
#24490 = AXIS2_PLACEMENT_3D ( 'NONE', #26214, #31901, #35626 ) ;
#24491 = CYLINDRICAL_SURFACE ( 'NONE', #8730, 0.2500000000000002220 ) ;
#24492 = EDGE_LOOP ( 'NONE', ( #50803, #59914 ) ) ;
#24493 = EDGE_LOOP ( 'NONE', ( #38698, #60821 ) ) ;
#24494 = CARTESIAN_POINT ( 'NONE',  ( 28.44351598830451167, 4.378597142273738640, -19.43026038446238601 ) ) ;
#24495 = VECTOR ( 'NONE', #5395, 1000.000000000000000 ) ;
#24496 = ORIENTED_EDGE ( 'NONE', *, *, #23015, .F. ) ;
#24497 = CARTESIAN_POINT ( 'NONE',  ( 56.18758371696556253, 2.069590634064770729, 16.30390430373823563 ) ) ;
#24498 = CARTESIAN_POINT ( 'NONE',  ( -7.999999999999913847, 2.000000000000001776, 41.50000000000000000 ) ) ;
#24499 = VERTEX_POINT ( 'NONE', #30759 ) ;
#24500 = DIRECTION ( 'NONE',  ( 1.000000000000000000, -0.000000000000000000, -1.785744754682007245E-16 ) ) ;
#24501 = DIRECTION ( 'NONE',  ( 1.000000000000000000, 0.000000000000000000, -3.652049423109066841E-16 ) ) ;
#24502 = FACE_BOUND ( 'NONE', #51949, .T. ) ;
#24503 = CIRCLE ( 'NONE', #50381, 0.2500000000000002220 ) ;
#24504 = EDGE_CURVE ( 'NONE', #41615, #11777, #54550, .T. ) ;
#24505 = APPROVAL_PERSON_ORGANIZATION ( #58501, #58533, #38877 ) ;
#24506 = EDGE_LOOP ( 'NONE', ( #52736, #14226 ) ) ;
#24507 = DIRECTION ( 'NONE',  ( 1.000000000000000000, 0.000000000000000000, -1.785744754682007245E-16 ) ) ;
#24508 = FACE_OUTER_BOUND ( 'NONE', #49730, .T. ) ;
#24509 = PERSON_AND_ORGANIZATION_ROLE ( 'classification_officer' ) ;
#24510 = FACE_BOUND ( 'NONE', #21282, .T. ) ;
#24511 = ORIENTED_EDGE ( 'NONE', *, *, #4177, .T. ) ;
#24512 = CARTESIAN_POINT ( 'NONE',  ( -1.501000000000005219, 12.34974226119286200, -1.150000000000003020 ) ) ;
#24513 = ORIENTED_EDGE ( 'NONE', *, *, #30424, .T. ) ;
#24514 = B_SPLINE_CURVE_WITH_KNOTS ( 'NONE', 3,
 ( #27194, #26531, #42046, #21494, #32912, #43367, #58584, #53529, #27859, #1569, #48458, #17751, #11343, #47776, #31905, #2247, #22809, #16435, #57907, #62647 ),
 .UNSPECIFIED., .F., .F.,
 ( 4, 2, 2, 2, 2, 2, 2, 2, 2, 4 ),
 ( 0.000000000000000000, 0.0006040240134648197428, 0.001208048026929639486, 0.001812072040394459120, 0.002416096053859278971, 0.003020120067324095353, 0.003624144080788911735, 0.004228168094253728117, 0.004530180100986136091, 0.004832192107718544932 ),
 .UNSPECIFIED. ) ;
#24515 = DIRECTION ( 'NONE',  ( -0.000000000000000000, -1.000000000000000000, -0.000000000000000000 ) ) ;
#24516 = ORIENTED_EDGE ( 'NONE', *, *, #36714, .T. ) ;
#24517 = ORIENTED_EDGE ( 'NONE', *, *, #23536, .T. ) ;
#24518 = CARTESIAN_POINT ( 'NONE',  ( -1.500000000000001776, 6.287564434701784499, -0.7000000000000051736 ) ) ;
#24519 = LINE ( 'NONE', #24192, #65430 ) ;
#24520 = DATE_AND_TIME ( #45772, #64301 ) ;
#24521 = FACE_OUTER_BOUND ( 'NONE', #44314, .T. ) ;
#24522 = CARTESIAN_POINT ( 'NONE',  ( -1.501000000000004331, 7.500000000000000888, 2.799999999999979838 ) ) ;
#24523 = CIRCLE ( 'NONE', #63308, 0.2500000000000000000 ) ;
#24524 = ORIENTED_EDGE ( 'NONE', *, *, #57346, .T. ) ;
#24526 = EDGE_CURVE ( 'NONE', #44875, #50634, #30815, .T. ) ;
#24525 = VECTOR ( 'NONE', #62140, 1000.000000000000000 ) ;
#24527 = CARTESIAN_POINT ( 'NONE',  ( -14.49999999999991829, -18.22374841615669183, -23.00000000000000000 ) ) ;
#24528 = ORIENTED_EDGE ( 'NONE', *, *, #20536, .T. ) ;
#24529 = DIRECTION ( 'NONE',  ( -0.6721281812016992596, 0.7404348101180115993, 7.435344733408585316E-16 ) ) ;
#24530 = AXIS2_PLACEMENT_3D ( 'NONE', #63901, #17683, #1177 ) ;
#24532 = AXIS2_PLACEMENT_3D ( 'NONE', #54400, #53088, #22352 ) ;
#24531 = CARTESIAN_POINT ( 'NONE',  ( -34.49999999999992184, 14.24301760304387976, -24.74999999999998934 ) ) ;
#24533 = CARTESIAN_POINT ( 'NONE',  ( -1.501000000000004331, 11.13730669589464739, 3.049999999999982059 ) ) ;
#24534 = AXIS2_PLACEMENT_3D ( 'NONE', #59997, #8704, #3343 ) ;
#24536 = CARTESIAN_POINT ( 'NONE',  ( 1.499999999999998446, 4.468911086754460804, -0.6000000000000071942 ) ) ;
#24535 = AXIS2_PLACEMENT_3D ( 'NONE', #32816, #47674, #22372 ) ;
#24537 = VECTOR ( 'NONE', #17957, 1000.000000000000000 ) ;
#24538 = CARTESIAN_POINT ( 'NONE',  ( -1.500000000000001554, 10.53108891324553831, 0.09999999999998969435 ) ) ;
#24539 = LINE ( 'NONE', #19503, #21185 ) ;
#24540 = CARTESIAN_POINT ( 'NONE',  ( -36.99999999999992184, 2.000000000000001776, -9.250000000000000000 ) ) ;
#24541 = VERTEX_POINT ( 'NONE', #108 ) ;
#24542 = CONICAL_SURFACE ( 'NONE', #7328, 0.9000000000000000222, 0.2617993877991473539 ) ;
#24543 = ORIENTED_EDGE ( 'NONE', *, *, #7832, .T. ) ;
#24544 = EDGE_CURVE ( 'NONE', #21271, #24892, #27606, .T. ) ;
#24545 = AXIS2_PLACEMENT_3D ( 'NONE', #57496, #36536, #57167 ) ;
#24546 = DIRECTION ( 'NONE',  ( -1.000000000000000000, -0.000000000000000000, 1.785744754682007245E-16 ) ) ;
#24547 = DIRECTION ( 'NONE',  ( 0.000000000000000000, 0.000000000000000000, -1.000000000000000000 ) ) ;
#24548 = AXIS2_PLACEMENT_3D ( 'NONE', #25352, #3785, #44914 ) ;
#24549 = DIRECTION ( 'NONE',  ( 0.000000000000000000, 0.000000000000000000, -1.000000000000000000 ) ) ;
#24550 = CARTESIAN_POINT ( 'NONE',  ( -3.749999999999985345, 0.000000000000000000, -6.495190528383298023 ) ) ;
#24551 = DIRECTION ( 'NONE',  ( 1.000000000000000000, -0.000000000000000000, -1.785744754682007738E-16 ) ) ;
#24552 = FACE_OUTER_BOUND ( 'NONE', #54962, .T. ) ;
#24554 = EDGE_LOOP ( 'NONE', ( #63222, #8574, #26610, #27159 ) ) ;
#24553 = CIRCLE ( 'NONE', #37498, 0.2500000000000000000 ) ;
#24555 = SECURITY_CLASSIFICATION ( '', '', #27692 ) ;
#24556 = VERTEX_POINT ( 'NONE', #20658 ) ;
#24557 = ORIENTED_EDGE ( 'NONE', *, *, #5379, .T. ) ;
#24558 = ADVANCED_FACE ( 'NONE', ( #66209 ), #35486, .F. ) ;
#24559 = DIRECTION ( 'NONE',  ( 1.000000000000000000, 0.000000000000000000, -1.785744754682007245E-16 ) ) ;
#24560 = DIRECTION ( 'NONE',  ( 0.000000000000000000, 0.000000000000000000, 1.000000000000000000 ) ) ;
#24561 = DIRECTION ( 'NONE',  ( -1.000000000000000000, -0.000000000000000000, 1.785744754682007245E-16 ) ) ;
#24562 = CARTESIAN_POINT ( 'NONE',  ( 56.18758371696557674, 2.069590634064772505, -36.19609569626176437 ) ) ;
#24563 = EDGE_CURVE ( 'NONE', #21066, #56547, #28651, .T. ) ;
#24564 = FACE_BOUND ( 'NONE', #2316, .T. ) ;
#24565 = VERTEX_POINT ( 'NONE', #20344 ) ;
#24566 = DIRECTION ( 'NONE',  ( -0.000000000000000000, -1.000000000000000000, -0.000000000000000000 ) ) ;
#24567 = EDGE_LOOP ( 'NONE', ( #32376, #40819, #24408, #38278 ) ) ;
#24568 = EDGE_CURVE ( 'NONE', #50277, #27482, #5146, .T. ) ;
#24569 = CARTESIAN_POINT ( 'NONE',  ( 45.50000000000008527, 7.337030118672908330, 17.49240532184659003 ) ) ;
#24570 = DIRECTION ( 'NONE',  ( 0.000000000000000000, 0.000000000000000000, 1.000000000000000000 ) ) ;
#24571 = ORIENTED_EDGE ( 'NONE', *, *, #3513, .T. ) ;
#24572 = CARTESIAN_POINT ( 'NONE',  ( -29.16765322494694601, 13.61538461538462030, -36.74999999999999289 ) ) ;
#24573 = CARTESIAN_POINT ( 'NONE',  ( 45.64512178266535614, 7.786413017608384557, 23.88490918599088531 ) ) ;
#24574 = CIRCLE ( 'NONE', #66581, 0.2500000000000002220 ) ;
#24575 = AXIS2_PLACEMENT_3D ( 'NONE', #50943, #4376, #41124 ) ;
#24576 = CARTESIAN_POINT ( 'NONE',  ( -63.79032910222762354, 6.089026147411179757, 15.06226154422897245 ) ) ;
#24577 = CIRCLE ( 'NONE', #10620, 0.2500000000000002220 ) ;
#24578 = ORIENTED_EDGE ( 'NONE', *, *, #6306, .F. ) ;
#24579 = VECTOR ( 'NONE', #60698, 1000.000000000000000 ) ;
#24580 = VERTEX_POINT ( 'NONE', #45951 ) ;
#24581 = AXIS2_PLACEMENT_3D ( 'NONE', #31284, #61671, #41727 ) ;
#24582 = CIRCLE ( 'NONE', #6250, 0.2500000000000002220 ) ;
#24583 = EDGE_LOOP ( 'NONE', ( #28468, #2901 ) ) ;
#24584 = CARTESIAN_POINT ( 'NONE',  ( -1.500000000000002442, 8.106217782649107306, -4.799999999999992717 ) ) ;
#24585 = CARTESIAN_POINT ( 'NONE',  ( 1.499999999999998446, 4.468911086754460804, 0.5999999999999900968 ) ) ;
#24586 = AXIS2_PLACEMENT_3D ( 'NONE', #30006, #63896, #14531 ) ;
#24587 = AXIS2_PLACEMENT_3D ( 'NONE', #14410, #14733, #54255 ) ;
#24588 = CARTESIAN_POINT ( 'NONE',  ( 30.25464638649820159, 2.323419879927770104, 36.74999999999999289 ) ) ;
#24589 = EDGE_CURVE ( 'NONE', #62090, #36663, #51323, .T. ) ;
#24590 = VERTEX_POINT ( 'NONE', #41227 ) ;
#24591 = ORIENTED_EDGE ( 'NONE', *, *, #32693, .F. ) ;
#24593 = ORIENTED_EDGE ( 'NONE', *, *, #49381, .F. ) ;
#24592 = CARTESIAN_POINT ( 'NONE',  ( -53.45615409663886908, 4.633100049480506577, -17.72334672073497330 ) ) ;
#24594 = PERSON_AND_ORGANIZATION ( #54220, #27038 ) ;
#24595 = FACE_OUTER_BOUND ( 'NONE', #17996, .T. ) ;
#24596 = EDGE_CURVE ( 'NONE', #20549, #55533, #25733, .T. ) ;
#24597 = EDGE_LOOP ( 'NONE', ( #21753, #27173 ) ) ;
#24598 = CARTESIAN_POINT ( 'NONE',  ( 25.50000000000008527, -18.22374841615669183, -39.99999999999999289 ) ) ;
#24599 = EDGE_LOOP ( 'NONE', ( #20201, #11955 ) ) ;
#24600 = DIRECTION ( 'NONE',  ( 0.000000000000000000, 0.000000000000000000, 1.000000000000000000 ) ) ;
#24601 = CARTESIAN_POINT ( 'NONE',  ( -34.49999999999992184, 14.24301760304387976, 14.25000000000000533 ) ) ;
#24602 = DIRECTION ( 'NONE',  ( -1.000000000000000000, -0.000000000000000000, 1.785744754682007245E-16 ) ) ;
#24603 = EDGE_LOOP ( 'NONE', ( #18148, #63016 ) ) ;
#24604 = VECTOR ( 'NONE', #25024, 1000.000000000000000 ) ;
#24605 = CALENDAR_DATE ( 2023, 4, 9 ) ;
#24606 = CARTESIAN_POINT ( 'NONE',  ( -53.45613552554770109, 3.567343990109189455, -28.22343385378197667 ) ) ;
#24607 = LOCAL_TIME ( 9, 13, 8.000000000000000000, #17598 ) ;
#24608 = DIRECTION ( 'NONE',  ( 1.000000000000000000, -0.000000000000000000, -1.785744754682007245E-16 ) ) ;
#24609 = EDGE_CURVE ( 'NONE', #59285, #64298, #56710, .T. ) ;
#24610 = CARTESIAN_POINT ( 'NONE',  ( -56.52886706696774866, 2.816513406698448296, 38.41759081963381561 ) ) ;
#24611 = CARTESIAN_POINT ( 'NONE',  ( -1.501000000000004775, 12.95596004384197109, -0.3500000000000074163 ) ) ;
#24612 = ORIENTED_EDGE ( 'NONE', *, *, #49937, .F. ) ;
#24613 = DIRECTION ( 'NONE',  ( 0.000000000000000000, 0.000000000000000000, -1.000000000000000000 ) ) ;
#24614 = CARTESIAN_POINT ( 'NONE',  ( -1.500000000000002442, 14.16839560914018570, -4.999999999999987566 ) ) ;
#24615 = CARTESIAN_POINT ( 'NONE',  ( -11.55648401169548833, 4.378597142273760845, -19.43026038446238246 ) ) ;
#24616 = CARTESIAN_POINT ( 'NONE',  ( -4.816666666666666430, 8.500000000000000000, 1.341537260840052648 ) ) ;
#24617 = CARTESIAN_POINT ( 'NONE',  ( -1.501000000000004775, 13.56217782649107839, 0.9499999999999901856 ) ) ;
#24618 = DIRECTION ( 'NONE',  ( 0.000000000000000000, 0.000000000000000000, -1.000000000000000000 ) ) ;
#24619 = ITEM_DEFINED_TRANSFORMATION ( 'NONE', 'NONE', #34509,  #34470 ) ;
#24620 = DIRECTION ( 'NONE',  ( -1.000000000000000000, -0.000000000000000000, 1.785744754682007245E-16 ) ) ;
#24621 = ORIENTED_EDGE ( 'NONE', *, *, #61834, .T. ) ;
#24622 = DIRECTION ( 'NONE',  ( 0.000000000000000000, 0.000000000000000000, -1.000000000000000000 ) ) ;
#24623 = CIRCLE ( 'NONE', #38625, 0.9000000000000000222 ) ;
#24624 = FACE_OUTER_BOUND ( 'NONE', #3356, .T. ) ;
#24625 = DIRECTION ( 'NONE',  ( 1.000000000000000000, 0.000000000000000000, -1.785744754682007245E-16 ) ) ;
#24626 = CIRCLE ( 'NONE', #51584, 0.2500000000000002220 ) ;
#24627 = VERTEX_POINT ( 'NONE', #50362 ) ;
#24628 = AXIS2_PLACEMENT_3D ( 'NONE', #7710, #2985, #64061 ) ;
#24629 = ORIENTED_EDGE ( 'NONE', *, *, #45637, .F. ) ;
#24630 = AXIS2_PLACEMENT_3D ( 'NONE', #32014, #46888, #21251 ) ;
#24631 = ORIENTED_EDGE ( 'NONE', *, *, #21858, .T. ) ;
#24632 = EDGE_CURVE ( 'NONE', #64363, #58830, #10359, .T. ) ;
#24633 = CIRCLE ( 'NONE', #13872, 0.2500000000000002220 ) ;
#24634 = CARTESIAN_POINT ( 'NONE',  ( -1.500000000000001998, 7.500000000000000888, -2.350000000000000089 ) ) ;
#24636 = ORIENTED_EDGE ( 'NONE', *, *, #9534, .T. ) ;
#24635 = AXIS2_PLACEMENT_3D ( 'NONE', #23322, #43886, #64500 ) ;
#24637 = CIRCLE ( 'NONE', #62388, 0.2500000000000000000 ) ;
#24638 = DIRECTION ( 'NONE',  ( -1.000000000000000000, -0.000000000000000000, 1.785744754682007245E-16 ) ) ;
#24639 = CARTESIAN_POINT ( 'NONE',  ( -1.501000000000004775, 8.106217782649107306, 1.049999999999986944 ) ) ;
#24640 = AXIS2_PLACEMENT_3D ( 'NONE', #21591, #42470, #63734 ) ;
#24641 = ORIENTED_EDGE ( 'NONE', *, *, #47581, .T. ) ;
#24642 = ORIENTED_EDGE ( 'NONE', *, *, #1644, .T. ) ;
#24643 = ORIENTED_EDGE ( 'NONE', *, *, #43208, .F. ) ;
#24644 = EDGE_LOOP ( 'NONE', ( #61455, #4537 ) ) ;
#24645 = EDGE_LOOP ( 'NONE', ( #57980, #51375, #65804, #17992 ) ) ;
#24646 = CARTESIAN_POINT ( 'NONE',  ( -1.500000000000000888, 4.468911086754460804, 3.149999999999978595 ) ) ;
#24647 = CARTESIAN_POINT ( 'NONE',  ( -56.72883714589810467, 4.653773808811531687, -34.71946343907735155 ) ) ;
#24648 = CYLINDRICAL_SURFACE ( 'NONE', #4178, 0.2500000000000002220 ) ;
#24649 = ADVANCED_FACE ( 'NONE', ( #58435 ), #62512, .F. ) ;
#24650 = ORIENTED_EDGE ( 'NONE', *, *, #22039, .F. ) ;
#24651 = DIRECTION ( 'NONE',  ( 0.000000000000000000, 0.000000000000000000, -1.000000000000000000 ) ) ;
#24652 = DIRECTION ( 'NONE',  ( -0.000000000000000000, -1.000000000000000000, -0.000000000000000000 ) ) ;
#24653 = CARTESIAN_POINT ( 'NONE',  ( 44.54235488065622661, 8.366568746187283523, -3.557928876792834760 ) ) ;
#24654 = EDGE_CURVE ( 'NONE', #18401, #14464, #14664, .T. ) ;
#24655 = CIRCLE ( 'NONE', #1003, 2.499999999999998668 ) ;
#24656 = EDGE_LOOP ( 'NONE', ( #15824, #30381 ) ) ;
#24657 = CARTESIAN_POINT ( 'NONE',  ( 63.27079014847604554, 3.548808874503762922, -17.78112956139252887 ) ) ;
#24658 = LINE ( 'NONE', #62104, #50056 ) ;
#24659 = ADVANCED_FACE ( 'NONE', ( #58116 ), #31757, .F. ) ;
#24660 = DIRECTION ( 'NONE',  ( 0.000000000000000000, 0.000000000000000000, -1.000000000000000000 ) ) ;
#24661 = DIRECTION ( 'NONE',  ( 1.000000000000000000, 0.000000000000000000, -0.000000000000000000 ) ) ;
#24662 = ORIENTED_EDGE ( 'NONE', *, *, #12590, .T. ) ;
#24663 = VERTEX_POINT ( 'NONE', #21335 ) ;
#24664 = CARTESIAN_POINT ( 'NONE',  ( -63.70225120694031062, 5.916215751262285494, 4.187079377704098881 ) ) ;
#24665 = LINE ( 'NONE', #34089, #62477 ) ;
#24666 = DIRECTION ( 'NONE',  ( 1.000000000000000000, -0.000000000000000000, -1.785744754682007245E-16 ) ) ;
#24667 = CARTESIAN_POINT ( 'NONE',  ( -11.70096189432325495, 5.793453214712440236, -1.249999999999994671 ) ) ;
#24668 = ORIENTED_EDGE ( 'NONE', *, *, #57885, .F. ) ;
#24669 = AXIS2_PLACEMENT_3D ( 'NONE', #299, #46495, #25929 ) ;
#24670 = DIRECTION ( 'NONE',  ( 1.000000000000000000, -0.000000000000000000, -1.785744754682007245E-16 ) ) ;
#24671 = CARTESIAN_POINT ( 'NONE',  ( -1.501000000000004331, 0.8316043908598138579, 3.149999999999979039 ) ) ;
#24672 = DIRECTION ( 'NONE',  ( -0.8461538461538881117, 0.5329387100211268047, -3.651780101545257670E-14 ) ) ;
#24673 = VECTOR ( 'NONE', #51068, 1000.000000000000000 ) ;
#24674 = PERSON_AND_ORGANIZATION_ROLE ( 'design_owner' ) ;
#24675 = AXIS2_PLACEMENT_3D ( 'NONE', #27244, #41745, #22359 ) ;
#24676 = LINE ( 'NONE', #45595, #55178 ) ;
#24677 = ADVANCED_FACE ( 'NONE', ( #16937 ), #32775, .F. ) ;
#24678 = VECTOR ( 'NONE', #43474, 1000.000000000000000 ) ;
#24679 = ORIENTED_EDGE ( 'NONE', *, *, #49139, .T. ) ;
#24680 = ORIENTED_EDGE ( 'NONE', *, *, #31571, .F. ) ;
#24681 = VECTOR ( 'NONE', #11460, 1000.000000000000000 ) ;
#24682 = DIRECTION ( 'NONE',  ( -1.000000000000000000, 0.000000000000000000, 3.652049423109066841E-16 ) ) ;
#24683 = DIRECTION ( 'NONE',  ( 0.000000000000000000, 0.000000000000000000, -1.000000000000000000 ) ) ;
#24684 = AXIS2_PLACEMENT_3D ( 'NONE', #56009, #5042, #25622 ) ;
#24685 = DIRECTION ( 'NONE',  ( 1.000000000000000000, -0.000000000000000000, -0.000000000000000000 ) ) ;
#24686 = CYLINDRICAL_SURFACE ( 'NONE', #13134, 0.2500000000000002220 ) ;
#24687 = EDGE_LOOP ( 'NONE', ( #297, #43147 ) ) ;
#24688 = CC_DESIGN_DATE_AND_TIME_ASSIGNMENT ( #53784, #42959, ( #66563 ) ) ;
#24689 = DIRECTION ( 'NONE',  ( -0.000000000000000000, 1.000000000000000000, -0.000000000000000000 ) ) ;
#24690 = FACE_OUTER_BOUND ( 'NONE', #30756, .T. ) ;
#24691 = EDGE_CURVE ( 'NONE', #30771, #28001, #37476, .T. ) ;
#24692 = CARTESIAN_POINT ( 'NONE',  ( 1.499999999999998446, 5.681346652052677193, 0.3499999999999900968 ) ) ;
#24693 = DIRECTION ( 'NONE',  ( 1.000000000000000000, -0.000000000000000000, 0.000000000000000000 ) ) ;
#24694 = CARTESIAN_POINT ( 'NONE',  ( -11.63308612471755588, 4.972963063423664565, 22.37850015342510090 ) ) ;
#24695 = CARTESIAN_POINT ( 'NONE',  ( -53.49999999999992184, 2.000000000000001776, -40.74999999999999289 ) ) ;
#24697 = EDGE_CURVE ( 'NONE', #38764, #10720, #27048, .T. ) ;
#24696 = DIRECTION ( 'NONE',  ( 0.000000000000000000, 0.000000000000000000, -1.000000000000000000 ) ) ;
#24698 = DIRECTION ( 'NONE',  ( 1.000000000000000000, -0.000000000000000000, -1.785744754682007492E-16 ) ) ;
#24699 = ORIENTED_EDGE ( 'NONE', *, *, #29052, .F. ) ;
#24700 = CONTEXT_DEPENDENT_SHAPE_REPRESENTATION ( #19455, #38630 ) ;
#24701 = PLANE ( 'NONE',  #36306 ) ;
#24702 = EDGE_LOOP ( 'NONE', ( #14099, #55271 ) ) ;
#24703 = ADVANCED_FACE ( 'NONE', ( #2106 ), #16296, .F. ) ;
#24704 = CARTESIAN_POINT ( 'NONE',  ( -1.501000000000005219, 5.075128869403568999, -0.7000000000000051736 ) ) ;
#24705 = ORIENTED_EDGE ( 'NONE', *, *, #37389, .F. ) ;
#24706 = ORIENTED_EDGE ( 'NONE', *, *, #18671, .F. ) ;
#24707 = ORIENTED_EDGE ( 'NONE', *, *, #40792, .T. ) ;
#24708 = CARTESIAN_POINT ( 'NONE',  ( -1.500000000000000222, 5.681346652052676305, 7.349999999999965894 ) ) ;
#24709 = EDGE_CURVE ( 'NONE', #5759, #39682, #17169, .T. ) ;
#24710 = CARTESIAN_POINT ( 'NONE',  ( -1.500000000000000666, 8.712435565298214613, 4.649999999999974598 ) ) ;
#24711 = CARTESIAN_POINT ( 'NONE',  ( 53.50000000000007105, 4.100000000000002309, -5.249999999999991118 ) ) ;
#24712 = ORIENTED_EDGE ( 'NONE', *, *, #6205, .F. ) ;
#24713 = ORIENTED_EDGE ( 'NONE', *, *, #40636, .T. ) ;
#24714 = ORIENTED_EDGE ( 'NONE', *, *, #40074, .F. ) ;
#24715 = AXIS2_PLACEMENT_3D ( 'NONE', #39329, #65310, #39667 ) ;
#24716 = DIRECTION ( 'NONE',  ( 0.000000000000000000, 0.000000000000000000, 1.000000000000000000 ) ) ;
#24717 = ORIENTED_EDGE ( 'NONE', *, *, #32231, .T. ) ;
#24718 = EDGE_LOOP ( 'NONE', ( #174, #9235, #53067, #43628 ) ) ;
#24719 = AXIS2_PLACEMENT_3D ( 'NONE', #1207, #56882, #4908 ) ;
#24721 = CIRCLE ( 'NONE', #25807, 0.2500000000000002220 ) ;
#24720 = CARTESIAN_POINT ( 'NONE',  ( -1.500000000000000666, 5.681346652052676305, 4.999999999999973355 ) ) ;
#24722 = CARTESIAN_POINT ( 'NONE',  ( -36.52533463692817151, 16.84106017350389806, 11.79407741859684222 ) ) ;
#24723 = EDGE_CURVE ( 'NONE', #51192, #54330, #34360, .T. ) ;
#24724 = VERTEX_POINT ( 'NONE', #26716 ) ;
#24725 = CIRCLE ( 'NONE', #9658, 0.2500000000000002220 ) ;
#24726 = CARTESIAN_POINT ( 'NONE',  ( -1.501000000000005219, 9.924871130596431001, -2.100000000000000089 ) ) ;
#24727 = DIRECTION ( 'NONE',  ( 0.000000000000000000, 0.000000000000000000, -1.000000000000000000 ) ) ;
#24728 = CARTESIAN_POINT ( 'NONE',  ( -1.500000000000001332, 7.500000000000000888, 1.399999999999985256 ) ) ;
#24729 = VECTOR ( 'NONE', #19498, 1000.000000000000000 ) ;
#24730 = ORIENTED_EDGE ( 'NONE', *, *, #65820, .F. ) ;
#24731 = EDGE_CURVE ( 'NONE', #53093, #19048, #62396, .T. ) ;
#24732 = CARTESIAN_POINT ( 'NONE',  ( 0.000000000000000000, 2.266666666666666607, 0.000000000000000000 ) ) ;
#24733 = DIRECTION ( 'NONE',  ( 0.000000000000000000, 0.000000000000000000, -1.000000000000000000 ) ) ;
#24734 = CARTESIAN_POINT ( 'NONE',  ( 63.22684056005277142, 4.099999999999149658, 24.14999999999983871 ) ) ;
#24735 = CARTESIAN_POINT ( 'NONE',  ( 1.499999999999998446, 2.044039956158029803, -4.099999999999996980 ) ) ;
#24736 = LINE ( 'NONE', #44639, #27377 ) ;
#24737 = CARTESIAN_POINT ( 'NONE',  ( -1.500000000000000888, 1.437822173508921608, 4.449999999999975309 ) ) ;
#24738 = LINE ( 'NONE', #3828, #17293 ) ;
#24739 = VERTEX_POINT ( 'NONE', #37133 ) ;
#24740 = CYLINDRICAL_SURFACE ( 'NONE', #47135, 1.499999999999997780 ) ;
#24741 = DIRECTION ( 'NONE',  ( 1.000000000000000000, -0.000000000000000000, -1.785744754682007245E-16 ) ) ;
#24742 = DIRECTION ( 'NONE',  ( 0.000000000000000000, 0.000000000000000000, -1.000000000000000000 ) ) ;
#24743 = EDGE_CURVE ( 'NONE', #38806, #9726, #22498, .T. ) ;
#24744 = ORIENTED_EDGE ( 'NONE', *, *, #10593, .F. ) ;
#24745 = VERTEX_POINT ( 'NONE', #47307 ) ;
#24746 = FACE_OUTER_BOUND ( 'NONE', #47967, .T. ) ;
#24747 = CARTESIAN_POINT ( 'NONE',  ( -25.68717373423286077, 15.86883317781105340, 15.75000000000001066 ) ) ;
#24748 = CARTESIAN_POINT ( 'NONE',  ( 63.85000000000008669, 2.000000000000001776, -36.75000000000000000 ) ) ;
#24749 = ORIENTED_EDGE ( 'NONE', *, *, #44626, .F. ) ;
#24750 = DIRECTION ( 'NONE',  ( 1.000000000000000000, -0.000000000000000000, -1.785744754682007245E-16 ) ) ;
#24751 = ADVANCED_FACE ( 'NONE', ( #7143 ), #53059, .F. ) ;
#24752 = ORIENTED_EDGE ( 'NONE', *, *, #36022, .F. ) ;
#24753 = FACE_BOUND ( 'NONE', #57755, .T. ) ;
#24754 = VERTEX_POINT ( 'NONE', #17283 ) ;
#24755 = CARTESIAN_POINT ( 'NONE',  ( -1.500000000000002442, 2.044039956158029803, -4.549999999999993605 ) ) ;
#24756 = CARTESIAN_POINT ( 'NONE',  ( 66.50000000000008527, 0.000000000000000000, 43.50000000000014921 ) ) ;
#24757 = CARTESIAN_POINT ( 'NONE',  ( 1.499999999999998446, 11.74352447854375470, -3.149999999999996358 ) ) ;
#24758 = DIRECTION ( 'NONE',  ( 0.000000000000000000, 0.000000000000000000, -1.000000000000000000 ) ) ;
#24759 = CYLINDRICAL_SURFACE ( 'NONE', #53979, 0.2500000000000000000 ) ;
#24760 = CIRCLE ( 'NONE', #49546, 0.2500000000000002220 ) ;
#24761 = ORIENTED_EDGE ( 'NONE', *, *, #5956, .F. ) ;
#24762 = CARTESIAN_POINT ( 'NONE',  ( -63.27129730358880977, 4.654153133076145643, -13.71968391721237523 ) ) ;
#24763 = CARTESIAN_POINT ( 'NONE',  ( -35.72778994980595257, 16.12457095700363041, 40.42254064919849554 ) ) ;
#24764 = CIRCLE ( 'NONE', #32344, 2.099999999999997868 ) ;
#24765 = APPROVAL ( #14180, 'UNKNOWN' ) ;
#24766 = CARTESIAN_POINT ( 'NONE',  ( -1.500000000000002665, 6.893782217350892694, -6.649999999999986144 ) ) ;
#24767 = COORDINATED_UNIVERSAL_TIME_OFFSET ( 1, 0, .AHEAD. ) ;
#24768 = AXIS2_PLACEMENT_3D ( 'NONE', #50582, #24918, #34370 ) ;
#24769 = VECTOR ( 'NONE', #42651, 1000.000000000000000 ) ;
#24770 = ADVANCED_FACE ( 'NONE', ( #27705 ), #26392, .F. ) ;
#24771 = DIRECTION ( 'NONE',  ( 0.000000000000000000, 0.000000000000000000, -1.000000000000000000 ) ) ;
#24772 = FACE_OUTER_BOUND ( 'NONE', #14899, .T. ) ;
#24773 = ORIENTED_EDGE ( 'NONE', *, *, #48539, .F. ) ;
#24774 = EDGE_CURVE ( 'NONE', #11408, #35132, #10633, .T. ) ;
#24775 = DIRECTION ( 'NONE',  ( 1.000000000000000000, 0.000000000000000000, -1.785744754682007245E-16 ) ) ;
#24776 = EDGE_CURVE ( 'NONE', #32197, #19664, #62159, .T. ) ;
#24777 = AXIS2_PLACEMENT_3D ( 'NONE', #62580, #31834, #42620 ) ;
#24778 = CARTESIAN_POINT ( 'NONE',  ( -1.501000000000003887, 10.53108891324553831, 5.949999999999970868 ) ) ;
#24779 = ORIENTED_EDGE ( 'NONE', *, *, #48682, .T. ) ;
#24780 = COORDINATED_UNIVERSAL_TIME_OFFSET ( 1, 0, .AHEAD. ) ;
#24781 = ORIENTED_EDGE ( 'NONE', *, *, #59848, .T. ) ;
#24782 = DIRECTION ( 'NONE',  ( 1.000000000000000000, -0.000000000000000000, -1.785744754682007738E-16 ) ) ;
#24783 = EDGE_LOOP ( 'NONE', ( #53386, #51013, #18461, #37217 ) ) ;
#24784 = EDGE_CURVE ( 'NONE', #50007, #46780, #42946, .T. ) ;
#24785 = VERTEX_POINT ( 'NONE', #2748 ) ;
#24786 = DIRECTION ( 'NONE',  ( 0.000000000000000000, 0.000000000000000000, -1.000000000000000000 ) ) ;
#24787 = LINE ( 'NONE', #29502, #38786 ) ;
#24788 = EDGE_CURVE ( 'NONE', #45870, #50480, #3089, .T. ) ;
#24789 = DIRECTION ( 'NONE',  ( 1.000000000000000000, 0.000000000000000000, -1.785744754682007245E-16 ) ) ;
#24790 = ORIENTED_EDGE ( 'NONE', *, *, #17928, .F. ) ;
#24791 = EDGE_CURVE ( 'NONE', #2023, #14071, #2051, .T. ) ;
#24793 = ORIENTED_EDGE ( 'NONE', *, *, #13152, .F. ) ;
#24792 = LINE ( 'NONE', #28853, #46233 ) ;
#24794 = ORIENTED_EDGE ( 'NONE', *, *, #48801, .T. ) ;
#24795 = CARTESIAN_POINT ( 'NONE',  ( -1.500000000000001332, 7.500000000000000888, 1.149999999999985256 ) ) ;
#24796 = DIRECTION ( 'NONE',  ( 0.000000000000000000, 0.000000000000000000, -1.000000000000000000 ) ) ;
#24797 = ORIENTED_EDGE ( 'NONE', *, *, #12705, .T. ) ;
#24798 = VERTEX_POINT ( 'NONE', #55031 ) ;
#24799 = EDGE_CURVE ( 'NONE', #8453, #16513, #7492, .T. ) ;
#24800 = FACE_OUTER_BOUND ( 'NONE', #7084, .T. ) ;
#24801 = CYLINDRICAL_SURFACE ( 'NONE', #47594, 0.2500000000000000000 ) ;
#24802 = FACE_BOUND ( 'NONE', #51454, .T. ) ;
#24803 = FACE_OUTER_BOUND ( 'NONE', #26980, .T. ) ;
#24804 = CARTESIAN_POINT ( 'NONE',  ( 1.499999999999998446, 1.437822173508921608, -6.299999999999988276 ) ) ;
#24805 = ORIENTED_EDGE ( 'NONE', *, *, #10126, .F. ) ;
#24806 = CIRCLE ( 'NONE', #35538, 0.2500000000000002220 ) ;
#24807 = EDGE_CURVE ( 'NONE', #64501, #13572, #34317, .T. ) ;
#24808 = AXIS2_PLACEMENT_3D ( 'NONE', #56143, #21036, #56475 ) ;
#24809 = ORIENTED_EDGE ( 'NONE', *, *, #16876, .T. ) ;
#24810 = FACE_OUTER_BOUND ( 'NONE', #66215, .T. ) ;
#24811 = CARTESIAN_POINT ( 'NONE',  ( 1.499999999999998446, 12.95596004384197109, 0.5999999999999892086 ) ) ;
#24812 = VECTOR ( 'NONE', #12167, 1000.000000000000000 ) ;
#24813 = DIRECTION ( 'NONE',  ( -1.000000000000000000, -0.000000000000000000, 1.785744754682007245E-16 ) ) ;
#24814 = CARTESIAN_POINT ( 'NONE',  ( 63.84217575781008236, 2.014248616916802348, 15.46890688563441429 ) ) ;
#24815 = ORIENTED_EDGE ( 'NONE', *, *, #48852, .F. ) ;
#24816 = CYLINDRICAL_SURFACE ( 'NONE', #5851, 0.2500000000000002220 ) ;
#24817 = CARTESIAN_POINT ( 'NONE',  ( -66.49999999999991473, 4.100000000000002309, -5.249999999999991118 ) ) ;
#24818 = LINE ( 'NONE', #55524, #22484 ) ;
#24819 = CARTESIAN_POINT ( 'NONE',  ( -1.500000000000001998, 8.106217782649107306, -2.699999999999998845 ) ) ;
#24820 = CARTESIAN_POINT ( 'NONE',  ( -1.501000000000006107, 7.500000000000000888, -7.699999999999982414 ) ) ;
#24821 = ORIENTED_EDGE ( 'NONE', *, *, #47288, .F. ) ;
#24822 = CARTESIAN_POINT ( 'NONE',  ( -1.501000000000005663, 8.106217782649107306, -4.099999999999994316 ) ) ;
#24823 = DIRECTION ( 'NONE',  ( 0.000000000000000000, 0.000000000000000000, -1.000000000000000000 ) ) ;
#24824 = CARTESIAN_POINT ( 'NONE',  ( -14.49999999999992006, 3.668155236727787649, 19.00000000000000355 ) ) ;
#24825 = EDGE_CURVE ( 'NONE', #22137, #45152, #34410, .T. ) ;
#24826 = ORIENTED_EDGE ( 'NONE', *, *, #42743, .F. ) ;
#24827 = ORIENTED_EDGE ( 'NONE', *, *, #36351, .T. ) ;
#24828 = CARTESIAN_POINT ( 'NONE',  ( 25.70096189432340594, 6.000000000000008882, -19.75000000000002132 ) ) ;
#24829 = CYLINDRICAL_SURFACE ( 'NONE', #1612, 3.000000000000001332 ) ;
#24830 = CARTESIAN_POINT ( 'NONE',  ( -1.501000000000005663, 8.106217782649107306, -2.899999999999996358 ) ) ;
#24831 = EDGE_CURVE ( 'NONE', #11664, #64002, #63437, .T. ) ;
#24832 = LINE ( 'NONE', #65318, #42162 ) ;
#24833 = EDGE_CURVE ( 'NONE', #36538, #17807, #16067, .T. ) ;
#24834 = ORIENTED_EDGE ( 'NONE', *, *, #43986, .T. ) ;
#24835 = VERTEX_POINT ( 'NONE', #23663 ) ;
#24836 = CARTESIAN_POINT ( 'NONE',  ( 0.000000000000000000, 15.00000000000000000, 8.500000000000000000 ) ) ;
#24837 = DIRECTION ( 'NONE',  ( 0.000000000000000000, 0.000000000000000000, -1.000000000000000000 ) ) ;
#24838 = ORIENTED_EDGE ( 'NONE', *, *, #37542, .F. ) ;
#24839 = CARTESIAN_POINT ( 'NONE',  ( -1.500000000000000222, 11.13730669589464739, 7.449999999999964650 ) ) ;
#24840 = DIRECTION ( 'NONE',  ( -1.000000000000000000, 0.000000000000000000, 3.652049423109066841E-16 ) ) ;
#24841 = ORIENTED_EDGE ( 'NONE', *, *, #48708, .F. ) ;
#24842 = CARTESIAN_POINT ( 'NONE',  ( 1.499999999999998446, 7.500000000000000000, 7.699999999999963762 ) ) ;
#24843 = CARTESIAN_POINT ( 'NONE',  ( 63.79032910222778696, 6.089026147411182421, -25.56226154422896357 ) ) ;
#24845 = AXIS2_PLACEMENT_3D ( 'NONE', #24414, #45341, #9578 ) ;
#24844 = FACE_BOUND ( 'NONE', #39021, .T. ) ;
#24846 = ORIENTED_EDGE ( 'NONE', *, *, #43108, .T. ) ;
#24847 = FACE_OUTER_BOUND ( 'NONE', #16188, .T. ) ;
#24848 = CARTESIAN_POINT ( 'NONE',  ( -16.72876064540477614, 6.000000000000005329, 22.24999999999999289 ) ) ;
#24849 = APPROVAL_DATE_TIME ( #30237, #30469 ) ;
#24850 = ORIENTED_EDGE ( 'NONE', *, *, #20819, .F. ) ;
#24851 = CARTESIAN_POINT ( 'NONE',  ( 53.44226860902782761, 3.563360478446604862, 38.78482925400442127 ) ) ;
#24852 = ORIENTED_EDGE ( 'NONE', *, *, #17017, .F. ) ;
#24853 = DIRECTION ( 'NONE',  ( 1.000000000000000000, 0.000000000000000000, -1.785744754682007245E-16 ) ) ;
#24854 = ORIENTED_EDGE ( 'NONE', *, *, #6508, .F. ) ;
#24855 = ORIENTED_EDGE ( 'NONE', *, *, #29201, .T. ) ;
#24856 = CARTESIAN_POINT ( 'NONE',  ( 44.79405991020917099, 8.748955325226573265, 39.09204245929801402 ) ) ;
#24857 = CARTESIAN_POINT ( 'NONE',  ( -14.49999999999992006, 6.000000000000001776, 5.250000000000007994 ) ) ;
#24858 = DATE_TIME_ROLE ( 'classification_date' ) ;
#24859 = CARTESIAN_POINT ( 'NONE',  ( -1.501000000000005219, 5.075128869403568999, -1.400000000000003020 ) ) ;
#24861 = CARTESIAN_POINT ( 'NONE',  ( -1.500000000000001332, 13.56217782649107839, 1.399999999999987033 ) ) ;
#24860 = AXIS2_PLACEMENT_3D ( 'NONE', #4340, #19530, #51577 ) ;
#24862 = ORIENTED_EDGE ( 'NONE', *, *, #18793, .T. ) ;
#24863 = AXIS2_PLACEMENT_3D ( 'NONE', #55397, #48668, #23031 ) ;
#24864 = EDGE_CURVE ( 'NONE', #14953, #36010, #37588, .T. ) ;
#24865 = VECTOR ( 'NONE', #564, 1000.000000000000000 ) ;
#24866 = DIRECTION ( 'NONE',  ( 0.000000000000000000, 0.000000000000000000, -1.000000000000000000 ) ) ;
#24867 = ORIENTED_EDGE ( 'NONE', *, *, #32666, .F. ) ;
#24868 = CARTESIAN_POINT ( 'NONE',  ( -4.816666666666666430, 4.250000000000000000, -1.341537260840050427 ) ) ;
#24869 = DIRECTION ( 'NONE',  ( 0.000000000000000000, 0.000000000000000000, -1.000000000000000000 ) ) ;
#24870 = EDGE_CURVE ( 'NONE', #33452, #7310, #61322, .T. ) ;
#24871 = FACE_OUTER_BOUND ( 'NONE', #61899, .T. ) ;
#24872 = DIRECTION ( 'NONE',  ( 1.000000000000000000, -0.000000000000000000, -1.785744754682007245E-16 ) ) ;
#24873 = B_SPLINE_CURVE_WITH_KNOTS ( 'NONE', 3,
 ( #33710, #27352, #54339, #48595, #64443, #2389, #38771, #23269, #53676, #18233 ),
 .UNSPECIFIED., .F., .F.,
 ( 4, 2, 2, 2, 4 ),
 ( 0.007999244136441558545, 0.008619587672479127674, 0.009239931208516696803, 0.009860274744554264198, 0.01048061828059183333 ),
 .UNSPECIFIED. ) ;
#24874 = EDGE_CURVE ( 'NONE', #17171, #42231, #11448, .T. ) ;
#24875 = FACE_OUTER_BOUND ( 'NONE', #17470, .T. ) ;
#24876 = SHAPE_REPRESENTATION ( '1003259', ( #34470 ), #50694 ) ;
#24877 = DIRECTION ( 'NONE',  ( 0.000000000000000000, 0.000000000000000000, -1.000000000000000000 ) ) ;
#24878 = CARTESIAN_POINT ( 'NONE',  ( 48.00000000000008527, 12.00000000000000355, -22.24999999999999289 ) ) ;
#24879 = EDGE_LOOP ( 'NONE', ( #27046, #11178, #63829, #52394 ) ) ;
#24880 = ORIENTED_EDGE ( 'NONE', *, *, #42302, .F. ) ;
#24881 = CARTESIAN_POINT ( 'NONE',  ( -1.501000000000003887, 3.256475521456245303, 5.499999999999971578 ) ) ;
#24882 = CARTESIAN_POINT ( 'NONE',  ( -1.501000000000005219, 2.044039956158029803, -1.500000000000002665 ) ) ;
#24883 = CARTESIAN_POINT ( 'NONE',  ( 1.499999999999998446, 0.8316043908598138579, -4.549999999999994493 ) ) ;
#24884 = DIRECTION ( 'NONE',  ( -1.000000000000000000, -0.000000000000000000, -0.000000000000000000 ) ) ;
#24885 = PLANE ( 'NONE',  #56880 ) ;
#24886 = CARTESIAN_POINT ( 'NONE',  ( 28.67896919218152973, 6.000000000000001776, -40.75000000000002132 ) ) ;
#24887 = CIRCLE ( 'NONE', #33503, 0.2500000000000002220 ) ;
#24888 = CIRCLE ( 'NONE', #32412, 0.2500000000000002220 ) ;
#24889 = ORIENTED_EDGE ( 'NONE', *, *, #34602, .F. ) ;
#24890 = EDGE_CURVE ( 'NONE', #66510, #4817, #49631, .T. ) ;
#24891 = ORIENTED_EDGE ( 'NONE', *, *, #14333, .T. ) ;
#24892 = VERTEX_POINT ( 'NONE', #17930 ) ;
#24893 = CARTESIAN_POINT ( 'NONE',  ( -59.99999999999992184, -8.889444430272828157, 15.75000000000001066 ) ) ;
#24894 = CARTESIAN_POINT ( 'NONE',  ( -1.500000000000000666, 8.712435565298214613, 4.899999999999974598 ) ) ;
#24895 = DIRECTION ( 'NONE',  ( -1.000000000000000000, 0.000000000000000000, 3.061276722312012491E-16 ) ) ;
#24896 = CIRCLE ( 'NONE', #48755, 0.2500000000000002220 ) ;
#24897 = CARTESIAN_POINT ( 'NONE',  ( -56.14999999999992042, 2.000000000000001776, -5.249999999999991118 ) ) ;
#24898 = FACE_BOUND ( 'NONE', #62301, .T. ) ;
#24899 = ORIENTED_EDGE ( 'NONE', *, *, #12852, .F. ) ;
#24900 = DIRECTION ( 'NONE',  ( 1.000000000000000000, 0.000000000000000000, -3.652049423109066841E-16 ) ) ;
#24901 = ORIENTED_EDGE ( 'NONE', *, *, #33829, .T. ) ;
#24902 = CARTESIAN_POINT ( 'NONE',  ( 1.499999999999998446, 12.34974226119286200, 1.149999999999986589 ) ) ;
#24904 = CARTESIAN_POINT ( 'NONE',  ( -1.501000000000005663, 12.34974226119286200, -3.499999999999994671 ) ) ;
#24903 = PRODUCT_DEFINITION_FORMATION_WITH_SPECIFIED_SOURCE ( 'ANY', '', #37523, .NOT_KNOWN. ) ;
#24905 = ORIENTED_EDGE ( 'NONE', *, *, #50681, .F. ) ;
#24906 = DIRECTION ( 'NONE',  ( 1.000000000000000000, -0.000000000000000000, -1.785744754682007492E-16 ) ) ;
#24907 = FACE_OUTER_BOUND ( 'NONE', #28842, .T. ) ;
#24908 = AXIS2_PLACEMENT_3D ( 'NONE', #31483, #12848, #52104 ) ;
#24909 = EDGE_CURVE ( 'NONE', #65421, #64325, #60199, .T. ) ;
#24910 = CIRCLE ( 'NONE', #7694, 0.2500000000000002220 ) ;
#24911 = ADVANCED_FACE ( 'NONE', ( #38153 ), #18277, .F. ) ;
#24912 = CARTESIAN_POINT ( 'NONE',  ( -63.70225120694032483, 5.916215751262285494, 14.68707937770410510 ) ) ;
#24913 = ADVANCED_FACE ( 'NONE', ( #7802 ), #28685, .F. ) ;
#24914 = ORIENTED_EDGE ( 'NONE', *, *, #54640, .T. ) ;
#24915 = VERTEX_POINT ( 'NONE', #35401 ) ;
#24916 = VERTEX_POINT ( 'NONE', #56357 ) ;
#24917 = LINE ( 'NONE', #65406, #1984 ) ;
#24918 = DIRECTION ( 'NONE',  ( -1.000000000000000000, -0.000000000000000000, 1.785744754682007245E-16 ) ) ;
#24919 = DIRECTION ( 'NONE',  ( 0.000000000000000000, 0.000000000000000000, -1.000000000000000000 ) ) ;
#24920 = ORIENTED_EDGE ( 'NONE', *, *, #38781, .T. ) ;
#24921 = ORIENTED_EDGE ( 'NONE', *, *, #39986, .T. ) ;
#24923 = ORIENTED_EDGE ( 'NONE', *, *, #19304, .F. ) ;
#24922 = CARTESIAN_POINT ( 'NONE',  ( -53.49999999999992184, 5.569693845669906551, -17.24999999999999289 ) ) ;
#24924 = DATE_TIME_ROLE ( 'creation_date' ) ;
#24925 = FACE_OUTER_BOUND ( 'NONE', #36476, .T. ) ;
#24926 = VERTEX_POINT ( 'NONE', #19586 ) ;
#24927 = CARTESIAN_POINT ( 'NONE',  ( 1.499999999999998446, 6.893782217350891806, 5.949999999999969980 ) ) ;
#24928 = DIRECTION ( 'NONE',  ( 0.000000000000000000, 0.000000000000000000, -1.000000000000000000 ) ) ;
#24929 = DIRECTION ( 'NONE',  ( 0.000000000000000000, 0.000000000000000000, -1.000000000000000000 ) ) ;
#24930 = ORIENTED_EDGE ( 'NONE', *, *, #38835, .F. ) ;
#24931 = AXIS2_PLACEMENT_3D ( 'NONE', #29742, #50705, #65866 ) ;
#24932 = CIRCLE ( 'NONE', #38889, 0.2500000000000000555 ) ;
#24933 = APPROVAL_STATUS ( 'not_yet_approved' ) ;
#24934 = CYLINDRICAL_SURFACE ( 'NONE', #21303, 2.500000000000002220 ) ;
#24935 = VERTEX_POINT ( 'NONE', #20254 ) ;
#24936 = DIRECTION ( 'NONE',  ( 1.000000000000000000, -0.000000000000000000, -1.785744754682007245E-16 ) ) ;
#24937 = CIRCLE ( 'NONE', #9862, 0.2500000000000002220 ) ;
#24938 = ADVANCED_FACE ( 'NONE', ( #56025 ), #10118, .F. ) ;
#24939 = VECTOR ( 'NONE', #7716, 1000.000000000000000 ) ;
#24940 = DIRECTION ( 'NONE',  ( 0.000000000000000000, 0.000000000000000000, 1.000000000000000000 ) ) ;
#24941 = EDGE_LOOP ( 'NONE', ( #30981, #13961, #1944, #62774 ) ) ;
#24942 = DIRECTION ( 'NONE',  ( 0.000000000000000000, 0.000000000000000000, -1.000000000000000000 ) ) ;
#24943 = DIRECTION ( 'NONE',  ( -1.000000000000000000, 0.000000000000000000, 0.000000000000000000 ) ) ;
#24944 = ADVANCED_FACE ( 'NONE', ( #40808 ), #30015, .F. ) ;
#24945 = CARTESIAN_POINT ( 'NONE',  ( 56.60629781779858405, 3.043636616549300733, -13.92999034933555436 ) ) ;
#24946 = CARTESIAN_POINT ( 'NONE',  ( 1.499999999999998446, 8.712435565298214613, -2.799999999999997602 ) ) ;
#24947 = DIRECTION ( 'NONE',  ( 0.000000000000000000, 0.000000000000000000, 1.000000000000000000 ) ) ;
#24948 = DIRECTION ( 'NONE',  ( 0.000000000000000000, 0.000000000000000000, -1.000000000000000000 ) ) ;
#24949 = EDGE_CURVE ( 'NONE', #32865, #318, #36475, .T. ) ;
#24950 = DIRECTION ( 'NONE',  ( 0.000000000000000000, 0.000000000000000000, -1.000000000000000000 ) ) ;
#24951 = VECTOR ( 'NONE', #50333, 1000.000000000000000 ) ;
#24952 = EDGE_LOOP ( 'NONE', ( #2723, #23080 ) ) ;
#24953 = CARTESIAN_POINT ( 'NONE',  ( 53.50000000000007105, 4.100000000000002309, -28.34999999999999076 ) ) ;
#24954 = LINE ( 'NONE', #4054, #48737 ) ;
#24955 = CIRCLE ( 'NONE', #62701, 0.2500000000000002220 ) ;
#24956 = DIRECTION ( 'NONE',  ( 0.000000000000000000, 0.000000000000000000, -1.000000000000000000 ) ) ;
#24957 = B_SPLINE_CURVE_WITH_KNOTS ( 'NONE', 3,
 ( #39612, #30495, #65265, #30166, #24431, #8916, #19055, #66269, #15020, #29490, #34868, #14343, #3863, #54839, #25109, #35553, #60547, #56165 ),
 .UNSPECIFIED., .F., .F.,
 ( 4, 2, 2, 2, 2, 2, 2, 2, 4 ),
 ( 0.01005303646679090064, 0.01047067626329106771, 0.01088831605979123478, 0.01130595585629140185, 0.01172359565279157065, 0.01214123544929173598, 0.01255887524579190478, 0.01297651504229207185, 0.01339415483879223892 ),
 .UNSPECIFIED. ) ;
#24958 = VECTOR ( 'NONE', #17398, 1000.000000000000000 ) ;
#24959 = ORIENTED_EDGE ( 'NONE', *, *, #45236, .F. ) ;
#24960 = VERTEX_POINT ( 'NONE', #15206 ) ;
#24961 = VERTEX_POINT ( 'NONE', #35737 ) ;
#24962 = DIRECTION ( 'NONE',  ( 0.000000000000000000, 0.000000000000000000, -1.000000000000000000 ) ) ;
#24963 = VERTEX_POINT ( 'NONE', #24287 ) ;
#24964 = LINE ( 'NONE', #34731, #61250 ) ;
#24965 = FACE_OUTER_BOUND ( 'NONE', #38006, .T. ) ;
#24966 = ORIENTED_EDGE ( 'NONE', *, *, #53330, .F. ) ;
#24967 = ORIENTED_EDGE ( 'NONE', *, *, #11480, .F. ) ;
#24968 = ADVANCED_FACE ( 'NONE', ( #36065 ), #38662, .F. ) ;
#24969 = EDGE_LOOP ( 'NONE', ( #20234, #38693 ) ) ;
#24970 = VERTEX_POINT ( 'NONE', #24634 ) ;
#24971 = EDGE_LOOP ( 'NONE', ( #34855, #25284, #44851, #65246, #45286 ) ) ;
#24972 = DIRECTION ( 'NONE',  ( 0.000000000000000000, 0.000000000000000000, -1.000000000000000000 ) ) ;
#24973 = CARTESIAN_POINT ( 'NONE',  ( -56.29774879305951885, 5.916215751262286382, -35.68707937770409444 ) ) ;
#24974 = VECTOR ( 'NONE', #26506, 1000.000000000000000 ) ;
#24975 = DIRECTION ( 'NONE',  ( 1.000000000000000000, 0.000000000000000000, -1.785744754682007245E-16 ) ) ;
#24976 = FACE_BOUND ( 'NONE', #1014, .T. ) ;
#24977 = VERTEX_POINT ( 'NONE', #29669 ) ;
#24978 = DIRECTION ( 'NONE',  ( 0.000000000000000000, 0.000000000000000000, -1.000000000000000000 ) ) ;
#24979 = CARTESIAN_POINT ( 'NONE',  ( 1.499999999999998446, 12.34974226119286200, 2.799999999999981171 ) ) ;
#24980 = ORIENTED_EDGE ( 'NONE', *, *, #46464, .F. ) ;
#24981 = DIRECTION ( 'NONE',  ( 0.000000000000000000, 0.000000000000000000, -1.000000000000000000 ) ) ;
#24982 = AXIS2_PLACEMENT_3D ( 'NONE', #59966, #51187, #20133 ) ;
#24983 = ORIENTED_EDGE ( 'NONE', *, *, #60426, .T. ) ;
#24984 = CARTESIAN_POINT ( 'NONE',  ( -7.999999999999913847, 22.00000000000000355, -21.50000000000000000 ) ) ;
#24985 = AXIS2_PLACEMENT_3D ( 'NONE', #263, #16128, #56939 ) ;
#24986 = CARTESIAN_POINT ( 'NONE',  ( 1.499999999999998446, 5.681346652052677193, 4.299999999999973177 ) ) ;
#24988 = CIRCLE ( 'NONE', #20722, 0.2500000000000002220 ) ;
#24987 = CARTESIAN_POINT ( 'NONE',  ( -1.500000000000000444, 9.924871130596431001, 5.599999999999972111 ) ) ;
#24989 = EDGE_CURVE ( 'NONE', #16755, #42056, #5248, .T. ) ;
#24990 = LINE ( 'NONE', #60436, #29507 ) ;
#24991 = EDGE_LOOP ( 'NONE', ( #51466, #54861, #62046 ) ) ;
#24992 = ORIENTED_EDGE ( 'NONE', *, *, #27593, .F. ) ;
#24993 = CARTESIAN_POINT ( 'NONE',  ( -63.63009366405193390, 5.764198205032094791, 3.962023199431337073 ) ) ;
#24994 = DIRECTION ( 'NONE',  ( 0.000000000000000000, 0.000000000000000000, -1.000000000000000000 ) ) ;
#24995 = VECTOR ( 'NONE', #51018, 1000.000000000000000 ) ;
#24996 = CIRCLE ( 'NONE', #4543, 0.2500000000000000000 ) ;
#24997 = CARTESIAN_POINT ( 'NONE',  ( 1.499999999999998446, 3.862693304105353054, -7.699999999999983302 ) ) ;
#24998 = DIRECTION ( 'NONE',  ( 1.000000000000000000, -0.000000000000000000, -1.785744754682007245E-16 ) ) ;
#24999 = ORIENTED_EDGE ( 'NONE', *, *, #33061, .T. ) ;
#25000 = CARTESIAN_POINT ( 'NONE',  ( -1.500000000000000222, 5.075128869403568110, 7.699999999999964650 ) ) ;
#25001 = CARTESIAN_POINT ( 'NONE',  ( -1.500000000000000444, 11.74352447854375470, 6.649999999999968381 ) ) ;
#25002 = AXIS2_PLACEMENT_3D ( 'NONE', #24185, #39029, #60627 ) ;
#25003 = VECTOR ( 'NONE', #2465, 1000.000000000000000 ) ;
#25004 = COORDINATED_UNIVERSAL_TIME_OFFSET ( 1, 0, .AHEAD. ) ;
#25005 = FACE_OUTER_BOUND ( 'NONE', #2649, .T. ) ;
#25006 = EDGE_CURVE ( 'NONE', #49894, #63122, #51601, .T. ) ;
#25007 = ORIENTED_EDGE ( 'NONE', *, *, #55795, .T. ) ;
#25008 = EDGE_LOOP ( 'NONE', ( #41128, #54202, #21684, #12488 ) ) ;
#25009 = CARTESIAN_POINT ( 'NONE',  ( -16.72876064540477969, 6.000000000000001776, -26.24999999999999289 ) ) ;
#25010 = DIRECTION ( 'NONE',  ( 0.000000000000000000, 0.000000000000000000, 1.000000000000000000 ) ) ;
#25011 = CARTESIAN_POINT ( 'NONE',  ( 66.50000000000008527, 4.100000000000002309, -36.75000000000000000 ) ) ;
#25012 = DIRECTION ( 'NONE',  ( 0.000000000000000000, 0.000000000000000000, 1.000000000000000000 ) ) ;
#25013 = ORIENTED_EDGE ( 'NONE', *, *, #4153, .F. ) ;
#25014 = CARTESIAN_POINT ( 'NONE',  ( -27.03589838486260533, 17.00000000000027356, -36.75000000000000711 ) ) ;
#25015 = ADVANCED_FACE ( 'NONE', ( #66136 ), #19919, .F. ) ;
#25016 = DIRECTION ( 'NONE',  ( 1.000000000000000000, 0.000000000000000000, -1.785744754682007245E-16 ) ) ;
#25017 = LINE ( 'NONE', #19640, #25034 ) ;
#25018 = FACE_OUTER_BOUND ( 'NONE', #23062, .T. ) ;
#25019 = FACE_OUTER_BOUND ( 'NONE', #14495, .T. ) ;
#25020 = VECTOR ( 'NONE', #22657, 1000.000000000000000 ) ;
#25021 = EDGE_CURVE ( 'NONE', #45881, #50510, #32211, .T. ) ;
#25022 = CARTESIAN_POINT ( 'NONE',  ( 56.36980699078996082, 2.435585342412009968, 35.46229997139619883 ) ) ;
#25023 = CARTESIAN_POINT ( 'NONE',  ( -1.500000000000001554, 10.53108891324553831, 0.3499999999999897637 ) ) ;
#25024 = DIRECTION ( 'NONE',  ( 1.000000000000000000, -0.000000000000000000, -1.785744754682007245E-16 ) ) ;
#25025 = CARTESIAN_POINT ( 'NONE',  ( -1.501000000000003887, 2.650257738807137553, 6.049999999999967848 ) ) ;
#25026 = CIRCLE ( 'NONE', #45505, 0.2500000000000002220 ) ;
#25027 = ORIENTED_EDGE ( 'NONE', *, *, #44806, .F. ) ;
#25028 = ADVANCED_FACE ( 'NONE', ( #41472 ), #16545, .F. ) ;
#25029 = DATE_AND_TIME ( #19647, #59069 ) ;
#25030 = VECTOR ( 'NONE', #20724, 1000.000000000000000 ) ;
#25031 = ORIENTED_EDGE ( 'NONE', *, *, #60953, .F. ) ;
#25032 = PRODUCT_DEFINITION_SHAPE ( 'NONE', 'NONE',  #66742 ) ;
#25033 = FACE_OUTER_BOUND ( 'NONE', #29303, .T. ) ;
#25034 = VECTOR ( 'NONE', #34786, 1000.000000000000000 ) ;
#25035 = ORIENTED_EDGE ( 'NONE', *, *, #61318, .F. ) ;
#25036 = ORIENTED_EDGE ( 'NONE', *, *, #5467, .T. ) ;
#25037 = EDGE_LOOP ( 'NONE', ( #57071, #59460, #28568, #31504 ) ) ;
#25038 = FACE_OUTER_BOUND ( 'NONE', #34772, .T. ) ;
#25039 = LINE ( 'NONE', #55427, #17407 ) ;
#25040 = CARTESIAN_POINT ( 'NONE',  ( -1.500000000000001776, 0.8316043908598138579, -0.8000000000000060396 ) ) ;
#25041 = ORIENTED_EDGE ( 'NONE', *, *, #18012, .F. ) ;
#25042 = AXIS2_PLACEMENT_3D ( 'NONE', #62535, #58140, #10891 ) ;
#25043 = ORIENTED_EDGE ( 'NONE', *, *, #32318, .T. ) ;
#25044 = ORIENTED_EDGE ( 'NONE', *, *, #39802, .F. ) ;
#25045 = EDGE_CURVE ( 'NONE', #6993, #62460, #12825, .T. ) ;
#25046 = ORIENTED_EDGE ( 'NONE', *, *, #40189, .T. ) ;
#25047 = ORIENTED_EDGE ( 'NONE', *, *, #64574, .F. ) ;
#25048 = ORIENTED_EDGE ( 'NONE', *, *, #4479, .T. ) ;
#25049 = AXIS2_PLACEMENT_3D ( 'NONE', #904, #32904, #38277 ) ;
#25050 = CIRCLE ( 'NONE', #18571, 0.2500000000000000555 ) ;
#25051 = EDGE_CURVE ( 'NONE', #53791, #19528, #3139, .T. ) ;
#25052 =( REPRESENTATION_RELATIONSHIP ('NONE','NONE', #35694, #29987 ) REPRESENTATION_RELATIONSHIP_WITH_TRANSFORMATION ( #61484 )SHAPE_REPRESENTATION_RELATIONSHIP( ) );
#25053 = DIRECTION ( 'NONE',  ( 1.000000000000000000, 0.000000000000000000, -1.785744754682007245E-16 ) ) ;
#25054 = CARTESIAN_POINT ( 'NONE',  ( -35.37663338767652021, 15.70433078150111328, 12.34291659284592058 ) ) ;
#25055 = ORIENTED_EDGE ( 'NONE', *, *, #34583, .T. ) ;
#25056 = DIRECTION ( 'NONE',  ( -0.000000000000000000, -0.000000000000000000, -1.000000000000000000 ) ) ;
#25057 = CARTESIAN_POINT ( 'NONE',  ( -53.49999999999992184, 2.000000000000001776, -35.25000000000000000 ) ) ;
#25058 = EDGE_CURVE ( 'NONE', #39682, #5759, #39714, .T. ) ;
#25059 = ORIENTED_EDGE ( 'NONE', *, *, #59536, .T. ) ;
#25060 = FACE_OUTER_BOUND ( 'NONE', #43756, .T. ) ;
#25061 = CARTESIAN_POINT ( 'NONE',  ( -1.500000000000001110, 13.56217782649107839, 2.349999999999984546 ) ) ;
#25062 = CARTESIAN_POINT ( 'NONE',  ( 53.42693221990239039, 4.100000000000002309, 24.15000000000000568 ) ) ;
#25063 = LINE ( 'NONE', #40918, #4589 ) ;
#25064 = EDGE_CURVE ( 'NONE', #44349, #28548, #50573, .T. ) ;
#25065 = CARTESIAN_POINT ( 'NONE',  ( 63.47033510639774079, 2.818627748422747992, -27.91925848187000270 ) ) ;
#25066 = CARTESIAN_POINT ( 'NONE',  ( 56.72870269641120444, 4.654153133076142979, 7.280316082787622101 ) ) ;
#25067 = CIRCLE ( 'NONE', #47717, 0.2500000000000000000 ) ;
#25068 = EDGE_CURVE ( 'NONE', #34693, #34123, #35459, .T. ) ;
#25069 = ORIENTED_EDGE ( 'NONE', *, *, #29881, .T. ) ;
#25070 = AXIS2_PLACEMENT_3D ( 'NONE', #10228, #50066, #56473 ) ;
#25071 = DIRECTION ( 'NONE',  ( 1.000000000000000000, 0.000000000000000000, -1.785744754682007245E-16 ) ) ;
#25072 = ADVANCED_FACE ( 'NONE', ( #51967 ), #36729, .T. ) ;
#25073 = CIRCLE ( 'NONE', #31527, 0.2500000000000002220 ) ;
#25074 = VECTOR ( 'NONE', #63808, 1000.000000000000000 ) ;
#25075 = B_SPLINE_CURVE_WITH_KNOTS ( 'NONE', 3,
 ( #45307, #45970, #9877, #25390, #13621, #65889, #40230, #40554 ),
 .UNSPECIFIED., .F., .F.,
 ( 4, 2, 2, 4 ),
 ( 0.000000000000000000, 0.0006230098194557562872, 0.001246019638911512574, 0.002492039277823022980 ),
 .UNSPECIFIED. ) ;
#25076 = CARTESIAN_POINT ( 'NONE',  ( 63.39472136951562931, 3.040421228482857785, 7.068100603339112276 ) ) ;
#25077 = FACE_OUTER_BOUND ( 'NONE', #3942, .T. ) ;
#25078 = EDGE_LOOP ( 'NONE', ( #50701, #58802 ) ) ;
#25079 = ORIENTED_EDGE ( 'NONE', *, *, #62541, .T. ) ;
#25080 = DIRECTION ( 'NONE',  ( 0.000000000000000000, 0.000000000000000000, -1.000000000000000000 ) ) ;
#25081 = DIRECTION ( 'NONE',  ( 0.000000000000000000, 0.000000000000000000, -1.000000000000000000 ) ) ;
#25082 = ADVANCED_FACE ( 'NONE', ( #42477 ), #31681, .F. ) ;
#25083 = CARTESIAN_POINT ( 'NONE',  ( 63.70235298670909430, 2.283577002328850636, -35.68742999779243519 ) ) ;
#25084 = EDGE_LOOP ( 'NONE', ( #57481, #31321, #10060, #54621 ) ) ;
#25085 = AXIS2_PLACEMENT_3D ( 'NONE', #24266, #14512, #65771 ) ;
#25086 = CARTESIAN_POINT ( 'NONE',  ( 63.39370218220158648, 3.043636616549301177, -7.070009650664431433 ) ) ;
#25087 = ORIENTED_EDGE ( 'NONE', *, *, #44782, .T. ) ;
#25088 = EDGE_CURVE ( 'NONE', #38827, #47179, #53817, .T. ) ;
#25089 = FACE_BOUND ( 'NONE', #40133, .T. ) ;
#25090 = EDGE_LOOP ( 'NONE', ( #48512, #57594, #18494, #29105 ) ) ;
#25091 = DIRECTION ( 'NONE',  ( 0.000000000000000000, 1.000000000000000000, -0.000000000000000000 ) ) ;
#25092 = DIRECTION ( 'NONE',  ( 1.000000000000000000, -0.000000000000000000, -1.785744754682007492E-16 ) ) ;
#25093 = DIRECTION ( 'NONE',  ( 0.000000000000000000, 0.000000000000000000, -1.000000000000000000 ) ) ;
#25094 = DIRECTION ( 'NONE',  ( 1.000000000000000000, -0.000000000000000000, -1.785744754682007738E-16 ) ) ;
#25095 = CARTESIAN_POINT ( 'NONE',  ( -63.22684056005243036, 4.100000000000002309, 24.15000000000000568 ) ) ;
#25096 = VECTOR ( 'NONE', #53089, 1000.000000000000000 ) ;
#25097 = VECTOR ( 'NONE', #34757, 1000.000000000000000 ) ;
#25098 = ORIENTED_EDGE ( 'NONE', *, *, #43206, .F. ) ;
#25099 = CARTESIAN_POINT ( 'NONE',  ( -63.38997169995748493, 5.167546381869794203, -13.92085442316809285 ) ) ;
#25100 = CARTESIAN_POINT ( 'NONE',  ( -34.60005746264593540, 14.58707828112338056, 38.97257413107671198 ) ) ;
#25101 = CARTESIAN_POINT ( 'NONE',  ( -1.501000000000003443, 8.106217782649107306, 6.649999999999968381 ) ) ;
#25102 = CIRCLE ( 'NONE', #53177, 0.2500000000000000555 ) ;
#25103 = PERSON_AND_ORGANIZATION_ROLE ( 'classification_officer' ) ;
#25104 = LINE ( 'NONE', #4859, #49874 ) ;
#25105 = ADVANCED_FACE ( 'NONE', ( #22240 ), #52641, .F. ) ;
#25106 = CARTESIAN_POINT ( 'NONE',  ( 0.000000000000000000, 0.9666666666666666741, 3.750000000000000000 ) ) ;
#25107 = ORIENTED_EDGE ( 'NONE', *, *, #27133, .F. ) ;
#25108 = CYLINDRICAL_SURFACE ( 'NONE', #64613, 0.2500000000000000555 ) ;
#25109 = CARTESIAN_POINT ( 'NONE',  ( 63.81187318103432915, 2.070606165390112441, 16.30794548545543421 ) ) ;
#25110 = EDGE_LOOP ( 'NONE', ( #34290, #66479, #66580, #41450 ) ) ;
#25111 = EDGE_CURVE ( 'NONE', #20871, #41684, #21337, .T. ) ;
#25112 = DATE_TIME_ROLE ( 'classification_date' ) ;
#25113 = ORIENTED_EDGE ( 'NONE', *, *, #16456, .F. ) ;
#25114 = CARTESIAN_POINT ( 'NONE',  ( -1.501000000000004775, 8.712435565298214613, 0.6999999999999882982 ) ) ;
#25115 = VERTEX_POINT ( 'NONE', #11447 ) ;
#25116 = EDGE_LOOP ( 'NONE', ( #28574, #45655 ) ) ;
#25117 = CARTESIAN_POINT ( 'NONE',  ( -1.500000000000000666, 12.95596004384197109, 4.549999999999975842 ) ) ;
#25118 = CIRCLE ( 'NONE', #38074, 0.2500000000000002220 ) ;
#25119 = CARTESIAN_POINT ( 'NONE',  ( -35.05297432313120254, 15.29832682011585376, 8.346293253424819980 ) ) ;
#25120 = CARTESIAN_POINT ( 'NONE',  ( -1.501000000000005219, 9.318653347947323695, -2.000000000000000888 ) ) ;
#25122 = ORIENTED_EDGE ( 'NONE', *, *, #60993, .T. ) ;
#25121 = VECTOR ( 'NONE', #58072, 1000.000000000000000 ) ;
#25123 = EDGE_CURVE ( 'NONE', #43324, #62448, #6408, .T. ) ;
#25124 = EDGE_LOOP ( 'NONE', ( #32840, #10752, #53265, #30727 ) ) ;
#25125 = ORIENTED_EDGE ( 'NONE', *, *, #40349, .T. ) ;
#25126 = CARTESIAN_POINT ( 'NONE',  ( -1.501000000000005663, 6.287564434701784499, -4.899999999999992362 ) ) ;
#25127 = CARTESIAN_POINT ( 'NONE',  ( -1.501000000000003887, 6.287564434701784499, 4.199999999999975309 ) ) ;
#25128 = ORIENTED_EDGE ( 'NONE', *, *, #35148, .F. ) ;
#25129 = ORIENTED_EDGE ( 'NONE', *, *, #23175, .T. ) ;
#25130 = CIRCLE ( 'NONE', #7906, 0.2500000000000002220 ) ;
#25131 = EDGE_CURVE ( 'NONE', #59438, #21256, #26874, .T. ) ;
#25132 = CARTESIAN_POINT ( 'NONE',  ( -1.500000000000000666, 11.74352447854375470, 4.999999999999973355 ) ) ;
#25133 = AXIS2_PLACEMENT_3D ( 'NONE', #65093, #54648, #12495 ) ;
#25134 = PERSON ( 'NAUO-PER74', 'UNSPECIFIED', 'UNSPECIFIED', ('UNSPECIFIED'), ('UNSPECIFIED'), ('UNSPECIFIED') ) ;
#25135 = B_SPLINE_CURVE_WITH_KNOTS ( 'NONE', 3,
 ( #64780, #29006, #65109, #64458, #49607, #48937 ),
 .UNSPECIFIED., .F., .F.,
 ( 4, 2, 4 ),
 ( 0.000000000000000000, 0.0007069205669085487382, 0.001413841133817097476 ),
 .UNSPECIFIED. ) ;
#25136 = CARTESIAN_POINT ( 'NONE',  ( 0.000000000000000000, 2.000000000000001776, 10.50000000000000000 ) ) ;
#25137 = FACE_BOUND ( 'NONE', #26383, .T. ) ;
#25138 = DIRECTION ( 'NONE',  ( 0.000000000000000000, 0.000000000000000000, -1.000000000000000000 ) ) ;
#25139 = CARTESIAN_POINT ( 'NONE',  ( 1.499999999999998446, 14.16839560914018570, 2.699999999999982858 ) ) ;
#25140 = ORIENTED_EDGE ( 'NONE', *, *, #29353, .T. ) ;
#25141 = AXIS2_PLACEMENT_3D ( 'NONE', #33291, #12727, #2617 ) ;
#25142 = EDGE_LOOP ( 'NONE', ( #5274, #64811 ) ) ;
#25143 = APPROVAL ( #37356, 'UNKNOWN' ) ;
#25144 = CYLINDRICAL_SURFACE ( 'NONE', #48280, 0.2500000000000000000 ) ;
#25145 = CIRCLE ( 'NONE', #42246, 0.2500000000000002220 ) ;
#25146 = LINE ( 'NONE', #65645, #11800 ) ;
#25147 = CARTESIAN_POINT ( 'NONE',  ( 56.52966489360245106, 2.818627748422746659, -24.58074151812998664 ) ) ;
#25148 = CARTESIAN_POINT ( 'NONE',  ( -53.44703339161900146, 3.835378439037794074, 3.238113702946304073 ) ) ;
#25150 = EDGE_LOOP ( 'NONE', ( #11072, #61501, #32967, #51338 ) ) ;
#25149 = CC_DESIGN_DATE_AND_TIME_ASSIGNMENT ( #57084, #47924, ( #15263 ) ) ;
#25151 = DIRECTION ( 'NONE',  ( 0.000000000000000000, 0.000000000000000000, -1.000000000000000000 ) ) ;
#25152 = CARTESIAN_POINT ( 'NONE',  ( -1.501000000000006107, 9.924871130596431001, -7.249999999999984901 ) ) ;
#25153 = CARTESIAN_POINT ( 'NONE',  ( -1.501000000000003887, 7.500000000000000000, 6.549999999999969624 ) ) ;
#25154 = VECTOR ( 'NONE', #47572, 1000.000000000000000 ) ;
#25155 = EDGE_CURVE ( 'NONE', #29328, #2304, #65628, .T. ) ;
#25156 = DIRECTION ( 'NONE',  ( 1.000000000000000000, 0.000000000000000000, -1.785744754682007245E-16 ) ) ;
#25157 = ORIENTED_EDGE ( 'NONE', *, *, #56668, .F. ) ;
#25158 = EDGE_CURVE ( 'NONE', #32274, #18225, #27933, .T. ) ;
#25159 = DIRECTION ( 'NONE',  ( 1.000000000000000000, 0.000000000000000000, 0.000000000000000000 ) ) ;
#25160 = CYLINDRICAL_SURFACE ( 'NONE', #33348, 2.500000000000000000 ) ;
#25161 = CARTESIAN_POINT ( 'NONE',  ( -1.501000000000005219, 6.287564434701784499, -0.9500000000000052847 ) ) ;
#25162 = EDGE_LOOP ( 'NONE', ( #45880, #28964, #9427, #51938 ) ) ;
#25163 = ORIENTED_EDGE ( 'NONE', *, *, #19021, .F. ) ;
#25164 = DIRECTION ( 'NONE',  ( 0.000000000000000000, 0.000000000000000000, -1.000000000000000000 ) ) ;
#25165 = EDGE_CURVE ( 'NONE', #6823, #64422, #29915, .T. ) ;
#25166 = CARTESIAN_POINT ( 'NONE',  ( 44.99233195344655201, 8.991618908819724254, 39.39610925461266078 ) ) ;
#25167 = DIRECTION ( 'NONE',  ( 1.000000000000000000, 0.000000000000000000, 0.000000000000000000 ) ) ;
#25168 = LINE ( 'NONE', #34923, #16336 ) ;
#25169 = ORIENTED_EDGE ( 'NONE', *, *, #16912, .F. ) ;
#25170 = ORIENTED_EDGE ( 'NONE', *, *, #36852, .T. ) ;
#25171 = AXIS2_PLACEMENT_3D ( 'NONE', #33905, #24453, #59259 ) ;
#25172 = EDGE_CURVE ( 'NONE', #48106, #55070, #20918, .T. ) ;
#25173 = CARTESIAN_POINT ( 'NONE',  ( 43.02834600843875279, 7.797862575045147793, 15.74999999999998934 ) ) ;
#25174 = VERTEX_POINT ( 'NONE', #2348 ) ;
#25175 = CARTESIAN_POINT ( 'NONE',  ( 1.499999999999998446, 1.437822173508921608, -6.549999999999988276 ) ) ;
#25176 = CARTESIAN_POINT ( 'NONE',  ( 0.000000000000000000, 15.00000000000000000, -10.00000000000000000 ) ) ;
#25177 = EDGE_LOOP ( 'NONE', ( #46385, #30761, #43875, #56643 ) ) ;
#25178 = DIRECTION ( 'NONE',  ( -1.000000000000000000, 0.000000000000000000, 0.000000000000000000 ) ) ;
#25179 = CARTESIAN_POINT ( 'NONE',  ( 63.23633628022393083, 4.382085386227536183, -28.33559270371781835 ) ) ;
#25180 = FACE_BOUND ( 'NONE', #25116, .T. ) ;
#25181 = ORIENTED_EDGE ( 'NONE', *, *, #134, .F. ) ;
#25182 = CARTESIAN_POINT ( 'NONE',  ( -1.501000000000003887, 11.74352447854375470, 5.249999999999973355 ) ) ;
#25183 = CARTESIAN_POINT ( 'NONE',  ( -1.500000000000000888, 3.862693304105353054, 3.249999999999977351 ) ) ;
#25184 = DATE_AND_TIME ( #30571, #51320 ) ;
#25185 = EDGE_LOOP ( 'NONE', ( #19871, #56071 ) ) ;
#25186 = CARTESIAN_POINT ( 'NONE',  ( -50.99999999999992184, 22.00000000000000355, -32.74999999999999289 ) ) ;
#25187 = VERTEX_POINT ( 'NONE', #54298 ) ;
#25188 = EDGE_CURVE ( 'NONE', #32387, #65075, #65057, .T. ) ;
#25189 = CARTESIAN_POINT ( 'NONE',  ( 53.42693221990239039, 4.100000000000002309, 24.15000000000000568 ) ) ;
#25190 = AXIS2_PLACEMENT_3D ( 'NONE', #63039, #11760, #10754 ) ;
#25191 = ORIENTED_EDGE ( 'NONE', *, *, #43156, .F. ) ;
#25192 = ORIENTED_EDGE ( 'NONE', *, *, #39617, .T. ) ;
#25193 = CYLINDRICAL_SURFACE ( 'NONE', #6193, 0.2500000000000000000 ) ;
#25194 = EDGE_LOOP ( 'NONE', ( #23156, #10119, #2144, #31389 ) ) ;
#25195 = CARTESIAN_POINT ( 'NONE',  ( -11.70096189432326028, -18.22374841615669183, 19.75000000000001066 ) ) ;
#25196 = AXIS2_PLACEMENT_3D ( 'NONE', #35868, #30800, #50748 ) ;
#25197 = VECTOR ( 'NONE', #53486, 1000.000000000000000 ) ;
#25198 = VECTOR ( 'NONE', #47663, 1000.000000000000000 ) ;
#25199 = CALENDAR_DATE ( 2023, 4, 9 ) ;
#25200 = DIRECTION ( 'NONE',  ( 1.000000000000000000, -0.000000000000000000, -1.785744754682007245E-16 ) ) ;
#25201 = DIRECTION ( 'NONE',  ( -0.5329387100211939732, -0.8461538461538455902, 0.000000000000000000 ) ) ;
#25202 = EDGE_CURVE ( 'NONE', #10267, #49850, #43145, .T. ) ;
#25203 = DIRECTION ( 'NONE',  ( 1.000000000000000000, -0.000000000000000000, -0.000000000000000000 ) ) ;
#25204 = VERTEX_POINT ( 'NONE', #3339 ) ;
#25205 = CARTESIAN_POINT ( 'NONE',  ( 60.00000000000008527, 22.00000000000000355, 5.250000000000004441 ) ) ;
#25206 = DIRECTION ( 'NONE',  ( -4.081702296416018955E-16, 0.000000000000000000, -1.000000000000000000 ) ) ;
#25207 = DIRECTION ( 'NONE',  ( 0.000000000000000000, 0.000000000000000000, -1.000000000000000000 ) ) ;
#25208 = AXIS2_PLACEMENT_3D ( 'NONE', #43408, #32950, #63677 ) ;
#25209 = DIRECTION ( 'NONE',  ( -1.000000000000000000, -0.000000000000000000, 3.061276722312012491E-16 ) ) ;
#25210 = VERTEX_POINT ( 'NONE', #7407 ) ;
#25211 = EDGE_CURVE ( 'NONE', #1449, #62467, #35302, .T. ) ;
#25212 = CARTESIAN_POINT ( 'NONE',  ( -1.501000000000003887, 12.34974226119286200, 5.599999999999972111 ) ) ;
#25213 = CARTESIAN_POINT ( 'NONE',  ( -1.500000000000001776, 10.53108891324553831, -1.050000000000004707 ) ) ;
#25214 = CARTESIAN_POINT ( 'NONE',  ( -6.555965612247087293, 4.388849974737595971, 19.41711447325110385 ) ) ;
#25215 = CARTESIAN_POINT ( 'NONE',  ( -1.500000000000002220, 8.712435565298214613, -3.249999999999995115 ) ) ;
#25216 = ORIENTED_EDGE ( 'NONE', *, *, #66461, .F. ) ;
#25217 = ADVANCED_FACE ( 'NONE', ( #22590 ), #23892, .F. ) ;
#25218 = EDGE_CURVE ( 'NONE', #5849, #64493, #13125, .T. ) ;
#25219 = ORIENTED_EDGE ( 'NONE', *, *, #13494, .T. ) ;
#25220 = AXIS2_PLACEMENT_3D ( 'NONE', #39886, #59179, #29106 ) ;
#25221 = CARTESIAN_POINT ( 'NONE',  ( -1.500000000000002220, 11.74352447854375470, -3.849999999999993427 ) ) ;
#25222 = LINE ( 'NONE', #66374, #58877 ) ;
#25223 = AXIS2_PLACEMENT_3D ( 'NONE', #30596, #44764, #65358 ) ;
#25224 = CARTESIAN_POINT ( 'NONE',  ( -9.499999999999911182, 6.000000000000001776, -26.24999999999999289 ) ) ;
#25225 = DIRECTION ( 'NONE',  ( 1.000000000000000000, 0.000000000000000000, -1.785744754682007245E-16 ) ) ;
#25226 = DIRECTION ( 'NONE',  ( 0.000000000000000000, 0.000000000000000000, -1.000000000000000000 ) ) ;
#25227 = CARTESIAN_POINT ( 'NONE',  ( 1.499999999999998446, 11.13730669589464739, 3.749999999999979128 ) ) ;
#25228 = ORIENTED_EDGE ( 'NONE', *, *, #21783, .T. ) ;
#25229 = VERTEX_POINT ( 'NONE', #38075 ) ;
#25230 = ORIENTED_EDGE ( 'NONE', *, *, #46422, .T. ) ;
#25231 = AXIS2_PLACEMENT_3D ( 'NONE', #350, #41801, #51958 ) ;
#25232 = CARTESIAN_POINT ( 'NONE',  ( -66.49999999999991473, 4.100000000000002309, -17.84999999999999432 ) ) ;
#25233 = CARTESIAN_POINT ( 'NONE',  ( -1.501000000000005663, 9.318653347947323695, -3.849999999999993427 ) ) ;
#25234 = DIRECTION ( 'NONE',  ( 0.000000000000000000, 0.000000000000000000, 1.000000000000000000 ) ) ;
#25236 = ORIENTED_EDGE ( 'NONE', *, *, #59509, .T. ) ;
#25235 = EDGE_CURVE ( 'NONE', #13554, #59813, #17533, .T. ) ;
#25237 = FACE_OUTER_BOUND ( 'NONE', #57563, .T. ) ;
#25238 = FACE_BOUND ( 'NONE', #12054, .T. ) ;
#25239 = ORIENTED_EDGE ( 'NONE', *, *, #24731, .T. ) ;
#25240 = AXIS2_PLACEMENT_3D ( 'NONE', #50843, #29888, #4934 ) ;
#25241 = EDGE_CURVE ( 'NONE', #5321, #26098, #13019, .T. ) ;
#25242 = CARTESIAN_POINT ( 'NONE',  ( -1.501000000000003887, 9.318653347947323695, 5.699999999999970868 ) ) ;
#25243 = EDGE_LOOP ( 'NONE', ( #44855, #6490, #39717 ) ) ;
#25244 = VECTOR ( 'NONE', #58775, 1000.000000000000000 ) ;
#25245 = LINE ( 'NONE', #45493, #39909 ) ;
#25246 = DIRECTION ( 'NONE',  ( -1.000000000000000000, 0.000000000000000000, 5.447884134559186825E-16 ) ) ;
#25247 = ORIENTED_EDGE ( 'NONE', *, *, #50794, .F. ) ;
#25248 = CYLINDRICAL_SURFACE ( 'NONE', #16903, 0.2500000000000000000 ) ;
#25249 = CARTESIAN_POINT ( 'NONE',  ( -1.500000000000003109, 0.000000000000000000, -8.500000000000000000 ) ) ;
#25250 = ADVANCED_FACE ( 'NONE', ( #12459 ), #22915, .F. ) ;
#25251 = CARTESIAN_POINT ( 'NONE',  ( -63.27129730358883819, 4.654153133076144755, 17.78031608278763542 ) ) ;
#25252 = VERTEX_POINT ( 'NONE', #13782 ) ;
#25253 = EDGE_CURVE ( 'NONE', #4203, #40470, #52768, .T. ) ;
#25254 = AXIS2_PLACEMENT_3D ( 'NONE', #36582, #10966, #21445 ) ;
#25255 = EDGE_LOOP ( 'NONE', ( #31210, #33297 ) ) ;
#25256 = DIRECTION ( 'NONE',  ( 0.000000000000000000, 0.000000000000000000, -1.000000000000000000 ) ) ;
#25257 = DIRECTION ( 'NONE',  ( -1.000000000000000000, -0.000000000000000000, 1.785744754682007245E-16 ) ) ;
#25258 = EDGE_CURVE ( 'NONE', #9994, #3670, #47194, .T. ) ;
#25259 = CARTESIAN_POINT ( 'NONE',  ( -53.49999999999992184, 17.00000000000000000, -40.74999999999999289 ) ) ;
#25260 = EDGE_LOOP ( 'NONE', ( #63415, #3622, #52021, #52196 ) ) ;
#25261 = ORIENTED_EDGE ( 'NONE', *, *, #46992, .F. ) ;
#25263 = ORIENTED_EDGE ( 'NONE', *, *, #64654, .T. ) ;
#25262 = DIRECTION ( 'NONE',  ( -0.000000000000000000, -1.000000000000000000, -0.000000000000000000 ) ) ;
#25264 = PERSON_AND_ORGANIZATION_ROLE ( 'design_supplier' ) ;
#25265 = ORIENTED_EDGE ( 'NONE', *, *, #628, .T. ) ;
#25266 = AXIS2_PLACEMENT_3D ( 'NONE', #34658, #65377, #44469 ) ;
#25267 = CYLINDRICAL_SURFACE ( 'NONE', #60502, 0.2500000000000002220 ) ;
#25268 = VERTEX_POINT ( 'NONE', #23236 ) ;
#25269 = EDGE_CURVE ( 'NONE', #10726, #60192, #64078, .T. ) ;
#25270 = CYLINDRICAL_SURFACE ( 'NONE', #52974, 4.000000000000003553 ) ;
#25271 = CIRCLE ( 'NONE', #10193, 0.2500000000000002220 ) ;
#25272 = PERSON ( 'NAUO-PER6', 'UNSPECIFIED', 'UNSPECIFIED', ('UNSPECIFIED'), ('UNSPECIFIED'), ('UNSPECIFIED') ) ;
#25273 = EDGE_CURVE ( 'NONE', #6186, #61761, #18107, .T. ) ;
#25274 = VERTEX_POINT ( 'NONE', #17852 ) ;
#25275 = CARTESIAN_POINT ( 'NONE',  ( -1.501000000000004775, 3.256475521456245303, 1.749999999999984901 ) ) ;
#25276 = B_SPLINE_CURVE_WITH_KNOTS ( 'NONE', 3,
 ( #48030, #42972, #12610, #28117, #28448, #59169, #49033, #13283, #1825, #23071 ),
 .UNSPECIFIED., .F., .F.,
 ( 4, 2, 2, 2, 4 ),
 ( 4.336808689942017736E-19, 0.0006223819074784923923, 0.001244763814956984351, 0.001867145722435476201, 0.002489527629913968268 ),
 .UNSPECIFIED. ) ;
#25277 = DIRECTION ( 'NONE',  ( 0.000000000000000000, 0.000000000000000000, -1.000000000000000000 ) ) ;
#25278 = CALENDAR_DATE ( 2023, 4, 9 ) ;
#25279 = CARTESIAN_POINT ( 'NONE',  ( -53.48285158647463788, 5.134607056317061158, -28.04947456034166819 ) ) ;
#25280 = ADVANCED_FACE ( 'NONE', ( #27968 ), #48214, .F. ) ;
#25281 = ORIENTED_EDGE ( 'NONE', *, *, #52854, .T. ) ;
#25282 =( BOUNDED_SURFACE ( )  B_SPLINE_SURFACE ( 3, 2, ( 
 ( #48504, #32964, #58311 ),
 ( #22861, #43420, #7015 ),
 ( #32642, #27267, #11406 ),
 ( #32329, #51929, #1632 ),
 ( #58329, #21209, #31973 ),
 ( #57319, #11086, #31643 ),
 ( #52263, #989, #16504 ),
 ( #37023, #38348, #17812 ),
 ( #2641, #64037, #48517 ),
 ( #22552, #43105, #63699 ) ),
 .UNSPECIFIED., .F., .F., .F. ) 
 B_SPLINE_SURFACE_WITH_KNOTS ( ( 4, 2, 2, 2, 4 ),
 ( 3, 3 ),
 ( 0.008925537613608258702, 0.009838912134848817881, 0.01075228665608937706, 0.01166566117732993624, 0.01257903569857049368 ),
 ( 0.000000000000000000, 1.000000000000000000 ),
 .UNSPECIFIED. ) 
 GEOMETRIC_REPRESENTATION_ITEM ( )  RATIONAL_B_SPLINE_SURFACE ( (
 ( 1.000000000000000000, 0.7905694150420952138, 1.000000000000000000),
 ( 1.000000000000000000, 0.7905872590325205840, 1.000000000000000000),
 ( 1.000000000000000000, 0.7885698188800577269, 1.000000000000000000),
 ( 1.000000000000000000, 0.7808339584516975629, 1.000000000000000000),
 ( 1.000000000000000000, 0.7751197767114060833, 1.000000000000000000),
 ( 1.000000000000000000, 0.7603958297529130883, 1.000000000000000000),
 ( 1.000000000000000000, 0.7513199661886010849, 1.000000000000000000),
 ( 1.000000000000000000, 0.7306379619925215119, 1.000000000000000000),
 ( 1.000000000000000000, 0.7191689855086550454, 1.000000000000000000),
 ( 1.000000000000000000, 0.7071067811865680008, 1.000000000000000000) ) ) 
 REPRESENTATION_ITEM ( '' )  SURFACE ( )  );
#25283 = CARTESIAN_POINT ( 'NONE',  ( 1.499999999999998446, 2.650257738807137553, 2.099999999999982325 ) ) ;
#25284 = ORIENTED_EDGE ( 'NONE', *, *, #56764, .T. ) ;
#25285 = CARTESIAN_POINT ( 'NONE',  ( -1.501000000000006107, 1.437822173508921608, -5.599999999999989875 ) ) ;
#25286 = CARTESIAN_POINT ( 'NONE',  ( 63.85000000000008669, 2.000000000000001776, 36.75000000000000711 ) ) ;
#25287 = CARTESIAN_POINT ( 'NONE',  ( 56.64194137669083773, 3.162481028280739626, -13.86594480924634709 ) ) ;
#25288 = VECTOR ( 'NONE', #66261, 1000.000000000000000 ) ;
#25289 = CARTESIAN_POINT ( 'NONE',  ( -36.99999999999992184, 14.00000000000000178, 36.62298334620740548 ) ) ;
#25290 = DIRECTION ( 'NONE',  ( -1.000000000000000000, -0.000000000000000000, 1.785744754682007245E-16 ) ) ;
#25291 = AXIS2_PLACEMENT_3D ( 'NONE', #44648, #13326, #49415 ) ;
#25292 = CARTESIAN_POINT ( 'NONE',  ( 0.000000000000000000, 6.500000000000000000, 0.000000000000000000 ) ) ;
#25293 = DIRECTION ( 'NONE',  ( 0.000000000000000000, 0.000000000000000000, -1.000000000000000000 ) ) ;
#25294 = DIRECTION ( 'NONE',  ( 0.000000000000000000, 0.000000000000000000, 1.000000000000000000 ) ) ;
#25295 = CARTESIAN_POINT ( 'NONE',  ( 1.499999999999998446, 10.53108891324553831, 3.849999999999977440 ) ) ;
#25296 = EDGE_LOOP ( 'NONE', ( #25563, #32940, #710, #31208, #35752, #23902, #64320, #2724, #47024 ) ) ;
#25297 = EDGE_LOOP ( 'NONE', ( #66035, #37936, #48564, #11405 ) ) ;
#25298 = EDGE_CURVE ( 'NONE', #1971, #4950, #6418, .T. ) ;
#25299 = EDGE_CURVE ( 'NONE', #49833, #24211, #13456, .T. ) ;
#25300 = ORIENTED_EDGE ( 'NONE', *, *, #62384, .F. ) ;
#25301 = CARTESIAN_POINT ( 'NONE',  ( -30.49999999999992895, 14.00000000000000533, 8.475403330758521037 ) ) ;
#25302 = VERTEX_POINT ( 'NONE', #41059 ) ;
#25303 = CARTESIAN_POINT ( 'NONE',  ( 53.50000000000007105, 4.100000000000002309, 15.75000000000001066 ) ) ;
#25304 = CARTESIAN_POINT ( 'NONE',  ( -25.68717373423285366, 15.86883317781105340, -11.74999999999999289 ) ) ;
#25305 = VERTEX_POINT ( 'NONE', #30270 ) ;
#25306 = ORIENTED_EDGE ( 'NONE', *, *, #55778, .F. ) ;
#25307 = ORIENTED_EDGE ( 'NONE', *, *, #66133, .F. ) ;
#25308 = ORIENTED_EDGE ( 'NONE', *, *, #40238, .T. ) ;
#25309 = VERTEX_POINT ( 'NONE', #35651 ) ;
#25310 = CARTESIAN_POINT ( 'NONE',  ( -1.500000000000002220, 4.468911086754460804, -3.149999999999997691 ) ) ;
#25311 = CARTESIAN_POINT ( 'NONE',  ( -56.61154389644169527, 5.162217836202009913, -34.91815751384707767 ) ) ;
#25312 = AXIS2_PLACEMENT_3D ( 'NONE', #42400, #27890, #22160 ) ;
#25313 = DIRECTION ( 'NONE',  ( 1.000000000000000000, -0.000000000000000000, -1.785744754682007245E-16 ) ) ;
#25314 = LINE ( 'NONE', #40825, #8462 ) ;
#25315 = FACE_BOUND ( 'NONE', #29231, .T. ) ;
#25316 = ORIENTED_EDGE ( 'NONE', *, *, #2514, .F. ) ;
#25317 = CIRCLE ( 'NONE', #55470, 3.849999999999992539 ) ;
#25318 = CARTESIAN_POINT ( 'NONE',  ( -1.500000000000000666, 6.893782217350891806, 4.549999999999975842 ) ) ;
#25319 = CARTESIAN_POINT ( 'NONE',  ( -14.29903810567657274, 6.000000000000001776, 40.75000000000000711 ) ) ;
#25320 = ORIENTED_EDGE ( 'NONE', *, *, #37974, .F. ) ;
#25321 = CARTESIAN_POINT ( 'NONE',  ( -1.500000000000000888, 3.862693304105353054, 3.499999999999977351 ) ) ;
#25322 = B_SPLINE_CURVE_WITH_KNOTS ( 'NONE', 3,
 ( #21089, #51134, #5242, #20076, #25824, #9951, #15051, #30522, #26480, #41637 ),
 .UNSPECIFIED., .F., .F.,
 ( 4, 2, 2, 2, 4 ),
 ( 0.01144064751658382777, 0.01206553020720871859, 0.01269041289783361115, 0.01331529558845850197, 0.01394017827908339280 ),
 .UNSPECIFIED. ) ;
#25323 = ORIENTED_EDGE ( 'NONE', *, *, #44274, .F. ) ;
#25324 = CARTESIAN_POINT ( 'NONE',  ( 1.499999999999998446, 14.16839560914018570, -4.099999999999995204 ) ) ;
#25325 = DIRECTION ( 'NONE',  ( -0.000000000000000000, -0.000000000000000000, -1.000000000000000000 ) ) ;
#25326 = EDGE_CURVE ( 'NONE', #48021, #54633, #62449, .T. ) ;
#25327 = CARTESIAN_POINT ( 'NONE',  ( -1.500000000000002220, 4.468911086754460804, -3.149999999999997691 ) ) ;
#25328 = CARTESIAN_POINT ( 'NONE',  ( -1.501000000000003887, 6.893782217350891806, 4.549999999999975842 ) ) ;
#25329 = ORIENTED_EDGE ( 'NONE', *, *, #4144, .T. ) ;
#25330 = EDGE_LOOP ( 'NONE', ( #27632, #55498 ) ) ;
#25331 = CIRCLE ( 'NONE', #7005, 0.2500000000000002220 ) ;
#25332 = CARTESIAN_POINT ( 'NONE',  ( -63.29670679007959677, 4.785980066188916915, 3.260547875620888103 ) ) ;
#25333 = CYLINDRICAL_SURFACE ( 'NONE', #45191, 0.2500000000000002220 ) ;
#25334 = EDGE_CURVE ( 'NONE', #28482, #64804, #9702, .T. ) ;
#25335 = CARTESIAN_POINT ( 'NONE',  ( 1.499999999999998446, 11.74352447854375470, -5.949999999999987743 ) ) ;
#25336 = CARTESIAN_POINT ( 'NONE',  ( -1.500000000000001332, 9.924871130596431001, 0.6999999999999882982 ) ) ;
#25337 = DIRECTION ( 'NONE',  ( 0.000000000000000000, 0.000000000000000000, -1.000000000000000000 ) ) ;
#25338 = CARTESIAN_POINT ( 'NONE',  ( -53.49999999999992184, 2.000000000000001776, 40.75000000000000000 ) ) ;
#25339 = MECHANICAL_CONTEXT ( 'NONE', #8202, 'mechanical' ) ;
#25340 = B_SPLINE_CURVE_WITH_KNOTS ( 'NONE', 3,
 ( #18379, #38921, #65235, #28800, #49410, #24396, #59530, #44975, #33215, #17715, #38253, #13321, #33855, #18037, #58857, #54477, #53831, #28154, #2537, #23103 ),
 .UNSPECIFIED., .F., .F.,
 ( 4, 2, 2, 2, 2, 2, 2, 2, 2, 4 ),
 ( 0.000000000000000000, 0.0006040240134648149723, 0.001208048026929629945, 0.001812072040394445025, 0.002416096053859259889, 0.003020120067324078006, 0.003624144080788896556, 0.004228168094253714239, 0.004530180100986123080, 0.004832192107718532789 ),
 .UNSPECIFIED. ) ;
#25341 = CYLINDRICAL_SURFACE ( 'NONE', #49774, 0.2500000000000002220 ) ;
#25342 = ORIENTED_EDGE ( 'NONE', *, *, #31441, .T. ) ;
#25343 = CIRCLE ( 'NONE', #31787, 4.000000000000000000 ) ;
#25344 = ORIENTED_EDGE ( 'NONE', *, *, #44606, .F. ) ;
#25345 = CARTESIAN_POINT ( 'NONE',  ( 1.499999999999998446, 11.74352447854375470, -5.249999999999989342 ) ) ;
#25346 = FACE_OUTER_BOUND ( 'NONE', #48578, .T. ) ;
#25347 = DIRECTION ( 'NONE',  ( -1.000000000000000000, -0.000000000000000000, 1.785744754682007245E-16 ) ) ;
#25348 = LINE ( 'NONE', #66515, #3444 ) ;
#25349 = EDGE_CURVE ( 'NONE', #5634, #22846, #51216, .T. ) ;
#25350 = VERTEX_POINT ( 'NONE', #20509 ) ;
#25351 = DIRECTION ( 'NONE',  ( 1.000000000000000000, -0.000000000000000000, -1.785744754682007492E-16 ) ) ;
#25352 = CARTESIAN_POINT ( 'NONE',  ( -1.501000000000003887, 11.13730669589464739, 6.299999999999969624 ) ) ;
#25353 = DIRECTION ( 'NONE',  ( 1.000000000000000000, -0.000000000000000000, -1.785744754682007492E-16 ) ) ;
#25354 = DIRECTION ( 'NONE',  ( 0.000000000000000000, 0.000000000000000000, -1.000000000000000000 ) ) ;
#25355 = AXIS2_PLACEMENT_3D ( 'NONE', #18364, #38901, #24063 ) ;
#25356 = CARTESIAN_POINT ( 'NONE',  ( -53.49999999999992184, 2.000000000000001776, -9.249999999999994671 ) ) ;
#25357 = CARTESIAN_POINT ( 'NONE',  ( 1.499999999999998446, 8.106217782649107306, -3.849999999999994760 ) ) ;
#25358 = FACE_OUTER_BOUND ( 'NONE', #35631, .T. ) ;
#25360 = DIRECTION ( 'NONE',  ( -1.000000000000000000, -0.000000000000000000, 1.785744754682007245E-16 ) ) ;
#25359 = CONICAL_SURFACE ( 'NONE', #19981, 2.099999999999997868, 1.029744258676651425 ) ;
#25361 = FACE_OUTER_BOUND ( 'NONE', #57089, .T. ) ;
#25362 = ORIENTED_EDGE ( 'NONE', *, *, #19258, .F. ) ;
#25363 = APPROVAL_STATUS ( 'not_yet_approved' ) ;
#25364 = VECTOR ( 'NONE', #61595, 1000.000000000000000 ) ;
#25365 = DIRECTION ( 'NONE',  ( 0.000000000000000000, 0.000000000000000000, 1.000000000000000000 ) ) ;
#25366 = VERTEX_POINT ( 'NONE', #60987 ) ;
#25367 = PLANE ( 'NONE',  #59990 ) ;
#25368 = ORIENTED_EDGE ( 'NONE', *, *, #50826, .T. ) ;
#25369 = ORIENTED_EDGE ( 'NONE', *, *, #17804, .T. ) ;
#25370 = ADVANCED_FACE ( 'NONE', ( #20167 ), #4654, .F. ) ;
#25371 = ORIENTED_EDGE ( 'NONE', *, *, #62839, .F. ) ;
#25372 = CARTESIAN_POINT ( 'NONE',  ( -14.49999999999991651, 6.000000000000001776, -36.75000000000000711 ) ) ;
#25373 = CARTESIAN_POINT ( 'NONE',  ( -56.70295020008365583, 4.787822048832825139, 24.26109124547878437 ) ) ;
#25374 = DIRECTION ( 'NONE',  ( 1.000000000000000000, -0.000000000000000000, -1.785744754682007245E-16 ) ) ;
#25375 = ORIENTED_EDGE ( 'NONE', *, *, #21071, .T. ) ;
#25376 = ORIENTED_EDGE ( 'NONE', *, *, #36768, .F. ) ;
#25377 = ORIENTED_EDGE ( 'NONE', *, *, #40537, .F. ) ;
#25378 = ORIENTED_EDGE ( 'NONE', *, *, #62107, .F. ) ;
#25379 = ORIENTED_EDGE ( 'NONE', *, *, #61434, .F. ) ;
#25380 = VERTEX_POINT ( 'NONE', #29595 ) ;
#25381 = CARTESIAN_POINT ( 'NONE',  ( 3.750000000000029754, 8.500000000000000000, -6.495190528383274042 ) ) ;
#25382 = EDGE_CURVE ( 'NONE', #3015, #9246, #45795, .T. ) ;
#25383 = CARTESIAN_POINT ( 'NONE',  ( -35.86231165894695749, 16.25862066081501922, 12.01882247504135748 ) ) ;
#25384 = AXIS2_PLACEMENT_3D ( 'NONE', #16085, #36255, #42658 ) ;
#25385 = EDGE_LOOP ( 'NONE', ( #60266, #3479, #52273, #6787 ) ) ;
#25386 = CARTESIAN_POINT ( 'NONE',  ( 1.499999999999998446, 11.13730669589464739, -4.649999999999989697 ) ) ;
#25387 = CARTESIAN_POINT ( 'NONE',  ( 56.40955635646996313, 5.676792464416575257, -27.64347741498976774 ) ) ;
#25388 = CARTESIAN_POINT ( 'NONE',  ( -16.72876064540477614, 6.000000000000005329, -9.250000000000008882 ) ) ;
#25389 = ORIENTED_EDGE ( 'NONE', *, *, #40418, .T. ) ;
#25390 = CARTESIAN_POINT ( 'NONE',  ( -9.444331897572283196, 4.386305238701016407, -40.41588472302994717 ) ) ;
#25391 = EDGE_CURVE ( 'NONE', #40389, #46427, #8698, .T. ) ;
#25392 = DIRECTION ( 'NONE',  ( 0.000000000000000000, 0.000000000000000000, -1.000000000000000000 ) ) ;
#25393 = CARTESIAN_POINT ( 'NONE',  ( 0.000000000000000000, 7.330473340465162302, 0.000000000000000000 ) ) ;
#25394 = DIRECTION ( 'NONE',  ( 0.000000000000000000, 0.000000000000000000, -1.000000000000000000 ) ) ;
#25395 = AXIS2_PLACEMENT_3D ( 'NONE', #50045, #34818, #55443 ) ;
#25396 = CARTESIAN_POINT ( 'NONE',  ( -11.70096189432326561, -18.22374841615669183, -19.75000000000000711 ) ) ;
#25397 = CARTESIAN_POINT ( 'NONE',  ( 56.61002830004257191, 5.167546381869794203, 7.079145576831907150 ) ) ;
#25398 = CIRCLE ( 'NONE', #63132, 0.2500000000000002220 ) ;
#25399 = EDGE_CURVE ( 'NONE', #7576, #21642, #15037, .T. ) ;
#25400 = AXIS2_PLACEMENT_3D ( 'NONE', #6318, #46465, #30924 ) ;
#25401 = ORIENTED_EDGE ( 'NONE', *, *, #20408, .F. ) ;
#25402 = DIRECTION ( 'NONE',  ( -1.000000000000000000, -0.000000000000000000, 1.785744754682007245E-16 ) ) ;
#25403 = EDGE_CURVE ( 'NONE', #27641, #61348, #55966, .T. ) ;
#25404 = FACE_OUTER_BOUND ( 'NONE', #54007, .T. ) ;
#25405 = DIRECTION ( 'NONE',  ( 0.000000000000000000, 0.000000000000000000, -1.000000000000000000 ) ) ;
#25406 = ORIENTED_EDGE ( 'NONE', *, *, #33512, .F. ) ;
#25407 = VERTEX_POINT ( 'NONE', #35313 ) ;
#25408 = DIRECTION ( 'NONE',  ( 1.000000000000000000, -0.000000000000000000, -1.785744754682007492E-16 ) ) ;
#25409 = CARTESIAN_POINT ( 'NONE',  ( -50.99999999999992184, 22.00000000000000355, 30.25000000000000711 ) ) ;
#25410 = CARTESIAN_POINT ( 'NONE',  ( -63.22684056005262221, 4.099999999999149658, 17.85000000000017550 ) ) ;
#25411 = ORIENTED_EDGE ( 'NONE', *, *, #49426, .F. ) ;
#25412 = DIRECTION ( 'NONE',  ( 1.000000000000000000, 0.000000000000000000, 0.000000000000000000 ) ) ;
#25413 = CARTESIAN_POINT ( 'NONE',  ( 60.00000000000008527, 2.000000000000001776, 26.25000000000000355 ) ) ;
#25414 = ORIENTED_EDGE ( 'NONE', *, *, #44219, .T. ) ;
#25415 = CARTESIAN_POINT ( 'NONE',  ( -1.500000000000000000, 15.00000000000000000, 8.500000000000000000 ) ) ;
#25416 = CIRCLE ( 'NONE', #12490, 0.2500000000000000000 ) ;
#25417 = ORIENTED_EDGE ( 'NONE', *, *, #3869, .T. ) ;
#25418 = LINE ( 'NONE', #12501, #47400 ) ;
#25419 = CARTESIAN_POINT ( 'NONE',  ( -1.501000000000006107, 0.8316043908598138579, -6.399999999999985256 ) ) ;
#25420 = FACE_OUTER_BOUND ( 'NONE', #11061, .T. ) ;
#25421 = CARTESIAN_POINT ( 'NONE',  ( -1.500000000000001776, 9.924871130596431001, -0.4500000000000060063 ) ) ;
#25422 = CARTESIAN_POINT ( 'NONE',  ( -1.500000000000001332, 10.53108891324553831, 1.499999999999984013 ) ) ;
#25423 = ORIENTED_EDGE ( 'NONE', *, *, #23021, .T. ) ;
#25424 = DIRECTION ( 'NONE',  ( -1.000000000000000000, -0.000000000000000000, 1.785744754682007245E-16 ) ) ;
#25425 = CARTESIAN_POINT ( 'NONE',  ( -1.501000000000005663, 11.13730669589464739, -3.499999999999994671 ) ) ;
#25426 = EDGE_CURVE ( 'NONE', #25519, #39267, #65371, .T. ) ;
#25427 = CARTESIAN_POINT ( 'NONE',  ( -1.500000000000002220, 7.500000000000000888, -3.749999999999996003 ) ) ;
#25428 = APPROVAL_STATUS ( 'not_yet_approved' ) ;
#25429 = EDGE_CURVE ( 'NONE', #562, #52822, #13927, .T. ) ;
#25430 = CC_DESIGN_SECURITY_CLASSIFICATION ( #49135, ( #66709 ) ) ;
#25431 = CARTESIAN_POINT ( 'NONE',  ( -1.501000000000004331, 2.044039956158029803, 2.699999999999981970 ) ) ;
#25432 = AXIS2_PLACEMENT_3D ( 'NONE', #31474, #52092, #41935 ) ;
#25433 = DIRECTION ( 'NONE',  ( 1.000000000000000000, -0.000000000000000000, -1.785744754682007245E-16 ) ) ;
#25434 = VERTEX_POINT ( 'NONE', #29926 ) ;
#25435 = FACE_OUTER_BOUND ( 'NONE', #18190, .T. ) ;
#25436 = CARTESIAN_POINT ( 'NONE',  ( -53.49999999999992184, 18.00000000000000355, 15.87701665379259452 ) ) ;
#25437 = ORIENTED_EDGE ( 'NONE', *, *, #51346, .T. ) ;
#25438 = APPROVAL_DATE_TIME ( #15022, #26385 ) ;
#25439 = VERTEX_POINT ( 'NONE', #45131 ) ;
#25440 = DIRECTION ( 'NONE',  ( -0.9191450300180580291, -0.3939192985791676316, -0.000000000000000000 ) ) ;
#25441 = ORIENTED_EDGE ( 'NONE', *, *, #39677, .F. ) ;
#25442 = AXIS2_PLACEMENT_3D ( 'NONE', #15130, #36315, #51217 ) ;
#25443 = ORIENTED_EDGE ( 'NONE', *, *, #7449, .T. ) ;
#25444 = EDGE_CURVE ( 'NONE', #34700, #59622, #12878, .T. ) ;
#25445 =( REPRESENTATION_RELATIONSHIP ('NONE','NONE', #35694, #24876 ) REPRESENTATION_RELATIONSHIP_WITH_TRANSFORMATION ( #12424 )SHAPE_REPRESENTATION_RELATIONSHIP( ) );
#25446 = AXIS2_PLACEMENT_3D ( 'NONE', #32035, #36752, #22260 ) ;
#25447 = FACE_OUTER_BOUND ( 'NONE', #9699, .T. ) ;
#25448 = AXIS2_PLACEMENT_3D ( 'NONE', #34080, #59767, #54714 ) ;
#25449 = DIRECTION ( 'NONE',  ( 0.000000000000000000, 0.000000000000000000, -1.000000000000000000 ) ) ;
#25450 = DIRECTION ( 'NONE',  ( 1.000000000000000000, 0.000000000000000000, -1.785744754682007245E-16 ) ) ;
#25452 = EDGE_CURVE ( 'NONE', #21339, #53556, #59193, .T. ) ;
#25451 = AXIS2_PLACEMENT_3D ( 'NONE', #27082, #16657, #63533 ) ;
#25453 = ORIENTED_EDGE ( 'NONE', *, *, #6070, .T. ) ;
#25455 = ORIENTED_EDGE ( 'NONE', *, *, #5034, .T. ) ;
#25454 = DIRECTION ( 'NONE',  ( 1.000000000000000000, -0.000000000000000000, -1.785744754682007245E-16 ) ) ;
#25456 = ORIENTED_EDGE ( 'NONE', *, *, #24654, .T. ) ;
#25457 = DIRECTION ( 'NONE',  ( -1.000000000000000000, 0.000000000000000000, 0.000000000000000000 ) ) ;
#25458 = DIRECTION ( 'NONE',  ( 1.000000000000000000, -0.000000000000000000, -1.785744754682007738E-16 ) ) ;
#25459 = EDGE_LOOP ( 'NONE', ( #59003, #41412, #61969, #18766, #45837, #32020, #22934 ) ) ;
#25460 = ORIENTED_EDGE ( 'NONE', *, *, #11787, .T. ) ;
#25461 = EDGE_CURVE ( 'NONE', #9655, #42159, #5193, .T. ) ;
#25462 = CIRCLE ( 'NONE', #23310, 0.2500000000000002220 ) ;
#25463 = CARTESIAN_POINT ( 'NONE',  ( -29.91844929408398457, 13.93421293703599062, 36.83590206493880714 ) ) ;
#25464 = FACE_BOUND ( 'NONE', #12725, .T. ) ;
#25465 = CARTESIAN_POINT ( 'NONE',  ( -1.500000000000002220, 5.681346652052677193, -4.099999999999995204 ) ) ;
#25466 = CARTESIAN_POINT ( 'NONE',  ( 1.499999999999998446, 3.256475521456245303, -1.750000000000003109 ) ) ;
#25467 = VERTEX_POINT ( 'NONE', #44776 ) ;
#25468 = VECTOR ( 'NONE', #9763, 1000.000000000000000 ) ;
#25469 = ORGANIZATION ( 'NAUO-ORG32', 'UNSPECIFIED', 'UNSPECIFIED' ) ;
#25470 = ORIENTED_EDGE ( 'NONE', *, *, #34858, .T. ) ;
#25471 = CARTESIAN_POINT ( 'NONE',  ( -34.49999999999992184, 14.00000000000000178, -9.250000000000001776 ) ) ;
#25472 = CYLINDRICAL_SURFACE ( 'NONE', #4277, 0.2500000000000002220 ) ;
#25474 = CARTESIAN_POINT ( 'NONE',  ( 56.72920985152419604, 3.548808874503762478, -24.21887043860747113 ) ) ;
#25473 = LOCAL_TIME ( 9, 13, 8.000000000000000000, #12672 ) ;
#25475 = CARTESIAN_POINT ( 'NONE',  ( -53.49999999999992184, 5.569693845669907439, 3.750000000000007105 ) ) ;
#25476 = ORIENTED_EDGE ( 'NONE', *, *, #57189, .T. ) ;
#25477 = DIRECTION ( 'NONE',  ( 1.000000000000000000, -0.000000000000000000, -1.785744754682007245E-16 ) ) ;
#25478 = DIRECTION ( 'NONE',  ( 1.000000000000000000, -0.000000000000000000, -1.785744754682007245E-16 ) ) ;
#25479 = DIRECTION ( 'NONE',  ( 0.000000000000000000, 0.000000000000000000, -1.000000000000000000 ) ) ;
#25480 = CARTESIAN_POINT ( 'NONE',  ( -1.500000000000000666, 9.318653347947323695, 5.249999999999973355 ) ) ;
#25481 = EDGE_CURVE ( 'NONE', #17625, #57500, #14457, .T. ) ;
#25482 = CARTESIAN_POINT ( 'NONE',  ( -1.500000000000001332, 5.075128869403568999, 0.6999999999999891864 ) ) ;
#25483 = ORIENTED_EDGE ( 'NONE', *, *, #50215, .F. ) ;
#25484 = EDGE_CURVE ( 'NONE', #26753, #30574, #63680, .T. ) ;
#25485 = CARTESIAN_POINT ( 'NONE',  ( -1.501000000000003887, 1.437822173508921608, 4.449999999999975309 ) ) ;
#25486 = FACE_OUTER_BOUND ( 'NONE', #53260, .T. ) ;
#25487 = CARTESIAN_POINT ( 'NONE',  ( 0.000000000000000000, 2.000000000000001776, 63.00000000000000000 ) ) ;
#25488 = ORIENTED_EDGE ( 'NONE', *, *, #4153, .T. ) ;
#25489 = ORIENTED_EDGE ( 'NONE', *, *, #26239, .T. ) ;
#25491 = CARTESIAN_POINT ( 'NONE',  ( 1.499999999999998446, 12.34974226119286200, 4.649999999999973710 ) ) ;
#25490 = CIRCLE ( 'NONE', #37306, 0.2500000000000000000 ) ;
#25492 = CARTESIAN_POINT ( 'NONE',  ( 45.63033035596230746, 8.796035168214828559, 39.17155863474390287 ) ) ;
#25493 = EDGE_CURVE ( 'NONE', #30607, #42198, #34974, .T. ) ;
#25494 = CARTESIAN_POINT ( 'NONE',  ( -29.16765322494698509, 13.61538461538464517, 32.75000000000021316 ) ) ;
#25495 = CIRCLE ( 'NONE', #31991, 0.2500000000000002220 ) ;
#25496 = ORIENTED_EDGE ( 'NONE', *, *, #34150, .T. ) ;
#25497 = ORIENTED_EDGE ( 'NONE', *, *, #47766, .F. ) ;
#25498 = AXIS2_PLACEMENT_3D ( 'NONE', #7093, #37413, #48579 ) ;
#25499 = FACE_BOUND ( 'NONE', #39226, .T. ) ;
#25500 = CIRCLE ( 'NONE', #2880, 3.850000000000000977 ) ;
#25501 = VERTEX_POINT ( 'NONE', #15790 ) ;
#25502 = CARTESIAN_POINT ( 'NONE',  ( 28.67896919218152973, 6.000000000000001776, 15.75000000000001066 ) ) ;
#25503 = FACE_OUTER_BOUND ( 'NONE', #10664, .T. ) ;
#25504 = ORIENTED_EDGE ( 'NONE', *, *, #7944, .T. ) ;
#25505 = LINE ( 'NONE', #47090, #771 ) ;
#25506 = FACE_OUTER_BOUND ( 'NONE', #26515, .T. ) ;
#25507 = FACE_BOUND ( 'NONE', #3896, .T. ) ;
#25508 = ORIENTED_EDGE ( 'NONE', *, *, #3648, .T. ) ;
#25509 = CARTESIAN_POINT ( 'NONE',  ( -1.500000000000002442, 9.924871130596431001, -4.649999999999989697 ) ) ;
#25510 = CARTESIAN_POINT ( 'NONE',  ( 45.50000000000008527, 12.00000000000000355, -36.75000000000002842 ) ) ;
#25511 = APPROVAL_STATUS ( 'not_yet_approved' ) ;
#25512 = CIRCLE ( 'NONE', #9308, 0.2500000000000002220 ) ;
#25513 = ORIENTED_EDGE ( 'NONE', *, *, #40851, .F. ) ;
#25514 = EDGE_CURVE ( 'NONE', #8119, #1438, #11713, .T. ) ;
#25515 = DIRECTION ( 'NONE',  ( -1.000000000000000000, -0.000000000000000000, 1.785744754682007245E-16 ) ) ;
#25516 = ORIENTED_EDGE ( 'NONE', *, *, #45888, .F. ) ;
#25517 = CIRCLE ( 'NONE', #24444, 2.500000000000001332 ) ;
#25518 = FACE_OUTER_BOUND ( 'NONE', #44125, .T. ) ;
#25519 = VERTEX_POINT ( 'NONE', #22155 ) ;
#25520 = ORIENTED_EDGE ( 'NONE', *, *, #44446, .T. ) ;
#25521 = CARTESIAN_POINT ( 'NONE',  ( 44.50000000000007816, 8.184243194332220028, 37.94999999999999574 ) ) ;
#25522 = DIRECTION ( 'NONE',  ( 1.000000000000000000, 0.000000000000000000, -1.785744754682007245E-16 ) ) ;
#25523 = DATE_AND_TIME ( #14755, #39510 ) ;
#25525 = CIRCLE ( 'NONE', #17972, 0.2500000000000002220 ) ;
#25524 = DIRECTION ( 'NONE',  ( 0.000000000000000000, -1.000000000000000000, 0.000000000000000000 ) ) ;
#25526 = DIRECTION ( 'NONE',  ( 1.000000000000000000, 0.000000000000000000, -1.785744754682007245E-16 ) ) ;
#25527 = VERTEX_POINT ( 'NONE', #16774 ) ;
#25528 = SECURITY_CLASSIFICATION ( '', '', #65695 ) ;
#25529 = CC_DESIGN_PERSON_AND_ORGANIZATION_ASSIGNMENT ( #29086, #30088, ( #14908 ) ) ;
#25530 = LOCAL_TIME ( 9, 13, 8.000000000000000000, #57175 ) ;
#25531 = CARTESIAN_POINT ( 'NONE',  ( 60.00000000000008527, 2.000000000000001776, 19.60000000000000497 ) ) ;
#25532 = CC_DESIGN_DATE_AND_TIME_ASSIGNMENT ( #30894, #5938, ( #65353 ) ) ;
#25533 = ORIENTED_EDGE ( 'NONE', *, *, #64723, .T. ) ;
#25534 = EDGE_CURVE ( 'NONE', #24590, #21667, #50465, .T. ) ;
#25535 = DIRECTION ( 'NONE',  ( 0.000000000000000000, 0.000000000000000000, -1.000000000000000000 ) ) ;
#25536 = DIRECTION ( 'NONE',  ( 0.000000000000000000, 1.000000000000000000, 0.000000000000000000 ) ) ;
#25537 = LINE ( 'NONE', #36298, #10735 ) ;
#25538 = CARTESIAN_POINT ( 'NONE',  ( 56.72920985152418183, 3.548808874503761590, 7.281129561392532423 ) ) ;
#25539 = EDGE_CURVE ( 'NONE', #34343, #60832, #16137, .T. ) ;
#25540 = ADVANCED_FACE ( 'NONE', ( #52903 ), #56607, .F. ) ;
#25541 = DIRECTION ( 'NONE',  ( -0.6721281812017000368, 0.7404348101180107111, 1.808181358567253745E-15 ) ) ;
#25542 = AXIS2_PLACEMENT_3D ( 'NONE', #6423, #20595, #16560 ) ;
#25543 = CARTESIAN_POINT ( 'NONE',  ( 1.499999999999998446, 0.8316043908598138579, 1.749999999999984457 ) ) ;
#25544 = EDGE_CURVE ( 'NONE', #16594, #18676, #8417, .T. ) ;
#25545 = CARTESIAN_POINT ( 'NONE',  ( -1.500000000000002442, 5.681346652052677193, -4.549999999999993605 ) ) ;
#25546 = DIRECTION ( 'NONE',  ( 1.000000000000000000, -0.000000000000000000, -0.000000000000000000 ) ) ;
#25547 = TOROIDAL_SURFACE ( 'NONE', #43831, 5.000000000000000000, 1.000000000000000000 ) ;
#25548 = ORIENTED_EDGE ( 'NONE', *, *, #45806, .T. ) ;
#25549 = CIRCLE ( 'NONE', #34132, 0.2500000000000002220 ) ;
#25550 = AXIS2_PLACEMENT_3D ( 'NONE', #23237, #58685, #64398 ) ;
#25551 = VERTEX_POINT ( 'NONE', #42712 ) ;
#25552 = AXIS2_PLACEMENT_3D ( 'NONE', #40925, #40241, #61525 ) ;
#25553 = EDGE_CURVE ( 'NONE', #33995, #5922, #9505, .T. ) ;
#25554 = CARTESIAN_POINT ( 'NONE',  ( -14.49999999999992006, 2.000000000000001776, 2.000000000000001776 ) ) ;
#25555 = AXIS2_PLACEMENT_3D ( 'NONE', #16735, #43660, #6604 ) ;
#25556 = CARTESIAN_POINT ( 'NONE',  ( 1.499999999999998446, 5.075128869403568110, 6.749999999999966249 ) ) ;
#25557 = DIRECTION ( 'NONE',  ( 1.000000000000000000, -0.000000000000000000, -1.785744754682007492E-16 ) ) ;
#25558 = CARTESIAN_POINT ( 'NONE',  ( -59.99999999999992184, 22.00000000000000355, -5.249999999999991118 ) ) ;
```
