## Supplementary material for "Odor preference maps to cohesive transcriptional domains in the olfactory bulb": 1003314.STEP

```
ISO-10303-21;
HEADER;
FILE_DESCRIPTION (( 'STEP AP203' ),
    '1' );
FILE_NAME ('1003314.STEP',
    '2023-09-04T09:03:11',
    ( '' ),
    ( '' ),
    'SwSTEP 2.0',
    'SolidWorks 2022',
    '' );
FILE_SCHEMA (( 'CONFIG_CONTROL_DESIGN' ));
ENDSEC;

DATA;
#1 = CARTESIAN_POINT ( 'NONE',  ( 78.99999999999998579, 18.00000000000000000, -54.50000000000000000 ) ) ;
#2 = DIRECTION ( 'NONE',  ( -0.000000000000000000, -1.000000000000000000, -0.000000000000000000 ) ) ;
#3 = ORIENTED_EDGE ( 'NONE', *, *, #4238, .F. ) ;
#4 = ORIENTED_EDGE ( 'NONE', *, *, #3715, .T. ) ;
#5 = CARTESIAN_POINT ( 'NONE',  ( -11.50000000000000355, 0.000000000000000000, 83.00000000000002842 ) ) ;
#6 = CARTESIAN_POINT ( 'NONE',  ( -8.500000000000003553, 5.000000000000000000, 63.50000000000002842 ) ) ;
#7 = COORDINATED_UNIVERSAL_TIME_OFFSET ( 1, 0, .AHEAD. ) ;
#8 = ORIENTED_EDGE ( 'NONE', *, *, #95, .F. ) ;
#9 = CIRCLE ( 'NONE', #676, 3.000000000000002665 ) ;
#10 = DIRECTION ( 'NONE',  ( 0.000000000000000000, 0.000000000000000000, -1.000000000000000000 ) ) ;
#11 = PERSON_AND_ORGANIZATION_ROLE ( 'design_supplier' ) ;
#12 = FACE_BOUND ( 'NONE', #42, .T. ) ;
#13 = ORIENTED_EDGE ( 'NONE', *, *, #4022, .T. ) ;
#14 = AXIS2_PLACEMENT_3D ( 'NONE', #4653, #2169, #5117 ) ;
#15 = CARTESIAN_POINT ( 'NONE',  ( 88.50000000000001421, 18.00000000000000000, -7.099999999999997868 ) ) ;
#16 = VECTOR ( 'NONE', #1559, 1000.000000000000000 ) ;
#17 = VECTOR ( 'NONE', #2406, 1000.000000000000000 ) ;
#18 = DIRECTION ( 'NONE',  ( 0.000000000000000000, 0.000000000000000000, -1.000000000000000000 ) ) ;
#19 = DIRECTION ( 'NONE',  ( 0.000000000000000000, 0.000000000000000000, 1.000000000000000000 ) ) ;
#20 = AXIS2_PLACEMENT_3D ( 'NONE', #1287, #2894, #884 ) ;
#21 =( LENGTH_UNIT ( ) NAMED_UNIT ( * ) SI_UNIT ( .MILLI., .METRE. ) );
#22 = CARTESIAN_POINT ( 'NONE',  ( 0.2569208697893818893, 0.000000000000000000, 2.500000000000000000 ) ) ;
#23 = VERTEX_POINT ( 'NONE', #4923 ) ;
#24 = EDGE_CURVE ( 'NONE', #4290, #2033, #651, .T. ) ;
#25 = EDGE_CURVE ( 'NONE', #4914, #456, #2939, .T. ) ;
#26 = CARTESIAN_POINT ( 'NONE',  ( 3.000000000000000000, 2.935248768560055677, -6.071532165918824830E-15 ) ) ;
#27 = DIRECTION ( 'NONE',  ( 0.000000000000000000, 0.000000000000000000, 1.000000000000000000 ) ) ;
#28 = EDGE_CURVE ( 'NONE', #3837, #1232, #4904, .T. ) ;
#29 = EDGE_CURVE ( 'NONE', #821, #1117, #2091, .T. ) ;
#30 = AXIS2_PLACEMENT_3D ( 'NONE', #2536, #1609, #4565 ) ;
#31 = EDGE_LOOP ( 'NONE', ( #4647, #2857, #1368, #3907, #2218, #930, #4843, #2563 ) ) ;
#32 = ORIENTED_EDGE ( 'NONE', *, *, #3561, .F. ) ;
#33 = DIRECTION ( 'NONE',  ( 0.000000000000000000, 1.000000000000000000, 0.000000000000000000 ) ) ;
#34 = CC_DESIGN_APPROVAL ( #417, ( #3845 ) ) ;
#35 = CARTESIAN_POINT ( 'NONE',  ( 4.467624384280048488, 4.440929409521844457E-17, 0.000000000000000000 ) ) ;
#36 = AXIS2_PLACEMENT_3D ( 'NONE', #627, #2596, #1458 ) ;
#37 = EDGE_CURVE ( 'NONE', #2368, #46, #4558, .T. ) ;
#38 = EDGE_LOOP ( 'NONE', ( #4997, #816, #1330, #3168, #2971, #4505, #1693 ) ) ;
#39 = DIRECTION ( 'NONE',  ( 1.000000000000000000, 0.000000000000000000, -0.000000000000000000 ) ) ;
#40 = APPROVAL_STATUS ( 'not_yet_approved' ) ;
#41 = DIRECTION ( 'NONE',  ( -1.000000000000000000, 0.000000000000000000, 0.000000000000000000 ) ) ;
#42 = EDGE_LOOP ( 'NONE', ( #3054, #3, #2115, #3643 ) ) ;
#43 = DIRECTION ( 'NONE',  ( 0.000000000000000000, 0.000000000000000000, 1.000000000000000000 ) ) ;
#44 = LINE ( 'NONE', #1657, #4301 ) ;
#45 = CARTESIAN_POINT ( 'NONE',  ( 81.99999999999998579, 0.000000000000000000, -20.50000000000001066 ) ) ;
#46 = VERTEX_POINT ( 'NONE', #3218 ) ;
#47 = CARTESIAN_POINT ( 'NONE',  ( -91.50000000000000000, 18.00000000000000000, 60.00000000000000711 ) ) ;
#48 = CARTESIAN_POINT ( 'NONE',  ( -51.00000000000000711, 0.000000000000000000, 47.50000000000001421 ) ) ;
#49 = ORIENTED_EDGE ( 'NONE', *, *, #2189, .T. ) ;
#50 = VECTOR ( 'NONE', #2759, 1000.000000000000000 ) ;
#51 = PRODUCT_DEFINITION_FORMATION_WITH_SPECIFIED_SOURCE ( 'ANY', '', #5215, .NOT_KNOWN. ) ;
#52 = ORIENTED_EDGE ( 'NONE', *, *, #1805, .T. ) ;
#53 = CARTESIAN_POINT ( 'NONE',  ( 95.49999999999998579, 18.00000000000000000, 7.499999999999992895 ) ) ;
#54 = CARTESIAN_POINT ( 'NONE',  ( 14.99999999999999289, 18.00000000000000000, -60.50000000000001421 ) ) ;
#55 = ADVANCED_FACE ( 'NONE', ( #4853 ), #1210, .F. ) ;
#56 = TOROIDAL_SURFACE ( 'NONE', #4723, 4.700000000000000178, 0.2999999999999999889 ) ;
#57 = EDGE_CURVE ( 'NONE', #4939, #2880, #2311, .T. ) ;
#58 = ORIENTED_EDGE ( 'NONE', *, *, #2219, .T. ) ;
#59 = VECTOR ( 'NONE', #1521, 1000.000000000000000 ) ;
#60 = ORIENTED_EDGE ( 'NONE', *, *, #738, .T. ) ;
#61 = CARTESIAN_POINT ( 'NONE',  ( -11.50000000000000355, 5.000000000000000000, 83.00000000000002842 ) ) ;
#62 = CARTESIAN_POINT ( 'NONE',  ( -91.50000000000000000, 8.000000000000000000, 42.00000000000000711 ) ) ;
#63 = ORIENTED_EDGE ( 'NONE', *, *, #3059, .F. ) ;
#64 = FACE_OUTER_BOUND ( 'NONE', #955, .T. ) ;
#65 = APPLICATION_PROTOCOL_DEFINITION ( 'international standard', 'config_control_design', 1994, #2877 ) ;
#66 = CARTESIAN_POINT ( 'NONE',  ( -8.500000000000003553, 0.000000000000000000, 66.50000000000002842 ) ) ;
#67 = ORIENTED_EDGE ( 'NONE', *, *, #2062, .T. ) ;
#68 = CARTESIAN_POINT ( 'NONE',  ( -69.00000000000000000, 18.00000000000000000, 60.00000000000000711 ) ) ;
#69 = SHAPE_DEFINITION_REPRESENTATION ( #222, #1732 ) ;
#70 = CC_DESIGN_PERSON_AND_ORGANIZATION_ASSIGNMENT ( #3535, #4369, ( #474 ) ) ;
#71 = CARTESIAN_POINT ( 'NONE',  ( 15.25000000000000711, 0.000000000000000000, 0.000000000000000000 ) ) ;
#72 = DIRECTION ( 'NONE',  ( -0.000000000000000000, -1.000000000000000000, -0.000000000000000000 ) ) ;
#73 = ORIENTED_EDGE ( 'NONE', *, *, #4457, .F. ) ;
#74 = SHAPE_REPRESENTATION_RELATIONSHIP ( 'NONE' , 'NONE' ,  #1732, #3666 ) ;
#75 = DIRECTION ( 'NONE',  ( -0.000000000000000000, -0.000000000000000000, -1.000000000000000000 ) ) ;
#76 = VERTEX_POINT ( 'NONE', #2653 ) ;
#77 = ORIENTED_EDGE ( 'NONE', *, *, #2995, .F. ) ;
#78 = LINE ( 'NONE', #1690, #2835 ) ;
#79 = CARTESIAN_POINT ( 'NONE',  ( 3.000000000000000000, -1.249999999999996447, 0.7216878364870304985 ) ) ;
#80 = ORIENTED_EDGE ( 'NONE', *, *, #4182, .F. ) ;
#81 = VERTEX_POINT ( 'NONE', #4584 ) ;
#82 = CARTESIAN_POINT ( 'NONE',  ( 16.00000000000000000, 0.000000000000000000, 1.750000000000000000 ) ) ;
#83 = CARTESIAN_POINT ( 'NONE',  ( -33.50000000000005684, 0.000000000000000000, 70.50000000000000000 ) ) ;
#84 = EDGE_CURVE ( 'NONE', #3268, #677, #4637, .T. ) ;
#85 = ADVANCED_FACE ( 'NONE', ( #2257 ), #4284, .F. ) ;
#86 = ORIENTED_EDGE ( 'NONE', *, *, #28, .T. ) ;
#87 = VERTEX_POINT ( 'NONE', #5000 ) ;
#88 = EDGE_CURVE ( 'NONE', #2359, #1865, #1334, .T. ) ;
#89 = DIRECTION ( 'NONE',  ( 0.000000000000000000, 1.000000000000000000, 0.000000000000000000 ) ) ;
#90 = PERSON_AND_ORGANIZATION ( #3227, #2729 ) ;
#91 = FACE_BOUND ( 'NONE', #1379, .T. ) ;
#92 = ORIENTED_EDGE ( 'NONE', *, *, #3451, .F. ) ;
#93 = CARTESIAN_POINT ( 'NONE',  ( 3.000000000000000000, 1.467624384280022731, -2.542000000000005144 ) ) ;
#94 = APPROVAL_DATE_TIME ( #3731, #3600 ) ;
#95 = EDGE_CURVE ( 'NONE', #712, #2393, #2555, .T. ) ;
#96 = ADVANCED_FACE ( 'NONE', ( #147 ), #566, .T. ) ;
#97 = CIRCLE ( 'NONE', #270, 3.000000000000002665 ) ;
#98 = DIRECTION ( 'NONE',  ( -0.000000000000000000, -1.000000000000000000, -0.000000000000000000 ) ) ;
#99 = CARTESIAN_POINT ( 'NONE',  ( 0.000000000000000000, 0.000000000000000000, 0.000000000000000000 ) ) ;
#100 = EDGE_CURVE ( 'NONE', #3022, #2097, #1761, .T. ) ;
#101 = ORIENTED_EDGE ( 'NONE', *, *, #3581, .F. ) ;
#102 = FACE_OUTER_BOUND ( 'NONE', #4552, .T. ) ;
#103 = CARTESIAN_POINT ( 'NONE',  ( 0.000000000000000000, 2.867340057913846840E-15, -1.443375672974066548 ) ) ;
#104 = ORIENTED_EDGE ( 'NONE', *, *, #4897, .F. ) ;
#105 = PLANE ( 'NONE',  #2734 ) ;
#106 = VECTOR ( 'NONE', #1849, 1000.000000000000000 ) ;
#107 = EDGE_CURVE ( 'NONE', #2116, #3187, #3002, .T. ) ;
#108 = LINE ( 'NONE', #471, #219 ) ;
#109 = CARTESIAN_POINT ( 'NONE',  ( -72.00000000000001421, 30.50000000000000000, 60.00000000000000711 ) ) ;
#110 = ORIENTED_EDGE ( 'NONE', *, *, #5199, .T. ) ;
#111 = ORIENTED_EDGE ( 'NONE', *, *, #2353, .F. ) ;
#112 = DIRECTION ( 'NONE',  ( -1.051347561198064958E-16, 0.000000000000000000, 1.000000000000000000 ) ) ;
#113 = CARTESIAN_POINT ( 'NONE',  ( 78.99999999999998579, 0.000000000000000000, -20.50000000000001066 ) ) ;
#114 = EDGE_LOOP ( 'NONE', ( #4236, #5129, #5045, #60 ) ) ;
#115 = CIRCLE ( 'NONE', #1040, 4.799999999999998934 ) ;
#116 = VECTOR ( 'NONE', #4269, 1000.000000000000000 ) ;
#117 = VERTEX_POINT ( 'NONE', #2973 ) ;
#118 = CARTESIAN_POINT ( 'NONE',  ( 14.99999999999998934, 18.00000000000000000, -67.50000000000000000 ) ) ;
#119 = COORDINATED_UNIVERSAL_TIME_OFFSET ( 1, 0, .AHEAD. ) ;
#120 = CARTESIAN_POINT ( 'NONE',  ( 6.249999999999998224, 0.000000000000000000, 0.000000000000000000 ) ) ;
#121 = ORIENTED_EDGE ( 'NONE', *, *, #2677, .T. ) ;
#122 = LINE ( 'NONE', #2075, #1296 ) ;
#123 = AXIS2_PLACEMENT_3D ( 'NONE', #451, #2858, #1694 ) ;
#124 = PERSON_AND_ORGANIZATION_ROLE ( 'creator' ) ;
#125 = EDGE_CURVE ( 'NONE', #2228, #1860, #2201, .T. ) ;
#126 = CARTESIAN_POINT ( 'NONE',  ( 0.000000000000000000, 1.250000000000002887, -0.7216878364870341622 ) ) ;
#127 = CARTESIAN_POINT ( 'NONE',  ( 0.000000000000000000, 1.467624384280029393, 2.541999999999995818 ) ) ;
#128 = ORIENTED_EDGE ( 'NONE', *, *, #1805, .F. ) ;
#129 = CC_DESIGN_PERSON_AND_ORGANIZATION_ASSIGNMENT ( #4921, #843, ( #3171 ) ) ;
#130 = DIRECTION ( 'NONE',  ( -1.000000000000000000, -0.000000000000000000, -0.000000000000000000 ) ) ;
#131 = ORIENTED_EDGE ( 'NONE', *, *, #3961, .T. ) ;
#132 = DIRECTION ( 'NONE',  ( 1.000000000000000000, 0.000000000000000000, 1.128995116736735113E-16 ) ) ;
#133 = DIRECTION ( 'NONE',  ( -0.000000000000000000, -1.000000000000000000, 0.000000000000000000 ) ) ;
#134 = DIRECTION ( 'NONE',  ( -0.000000000000000000, 1.000000000000000000, -0.000000000000000000 ) ) ;
#135 = APPROVAL_PERSON_ORGANIZATION ( #3507, #2589, #1465 ) ;
#136 = AXIS2_PLACEMENT_3D ( 'NONE', #1961, #2089, #3768 ) ;
#137 = VERTEX_POINT ( 'NONE', #2578 ) ;
#138 = EDGE_CURVE ( 'NONE', #928, #1659, #4243, .T. ) ;
#139 = ORIENTED_EDGE ( 'NONE', *, *, #366, .T. ) ;
#140 = DIRECTION ( 'NONE',  ( -1.000000000000000000, -0.000000000000000000, -0.000000000000000000 ) ) ;
#141 = DIRECTION ( 'NONE',  ( -5.204170427930424241E-16, 0.000000000000000000, -1.000000000000000000 ) ) ;
#142 = CARTESIAN_POINT ( 'NONE',  ( 15.25000000000000711, 0.000000000000000000, 2.500000000000000888 ) ) ;
#143 = AXIS2_PLACEMENT_3D ( 'NONE', #828, #439, #393 ) ;
#144 = ORIENTED_EDGE ( 'NONE', *, *, #1855, .F. ) ;
#145 = EDGE_LOOP ( 'NONE', ( #2387, #4317, #833, #4899 ) ) ;
#146 = DIRECTION ( 'NONE',  ( 0.000000000000000000, 0.000000000000000000, 1.000000000000000000 ) ) ;
#147 = FACE_OUTER_BOUND ( 'NONE', #1462, .T. ) ;
#148 = CARTESIAN_POINT ( 'NONE',  ( -82.61441299824254259, 30.50000000000000000, 57.84723474613892336 ) ) ;
#149 = PERSON_AND_ORGANIZATION ( #3227, #2729 ) ;
#150 = LINE ( 'NONE', #1013, #4979 ) ;
#151 = LINE ( 'NONE', #3102, #4083 ) ;
#152 = ORIENTED_EDGE ( 'NONE', *, *, #4058, .T. ) ;
#153 = DIRECTION ( 'NONE',  ( -1.000000000000000000, 0.000000000000000000, 0.000000000000000000 ) ) ;
#154 = VERTEX_POINT ( 'NONE', #4610 ) ;
#155 = FACE_OUTER_BOUND ( 'NONE', #3829, .T. ) ;
#156 = AXIS2_PLACEMENT_3D ( 'NONE', #2620, #1799, #3448 ) ;
#157 = DIRECTION ( 'NONE',  ( 0.000000000000000000, 1.000000000000000000, 0.000000000000000000 ) ) ;
#158 = DIRECTION ( 'NONE',  ( -0.000000000000000000, 1.000000000000000000, 0.000000000000000000 ) ) ;
#159 = ORIENTED_EDGE ( 'NONE', *, *, #3385, .F. ) ;
#160 = ORIENTED_EDGE ( 'NONE', *, *, #28, .F. ) ;
#161 = LINE ( 'NONE', #3313, #3675 ) ;
#162 = APPROVAL ( #4560, 'UNSPECIFIED' ) ;
#163 = CARTESIAN_POINT ( 'NONE',  ( 15.25000000000000711, 0.000000000000000000, 0.000000000000000000 ) ) ;
#164 = ORIENTED_EDGE ( 'NONE', *, *, #507, .T. ) ;
#165 = ORIENTED_EDGE ( 'NONE', *, *, #734, .F. ) ;
#166 = DIRECTION ( 'NONE',  ( 0.000000000000000000, -0.5000000000000011102, -0.8660254037844380415 ) ) ;
#167 = CARTESIAN_POINT ( 'NONE',  ( -76.00000000000001421, 18.00000000000000000, -54.50000000000000000 ) ) ;
#168 = CALENDAR_DATE ( 2023, 4, 9 ) ;
#169 = ADVANCED_FACE ( 'NONE', ( #5057 ), #961, .T. ) ;
#170 = DIRECTION ( 'NONE',  ( 0.000000000000000000, 0.000000000000000000, -1.000000000000000000 ) ) ;
#171 = CARTESIAN_POINT ( 'NONE',  ( 0.000000000000000000, 2.299999999999998046, 4.799999999999998934 ) ) ;
#172 = ORIENTED_EDGE ( 'NONE', *, *, #390, .F. ) ;
#173 = DIRECTION ( 'NONE',  ( 0.000000000000000000, 1.000000000000000000, 0.000000000000000000 ) ) ;
#174 = ORIENTED_EDGE ( 'NONE', *, *, #1131, .T. ) ;
#175 = CARTESIAN_POINT ( 'NONE',  ( -71.50000000000001421, 5.000000000000000000, 75.50000000000001421 ) ) ;
#176 = ADVANCED_FACE ( 'NONE', ( #1781 ), #2602, .F. ) ;
#177 = LINE ( 'NONE', #2242, #4866 ) ;
#178 = DIRECTION ( 'NONE',  ( 0.000000000000000000, 1.000000000000000000, 0.000000000000000000 ) ) ;
#179 = CIRCLE ( 'NONE', #3569, 5.722499999999998366 ) ;
#180 = AXIS2_PLACEMENT_3D ( 'NONE', #4888, #2854, #4486 ) ;
#181 = EDGE_CURVE ( 'NONE', #1507, #276, #4502, .T. ) ;
#182 = AXIS2_PLACEMENT_3D ( 'NONE', #3332, #3362, #524 ) ;
#183 = EDGE_CURVE ( 'NONE', #3236, #5083, #2626, .T. ) ;
#184 = ORIENTED_EDGE ( 'NONE', *, *, #4846, .F. ) ;
#185 = ORIENTED_EDGE ( 'NONE', *, *, #630, .T. ) ;
#186 = CARTESIAN_POINT ( 'NONE',  ( 0.000000000000000000, 0.000000000000000000, 0.000000000000000000 ) ) ;
#187 = CIRCLE ( 'NONE', #5020, 2.099999999999990763 ) ;
#188 = EDGE_CURVE ( 'NONE', #1054, #1987, #4688, .T. ) ;
#189 = PLANE ( 'NONE',  #2823 ) ;
#190 = EDGE_CURVE ( 'NONE', #3717, #4885, #2155, .T. ) ;
#191 = ORIENTED_EDGE ( 'NONE', *, *, #4890, .F. ) ;
#192 = ORIENTED_EDGE ( 'NONE', *, *, #1194, .F. ) ;
#193 = CARTESIAN_POINT ( 'NONE',  ( 11.99999999999998934, 18.00000000000000000, -64.50000000000000000 ) ) ;
#194 = DIRECTION ( 'NONE',  ( -0.000000000000000000, -1.000000000000000000, -0.000000000000000000 ) ) ;
#195 = APPROVAL_ROLE ( '' ) ;
#196 =( GEOMETRIC_REPRESENTATION_CONTEXT ( 3 ) GLOBAL_UNCERTAINTY_ASSIGNED_CONTEXT ( ( #4724 ) ) GLOBAL_UNIT_ASSIGNED_CONTEXT ( ( #3222, #3679, #2426 ) ) REPRESENTATION_CONTEXT ( 'NONE', 'WORKASPACE' ) );
#197 = VERTEX_POINT ( 'NONE', #5026 ) ;
#198 = DIRECTION ( 'NONE',  ( -1.000000000000000000, -0.000000000000000000, -0.000000000000000000 ) ) ;
#199 = EDGE_CURVE ( 'NONE', #2932, #2543, #1386, .T. ) ;
#200 = CARTESIAN_POINT ( 'NONE',  ( 0.000000000000000000, -1.467624384280035610, -2.542000000000001148 ) ) ;
#201 = ORIENTED_EDGE ( 'NONE', *, *, #1348, .T. ) ;
#202 =( NAMED_UNIT ( * ) PLANE_ANGLE_UNIT ( ) SI_UNIT ( $, .RADIAN. ) );
#203 = DIRECTION ( 'NONE',  ( -0.000000000000000000, 1.000000000000000000, -0.000000000000000000 ) ) ;
#204 = VERTEX_POINT ( 'NONE', #1150 ) ;
#205 = LOCAL_TIME ( 11, 3, 11.00000000000000000, #2438 ) ;
#206 = CARTESIAN_POINT ( 'NONE',  ( 33.49999999999997868, 0.000000000000000000, 70.50000000000000000 ) ) ;
#207 = AXIS2_PLACEMENT_3D ( 'NONE', #3013, #4318, #649 ) ;
#208 = AXIS2_PLACEMENT_3D ( 'NONE', #4295, #3412, #2241 ) ;
#209 = VECTOR ( 'NONE', #905, 1000.000000000000000 ) ;
#210 = CARTESIAN_POINT ( 'NONE',  ( -33.50000000000005684, 5.000000000000000000, 75.50000000000001421 ) ) ;
#211 = CARTESIAN_POINT ( 'NONE',  ( -95.00000000000002842, 5.000000000000000000, 83.00000000000002842 ) ) ;
#212 = ORIENTED_EDGE ( 'NONE', *, *, #3853, .F. ) ;
#213 = B_SPLINE_CURVE_WITH_KNOTS ( 'NONE', 3,
 ( #1397, #2615, #5092, #5071, #3037, #263, #553, #2190, #3466, #4239, #2590, #1822, #4220, #4701, #4675, #580, #599, #2216, #4596, #1051 ),
 .UNSPECIFIED., .F., .F.,
 ( 4, 2, 2, 2, 2, 2, 2, 2, 2, 4 ),
 ( 0.000000000000000000, 0.0003752250243908424000, 0.0007504500487816848000, 0.001500900097563369600, 0.002251350146345054183, 0.003001800195126739200, 0.003752250243908424217, 0.004502700292690108366, 0.005253150341471793383, 0.006003600390253478400 ),
 .UNSPECIFIED. ) ;
#214 = EDGE_CURVE ( 'NONE', #2248, #2570, #1175, .T. ) ;
#215 = EDGE_LOOP ( 'NONE', ( #3495, #2542 ) ) ;
#216 = CARTESIAN_POINT ( 'NONE',  ( -72.00000000000001421, 18.00000000000000000, 57.00000000000000000 ) ) ;
#217 = LINE ( 'NONE', #3749, #4056 ) ;
#218 = AXIS2_PLACEMENT_3D ( 'NONE', #839, #1695, #3642 ) ;
#219 = VECTOR ( 'NONE', #1267, 1000.000000000000114 ) ;
#220 = ORIENTED_EDGE ( 'NONE', *, *, #283, .F. ) ;
#221 = CC_DESIGN_SECURITY_CLASSIFICATION ( #1571, ( #308 ) ) ;
#222 = PRODUCT_DEFINITION_SHAPE ( 'NONE', 'NONE',  #3927 ) ;
#223 = EDGE_LOOP ( 'NONE', ( #2762, #1867, #3788, #2623 ) ) ;
#224 = VECTOR ( 'NONE', #4427, 1000.000000000000000 ) ;
#225 = LINE ( 'NONE', #1862, #1318 ) ;
#226 = DIRECTION ( 'NONE',  ( -0.000000000000000000, -1.000000000000000000, -0.000000000000000000 ) ) ;
#227 = VECTOR ( 'NONE', #3953, 1000.000000000000000 ) ;
#228 = ORGANIZATION ( 'NAUO-ORG5', 'UNSPECIFIED', 'UNSPECIFIED' ) ;
#229 = DATE_TIME_ROLE ( 'classification_date' ) ;
#230 = ORIENTED_EDGE ( 'NONE', *, *, #3206, .T. ) ;
#231 = AXIS2_PLACEMENT_3D ( 'NONE', #2954, #1418, #4231 ) ;
#232 = DIRECTION ( 'NONE',  ( 1.000000000000000000, 0.000000000000000000, 0.000000000000000000 ) ) ;
#233 = ORIENTED_EDGE ( 'NONE', *, *, #1930, .T. ) ;
#234 = DIRECTION ( 'NONE',  ( -1.000000000000000000, 0.000000000000000000, -0.000000000000000000 ) ) ;
#235 = ORIENTED_EDGE ( 'NONE', *, *, #84, .F. ) ;
#236 = CARTESIAN_POINT ( 'NONE',  ( -68.98483784960387766, 18.00000000000000000, 44.80123580725421562 ) ) ;
#237 = CC_DESIGN_PERSON_AND_ORGANIZATION_ASSIGNMENT ( #2158, #4587, ( #3927 ) ) ;
#238 = AXIS2_PLACEMENT_3D ( 'NONE', #2814, #4455, #1038 ) ;
#239 = CARTESIAN_POINT ( 'NONE',  ( -95.00000000000002842, 5.000000000000000000, -82.99999999999997158 ) ) ;
#240 = CARTESIAN_POINT ( 'NONE',  ( -71.50000000000001421, 0.000000000000000000, 75.50000000000001421 ) ) ;
#241 = ORIENTED_EDGE ( 'NONE', *, *, #1829, .F. ) ;
#242 = VERTEX_POINT ( 'NONE', #1121 ) ;
#243 = DIRECTION ( 'NONE',  ( -1.000000000000000000, 0.000000000000000000, -0.000000000000000000 ) ) ;
#244 = LINE ( 'NONE', #3472, #2430 ) ;
#245 = EDGE_LOOP ( 'NONE', ( #484, #2594, #4362, #4710, #1292 ) ) ;
#246 = ORIENTED_EDGE ( 'NONE', *, *, #2776, .T. ) ;
#247 = FACE_OUTER_BOUND ( 'NONE', #1239, .T. ) ;
#248 = LINE ( 'NONE', #358, #1273 ) ;
#249 = DATE_TIME_ROLE ( 'classification_date' ) ;
#250 = EDGE_CURVE ( 'NONE', #1957, #1326, #3104, .T. ) ;
#251 = EDGE_CURVE ( 'NONE', #853, #2097, #2312, .T. ) ;
#252 = EDGE_LOOP ( 'NONE', ( #3988, #2956, #144, #3523 ) ) ;
#253 = LINE ( 'NONE', #3053, #1573 ) ;
#254 = ORIENTED_EDGE ( 'NONE', *, *, #1378, .T. ) ;
#255 = DATE_TIME_ROLE ( 'classification_date' ) ;
#256 = FACE_OUTER_BOUND ( 'NONE', #3998, .T. ) ;
#257 = ORIENTED_EDGE ( 'NONE', *, *, #2900, .F. ) ;
#258 = CARTESIAN_POINT ( 'NONE',  ( -69.00000000000000000, 18.00000000000000000, 47.50000000000001421 ) ) ;
#259 = CC_DESIGN_PERSON_AND_ORGANIZATION_ASSIGNMENT ( #2263, #1127, ( #3845 ) ) ;
#260 = EDGE_CURVE ( 'NONE', #1769, #2768, #2391, .T. ) ;
#261 = DESIGN_CONTEXT ( 'detailed design', #1360, 'design' ) ;
#262 = PERSON_AND_ORGANIZATION ( #3227, #2729 ) ;
#263 = CARTESIAN_POINT ( 'NONE',  ( -66.89261014345933631, 6.021581591197619154, 47.37169760539153174 ) ) ;
#264 = DIRECTION ( 'NONE',  ( -0.000000000000000000, -0.000000000000000000, -1.000000000000000000 ) ) ;
#265 = ADVANCED_FACE ( 'NONE', ( #1092 ), #3191, .F. ) ;
#266 = ADVANCED_FACE ( 'NONE', ( #3941 ), #2680, .F. ) ;
#267 = VERTEX_POINT ( 'NONE', #1917 ) ;
#268 = ORIENTED_EDGE ( 'NONE', *, *, #1035, .F. ) ;
#269 = PLANE ( 'NONE',  #3502 ) ;
#270 = AXIS2_PLACEMENT_3D ( 'NONE', #1954, #3579, #4783 ) ;
#271 = DIRECTION ( 'NONE',  ( 0.000000000000000000, 0.000000000000000000, 1.000000000000000000 ) ) ;
#272 = AXIS2_PLACEMENT_3D ( 'NONE', #847, #934, #2023 ) ;
#273 = VECTOR ( 'NONE', #3176, 1000.000000000000000 ) ;
#274 = EDGE_LOOP ( 'NONE', ( #2885, #875 ) ) ;
#275 = AXIS2_PLACEMENT_3D ( 'NONE', #3969, #2016, #4865 ) ;
#276 = VERTEX_POINT ( 'NONE', #2727 ) ;
#277 = CARTESIAN_POINT ( 'NONE',  ( 17.99999999999999645, 18.00000000000000000, -57.50000000000000711 ) ) ;
#278 = DIRECTION ( 'NONE',  ( 0.000000000000000000, 0.000000000000000000, 1.000000000000000000 ) ) ;
#279 = AXIS2_PLACEMENT_3D ( 'NONE', #663, #278, #2784 ) ;
#280 = DATE_AND_TIME ( #3105, #399 ) ;
#281 = EDGE_LOOP ( 'NONE', ( #5078, #1162, #3391, #1907 ) ) ;
#282 = CARTESIAN_POINT ( 'NONE',  ( -83.90804985856193809, 27.76383885339463120, 57.73599575315647314 ) ) ;
#283 = EDGE_CURVE ( 'NONE', #2303, #3983, #248, .T. ) ;
#284 = PERSON_AND_ORGANIZATION ( #3227, #2729 ) ;
#285 = DIRECTION ( 'NONE',  ( -1.000000000000000000, -0.000000000000000000, -0.000000000000000000 ) ) ;
#286 = ORIENTED_EDGE ( 'NONE', *, *, #2603, .F. ) ;
#287 = DIRECTION ( 'NONE',  ( -0.000000000000000000, -1.000000000000000000, -0.000000000000000000 ) ) ;
#288 = APPROVAL_ROLE ( '' ) ;
#289 = CARTESIAN_POINT ( 'NONE',  ( 5.878304635907294211E-16, 6.799999999999998934, -4.799999999999998934 ) ) ;
#290 = CIRCLE ( 'NONE', #2726, 16.85000000000000142 ) ;
#291 = PLANE ( 'NONE',  #1889 ) ;
#292 = DIRECTION ( 'NONE',  ( 0.000000000000000000, 1.000000000000000000, 0.000000000000000000 ) ) ;
#293 = CARTESIAN_POINT ( 'NONE',  ( 0.000000000000000000, 6.799999999999998934, 4.799999999999998934 ) ) ;
#294 = VECTOR ( 'NONE', #2881, 1000.000000000000000 ) ;
#295 = ORIENTED_EDGE ( 'NONE', *, *, #577, .T. ) ;
#296 = ORIENTED_EDGE ( 'NONE', *, *, #3886, .T. ) ;
#297 = ORIENTED_EDGE ( 'NONE', *, *, #3628, .F. ) ;
#298 = CARTESIAN_POINT ( 'NONE',  ( 3.000000000000000000, 1.250000000000003331, 0.7216878364870302764 ) ) ;
#299 = CARTESIAN_POINT ( 'NONE',  ( -11.50000000000000355, 0.000000000000000000, 83.00000000000002842 ) ) ;
#300 = EDGE_CURVE ( 'NONE', #1055, #3199, #3910, .T. ) ;
#301 = EDGE_LOOP ( 'NONE', ( #67, #2650, #4286, #2083 ) ) ;
#302 = ORIENTED_EDGE ( 'NONE', *, *, #2511, .T. ) ;
#303 = CARTESIAN_POINT ( 'NONE',  ( 0.000000000000000000, 0.000000000000000000, 16.85000000000000142 ) ) ;
#304 = DIRECTION ( 'NONE',  ( 0.000000000000000000, 0.000000000000000000, 1.000000000000000000 ) ) ;
#305 = DIRECTION ( 'NONE',  ( 0.000000000000000000, -0.5000000000000011102, -0.8660254037844380415 ) ) ;
#306 = AXIS2_PLACEMENT_3D ( 'NONE', #3940, #1937, #635 ) ;
#307 = DATE_AND_TIME ( #4794, #3015 ) ;
#308 = PRODUCT_DEFINITION_FORMATION_WITH_SPECIFIED_SOURCE ( 'ANY', '', #4839, .NOT_KNOWN. ) ;
#309 = ORIENTED_EDGE ( 'NONE', *, *, #4509, .F. ) ;
#310 = AXIS2_PLACEMENT_3D ( 'NONE', #4901, #2019, #3243 ) ;
#311 = DIRECTION ( 'NONE',  ( 0.000000000000000000, 0.000000000000000000, 1.000000000000000000 ) ) ;
#312 = CARTESIAN_POINT ( 'NONE',  ( -51.00000000000000711, 0.000000000000000000, -47.50000000000000000 ) ) ;
#313 = ORIENTED_EDGE ( 'NONE', *, *, #138, .F. ) ;
#314 = CARTESIAN_POINT ( 'NONE',  ( -91.50000000000000000, 8.000000000000000000, 42.00000000000000711 ) ) ;
#315 = CIRCLE ( 'NONE', #2669, 5.722499999999998366 ) ;
#316 = PERSON_AND_ORGANIZATION ( #3227, #2729 ) ;
#317 = CARTESIAN_POINT ( 'NONE',  ( 3.000000000000000000, 0.000000000000000000, 0.000000000000000000 ) ) ;
#318 = DIRECTION ( 'NONE',  ( -0.7071067811865441310, 0.000000000000000000, 0.7071067811865507924 ) ) ;
#319 = CARTESIAN_POINT ( 'NONE',  ( 0.000000000000000000, 0.000000000000000000, 0.000000000000000000 ) ) ;
#320 = LINE ( 'NONE', #4835, #4599 ) ;
#321 = ADVANCED_FACE ( 'NONE', ( #1963 ), #3476, .F. ) ;
#322 = ORIENTED_EDGE ( 'NONE', *, *, #4807, .F. ) ;
#323 = DIRECTION ( 'NONE',  ( -1.000000000000000000, -0.000000000000000000, -0.000000000000000000 ) ) ;
#324 = CARTESIAN_POINT ( 'NONE',  ( 3.000000000000000000, -1.467624384280028726, 2.541999999999999815 ) ) ;
#325 = EDGE_CURVE ( 'NONE', #1738, #3121, #4333, .T. ) ;
#326 = ORIENTED_EDGE ( 'NONE', *, *, #4672, .T. ) ;
#327 = EDGE_CURVE ( 'NONE', #4691, #3938, #1887, .T. ) ;
#328 = EDGE_LOOP ( 'NONE', ( #478, #3039, #1540, #63 ) ) ;
#329 = PRODUCT_RELATED_PRODUCT_CATEGORY ( 'detail', '', ( #4839 ) ) ;
#330 = DIRECTION ( 'NONE',  ( 0.000000000000000000, 0.000000000000000000, -1.000000000000000000 ) ) ;
#331 = CARTESIAN_POINT ( 'NONE',  ( -54.00000000000000711, 0.000000000000000000, 44.50000000000001421 ) ) ;
#332 = DIRECTION ( 'NONE',  ( 0.000000000000000000, 0.8660254037844383745, -0.5000000000000003331 ) ) ;
#333 = APPROVAL_ROLE ( '' ) ;
#334 = ORIENTED_EDGE ( 'NONE', *, *, #2999, .T. ) ;
#335 = CARTESIAN_POINT ( 'NONE',  ( -91.50000000000000000, 0.000000000000000000, 26.50000000000000355 ) ) ;
#336 = CARTESIAN_POINT ( 'NONE',  ( -88.50000000000000000, 18.00000000000000000, 40.50000000000001421 ) ) ;
#337 = EDGE_LOOP ( 'NONE', ( #2708, #2929, #2108, #4146 ) ) ;
#338 = LINE ( 'NONE', #5166, #1560 ) ;
#339 = DATE_AND_TIME ( #4298, #891 ) ;
#340 = CARTESIAN_POINT ( 'NONE',  ( -72.00000000000001421, 18.00000000000000000, 37.50000000000002132 ) ) ;
#341 = FACE_OUTER_BOUND ( 'NONE', #38, .T. ) ;
#342 = CARTESIAN_POINT ( 'NONE',  ( -82.00000000000001421, 18.00000000000000000, 23.49999999999999645 ) ) ;
#343 = CARTESIAN_POINT ( 'NONE',  ( 95.49999999999998579, 0.000000000000000000, 7.499999999999992895 ) ) ;
#344 = EDGE_CURVE ( 'NONE', #4205, #765, #3685, .T. ) ;
#345 = EDGE_LOOP ( 'NONE', ( #3369, #378, #3281, #1911 ) ) ;
#346 = EDGE_LOOP ( 'NONE', ( #4736, #4375, #426, #644 ) ) ;
#347 = DIRECTION ( 'NONE',  ( 0.000000000000000000, 1.000000000000000000, 0.000000000000000000 ) ) ;
#348 = CARTESIAN_POINT ( 'NONE',  ( 61.00000000000000000, 0.000000000000000000, -47.50000000000000000 ) ) ;
#349 = EDGE_CURVE ( 'NONE', #2093, #3288, #4765, .T. ) ;
#350 = EDGE_CURVE ( 'NONE', #1054, #3411, #4422, .T. ) ;
#351 = VECTOR ( 'NONE', #4255, 1000.000000000000000 ) ;
#352 = ORIENTED_EDGE ( 'NONE', *, *, #2614, .F. ) ;
#353 = EDGE_LOOP ( 'NONE', ( #152, #4143, #1082, #1700 ) ) ;
#354 = CC_DESIGN_DATE_AND_TIME_ASSIGNMENT ( #2918, #3201, ( #2413 ) ) ;
#355 = DIRECTION ( 'NONE',  ( 0.000000000000000000, 0.000000000000000000, 1.000000000000000000 ) ) ;
#356 = CARTESIAN_POINT ( 'NONE',  ( 3.000000000000000000, -1.249999999999996447, -0.7216878364870339402 ) ) ;
#357 = EDGE_CURVE ( 'NONE', #3837, #625, #3971, .T. ) ;
#358 = CARTESIAN_POINT ( 'NONE',  ( 3.000000000000000000, 2.935248768560055677, -6.071532165918824830E-15 ) ) ;
#359 = AXIS2_PLACEMENT_3D ( 'NONE', #3461, #3166, #3621 ) ;
#360 = ORIENTED_EDGE ( 'NONE', *, *, #1114, .T. ) ;
#361 = LINE ( 'NONE', #720, #4390 ) ;
#362 = DIRECTION ( 'NONE',  ( 0.000000000000000000, 0.000000000000000000, 1.000000000000000000 ) ) ;
#363 = CARTESIAN_POINT ( 'NONE',  ( 56.00000000000000711, 2.445500000000000007, 0.000000000000000000 ) ) ;
#364 = ORIENTED_EDGE ( 'NONE', *, *, #1274, .F. ) ;
#365 = CARTESIAN_POINT ( 'NONE',  ( 6.249999999999998224, 3.980102097228899218E-16, 3.250000000000001332 ) ) ;
#366 = EDGE_CURVE ( 'NONE', #2719, #3567, #1545, .T. ) ;
#367 = PERSON_AND_ORGANIZATION_ROLE ( 'classification_officer' ) ;
#368 = DIRECTION ( 'NONE',  ( -1.000000000000000000, 0.000000000000000000, 0.000000000000000000 ) ) ;
#369 = DIRECTION ( 'NONE',  ( 0.000000000000000000, -0.5000000000000001110, 0.8660254037844387076 ) ) ;
#370 = CARTESIAN_POINT ( 'NONE',  ( 5.999999999999998224, 0.000000000000000000, 0.000000000000000000 ) ) ;
#371 = CARTESIAN_POINT ( 'NONE',  ( -69.00000000000000000, 19.86553695190812618, 41.19339391837811348 ) ) ;
#372 = CIRCLE ( 'NONE', #2145, 4.700000000000000178 ) ;
#373 = VERTEX_POINT ( 'NONE', #2760 ) ;
#374 = AXIS2_PLACEMENT_3D ( 'NONE', #4667, #2137, #997 ) ;
#375 = CARTESIAN_POINT ( 'NONE',  ( 0.000000000000000000, -1.249999999999996447, 0.7216878364870304985 ) ) ;
#376 = CARTESIAN_POINT ( 'NONE',  ( -91.50000000000000000, 18.00000000000000000, 29.50000000000000000 ) ) ;
#377 = EDGE_CURVE ( 'NONE', #2810, #5052, #3179, .T. ) ;
#378 = ORIENTED_EDGE ( 'NONE', *, *, #4193, .F. ) ;
#379 = ORIENTED_EDGE ( 'NONE', *, *, #4509, .T. ) ;
#380 = CARTESIAN_POINT ( 'NONE',  ( -4.941127359663788354, 18.00000000000000000, -45.99999999999997868 ) ) ;
#381 = FACE_OUTER_BOUND ( 'NONE', #815, .T. ) ;
#382 = APPROVAL_ROLE ( '' ) ;
#383 = EDGE_LOOP ( 'NONE', ( #2015, #73, #2014, #1787 ) ) ;
#384 = CARTESIAN_POINT ( 'NONE',  ( -66.00000000000000000, 18.00000000000000000, 44.50000000000001421 ) ) ;
#385 = APPROVAL_ROLE ( '' ) ;
#386 = DIRECTION ( 'NONE',  ( 0.000000000000000000, 0.000000000000000000, -1.000000000000000000 ) ) ;
#387 = EDGE_LOOP ( 'NONE', ( #2963, #4601, #2088, #3814 ) ) ;
#388 = CARTESIAN_POINT ( 'NONE',  ( 3.000000000000000000, 1.467624384280022731, -2.542000000000005144 ) ) ;
#389 = LOCAL_TIME ( 11, 3, 11.00000000000000000, #1257 ) ;
#390 = EDGE_CURVE ( 'NONE', #2198, #4967, #3991, .T. ) ;
#391 = AXIS2_PLACEMENT_3D ( 'NONE', #4999, #1780, #2200 ) ;
#392 = APPROVAL_PERSON_ORGANIZATION ( #2891, #3600, #2499 ) ;
#393 = DIRECTION ( 'NONE',  ( 0.000000000000000000, 0.4999999999999991118, -0.8660254037844391517 ) ) ;
#394 = LINE ( 'NONE', #2795, #4466 ) ;
#395 = FACE_OUTER_BOUND ( 'NONE', #3763, .T. ) ;
#396 = DIRECTION ( 'NONE',  ( -0.000000000000000000, 0.000000000000000000, 1.000000000000000000 ) ) ;
#397 = DIRECTION ( 'NONE',  ( -1.000000000000000000, -0.000000000000000000, -0.000000000000000000 ) ) ;
#398 = AXIS2_PLACEMENT_3D ( 'NONE', #3492, #3088, #368 ) ;
#399 = LOCAL_TIME ( 11, 3, 11.00000000000000000, #2203 ) ;
#400 = DIRECTION ( 'NONE',  ( 0.000000000000000000, 0.000000000000000000, -1.000000000000000000 ) ) ;
#401 = CARTESIAN_POINT ( 'NONE',  ( 2.571758278209441464E-16, 0.000000000000000000, -2.099999999999999645 ) ) ;
#402 = EDGE_LOOP ( 'NONE', ( #4282, #184 ) ) ;
#403 = ORIENTED_EDGE ( 'NONE', *, *, #2259, .F. ) ;
#404 = CYLINDRICAL_SURFACE ( 'NONE', #2038, 3.000000000000002665 ) ;
#405 = CARTESIAN_POINT ( 'NONE',  ( -31.74999999999995737, 3.673940397442060854E-16, -3.000000000000000888 ) ) ;
#406 = VERTEX_POINT ( 'NONE', #35 ) ;
#407 = VECTOR ( 'NONE', #3099, 1000.000000000000000 ) ;
#408 = FACE_OUTER_BOUND ( 'NONE', #5152, .T. ) ;
#409 = CALENDAR_DATE ( 2023, 4, 9 ) ;
#410 = DIRECTION ( 'NONE',  ( 0.000000000000000000, -1.000000000000000000, 0.000000000000000000 ) ) ;
#411 = ORIENTED_EDGE ( 'NONE', *, *, #1845, .F. ) ;
#412 = DIRECTION ( 'NONE',  ( 0.000000000000000000, 1.000000000000000000, 0.000000000000000000 ) ) ;
#413 = ADVANCED_FACE ( 'NONE', ( #3265 ), #4896, .F. ) ;
#414 = ADVANCED_FACE ( 'NONE', ( #2809 ), #2096, .F. ) ;
#415 = DIRECTION ( 'NONE',  ( -0.000000000000000000, 1.000000000000000000, -0.000000000000000000 ) ) ;
#416 = LINE ( 'NONE', #2820, #2460 ) ;
#417 = APPROVAL ( #3484, 'UNSPECIFIED' ) ;
#418 = SHAPE_REPRESENTATION_RELATIONSHIP ( 'NONE' , 'NONE' ,  #610, #2455 ) ;
#419 = CARTESIAN_POINT ( 'NONE',  ( 94.99999999999997158, 0.000000000000000000, -82.99999999999997158 ) ) ;
#420 = VERTEX_POINT ( 'NONE', #83 ) ;
#421 = EDGE_CURVE ( 'NONE', #3268, #5083, #1644, .T. ) ;
#422 = CARTESIAN_POINT ( 'NONE',  ( 71.49999999999992895, 5.000000000000000000, -72.99999999999998579 ) ) ;
#423 = EDGE_CURVE ( 'NONE', #2700, #3246, #4802, .T. ) ;
#424 = EDGE_CURVE ( 'NONE', #3716, #4060, #871, .T. ) ;
#425 = ORIENTED_EDGE ( 'NONE', *, *, #4572, .T. ) ;
#426 = ORIENTED_EDGE ( 'NONE', *, *, #4147, .T. ) ;
#427 = FACE_OUTER_BOUND ( 'NONE', #4827, .T. ) ;
#428 = CARTESIAN_POINT ( 'NONE',  ( 0.000000000000000000, -2.935248768560060562, 6.505213034913026604E-16 ) ) ;
#429 = ORIENTED_EDGE ( 'NONE', *, *, #5194, .T. ) ;
#430 = VECTOR ( 'NONE', #4931, 1000.000000000000000 ) ;
#431 = DIRECTION ( 'NONE',  ( 0.000000000000000000, 0.000000000000000000, -1.000000000000000000 ) ) ;
#432 = CALENDAR_DATE ( 2023, 4, 9 ) ;
#433 = CARTESIAN_POINT ( 'NONE',  ( 76.00000000000000000, 18.00000000000000000, 57.00000000000000000 ) ) ;
#434 = ORIENTED_EDGE ( 'NONE', *, *, #2367, .T. ) ;
#435 = VECTOR ( 'NONE', #2429, 1000.000000000000000 ) ;
#436 = CARTESIAN_POINT ( 'NONE',  ( -31.74999999999995737, 0.000000000000000000, 0.000000000000000000 ) ) ;
#437 = AXIS2_PLACEMENT_3D ( 'NONE', #3576, #1188, #1611 ) ;
#438 = ADVANCED_FACE ( 'NONE', ( #1989 ), #2488, .T. ) ;
#439 = DIRECTION ( 'NONE',  ( 0.000000000000000000, -0.8660254037844391517, -0.4999999999999991118 ) ) ;
#440 = CYLINDRICAL_SURFACE ( 'NONE', #2211, 3.000000000000002665 ) ;
#441 = ORIENTED_EDGE ( 'NONE', *, *, #57, .F. ) ;
#442 = AXIS2_PLACEMENT_3D ( 'NONE', #3515, #494, #1608 ) ;
#443 = DIRECTION ( 'NONE',  ( -1.000000000000000000, -0.000000000000000000, -0.000000000000000000 ) ) ;
#444 = ORIENTED_EDGE ( 'NONE', *, *, #4846, .T. ) ;
#445 = ORIENTED_EDGE ( 'NONE', *, *, #1298, .T. ) ;
#446 = CARTESIAN_POINT ( 'NONE',  ( 0.000000000000000000, 0.000000000000000000, 0.000000000000000000 ) ) ;
#447 = FACE_OUTER_BOUND ( 'NONE', #4693, .T. ) ;
#448 = AXIS2_PLACEMENT_3D ( 'NONE', #2773, #4833, #731 ) ;
#449 = ORIENTED_EDGE ( 'NONE', *, *, #3324, .T. ) ;
#450 = ORIENTED_EDGE ( 'NONE', *, *, #3299, .T. ) ;
#451 = CARTESIAN_POINT ( 'NONE',  ( 95.49999999999998579, 18.00000000000000000, -14.50000000000000888 ) ) ;
#452 = AXIS2_PLACEMENT_3D ( 'NONE', #4234, #4592, #1015 ) ;
#453 = DIRECTION ( 'NONE',  ( -1.000000000000000000, -0.000000000000000000, -0.000000000000000000 ) ) ;
#454 = AXIS2_PLACEMENT_3D ( 'NONE', #2322, #4376, #5196 ) ;
#455 = VECTOR ( 'NONE', #2382, 1000.000000000000000 ) ;
#456 = VERTEX_POINT ( 'NONE', #4062 ) ;
#457 = CYLINDRICAL_SURFACE ( 'NONE', #310, 2.500000000000002220 ) ;
#458 = PERSON_AND_ORGANIZATION ( #3227, #2729 ) ;
#459 = CARTESIAN_POINT ( 'NONE',  ( -71.50000000000004263, 5.000000000000000000, -70.49999999999998579 ) ) ;
#460 = EDGE_LOOP ( 'NONE', ( #160, #2642, #2199, #4580 ) ) ;
#461 = CARTESIAN_POINT ( 'NONE',  ( -88.50000000000000000, 30.50000000000000000, 40.50000000000001421 ) ) ;
#462 = COORDINATED_UNIVERSAL_TIME_OFFSET ( 1, 0, .AHEAD. ) ;
#463 = CARTESIAN_POINT ( 'NONE',  ( 0.3000000000000016542, 0.000000000000000000, 5.000000000000000000 ) ) ;
#464 = LINE ( 'NONE', #4134, #3744 ) ;
#465 = ORIENTED_EDGE ( 'NONE', *, *, #2142, .F. ) ;
#466 = FACE_OUTER_BOUND ( 'NONE', #2617, .T. ) ;
#467 = ORIENTED_EDGE ( 'NONE', *, *, #2698, .F. ) ;
#468 = VECTOR ( 'NONE', #3212, 1000.000000000000000 ) ;
#469 = AXIS2_PLACEMENT_3D ( 'NONE', #3016, #157, #3900 ) ;
#470 = APPROVAL_PERSON_ORGANIZATION ( #2395, #2224, #385 ) ;
#471 = CARTESIAN_POINT ( 'NONE',  ( 3.000000000000000000, 2.935248768560055677, -6.071532165918824830E-15 ) ) ;
#472 = LINE ( 'NONE', #2090, #2293 ) ;
#473 = VECTOR ( 'NONE', #98, 1000.000000000000000 ) ;
#474 = SECURITY_CLASSIFICATION ( '', '', #2787 ) ;
#475 = EDGE_CURVE ( 'NONE', #456, #1769, #1301, .T. ) ;
#476 = ORIENTED_EDGE ( 'NONE', *, *, #5219, .T. ) ;
#477 = CIRCLE ( 'NONE', #3443, 3.000000000000000888 ) ;
#478 = ORIENTED_EDGE ( 'NONE', *, *, #2613, .F. ) ;
#479 = CARTESIAN_POINT ( 'NONE',  ( -69.00000000000000000, 21.13981046049384815, 47.29726686218533871 ) ) ;
#480 = CC_DESIGN_PERSON_AND_ORGANIZATION_ASSIGNMENT ( #4825, #1073, ( #3213 ) ) ;
#481 = LINE ( 'NONE', #405, #2574 ) ;
#482 = ADVANCED_FACE ( 'NONE', ( #381 ), #4088, .T. ) ;
#483 = ADVANCED_FACE ( 'NONE', ( #2912 ), #3614, .F. ) ;
#484 = ORIENTED_EDGE ( 'NONE', *, *, #1976, .F. ) ;
#485 = ORIENTED_EDGE ( 'NONE', *, *, #4733, .F. ) ;
#486 = CARTESIAN_POINT ( 'NONE',  ( -33.50000000000007105, 5.000000000000000000, -70.49999999999998579 ) ) ;
#487 = DATE_TIME_ROLE ( 'classification_date' ) ;
#488 = LINE ( 'NONE', #2419, #3396 ) ;
#489 = ORIENTED_EDGE ( 'NONE', *, *, #366, .F. ) ;
#490 = PLANE ( 'NONE',  #785 ) ;
#491 = ADVANCED_FACE ( 'NONE', ( #4469 ), #3692, .F. ) ;
#492 = DATE_AND_TIME ( #881, #3609 ) ;
#493 = CARTESIAN_POINT ( 'NONE',  ( -76.00000000000001421, 0.000000000000000000, -54.50000000000000000 ) ) ;
#494 = DIRECTION ( 'NONE',  ( -0.000000000000000000, 1.000000000000000000, -0.000000000000000000 ) ) ;
#495 = ORIENTED_EDGE ( 'NONE', *, *, #4650, .F. ) ;
#496 = CARTESIAN_POINT ( 'NONE',  ( 78.99999999999998579, 0.000000000000000000, 10.49999999999999289 ) ) ;
#497 = CARTESIAN_POINT ( 'NONE',  ( -69.00000000000001421, 19.79608405859922016, 47.29726686218533160 ) ) ;
#498 = ORIENTED_EDGE ( 'NONE', *, *, #2074, .F. ) ;
#499 = CARTESIAN_POINT ( 'NONE',  ( 71.49999999999992895, 0.000000000000000000, -70.49999999999995737 ) ) ;
#500 = DIRECTION ( 'NONE',  ( 0.000000000000000000, 0.000000000000000000, -1.000000000000000000 ) ) ;
#501 = CARTESIAN_POINT ( 'NONE',  ( 3.000000000000000000, 2.935248768560055677, -6.071532165918824830E-15 ) ) ;
#502 = ORIENTED_EDGE ( 'NONE', *, *, #1912, .T. ) ;
#503 = ORIENTED_EDGE ( 'NONE', *, *, #1258, .F. ) ;
#504 = DIRECTION ( 'NONE',  ( -0.000000000000000000, 1.000000000000000000, -0.000000000000000000 ) ) ;
#505 = EDGE_CURVE ( 'NONE', #3429, #4364, #481, .T. ) ;
#506 = DIRECTION ( 'NONE',  ( -0.000000000000000000, 1.000000000000000000, 0.000000000000000000 ) ) ;
#507 = EDGE_CURVE ( 'NONE', #791, #3457, #3314, .T. ) ;
#509 = ORIENTED_EDGE ( 'NONE', *, *, #3455, .F. ) ;
#508 = CC_DESIGN_DATE_AND_TIME_ASSIGNMENT ( #1945, #695, ( #1450 ) ) ;
#510 = EDGE_CURVE ( 'NONE', #4063, #1860, #1226, .T. ) ;
#511 = VERTEX_POINT ( 'NONE', #2832 ) ;
#512 = CARTESIAN_POINT ( 'NONE',  ( -66.12677185012560699, 9.580191839619457639, 47.50000000000000000 ) ) ;
#513 = PERSON_AND_ORGANIZATION_ROLE ( 'creator' ) ;
#514 = DIRECTION ( 'NONE',  ( 0.000000000000000000, 0.000000000000000000, -1.000000000000000000 ) ) ;
#515 = ORIENTED_EDGE ( 'NONE', *, *, #730, .F. ) ;
#516 = CYLINDRICAL_SURFACE ( 'NONE', #5186, 5.000000000000000000 ) ;
#517 = APPLICATION_PROTOCOL_DEFINITION ( 'international standard', 'config_control_design', 1994, #3635 ) ;
#518 = AXIS2_PLACEMENT_3D ( 'NONE', #646, #2632, #3010 ) ;
#519 = AXIS2_PLACEMENT_3D ( 'NONE', #4196, #4140, #862 ) ;
#520 = LINE ( 'NONE', #2605, #4814 ) ;
#521 = DIRECTION ( 'NONE',  ( -1.000000000000000000, -0.000000000000000000, 3.652049423109071771E-16 ) ) ;
#522 = ORIENTED_EDGE ( 'NONE', *, *, #2133, .T. ) ;
#523 = DIRECTION ( 'NONE',  ( 0.000000000000000000, -1.000000000000000000, 0.000000000000000000 ) ) ;
#524 = DIRECTION ( 'NONE',  ( 1.000000000000000000, 0.000000000000000000, -0.000000000000000000 ) ) ;
#525 = VERTEX_POINT ( 'NONE', #4941 ) ;
#526 = VECTOR ( 'NONE', #4070, 1000.000000000000000 ) ;
#527 = DIRECTION ( 'NONE',  ( 0.000000000000000000, 0.000000000000000000, -1.000000000000000000 ) ) ;
#528 = AXIS2_PLACEMENT_3D ( 'NONE', #4566, #234, #4646 ) ;
#529 = EDGE_CURVE ( 'NONE', #1913, #2129, #1896, .T. ) ;
#530 = DIRECTION ( 'NONE',  ( 0.000000000000000000, 0.000000000000000000, 1.000000000000000000 ) ) ;
#531 = LINE ( 'NONE', #3308, #2547 ) ;
#532 = ORIENTED_EDGE ( 'NONE', *, *, #4961, .F. ) ;
#533 = ORIENTED_EDGE ( 'NONE', *, *, #2061, .F. ) ;
#534 = LINE ( 'NONE', #4916, #209 ) ;
#535 = DIRECTION ( 'NONE',  ( -1.000000000000000000, -0.000000000000000000, -0.000000000000000000 ) ) ;
#536 = VERTEX_POINT ( 'NONE', #428 ) ;
#537 = CIRCLE ( 'NONE', #3069, 4.799999999999998934 ) ;
#538 = VECTOR ( 'NONE', #4930, 1000.000000000000000 ) ;
#539 = VERTEX_POINT ( 'NONE', #2036 ) ;
#540 = CARTESIAN_POINT ( 'NONE',  ( -66.48116640132957400, 9.703025920985025365, 47.46343302386620167 ) ) ;
#541 = DIRECTION ( 'NONE',  ( 0.000000000000000000, 0.000000000000000000, -1.000000000000000000 ) ) ;
#542 = DIRECTION ( 'NONE',  ( -0.000000000000000000, -1.000000000000000000, -0.000000000000000000 ) ) ;
#543 = CARTESIAN_POINT ( 'NONE',  ( -69.00000000000000000, 21.13981046049384815, 47.29726686218533871 ) ) ;
#544 = AXIS2_PLACEMENT_3D ( 'NONE', #4276, #3042, #1056 ) ;
#545 = APPROVAL_DATE_TIME ( #2712, #1100 ) ;
#546 = VECTOR ( 'NONE', #2118, 1000.000000000000000 ) ;
#547 = DIRECTION ( 'NONE',  ( 0.000000000000000000, 0.000000000000000000, -1.000000000000000000 ) ) ;
#548 = LINE ( 'NONE', #4232, #2301 ) ;
#549 = EDGE_LOOP ( 'NONE', ( #3080, #4591, #4215, #4992, #3450, #233, #3729, #1075, #4223, #3120 ) ) ;
#550 = DIRECTION ( 'NONE',  ( -1.000000000000000000, -0.000000000000000000, -0.000000000000000000 ) ) ;
#551 = ORIENTED_EDGE ( 'NONE', *, *, #3638, .T. ) ;
#552 = DIRECTION ( 'NONE',  ( 1.000000000000000000, 0.000000000000000000, 0.000000000000000000 ) ) ;
#553 = CARTESIAN_POINT ( 'NONE',  ( -67.06868893505929918, 5.856419441659121539, 47.30907231156792392 ) ) ;
#554 = DIRECTION ( 'NONE',  ( 0.000000000000000000, -0.000000000000000000, 1.000000000000000000 ) ) ;
#555 = AXIS2_PLACEMENT_3D ( 'NONE', #3307, #3338, #4935 ) ;
#556 = CC_DESIGN_SECURITY_CLASSIFICATION ( #3951, ( #980 ) ) ;
#557 = CIRCLE ( 'NONE', #555, 5.722499999999987708 ) ;
#558 = ORIENTED_EDGE ( 'NONE', *, *, #3618, .T. ) ;
#559 = ORIENTED_EDGE ( 'NONE', *, *, #3206, .F. ) ;
#560 = CARTESIAN_POINT ( 'NONE',  ( -91.50000000000000000, 18.00000000000000000, 37.50000000000001421 ) ) ;
#561 = CARTESIAN_POINT ( 'NONE',  ( 61.00000000000000000, 1.500000000000000000, -47.50000000000000000 ) ) ;
#562 = AXIS2_PLACEMENT_3D ( 'NONE', #2081, #2024, #4069 ) ;
#563 = ORIENTED_EDGE ( 'NONE', *, *, #4034, .T. ) ;
#564 = ORIENTED_EDGE ( 'NONE', *, *, #1032, .T. ) ;
#565 = CARTESIAN_POINT ( 'NONE',  ( 71.49999999999992895, 5.000000000000000000, -75.50000000000000000 ) ) ;
#566 = PLANE ( 'NONE',  #4393 ) ;
#567 = APPROVAL_DATE_TIME ( #1734, #3696 ) ;
#568 = ADVANCED_FACE ( 'NONE', ( #3663 ), #2883, .F. ) ;
#569 = DIRECTION ( 'NONE',  ( -0.000000000000000000, 0.5000000000000004441, 0.8660254037844384856 ) ) ;
#570 = DIRECTION ( 'NONE',  ( 1.000000000000000000, 0.000000000000000000, 0.000000000000000000 ) ) ;
#571 = ORIENTED_EDGE ( 'NONE', *, *, #24, .T. ) ;
#572 =( NAMED_UNIT ( * ) SI_UNIT ( $, .STERADIAN. ) SOLID_ANGLE_UNIT ( ) );
#573 = CARTESIAN_POINT ( 'NONE',  ( -66.00000000000000000, 1.500000000000001332, -44.50000000000000000 ) ) ;
#574 = VERTEX_POINT ( 'NONE', #113 ) ;
#575 = CARTESIAN_POINT ( 'NONE',  ( 33.49999999999997158, 5.000000000000000000, 75.50000000000000000 ) ) ;
#576 = EDGE_CURVE ( 'NONE', #641, #1857, #4626, .T. ) ;
#577 = EDGE_CURVE ( 'NONE', #4324, #2504, #1006, .T. ) ;
#578 = EDGE_CURVE ( 'NONE', #511, #2768, #1777, .T. ) ;
#579 = EDGE_CURVE ( 'NONE', #1146, #4799, #3255, .T. ) ;
#580 = CARTESIAN_POINT ( 'NONE',  ( -68.81853579608105065, 3.502429023050212198, 45.54601622869978428 ) ) ;
#581 = LINE ( 'NONE', #2191, #679 ) ;
#582 = ORIENTED_EDGE ( 'NONE', *, *, #4838, .T. ) ;
#583 = ORIENTED_EDGE ( 'NONE', *, *, #2451, .T. ) ;
#584 = LINE ( 'NONE', #2305, #1562 ) ;
#585 = FACE_OUTER_BOUND ( 'NONE', #1919, .T. ) ;
#586 = ORIENTED_EDGE ( 'NONE', *, *, #250, .F. ) ;
#587 = EDGE_LOOP ( 'NONE', ( #692, #1270, #5110, #2431, #1579, #4261, #3931, #3345, #5174, #559, #4218, #2184, #3968, #4538, #1971, #5050, #987, #1034, #5079, #3136, #4932, #2879, #2000, #601, #3419, #3848, #3775 ) ) ;
#588 = CARTESIAN_POINT ( 'NONE',  ( -67.40233836527558253, 10.48459731558422270, 47.15831859779092383 ) ) ;
#589 = CARTESIAN_POINT ( 'NONE',  ( 0.000000000000000000, 6.799999999999998934, 0.000000000000000000 ) ) ;
#590 = DATE_AND_TIME ( #4663, #2337 ) ;
#591 = DIRECTION ( 'NONE',  ( 0.000000000000000000, -0.8660254037844385966, -0.5000000000000000000 ) ) ;
#592 = CARTESIAN_POINT ( 'NONE',  ( 71.49999999999994316, 5.000000000000000000, 70.50000000000002842 ) ) ;
#593 = ORIENTED_EDGE ( 'NONE', *, *, #5119, .F. ) ;
#594 = FACE_BOUND ( 'NONE', #1036, .T. ) ;
#595 = EDGE_LOOP ( 'NONE', ( #4117, #2964, #1959, #257, #429, #5244, #634 ) ) ;
#596 = DIRECTION ( 'NONE',  ( -0.000000000000000000, 1.000000000000000000, -0.000000000000000000 ) ) ;
#597 = AXIS2_PLACEMENT_3D ( 'NONE', #167, #3427, #4980 ) ;
#598 = ADVANCED_FACE ( 'NONE', ( #3804 ), #4248, .F. ) ;
#599 = CARTESIAN_POINT ( 'NONE',  ( -68.88326366708322723, 3.357665849800940627, 45.35504494152674226 ) ) ;
#600 = DIRECTION ( 'NONE',  ( -2.775557561562890858E-16, -0.000000000000000000, -1.000000000000000000 ) ) ;
#601 = ORIENTED_EDGE ( 'NONE', *, *, #3555, .F. ) ;
#602 = EDGE_LOOP ( 'NONE', ( #3306, #4823 ) ) ;
#603 = CARTESIAN_POINT ( 'NONE',  ( 15.53920357101707772, 0.000000000000000000, -47.50000000000000000 ) ) ;
#604 = CIRCLE ( 'NONE', #3148, 2.999999999999999112 ) ;
#605 = DIRECTION ( 'NONE',  ( 0.000000000000000000, -8.791084456675826964E-15, 1.000000000000000000 ) ) ;
#606 = ORIENTED_EDGE ( 'NONE', *, *, #3128, .T. ) ;
#607 = ORIENTED_EDGE ( 'NONE', *, *, #1590, .F. ) ;
#608 = CARTESIAN_POINT ( 'NONE',  ( 17.99999999999999645, 18.00000000000000000, -60.50000000000001421 ) ) ;
#609 = CARTESIAN_POINT ( 'NONE',  ( 3.999999999999988010, 8.000000000000000000, -67.50000000000000000 ) ) ;
#610 = SHAPE_REPRESENTATION ( '1003313', ( #4781 ), #196 ) ;
#611 = COORDINATED_UNIVERSAL_TIME_OFFSET ( 1, 0, .AHEAD. ) ;
#612 = VECTOR ( 'NONE', #3137, 1000.000000000000227 ) ;
#613 = ORIENTED_EDGE ( 'NONE', *, *, #4812, .T. ) ;
#614 = CARTESIAN_POINT ( 'NONE',  ( 3.000000000000000000, 1.467624384280029393, 2.541999999999995818 ) ) ;
#615 = EDGE_LOOP ( 'NONE', ( #957, #918, #1721, #3119, #1923, #235 ) ) ;
#616 = SHAPE_REPRESENTATION_RELATIONSHIP ( 'NONE' , 'NONE' ,  #5198, #4377 ) ;
#617 = CARTESIAN_POINT ( 'NONE',  ( -69.00000000000000000, 1.500000000000001332, 47.50000000000001421 ) ) ;
#618 = ORIENTED_EDGE ( 'NONE', *, *, #3500, .F. ) ;
#619 = DIRECTION ( 'NONE',  ( -0.000000000000000000, -1.000000000000000000, -0.000000000000000000 ) ) ;
#620 = CIRCLE ( 'NONE', #207, 3.500000000000003109 ) ;
#621 = UNCERTAINTY_MEASURE_WITH_UNIT (LENGTH_MEASURE( 1.000000000000000082E-05 ), #2185, 'distance_accuracy_value', 'NONE');
#622 = DIRECTION ( 'NONE',  ( -0.7697511313200602334, 0.3420201433256693790, 0.5389855446957515506 ) ) ;
#623 = DIRECTION ( 'NONE',  ( -1.000000000000000000, -0.000000000000000000, -0.000000000000000000 ) ) ;
#624 = EDGE_CURVE ( 'NONE', #2618, #2549, #5122, .T. ) ;
#625 = VERTEX_POINT ( 'NONE', #3372 ) ;
#626 = ORIENTED_EDGE ( 'NONE', *, *, #3289, .T. ) ;
#627 = CARTESIAN_POINT ( 'NONE',  ( 33.49999999999997868, 5.000000000000000000, 73.00000000000000000 ) ) ;
#628 = ADVANCED_FACE ( 'NONE', ( #585 ), #189, .F. ) ;
#629 = DIRECTION ( 'NONE',  ( -0.000000000000000000, 0.000000000000000000, 1.000000000000000000 ) ) ;
#630 = EDGE_CURVE ( 'NONE', #767, #2719, #2598, .T. ) ;
#631 = VECTOR ( 'NONE', #3159, 1000.000000000000000 ) ;
#632 = VERTEX_POINT ( 'NONE', #4145 ) ;
#633 = LOCAL_TIME ( 11, 3, 11.00000000000000000, #1278 ) ;
#634 = ORIENTED_EDGE ( 'NONE', *, *, #4897, .T. ) ;
#635 = DIRECTION ( 'NONE',  ( 0.000000000000000000, 0.000000000000000000, -1.000000000000000000 ) ) ;
#636 = EDGE_CURVE ( 'NONE', #3557, #4955, #3942, .T. ) ;
#637 = CARTESIAN_POINT ( 'NONE',  ( 3.000000000000000000, -1.249999999999996447, -0.7216878364870339402 ) ) ;
#638 = CIRCLE ( 'NONE', #3356, 2.500000000000000888 ) ;
#639 = CARTESIAN_POINT ( 'NONE',  ( -69.00000000000000000, 18.20181676368498103, 41.19339391837812059 ) ) ;
#640 = DATE_AND_TIME ( #4285, #724 ) ;
#641 = VERTEX_POINT ( 'NONE', #142 ) ;
#642 = AXIS2_PLACEMENT_3D ( 'NONE', #1815, #1391, #2159 ) ;
#643 = DIRECTION ( 'NONE',  ( -1.000000000000000000, -0.000000000000000000, 3.652049423109072264E-16 ) ) ;
#644 = ORIENTED_EDGE ( 'NONE', *, *, #4272, .T. ) ;
#645 = DATE_AND_TIME ( #1179, #4619 ) ;
#646 = CARTESIAN_POINT ( 'NONE',  ( 0.000000000000000000, 0.000000000000000000, 0.000000000000000000 ) ) ;
#647 = ORIENTED_EDGE ( 'NONE', *, *, #576, .F. ) ;
#648 = ADVANCED_FACE ( 'NONE', ( #1756, #1353 ), #953, .T. ) ;
#649 = DIRECTION ( 'NONE',  ( 0.000000000000000000, 0.000000000000000000, 1.000000000000000000 ) ) ;
#650 = B_SPLINE_CURVE_WITH_KNOTS ( 'NONE', 3,
 ( #4228, #2917, #1304, #4554, #2624, #4149, #1728, #2099, #3726, #5025, #2526, #3027, #588, #1357, #2553, #1385, #540, #4207, #512, #3779 ),
 .UNSPECIFIED., .F., .F.,
 ( 4, 2, 2, 2, 2, 2, 2, 2, 2, 4 ),
 ( 0.000000000000000000, 0.0007438828545346599019, 0.001487765709069319804, 0.002231648563603979597, 0.002975531418138639608, 0.003719414272673299618, 0.004463297127207959195, 0.005207179981742618771, 0.005579121409009950294, 0.005951062836277281817 ),
 .UNSPECIFIED. ) ;
#651 = CIRCLE ( 'NONE', #4561, 5.000000000000000000 ) ;
#652 = DATE_AND_TIME ( #2374, #5051 ) ;
#653 = CARTESIAN_POINT ( 'NONE',  ( -11.50000000000000178, 5.000000000000000000, 66.50000000000002842 ) ) ;
#654 = CARTESIAN_POINT ( 'NONE',  ( -69.00000000000000000, 19.86553695190812618, 41.19339391837811348 ) ) ;
#655 = VECTOR ( 'NONE', #1509, 1000.000000000000000 ) ;
#656 = EDGE_LOOP ( 'NONE', ( #1456, #607, #2177, #4574, #4388 ) ) ;
#657 = ORIENTED_EDGE ( 'NONE', *, *, #3062, .T. ) ;
#658 = CARTESIAN_POINT ( 'NONE',  ( 2.063529856563290244E-15, 6.799999999999998934, -16.85000000000000142 ) ) ;
#659 = DIRECTION ( 'NONE',  ( 1.000000000000000000, -0.000000000000000000, -8.896017825522084408E-17 ) ) ;
#660 = EDGE_LOOP ( 'NONE', ( #2792, #4325, #1350, #2147 ) ) ;
#661 = ORIENTED_EDGE ( 'NONE', *, *, #181, .T. ) ;
#662 = CARTESIAN_POINT ( 'NONE',  ( -51.00000000000000711, 1.500000000000001332, -44.50000000000000000 ) ) ;
#663 = CARTESIAN_POINT ( 'NONE',  ( -95.00000000000002842, 5.000000000000000000, -82.99999999999997158 ) ) ;
#664 = ORIENTED_EDGE ( 'NONE', *, *, #3886, .F. ) ;
#665 = LINE ( 'NONE', #690, #1409 ) ;
#666 = COORDINATED_UNIVERSAL_TIME_OFFSET ( 1, 0, .AHEAD. ) ;
#667 = FACE_OUTER_BOUND ( 'NONE', #4370, .T. ) ;
#668 = ORIENTED_EDGE ( 'NONE', *, *, #3468, .F. ) ;
#669 = CARTESIAN_POINT ( 'NONE',  ( 0.000000000000000000, 1.250000000000003331, 0.7216878364870302764 ) ) ;
#670 = PERSON_AND_ORGANIZATION ( #3227, #2729 ) ;
#671 = DIRECTION ( 'NONE',  ( 0.000000000000000000, 0.000000000000000000, 1.000000000000000000 ) ) ;
#672 = DIRECTION ( 'NONE',  ( -0.000000000000000000, -1.000000000000000000, -0.000000000000000000 ) ) ;
#673 = CARTESIAN_POINT ( 'NONE',  ( -10.00000000000000888, 0.000000000000000000, -60.50000000000000711 ) ) ;
#674 = EDGE_CURVE ( 'NONE', #902, #2248, #1434, .T. ) ;
#675 = ORIENTED_EDGE ( 'NONE', *, *, #5053, .T. ) ;
#676 = AXIS2_PLACEMENT_3D ( 'NONE', #3110, #3566, #4798 ) ;
#677 = VERTEX_POINT ( 'NONE', #2994 ) ;
#678 = DIRECTION ( 'NONE',  ( 0.000000000000000000, -1.000000000000000000, -0.000000000000000000 ) ) ;
#679 = VECTOR ( 'NONE', #600, 1000.000000000000000 ) ;
#680 = CARTESIAN_POINT ( 'NONE',  ( -91.50000000000000000, 18.00000000000000000, 26.50000000000000355 ) ) ;
#681 = CIRCLE ( 'NONE', #1878, 5.000000000000000000 ) ;
#682 = PERSON ( 'NAUO-PER3', 'UNSPECIFIED', 'UNSPECIFIED', ('UNSPECIFIED'), ('UNSPECIFIED'), ('UNSPECIFIED') ) ;
#683 = ORIENTED_EDGE ( 'NONE', *, *, #577, .F. ) ;
#684 = VECTOR ( 'NONE', #1816, 1000.000000000000000 ) ;
#685 = EDGE_LOOP ( 'NONE', ( #3578, #664, #1299, #2838 ) ) ;
#686 = LINE ( 'NONE', #3836, #2637 ) ;
#687 = DIRECTION ( 'NONE',  ( -0.000000000000000000, -0.000000000000000000, -1.000000000000000000 ) ) ;
#688 = CARTESIAN_POINT ( 'NONE',  ( 3.000000000000000000, -1.467624384280028726, 2.541999999999999815 ) ) ;
#689 = ORIENTED_EDGE ( 'NONE', *, *, #4812, .F. ) ;
#690 = CARTESIAN_POINT ( 'NONE',  ( -71.50000000000004263, 5.000000000000000000, -70.49999999999998579 ) ) ;
#691 = DIRECTION ( 'NONE',  ( 0.000000000000000000, 0.000000000000000000, -1.000000000000000000 ) ) ;
#692 = ORIENTED_EDGE ( 'NONE', *, *, #2831, .F. ) ;
#693 = DIRECTION ( 'NONE',  ( -0.000000000000000000, 1.000000000000000000, -0.000000000000000000 ) ) ;
#694 = VECTOR ( 'NONE', #3979, 1000.000000000000000 ) ;
#695 = DATE_TIME_ROLE ( 'creation_date' ) ;
#696 = CARTESIAN_POINT ( 'NONE',  ( -1.722500000000000142, 8.000000000000000000, -67.50000000000000000 ) ) ;
#697 = LOCAL_TIME ( 11, 3, 11.00000000000000000, #4797 ) ;
#698 = CARTESIAN_POINT ( 'NONE',  ( 33.49999999999995737, 0.000000000000000000, -70.49999999999995737 ) ) ;
#699 = CYLINDRICAL_SURFACE ( 'NONE', #5188, 3.000000000000002665 ) ;
#700 = CARTESIAN_POINT ( 'NONE',  ( 71.49999999999992895, 5.000000000000000000, -70.49999999999995737 ) ) ;
#701 = TOROIDAL_SURFACE ( 'NONE', #3847, 3.250000000000001332, 0.2500000000000000000 ) ;
#702 = VECTOR ( 'NONE', #2165, 1000.000000000000227 ) ;
#703 = AXIS2_PLACEMENT_3D ( 'NONE', #216, #1908, #3526 ) ;
#704 = CC_DESIGN_DATE_AND_TIME_ASSIGNMENT ( #492, #1283, ( #4479 ) ) ;
#705 = AXIS2_PLACEMENT_3D ( 'NONE', #1725, #4578, #5077 ) ;
#706 = PRODUCT ( '1003315', '1003315', '', ( #3727 ) ) ;
#707 = ORIENTED_EDGE ( 'NONE', *, *, #5054, .T. ) ;
#708 = DIRECTION ( 'NONE',  ( 0.000000000000000000, 0.000000000000000000, 1.000000000000000000 ) ) ;
#709 = DIRECTION ( 'NONE',  ( -1.000000000000000000, -0.000000000000000000, -0.000000000000000000 ) ) ;
#710 = ORIENTED_EDGE ( 'NONE', *, *, #1447, .F. ) ;
#711 = ADVANCED_FACE ( 'NONE', ( #4630 ), #985, .T. ) ;
#712 = VERTEX_POINT ( 'NONE', #3824 ) ;
#713 = CARTESIAN_POINT ( 'NONE',  ( 71.49999999999992895, 0.000000000000000000, -70.49999999999995737 ) ) ;
#714 = PLANE ( 'NONE',  #1825 ) ;
#715 = CARTESIAN_POINT ( 'NONE',  ( -71.50000000000001421, 5.000000000000000000, 75.50000000000001421 ) ) ;
#716 = CIRCLE ( 'NONE', #1647, 3.000000000000002665 ) ;
#717 = CC_DESIGN_APPROVAL ( #3696, ( #51 ) ) ;
#718 = ORIENTED_EDGE ( 'NONE', *, *, #5226, .F. ) ;
#719 = AXIS2_PLACEMENT_3D ( 'NONE', #4023, #4047, #3644 ) ;
#720 = CARTESIAN_POINT ( 'NONE',  ( -69.00000000000000000, 1.500000000000000000, 47.50000000000001421 ) ) ;
#721 = EDGE_CURVE ( 'NONE', #1778, #928, #217, .T. ) ;
#722 = CARTESIAN_POINT ( 'NONE',  ( 94.99999999999997158, 5.000000000000000000, -82.99999999999997158 ) ) ;
#723 = VECTOR ( 'NONE', #1650, 1000.000000000000114 ) ;
#724 = LOCAL_TIME ( 11, 3, 11.00000000000000000, #3428 ) ;
#725 = VERTEX_POINT ( 'NONE', #2573 ) ;
#726 = DIRECTION ( 'NONE',  ( -0.000000000000000000, -1.000000000000000000, -0.000000000000000000 ) ) ;
#727 = VECTOR ( 'NONE', #3865, 1000.000000000000000 ) ;
#728 = SHAPE_DEFINITION_REPRESENTATION ( #755, #3365 ) ;
#729 = DIRECTION ( 'NONE',  ( 0.000000000000000000, 0.000000000000000000, 1.000000000000000000 ) ) ;
#730 = EDGE_CURVE ( 'NONE', #1411, #3473, #4483, .T. ) ;
#731 = DIRECTION ( 'NONE',  ( 0.000000000000000000, 0.000000000000000000, -1.000000000000000000 ) ) ;
#732 = DIRECTION ( 'NONE',  ( -0.000000000000000000, -1.000000000000000000, -0.000000000000000000 ) ) ;
#733 = DIRECTION ( 'NONE',  ( -1.000000000000000000, -0.000000000000000000, -0.000000000000000000 ) ) ;
#734 = EDGE_CURVE ( 'NONE', #1042, #902, #1764, .T. ) ;
#735 = CLOSED_SHELL ( 'NONE', ( #85, #794, #2055, #991, #711, #4347, #1838, #648, #3806 ) ) ;
#736 = CC_DESIGN_DATE_AND_TIME_ASSIGNMENT ( #4126, #4428, ( #3171 ) ) ;
#737 = VERTEX_POINT ( 'NONE', #1883 ) ;
#738 = EDGE_CURVE ( 'NONE', #5141, #4264, #5099, .T. ) ;
#739 = EDGE_LOOP ( 'NONE', ( #191, #1759, #80, #941 ) ) ;
#740 = CARTESIAN_POINT ( 'NONE',  ( 33.49999999999995737, 0.000000000000000000, -75.50000000000001421 ) ) ;
#741 = CARTESIAN_POINT ( 'NONE',  ( 65.50000000000000000, 18.00000000000000000, -47.50000000000000000 ) ) ;
#742 = ORIENTED_EDGE ( 'NONE', *, *, #636, .F. ) ;
#743 = EDGE_LOOP ( 'NONE', ( #1624, #1302, #1674, #2990, #2704 ) ) ;
#744 = DIRECTION ( 'NONE',  ( 0.000000000000000000, 0.000000000000000000, 1.000000000000000000 ) ) ;
#745 = CARTESIAN_POINT ( 'NONE',  ( -71.50000000000004263, 5.000000000000000000, -72.99999999999997158 ) ) ;
#746 = DIRECTION ( 'NONE',  ( 0.000000000000000000, 0.000000000000000000, 1.000000000000000000 ) ) ;
#747 = EDGE_CURVE ( 'NONE', #4748, #1802, #1111, .T. ) ;
#748 = SECURITY_CLASSIFICATION_LEVEL ( 'unclassified' ) ;
#749 = ORIENTED_EDGE ( 'NONE', *, *, #2671, .F. ) ;
#750 = DIRECTION ( 'NONE',  ( -0.000000000000000000, 1.000000000000000000, -0.000000000000000000 ) ) ;
#751 = COORDINATED_UNIVERSAL_TIME_OFFSET ( 1, 0, .AHEAD. ) ;
#752 = CARTESIAN_POINT ( 'NONE',  ( 98.49999999999998579, 18.00000000000000000, 7.499999999999992895 ) ) ;
#753 = ORIENTED_EDGE ( 'NONE', *, *, #2226, .T. ) ;
#754 = CARTESIAN_POINT ( 'NONE',  ( 75.99999999999998579, 18.00000000000000000, -54.50000000000000000 ) ) ;
#755 = PRODUCT_DEFINITION_SHAPE ( 'NONE', 'NONE',  #3171 ) ;
#756 = APPROVAL_STATUS ( 'not_yet_approved' ) ;
#757 = CYLINDRICAL_SURFACE ( 'NONE', #398, 5.722499999999992149 ) ;
#758 = DIRECTION ( 'NONE',  ( -1.000000000000000000, 0.000000000000000000, 0.000000000000000000 ) ) ;
#759 = DIRECTION ( 'NONE',  ( -0.000000000000000000, 1.000000000000000000, -0.000000000000000000 ) ) ;
#760 = DIRECTION ( 'NONE',  ( 0.000000000000000000, -1.000000000000000000, 0.000000000000000000 ) ) ;
#761 = EDGE_CURVE ( 'NONE', #4085, #2549, #3986, .T. ) ;
#762 = FACE_OUTER_BOUND ( 'NONE', #387, .T. ) ;
#763 = DIRECTION ( 'NONE',  ( -1.128995116736735113E-16, 0.000000000000000000, 1.000000000000000000 ) ) ;
#764 = VECTOR ( 'NONE', #194, 1000.000000000000000 ) ;
#765 = VERTEX_POINT ( 'NONE', #3123 ) ;
#766 = AXIS2_PLACEMENT_3D ( 'NONE', #4965, #835, #1750 ) ;
#767 = VERTEX_POINT ( 'NONE', #348 ) ;
#768 = DIRECTION ( 'NONE',  ( 0.000000000000000000, 0.000000000000000000, 1.000000000000000000 ) ) ;
#769 = VECTOR ( 'NONE', #5002, 1000.000000000000114 ) ;
#770 = DIRECTION ( 'NONE',  ( 0.000000000000000000, 0.000000000000000000, -1.000000000000000000 ) ) ;
#771 = AXIS2_PLACEMENT_3D ( 'NONE', #4235, #4217, #3434 ) ;
#772 = EDGE_LOOP ( 'NONE', ( #1432, #4399, #1377, #5102 ) ) ;
#773 = CC_DESIGN_PERSON_AND_ORGANIZATION_ASSIGNMENT ( #316, #1925, ( #308 ) ) ;
#774 = DIRECTION ( 'NONE',  ( 0.000000000000000000, -0.4999999999999991118, 0.8660254037844391517 ) ) ;
#775 = DATE_AND_TIME ( #3645, #5208 ) ;
#776 = DIRECTION ( 'NONE',  ( 0.000000000000000000, 0.000000000000000000, 1.000000000000000000 ) ) ;
#777 = ORIENTED_EDGE ( 'NONE', *, *, #1972, .F. ) ;
#778 = LINE ( 'NONE', #4828, #2399 ) ;
#779 = MANIFOLD_SOLID_BREP ( 'Hex', #3705 ) ;
#780 = CARTESIAN_POINT ( 'NONE',  ( 17.99999999999999645, 18.00000000000000000, -60.50000000000001421 ) ) ;
#781 = DIRECTION ( 'NONE',  ( 0.000000000000000000, 0.000000000000000000, -1.000000000000000000 ) ) ;
#782 = CARTESIAN_POINT ( 'NONE',  ( 69.00000000000000000, 1.500000000000001332, -47.50000000000000000 ) ) ;
#783 = LINE ( 'NONE', #4408, #17 ) ;
#784 = CARTESIAN_POINT ( 'NONE',  ( 56.00000000000000711, 3.334407072378456173E-16, -2.445500000000000007 ) ) ;
#785 = AXIS2_PLACEMENT_3D ( 'NONE', #68, #3757, #43 ) ;
#786 = CONICAL_SURFACE ( 'NONE', #1041, 2.445500000000000007, 0.7853981633974620458 ) ;
#787 = DIRECTION ( 'NONE',  ( 0.000000000000000000, 0.000000000000000000, 1.000000000000000000 ) ) ;
#788 = DIRECTION ( 'NONE',  ( 0.000000000000000000, -1.000000000000000000, 0.000000000000000000 ) ) ;
#789 = VECTOR ( 'NONE', #1005, 1000.000000000000000 ) ;
#790 = AXIS2_PLACEMENT_3D ( 'NONE', #4657, #1381, #605 ) ;
#791 = VERTEX_POINT ( 'NONE', #4759 ) ;
#792 = VERTEX_POINT ( 'NONE', #741 ) ;
#793 = DIRECTION ( 'NONE',  ( -0.000000000000000000, 1.000000000000000000, -0.000000000000000000 ) ) ;
#794 = ADVANCED_FACE ( 'NONE', ( #3906 ), #3184, .T. ) ;
#795 = CARTESIAN_POINT ( 'NONE',  ( -66.00000000000000000, 18.00000000000000000, -44.50000000000000000 ) ) ;
#797 = ORIENTED_EDGE ( 'NONE', *, *, #2520, .F. ) ;
#796 = ADVANCED_FACE ( 'NONE', ( #2645 ), #5125, .F. ) ;
#798 = EDGE_CURVE ( 'NONE', #2097, #2870, #4392, .T. ) ;
#799 = LINE ( 'NONE', #1625, #3873 ) ;
#800 = CALENDAR_DATE ( 2023, 4, 9 ) ;
#801 = FACE_BOUND ( 'NONE', #2633, .T. ) ;
#802 = ORIENTED_EDGE ( 'NONE', *, *, #3794, .T. ) ;
#803 = DIRECTION ( 'NONE',  ( -0.000000000000000000, -1.000000000000000000, -0.000000000000000000 ) ) ;
#804 = LOCAL_TIME ( 11, 3, 11.00000000000000000, #1977 ) ;
#805 = AXIS2_PLACEMENT_3D ( 'NONE', #3046, #4764, #3452 ) ;
#806 = EDGE_CURVE ( 'NONE', #5193, #4885, #3070, .T. ) ;
#807 = LINE ( 'NONE', #851, #2170 ) ;
#808 = DIRECTION ( 'NONE',  ( 0.000000000000000000, 0.000000000000000000, 1.000000000000000000 ) ) ;
#809 = DIRECTION ( 'NONE',  ( 0.000000000000000000, 0.000000000000000000, -1.000000000000000000 ) ) ;
#810 = DIRECTION ( 'NONE',  ( 1.000000000000000000, 0.000000000000000000, 0.000000000000000000 ) ) ;
#811 = EDGE_CURVE ( 'NONE', #1014, #1830, #1087, .T. ) ;
#812 = AXIS2_PLACEMENT_3D ( 'NONE', #4726, #4320, #671 ) ;
#813 = CARTESIAN_POINT ( 'NONE',  ( 95.49999999999998579, 18.00000000000000000, 4.499999999999993783 ) ) ;
#814 = FACE_OUTER_BOUND ( 'NONE', #1668, .T. ) ;
#815 = EDGE_LOOP ( 'NONE', ( #2595, #3436, #2788, #3688 ) ) ;
#816 = ORIENTED_EDGE ( 'NONE', *, *, #3153, .T. ) ;
#817 = CARTESIAN_POINT ( 'NONE',  ( 71.49999999999992895, 5.000000000000000000, -75.50000000000000000 ) ) ;
#818 = CARTESIAN_POINT ( 'NONE',  ( 0.000000000000000000, 0.000000000000000000, 0.000000000000000000 ) ) ;
#819 = APPROVAL_STATUS ( 'not_yet_approved' ) ;
#820 = EDGE_CURVE ( 'NONE', #3822, #2700, #2672, .T. ) ;
#821 = VERTEX_POINT ( 'NONE', #5176 ) ;
#822 = VECTOR ( 'NONE', #1909, 1000.000000000000000 ) ;
#823 = DIRECTION ( 'NONE',  ( 0.000000000000000000, 0.000000000000000000, 1.000000000000000000 ) ) ;
#824 = PERSON_AND_ORGANIZATION ( #3227, #2729 ) ;
#825 = CARTESIAN_POINT ( 'NONE',  ( 75.99999999999998579, 18.00000000000000000, -54.50000000000000000 ) ) ;
#826 = ORIENTED_EDGE ( 'NONE', *, *, #2522, .T. ) ;
#827 = DIRECTION ( 'NONE',  ( 0.000000000000000000, 0.000000000000000000, 1.000000000000000000 ) ) ;
#828 = CARTESIAN_POINT ( 'NONE',  ( 3.000000000000000000, 2.935248768560055677, -6.071532165918824830E-15 ) ) ;
#829 = CARTESIAN_POINT ( 'NONE',  ( 81.99999999999998579, 18.00000000000000000, -17.50000000000000711 ) ) ;
#830 = ORIENTED_EDGE ( 'NONE', *, *, #3229, .F. ) ;
#831 = LINE ( 'NONE', #4106, #1872 ) ;
#832 = EDGE_LOOP ( 'NONE', ( #2432, #2681, #4175, #379, #551, #1468, #1384, #4878, #3342, #360, #2856, #2735, #4735, #4394 ) ) ;
#833 = ORIENTED_EDGE ( 'NONE', *, *, #25, .F. ) ;
#834 = CARTESIAN_POINT ( 'NONE',  ( 95.49999999999998579, 0.000000000000000000, 4.499999999999993783 ) ) ;
#835 = DIRECTION ( 'NONE',  ( 0.000000000000000000, 1.000000000000000000, 0.000000000000000000 ) ) ;
#836 = ORIENTED_EDGE ( 'NONE', *, *, #1967, .F. ) ;
#837 = ORIENTED_EDGE ( 'NONE', *, *, #1670, .F. ) ;
#838 = CYLINDRICAL_SURFACE ( 'NONE', #123, 2.999999999999999112 ) ;
#839 = CARTESIAN_POINT ( 'NONE',  ( -12.69999999999998153, 0.000000000000000000, 0.000000000000000000 ) ) ;
#840 = VERTEX_POINT ( 'NONE', #1955 ) ;
#841 = AXIS2_PLACEMENT_3D ( 'NONE', #3867, #153, #3485 ) ;
#842 = DIRECTION ( 'NONE',  ( -0.000000000000000000, -1.000000000000000000, -0.000000000000000000 ) ) ;
#843 = PERSON_AND_ORGANIZATION_ROLE ( 'creator' ) ;
#844 = PLANE ( 'NONE',  #1405 ) ;
#845 = ORIENTED_EDGE ( 'NONE', *, *, #183, .T. ) ;
#846 = AXIS2_PLACEMENT_3D ( 'NONE', #1665, #1691, #3283 ) ;
#847 = CARTESIAN_POINT ( 'NONE',  ( -4.941127359663788354, 18.00000000000000000, -45.99999999999997868 ) ) ;
#848 = VECTOR ( 'NONE', #1632, 1000.000000000000000 ) ;
#849 = DATE_AND_TIME ( #4906, #2751 ) ;
#850 = VECTOR ( 'NONE', #759, 1000.000000000000000 ) ;
#851 = CARTESIAN_POINT ( 'NONE',  ( 15.53920357101707772, 18.00000000000000000, -47.50000000000000000 ) ) ;
#852 = DIRECTION ( 'NONE',  ( 0.000000000000000000, 0.000000000000000000, 1.000000000000000000 ) ) ;
#853 = VERTEX_POINT ( 'NONE', #4305 ) ;
#854 = CIRCLE ( 'NONE', #3920, 3.000000000000002665 ) ;
#855 = DIRECTION ( 'NONE',  ( -1.000000000000000000, -0.000000000000000000, -0.000000000000000000 ) ) ;
#856 = ORIENTED_EDGE ( 'NONE', *, *, #2772, .F. ) ;
#857 = EDGE_CURVE ( 'NONE', #625, #1572, #2356, .T. ) ;
#858 = ORIENTED_EDGE ( 'NONE', *, *, #4672, .F. ) ;
#859 = EDGE_CURVE ( 'NONE', #1738, #46, #5245, .T. ) ;
#860 = EDGE_CURVE ( 'NONE', #1008, #3125, #4327, .T. ) ;
#861 = PLANE ( 'NONE',  #1400 ) ;
#862 = DIRECTION ( 'NONE',  ( 0.000000000000000000, 0.000000000000000000, 1.000000000000000000 ) ) ;
#863 = ADVANCED_FACE ( 'NONE', ( #3151 ), #2306, .T. ) ;
#864 = APPROVAL ( #4311, 'UNKNOWN' ) ;
#865 =( GEOMETRIC_REPRESENTATION_CONTEXT ( 3 ) GLOBAL_UNCERTAINTY_ASSIGNED_CONTEXT ( ( #621 ) ) GLOBAL_UNIT_ASSIGNED_CONTEXT ( ( #2185, #4216, #3838 ) ) REPRESENTATION_CONTEXT ( 'NONE', 'WORKASPACE' ) );
#866 = ORIENTED_EDGE ( 'NONE', *, *, #3240, .F. ) ;
#867 = ORIENTED_EDGE ( 'NONE', *, *, #4698, .T. ) ;
#868 = CARTESIAN_POINT ( 'NONE',  ( -91.50000000000000000, 7.109564798695283905, 60.00000000000000711 ) ) ;
#869 = EDGE_CURVE ( 'NONE', #4168, #4939, #4989, .T. ) ;
#870 = APPROVAL_PERSON_ORGANIZATION ( #1997, #5060, #4092 ) ;
#871 = LINE ( 'NONE', #906, #468 ) ;
#872 = VECTOR ( 'NONE', #3487, 1000.000000000000114 ) ;
#873 = CIRCLE ( 'NONE', #4622, 3.000000000000000888 ) ;
#874 = AXIS2_PLACEMENT_3D ( 'NONE', #61, #4087, #112 ) ;
#875 = ORIENTED_EDGE ( 'NONE', *, *, #1354, .T. ) ;
#876 = LINE ( 'NONE', #2493, #2500 ) ;
#877 = PERSON_AND_ORGANIZATION ( #3227, #2729 ) ;
#878 = LINE ( 'NONE', #4093, #2381 ) ;
#879 = EDGE_LOOP ( 'NONE', ( #1705, #164, #1645, #5156, #830, #2496, #1247 ) ) ;
#880 = DIRECTION ( 'NONE',  ( -0.000000000000000000, -1.000000000000000000, -0.000000000000000000 ) ) ;
#881 = CALENDAR_DATE ( 2023, 4, 9 ) ;
#882 = ADVANCED_FACE ( 'NONE', ( #3966 ), #1536, .T. ) ;
#883 = FACE_OUTER_BOUND ( 'NONE', #1753, .T. ) ;
#884 = DIRECTION ( 'NONE',  ( 0.000000000000000000, 0.000000000000000000, 1.000000000000000000 ) ) ;
#885 = VERTEX_POINT ( 'NONE', #1144 ) ;
#886 = CARTESIAN_POINT ( 'NONE',  ( -69.00000000000000000, 8.000000000000000000, 42.00000000000000711 ) ) ;
#887 = CARTESIAN_POINT ( 'NONE',  ( -66.00000000000000000, 18.00000000000000000, -47.50000000000000000 ) ) ;
#888 = EDGE_LOOP ( 'NONE', ( #563, #3469, #4478, #4786 ) ) ;
#889 = AXIS2_PLACEMENT_3D ( 'NONE', #62, #4521, #1249 ) ;
#890 = AXIS2_PLACEMENT_3D ( 'NONE', #1853, #622, #2662 ) ;
#891 = LOCAL_TIME ( 11, 3, 11.00000000000000000, #2661 ) ;
#892 = ORIENTED_EDGE ( 'NONE', *, *, #2451, .F. ) ;
#893 = EDGE_CURVE ( 'NONE', #4205, #2561, #244, .T. ) ;
#894 = ADVANCED_FACE ( 'NONE', ( #155 ), #1220, .F. ) ;
#895 = AXIS2_PLACEMENT_3D ( 'NONE', #384, #4524, #2840 ) ;
#896 = CARTESIAN_POINT ( 'NONE',  ( 95.49999999999998579, 18.00000000000000000, -17.50000000000000711 ) ) ;
#897 = LINE ( 'NONE', #1877, #5098 ) ;
#898 = AXIS2_PLACEMENT_3D ( 'NONE', #2691, #4030, #2296 ) ;
#899 = APPROVAL_PERSON_ORGANIZATION ( #3862, #3301, #195 ) ;
#900 = APPROVAL ( #4830, 'UNSPECIFIED' ) ;
#901 = EDGE_CURVE ( 'NONE', #4226, #3695, #2564, .T. ) ;
#902 = VERTEX_POINT ( 'NONE', #1715 ) ;
#903 = CIRCLE ( 'NONE', #1835, 2.500000000000002220 ) ;
#904 = VERTEX_POINT ( 'NONE', #4191 ) ;
#905 = DIRECTION ( 'NONE',  ( 0.000000000000000000, 1.000000000000000000, -1.477492721023956618E-15 ) ) ;
#906 = CARTESIAN_POINT ( 'NONE',  ( -7.000000000000009770, 18.00000000000000000, -67.50000000000000000 ) ) ;
#907 = ORIENTED_EDGE ( 'NONE', *, *, #578, .T. ) ;
#908 = EDGE_LOOP ( 'NONE', ( #3771, #1275, #1512, #3066 ) ) ;
#909 = DIRECTION ( 'NONE',  ( -1.000000000000000000, 0.000000000000000000, 0.000000000000000000 ) ) ;
#910 = PERSON_AND_ORGANIZATION ( #3227, #2729 ) ;
#911 = CARTESIAN_POINT ( 'NONE',  ( -91.50000000000000000, 8.000000000000000000, 47.72250000000001080 ) ) ;
#912 = DIRECTION ( 'NONE',  ( 0.000000000000000000, 0.000000000000000000, -1.000000000000000000 ) ) ;
#913 = EDGE_CURVE ( 'NONE', #2164, #3892, #4816, .T. ) ;
#914 = DIRECTION ( 'NONE',  ( -1.000000000000000000, -0.000000000000000000, -0.000000000000000000 ) ) ;
#915 = PERSON_AND_ORGANIZATION_ROLE ( 'design_supplier' ) ;
#916 = CARTESIAN_POINT ( 'NONE',  ( -95.00000000000002842, 5.000000000000000000, -82.99999999999997158 ) ) ;
#917 = FACE_OUTER_BOUND ( 'NONE', #1382, .T. ) ;
#918 = ORIENTED_EDGE ( 'NONE', *, *, #3172, .T. ) ;
#919 = DIRECTION ( 'NONE',  ( -1.000000000000000000, -0.000000000000000000, -0.000000000000000000 ) ) ;
#920 = EDGE_LOOP ( 'NONE', ( #522, #2361, #4519, #2947 ) ) ;
#921 = FACE_OUTER_BOUND ( 'NONE', #1856, .T. ) ;
#922 = DIRECTION ( 'NONE',  ( -0.000000000000000000, -1.000000000000000000, -0.000000000000000000 ) ) ;
#923 = FACE_OUTER_BOUND ( 'NONE', #4104, .T. ) ;
#924 = ORIENTED_EDGE ( 'NONE', *, *, #2249, .T. ) ;
#925 = EDGE_LOOP ( 'NONE', ( #3908, #3033, #1227, #3462 ) ) ;
#926 = DIRECTION ( 'NONE',  ( 0.000000000000000000, 0.000000000000000000, -1.000000000000000000 ) ) ;
#927 = DIRECTION ( 'NONE',  ( -0.000000000000000000, 1.000000000000000000, -0.000000000000000000 ) ) ;
#928 = VERTEX_POINT ( 'NONE', #3208 ) ;
#929 = ADVANCED_FACE ( 'NONE', ( #814 ), #2508, .T. ) ;
#930 = ORIENTED_EDGE ( 'NONE', *, *, #4586, .T. ) ;
#931 = DIRECTION ( 'NONE',  ( 0.000000000000000000, -1.000000000000000000, 0.000000000000000000 ) ) ;
#932 = CYLINDRICAL_SURFACE ( 'NONE', #3097, 3.000000000000002665 ) ;
#933 = DIRECTION ( 'NONE',  ( -0.000000000000000000, 1.000000000000000000, -0.000000000000000000 ) ) ;
#934 = DIRECTION ( 'NONE',  ( -0.000000000000000000, -1.000000000000000000, -0.000000000000000000 ) ) ;
#935 = APPROVAL_DATE_TIME ( #849, #162 ) ;
#936 = CC_DESIGN_PERSON_AND_ORGANIZATION_ASSIGNMENT ( #149, #4951, ( #51 ) ) ;
#937 = VECTOR ( 'NONE', #203, 1000.000000000000000 ) ;
#938 = AXIS2_PLACEMENT_3D ( 'NONE', #3843, #4221, #4728 ) ;
#939 = DIRECTION ( 'NONE',  ( 0.000000000000000000, -1.000000000000000000, 0.000000000000000000 ) ) ;
#940 = DIRECTION ( 'NONE',  ( 1.000000000000000000, 0.000000000000000000, 0.000000000000000000 ) ) ;
#941 = ORIENTED_EDGE ( 'NONE', *, *, #5219, .F. ) ;
#942 = CARTESIAN_POINT ( 'NONE',  ( -69.00000000000000000, 30.50000000000000000, 40.50000000000002132 ) ) ;
#943 = ORIENTED_EDGE ( 'NONE', *, *, #2698, .T. ) ;
#944 = VECTOR ( 'NONE', #4779, 1000.000000000000000 ) ;
#945 = CARTESIAN_POINT ( 'NONE',  ( 0.000000000000000000, 2.789133085058097101E-16, 2.055000000000001048 ) ) ;
#946 = VECTOR ( 'NONE', #1052, 1000.000000000000000 ) ;
#947 = CIRCLE ( 'NONE', #275, 3.000000000000002665 ) ;
#948 = CARTESIAN_POINT ( 'NONE',  ( 3.000000000000000000, 1.250000000000002887, -0.7216878364870341622 ) ) ;
#949 = PLANE ( 'NONE',  #3743 ) ;
#950 = ORIENTED_EDGE ( 'NONE', *, *, #327, .F. ) ;
#951 = EDGE_LOOP ( 'NONE', ( #533, #4654, #165, #5006 ) ) ;
#952 = DIRECTION ( 'NONE',  ( -0.000000000000000000, 1.000000000000000000, -0.000000000000000000 ) ) ;
#953 = PLANE ( 'NONE',  #2151 ) ;
#954 = VECTOR ( 'NONE', #305, 1000.000000000000114 ) ;
#955 = EDGE_LOOP ( 'NONE', ( #4882, #3884, #1395, #2193 ) ) ;
#956 = AXIS2_PLACEMENT_3D ( 'NONE', #1345, #1428, #3414 ) ;
#957 = ORIENTED_EDGE ( 'NONE', *, *, #421, .T. ) ;
#958 = ADVANCED_FACE ( 'NONE', ( #921 ), #2409, .T. ) ;
#959 = EDGE_CURVE ( 'NONE', #536, #1885, #3792, .T. ) ;
#960 = LINE ( 'NONE', #486, #3014 ) ;
#961 = PLANE ( 'NONE',  #4426 ) ;
#962 = LINE ( 'NONE', #1359, #4166 ) ;
#963 = VECTOR ( 'NONE', #2619, 1000.000000000000000 ) ;
#964 = CALENDAR_DATE ( 2023, 4, 9 ) ;
#965 = PRODUCT_RELATED_PRODUCT_CATEGORY ( 'detail', '', ( #3213 ) ) ;
#966 = EDGE_CURVE ( 'NONE', #3254, #3125, #1171, .T. ) ;
#967 = AXIS2_PLACEMENT_3D ( 'NONE', #2150, #2225, #3774 ) ;
#968 = CARTESIAN_POINT ( 'NONE',  ( -51.00000000000000711, 1.500000000000000000, 44.50000000000001421 ) ) ;
#969 = LINE ( 'NONE', #1090, #684 ) ;
#970 = VERTEX_POINT ( 'NONE', #945 ) ;
#971 =( NAMED_UNIT ( * ) PLANE_ANGLE_UNIT ( ) SI_UNIT ( $, .RADIAN. ) );
#972 = DIRECTION ( 'NONE',  ( 0.000000000000000000, 0.000000000000000000, 1.000000000000000000 ) ) ;
#973 = ORIENTED_EDGE ( 'NONE', *, *, #2689, .F. ) ;
#974 = CARTESIAN_POINT ( 'NONE',  ( -33.50000000000007105, 5.000000000000000000, -75.50000000000000000 ) ) ;
#975 = EDGE_CURVE ( 'NONE', #4364, #2052, #873, .T. ) ;
#976 = ADVANCED_FACE ( 'NONE', ( #4137 ), #2780, .T. ) ;
#977 = DIRECTION ( 'NONE',  ( -1.000000000000000000, 0.000000000000000000, -0.000000000000000000 ) ) ;
#978 = FACE_BOUND ( 'NONE', #4669, .T. ) ;
#979 = AXIS2_PLACEMENT_3D ( 'NONE', #662, #2702, #2255 ) ;
#980 = PRODUCT_DEFINITION_FORMATION_WITH_SPECIFIED_SOURCE ( 'ANY', '', #3550, .NOT_KNOWN. ) ;
#981 = VECTOR ( 'NONE', #10, 1000.000000000000000 ) ;
#982 = ORIENTED_EDGE ( 'NONE', *, *, #1514, .F. ) ;
#983 = ORIENTED_EDGE ( 'NONE', *, *, #3456, .T. ) ;
#984 = DIRECTION ( 'NONE',  ( 0.000000000000000000, -3.004629197474318556E-16, -1.000000000000000000 ) ) ;
#985 = CYLINDRICAL_SURFACE ( 'NONE', #3373, 16.85000000000000142 ) ;
#986 = AXIS2_PLACEMENT_3D ( 'NONE', #2739, #4381, #729 ) ;
#987 = ORIENTED_EDGE ( 'NONE', *, *, #1426, .T. ) ;
#988 = VERTEX_POINT ( 'NONE', #401 ) ;
#989 = FACE_OUTER_BOUND ( 'NONE', #2315, .T. ) ;
#990 = DIRECTION ( 'NONE',  ( 1.000000000000000000, 0.000000000000000000, -3.652049423109071771E-16 ) ) ;
#991 = ADVANCED_FACE ( 'NONE', ( #2383, #4009 ), #2012, .T. ) ;
#992 =( REPRESENTATION_RELATIONSHIP ('NONE','NONE', #4829, #4425 ) REPRESENTATION_RELATIONSHIP_WITH_TRANSFORMATION ( #4767 )SHAPE_REPRESENTATION_RELATIONSHIP( ) );
#993 = DATE_AND_TIME ( #168, #3782 ) ;
#994 = DIRECTION ( 'NONE',  ( 0.000000000000000000, 0.000000000000000000, 1.000000000000000000 ) ) ;
#995 = LINE ( 'NONE', #3504, #4257 ) ;
#996 = ORIENTED_EDGE ( 'NONE', *, *, #4708, .T. ) ;
#997 = DIRECTION ( 'NONE',  ( -0.7697511313200599004, -0.3420201433256682133, 0.5389855446957525498 ) ) ;
#998 = CARTESIAN_POINT ( 'NONE',  ( -4.000000000000007105, 0.000000000000000000, -67.50000000000000000 ) ) ;
#999 = EDGE_LOOP ( 'NONE', ( #5205, #185, #139, #4985, #1566, #4628 ) ) ;
#1000 = LINE ( 'NONE', #210, #5227 ) ;
#1001 = DIRECTION ( 'NONE',  ( 0.000000000000000000, 0.000000000000000000, -1.000000000000000000 ) ) ;
#1002 = CC_DESIGN_DATE_AND_TIME_ASSIGNMENT ( #1546, #1202, ( #474 ) ) ;
#1003 = ORIENTED_EDGE ( 'NONE', *, *, #88, .F. ) ;
#1004 = ORIENTED_EDGE ( 'NONE', *, *, #3029, .F. ) ;
#1005 = DIRECTION ( 'NONE',  ( -0.000000000000000000, 1.000000000000000000, -0.000000000000000000 ) ) ;
#1006 = LINE ( 'NONE', #2521, #2323 ) ;
#1007 = ORIENTED_EDGE ( 'NONE', *, *, #721, .F. ) ;
#1008 = VERTEX_POINT ( 'NONE', #376 ) ;
#1009 = FACE_BOUND ( 'NONE', #402, .T. ) ;
#1010 = DIRECTION ( 'NONE',  ( 0.000000000000000000, 0.8660254037844383745, -0.5000000000000003331 ) ) ;
#1011 = APPROVAL_DATE_TIME ( #280, #864 ) ;
#1012 = VERTEX_POINT ( 'NONE', #499 ) ;
#1013 = CARTESIAN_POINT ( 'NONE',  ( -7.000000000000009770, 0.000000000000000000, -67.50000000000000000 ) ) ;
#1014 = VERTEX_POINT ( 'NONE', #4161 ) ;
#1015 = DIRECTION ( 'NONE',  ( -3.241764495731658258E-17, -1.000000000000000000, -1.387778780781445676E-17 ) ) ;
#1016 = CARTESIAN_POINT ( 'NONE',  ( -91.50000000000000000, 30.50000000000000000, 40.50000000000001421 ) ) ;
#1017 = ORIENTED_EDGE ( 'NONE', *, *, #913, .T. ) ;
#1018 = CARTESIAN_POINT ( 'NONE',  ( -69.00000000000000000, 18.00000000000000000, -47.50000000000000000 ) ) ;
#1019 = ADVANCED_FACE ( 'NONE', ( #4568 ), #1985, .F. ) ;
#1020 = VECTOR ( 'NONE', #1863, 1000.000000000000000 ) ;
#1021 = EDGE_CURVE ( 'NONE', #4226, #1767, #2825, .T. ) ;
#1022 = ADVANCED_FACE ( 'NONE', ( #4464 ), #105, .F. ) ;
#1023 = DIRECTION ( 'NONE',  ( -0.000000000000000000, 1.000000000000000000, -0.000000000000000000 ) ) ;
#1024 = CARTESIAN_POINT ( 'NONE',  ( 95.49999999999998579, 0.000000000000000000, -17.50000000000000711 ) ) ;
#1025 = ORIENTED_EDGE ( 'NONE', *, *, #2422, .F. ) ;
#1026 = AXIS2_PLACEMENT_3D ( 'NONE', #5248, #1306, #3699 ) ;
#1027 = ADVANCED_FACE ( 'NONE', ( #2539 ), #4620, .F. ) ;
#1028 = EDGE_CURVE ( 'NONE', #525, #4205, #4237, .T. ) ;
#1029 = ORIENTED_EDGE ( 'NONE', *, *, #4956, .T. ) ;
#1030 = ORIENTED_EDGE ( 'NONE', *, *, #24, .F. ) ;
#1031 = CARTESIAN_POINT ( 'NONE',  ( -79.00000000000001421, 18.00000000000000000, 26.49999999999999645 ) ) ;
#1032 = EDGE_CURVE ( 'NONE', #3288, #4226, #3421, .T. ) ;
#1033 = DIRECTION ( 'NONE',  ( -1.000000000000000000, -0.000000000000000000, -0.000000000000000000 ) ) ;
#1034 = ORIENTED_EDGE ( 'NONE', *, *, #2516, .F. ) ;
#1035 = EDGE_CURVE ( 'NONE', #525, #3246, #4697, .T. ) ;
#1036 = EDGE_LOOP ( 'NONE', ( #4891, #5009, #2477, #3987 ) ) ;
#1037 = DIRECTION ( 'NONE',  ( 0.000000000000000000, 0.000000000000000000, 1.000000000000000000 ) ) ;
#1038 = DIRECTION ( 'NONE',  ( 0.000000000000000000, 0.000000000000000000, -1.000000000000000000 ) ) ;
#1039 = CALENDAR_DATE ( 2023, 4, 9 ) ;
#1040 = AXIS2_PLACEMENT_3D ( 'NONE', #4981, #2845, #1335 ) ;
#1041 = AXIS2_PLACEMENT_3D ( 'NONE', #1712, #4957, #3629 ) ;
#1042 = VERTEX_POINT ( 'NONE', #3437 ) ;
#1043 = DIRECTION ( 'NONE',  ( -1.000000000000000000, 0.000000000000000000, 1.672022627447524747E-16 ) ) ;
#1044 = ORIENTED_EDGE ( 'NONE', *, *, #1739, .F. ) ;
#1045 =( LENGTH_UNIT ( ) NAMED_UNIT ( * ) SI_UNIT ( .MILLI., .METRE. ) );
#1046 = DIRECTION ( 'NONE',  ( -0.000000000000000000, 1.000000000000000000, -0.000000000000000000 ) ) ;
#1047 = ORIENTED_EDGE ( 'NONE', *, *, #4741, .T. ) ;
#1048 = APPROVAL_PERSON_ORGANIZATION ( #824, #3891, #1208 ) ;
#1049 = LINE ( 'NONE', #258, #5038 ) ;
#1050 = DESIGN_CONTEXT ( 'detailed design', #2877, 'design' ) ;
#1051 = CARTESIAN_POINT ( 'NONE',  ( -69.00000000000000000, 2.852475716424452745, 44.50000000000001421 ) ) ;
#1052 = DIRECTION ( 'NONE',  ( -0.000000000000000000, -1.000000000000000000, -0.000000000000000000 ) ) ;
#1053 = EDGE_CURVE ( 'NONE', #1404, #420, #3921, .T. ) ;
#1054 = VERTEX_POINT ( 'NONE', #175 ) ;
#1055 = VERTEX_POINT ( 'NONE', #2983 ) ;
#1056 = DIRECTION ( 'NONE',  ( 0.000000000000000000, 0.000000000000000000, 1.000000000000000000 ) ) ;
#1057 = PRODUCT_RELATED_PRODUCT_CATEGORY ( 'detail', '', ( #5167 ) ) ;
#1058 = CARTESIAN_POINT ( 'NONE',  ( 98.49999999999998579, 0.000000000000000000, 7.499999999999992895 ) ) ;
#1059 = APPROVAL_PERSON_ORGANIZATION ( #1499, #900, #2295 ) ;
#1060 = CIRCLE ( 'NONE', #3778, 16.85000000000000142 ) ;
#1061 = ORIENTED_EDGE ( 'NONE', *, *, #5226, .T. ) ;
#1062 = LOCAL_TIME ( 11, 3, 11.00000000000000000, #5243 ) ;
#1063 = VERTEX_POINT ( 'NONE', #575 ) ;
#1064 = PLANE ( 'NONE',  #306 ) ;
#1065 = DIRECTION ( 'NONE',  ( -0.000000000000000000, -1.000000000000000000, -0.000000000000000000 ) ) ;
#1066 = AXIS2_PLACEMENT_3D ( 'NONE', #1898, #2375, #1527 ) ;
#1067 = APPROVAL_PERSON_ORGANIZATION ( #1390, #1646, #5027 ) ;
#1068 = COORDINATED_UNIVERSAL_TIME_OFFSET ( 1, 0, .AHEAD. ) ;
#1069 = EDGE_LOOP ( 'NONE', ( #2607, #2861 ) ) ;
#1070 = VECTOR ( 'NONE', #3407, 1000.000000000000000 ) ;
#1071 = CARTESIAN_POINT ( 'NONE',  ( -71.50000000000001421, 5.000000000000000000, 70.50000000000000000 ) ) ;
#1072 = ADVANCED_FACE ( 'NONE', ( #1791 ), #3872, .F. ) ;
#1073 = PERSON_AND_ORGANIZATION_ROLE ( 'design_owner' ) ;
#1074 = PLANE ( 'NONE',  #4249 ) ;
#1075 = ORIENTED_EDGE ( 'NONE', *, *, #5119, .T. ) ;
#1076 = CARTESIAN_POINT ( 'NONE',  ( -68.99498034591044870, 18.00000000000000000, 44.79622568531696913 ) ) ;
#1077 = PERSON ( 'NAUO-PER1', 'UNSPECIFIED', 'UNSPECIFIED', ('UNSPECIFIED'), ('UNSPECIFIED'), ('UNSPECIFIED') ) ;
#1078 = PERSON_AND_ORGANIZATION ( #3227, #2729 ) ;
#1079 = DIRECTION ( 'NONE',  ( -1.000000000000000000, -0.000000000000000000, 3.652049423109072264E-16 ) ) ;
#1080 = DIRECTION ( 'NONE',  ( 0.000000000000000000, 0.000000000000000000, -1.000000000000000000 ) ) ;
#1081 = LINE ( 'NONE', #211, #3655 ) ;
#1082 = ORIENTED_EDGE ( 'NONE', *, *, #424, .F. ) ;
#1083 = AXIS2_PLACEMENT_3D ( 'NONE', #3580, #5207, #629 ) ;
#1084 = ORIENTED_EDGE ( 'NONE', *, *, #3719, .T. ) ;
#1085 = EDGE_LOOP ( 'NONE', ( #1313, #2592, #3816, #445 ) ) ;
#1086 = LINE ( 'NONE', #2991, #3169 ) ;
#1087 = LINE ( 'NONE', #4707, #2688 ) ;
#1088 = ORIENTED_EDGE ( 'NONE', *, *, #4022, .F. ) ;
#1089 = EDGE_LOOP ( 'NONE', ( #4329, #4949, #4244, #3096 ) ) ;
#1090 = CARTESIAN_POINT ( 'NONE',  ( 79.00000000000000000, 18.00000000000000000, 57.00000000000000000 ) ) ;
#1091 = DIRECTION ( 'NONE',  ( -5.204170427930424241E-16, 0.000000000000000000, -1.000000000000000000 ) ) ;
#1092 = FACE_OUTER_BOUND ( 'NONE', #2111, .T. ) ;
#1093 = APPROVAL_DATE_TIME ( #993, #3301 ) ;
#1094 = ORIENTED_EDGE ( 'NONE', *, *, #1747, .T. ) ;
#1095 = CARTESIAN_POINT ( 'NONE',  ( 71.49999999999994316, 5.000000000000000000, 70.50000000000002842 ) ) ;
#1096 = APPLICATION_PROTOCOL_DEFINITION ( 'international standard', 'config_control_design', 1994, #4355 ) ;
#1097 = CARTESIAN_POINT ( 'NONE',  ( 75.99999999999992895, 0.000000000000000000, 60.00000000000000711 ) ) ;
#1098 = EDGE_LOOP ( 'NONE', ( #3101, #3149, #4067, #1861 ) ) ;
#1099 = CARTESIAN_POINT ( 'NONE',  ( 56.00000000000000711, 0.000000000000000000, 2.445500000000000007 ) ) ;
#1100 = APPROVAL ( #1475, 'UNSPECIFIED' ) ;
#1101 = APPLICATION_PROTOCOL_DEFINITION ( 'international standard', 'config_control_design', 1994, #3366 ) ;
#1102 = DIRECTION ( 'NONE',  ( -0.000000000000000000, -1.000000000000000000, -0.000000000000000000 ) ) ;
#1103 = LINE ( 'NONE', #2376, #1636 ) ;
#1104 = DIRECTION ( 'NONE',  ( 1.000000000000000000, -0.000000000000000000, -0.000000000000000000 ) ) ;
#1105 = PLANE ( 'NONE',  #4252 ) ;
#1106 = EDGE_CURVE ( 'NONE', #76, #3360, #1049, .T. ) ;
#1107 = CIRCLE ( 'NONE', #4076, 3.000000000000002665 ) ;
#1108 = ORIENTED_EDGE ( 'NONE', *, *, #3108, .F. ) ;
#1109 = DIRECTION ( 'NONE',  ( -0.000000000000000000, 1.000000000000000000, -0.000000000000000000 ) ) ;
#1110 = VECTOR ( 'NONE', #2938, 1000.000000000000227 ) ;
#1111 = LINE ( 'NONE', #2276, #4739 ) ;
#1112 = CIRCLE ( 'NONE', #5015, 3.000000000000002665 ) ;
#1113 = CIRCLE ( 'NONE', #2299, 2.999999999999999112 ) ;
#1114 = EDGE_CURVE ( 'NONE', #3236, #4344, #5037, .T. ) ;
#1115 = VERTEX_POINT ( 'NONE', #1851 ) ;
#1116 = CIRCLE ( 'NONE', #1793, 3.000000000000002665 ) ;
#1117 = VERTEX_POINT ( 'NONE', #1871 ) ;
#1118 = CARTESIAN_POINT ( 'NONE',  ( -71.50000000000004263, 0.000000000000000000, -75.49999999999998579 ) ) ;
#1119 = EDGE_CURVE ( 'NONE', #2914, #3661, #620, .T. ) ;
#1120 = DIRECTION ( 'NONE',  ( -0.000000000000000000, -1.000000000000000000, -0.000000000000000000 ) ) ;
#1121 = CARTESIAN_POINT ( 'NONE',  ( -33.50000000000007105, 5.000000000000000000, -70.49999999999998579 ) ) ;
#1122 = DATE_AND_TIME ( #1176, #1999 ) ;
#1123 = ADVANCED_FACE ( 'NONE', ( #2660 ), #701, .F. ) ;
#1124 = ORIENTED_EDGE ( 'NONE', *, *, #1354, .F. ) ;
#1125 = EDGE_CURVE ( 'NONE', #2667, #3639, #2610, .T. ) ;
#1126 = CARTESIAN_POINT ( 'NONE',  ( -12.69999999999998153, 3.061616997868383634E-16, -2.500000000000000444 ) ) ;
#1127 = PERSON_AND_ORGANIZATION_ROLE ( 'classification_officer' ) ;
#1128 = DIRECTION ( 'NONE',  ( 0.000000000000000000, 0.000000000000000000, 1.000000000000000000 ) ) ;
#1129 = ORIENTED_EDGE ( 'NONE', *, *, #529, .T. ) ;
#1130 = DIRECTION ( 'NONE',  ( 0.000000000000000000, 0.000000000000000000, 1.000000000000000000 ) ) ;
#1131 = EDGE_CURVE ( 'NONE', #2018, #276, #3036, .T. ) ;
#1132 = EDGE_CURVE ( 'NONE', #3557, #4842, #3898, .T. ) ;
#1133 = APPROVAL_ROLE ( '' ) ;
#1134 = DIRECTION ( 'NONE',  ( 0.000000000000000000, 0.000000000000000000, 1.000000000000000000 ) ) ;
#1135 = DIRECTION ( 'NONE',  ( 0.000000000000000000, 1.000000000000000000, 0.000000000000000000 ) ) ;
#1136 = DIRECTION ( 'NONE',  ( 0.000000000000000000, 1.000000000000000000, 0.000000000000000000 ) ) ;
#1137 = CARTESIAN_POINT ( 'NONE',  ( 3.999999999999988010, 8.000000000000000000, -67.50000000000000000 ) ) ;
#1138 = CIRCLE ( 'NONE', #2732, 3.000000000000002665 ) ;
#1139 = AXIS2_PLACEMENT_3D ( 'NONE', #3817, #2587, #2687 ) ;
#1140 = AXIS2_PLACEMENT_3D ( 'NONE', #4861, #1218, #2010 ) ;
#1141 = VERTEX_POINT ( 'NONE', #206 ) ;
#1142 = DIRECTION ( 'NONE',  ( 0.000000000000000000, 0.000000000000000000, 1.000000000000000000 ) ) ;
#1143 = EDGE_CURVE ( 'NONE', #2908, #2052, #2289, .T. ) ;
#1144 = CARTESIAN_POINT ( 'NONE',  ( 98.49999999999998579, 0.000000000000000000, 4.499999999999993783 ) ) ;
#1145 = ORIENTED_EDGE ( 'NONE', *, *, #5182, .F. ) ;
#1146 = VERTEX_POINT ( 'NONE', #2266 ) ;
#1147 = DIRECTION ( 'NONE',  ( 1.000000000000000000, -0.000000000000000000, -0.000000000000000000 ) ) ;
#1148 = DIRECTION ( 'NONE',  ( 0.000000000000000000, -1.000000000000000000, 0.000000000000000000 ) ) ;
#1149 = VECTOR ( 'NONE', #3534, 1000.000000000000000 ) ;
#1150 = CARTESIAN_POINT ( 'NONE',  ( 33.49999999999997868, 0.000000000000000000, 75.50000000000000000 ) ) ;
#1151 = VECTOR ( 'NONE', #2725, 1000.000000000000000 ) ;
#1152 = CONTEXT_DEPENDENT_SHAPE_REPRESENTATION ( #992, #3040 ) ;
#1153 = LOCAL_TIME ( 11, 3, 11.00000000000000000, #3030 ) ;
#1154 = ORIENTED_EDGE ( 'NONE', *, *, #2358, .F. ) ;
#1155 = CONICAL_SURFACE ( 'NONE', #4121, 2.055000000000001048, 1.047197551196599630 ) ;
#1156 = LINE ( 'NONE', #335, #1164 ) ;
#1157 = EDGE_CURVE ( 'NONE', #1340, #2040, #3152, .T. ) ;
#1158 = PERSON_AND_ORGANIZATION ( #3227, #2729 ) ;
#1159 = CARTESIAN_POINT ( 'NONE',  ( 10.49999999999998934, 5.000000000000000000, 83.00000000000002842 ) ) ;
#1160 = CIRCLE ( 'NONE', #898, 3.500000000000003109 ) ;
#1161 = APPROVAL_PERSON_ORGANIZATION ( #3535, #3993, #333 ) ;
#1162 = ORIENTED_EDGE ( 'NONE', *, *, #1962, .T. ) ;
#1163 = CARTESIAN_POINT ( 'NONE',  ( -72.00000000000001421, 92.81980515339463977, 40.50000000000002132 ) ) ;
#1164 = VECTOR ( 'NONE', #311, 1000.000000000000000 ) ;
#1165 = MECHANICAL_CONTEXT ( 'NONE', #3460, 'mechanical' ) ;
#1166 = DIRECTION ( 'NONE',  ( 0.000000000000000000, 0.000000000000000000, 1.000000000000000000 ) ) ;
#1167 = DIRECTION ( 'NONE',  ( 0.000000000000000000, 0.000000000000000000, -1.000000000000000000 ) ) ;
#1168 = CARTESIAN_POINT ( 'NONE',  ( -69.00000000000000000, 17.36879785925101416, 42.59811490608355911 ) ) ;
#1169 = DIRECTION ( 'NONE',  ( 0.000000000000000000, -1.000000000000000000, 0.000000000000000000 ) ) ;
#1170 = CARTESIAN_POINT ( 'NONE',  ( 64.00000000000000000, 1.500000000000000000, -44.50000000000000000 ) ) ;
#1171 = LINE ( 'NONE', #3336, #2232 ) ;
#1172 = ORIENTED_EDGE ( 'NONE', *, *, #4209, .T. ) ;
#1173 = VERTEX_POINT ( 'NONE', #5010 ) ;
#1174 = FACE_OUTER_BOUND ( 'NONE', #1177, .T. ) ;
#1175 = LINE ( 'NONE', #4742, #1950 ) ;
#1176 = CALENDAR_DATE ( 2023, 4, 9 ) ;
#1177 = EDGE_LOOP ( 'NONE', ( #1017, #3261, #4444, #3316, #86, #302, #1893, #1935, #2489, #2676, #5075, #1480, #1356, #326, #5085, #4545, #295, #5136, #3501, #675, #3481, #1265, #2153, #1779, #3045, #613, #3449, #2844, #5096, #3333, #2781, #845, #3930, #465, #668, #2518, #3375, #4274, #3503, #4581, #3284, #2420, #4544, #4874, #4389, #3541 ) ) ;
#1178 = CARTESIAN_POINT ( 'NONE',  ( 2.063529856563290244E-15, 2.299999999999998046, -16.85000000000000142 ) ) ;
#1179 = CALENDAR_DATE ( 2023, 4, 9 ) ;
#1180 = DIRECTION ( 'NONE',  ( -1.000000000000000000, 0.000000000000000000, 0.000000000000000000 ) ) ;
#1181 = ORIENTED_EDGE ( 'NONE', *, *, #4662, .F. ) ;
#1182 = CARTESIAN_POINT ( 'NONE',  ( -12.69999999999998153, 0.000000000000000000, 2.500000000000000444 ) ) ;
#1183 = CARTESIAN_POINT ( 'NONE',  ( -10.00000000000000888, 0.000000000000000000, -57.50000000000000000 ) ) ;
#1184 = DIRECTION ( 'NONE',  ( 0.000000000000000000, 0.000000000000000000, 1.000000000000000000 ) ) ;
#1185 = DIRECTION ( 'NONE',  ( 0.000000000000000000, 0.000000000000000000, 1.000000000000000000 ) ) ;
#1186 = DIRECTION ( 'NONE',  ( 0.000000000000000000, 0.000000000000000000, -1.000000000000000000 ) ) ;
#1187 = EDGE_CURVE ( 'NONE', #1597, #3429, #5069, .T. ) ;
#1188 = DIRECTION ( 'NONE',  ( 0.000000000000000000, 1.000000000000000000, -0.000000000000000000 ) ) ;
#1189 = ADVANCED_FACE ( 'NONE', ( #1895 ), #2736, .F. ) ;
#1190 = EDGE_CURVE ( 'NONE', #3187, #3057, #3591, .T. ) ;
#1191 = LINE ( 'NONE', #1, #4431 ) ;
#1192 = DIRECTION ( 'NONE',  ( 1.000000000000000000, 0.000000000000000000, 0.000000000000000000 ) ) ;
#1193 = EDGE_CURVE ( 'NONE', #3473, #3892, #2398, .T. ) ;
#1194 = EDGE_CURVE ( 'NONE', #2504, #3716, #1138, .T. ) ;
#1195 = VECTOR ( 'NONE', #855, 1000.000000000000000 ) ;
#1196 = ORIENTED_EDGE ( 'NONE', *, *, #2744, .T. ) ;
#1197 = VERTEX_POINT ( 'NONE', #4346 ) ;
#1198 = LINE ( 'NONE', #4042, #4605 ) ;
#1199 = AXIS2_PLACEMENT_3D ( 'NONE', #99, #2107, #808 ) ;
#1200 = DIRECTION ( 'NONE',  ( 0.000000000000000000, -1.000000000000000000, 0.000000000000000000 ) ) ;
#1201 = AXIS2_PLACEMENT_3D ( 'NONE', #2271, #1399, #1795 ) ;
#1202 = DATE_TIME_ROLE ( 'classification_date' ) ;
#1203 = ADVANCED_FACE ( 'NONE', ( #5250 ), #3999, .F. ) ;
#1204 = CIRCLE ( 'NONE', #5195, 2.999999999999999112 ) ;
#1205 = ORIENTED_EDGE ( 'NONE', *, *, #4734, .F. ) ;
#1206 = EDGE_CURVE ( 'NONE', #4914, #2870, #338, .T. ) ;
#1207 = CARTESIAN_POINT ( 'NONE',  ( 15.53920357101707594, 18.00000000000000000, -47.50000000000000000 ) ) ;
#1208 = APPROVAL_ROLE ( '' ) ;
#1209 = CARTESIAN_POINT ( 'NONE',  ( 0.000000000000000000, 3.469446951953614189E-15, 1.443375672974062773 ) ) ;
#1210 = CYLINDRICAL_SURFACE ( 'NONE', #238, 2.500000000000002220 ) ;
#1211 = DIRECTION ( 'NONE',  ( -1.000000000000000000, -0.000000000000000000, -0.000000000000000000 ) ) ;
#1212 = CARTESIAN_POINT ( 'NONE',  ( 71.49999999999992895, 5.000000000000000000, -75.50000000000000000 ) ) ;
#1213 = CARTESIAN_POINT ( 'NONE',  ( 81.99999999999998579, 18.00000000000000000, 10.49999999999999289 ) ) ;
#1214 = DIRECTION ( 'NONE',  ( 0.000000000000000000, -1.000000000000000000, 0.000000000000000000 ) ) ;
#1215 = CARTESIAN_POINT ( 'NONE',  ( 5.999999999999999112, 5.000000000000000000, 0.000000000000000000 ) ) ;
#1216 = DIRECTION ( 'NONE',  ( -0.000000000000000000, -1.000000000000000000, -0.000000000000000000 ) ) ;
#1217 = VECTOR ( 'NONE', #1557, 1000.000000000000000 ) ;
#1218 = DIRECTION ( 'NONE',  ( 1.000000000000000000, 0.000000000000000000, 0.000000000000000000 ) ) ;
#1219 = EDGE_CURVE ( 'NONE', #2052, #1146, #2231, .T. ) ;
#1220 = PLANE ( 'NONE',  #2482 ) ;
#1221 = AXIS2_PLACEMENT_3D ( 'NONE', #3718, #1669, #926 ) ;
#1222 = VECTOR ( 'NONE', #1671, 1000.000000000000000 ) ;
#1223 = ORIENTED_EDGE ( 'NONE', *, *, #3305, .T. ) ;
#1224 = ORIENTED_EDGE ( 'NONE', *, *, #1187, .T. ) ;
#1225 = DIRECTION ( 'NONE',  ( -0.000000000000000000, 1.000000000000000000, -0.000000000000000000 ) ) ;
#1226 = LINE ( 'NONE', #3287, #4870 ) ;
#1227 = ORIENTED_EDGE ( 'NONE', *, *, #1839, .F. ) ;
#1228 = CIRCLE ( 'NONE', #4202, 3.000000000000002665 ) ;
#1229 = LINE ( 'NONE', #1252, #981 ) ;
#1230 = APPROVAL_STATUS ( 'not_yet_approved' ) ;
#1231 = CARTESIAN_POINT ( 'NONE',  ( 65.50000000000000000, 1.500000000000001332, -47.50000000000000000 ) ) ;
#1232 = VERTEX_POINT ( 'NONE', #4432 ) ;
#1233 = DIRECTION ( 'NONE',  ( -1.000000000000000000, -0.000000000000000000, -0.000000000000000000 ) ) ;
#1234 = CC_DESIGN_SECURITY_CLASSIFICATION ( #1992, ( #5253 ) ) ;
#1235 = AXIS2_PLACEMENT_3D ( 'NONE', #1207, #1574, #39 ) ;
#1236 = EDGE_CURVE ( 'NONE', #641, #3214, #3976, .T. ) ;
#1237 = LINE ( 'NONE', #2819, #4813 ) ;
#1238 = DIRECTION ( 'NONE',  ( 0.000000000000000000, 0.000000000000000000, 1.000000000000000000 ) ) ;
#1239 = EDGE_LOOP ( 'NONE', ( #3854, #3155, #2260 ) ) ;
#1240 =( NAMED_UNIT ( * ) PLANE_ANGLE_UNIT ( ) SI_UNIT ( $, .RADIAN. ) );
#1241 = DIRECTION ( 'NONE',  ( -0.000000000000000000, 1.000000000000000000, -0.000000000000000000 ) ) ;
#1242 = ORIENTED_EDGE ( 'NONE', *, *, #893, .F. ) ;
#1243 = CIRCLE ( 'NONE', #1656, 2.500000000000000000 ) ;
#1244 = DIRECTION ( 'NONE',  ( -1.000000000000000000, -0.000000000000000000, -1.128995116736735359E-16 ) ) ;
#1245 = DIRECTION ( 'NONE',  ( -4.205390244792259832E-16, 0.000000000000000000, -1.000000000000000000 ) ) ;
#1246 = VERTEX_POINT ( 'NONE', #1606 ) ;
#1247 = ORIENTED_EDGE ( 'NONE', *, *, #2772, .T. ) ;
#1248 = DIRECTION ( 'NONE',  ( -0.000000000000000000, -1.000000000000000000, -0.000000000000000000 ) ) ;
#1249 = DIRECTION ( 'NONE',  ( 0.000000000000000000, 0.000000000000000000, 1.000000000000000000 ) ) ;
#1250 = ORIENTED_EDGE ( 'NONE', *, *, #4662, .T. ) ;
#1251 = EDGE_CURVE ( 'NONE', #1393, #4939, #2001, .T. ) ;
#1252 = CARTESIAN_POINT ( 'NONE',  ( -69.00000000000000000, 18.00000000000000000, 60.00000000000000711 ) ) ;
#1253 = DATE_TIME_ROLE ( 'creation_date' ) ;
#1254 = DIRECTION ( 'NONE',  ( -0.000000000000000000, 1.000000000000000000, -0.000000000000000000 ) ) ;
#1255 = EDGE_LOOP ( 'NONE', ( #1836, #49 ) ) ;
#1256 = DIRECTION ( 'NONE',  ( -0.000000000000000000, 1.000000000000000000, -0.000000000000000000 ) ) ;
#1257 = COORDINATED_UNIVERSAL_TIME_OFFSET ( 1, 0, .AHEAD. ) ;
#1258 = EDGE_CURVE ( 'NONE', #4290, #821, #2815, .T. ) ;
#1259 = APPLICATION_CONTEXT ( 'configuration controlled 3d designs of mechanical parts and assemblies' ) ;
#1260 = DIRECTION ( 'NONE',  ( -0.000000000000000000, -1.000000000000000000, -0.000000000000000000 ) ) ;
#1261 = CARTESIAN_POINT ( 'NONE',  ( 71.49999999999992895, 0.000000000000000000, -72.99999999999998579 ) ) ;
#1262 = ORIENTED_EDGE ( 'NONE', *, *, #2671, .T. ) ;
#1263 = APPROVAL ( #5168, 'UNSPECIFIED' ) ;
#1264 = FACE_OUTER_BOUND ( 'NONE', #4709, .T. ) ;
#1265 = ORIENTED_EDGE ( 'NONE', *, *, #138, .T. ) ;
#1266 = ORIENTED_EDGE ( 'NONE', *, *, #4130, .T. ) ;
#1267 = DIRECTION ( 'NONE',  ( 0.000000000000000000, -0.4999999999999991118, 0.8660254037844391517 ) ) ;
#1268 = FACE_OUTER_BOUND ( 'NONE', #4959, .T. ) ;
#1269 = ORIENTED_EDGE ( 'NONE', *, *, #29, .F. ) ;
#1270 = ORIENTED_EDGE ( 'NONE', *, *, #730, .T. ) ;
#1271 = DIRECTION ( 'NONE',  ( 0.000000000000000000, 0.000000000000000000, 1.000000000000000000 ) ) ;
#1272 = DIRECTION ( 'NONE',  ( -0.000000000000000000, 1.000000000000000000, -0.000000000000000000 ) ) ;
#1273 = VECTOR ( 'NONE', #4310, 1000.000000000000000 ) ;
#1274 = EDGE_CURVE ( 'NONE', #406, #4939, #778, .T. ) ;
#1275 = ORIENTED_EDGE ( 'NONE', *, *, #975, .F. ) ;
#1276 = VECTOR ( 'NONE', #1394, 1000.000000000000000 ) ;
#1277 = FACE_BOUND ( 'NONE', #1547, .T. ) ;
#1278 = COORDINATED_UNIVERSAL_TIME_OFFSET ( 1, 0, .AHEAD. ) ;
#1279 = CARTESIAN_POINT ( 'NONE',  ( 14.99999999999999112, 0.000000000000000000, -64.50000000000000000 ) ) ;
#1280 = DIRECTION ( 'NONE',  ( 0.000000000000000000, 0.000000000000000000, 1.000000000000000000 ) ) ;
#1281 = CARTESIAN_POINT ( 'NONE',  ( -51.00000000000000711, 1.500000000000000000, -47.50000000000000711 ) ) ;
#1282 = AXIS2_PLACEMENT_3D ( 'NONE', #700, #3225, #1589 ) ;
#1283 = DATE_TIME_ROLE ( 'creation_date' ) ;
#1284 = ADVANCED_FACE ( 'NONE', ( #4456 ), #2709, .T. ) ;
#1285 = EDGE_CURVE ( 'NONE', #4338, #2908, #2373, .T. ) ;
#1286 = FACE_OUTER_BOUND ( 'NONE', #281, .T. ) ;
#1287 = CARTESIAN_POINT ( 'NONE',  ( -51.00000000000000711, 0.000000000000000000, -44.50000000000000000 ) ) ;
#1288 = ORIENTED_EDGE ( 'NONE', *, *, #4487, .T. ) ;
#1289 = AXIS2_PLACEMENT_3D ( 'NONE', #4790, #1248, #3156 ) ;
#1290 = CC_DESIGN_PERSON_AND_ORGANIZATION_ASSIGNMENT ( #2127, #2527, ( #2076 ) ) ;
#1291 = DIRECTION ( 'NONE',  ( -0.000000000000000000, 1.000000000000000000, -0.000000000000000000 ) ) ;
#1292 = ORIENTED_EDGE ( 'NONE', *, *, #859, .T. ) ;
#1293 = EDGE_CURVE ( 'NONE', #4344, #3288, #3595, .T. ) ;
#1294 = LINE ( 'NONE', #356, #1484 ) ;
#1295 = DIRECTION ( 'NONE',  ( 0.000000000000000000, 1.000000000000000000, 0.000000000000000000 ) ) ;
#1296 = VECTOR ( 'NONE', #2530, 1000.000000000000114 ) ;
#1297 = VERTEX_POINT ( 'NONE', #1581 ) ;
#1298 = EDGE_CURVE ( 'NONE', #737, #1848, #5224, .T. ) ;
#1299 = ORIENTED_EDGE ( 'NONE', *, *, #5054, .F. ) ;
#1300 = DIRECTION ( 'NONE',  ( -0.000000000000000000, 1.000000000000000000, -0.000000000000000000 ) ) ;
#1301 = LINE ( 'NONE', #6, #2068 ) ;
#1302 = ORIENTED_EDGE ( 'NONE', *, *, #510, .F. ) ;
#1303 = ORIENTED_EDGE ( 'NONE', *, *, #4423, .F. ) ;
#1304 = CARTESIAN_POINT ( 'NONE',  ( -68.97469068734612563, 12.91476610774127209, 44.94136885763161615 ) ) ;
#1305 = PERSON_AND_ORGANIZATION_ROLE ( 'design_owner' ) ;
#1306 = DIRECTION ( 'NONE',  ( -0.000000000000000000, -1.000000000000000000, -0.000000000000000000 ) ) ;
#1307 = DIRECTION ( 'NONE',  ( 0.000000000000000000, -1.224646799147353207E-16, 1.000000000000000000 ) ) ;
#1308 = FACE_OUTER_BOUND ( 'NONE', #832, .T. ) ;
#1309 = PERSON_AND_ORGANIZATION ( #3227, #2729 ) ;
#1310 = EDGE_CURVE ( 'NONE', #2303, #4168, #1552, .T. ) ;
#1311 = CARTESIAN_POINT ( 'NONE',  ( -79.00000000000001421, 0.000000000000000000, -54.50000000000000000 ) ) ;
#1312 = LINE ( 'NONE', #3677, #1790 ) ;
#1313 = ORIENTED_EDGE ( 'NONE', *, *, #2302, .T. ) ;
#1314 = CARTESIAN_POINT ( 'NONE',  ( 64.00000000000000000, 0.000000000000000000, -44.50000000000000000 ) ) ;
#1315 = LINE ( 'NONE', #4159, #2037 ) ;
#1316 = ORIENTED_EDGE ( 'NONE', *, *, #4409, .T. ) ;
#1317 = DIRECTION ( 'NONE',  ( 1.000000000000000000, 0.000000000000000000, 1.084202172485504681E-16 ) ) ;
#1318 = VECTOR ( 'NONE', #3533, 1000.000000000000000 ) ;
#1319 = CC_DESIGN_APPROVAL ( #3722, ( #2478 ) ) ;
#1320 = DIRECTION ( 'NONE',  ( -0.000000000000000000, -1.000000000000000000, -0.000000000000000000 ) ) ;
#1321 = LINE ( 'NONE', #3683, #1110 ) ;
#1322 = AXIS2_PLACEMENT_3D ( 'NONE', #1926, #3923, #3174 ) ;
#1323 = ORGANIZATION ( 'NAUO-ORG3', 'UNSPECIFIED', 'UNSPECIFIED' ) ;
#1324 = ORIENTED_EDGE ( 'NONE', *, *, #3296, .F. ) ;
#1325 = AXIS2_PLACEMENT_3D ( 'NONE', #4314, #4288, #1494 ) ;
#1326 = VERTEX_POINT ( 'NONE', #3200 ) ;
#1327 = CARTESIAN_POINT ( 'NONE',  ( -91.50000000000000000, 30.50000000000000000, 45.15730138084521172 ) ) ;
#1328 = DIRECTION ( 'NONE',  ( 0.000000000000000000, 0.000000000000000000, 1.000000000000000000 ) ) ;
#1329 =( BOUNDED_CURVE ( )  B_SPLINE_CURVE ( 3, ( #543, #2157, #3378, #371 ),
 .UNSPECIFIED., .F., .F. ) 
 B_SPLINE_CURVE_WITH_KNOTS ( ( 4, 4 ),
 ( 5.828815970016984593, 8.970408623606777709 ),
 .UNSPECIFIED. ) 
 CURVE ( )  GEOMETRIC_REPRESENTATION_ITEM ( )  RATIONAL_B_SPLINE_CURVE ( ( 1.000000000000000000, 0.3333333333333333703, 0.3333333333333333703, 1.000000000000000000 ) ) 
 REPRESENTATION_ITEM ( '' )  );
#1330 = ORIENTED_EDGE ( 'NONE', *, *, #1757, .F. ) ;
#1331 = EDGE_LOOP ( 'NONE', ( #4594, #4993, #5023, #309, #856 ) ) ;
#1332 = LINE ( 'NONE', #4582, #1827 ) ;
#1333 = DIRECTION ( 'NONE',  ( 0.000000000000000000, 0.000000000000000000, 1.000000000000000000 ) ) ;
#1334 = LINE ( 'NONE', #637, #2514 ) ;
#1335 = DIRECTION ( 'NONE',  ( 0.000000000000000000, 0.000000000000000000, 1.000000000000000000 ) ) ;
#1336 = APPLICATION_PROTOCOL_DEFINITION ( 'international standard', 'config_control_design', 1994, #1360 ) ;
#1337 = AXIS2_PLACEMENT_3D ( 'NONE', #4201, #5047, #1834 ) ;
#1338 = CYLINDRICAL_SURFACE ( 'NONE', #642, 5.000000000000000000 ) ;
#1339 = PLANE ( 'NONE',  #2884 ) ;
#1340 = VERTEX_POINT ( 'NONE', #4051 ) ;
#1341 = DIRECTION ( 'NONE',  ( -0.01623995565475779695, -2.081668171172168513E-16, 0.9998681232244237549 ) ) ;
#1342 = CARTESIAN_POINT ( 'NONE',  ( -72.00000000000001421, 18.00000000000000000, 60.00000000000000711 ) ) ;
#1343 = ORIENTED_EDGE ( 'NONE', *, *, #2860, .T. ) ;
#1344 = DIRECTION ( 'NONE',  ( -1.000000000000000000, -0.000000000000000000, -0.000000000000000000 ) ) ;
#1345 = CARTESIAN_POINT ( 'NONE',  ( -71.50000000000001421, 5.000000000000000000, 70.50000000000000000 ) ) ;
#1346 = DIRECTION ( 'NONE',  ( 1.000000000000000000, 0.000000000000000000, 0.000000000000000000 ) ) ;
#1347 = EDGE_CURVE ( 'NONE', #5017, #1865, #3513, .T. ) ;
#1348 = EDGE_CURVE ( 'NONE', #1117, #3821, #372, .T. ) ;
#1349 = VERTEX_POINT ( 'NONE', #3671 ) ;
#1350 = ORIENTED_EDGE ( 'NONE', *, *, #4518, .F. ) ;
#1351 = DIRECTION ( 'NONE',  ( 0.000000000000000000, 0.000000000000000000, 1.000000000000000000 ) ) ;
#1352 = CC_DESIGN_DATE_AND_TIME_ASSIGNMENT ( #3895, #255, ( #3845 ) ) ;
#1353 = FACE_OUTER_BOUND ( 'NONE', #274, .T. ) ;
#1354 = EDGE_CURVE ( 'NONE', #5032, #2161, #537, .T. ) ;
#1355 = VERTEX_POINT ( 'NONE', #4153 ) ;
#1356 = ORIENTED_EDGE ( 'NONE', *, *, #3870, .T. ) ;
#1357 = CARTESIAN_POINT ( 'NONE',  ( -67.07025003877488700, 10.14501914791941672, 47.30851838387916786 ) ) ;
#1358 = CARTESIAN_POINT ( 'NONE',  ( 12.94112735966377414, 18.00000000000000000, -48.99999999999998579 ) ) ;
#1359 = CARTESIAN_POINT ( 'NONE',  ( 66.00000000000000000, 1.500000000000001332, 47.50000000000001421 ) ) ;
#1360 = APPLICATION_CONTEXT ( 'configuration controlled 3d designs of mechanical parts and assemblies' ) ;
#1361 = EDGE_CURVE ( 'NONE', #2228, #536, #122, .T. ) ;
#1362 = DATE_AND_TIME ( #4211, #3776 ) ;
#1363 = ADVANCED_FACE ( 'NONE', ( #4095 ), #2497, .F. ) ;
#1364 = VECTOR ( 'NONE', #1180, 1000.000000000000000 ) ;
#1365 = AXIS2_PLACEMENT_3D ( 'NONE', #2876, #2480, #27 ) ;
#1366 = DIRECTION ( 'NONE',  ( 0.000000000000000000, 0.000000000000000000, 1.000000000000000000 ) ) ;
#1367 = PLANE ( 'NONE',  #4937 ) ;
#1368 = ORIENTED_EDGE ( 'NONE', *, *, #4194, .F. ) ;
#1369 = CARTESIAN_POINT ( 'NONE',  ( 14.99999999999999112, 18.00000000000000000, -64.50000000000000000 ) ) ;
#1370 = ORIENTED_EDGE ( 'NONE', *, *, #4017, .T. ) ;
#1371 = CIRCLE ( 'NONE', #4433, 5.000000000000000000 ) ;
#1372 = DIRECTION ( 'NONE',  ( -0.7071067811865378028, 8.659560562355053653E-17, -0.7071067811865573427 ) ) ;
#1373 = VECTOR ( 'NONE', #264, 1000.000000000000000 ) ;
#1374 = AXIS2_PLACEMENT_3D ( 'NONE', #1261, #4504, #852 ) ;
#1375 = CARTESIAN_POINT ( 'NONE',  ( -95.00000000000002842, 5.000000000000000000, 83.00000000000002842 ) ) ;
#1376 = CARTESIAN_POINT ( 'NONE',  ( -68.99477486335980814, 17.96504687822773860, 44.70277349282655166 ) ) ;
#1377 = ORIENTED_EDGE ( 'NONE', *, *, #3555, .T. ) ;
#1378 = EDGE_CURVE ( 'NONE', #2031, #267, #115, .T. ) ;
#1379 = EDGE_LOOP ( 'NONE', ( #352, #4820, #4493, #1303 ) ) ;
#1380 = CARTESIAN_POINT ( 'NONE',  ( -69.00000000000000000, 18.00000000000000000, -44.50000000000000711 ) ) ;
#1381 = DIRECTION ( 'NONE',  ( 1.000000000000000000, -0.000000000000000000, -0.000000000000000000 ) ) ;
#1382 = EDGE_LOOP ( 'NONE', ( #3708, #943, #3808, #1124 ) ) ;
#1383 = PRODUCT_DEFINITION_FORMATION_WITH_SPECIFIED_SOURCE ( 'ANY', '', #5167, .NOT_KNOWN. ) ;
#1384 = ORIENTED_EDGE ( 'NONE', *, *, #1592, .T. ) ;
#1385 = CARTESIAN_POINT ( 'NONE',  ( -66.58813362957583593, 9.766221210871304237, 47.44362060076528564 ) ) ;
#1386 = LINE ( 'NONE', #4229, #764 ) ;
#1387 = AXIS2_PLACEMENT_3D ( 'NONE', #754, #1924, #1130 ) ;
#1388 = VECTOR ( 'NONE', #1192, 1000.000000000000000 ) ;
#1389 = VECTOR ( 'NONE', #140, 1000.000000000000000 ) ;
#1390 = PERSON_AND_ORGANIZATION ( #682, #1323 ) ;
#1391 = DIRECTION ( 'NONE',  ( -1.000000000000000000, -0.000000000000000000, -0.000000000000000000 ) ) ;
#1392 = CARTESIAN_POINT ( 'NONE',  ( 78.99999999999998579, 18.00000000000000000, -57.50000000000000000 ) ) ;
#1393 = VERTEX_POINT ( 'NONE', #93 ) ;
#1394 = DIRECTION ( 'NONE',  ( 0.000000000000000000, -1.000000000000000000, 0.000000000000000000 ) ) ;
#1395 = ORIENTED_EDGE ( 'NONE', *, *, #4109, .T. ) ;
#1396 = DIRECTION ( 'NONE',  ( 0.000000000000000000, 0.000000000000000000, 1.000000000000000000 ) ) ;
#1397 = CARTESIAN_POINT ( 'NONE',  ( -66.00000000000000000, 6.419808160380547690, 47.50000000000001421 ) ) ;
#1398 = VECTOR ( 'NONE', #4491, 1000.000000000000000 ) ;
#1399 = DIRECTION ( 'NONE',  ( -0.000000000000000000, 1.000000000000000000, -0.000000000000000000 ) ) ;
#1400 = AXIS2_PLACEMENT_3D ( 'NONE', #26, #3257, #3713 ) ;
#1401 = CC_DESIGN_APPROVAL ( #4112, ( #3171 ) ) ;
#1402 = CIRCLE ( 'NONE', #5055, 2.499999999999988454 ) ;
#1403 = ORIENTED_EDGE ( 'NONE', *, *, #1193, .F. ) ;
#1404 = VERTEX_POINT ( 'NONE', #1733 ) ;
#1405 = AXIS2_PLACEMENT_3D ( 'NONE', #459, #2072, #2554 ) ;
#1406 = CARTESIAN_POINT ( 'NONE',  ( -66.00000000000000000, 6.419808160380547690, 47.50000000000001421 ) ) ;
#1407 = LOCAL_TIME ( 11, 3, 11.00000000000000000, #7 ) ;
#1408 = DIRECTION ( 'NONE',  ( -1.000000000000000000, -0.000000000000000000, -0.000000000000000000 ) ) ;
#1409 = VECTOR ( 'NONE', #2316, 1000.000000000000000 ) ;
#1410 = ORIENTED_EDGE ( 'NONE', *, *, #738, .F. ) ;
#1411 = VERTEX_POINT ( 'NONE', #3702 ) ;
#1412 = DIRECTION ( 'NONE',  ( 0.000000000000000000, -0.000000000000000000, 1.000000000000000000 ) ) ;
#1413 = AXIS2_PLACEMENT_3D ( 'NONE', #4129, #2102, #1307 ) ;
#1414 = DIRECTION ( 'NONE',  ( -0.000000000000000000, -0.000000000000000000, -1.000000000000000000 ) ) ;
#1415 = PERSON_AND_ORGANIZATION_ROLE ( 'classification_officer' ) ;
#1416 = ADVANCED_FACE ( 'NONE', ( #4585 ), #3331, .T. ) ;
#1417 = ORIENTED_EDGE ( 'NONE', *, *, #4588, .T. ) ;
#1418 = DIRECTION ( 'NONE',  ( -0.7697511313200602334, 0.3420201433256693790, 0.5389855446957515506 ) ) ;
#1419 = ORIENTED_EDGE ( 'NONE', *, *, #2516, .T. ) ;
#1420 = DIRECTION ( 'NONE',  ( -1.000000000000000222, -6.020642694530304828E-17, -3.469446951953614189E-17 ) ) ;
#1421 = CARTESIAN_POINT ( 'NONE',  ( -33.50000000000007105, 0.000000000000000000, -75.50000000000000000 ) ) ;
#1422 = ORIENTED_EDGE ( 'NONE', *, *, #2612, .T. ) ;
#1423 = CARTESIAN_POINT ( 'NONE',  ( -69.00000000000000000, 18.00000000000000000, 44.79367939982434166 ) ) ;
#1424 = ADVANCED_FACE ( 'NONE', ( #1308 ), #490, .F. ) ;
#1425 = EDGE_CURVE ( 'NONE', #1141, #204, #4446, .T. ) ;
#1426 = EDGE_CURVE ( 'NONE', #4250, #5165, #4943, .T. ) ;
#1427 = CC_DESIGN_DATE_AND_TIME_ASSIGNMENT ( #3173, #3544, ( #1571 ) ) ;
#1428 = DIRECTION ( 'NONE',  ( 3.652049423109071771E-16, -0.000000000000000000, 1.000000000000000000 ) ) ;
#1429 = CARTESIAN_POINT ( 'NONE',  ( -91.50000000000000000, 92.81980515339463977, 37.50000000000001421 ) ) ;
#1430 = EDGE_CURVE ( 'NONE', #3761, #154, #3730, .T. ) ;
#1431 = ORIENTED_EDGE ( 'NONE', *, *, #761, .T. ) ;
#1432 = ORIENTED_EDGE ( 'NONE', *, *, #3019, .F. ) ;
#1433 = FACE_BOUND ( 'NONE', #3433, .T. ) ;
#1434 = LINE ( 'NONE', #2966, #546 ) ;
#1435 = ORIENTED_EDGE ( 'NONE', *, *, #4182, .T. ) ;
#1436 = ORIENTED_EDGE ( 'NONE', *, *, #3861, .F. ) ;
#1437 = FACE_OUTER_BOUND ( 'NONE', #4819, .T. ) ;
#1438 = DIRECTION ( 'NONE',  ( -3.652049423109071771E-16, 0.000000000000000000, -1.000000000000000000 ) ) ;
#1439 = PERSON_AND_ORGANIZATION ( #1077, #1578 ) ;
#1440 = ORIENTED_EDGE ( 'NONE', *, *, #3389, .T. ) ;
#1441 = CARTESIAN_POINT ( 'NONE',  ( -71.50000000000001421, 0.000000000000000000, 70.50000000000000000 ) ) ;
#1442 = ORIENTED_EDGE ( 'NONE', *, *, #1106, .T. ) ;
#1443 = CARTESIAN_POINT ( 'NONE',  ( 0.000000000000000000, 0.000000000000000000, 0.000000000000000000 ) ) ;
#1444 = CARTESIAN_POINT ( 'NONE',  ( 10.49999999999998934, 0.000000000000000000, 83.00000000000002842 ) ) ;
#1445 = VERTEX_POINT ( 'NONE', #4875 ) ;
#1446 = DIRECTION ( 'NONE',  ( -1.000000000000000000, -0.000000000000000000, 3.652049423109071771E-16 ) ) ;
#1447 = EDGE_CURVE ( 'NONE', #765, #242, #2866, .T. ) ;
#1448 = ADVANCED_FACE ( 'NONE', ( #2441 ), #2952, .F. ) ;
#1449 = CIRCLE ( 'NONE', #519, 3.000000000000002665 ) ;
#1450 = PRODUCT_DEFINITION ( 'UNKNOWN', '', #308, #4297 ) ;
#1451 = CIRCLE ( 'NONE', #5100, 3.000000000000000888 ) ;
#1452 = EDGE_CURVE ( 'NONE', #1767, #3254, #1112, .T. ) ;
#1453 = CARTESIAN_POINT ( 'NONE',  ( -69.00000000000000000, 8.000000000000000000, 47.72250000000001080 ) ) ;
#1454 = CARTESIAN_POINT ( 'NONE',  ( 55.44550000000002399, 0.000000000000000000, 3.000000000000000888 ) ) ;
#1455 = VECTOR ( 'NONE', #2264, 1000.000000000000000 ) ;
#1456 = ORIENTED_EDGE ( 'NONE', *, *, #1361, .F. ) ;
#1457 = ORIENTED_EDGE ( 'NONE', *, *, #3183, .F. ) ;
#1458 = DIRECTION ( 'NONE',  ( 0.000000000000000000, 0.000000000000000000, 1.000000000000000000 ) ) ;
#1459 = CARTESIAN_POINT ( 'NONE',  ( 0.000000000000000000, 6.799999999999998934, 0.000000000000000000 ) ) ;
#1460 = ADVANCED_FACE ( 'NONE', ( #3648 ), #516, .T. ) ;
#1461 = ORIENTED_EDGE ( 'NONE', *, *, #1119, .T. ) ;
#1462 = EDGE_LOOP ( 'NONE', ( #3612, #268, #1890, #2641 ) ) ;
#1463 = DIRECTION ( 'NONE',  ( -0.000000000000000000, -1.000000000000000000, -0.000000000000000000 ) ) ;
#1464 = DIRECTION ( 'NONE',  ( 1.000000000000000000, 0.000000000000000000, -3.652049423109072264E-16 ) ) ;
#1465 = APPROVAL_ROLE ( '' ) ;
#1466 = VECTOR ( 'NONE', #4404, 1000.000000000000114 ) ;
#1467 = AXIS2_PLACEMENT_3D ( 'NONE', #2741, #1135, #4727 ) ;
#1468 = ORIENTED_EDGE ( 'NONE', *, *, #2786, .T. ) ;
#1469 = CARTESIAN_POINT ( 'NONE',  ( 10.49999999999998934, 5.000000000000000000, 83.00000000000002842 ) ) ;
#1470 = APPROVAL_ROLE ( '' ) ;
#1471 = CYLINDRICAL_SURFACE ( 'NONE', #3825, 3.000000000000002665 ) ;
#1472 = ORIENTED_EDGE ( 'NONE', *, *, #4312, .T. ) ;
#1473 = DIRECTION ( 'NONE',  ( 0.000000000000000000, 0.000000000000000000, -1.000000000000000000 ) ) ;
#1474 = VECTOR ( 'NONE', #2545, 1000.000000000000000 ) ;
#1475 = APPROVAL_STATUS ( 'not_yet_approved' ) ;
#1476 = CARTESIAN_POINT ( 'NONE',  ( 3.000000000000000000, -1.249999999999996447, 0.7216878364870304985 ) ) ;
#1477 = DIRECTION ( 'NONE',  ( 0.000000000000000000, -1.000000000000000000, 0.000000000000000000 ) ) ;
#1478 = DIRECTION ( 'NONE',  ( -3.083952846180991760E-16, 0.000000000000000000, 1.000000000000000000 ) ) ;
#1479 = VERTEX_POINT ( 'NONE', #2045 ) ;
#1480 = ORIENTED_EDGE ( 'NONE', *, *, #1190, .T. ) ;
#1481 = FACE_OUTER_BOUND ( 'NONE', #328, .T. ) ;
#1482 = DIRECTION ( 'NONE',  ( -0.000000000000000000, 1.000000000000000000, -0.000000000000000000 ) ) ;
#1483 = CC_DESIGN_APPROVAL ( #2777, ( #2413 ) ) ;
#1484 = VECTOR ( 'NONE', #4964, 1000.000000000000000 ) ;
#1485 = ORIENTED_EDGE ( 'NONE', *, *, #3334, .F. ) ;
#1486 = CC_DESIGN_SECURITY_CLASSIFICATION ( #5058, ( #5255 ) ) ;
#1487 = ORIENTED_EDGE ( 'NONE', *, *, #1032, .F. ) ;
#1488 = CC_DESIGN_PERSON_AND_ORGANIZATION_ASSIGNMENT ( #1707, #124, ( #980 ) ) ;
#1489 = DIRECTION ( 'NONE',  ( 0.000000000000000000, -1.000000000000000000, 0.000000000000000000 ) ) ;
#1490 = DIRECTION ( 'NONE',  ( 1.000000000000000000, 0.000000000000000000, 0.000000000000000000 ) ) ;
#1491 = CARTESIAN_POINT ( 'NONE',  ( 0.000000000000000000, -1.249999999999996447, -0.7216878364870339402 ) ) ;
#1492 = VECTOR ( 'NONE', #415, 1000.000000000000000 ) ;
#1493 = ORIENTED_EDGE ( 'NONE', *, *, #3299, .F. ) ;
#1494 = DIRECTION ( 'NONE',  ( 0.000000000000000000, -0.4999999999999987232, 0.8660254037844392627 ) ) ;
#1495 = CALENDAR_DATE ( 2023, 4, 9 ) ;
#1496 = PLANE ( 'NONE',  #1952 ) ;
#1497 = ORIENTED_EDGE ( 'NONE', *, *, #2935, .T. ) ;
#1498 = CARTESIAN_POINT ( 'NONE',  ( -31.74999999999995737, 6.123233995736766282E-16, -5.000000000000000000 ) ) ;
#1499 = PERSON_AND_ORGANIZATION ( #3227, #2729 ) ;
#1500 = DIRECTION ( 'NONE',  ( -1.000000000000000000, -0.000000000000000000, -0.000000000000000000 ) ) ;
#1501 = FACE_OUTER_BOUND ( 'NONE', #888, .T. ) ;
#1502 = CARTESIAN_POINT ( 'NONE',  ( 15.53920357101707594, 0.000000000000000000, -47.50000000000000000 ) ) ;
#1503 = CARTESIAN_POINT ( 'NONE',  ( 81.99999999999998579, 18.00000000000000000, 10.49999999999999289 ) ) ;
#1504 = EDGE_CURVE ( 'NONE', #904, #1355, #1680, .T. ) ;
#1505 = AXIS2_PLACEMENT_3D ( 'NONE', #4359, #709, #2332 ) ;
#1506 = VERTEX_POINT ( 'NONE', #1281 ) ;
#1507 = VERTEX_POINT ( 'NONE', #2890 ) ;
#1508 = CARTESIAN_POINT ( 'NONE',  ( -82.00000000000001421, 0.000000000000000000, 26.49999999999999645 ) ) ;
#1509 = DIRECTION ( 'NONE',  ( 0.000000000000000000, 0.000000000000000000, 1.000000000000000000 ) ) ;
#1510 = EDGE_CURVE ( 'NONE', #4535, #539, #4559, .T. ) ;
#1511 = EDGE_CURVE ( 'NONE', #3360, #5065, #962, .T. ) ;
#1512 = ORIENTED_EDGE ( 'NONE', *, *, #4417, .T. ) ;
#1513 = ORIENTED_EDGE ( 'NONE', *, *, #188, .T. ) ;
#1514 = EDGE_CURVE ( 'NONE', #3919, #2347, #3781, .T. ) ;
#1515 = FACE_OUTER_BOUND ( 'NONE', #1774, .T. ) ;
#1516 = DIRECTION ( 'NONE',  ( 0.7697511313200602334, -0.3420201433256693235, -0.5389855446957515506 ) ) ;
#1517 = EDGE_CURVE ( 'NONE', #2307, #791, #1329, .T. ) ;
#1518 = DIRECTION ( 'NONE',  ( -0.000000000000000000, -1.000000000000000000, -0.000000000000000000 ) ) ;
#1519 = PERSON_AND_ORGANIZATION ( #5252, #3093 ) ;
#1520 = ORIENTED_EDGE ( 'NONE', *, *, #4506, .T. ) ;
#1521 = DIRECTION ( 'NONE',  ( -0.000000000000000000, -1.000000000000000000, -0.000000000000000000 ) ) ;
#1522 = PERSON_AND_ORGANIZATION_ROLE ( 'creator' ) ;
#1523 = DIRECTION ( 'NONE',  ( -0.000000000000000000, -1.000000000000000000, -0.000000000000000000 ) ) ;
#1524 = ORIENTED_EDGE ( 'NONE', *, *, #251, .F. ) ;
#1525 = CARTESIAN_POINT ( 'NONE',  ( 3.000000000000000000, 1.250000000000002887, -0.7216878364870341622 ) ) ;
#1526 = CALENDAR_DATE ( 2023, 4, 9 ) ;
#1527 = DIRECTION ( 'NONE',  ( 0.000000000000000000, 0.000000000000000000, -1.000000000000000000 ) ) ;
#1528 = CARTESIAN_POINT ( 'NONE',  ( -71.50000000000001421, 5.000000000000000000, 70.50000000000000000 ) ) ;
#1529 = CARTESIAN_POINT ( 'NONE',  ( -69.00000000000000000, 17.90467397654484216, 44.50000000000001421 ) ) ;
#1530 = CARTESIAN_POINT ( 'NONE',  ( 33.49999999999997868, 5.000000000000000000, 70.50000000000000000 ) ) ;
#1531 = APPLICATION_CONTEXT ( 'configuration controlled 3d designs of mechanical parts and assemblies' ) ;
#1532 = CIRCLE ( 'NONE', #518, 2.055000000000001048 ) ;
#1533 = VERTEX_POINT ( 'NONE', #2974 ) ;
#1534 = PLANE ( 'NONE',  #3397 ) ;
#1535 = VECTOR ( 'NONE', #4463, 1000.000000000000000 ) ;
#1536 = PLANE ( 'NONE',  #3632 ) ;
#1537 = AXIS2_PLACEMENT_3D ( 'NONE', #1213, #4103, #4053 ) ;
#1538 = AXIS2_PLACEMENT_3D ( 'NONE', #1215, #2008, #1981 ) ;
#1539 = ADVANCED_FACE ( 'NONE', ( #2798 ), #1105, .T. ) ;
#1540 = ORIENTED_EDGE ( 'NONE', *, *, #3949, .F. ) ;
#1541 = AXIS2_PLACEMENT_3D ( 'NONE', #817, #4015, #3584 ) ;
#1542 = ORIENTED_EDGE ( 'NONE', *, *, #4531, .F. ) ;
#1543 = DIRECTION ( 'NONE',  ( -0.000000000000000000, -1.000000000000000000, -0.000000000000000000 ) ) ;
#1544 = DIRECTION ( 'NONE',  ( -1.000000000000000000, -0.000000000000000000, -0.000000000000000000 ) ) ;
#1545 = LINE ( 'NONE', #3077, #631 ) ;
#1546 = DATE_AND_TIME ( #3616, #1407 ) ;
#1547 = EDGE_LOOP ( 'NONE', ( #3678, #467 ) ) ;
#1548 = CARTESIAN_POINT ( 'NONE',  ( 94.99999999999997158, 5.000000000000000000, -82.99999999999997158 ) ) ;
#1549 = PERSON_AND_ORGANIZATION ( #3227, #2729 ) ;
#1550 = DIRECTION ( 'NONE',  ( 0.000000000000000000, 0.000000000000000000, 1.000000000000000000 ) ) ;
#1551 = VERTEX_POINT ( 'NONE', #2407 ) ;
#1552 = LINE ( 'NONE', #3112, #1466 ) ;
#1553 =( GEOMETRIC_REPRESENTATION_CONTEXT ( 3 ) GLOBAL_UNCERTAINTY_ASSIGNED_CONTEXT ( ( #5090 ) ) GLOBAL_UNIT_ASSIGNED_CONTEXT ( ( #1045, #202, #5033 ) ) REPRESENTATION_CONTEXT ( 'NONE', 'WORKASPACE' ) );
#1554 = COORDINATED_UNIVERSAL_TIME_OFFSET ( 1, 0, .AHEAD. ) ;
#1555 = DIRECTION ( 'NONE',  ( -0.000000000000000000, 1.000000000000000000, -0.000000000000000000 ) ) ;
#1556 = AXIS2_PLACEMENT_3D ( 'NONE', #3361, #1341, #2957 ) ;
#1557 = DIRECTION ( 'NONE',  ( -0.000000000000000000, -0.000000000000000000, 1.000000000000000000 ) ) ;
#1558 = LINE ( 'NONE', #1502, #2462 ) ;
#1559 = DIRECTION ( 'NONE',  ( -0.000000000000000000, 1.000000000000000000, -0.000000000000000000 ) ) ;
#1560 = VECTOR ( 'NONE', #726, 1000.000000000000000 ) ;
#1561 = AXIS2_PLACEMENT_3D ( 'NONE', #4415, #763, #132 ) ;
#1562 = VECTOR ( 'NONE', #2223, 1000.000000000000000 ) ;
#1563 = CARTESIAN_POINT ( 'NONE',  ( 14.99999999999999467, 0.000000000000000000, -57.50000000000000711 ) ) ;
#1564 = CARTESIAN_POINT ( 'NONE',  ( -79.00000000000001421, 0.000000000000000000, -57.50000000000000000 ) ) ;
#1565 = ORIENTED_EDGE ( 'NONE', *, *, #5120, .F. ) ;
#1566 = ORIENTED_EDGE ( 'NONE', *, *, #4266, .T. ) ;
#1567 = CYLINDRICAL_SURFACE ( 'NONE', #2976, 16.85000000000000142 ) ;
#1568 = VECTOR ( 'NONE', #2365, 1000.000000000000000 ) ;
#1569 = CARTESIAN_POINT ( 'NONE',  ( -91.50000000000000000, 18.00000000000000000, 60.00000000000000711 ) ) ;
#1570 = CIRCLE ( 'NONE', #4543, 3.000000000000002665 ) ;
#1571 = SECURITY_CLASSIFICATION ( '', '', #3087 ) ;
#1572 = VERTEX_POINT ( 'NONE', #343 ) ;
#1573 = VECTOR ( 'NONE', #4692, 1000.000000000000000 ) ;
#1574 = DIRECTION ( 'NONE',  ( 0.000000000000000000, 0.000000000000000000, 1.000000000000000000 ) ) ;
#1575 = APPROVAL_STATUS ( 'not_yet_approved' ) ;
#1576 = LINE ( 'NONE', #312, #2967 ) ;
#1577 = AXIS2_PLACEMENT_3D ( 'NONE', #3545, #3143, #1134 ) ;
#1578 = ORGANIZATION ( 'NAUO-ORG1', 'UNSPECIFIED', 'UNSPECIFIED' ) ;
#1579 = ORIENTED_EDGE ( 'NONE', *, *, #2603, .T. ) ;
#1580 = EDGE_CURVE ( 'NONE', #2695, #4250, #5204, .T. ) ;
#1581 = CARTESIAN_POINT ( 'NONE',  ( 88.50000000000001421, 0.000000000000000000, -2.900000000000016342 ) ) ;
#1582 = EDGE_CURVE ( 'NONE', #3737, #2997, #3913, .T. ) ;
#1583 = CIRCLE ( 'NONE', #3018, 3.000000000000002665 ) ;
#1584 = PERSON_AND_ORGANIZATION ( #3227, #2729 ) ;
#1585 = FACE_OUTER_BOUND ( 'NONE', #3582, .T. ) ;
#1586 = EDGE_CURVE ( 'NONE', #4885, #3837, #1451, .T. ) ;
#1587 = FACE_OUTER_BOUND ( 'NONE', #2468, .T. ) ;
#1588 = DIRECTION ( 'NONE',  ( 0.000000000000000000, 0.000000000000000000, 1.000000000000000000 ) ) ;
#1589 = DIRECTION ( 'NONE',  ( -1.000000000000000000, 0.000000000000000000, -0.000000000000000000 ) ) ;
#1590 = EDGE_CURVE ( 'NONE', #2368, #2228, #4756, .T. ) ;
#1591 = CLOSED_SHELL ( 'NONE', ( #3633, #3341, #4952, #4141, #321, #4099, #894, #2291, #568, #3388, #2092, #2679, #4801, #3664, #55, #96, #1771, #2141, #598, #1666, #266, #169, #4289, #4963, #3795, #1899, #3570, #2436 ) ) ;
#1592 = EDGE_CURVE ( 'NONE', #2730, #3903, #5148, .T. ) ;
#1593 = CARTESIAN_POINT ( 'NONE',  ( 0.2569208697893818893, 3.061616997868383141E-16, -2.500000000000000000 ) ) ;
#1594 = DIRECTION ( 'NONE',  ( 0.000000000000000000, 0.000000000000000000, -1.000000000000000000 ) ) ;
#1595 = ADVANCED_FACE ( 'NONE', ( #1902 ), #4439, .F. ) ;
#1596 = EDGE_LOOP ( 'NONE', ( #1797, #4302, #4443, #3285 ) ) ;
#1597 = VERTEX_POINT ( 'NONE', #784 ) ;
#1598 = DIRECTION ( 'NONE',  ( 0.000000000000000000, 1.000000000000000000, 0.000000000000000000 ) ) ;
#1599 = DIRECTION ( 'NONE',  ( -0.7697511313200602334, 0.3420201433256693790, 0.5389855446957515506 ) ) ;
#1600 = DATE_AND_TIME ( #1964, #1062 ) ;
#1601 = ORIENTED_EDGE ( 'NONE', *, *, #3818, .F. ) ;
#1602 = DIRECTION ( 'NONE',  ( 0.000000000000000000, -1.000000000000000000, 0.000000000000000000 ) ) ;
#1603 = APPLICATION_PROTOCOL_DEFINITION ( 'international standard', 'config_control_design', 1994, #4522 ) ;
#1604 = DIRECTION ( 'NONE',  ( 0.000000000000000000, 0.000000000000000000, 1.000000000000000000 ) ) ;
#1605 = ORIENTED_EDGE ( 'NONE', *, *, #4312, .F. ) ;
#1606 = CARTESIAN_POINT ( 'NONE',  ( 71.49999999999992895, 5.000000000000000000, -75.50000000000000000 ) ) ;
#1607 = FACE_OUTER_BOUND ( 'NONE', #1814, .T. ) ;
#1608 = DIRECTION ( 'NONE',  ( 0.000000000000000000, 0.000000000000000000, 1.000000000000000000 ) ) ;
#1609 = DIRECTION ( 'NONE',  ( -1.000000000000000000, -0.000000000000000000, -0.000000000000000000 ) ) ;
#1610 = CARTESIAN_POINT ( 'NONE',  ( -33.50000000000007105, 5.000000000000000000, -72.99999999999998579 ) ) ;
#1611 = DIRECTION ( 'NONE',  ( 0.000000000000000000, 0.000000000000000000, -1.000000000000000000 ) ) ;
#1612 = CARTESIAN_POINT ( 'NONE',  ( -4.000000000000007105, 18.00000000000000000, -67.50000000000000000 ) ) ;
#1613 = CARTESIAN_POINT ( 'NONE',  ( 0.000000000000000000, 0.000000000000000000, 0.000000000000000000 ) ) ;
#1614 = AXIS2_PLACEMENT_3D ( 'NONE', #2584, #2186, #3815 ) ;
#1615 = ORIENTED_EDGE ( 'NONE', *, *, #3719, .F. ) ;
#1616 = CIRCLE ( 'NONE', #14, 2.541999999999999815 ) ;
#1617 = ORIENTED_EDGE ( 'NONE', *, *, #5115, .F. ) ;
#1618 = DIRECTION ( 'NONE',  ( 0.000000000000000000, 0.000000000000000000, 1.000000000000000000 ) ) ;
#1619 = CONICAL_SURFACE ( 'NONE', #3571, 2.500000000000000888, 0.7853981633974530530 ) ;
#1620 = DIRECTION ( 'NONE',  ( -1.000000000000000000, -0.000000000000000000, -0.000000000000000000 ) ) ;
#1621 = VECTOR ( 'NONE', #1104, 1000.000000000000000 ) ;
#1622 = ADVANCED_FACE ( 'NONE', ( #4354 ), #1619, .T. ) ;
#1623 = AXIS2_PLACEMENT_3D ( 'NONE', #1392, #2339, #355 ) ;
#1624 = ORIENTED_EDGE ( 'NONE', *, *, #125, .T. ) ;
#1625 = CARTESIAN_POINT ( 'NONE',  ( -69.00000000000000000, 18.00000000000000000, 47.50000000000001421 ) ) ;
#1626 = DATE_AND_TIME ( #800, #4360 ) ;
#1627 = CARTESIAN_POINT ( 'NONE',  ( 55.44550000000002399, 0.000000000000000000, 0.000000000000000000 ) ) ;
#1628 = EDGE_LOOP ( 'NONE', ( #3594, #1904, #3881, #1108 ) ) ;
#1629 = DIRECTION ( 'NONE',  ( -0.000000000000000000, 1.000000000000000000, -0.000000000000000000 ) ) ;
#1630 = APPLICATION_CONTEXT ( 'configuration controlled 3d designs of mechanical parts and assemblies' ) ;
#1631 = LINE ( 'NONE', #1183, #3439 ) ;
#1632 = DIRECTION ( 'NONE',  ( -0.000000000000000000, -1.000000000000000000, -0.000000000000000000 ) ) ;
#1633 = ORIENTED_EDGE ( 'NONE', *, *, #4684, .F. ) ;
#1634 = LINE ( 'NONE', #2931, #430 ) ;
#1635 = ORIENTED_EDGE ( 'NONE', *, *, #901, .F. ) ;
#1636 = VECTOR ( 'NONE', #2796, 1000.000000000000000 ) ;
#1637 = VECTOR ( 'NONE', #4031, 1000.000000000000000 ) ;
#1638 = DIRECTION ( 'NONE',  ( 1.000000000000000000, 0.000000000000000000, 0.000000000000000000 ) ) ;
#1639 = DIRECTION ( 'NONE',  ( 0.000000000000000000, 0.8443495300453542907, -0.5357927501489631039 ) ) ;
#1640 = AXIS2_PLACEMENT_3D ( 'NONE', #3043, #2944, #3423 ) ;
#1641 = ORIENTED_EDGE ( 'NONE', *, *, #3183, .T. ) ;
#1642 = ORIENTED_EDGE ( 'NONE', *, *, #3803, .F. ) ;
#1643 = LINE ( 'NONE', #5213, #1711 ) ;
#1644 = LINE ( 'NONE', #2859, #1398 ) ;
#1645 = ORIENTED_EDGE ( 'NONE', *, *, #4898, .T. ) ;
#1646 = APPROVAL ( #1782, 'UNKNOWN' ) ;
#1647 = AXIS2_PLACEMENT_3D ( 'NONE', #608, #1463, #5131 ) ;
#1648 = LINE ( 'NONE', #565, #1655 ) ;
#1649 = DATE_AND_TIME ( #3668, #4204 ) ;
#1650 = DIRECTION ( 'NONE',  ( 0.000000000000000000, -0.4999999999999991118, 0.8660254037844391517 ) ) ;
#1651 = DIRECTION ( 'NONE',  ( -0.000000000000000000, -1.000000000000000000, 0.000000000000000000 ) ) ;
#1652 = DIRECTION ( 'NONE',  ( 0.000000000000000000, 0.000000000000000000, 1.000000000000000000 ) ) ;
#1653 = APPROVAL_PERSON_ORGANIZATION ( #1309, #162, #2579 ) ;
#1654 = APPROVAL_ROLE ( '' ) ;
#1655 = VECTOR ( 'NONE', #909, 1000.000000000000000 ) ;
#1656 = AXIS2_PLACEMENT_3D ( 'NONE', #3755, #4978, #1333 ) ;
#1657 = CARTESIAN_POINT ( 'NONE',  ( 71.49999999999994316, 5.000000000000000000, 70.50000000000002842 ) ) ;
#1658 = DIRECTION ( 'NONE',  ( 0.000000000000000000, 1.000000000000000000, 0.000000000000000000 ) ) ;
#1659 = VERTEX_POINT ( 'NONE', #1929 ) ;
#1660 = EDGE_CURVE ( 'NONE', #4535, #2618, #3981, .T. ) ;
#1661 = DIRECTION ( 'NONE',  ( 1.000000000000000000, -0.000000000000000000, -0.000000000000000000 ) ) ;
#1662 = DIRECTION ( 'NONE',  ( -1.672022627447524747E-16, -0.000000000000000000, -1.000000000000000000 ) ) ;
#1663 = EDGE_LOOP ( 'NONE', ( #1004, #532, #3094, #3044 ) ) ;
#1664 = DIRECTION ( 'NONE',  ( -0.000000000000000000, 1.000000000000000000, -0.000000000000000000 ) ) ;
#1665 = CARTESIAN_POINT ( 'NONE',  ( 0.000000000000000000, 2.299999999999998046, 0.000000000000000000 ) ) ;
#1666 = ADVANCED_FACE ( 'NONE', ( #3631 ), #1949, .T. ) ;
#1667 = ORIENTED_EDGE ( 'NONE', *, *, #2192, .F. ) ;
#1668 = EDGE_LOOP ( 'NONE', ( #3846, #322, #1205, #777 ) ) ;
#1669 = DIRECTION ( 'NONE',  ( 0.000000000000000000, 1.000000000000000000, -0.000000000000000000 ) ) ;
#1670 = EDGE_CURVE ( 'NONE', #1197, #5127, #320, .T. ) ;
#1671 = DIRECTION ( 'NONE',  ( -0.7697511313200602334, 0.3420201433256693790, 0.5389855446957515506 ) ) ;
#1672 = EDGE_CURVE ( 'NONE', #821, #3885, #1371, .T. ) ;
#1674 = ORIENTED_EDGE ( 'NONE', *, *, #2279, .F. ) ;
#1673 = CC_DESIGN_PERSON_AND_ORGANIZATION_ASSIGNMENT ( #2020, #1305, ( #706 ) ) ;
#1675 = EDGE_CURVE ( 'NONE', #2695, #373, #3548, .T. ) ;
#1676 = CARTESIAN_POINT ( 'NONE',  ( 61.00000000000000000, 18.00000000000000000, 44.50000000000001421 ) ) ;
#1677 = SHAPE_DEFINITION_REPRESENTATION ( #3597, #4425 ) ;
#1678 = DIRECTION ( 'NONE',  ( 0.000000000000000000, -0.5000000000000011102, -0.8660254037844379305 ) ) ;
#1679 = ORIENTED_EDGE ( 'NONE', *, *, #579, .T. ) ;
#1680 = LINE ( 'NONE', #15, #2801 ) ;
#1681 = CALENDAR_DATE ( 2023, 4, 9 ) ;
#1682 = DIRECTION ( 'NONE',  ( -1.000000000000000000, 0.000000000000000000, 0.000000000000000000 ) ) ;
#1683 = DIRECTION ( 'NONE',  ( -0.000000000000000000, -0.000000000000000000, 1.000000000000000000 ) ) ;
#1684 = EDGE_LOOP ( 'NONE', ( #3374, #449 ) ) ;
#1685 = DIRECTION ( 'NONE',  ( 0.000000000000000000, 0.000000000000000000, 1.000000000000000000 ) ) ;
#1686 = CARTESIAN_POINT ( 'NONE',  ( 3.000000000000000000, 3.469446951953614189E-15, 1.443375672974062773 ) ) ;
#1687 = VERTEX_POINT ( 'NONE', #4005 ) ;
#1688 = EDGE_CURVE ( 'NONE', #1445, #712, #4336, .T. ) ;
#1689 = ORIENTED_EDGE ( 'NONE', *, *, #183, .F. ) ;
#1690 = CARTESIAN_POINT ( 'NONE',  ( -69.00000000000000000, 0.000000000000000000, -47.50000000000000000 ) ) ;
#1691 = DIRECTION ( 'NONE',  ( -0.000000000000000000, 1.000000000000000000, -0.000000000000000000 ) ) ;
#1692 = ORIENTED_EDGE ( 'NONE', *, *, #820, .T. ) ;
#1693 = ORIENTED_EDGE ( 'NONE', *, *, #1193, .T. ) ;
#1694 = DIRECTION ( 'NONE',  ( 0.000000000000000000, 0.000000000000000000, -1.000000000000000000 ) ) ;
#1695 = DIRECTION ( 'NONE',  ( -1.000000000000000000, -0.000000000000000000, -0.000000000000000000 ) ) ;
#1696 = AXIS2_PLACEMENT_3D ( 'NONE', #2703, #1938, #3506 ) ;
#1697 = EDGE_CURVE ( 'NONE', #2031, #2161, #5172, .T. ) ;
#1698 = CIRCLE ( 'NONE', #4681, 2.500000000000030198 ) ;
#1699 = VERTEX_POINT ( 'NONE', #3603 ) ;
#1700 = ORIENTED_EDGE ( 'NONE', *, *, #1735, .T. ) ;
#1701 = CIRCLE ( 'NONE', #4164, 3.000000000000002665 ) ;
#1702 = LINE ( 'NONE', #4178, #2753 ) ;
#1703 = APPLICATION_PROTOCOL_DEFINITION ( 'international standard', 'config_control_design', 1994, #1531 ) ;
#1704 = DIRECTION ( 'NONE',  ( 0.000000000000000000, -1.000000000000000000, 0.000000000000000000 ) ) ;
#1705 = ORIENTED_EDGE ( 'NONE', *, *, #2911, .F. ) ;
#1706 = CARTESIAN_POINT ( 'NONE',  ( 3.000000000000000000, -1.249999999999996447, 0.7216878364870304985 ) ) ;
#1707 = PERSON_AND_ORGANIZATION ( #3227, #2729 ) ;
#1708 = CARTESIAN_POINT ( 'NONE',  ( 94.99999999999997158, 5.000000000000000000, -82.99999999999997158 ) ) ;
#1709 = DIRECTION ( 'NONE',  ( 1.000000000000000000, -0.000000000000000000, 0.000000000000000000 ) ) ;
#1710 = ORIENTED_EDGE ( 'NONE', *, *, #2852, .F. ) ;
#1711 = VECTOR ( 'NONE', #1988, 1000.000000000000114 ) ;
#1712 = CARTESIAN_POINT ( 'NONE',  ( 56.00000000000000711, 0.000000000000000000, 0.000000000000000000 ) ) ;
#1713 = PLANE ( 'NONE',  #528 ) ;
#1714 = ORIENTED_EDGE ( 'NONE', *, *, #2447, .T. ) ;
#1715 = CARTESIAN_POINT ( 'NONE',  ( 64.00000000000000000, 0.000000000000000000, 44.50000000000001421 ) ) ;
#1716 = CC_DESIGN_DATE_AND_TIME_ASSIGNMENT ( #1362, #1763, ( #3927 ) ) ;
#1717 = DIRECTION ( 'NONE',  ( 0.000000000000000000, 0.000000000000000000, 1.000000000000000000 ) ) ;
#1718 = CARTESIAN_POINT ( 'NONE',  ( 10.49999999999998934, 5.000000000000000000, 83.00000000000002842 ) ) ;
#1719 = AXIS2_PLACEMENT_3D ( 'NONE', #1163, #3219, #1973 ) ;
#1720 = AXIS2_PLACEMENT_3D ( 'NONE', #2109, #523, #3735 ) ;
#1721 = ORIENTED_EDGE ( 'NONE', *, *, #4340, .T. ) ;
#1722 = ORIENTED_EDGE ( 'NONE', *, *, #5237, .T. ) ;
#1723 = CARTESIAN_POINT ( 'NONE',  ( 64.00000000000000000, 0.000000000000000000, 47.50000000000001421 ) ) ;
#1724 = CIRCLE ( 'NONE', #4703, 3.000000000000000000 ) ;
#1725 = CARTESIAN_POINT ( 'NONE',  ( 33.49999999999995737, 5.000000000000000000, -72.99999999999998579 ) ) ;
#1726 = ORIENTED_EDGE ( 'NONE', *, *, #3684, .T. ) ;
#1727 = VERTEX_POINT ( 'NONE', #1530 ) ;
#1728 = CARTESIAN_POINT ( 'NONE',  ( -68.56501936117291507, 12.03217589024749223, 46.06680247418513829 ) ) ;
#1729 = DATE_AND_TIME ( #4851, #4970 ) ;
#1730 = DIRECTION ( 'NONE',  ( 1.000000000000000000, 0.000000000000000000, 0.000000000000000000 ) ) ;
#1731 = CARTESIAN_POINT ( 'NONE',  ( -7.539203571017096372, 18.00000000000000000, -47.49999999999999289 ) ) ;
#1732 = SHAPE_REPRESENTATION ( '1003312', ( #4781 ), #5029 ) ;
#1733 = CARTESIAN_POINT ( 'NONE',  ( -33.50000000000005684, 5.000000000000000000, 70.50000000000000000 ) ) ;
#1734 = DATE_AND_TIME ( #4181, #389 ) ;
#1735 = EDGE_CURVE ( 'NONE', #3716, #3154, #4810, .T. ) ;
#1736 = CARTESIAN_POINT ( 'NONE',  ( -7.000000000000008882, 18.00000000000000000, -60.50000000000000711 ) ) ;
#1737 = DIRECTION ( 'NONE',  ( 0.000000000000000000, 0.000000000000000000, 1.000000000000000000 ) ) ;
#1738 = VERTEX_POINT ( 'NONE', #2378 ) ;
#1739 = EDGE_CURVE ( 'NONE', #4324, #1173, #4857, .T. ) ;
#1740 =( LENGTH_UNIT ( ) NAMED_UNIT ( * ) SI_UNIT ( .MILLI., .METRE. ) );
#1741 = LINE ( 'NONE', #1342, #3654 ) ;
#1742 = CC_DESIGN_APPROVAL ( #3600, ( #980 ) ) ;
#1743 = ORIENTED_EDGE ( 'NONE', *, *, #2523, .T. ) ;
#1744 = DIRECTION ( 'NONE',  ( -1.084202172485504681E-16, 0.000000000000000000, 1.000000000000000000 ) ) ;
#1745 = ADVANCED_FACE ( 'NONE', ( #2424 ), #2869, .F. ) ;
#1746 = AXIS2_PLACEMENT_3D ( 'NONE', #2113, #4990, #2540 ) ;
#1747 = EDGE_CURVE ( 'NONE', #574, #632, #464, .T. ) ;
#1748 = EDGE_CURVE ( 'NONE', #988, #2018, #2035, .T. ) ;
#1749 = CYLINDRICAL_SURFACE ( 'NONE', #2492, 2.500000000000000444 ) ;
#1750 = DIRECTION ( 'NONE',  ( 0.000000000000000000, 0.000000000000000000, 1.000000000000000000 ) ) ;
#1751 = CIRCLE ( 'NONE', #1066, 3.250000000000001332 ) ;
#1752 = ORIENTED_EDGE ( 'NONE', *, *, #1967, .T. ) ;
#1753 = EDGE_LOOP ( 'NONE', ( #689, #2227, #286, #4259 ) ) ;
#1754 = CARTESIAN_POINT ( 'NONE',  ( -95.00000000000002842, 0.000000000000000000, -82.99999999999997158 ) ) ;
#1755 = EDGE_CURVE ( 'NONE', #81, #3178, #1312, .T. ) ;
#1756 = FACE_BOUND ( 'NONE', #4089, .T. ) ;
#1757 = EDGE_CURVE ( 'NONE', #3919, #2668, #416, .T. ) ;
#1758 = ORIENTED_EDGE ( 'NONE', *, *, #2984, .F. ) ;
#1759 = ORIENTED_EDGE ( 'NONE', *, *, #630, .F. ) ;
#1760 = CARTESIAN_POINT ( 'NONE',  ( 0.000000000000000000, 1.250000000000002887, -0.7216878364870341622 ) ) ;
#1761 = LINE ( 'NONE', #3377, #4818 ) ;
#1762 = DIRECTION ( 'NONE',  ( 0.000000000000000000, -1.000000000000000000, 0.000000000000000000 ) ) ;
#1763 = DATE_TIME_ROLE ( 'creation_date' ) ;
#1764 = CIRCLE ( 'NONE', #156, 3.000000000000002665 ) ;
#1765 = DIRECTION ( 'NONE',  ( 0.4999999999999983902, 1.060575238724908024E-16, 0.8660254037844395958 ) ) ;
#1766 = DIRECTION ( 'NONE',  ( 0.000000000000000000, -0.000000000000000000, 1.000000000000000000 ) ) ;
#1767 = VERTEX_POINT ( 'NONE', #3277 ) ;
#1768 = LINE ( 'NONE', #1369, #1455 ) ;
#1769 = VERTEX_POINT ( 'NONE', #2025 ) ;
#1770 = CARTESIAN_POINT ( 'NONE',  ( -72.00000000000001421, 92.81980515339463977, 37.50000000000002132 ) ) ;
#1771 = ADVANCED_FACE ( 'NONE', ( #3707 ), #3327, .F. ) ;
#1772 = CARTESIAN_POINT ( 'NONE',  ( -4.000000000000008882, 0.000000000000000000, -64.50000000000000000 ) ) ;
#1773 = DIRECTION ( 'NONE',  ( -0.000000000000000000, -1.000000000000000000, -0.000000000000000000 ) ) ;
#1774 = EDGE_LOOP ( 'NONE', ( #4021, #4467, #4313, #52 ) ) ;
#1775 = VERTEX_POINT ( 'NONE', #3627 ) ;
#1776 = CARTESIAN_POINT ( 'NONE',  ( -95.00000000000002842, 0.000000000000000000, -82.99999999999997158 ) ) ;
#1777 = LINE ( 'NONE', #4172, #1474 ) ;
#1778 = VERTEX_POINT ( 'NONE', #2928 ) ;
#1779 = ORIENTED_EDGE ( 'NONE', *, *, #3029, .T. ) ;
#1780 = DIRECTION ( 'NONE',  ( -0.000000000000000000, -1.000000000000000000, -0.000000000000000000 ) ) ;
#1781 = FACE_OUTER_BOUND ( 'NONE', #2284, .T. ) ;
#1782 = APPROVAL_STATUS ( 'not_yet_approved' ) ;
#1783 = VECTOR ( 'NONE', #2864, 1000.000000000000000 ) ;
#1784 = AXIS2_PLACEMENT_3D ( 'NONE', #2803, #4440, #787 ) ;
#1785 = CARTESIAN_POINT ( 'NONE',  ( 0.000000000000000000, 1.467624384280022731, -2.542000000000005144 ) ) ;
#1786 = DIRECTION ( 'NONE',  ( 1.000000000000000000, -0.000000000000000000, -0.000000000000000000 ) ) ;
#1787 = ORIENTED_EDGE ( 'NONE', *, *, #1035, .T. ) ;
#1788 = CARTESIAN_POINT ( 'NONE',  ( 66.00000000000000000, 18.00000000000000000, 47.50000000000001421 ) ) ;
#1789 = ORIENTED_EDGE ( 'NONE', *, *, #4971, .T. ) ;
#1790 = VECTOR ( 'NONE', #1683, 1000.000000000000000 ) ;
#1791 = FACE_OUTER_BOUND ( 'NONE', #353, .T. ) ;
#1792 = CIRCLE ( 'NONE', #5016, 3.000000000000002665 ) ;
#1793 = AXIS2_PLACEMENT_3D ( 'NONE', #3662, #1225, #330 ) ;
#1794 = FACE_OUTER_BOUND ( 'NONE', #114, .T. ) ;
#1795 = DIRECTION ( 'NONE',  ( 0.000000000000000000, 0.000000000000000000, 1.000000000000000000 ) ) ;
#1796 = ORIENTED_EDGE ( 'NONE', *, *, #3259, .F. ) ;
#1797 = ORIENTED_EDGE ( 'NONE', *, *, #1672, .F. ) ;
#1798 = DIRECTION ( 'NONE',  ( 0.000000000000000000, 1.000000000000000000, 0.000000000000000000 ) ) ;
#1799 = DIRECTION ( 'NONE',  ( 0.000000000000000000, 1.000000000000000000, 0.000000000000000000 ) ) ;
#1800 = CIRCLE ( 'NONE', #1467, 3.000000000000002665 ) ;
#1801 = ADVANCED_FACE ( 'NONE', ( #2082 ), #440, .F. ) ;
#1802 = VERTEX_POINT ( 'NONE', #829 ) ;
#1803 = CC_DESIGN_APPROVAL ( #5060, ( #1383 ) ) ;
#1804 = ORIENTED_EDGE ( 'NONE', *, *, #2442, .T. ) ;
#1805 = EDGE_CURVE ( 'NONE', #1727, #1141, #4156, .T. ) ;
#1806 = PLANE ( 'NONE',  #4385 ) ;
#1807 = DIRECTION ( 'NONE',  ( -0.000000000000000000, -1.000000000000000000, -0.000000000000000000 ) ) ;
#1808 = VECTOR ( 'NONE', #2348, 1000.000000000000000 ) ;
#1809 = AXIS2_PLACEMENT_3D ( 'NONE', #2188, #619, #1473 ) ;
#1810 = AXIS2_PLACEMENT_3D ( 'NONE', #2544, #952, #1351 ) ;
#1811 = EDGE_CURVE ( 'NONE', #1551, #1042, #4477, .T. ) ;
#1812 = PERSON_AND_ORGANIZATION_ROLE ( 'classification_officer' ) ;
#1813 = CC_DESIGN_PERSON_AND_ORGANIZATION_ASSIGNMENT ( #3295, #2557, ( #4479 ) ) ;
#1814 = EDGE_LOOP ( 'NONE', ( #858, #3556, #2586, #2828 ) ) ;
#1815 = CARTESIAN_POINT ( 'NONE',  ( -31.74999999999995737, 0.000000000000000000, 0.000000000000000000 ) ) ;
#1816 = DIRECTION ( 'NONE',  ( 0.000000000000000000, -1.000000000000000000, 0.000000000000000000 ) ) ;
#1817 = ORIENTED_EDGE ( 'NONE', *, *, #2935, .F. ) ;
#1818 = FACE_BOUND ( 'NONE', #920, .T. ) ;
#1819 = ORIENTED_EDGE ( 'NONE', *, *, #4194, .T. ) ;
#1820 = EDGE_CURVE ( 'NONE', #2116, #574, #4534, .T. ) ;
#1821 = CARTESIAN_POINT ( 'NONE',  ( -31.74999999999995737, 0.000000000000000000, 3.000000000000000888 ) ) ;
#1822 = CARTESIAN_POINT ( 'NONE',  ( -68.23352627822731620, 4.472109339894712043, 46.51065498599275116 ) ) ;
#1823 = AXIS2_PLACEMENT_3D ( 'NONE', #5159, #3129, #3562 ) ;
#1824 = LINE ( 'NONE', #3442, #1373 ) ;
#1825 = AXIS2_PLACEMENT_3D ( 'NONE', #3560, #1516, #3909 ) ;
#1826 = CC_DESIGN_APPROVAL ( #2977, ( #4479 ) ) ;
#1827 = VECTOR ( 'NONE', #931, 1000.000000000000000 ) ;
#1828 = ORIENTED_EDGE ( 'NONE', *, *, #1748, .F. ) ;
#1829 = EDGE_CURVE ( 'NONE', #1173, #3589, #854, .T. ) ;
#1830 = VERTEX_POINT ( 'NONE', #2848 ) ;
#1831 = AXIS2_PLACEMENT_3D ( 'NONE', #493, #1260, #4133 ) ;
#1832 = CARTESIAN_POINT ( 'NONE',  ( 3.000000000000000000, -1.249999999999996447, -0.7216878364870339402 ) ) ;
#1833 = LOCAL_TIME ( 11, 3, 11.00000000000000000, #611 ) ;
#1834 = DIRECTION ( 'NONE',  ( 6.938893903907222067E-14, 0.000000000000000000, 1.000000000000000000 ) ) ;
#1835 = AXIS2_PLACEMENT_3D ( 'NONE', #3786, #5004, #1366 ) ;
#1836 = ORIENTED_EDGE ( 'NONE', *, *, #3796, .T. ) ;
#1837 = EDGE_LOOP ( 'NONE', ( #2648, #3622 ) ) ;
#1838 = ADVANCED_FACE ( 'NONE', ( #917 ), #2534, .T. ) ;
#1839 = EDGE_CURVE ( 'NONE', #574, #4553, #1204, .T. ) ;
#1840 = CARTESIAN_POINT ( 'NONE',  ( -79.00000000000001421, 18.00000000000000000, -57.50000000000000000 ) ) ;
#1841 = AXIS2_PLACEMENT_3D ( 'NONE', #589, #3028, #4661 ) ;
#1842 = DIRECTION ( 'NONE',  ( 0.000000000000000000, 0.000000000000000000, 1.000000000000000000 ) ) ;
#1843 = APPROVAL_STATUS ( 'not_yet_approved' ) ;
#1844 = CC_DESIGN_DATE_AND_TIME_ASSIGNMENT ( #3244, #1253, ( #4837 ) ) ;
#1845 = EDGE_CURVE ( 'NONE', #1012, #4539, #4171, .T. ) ;
#1846 = ORIENTED_EDGE ( 'NONE', *, *, #199, .F. ) ;
#1847 = DIRECTION ( 'NONE',  ( 1.734723475976806848E-16, 0.000000000000000000, 1.000000000000000000 ) ) ;
#1848 = VERTEX_POINT ( 'NONE', #2473 ) ;
#1849 = DIRECTION ( 'NONE',  ( -1.000000000000000000, -0.000000000000000000, -0.000000000000000000 ) ) ;
#1850 = ORIENTED_EDGE ( 'NONE', *, *, #1021, .F. ) ;
#1851 = CARTESIAN_POINT ( 'NONE',  ( -69.00000000000000000, 6.419808160380547690, 47.50000000000001421 ) ) ;
#1852 = DESIGN_CONTEXT ( 'detailed design', #1259, 'design' ) ;
#1853 = CARTESIAN_POINT ( 'NONE',  ( -85.34199094943953412, 27.76383885339463120, 55.68811564243399204 ) ) ;
#1854 = DIRECTION ( 'NONE',  ( 1.000000000000000000, 0.000000000000000000, -3.652049423109072264E-16 ) ) ;
#1855 = EDGE_CURVE ( 'NONE', #3866, #81, #3406, .T. ) ;
#1856 = EDGE_LOOP ( 'NONE', ( #3095, #3075, #5249, #1726 ) ) ;
#1857 = VERTEX_POINT ( 'NONE', #2503 ) ;
#1858 = CARTESIAN_POINT ( 'NONE',  ( 71.49999999999994316, 5.000000000000000000, 73.00000000000000000 ) ) ;
#1859 = DIRECTION ( 'NONE',  ( -1.000000000000000000, -0.000000000000000000, -0.000000000000000000 ) ) ;
#1860 = VERTEX_POINT ( 'NONE', #127 ) ;
#1861 = ORIENTED_EDGE ( 'NONE', *, *, #3937, .F. ) ;
#1862 = CARTESIAN_POINT ( 'NONE',  ( -91.50000000000000000, 0.000000000000000000, 60.00000000000000711 ) ) ;
#1863 = DIRECTION ( 'NONE',  ( 1.000000000000000000, 0.000000000000000000, 0.000000000000000000 ) ) ;
#1864 = ITEM_DEFINED_TRANSFORMATION ( 'NONE', 'NONE', #2647,  #4781 ) ;
#1865 = VERTEX_POINT ( 'NONE', #2560 ) ;
#1866 = DIRECTION ( 'NONE',  ( -0.7697511313200602334, 0.3420201433256693790, 0.5389855446957515506 ) ) ;
#1867 = ORIENTED_EDGE ( 'NONE', *, *, #811, .T. ) ;
#1868 = PERSON_AND_ORGANIZATION ( #3227, #2729 ) ;
#1869 = CARTESIAN_POINT ( 'NONE',  ( 75.99999999999998579, 18.00000000000000000, -57.50000000000000000 ) ) ;
#1870 = ORIENTED_EDGE ( 'NONE', *, *, #3558, .T. ) ;
#1871 = CARTESIAN_POINT ( 'NONE',  ( 0.000000000000000000, 5.939536975864662969E-16, -4.700000000000000178 ) ) ;
#1872 = VECTOR ( 'NONE', #2537, 1000.000000000000000 ) ;
#1873 = AXIS2_PLACEMENT_3D ( 'NONE', #4936, #1295, #2905 ) ;
#1874 = VECTOR ( 'NONE', #397, 1000.000000000000000 ) ;
#1875 = APPLICATION_PROTOCOL_DEFINITION ( 'international standard', 'config_control_design', 1994, #3460 ) ;
#1876 = FACE_OUTER_BOUND ( 'NONE', #2308, .T. ) ;
#1877 = CARTESIAN_POINT ( 'NONE',  ( 71.49999999999994316, 5.000000000000000000, 75.50000000000000000 ) ) ;
#1878 = AXIS2_PLACEMENT_3D ( 'NONE', #370, #3630, #2327 ) ;
#1879 = AXIS2_PLACEMENT_3D ( 'NONE', #2135, #1914, #3126 ) ;
#1880 = EDGE_LOOP ( 'NONE', ( #2073, #837, #826, #334 ) ) ;
#1881 = ORIENTED_EDGE ( 'NONE', *, *, #1236, .T. ) ;
#1882 = LINE ( 'NONE', #4629, #963 ) ;
#1883 = CARTESIAN_POINT ( 'NONE',  ( -95.00000000000002842, 5.000000000000000000, -82.99999999999997158 ) ) ;
#1884 = ORIENTED_EDGE ( 'NONE', *, *, #2951, .F. ) ;
#1885 = VERTEX_POINT ( 'NONE', #200 ) ;
#1886 = CARTESIAN_POINT ( 'NONE',  ( 98.49999999999998579, 18.00000000000000000, 4.499999999999993783 ) ) ;
#1887 = LINE ( 'NONE', #3587, #1149 ) ;
#1888 = CONTEXT_DEPENDENT_SHAPE_REPRESENTATION ( #4008, #2785 ) ;
#1889 = AXIS2_PLACEMENT_3D ( 'NONE', #1900, #2007, #3518 ) ;
#1890 = ORIENTED_EDGE ( 'NONE', *, *, #1028, .T. ) ;
#1891 = LINE ( 'NONE', #1095, #59 ) ;
#1892 = DIRECTION ( 'NONE',  ( -1.000000000000000000, -0.000000000000000000, -0.000000000000000000 ) ) ;
#1893 = ORIENTED_EDGE ( 'NONE', *, *, #3019, .T. ) ;
#1894 = CIRCLE ( 'NONE', #2321, 2.499999999999988454 ) ;
#1895 = FACE_OUTER_BOUND ( 'NONE', #595, .T. ) ;
#1896 = CIRCLE ( 'NONE', #4197, 16.85000000000000142 ) ;
#1897 = CALENDAR_DATE ( 2023, 4, 9 ) ;
#1898 = CARTESIAN_POINT ( 'NONE',  ( 5.999999999999999112, 0.000000000000000000, 0.000000000000000000 ) ) ;
#1899 = ADVANCED_FACE ( 'NONE', ( #1515 ), #1367, .T. ) ;
#1900 = CARTESIAN_POINT ( 'NONE',  ( 0.000000000000000000, 30.50000000000000000, 0.000000000000000000 ) ) ;
#1901 = LINE ( 'NONE', #2714, #273 ) ;
#1902 = FACE_OUTER_BOUND ( 'NONE', #2428, .T. ) ;
#1903 = EDGE_CURVE ( 'NONE', #1802, #2116, #604, .T. ) ;
#1904 = ORIENTED_EDGE ( 'NONE', *, *, #1258, .T. ) ;
#1905 = ADVANCED_FACE ( 'NONE', ( #2207 ), #1339, .F. ) ;
#1906 = ORIENTED_EDGE ( 'NONE', *, *, #1956, .F. ) ;
#1907 = ORIENTED_EDGE ( 'NONE', *, *, #806, .T. ) ;
#1908 = DIRECTION ( 'NONE',  ( 0.000000000000000000, -1.000000000000000000, 0.000000000000000000 ) ) ;
#1909 = DIRECTION ( 'NONE',  ( -0.000000000000000000, 1.000000000000000000, -0.000000000000000000 ) ) ;
#1910 = CC_DESIGN_APPROVAL ( #2224, ( #2076 ) ) ;
#1911 = ORIENTED_EDGE ( 'NONE', *, *, #4457, .T. ) ;
#1912 = EDGE_CURVE ( 'NONE', #2880, #3712, #995, .T. ) ;
#1913 = VERTEX_POINT ( 'NONE', #303 ) ;
#1914 = DIRECTION ( 'NONE',  ( 0.000000000000000000, 0.000000000000000000, 1.000000000000000000 ) ) ;
#1916 = ADVANCED_FACE ( 'NONE', ( #2701 ), #4330, .F. ) ;
#1915 = FACE_BOUND ( 'NONE', #215, .T. ) ;
#1917 = CARTESIAN_POINT ( 'NONE',  ( 5.878304635907294211E-16, 2.299999999999998046, -4.799999999999998934 ) ) ;
#1918 = CIRCLE ( 'NONE', #4296, 3.000000000000002665 ) ;
#1919 = EDGE_LOOP ( 'NONE', ( #867, #2569, #5074, #2338 ) ) ;
#1920 = FACE_OUTER_BOUND ( 'NONE', #772, .T. ) ;
#1921 = APPROVAL_STATUS ( 'not_yet_approved' ) ;
#1922 = CARTESIAN_POINT ( 'NONE',  ( 3.000000000000000000, 0.000000000000000000, 0.000000000000000000 ) ) ;
#1923 = ORIENTED_EDGE ( 'NONE', *, *, #4838, .F. ) ;
#1924 = DIRECTION ( 'NONE',  ( 0.000000000000000000, 1.000000000000000000, 0.000000000000000000 ) ) ;
#1925 = PERSON_AND_ORGANIZATION_ROLE ( 'design_supplier' ) ;
#1926 = CARTESIAN_POINT ( 'NONE',  ( -69.00000000000000000, 18.00000000000000000, 60.00000000000000711 ) ) ;
#1927 = DIRECTION ( 'NONE',  ( -0.000000000000000000, 1.000000000000000000, -0.000000000000000000 ) ) ;
#1928 = LINE ( 'NONE', #3547, #4339 ) ;
#1929 = CARTESIAN_POINT ( 'NONE',  ( -79.00000000000001421, 18.00000000000000000, -54.50000000000000000 ) ) ;
#1930 = EDGE_CURVE ( 'NONE', #853, #4914, #5005, .T. ) ;
#1931 = ORIENTED_EDGE ( 'NONE', *, *, #2120, .F. ) ;
#1932 = DIRECTION ( 'NONE',  ( 0.000000000000000000, -1.000000000000000000, 0.000000000000000000 ) ) ;
#1933 = DIRECTION ( 'NONE',  ( 0.000000000000000000, 0.000000000000000000, 1.000000000000000000 ) ) ;
#1934 = ORIENTED_EDGE ( 'NONE', *, *, #4177, .T. ) ;
#1935 = ORIENTED_EDGE ( 'NONE', *, *, #3803, .T. ) ;
#1936 = FACE_OUTER_BOUND ( 'NONE', #4627, .T. ) ;
#1937 = DIRECTION ( 'NONE',  ( 1.000000000000000000, 0.000000000000000000, 0.000000000000000000 ) ) ;
#1938 = DIRECTION ( 'NONE',  ( -0.000000000000000000, -1.000000000000000000, -0.000000000000000000 ) ) ;
#1939 = ORIENTED_EDGE ( 'NONE', *, *, #4331, .T. ) ;
#1940 = CC_DESIGN_PERSON_AND_ORGANIZATION_ASSIGNMENT ( #1519, #2366, ( #3267 ) ) ;
#1941 = DIRECTION ( 'NONE',  ( 1.672022627447524747E-16, 0.000000000000000000, 1.000000000000000000 ) ) ;
#1942 = FACE_OUTER_BOUND ( 'NONE', #3382, .T. ) ;
#1943 = ORIENTED_EDGE ( 'NONE', *, *, #1285, .F. ) ;
#1944 = CARTESIAN_POINT ( 'NONE',  ( -95.00000000000002842, 5.000000000000000000, -82.99999999999997158 ) ) ;
#1945 = DATE_AND_TIME ( #4319, #4804 ) ;
#1946 = DIRECTION ( 'NONE',  ( 0.000000000000000000, 0.000000000000000000, 1.000000000000000000 ) ) ;
#1947 = CARTESIAN_POINT ( 'NONE',  ( 15.25000000000000711, 0.000000000000000000, 2.500000000000000888 ) ) ;
#1948 = CARTESIAN_POINT ( 'NONE',  ( 75.99999999999998579, 18.00000000000000000, -57.50000000000000000 ) ) ;
#1949 = PLANE ( 'NONE',  #1282 ) ;
#1950 = VECTOR ( 'NONE', #770, 1000.000000000000000 ) ;
#1951 = EDGE_LOOP ( 'NONE', ( #4782, #4470 ) ) ;
#1952 = AXIS2_PLACEMENT_3D ( 'NONE', #363, #4772, #691 ) ;
#1953 = ORIENTED_EDGE ( 'NONE', *, *, #811, .F. ) ;
#1954 = CARTESIAN_POINT ( 'NONE',  ( -72.00000000000001421, 30.50000000000000000, 57.00000000000000000 ) ) ;
#1955 = CARTESIAN_POINT ( 'NONE',  ( 10.49999999999998934, 5.000000000000000000, 83.00000000000002842 ) ) ;
#1956 = EDGE_CURVE ( 'NONE', #840, #4691, #2724, .T. ) ;
#1957 = VERTEX_POINT ( 'NONE', #2606 ) ;
#1958 = VECTOR ( 'NONE', #2955, 1000.000000000000000 ) ;
#1959 = ORIENTED_EDGE ( 'NONE', *, *, #3259, .T. ) ;
#1960 = CARTESIAN_POINT ( 'NONE',  ( 69.00000000000000000, 1.500000000000001332, -44.00000000000000000 ) ) ;
#1961 = CARTESIAN_POINT ( 'NONE',  ( 3.000000000000000000, 1.250000000000003331, 0.7216878364870302764 ) ) ;
#1962 = EDGE_CURVE ( 'NONE', #3717, #1411, #969, .T. ) ;
#1963 = FACE_OUTER_BOUND ( 'NONE', #4116, .T. ) ;
#1964 = CALENDAR_DATE ( 2023, 4, 9 ) ;
#1966 = ORIENTED_EDGE ( 'NONE', *, *, #3108, .T. ) ;
#1965 = EDGE_CURVE ( 'NONE', #1479, #539, #548, .T. ) ;
#1967 = EDGE_CURVE ( 'NONE', #1063, #3640, #686, .T. ) ;
#1968 = CARTESIAN_POINT ( 'NONE',  ( 5.999999999999998224, 6.123233995736766282E-16, -5.000000000000000000 ) ) ;
#1969 = APPLICATION_PROTOCOL_DEFINITION ( 'international standard', 'config_control_design', 1994, #5094 ) ;
#1970 = CARTESIAN_POINT ( 'NONE',  ( 3.000000000000000000, -2.935248768560060562, 6.505213034913026604E-16 ) ) ;
#1971 = ORIENTED_EDGE ( 'NONE', *, *, #1829, .T. ) ;
#1972 = EDGE_CURVE ( 'NONE', #4677, #885, #2160, .T. ) ;
#1973 = DIRECTION ( 'NONE',  ( 0.000000000000000000, 0.000000000000000000, -1.000000000000000000 ) ) ;
#1974 = AXIS2_PLACEMENT_3D ( 'NONE', #2556, #3274, #827 ) ;
#1975 = AXIS2_PLACEMENT_3D ( 'NONE', #1443, #3055, #4262 ) ;
#1976 = EDGE_CURVE ( 'NONE', #406, #46, #151, .T. ) ;
#1977 = COORDINATED_UNIVERSAL_TIME_OFFSET ( 1, 0, .AHEAD. ) ;
#1978 = DIRECTION ( 'NONE',  ( -1.000000000000000000, -0.000000000000000000, -0.000000000000000000 ) ) ;
#1979 = APPROVAL_PERSON_ORGANIZATION ( #1158, #3856, #5221 ) ;
#1980 = CARTESIAN_POINT ( 'NONE',  ( 98.49999999999998579, 0.000000000000000000, -14.50000000000000888 ) ) ;
#1981 = DIRECTION ( 'NONE',  ( 0.000000000000000000, 0.000000000000000000, -1.000000000000000000 ) ) ;
#1982 = DIRECTION ( 'NONE',  ( 0.000000000000000000, 0.000000000000000000, 1.000000000000000000 ) ) ;
#1983 = EDGE_LOOP ( 'NONE', ( #5211, #2782, #593, #2694 ) ) ;
#1984 = DIRECTION ( 'NONE',  ( 0.000000000000000000, 0.000000000000000000, 1.000000000000000000 ) ) ;
#1985 = CYLINDRICAL_SURFACE ( 'NONE', #2059, 3.000000000000002665 ) ;
#1986 = ORIENTED_EDGE ( 'NONE', *, *, #1912, .F. ) ;
#1987 = VERTEX_POINT ( 'NONE', #3939 ) ;
#1988 = DIRECTION ( 'NONE',  ( -0.4060477822303988349, -0.9138518471534511356, 0.000000000000000000 ) ) ;
#1989 = FACE_OUTER_BOUND ( 'NONE', #2529, .T. ) ;
#1990 = AXIS2_PLACEMENT_3D ( 'NONE', #1840, #1037, #2652 ) ;
#1991 = CONTEXT_DEPENDENT_SHAPE_REPRESENTATION ( #2004, #3181 ) ;
#1992 = SECURITY_CLASSIFICATION ( '', '', #3079 ) ;
#1993 = EDGE_CURVE ( 'NONE', #23, #3384, #4858, .T. ) ;
#1994 = ORIENTED_EDGE ( 'NONE', *, *, #3172, .F. ) ;
#1995 = EDGE_CURVE ( 'NONE', #3246, #2561, #4763, .T. ) ;
#1996 = CARTESIAN_POINT ( 'NONE',  ( 56.00000000000000711, 0.000000000000000000, 0.000000000000000000 ) ) ;
#1997 = PERSON_AND_ORGANIZATION ( #3227, #2729 ) ;
#1998 = CARTESIAN_POINT ( 'NONE',  ( 56.00000000000000711, 0.000000000000000000, 0.000000000000000000 ) ) ;
#1999 = LOCAL_TIME ( 11, 3, 11.00000000000000000, #4019 ) ;
#2000 = ORIENTED_EDGE ( 'NONE', *, *, #377, .T. ) ;
#2001 = LINE ( 'NONE', #388, #4098 ) ;
#2002 = CC_DESIGN_PERSON_AND_ORGANIZATION_ASSIGNMENT ( #4405, #4805, ( #4839 ) ) ;
#2003 = CIRCLE ( 'NONE', #2674, 3.000000000000002665 ) ;
#2004 =( REPRESENTATION_RELATIONSHIP ('NONE','NONE', #4829, #3365 ) REPRESENTATION_RELATIONSHIP_WITH_TRANSFORMATION ( #4847 )SHAPE_REPRESENTATION_RELATIONSHIP( ) );
#2005 = DIRECTION ( 'NONE',  ( -1.000000000000000000, -0.000000000000000000, -0.000000000000000000 ) ) ;
#2006 = CARTESIAN_POINT ( 'NONE',  ( 78.99999999999998579, 0.000000000000000000, -20.50000000000001066 ) ) ;
#2007 = DIRECTION ( 'NONE',  ( 0.000000000000000000, 1.000000000000000000, 0.000000000000000000 ) ) ;
#2008 = DIRECTION ( 'NONE',  ( 1.000000000000000000, 0.000000000000000000, 0.000000000000000000 ) ) ;
#2009 = DIRECTION ( 'NONE',  ( 0.000000000000000000, -1.000000000000000000, 0.000000000000000000 ) ) ;
#2010 = DIRECTION ( 'NONE',  ( 0.000000000000000000, 0.000000000000000000, -1.000000000000000000 ) ) ;
#2011 = EDGE_CURVE ( 'NONE', #2754, #197, #3359, .T. ) ;
#2012 = PLANE ( 'NONE',  #5039 ) ;
#2013 = AXIS2_PLACEMENT_3D ( 'NONE', #4732, #2721, #4278 ) ;
#2014 = ORIENTED_EDGE ( 'NONE', *, *, #3004, .T. ) ;
#2015 = ORIENTED_EDGE ( 'NONE', *, *, #423, .F. ) ;
#2016 = DIRECTION ( 'NONE',  ( 0.000000000000000000, -1.000000000000000000, 0.000000000000000000 ) ) ;
#2017 = DIRECTION ( 'NONE',  ( 0.000000000000000000, 1.000000000000000000, 0.000000000000000000 ) ) ;
#2018 = VERTEX_POINT ( 'NONE', #2183 ) ;
#2019 = DIRECTION ( 'NONE',  ( -0.000000000000000000, -1.000000000000000000, -0.000000000000000000 ) ) ;
#2020 = PERSON_AND_ORGANIZATION ( #3227, #2729 ) ;
#2021 = CARTESIAN_POINT ( 'NONE',  ( 71.49999999999994316, 5.000000000000000000, 75.50000000000000000 ) ) ;
#2022 = ORIENTED_EDGE ( 'NONE', *, *, #4409, .F. ) ;
#2023 = DIRECTION ( 'NONE',  ( 0.000000000000000000, 0.000000000000000000, -1.000000000000000000 ) ) ;
#2024 = DIRECTION ( 'NONE',  ( -1.000000000000000000, 0.000000000000000000, 2.775557561562890858E-16 ) ) ;
#2025 = CARTESIAN_POINT ( 'NONE',  ( -8.500000000000003553, 0.000000000000000000, 63.50000000000002842 ) ) ;
#2026 = DIRECTION ( 'NONE',  ( -1.000000000000000000, 0.000000000000000000, 0.000000000000000000 ) ) ;
#2027 = VERTEX_POINT ( 'NONE', #3813 ) ;
#2028 = CYLINDRICAL_SURFACE ( 'NONE', #2711, 3.000000000000002665 ) ;
#2029 = CC_DESIGN_PERSON_AND_ORGANIZATION_ASSIGNMENT ( #4154, #1415, ( #3951 ) ) ;
#2030 = VECTOR ( 'NONE', #4073, 1000.000000000000000 ) ;
#2031 = VERTEX_POINT ( 'NONE', #171 ) ;
#2032 = CIRCLE ( 'NONE', #938, 5.722499999999998366 ) ;
#2033 = VERTEX_POINT ( 'NONE', #3408 ) ;
#2034 = DIRECTION ( 'NONE',  ( -0.000000000000000000, 1.000000000000000000, -0.000000000000000000 ) ) ;
#2035 = CIRCLE ( 'NONE', #1199, 2.099999999999999645 ) ;
#2036 = CARTESIAN_POINT ( 'NONE',  ( -88.50000000000000000, 18.00000000000000000, 26.50000000000000355 ) ) ;
#2037 = VECTOR ( 'NONE', #443, 1000.000000000000000 ) ;
#2038 = AXIS2_PLACEMENT_3D ( 'NONE', #3641, #1543, #2433 ) ;
#2039 = ADVANCED_FACE ( 'NONE', ( #5031 ), #4643, .F. ) ;
#2040 = VERTEX_POINT ( 'NONE', #2363 ) ;
#2041 = DIRECTION ( 'NONE',  ( 0.000000000000000000, 1.000000000000000000, 0.000000000000000000 ) ) ;
#2042 = APPROVAL_ROLE ( '' ) ;
#2043 = DIRECTION ( 'NONE',  ( -1.000000000000000000, -0.000000000000000000, -0.000000000000000000 ) ) ;
#2044 = DIRECTION ( 'NONE',  ( -1.000000000000000000, -0.000000000000000000, -0.000000000000000000 ) ) ;
#2045 = CARTESIAN_POINT ( 'NONE',  ( -88.50000000000000000, 0.000000000000000000, 26.50000000000000355 ) ) ;
#2046 = EDGE_CURVE ( 'NONE', #3695, #4344, #2463, .T. ) ;
#2047 = DIRECTION ( 'NONE',  ( 0.000000000000000000, 0.000000000000000000, 1.000000000000000000 ) ) ;
#2048 = DIRECTION ( 'NONE',  ( 0.000000000000000000, -1.000000000000000000, 0.000000000000000000 ) ) ;
#2049 = VERTEX_POINT ( 'NONE', #2758 ) ;
#2050 = CARTESIAN_POINT ( 'NONE',  ( 69.00000000000000000, 1.500000000000001332, -51.00000000000000711 ) ) ;
#2051 = VERTEX_POINT ( 'NONE', #1960 ) ;
#2052 = VERTEX_POINT ( 'NONE', #2783 ) ;
#2053 = PRODUCT_DEFINITION_FORMATION_WITH_SPECIFIED_SOURCE ( 'ANY', '', #3213, .NOT_KNOWN. ) ;
#2054 = EDGE_CURVE ( 'NONE', #154, #3639, #1198, .T. ) ;
#2055 = ADVANCED_FACE ( 'NONE', ( #427 ), #1567, .T. ) ;
#2056 = FACE_OUTER_BOUND ( 'NONE', #2372, .T. ) ;
#2057 = CARTESIAN_POINT ( 'NONE',  ( -91.50000000000000000, 30.02891856112949753, 45.45623210881401377 ) ) ;
#2058 = VECTOR ( 'NONE', #1396, 1000.000000000000000 ) ;
#2059 = AXIS2_PLACEMENT_3D ( 'NONE', #3232, #3765, #4862 ) ;
#2060 = VECTOR ( 'NONE', #3343, 1000.000000000000000 ) ;
#2061 = EDGE_CURVE ( 'NONE', #2248, #1551, #947, .T. ) ;
#2062 = EDGE_CURVE ( 'NONE', #2618, #1479, #2829, .T. ) ;
#2063 = ORIENTED_EDGE ( 'NONE', *, *, #2677, .F. ) ;
#2064 = ORIENTED_EDGE ( 'NONE', *, *, #3500, .T. ) ;
#2065 = CARTESIAN_POINT ( 'NONE',  ( 64.00000000000000000, 1.500000000000000000, 44.50000000000001421 ) ) ;
#2066 = DIRECTION ( 'NONE',  ( 0.000000000000000000, 0.000000000000000000, -1.000000000000000000 ) ) ;
#2067 = VERTEX_POINT ( 'NONE', #5180 ) ;
#2068 = VECTOR ( 'NONE', #2461, 1000.000000000000000 ) ;
#2069 = CIRCLE ( 'NONE', #3180, 2.055000000000001048 ) ;
#2070 = DIRECTION ( 'NONE',  ( 1.000000000000000000, 0.000000000000000000, 0.000000000000000000 ) ) ;
#2071 = DATE_AND_TIME ( #432, #2922 ) ;
#2072 = DIRECTION ( 'NONE',  ( -3.652049423109071771E-16, 0.000000000000000000, -1.000000000000000000 ) ) ;
#2073 = ORIENTED_EDGE ( 'NONE', *, *, #2133, .F. ) ;
#2074 = EDGE_CURVE ( 'NONE', #2018, #988, #3233, .T. ) ;
#2075 = CARTESIAN_POINT ( 'NONE',  ( 0.000000000000000000, -1.467624384280028726, 2.541999999999999815 ) ) ;
#2076 = PRODUCT_DEFINITION_FORMATION_WITH_SPECIFIED_SOURCE ( 'ANY', '', #706, .NOT_KNOWN. ) ;
#2077 = PERSON_AND_ORGANIZATION_ROLE ( 'design_supplier' ) ;
#2078 = CIRCLE ( 'NONE', #3266, 2.500000000000030198 ) ;
#2079 = AXIS2_PLACEMENT_3D ( 'NONE', #317, #1500, #1184 ) ;
#2080 = ORGANIZATION ( 'NAUO-ORG2', 'UNSPECIFIED', 'UNSPECIFIED' ) ;
#2081 = CARTESIAN_POINT ( 'NONE',  ( 78.99999999999998579, 18.00000000000000000, 7.499999999999994671 ) ) ;
#2082 = FACE_OUTER_BOUND ( 'NONE', #4227, .T. ) ;
#2083 = ORIENTED_EDGE ( 'NONE', *, *, #1660, .T. ) ;
#2084 = DIRECTION ( 'NONE',  ( 0.000000000000000000, 0.000000000000000000, 1.000000000000000000 ) ) ;
#2085 = LINE ( 'NONE', #887, #2030 ) ;
#2086 = ORIENTED_EDGE ( 'NONE', *, *, #3468, .T. ) ;
#2087 = VECTOR ( 'NONE', #3107, 1000.000000000000000 ) ;
#2088 = ORIENTED_EDGE ( 'NONE', *, *, #3691, .T. ) ;
#2089 = DIRECTION ( 'NONE',  ( 0.000000000000000000, -0.5000000000000003331, -0.8660254037844385966 ) ) ;
#2090 = CARTESIAN_POINT ( 'NONE',  ( 88.50000000000001421, 18.00000000000000000, -2.900000000000016342 ) ) ;
#2091 = CIRCLE ( 'NONE', #1413, 0.2999999999999999334 ) ;
#2092 = ADVANCED_FACE ( 'NONE', ( #1936 ), #404, .F. ) ;
#2093 = VERTEX_POINT ( 'NONE', #4468 ) ;
#2094 = ORIENTED_EDGE ( 'NONE', *, *, #2834, .T. ) ;
#2095 = CARTESIAN_POINT ( 'NONE',  ( 0.000000000000000000, 0.000000000000000000, -2.055000000000001048 ) ) ;
#2096 = PLANE ( 'NONE',  #2915 ) ;
#2097 = VERTEX_POINT ( 'NONE', #5 ) ;
#2098 = ORIENTED_EDGE ( 'NONE', *, *, #3395, .F. ) ;
#2099 = CARTESIAN_POINT ( 'NONE',  ( -68.35318097559482453, 11.70146100985621018, 46.36995551080852351 ) ) ;
#2100 = COORDINATED_UNIVERSAL_TIME_OFFSET ( 1, 0, .AHEAD. ) ;
#2101 = FACE_BOUND ( 'NONE', #4915, .T. ) ;
#2102 = DIRECTION ( 'NONE',  ( -0.000000000000000000, 1.000000000000000000, 1.224646799147353207E-16 ) ) ;
#2103 = CARTESIAN_POINT ( 'NONE',  ( 56.00000000000000711, 0.000000000000000000, 0.000000000000000000 ) ) ;
#2104 = CALENDAR_DATE ( 2023, 4, 9 ) ;
#2105 = CC_DESIGN_PERSON_AND_ORGANIZATION_ASSIGNMENT ( #2269, #3952, ( #308 ) ) ;
#2106 = DIRECTION ( 'NONE',  ( 0.000000000000000000, -1.000000000000000000, -0.000000000000000000 ) ) ;
#2107 = DIRECTION ( 'NONE',  ( -0.000000000000000000, 1.000000000000000000, -0.000000000000000000 ) ) ;
#2108 = ORIENTED_EDGE ( 'NONE', *, *, #1930, .F. ) ;
#2109 = CARTESIAN_POINT ( 'NONE',  ( 0.3000000000000016542, 0.000000000000000000, 4.700000000000000178 ) ) ;
#2110 = CARTESIAN_POINT ( 'NONE',  ( -69.00000000000000000, 21.13981046049384815, 47.29726686218533871 ) ) ;
#2111 = EDGE_LOOP ( 'NONE', ( #1667, #4508, #4942, #3524 ) ) ;
#2112 = CARTESIAN_POINT ( 'NONE',  ( -91.50000000000000000, 30.50000000000000000, 37.50000000000001421 ) ) ;
#2113 = CARTESIAN_POINT ( 'NONE',  ( -88.50000000000000000, 18.00000000000000000, 29.50000000000000000 ) ) ;
#2114 = CARTESIAN_POINT ( 'NONE',  ( 61.00000000000000000, 1.500000000000001332, -47.50000000000000000 ) ) ;
#2115 = ORIENTED_EDGE ( 'NONE', *, *, #4109, .F. ) ;
#2116 = VERTEX_POINT ( 'NONE', #3559 ) ;
#2117 = DIRECTION ( 'NONE',  ( 0.000000000000000000, 0.000000000000000000, -1.000000000000000000 ) ) ;
#2118 = DIRECTION ( 'NONE',  ( -0.000000000000000000, 1.000000000000000000, -0.000000000000000000 ) ) ;
#2119 = CIRCLE ( 'NONE', #180, 1.750000000000000000 ) ;
#2120 = EDGE_CURVE ( 'NONE', #87, #1355, #187, .T. ) ;
#2121 = EDGE_LOOP ( 'NONE', ( #2659, #2411 ) ) ;
#2122 = VECTOR ( 'NONE', #4611, 1000.000000000000000 ) ;
#2123 = ORIENTED_EDGE ( 'NONE', *, *, #4500, .F. ) ;
#2124 = EDGE_CURVE ( 'NONE', #5065, #1014, #1116, .T. ) ;
#2125 = VECTOR ( 'NONE', #4429, 1000.000000000000227 ) ;
#2126 = DIRECTION ( 'NONE',  ( 1.000000000000000000, 0.000000000000000000, 0.000000000000000000 ) ) ;
#2127 = PERSON_AND_ORGANIZATION ( #3227, #2729 ) ;
#2128 = CARTESIAN_POINT ( 'NONE',  ( -69.00000000000000000, 8.000000000000000000, 42.00000000000000711 ) ) ;
#2129 = VERTEX_POINT ( 'NONE', #4894 ) ;
#2130 = CARTESIAN_POINT ( 'NONE',  ( -79.00000000000001421, 18.00000000000000000, 26.49999999999999645 ) ) ;
#2131 = MECHANICAL_CONTEXT ( 'NONE', #3635, 'mechanical' ) ;
#2132 = CC_DESIGN_PERSON_AND_ORGANIZATION_ASSIGNMENT ( #1549, #3109, ( #2053 ) ) ;
#2133 = EDGE_CURVE ( 'NONE', #5127, #1012, #3238, .T. ) ;
#2134 = CARTESIAN_POINT ( 'NONE',  ( -51.00000000000000711, 1.500000000000000000, 47.50000000000001421 ) ) ;
#2135 = CARTESIAN_POINT ( 'NONE',  ( 78.99999999999998579, 18.00000000000000000, -17.50000000000000711 ) ) ;
#2136 = ORIENTED_EDGE ( 'NONE', *, *, #959, .F. ) ;
#2137 = DIRECTION ( 'NONE',  ( -0.07925202757287236333, 0.8890207813389913172, 0.4509558364995380764 ) ) ;
#2138 = LINE ( 'NONE', #3762, #2715 ) ;
#2139 = VERTEX_POINT ( 'NONE', #2412 ) ;
#2140 = DIRECTION ( 'NONE',  ( 0.000000000000000000, -1.000000000000000000, 0.000000000000000000 ) ) ;
#2141 = ADVANCED_FACE ( 'NONE', ( #4844 ), #4396, .T. ) ;
#2142 = EDGE_CURVE ( 'NONE', #1957, #3268, #4006, .T. ) ;
#2143 = CARTESIAN_POINT ( 'NONE',  ( 69.00000000000000000, 18.00000000000000000, -51.00000000000000711 ) ) ;
#2144 = CYLINDRICAL_SURFACE ( 'NONE', #1365, 2.099999999999990763 ) ;
#2145 = AXIS2_PLACEMENT_3D ( 'NONE', #4774, #3353, #4528 ) ;
#2146 = EDGE_LOOP ( 'NONE', ( #1250, #618, #3486, #2988, #2827 ) ) ;
#2147 = ORIENTED_EDGE ( 'NONE', *, *, #357, .F. ) ;
#2148 = CARTESIAN_POINT ( 'NONE',  ( 16.00000000000000000, 0.000000000000000000, 0.000000000000000000 ) ) ;
#2149 = AXIS2_PLACEMENT_3D ( 'NONE', #2148, #2910, #1271 ) ;
#2150 = CARTESIAN_POINT ( 'NONE',  ( -82.00000000000001421, 0.000000000000000000, 23.49999999999999645 ) ) ;
#2151 = AXIS2_PLACEMENT_3D ( 'NONE', #2197, #506, #4972 ) ;
#2152 = ORIENTED_EDGE ( 'NONE', *, *, #1582, .T. ) ;
#2153 = ORIENTED_EDGE ( 'NONE', *, *, #3240, .T. ) ;
#2154 = CARTESIAN_POINT ( 'NONE',  ( 81.99999999999998579, 0.000000000000000000, 10.49999999999999289 ) ) ;
#2155 = LINE ( 'NONE', #3780, #4678 ) ;
#2156 = EDGE_CURVE ( 'NONE', #3919, #2198, #1643, .T. ) ;
#2157 = CARTESIAN_POINT ( 'NONE',  ( -69.00000000000000000, 26.46069932287339554, 47.29726686218534581 ) ) ;
#2158 = PERSON_AND_ORGANIZATION ( #3227, #2729 ) ;
#2159 = DIRECTION ( 'NONE',  ( 0.000000000000000000, 0.000000000000000000, 1.000000000000000000 ) ) ;
#2160 = LINE ( 'NONE', #3787, #3834 ) ;
#2161 = VERTEX_POINT ( 'NONE', #3263 ) ;
#2162 = FACE_OUTER_BOUND ( 'NONE', #223, .T. ) ;
#2163 = LOCAL_TIME ( 11, 3, 11.00000000000000000, #3922 ) ;
#2164 = VERTEX_POINT ( 'NONE', #3190 ) ;
#2165 = DIRECTION ( 'NONE',  ( 0.000000000000000000, 0.4999999999999987232, -0.8660254037844392627 ) ) ;
#2166 = CIRCLE ( 'NONE', #2329, 3.000000000000000000 ) ;
#2167 = CC_DESIGN_SECURITY_CLASSIFICATION ( #474, ( #5257 ) ) ;
#2168 = CARTESIAN_POINT ( 'NONE',  ( 0.000000000000000000, 1.500000000000000000, 0.000000000000000000 ) ) ;
#2169 = DIRECTION ( 'NONE',  ( -1.000000000000000000, -0.000000000000000000, -0.000000000000000000 ) ) ;
#2170 = VECTOR ( 'NONE', #4102, 1000.000000000000000 ) ;
#2171 = ORIENTED_EDGE ( 'NONE', *, *, #721, .T. ) ;
#2172 = ADVANCED_FACE ( 'NONE', ( #4821, #1174 ), #3613, .T. ) ;
#2173 = ORIENTED_EDGE ( 'NONE', *, *, #4879, .F. ) ;
#2174 = CARTESIAN_POINT ( 'NONE',  ( 0.000000000000000000, -1.467624384280028726, 2.541999999999999815 ) ) ;
#2175 = CARTESIAN_POINT ( 'NONE',  ( 0.000000000000000000, 6.799999999999998934, 0.000000000000000000 ) ) ;
#2176 = ORIENTED_EDGE ( 'NONE', *, *, #2302, .F. ) ;
#2177 = ORIENTED_EDGE ( 'NONE', *, *, #4500, .T. ) ;
#2178 = LINE ( 'NONE', #3402, #4287 ) ;
#2179 = DIRECTION ( 'NONE',  ( -0.000000000000000000, -0.000000000000000000, -1.000000000000000000 ) ) ;
#2180 = PERSON_AND_ORGANIZATION ( #3227, #2729 ) ;
#2181 = AXIS2_PLACEMENT_3D ( 'NONE', #2697, #1859, #5154 ) ;
#2182 = DIRECTION ( 'NONE',  ( 0.000000000000000000, -0.8660254037844383745, 0.5000000000000003331 ) ) ;
#2183 = CARTESIAN_POINT ( 'NONE',  ( 0.000000000000000000, 0.000000000000000000, 2.099999999999999645 ) ) ;
#2184 = ORIENTED_EDGE ( 'NONE', *, *, #4058, .F. ) ;
#2185 =( LENGTH_UNIT ( ) NAMED_UNIT ( * ) SI_UNIT ( .MILLI., .METRE. ) );
#2186 = DIRECTION ( 'NONE',  ( 0.000000000000000000, -1.000000000000000000, 0.000000000000000000 ) ) ;
#2187 = ORIENTED_EDGE ( 'NONE', *, *, #344, .T. ) ;
#2188 = CARTESIAN_POINT ( 'NONE',  ( 69.00000000000000000, 18.00000000000000000, -47.50000000000000000 ) ) ;
#2189 = EDGE_CURVE ( 'NONE', #904, #1297, #3936, .T. ) ;
#2190 = CARTESIAN_POINT ( 'NONE',  ( -67.39975198450699168, 5.518203157628076561, 47.15963863586851090 ) ) ;
#2191 = CARTESIAN_POINT ( 'NONE',  ( 78.99999999999998579, 0.000000000000000000, 7.499999999999994671 ) ) ;
#2192 = EDGE_CURVE ( 'NONE', #2386, #2393, #2818, .T. ) ;
#2193 = ORIENTED_EDGE ( 'NONE', *, *, #1053, .T. ) ;
#2194 = VERTEX_POINT ( 'NONE', #82 ) ;
#2195 = DIRECTION ( 'NONE',  ( -1.000000000000000000, -0.000000000000000000, -0.000000000000000000 ) ) ;
#2196 = CC_DESIGN_PERSON_AND_ORGANIZATION_ASSIGNMENT ( #3114, #367, ( #1571 ) ) ;
#2197 = CARTESIAN_POINT ( 'NONE',  ( 0.000000000000000000, 6.799999999999998934, 4.799999999999998934 ) ) ;
#2198 = VERTEX_POINT ( 'NONE', #868 ) ;
#2199 = ORIENTED_EDGE ( 'NONE', *, *, #857, .T. ) ;
#2200 = DIRECTION ( 'NONE',  ( 0.000000000000000000, 0.000000000000000000, 1.000000000000000000 ) ) ;
#2201 = LINE ( 'NONE', #3352, #351 ) ;
#2202 = AXIS2_PLACEMENT_3D ( 'NONE', #3047, #4208, #3810 ) ;
#2203 = COORDINATED_UNIVERSAL_TIME_OFFSET ( 1, 0, .AHEAD. ) ;
#2204 = AXIS2_PLACEMENT_3D ( 'NONE', #4747, #3593, #1128 ) ;
#2205 = CIRCLE ( 'NONE', #1873, 2.500000000000030198 ) ;
#2206 = LINE ( 'NONE', #3835, #3192 ) ;
#2207 = FACE_OUTER_BOUND ( 'NONE', #4608, .T. ) ;
#2208 = ORIENTED_EDGE ( 'NONE', *, *, #2124, .T. ) ;
#2209 = LINE ( 'NONE', #3839, #937 ) ;
#2210 = ORIENTED_EDGE ( 'NONE', *, *, #1592, .F. ) ;
#2211 = AXIS2_PLACEMENT_3D ( 'NONE', #3298, #4563, #19 ) ;
#2212 = CARTESIAN_POINT ( 'NONE',  ( -71.50000000000004263, 5.000000000000000000, -75.49999999999998579 ) ) ;
#2213 = VECTOR ( 'NONE', #732, 1000.000000000000000 ) ;
#2214 = EDGE_CURVE ( 'NONE', #5107, #2507, #4144, .T. ) ;
#2215 = AXIS2_PLACEMENT_3D ( 'NONE', #380, #33, #744 ) ;
#2216 = CARTESIAN_POINT ( 'NONE',  ( -68.97441618690434950, 3.086722008510731641, 44.94402654541629261 ) ) ;
#2217 = CARTESIAN_POINT ( 'NONE',  ( -69.00000000000000000, 17.90467397654484216, 44.50000000000001421 ) ) ;
#2218 = ORIENTED_EDGE ( 'NONE', *, *, #5022, .F. ) ;
#2219 = EDGE_CURVE ( 'NONE', #276, #1507, #2572, .T. ) ;
#2220 = ADVANCED_FACE ( 'NONE', ( #2571 ), #838, .T. ) ;
#2221 = EDGE_LOOP ( 'NONE', ( #411, #3278, #5155, #2446 ) ) ;
#2222 = ORIENTED_EDGE ( 'NONE', *, *, #3739, .F. ) ;
#2223 = DIRECTION ( 'NONE',  ( -0.000000000000000000, 0.000000000000000000, 1.000000000000000000 ) ) ;
#2224 = APPROVAL ( #4024, 'UNSPECIFIED' ) ;
#2225 = DIRECTION ( 'NONE',  ( 0.000000000000000000, 1.000000000000000000, 0.000000000000000000 ) ) ;
#2226 = EDGE_CURVE ( 'NONE', #5018, #3639, #161, .T. ) ;
#2227 = ORIENTED_EDGE ( 'NONE', *, *, #1965, .F. ) ;
#2228 = VERTEX_POINT ( 'NONE', #2174 ) ;
#2229 = FACE_OUTER_BOUND ( 'NONE', #4762, .T. ) ;
#2230 = DIRECTION ( 'NONE',  ( 1.000000000000000000, 0.000000000000000000, 0.000000000000000000 ) ) ;
#2231 = CIRCLE ( 'NONE', #3165, 0.2500000000000002220 ) ;
#2232 = VECTOR ( 'NONE', #788, 1000.000000000000000 ) ;
#2233 = AXIS2_PLACEMENT_3D ( 'NONE', #4200, #1300, #2117 ) ;
#2234 = COORDINATED_UNIVERSAL_TIME_OFFSET ( 1, 0, .AHEAD. ) ;
#2235 = ORIENTED_EDGE ( 'NONE', *, *, #3724, .T. ) ;
#2236 = CARTESIAN_POINT ( 'NONE',  ( 95.00000000000000000, 0.000000000000000000, 83.00000000000002842 ) ) ;
#2237 = ADVANCED_FACE ( 'NONE', ( #2943 ), #4576, .F. ) ;
#2238 = ORIENTED_EDGE ( 'NONE', *, *, #4760, .F. ) ;
#2239 = PLANE ( 'NONE',  #359 ) ;
#2240 = ORIENTED_EDGE ( 'NONE', *, *, #1132, .T. ) ;
#2241 = DIRECTION ( 'NONE',  ( -1.734723475976806848E-16, 0.000000000000000000, -1.000000000000000000 ) ) ;
#2242 = CARTESIAN_POINT ( 'NONE',  ( -79.00000000000001421, 18.00000000000000000, 23.49999999999999645 ) ) ;
#2243 = AXIS2_PLACEMENT_3D ( 'NONE', #795, #1200, #2066 ) ;
#2244 = DIRECTION ( 'NONE',  ( 1.000000000000000000, 0.000000000000000000, 3.083952846180991760E-16 ) ) ;
#2245 = AXIS2_PLACEMENT_3D ( 'NONE', #3842, #2270, #977 ) ;
#2246 = SECURITY_CLASSIFICATION ( '', '', #5003 ) ;
#2247 = AXIS2_PLACEMENT_3D ( 'NONE', #1996, #4471, #823 ) ;
#2248 = VERTEX_POINT ( 'NONE', #2065 ) ;
#2249 = EDGE_CURVE ( 'NONE', #3370, #2504, #2486, .T. ) ;
#2250 = VERTEX_POINT ( 'NONE', #4170 ) ;
#2251 = FACE_OUTER_BOUND ( 'NONE', #587, .T. ) ;
#2252 = DIRECTION ( 'NONE',  ( 0.000000000000000000, 0.5000000000000009992, 0.8660254037844380415 ) ) ;
#2253 = ORIENTED_EDGE ( 'NONE', *, *, #4411, .F. ) ;
#2254 = VERTEX_POINT ( 'NONE', #4940 ) ;
#2255 = DIRECTION ( 'NONE',  ( 0.000000000000000000, 0.000000000000000000, -1.000000000000000000 ) ) ;
#2256 = AXIS2_PLACEMENT_3D ( 'NONE', #2889, #1651, #912 ) ;
#2257 = FACE_OUTER_BOUND ( 'NONE', #4169, .T. ) ;
#2258 = APPROVAL_DATE_TIME ( #640, #1646 ) ;
#2259 = EDGE_CURVE ( 'NONE', #3903, #2027, #4020, .T. ) ;
#2260 = ORIENTED_EDGE ( 'NONE', *, *, #2673, .F. ) ;
#2261 = FACE_OUTER_BOUND ( 'NONE', #4975, .T. ) ;
#2262 = ORIENTED_EDGE ( 'NONE', *, *, #1347, .T. ) ;
#2263 = PERSON_AND_ORGANIZATION ( #3227, #2729 ) ;
#2264 = DIRECTION ( 'NONE',  ( -0.000000000000000000, 1.000000000000000000, -0.000000000000000000 ) ) ;
#2265 = ORIENTED_EDGE ( 'NONE', *, *, #3715, .F. ) ;
#2266 = CARTESIAN_POINT ( 'NONE',  ( 5.999999999999998224, 3.980102097228899218E-16, 3.250000000000001332 ) ) ;
#2267 = CC_DESIGN_PERSON_AND_ORGANIZATION_ASSIGNMENT ( #3355, #915, ( #980 ) ) ;
#2268 = DESIGN_CONTEXT ( 'detailed design', #3366, 'design' ) ;
#2269 = PERSON_AND_ORGANIZATION ( #3227, #2729 ) ;
#2270 = DIRECTION ( 'NONE',  ( 0.000000000000000000, 0.000000000000000000, -1.000000000000000000 ) ) ;
#2271 = CARTESIAN_POINT ( 'NONE',  ( 0.000000000000000000, 6.799999999999998934, 0.000000000000000000 ) ) ;
#2272 =( REPRESENTATION_RELATIONSHIP ('NONE','NONE', #4829, #610 ) REPRESENTATION_RELATIONSHIP_WITH_TRANSFORMATION ( #4256 )SHAPE_REPRESENTATION_RELATIONSHIP( ) );
#2273 = ORIENTED_EDGE ( 'NONE', *, *, #2808, .T. ) ;
#2274 = EDGE_LOOP ( 'NONE', ( #2576, #2535, #1881, #1088 ) ) ;
#2275 = CARTESIAN_POINT ( 'NONE',  ( -79.00000000000001421, 18.00000000000000000, -54.50000000000000000 ) ) ;
#2276 = CARTESIAN_POINT ( 'NONE',  ( 78.99999999999998579, 18.00000000000000000, -17.50000000000000711 ) ) ;
#2277 = EDGE_LOOP ( 'NONE', ( #2655, #1601, #3328, #3894 ) ) ;
#2278 = ORIENTED_EDGE ( 'NONE', *, *, #747, .F. ) ;
#2279 = EDGE_CURVE ( 'NONE', #46, #4063, #534, .T. ) ;
#2280 = LINE ( 'NONE', #2678, #1151 ) ;
#2281 = CARTESIAN_POINT ( 'NONE',  ( -4.941127359663782137, 18.00000000000000000, -48.99999999999997868 ) ) ;
#2282 = SECURITY_CLASSIFICATION_LEVEL ( 'unclassified' ) ;
#2283 = EDGE_CURVE ( 'NONE', #3695, #3400, #3392, .T. ) ;
#2284 = EDGE_LOOP ( 'NONE', ( #1457, #3943, #1343, #2152 ) ) ;
#2285 = EDGE_CURVE ( 'NONE', #4780, #2194, #4449, .T. ) ;
#2286 = CARTESIAN_POINT ( 'NONE',  ( -10.00000000000000888, 0.000000000000000000, -57.50000000000000000 ) ) ;
#2287 = LINE ( 'NONE', #1159, #5101 ) ;
#2288 = ORIENTED_EDGE ( 'NONE', *, *, #5149, .F. ) ;
#2289 = LINE ( 'NONE', #1821, #2906 ) ;
#2290 = PRODUCT_DEFINITION ( 'UNKNOWN', '', #2053, #1852 ) ;
#2291 = ADVANCED_FACE ( 'NONE', ( #2965 ), #3689, .F. ) ;
#2292 = AXIS2_PLACEMENT_3D ( 'NONE', #4958, #4460, #809 ) ;
#2293 = VECTOR ( 'NONE', #134, 1000.000000000000000 ) ;
#2294 = AXIS2_PLACEMENT_3D ( 'NONE', #1137, #3118, #2822 ) ;
#2295 = APPROVAL_ROLE ( '' ) ;
#2296 = DIRECTION ( 'NONE',  ( 0.000000000000000000, 0.000000000000000000, 1.000000000000000000 ) ) ;
#2297 = CARTESIAN_POINT ( 'NONE',  ( -10.00000000000000888, 18.00000000000000000, -60.50000000000000711 ) ) ;
#2298 = DIRECTION ( 'NONE',  ( -0.000000000000000000, -1.000000000000000000, -0.000000000000000000 ) ) ;
#2299 = AXIS2_PLACEMENT_3D ( 'NONE', #342, #2298, #2797 ) ;
#2300 = EDGE_CURVE ( 'NONE', #4026, #1848, #4604, .T. ) ;
#2301 = VECTOR ( 'NONE', #4590, 1000.000000000000000 ) ;
#2302 = EDGE_CURVE ( 'NONE', #1848, #3022, #4118, .T. ) ;
#2303 = VERTEX_POINT ( 'NONE', #4994 ) ;
#2304 = EDGE_LOOP ( 'NONE', ( #1266, #2583, #3777, #3209, #2064 ) ) ;
#2305 = CARTESIAN_POINT ( 'NONE',  ( -91.50000000000000000, 30.50000000000000000, 60.00000000000000711 ) ) ;
#2306 = PLANE ( 'NONE',  #1083 ) ;
#2307 = VERTEX_POINT ( 'NONE', #479 ) ;
#2308 = EDGE_LOOP ( 'NONE', ( #1939, #3009, #1906, #3459 ) ) ;
#2309 = DIRECTION ( 'NONE',  ( -0.5000000000000051070, 0.000000000000000000, 0.8660254037844355990 ) ) ;
#2310 = CARTESIAN_POINT ( 'NONE',  ( 14.99999999999999467, 0.000000000000000000, -57.50000000000000711 ) ) ;
#2311 = CIRCLE ( 'NONE', #30, 2.541999999999999815 ) ;
#2312 = LINE ( 'NONE', #2341, #3309 ) ;
#2313 = PERSON_AND_ORGANIZATION_ROLE ( 'classification_officer' ) ;
#2314 = CC_DESIGN_APPROVAL ( #3064, ( #2053 ) ) ;
#2315 = EDGE_LOOP ( 'NONE', ( #2435, #1485, #241, #1044 ) ) ;
#2316 = DIRECTION ( 'NONE',  ( -0.000000000000000000, -1.000000000000000000, -0.000000000000000000 ) ) ;
#2317 = EDGE_CURVE ( 'NONE', #902, #3273, #2519, .T. ) ;
#2318 = LINE ( 'NONE', #722, #4434 ) ;
#2319 = VECTOR ( 'NONE', #3738, 1000.000000000000000 ) ;
#2320 = EDGE_LOOP ( 'NONE', ( #3772, #201 ) ) ;
#2321 = AXIS2_PLACEMENT_3D ( 'NONE', #1858, #2643, #3849 ) ;
#2322 = CARTESIAN_POINT ( 'NONE',  ( 0.000000000000000000, 1.500000000000000000, 0.000000000000000000 ) ) ;
#2323 = VECTOR ( 'NONE', #4682, 1000.000000000000000 ) ;
#2324 = APPROVAL_ROLE ( '' ) ;
#2325 = CARTESIAN_POINT ( 'NONE',  ( 3.000000000000000000, -1.467624384280035610, -2.542000000000001148 ) ) ;
#2326 = DIRECTION ( 'NONE',  ( 0.000000000000000000, 0.5000000000000001110, -0.8660254037844387076 ) ) ;
#2327 = DIRECTION ( 'NONE',  ( 0.000000000000000000, 0.000000000000000000, 1.000000000000000000 ) ) ;
#2328 = DIRECTION ( 'NONE',  ( 0.000000000000000000, 0.000000000000000000, 1.000000000000000000 ) ) ;
#2329 = AXIS2_PLACEMENT_3D ( 'NONE', #834, #4912, #4162 ) ;
#2330 = ORIENTED_EDGE ( 'NONE', *, *, #2673, .T. ) ;
#2331 = FACE_OUTER_BOUND ( 'NONE', #1089, .T. ) ;
#2332 = DIRECTION ( 'NONE',  ( 0.000000000000000000, 0.000000000000000000, 1.000000000000000000 ) ) ;
#2333 = CC_DESIGN_APPROVAL ( #1100, ( #3927 ) ) ;
#2334 = VECTOR ( 'NONE', #774, 1000.000000000000114 ) ;
#2335 = ORIENTED_EDGE ( 'NONE', *, *, #2317, .F. ) ;
#2336 = CIRCLE ( 'NONE', #1577, 2.099999999999990763 ) ;
#2337 = LOCAL_TIME ( 11, 3, 11.00000000000000000, #1068 ) ;
#2338 = ORIENTED_EDGE ( 'NONE', *, *, #1580, .T. ) ;
#2339 = DIRECTION ( 'NONE',  ( -1.000000000000000000, 0.000000000000000000, 0.000000000000000000 ) ) ;
#2340 = CARTESIAN_POINT ( 'NONE',  ( -91.50000000000000000, 8.000000000000000000, 36.27750000000001052 ) ) ;
#2341 = CARTESIAN_POINT ( 'NONE',  ( -11.50000000000000355, 5.000000000000000000, 83.00000000000002842 ) ) ;
#2342 = AXIS2_PLACEMENT_3D ( 'NONE', #1548, #1043, #1941 ) ;
#2343 = ORIENTED_EDGE ( 'NONE', *, *, #3000, .T. ) ;
#2344 = LINE ( 'NONE', #1126, #2087 ) ;
#2345 = APPROVAL_DATE_TIME ( #4401, #3856 ) ;
#2346 = CARTESIAN_POINT ( 'NONE',  ( 3.000000000000000000, 1.467624384280022731, -2.542000000000005144 ) ) ;
#2347 = VERTEX_POINT ( 'NONE', #1327 ) ;
#2348 = DIRECTION ( 'NONE',  ( -1.000000000000000000, -0.000000000000000000, -0.000000000000000000 ) ) ;
#2349 = FACE_OUTER_BOUND ( 'NONE', #3084, .T. ) ;
#2350 = CARTESIAN_POINT ( 'NONE',  ( -95.00000000000002842, 5.000000000000000000, 83.00000000000002842 ) ) ;
#2351 = DIRECTION ( 'NONE',  ( 0.000000000000000000, -0.000000000000000000, 1.000000000000000000 ) ) ;
#2352 = DIRECTION ( 'NONE',  ( -1.000000000000000000, 0.000000000000000000, -0.000000000000000000 ) ) ;
#2353 = EDGE_CURVE ( 'NONE', #2129, #4306, #3068, .T. ) ;
#2354 = ORIENTED_EDGE ( 'NONE', *, *, #1962, .F. ) ;
#2355 = DIRECTION ( 'NONE',  ( 0.000000000000000000, -1.000000000000000000, 1.477492721023956420E-15 ) ) ;
#2356 = LINE ( 'NONE', #1058, #2945 ) ;
#2357 = EDGE_CURVE ( 'NONE', #4264, #1987, #3249, .T. ) ;
#2358 = EDGE_CURVE ( 'NONE', #117, #3236, #3420, .T. ) ;
#2359 = VERTEX_POINT ( 'NONE', #1832 ) ;
#2360 = ADVANCED_FACE ( 'NONE', ( #5046 ), #269, .F. ) ;
#2361 = ORIENTED_EDGE ( 'NONE', *, *, #1845, .T. ) ;
#2362 = CC_DESIGN_DATE_AND_TIME_ASSIGNMENT ( #2654, #3003, ( #5058 ) ) ;
#2363 = CARTESIAN_POINT ( 'NONE',  ( -68.98483784960387766, 18.00000000000000000, 44.80123580725421562 ) ) ;
#2364 = CARTESIAN_POINT ( 'NONE',  ( 78.99999999999998579, 18.00000000000000000, 10.49999999999999289 ) ) ;
#2365 = DIRECTION ( 'NONE',  ( 0.000000000000000000, -1.000000000000000000, 0.000000000000000000 ) ) ;
#2366 = PERSON_AND_ORGANIZATION_ROLE ( 'classification_officer' ) ;
#2367 = EDGE_CURVE ( 'NONE', #1659, #4085, #3471, .T. ) ;
#2368 = VERTEX_POINT ( 'NONE', #3905 ) ;
#2369 = CARTESIAN_POINT ( 'NONE',  ( 17.99999999999999645, 18.00000000000000000, -57.50000000000000711 ) ) ;
#2370 = CALENDAR_DATE ( 2023, 4, 9 ) ;
#2371 = CARTESIAN_POINT ( 'NONE',  ( -88.50000000000000000, 18.00000000000000000, 40.50000000000001421 ) ) ;
#2372 = EDGE_LOOP ( 'NONE', ( #749, #1242, #2187, #2538 ) ) ;
#2373 = LINE ( 'NONE', #1099, #4699 ) ;
#2374 = CALENDAR_DATE ( 2023, 4, 9 ) ;
#2375 = DIRECTION ( 'NONE',  ( -1.000000000000000000, -0.000000000000000000, -0.000000000000000000 ) ) ;
#2376 = CARTESIAN_POINT ( 'NONE',  ( -95.00000000000002842, 5.000000000000000000, -82.99999999999997158 ) ) ;
#2377 = DIRECTION ( 'NONE',  ( 1.000000000000000000, 0.000000000000000000, 0.000000000000000000 ) ) ;
#2378 = CARTESIAN_POINT ( 'NONE',  ( 3.000000000000000000, -2.201436576420043423, 1.271000000000003682 ) ) ;
#2379 = AXIS2_PLACEMENT_3D ( 'NONE', #4822, #1065, #4713 ) ;
#2380 = AXIS2_PLACEMENT_3D ( 'NONE', #4358, #2408, #708 ) ;
#2381 = VECTOR ( 'NONE', #4852, 1000.000000000000000 ) ;
#2382 = DIRECTION ( 'NONE',  ( -1.000000000000000000, -0.000000000000000000, -1.084202172485504681E-16 ) ) ;
#2383 = FACE_BOUND ( 'NONE', #2121, .T. ) ;
#2384 = EDGE_CURVE ( 'NONE', #2250, #1115, #5076, .T. ) ;
#2385 = EDGE_CURVE ( 'NONE', #1063, #204, #1882, .T. ) ;
#2386 = VERTEX_POINT ( 'NONE', #603 ) ;
#2387 = ORIENTED_EDGE ( 'NONE', *, *, #3561, .T. ) ;
#2388 = CC_DESIGN_PERSON_AND_ORGANIZATION_ASSIGNMENT ( #910, #513, ( #2076 ) ) ;
#2389 = CARTESIAN_POINT ( 'NONE',  ( -79.00000000000001421, 0.000000000000000000, 26.49999999999999645 ) ) ;
#2390 = EDGE_CURVE ( 'NONE', #1008, #2139, #4731, .T. ) ;
#2391 = LINE ( 'NONE', #4792, #1020 ) ;
#2392 = APPROVAL_STATUS ( 'not_yet_approved' ) ;
#2393 = VERTEX_POINT ( 'NONE', #3447 ) ;
#2394 = PLANE ( 'NONE',  #3186 ) ;
#2395 = PERSON_AND_ORGANIZATION ( #3227, #2729 ) ;
#2396 = LINE ( 'NONE', #2346, #3310 ) ;
#2397 = ORIENTED_EDGE ( 'NONE', *, *, #4331, .F. ) ;
#2398 = LINE ( 'NONE', #3568, #4361 ) ;
#2399 = VECTOR ( 'NONE', #4027, 1000.000000000000114 ) ;
#2400 = CIRCLE ( 'NONE', #3071, 3.500000000000003109 ) ;
#2401 = ADVANCED_FACE ( 'NONE', ( #4224 ), #3498, .F. ) ;
#2402 = CIRCLE ( 'NONE', #4101, 2.541999999999999815 ) ;
#2403 = DIRECTION ( 'NONE',  ( 0.000000000000000000, 1.000000000000000000, 0.000000000000000000 ) ) ;
#2404 = LINE ( 'NONE', #3202, #227 ) ;
#2405 = DIRECTION ( 'NONE',  ( 0.000000000000000000, -0.8660254037844385966, -0.5000000000000000000 ) ) ;
#2406 = DIRECTION ( 'NONE',  ( 0.000000000000000000, -1.000000000000000000, 0.000000000000000000 ) ) ;
#2407 = CARTESIAN_POINT ( 'NONE',  ( 61.00000000000000000, 1.500000000000001332, 47.50000000000001421 ) ) ;
#2408 = DIRECTION ( 'NONE',  ( 1.000000000000000000, 0.000000000000000000, 0.000000000000000000 ) ) ;
#2409 = CYLINDRICAL_SURFACE ( 'NONE', #3850, 3.000000000000000888 ) ;
#2410 = ORIENTED_EDGE ( 'NONE', *, *, #510, .T. ) ;
#2411 = ORIENTED_EDGE ( 'NONE', *, *, #1748, .T. ) ;
#2412 = CARTESIAN_POINT ( 'NONE',  ( -91.50000000000000000, 0.000000000000000000, 29.50000000000000000 ) ) ;
#2413 = SECURITY_CLASSIFICATION ( '', '', #4977 ) ;
#2414 = DIRECTION ( 'NONE',  ( 0.000000000000000000, 0.000000000000000000, 1.000000000000000000 ) ) ;
#2415 = VECTOR ( 'NONE', #687, 1000.000000000000000 ) ;
#2416 = ORIENTED_EDGE ( 'NONE', *, *, #4760, .T. ) ;
#2417 = CARTESIAN_POINT ( 'NONE',  ( -79.00000000000001421, 18.00000000000000000, -57.50000000000000000 ) ) ;
#2418 = COORDINATED_UNIVERSAL_TIME_OFFSET ( 1, 0, .AHEAD. ) ;
#2419 = CARTESIAN_POINT ( 'NONE',  ( 98.49999999999998579, 0.000000000000000000, -17.50000000000000711 ) ) ;
#2420 = ORIENTED_EDGE ( 'NONE', *, *, #1106, .F. ) ;
#2421 = CARTESIAN_POINT ( 'NONE',  ( -4.000000000000008882, 18.00000000000000000, -64.50000000000000000 ) ) ;
#2422 = EDGE_CURVE ( 'NONE', #3254, #2347, #584, .T. ) ;
#2423 = LINE ( 'NONE', #1212, #473 ) ;
#2424 = FACE_OUTER_BOUND ( 'NONE', #660, .T. ) ;
#2425 = CC_DESIGN_DATE_AND_TIME_ASSIGNMENT ( #3912, #229, ( #3440 ) ) ;
#2426 =( NAMED_UNIT ( * ) SI_UNIT ( $, .STERADIAN. ) SOLID_ANGLE_UNIT ( ) );
#2427 = LINE ( 'NONE', #419, #4000 ) ;
#2428 = EDGE_LOOP ( 'NONE', ( #4136, #4294, #4011, #3111 ) ) ;
#2429 = DIRECTION ( 'NONE',  ( 1.000000000000000000, -0.000000000000000000, -0.000000000000000000 ) ) ;
#2430 = VECTOR ( 'NONE', #2, 1000.000000000000000 ) ;
#2431 = ORIENTED_EDGE ( 'NONE', *, *, #4246, .F. ) ;
#2432 = ORIENTED_EDGE ( 'NONE', *, *, #3229, .T. ) ;
#2433 = DIRECTION ( 'NONE',  ( 0.000000000000000000, 0.000000000000000000, -1.000000000000000000 ) ) ;
#2434 = DIRECTION ( 'NONE',  ( 0.000000000000000000, 0.000000000000000000, 1.000000000000000000 ) ) ;
#2435 = ORIENTED_EDGE ( 'NONE', *, *, #3793, .F. ) ;
#2436 = ADVANCED_FACE ( 'NONE', ( #3023 ), #4304, .T. ) ;
#2437 = PLANE ( 'NONE',  #1235 ) ;
#2438 = COORDINATED_UNIVERSAL_TIME_OFFSET ( 1, 0, .AHEAD. ) ;
#2439 = CYLINDRICAL_SURFACE ( 'NONE', #1026, 2.499999999999988454 ) ;
#2440 = CARTESIAN_POINT ( 'NONE',  ( 5.999999999999998224, 0.000000000000000000, 0.000000000000000000 ) ) ;
#2441 = FACE_OUTER_BOUND ( 'NONE', #3665, .T. ) ;
#2442 = EDGE_CURVE ( 'NONE', #3640, #725, #1894, .T. ) ;
#2443 = ADVANCED_FACE ( 'NONE', ( #1481 ), #3098, .T. ) ;
#2444 = CARTESIAN_POINT ( 'NONE',  ( -88.50000000000000000, 18.00000000000000000, 29.50000000000000000 ) ) ;
#2445 = CARTESIAN_POINT ( 'NONE',  ( 11.99999999999998934, 0.000000000000000000, -64.50000000000000000 ) ) ;
#2446 = ORIENTED_EDGE ( 'NONE', *, *, #3818, .T. ) ;
#2447 = EDGE_CURVE ( 'NONE', #3497, #5017, #1086, .T. ) ;
#2448 =( NAMED_UNIT ( * ) SI_UNIT ( $, .STERADIAN. ) SOLID_ANGLE_UNIT ( ) );
#2449 = PLANE ( 'NONE',  #2454 ) ;
#2450 = EDGE_LOOP ( 'NONE', ( #5024, #476, #2335, #4430 ) ) ;
#2451 = EDGE_CURVE ( 'NONE', #1727, #1063, #4868, .T. ) ;
#2452 = FACE_OUTER_BOUND ( 'NONE', #2274, .T. ) ;
#2453 = PLANE ( 'NONE',  #4334 ) ;
#2454 = AXIS2_PLACEMENT_3D ( 'NONE', #1686, #2026, #3652 ) ;
#2455 = ADVANCED_BREP_SHAPE_REPRESENTATION ( '', ( #4416, #4781 ), #196 ) ;
#2456 = ORIENTED_EDGE ( 'NONE', *, *, #1697, .F. ) ;
#2457 = VECTOR ( 'NONE', #1639, 1000.000000000000114 ) ;
#2458 = ORIENTED_EDGE ( 'NONE', *, *, #1028, .F. ) ;
#2459 = CARTESIAN_POINT ( 'NONE',  ( -4.000000000000007105, 18.00000000000000000, -67.50000000000000000 ) ) ;
#2460 = VECTOR ( 'NONE', #1709, 1000.000000000000000 ) ;
#2461 = DIRECTION ( 'NONE',  ( -0.000000000000000000, -1.000000000000000000, -0.000000000000000000 ) ) ;
#2462 = VECTOR ( 'NONE', #4353, 1000.000000000000000 ) ;
#2463 = CIRCLE ( 'NONE', #1289, 3.000000000000002665 ) ;
#2464 = ORIENTED_EDGE ( 'NONE', *, *, #3395, .T. ) ;
#2465 = CARTESIAN_POINT ( 'NONE',  ( 33.49999999999995737, 5.000000000000000000, -72.99999999999998579 ) ) ;
#2466 = PERSON_AND_ORGANIZATION_ROLE ( 'creator' ) ;
#2467 = DIRECTION ( 'NONE',  ( 0.000000000000000000, -1.000000000000000000, 0.000000000000000000 ) ) ;
#2468 = EDGE_LOOP ( 'NONE', ( #4138, #2946, #4864, #982, #3237, #3746, #4484, #564 ) ) ;
#2469 = DIRECTION ( 'NONE',  ( 1.000000000000000000, 0.000000000000000000, -3.652049423109071771E-16 ) ) ;
#2470 = APPROVAL_ROLE ( '' ) ;
#2471 = ADVANCED_FACE ( 'NONE', ( #4245, #1433, #2251 ), #3823, .F. ) ;
#2472 = LINE ( 'NONE', #3250, #1492 ) ;
#2473 = CARTESIAN_POINT ( 'NONE',  ( -95.00000000000002842, 0.000000000000000000, -82.99999999999997158 ) ) ;
#2474 = ORIENTED_EDGE ( 'NONE', *, *, #423, .T. ) ;
#2475 = CARTESIAN_POINT ( 'NONE',  ( -31.74999999999995737, 0.000000000000000000, 5.000000000000000000 ) ) ;
#2476 = ORIENTED_EDGE ( 'NONE', *, *, #1293, .F. ) ;
#2477 = ORIENTED_EDGE ( 'NONE', *, *, #3982, .T. ) ;
#2478 = SECURITY_CLASSIFICATION ( '', '', #4453 ) ;
#2479 = CARTESIAN_POINT ( 'NONE',  ( 88.50000000000001421, 18.00000000000000000, -5.000000000000007105 ) ) ;
#2480 = DIRECTION ( 'NONE',  ( -0.000000000000000000, 1.000000000000000000, -0.000000000000000000 ) ) ;
#2481 = VECTOR ( 'NONE', #1211, 1000.000000000000000 ) ;
#2482 = AXIS2_PLACEMENT_3D ( 'NONE', #3608, #527, #4988 ) ;
#2483 = AXIS2_PLACEMENT_3D ( 'NONE', #3932, #5097, #243 ) ;
#2484 = EDGE_LOOP ( 'NONE', ( #2959, #297, #2265 ) ) ;
#2485 = ORIENTED_EDGE ( 'NONE', *, *, #3242, .F. ) ;
#2486 = LINE ( 'NONE', #2459, #4623 ) ;
#2487 = CC_DESIGN_DATE_AND_TIME_ASSIGNMENT ( #3454, #3890, ( #3951 ) ) ;
#2488 = CYLINDRICAL_SURFACE ( 'NONE', #218, 2.500000000000000444 ) ;
#2489 = ORIENTED_EDGE ( 'NONE', *, *, #747, .T. ) ;
#2490 = MANIFOLD_SOLID_BREP ( 'M5 Gewindebohrung1', #735 ) ;
#2491 = AXIS2_PLACEMENT_3D ( 'NONE', #3720, #2017, #2414 ) ;
#2492 = AXIS2_PLACEMENT_3D ( 'NONE', #4081, #2512, #1717 ) ;
#2493 = CARTESIAN_POINT ( 'NONE',  ( -69.00000000000000000, 1.500000000000000000, -47.50000000000000000 ) ) ;
#2494 = CALENDAR_DATE ( 2023, 4, 9 ) ;
#2495 = DIRECTION ( 'NONE',  ( 0.000000000000000000, 1.000000000000000000, 0.000000000000000000 ) ) ;
#2496 = ORIENTED_EDGE ( 'NONE', *, *, #1157, .T. ) ;
#2497 = CYLINDRICAL_SURFACE ( 'NONE', #2896, 3.500000000000003109 ) ;
#2498 = CC_DESIGN_SECURITY_CLASSIFICATION ( #2478, ( #1383 ) ) ;
#2499 = APPROVAL_ROLE ( '' ) ;
#2500 = VECTOR ( 'NONE', #4494, 1000.000000000000000 ) ;
#2501 = AXIS2_PLACEMENT_3D ( 'NONE', #5230, #1978, #4351 ) ;
#2502 = CARTESIAN_POINT ( 'NONE',  ( -81.10703053949309549, 30.50000000000000000, 60.00000000000000711 ) ) ;
#2503 = CARTESIAN_POINT ( 'NONE',  ( 15.25000000000000711, 3.061616997868384127E-16, -2.500000000000000888 ) ) ;
#2504 = VERTEX_POINT ( 'NONE', #1612 ) ;
#2505 = CARTESIAN_POINT ( 'NONE',  ( -66.00000000000000000, 18.00000000000000000, 47.50000000000001421 ) ) ;
#2506 = CARTESIAN_POINT ( 'NONE',  ( -69.00000000000000000, 18.00000000000000000, 44.79367939982434166 ) ) ;
#2507 = VERTEX_POINT ( 'NONE', #1593 ) ;
#2508 = CYLINDRICAL_SURFACE ( 'NONE', #3674, 3.000000000000000000 ) ;
#2509 = AXIS2_PLACEMENT_3D ( 'NONE', #4260, #198, #3380 ) ;
#2510 = ORIENTED_EDGE ( 'NONE', *, *, #3004, .F. ) ;
#2511 = EDGE_CURVE ( 'NONE', #1232, #4677, #1724, .T. ) ;
#2512 = DIRECTION ( 'NONE',  ( -1.000000000000000000, -0.000000000000000000, -0.000000000000000000 ) ) ;
#2513 = CARTESIAN_POINT ( 'NONE',  ( -54.00000000000000711, 1.500000000000000000, 47.50000000000001421 ) ) ;
#2514 = VECTOR ( 'NONE', #1010, 1000.000000000000114 ) ;
#2515 = ADVANCED_FACE ( 'NONE', ( #762 ), #3422, .T. ) ;
#2516 = EDGE_CURVE ( 'NONE', #1533, #5165, #2720, .T. ) ;
#2517 = ORIENTED_EDGE ( 'NONE', *, *, #860, .F. ) ;
#2518 = ORIENTED_EDGE ( 'NONE', *, *, #1688, .F. ) ;
#2519 = LINE ( 'NONE', #1723, #2060 ) ;
#2520 = EDGE_CURVE ( 'NONE', #2880, #1738, #2402, .T. ) ;
#2521 = CARTESIAN_POINT ( 'NONE',  ( 14.99999999999998934, 18.00000000000000000, -67.50000000000000000 ) ) ;
#2522 = EDGE_CURVE ( 'NONE', #1197, #3751, #4391, .T. ) ;
#2523 = EDGE_CURVE ( 'NONE', #154, #1055, #4758, .T. ) ;
#2524 = ORIENTED_EDGE ( 'NONE', *, *, #3131, .F. ) ;
#2525 = ORIENTED_EDGE ( 'NONE', *, *, #4241, .F. ) ;
#2526 = CARTESIAN_POINT ( 'NONE',  ( -67.84416019006110332, 11.00729999999685660, 46.87271936689207763 ) ) ;
#2527 = PERSON_AND_ORGANIZATION_ROLE ( 'design_supplier' ) ;
#2528 = CARTESIAN_POINT ( 'NONE',  ( 3.000000000000000000, 2.935248768560055677, -6.071532165918824830E-15 ) ) ;
#2529 = EDGE_LOOP ( 'NONE', ( #4929, #1172, #4773, #4721 ) ) ;
#2530 = DIRECTION ( 'NONE',  ( 0.000000000000000000, -0.5000000000000011102, -0.8660254037844380415 ) ) ;
#2531 = ADVANCED_FACE ( 'NONE', ( #2824 ), #1534, .F. ) ;
#2532 = SECURITY_CLASSIFICATION_LEVEL ( 'unclassified' ) ;
#2533 = DIRECTION ( 'NONE',  ( 1.000000000000000000, 0.000000000000000000, 0.000000000000000000 ) ) ;
#2534 = CYLINDRICAL_SURFACE ( 'NONE', #442, 4.799999999999998934 ) ;
#2535 = ORIENTED_EDGE ( 'NONE', *, *, #3937, .T. ) ;
#2536 = CARTESIAN_POINT ( 'NONE',  ( 3.000000000000000000, 0.000000000000000000, 0.000000000000000000 ) ) ;
#2537 = DIRECTION ( 'NONE',  ( -1.000000000000000000, 0.000000000000000000, 0.000000000000000000 ) ) ;
#2538 = ORIENTED_EDGE ( 'NONE', *, *, #4193, .T. ) ;
#2539 = FACE_OUTER_BOUND ( 'NONE', #3409, .T. ) ;
#2540 = DIRECTION ( 'NONE',  ( 0.000000000000000000, 0.000000000000000000, 1.000000000000000000 ) ) ;
#2541 = DIRECTION ( 'NONE',  ( 0.000000000000000000, 0.000000000000000000, -1.000000000000000000 ) ) ;
#2542 = ORIENTED_EDGE ( 'NONE', *, *, #4898, .F. ) ;
#2543 = VERTEX_POINT ( 'NONE', #740 ) ;
#2544 = CARTESIAN_POINT ( 'NONE',  ( 0.000000000000000000, 6.799999999999998934, 0.000000000000000000 ) ) ;
#2545 = DIRECTION ( 'NONE',  ( -0.000000000000000000, -1.000000000000000000, -0.000000000000000000 ) ) ;
#2546 = CONICAL_SURFACE ( 'NONE', #2802, 2.500000000000000888, 0.7853981633974530530 ) ;
#2547 = VECTOR ( 'NONE', #4111, 1000.000000000000000 ) ;
#2549 = VERTEX_POINT ( 'NONE', #3231 ) ;
#2548 = CC_DESIGN_PERSON_AND_ORGANIZATION_ASSIGNMENT ( #877, #4472, ( #2478 ) ) ;
#2550 = VECTOR ( 'NONE', #2469, 1000.000000000000000 ) ;
#2551 = EDGE_LOOP ( 'NONE', ( #4523, #128, #583, #4041 ) ) ;
#2552 = VECTOR ( 'NONE', #623, 1000.000000000000000 ) ;
#2553 = CARTESIAN_POINT ( 'NONE',  ( -66.89160967540254887, 9.977631452515797861, 47.37197594291446023 ) ) ;
#2554 = DIRECTION ( 'NONE',  ( -1.000000000000000000, 0.000000000000000000, 3.652049423109071771E-16 ) ) ;
#2555 = LINE ( 'NONE', #1358, #3021 ) ;
#2556 = CARTESIAN_POINT ( 'NONE',  ( 33.49999999999997868, 0.000000000000000000, 73.00000000000000000 ) ) ;
#2557 = PERSON_AND_ORGANIZATION_ROLE ( 'creator' ) ;
#2558 = VECTOR ( 'NONE', #521, 1000.000000000000000 ) ;
#2559 = DIRECTION ( 'NONE',  ( 0.000000000000000000, 0.000000000000000000, 1.000000000000000000 ) ) ;
#2560 = CARTESIAN_POINT ( 'NONE',  ( 3.000000000000000000, 2.867340057913846840E-15, -1.443375672974066548 ) ) ;
#2561 = VERTEX_POINT ( 'NONE', #3607 ) ;
#2562 = FACE_OUTER_BOUND ( 'NONE', #1663, .T. ) ;
#2563 = ORIENTED_EDGE ( 'NONE', *, *, #3242, .T. ) ;
#2564 = LINE ( 'NONE', #1770, #3167 ) ;
#2565 = ADVANCED_FACE ( 'NONE', ( #4007 ), #2028, .T. ) ;
#2566 = CARTESIAN_POINT ( 'NONE',  ( 15.25000000000000711, 3.061616997868384127E-16, -2.500000000000000888 ) ) ;
#2567 = DIRECTION ( 'NONE',  ( 1.000000000000000000, 0.000000000000000000, -4.205390244792259832E-16 ) ) ;
#2568 = CIRCLE ( 'NONE', #3248, 5.722499999999998366 ) ;
#2569 = ORIENTED_EDGE ( 'NONE', *, *, #3334, .T. ) ;
#2570 = VERTEX_POINT ( 'NONE', #1170 ) ;
#2571 = FACE_OUTER_BOUND ( 'NONE', #3508, .T. ) ;
#2572 = CIRCLE ( 'NONE', #1810, 2.100000000000000089 ) ;
#2573 = CARTESIAN_POINT ( 'NONE',  ( 71.49999999999994316, 5.000000000000000000, 70.50000000000002842 ) ) ;
#2574 = VECTOR ( 'NONE', #1620, 1000.000000000000000 ) ;
#2575 = ORIENTED_EDGE ( 'NONE', *, *, #3870, .F. ) ;
#2576 = ORIENTED_EDGE ( 'NONE', *, *, #4209, .F. ) ;
#2577 = FACE_OUTER_BOUND ( 'NONE', #5103, .T. ) ;
#2578 = CARTESIAN_POINT ( 'NONE',  ( -83.90804985856193809, 27.76383885339462765, 57.73599575315647314 ) ) ;
#2579 = APPROVAL_ROLE ( '' ) ;
#2580 = CIRCLE ( 'NONE', #391, 3.000000000000002665 ) ;
#2581 = PLANE ( 'NONE',  #4044 ) ;
#2582 = CARTESIAN_POINT ( 'NONE',  ( 3.000000000000000000, 2.935248768560055677, -6.071532165918824830E-15 ) ) ;
#2583 = ORIENTED_EDGE ( 'NONE', *, *, #3074, .F. ) ;
#2584 = CARTESIAN_POINT ( 'NONE',  ( -8.500000000000003553, 0.000000000000000000, 66.50000000000002842 ) ) ;
#2585 = APPROVAL_PERSON_ORGANIZATION ( #90, #4112, #2042 ) ;
#2586 = ORIENTED_EDGE ( 'NONE', *, *, #1426, .F. ) ;
#2587 = DIRECTION ( 'NONE',  ( 0.000000000000000000, 1.000000000000000000, 0.000000000000000000 ) ) ;
#2588 = CC_DESIGN_APPROVAL ( #3993, ( #474 ) ) ;
#2589 = APPROVAL ( #1843, 'UNSPECIFIED' ) ;
#2590 = CARTESIAN_POINT ( 'NONE',  ( -67.98140918348346418, 4.815808693723145240, 46.75951117630269493 ) ) ;
#2591 = PLANE ( 'NONE',  #5014 ) ;
#2592 = ORIENTED_EDGE ( 'NONE', *, *, #2834, .F. ) ;
#2593 = CIRCLE ( 'NONE', #5235, 3.000000000000000888 ) ;
#2594 = ORIENTED_EDGE ( 'NONE', *, *, #1274, .T. ) ;
#2595 = ORIENTED_EDGE ( 'NONE', *, *, #4241, .T. ) ;
#2596 = DIRECTION ( 'NONE',  ( 0.000000000000000000, 1.000000000000000000, 0.000000000000000000 ) ) ;
#2597 = ADVANCED_FACE ( 'NONE', ( #4057 ), #2968, .T. ) ;
#2598 = LINE ( 'NONE', #561, #3078 ) ;
#2599 = EDGE_LOOP ( 'NONE', ( #1269, #4186, #110, #4281 ) ) ;
#2600 = ORIENTED_EDGE ( 'NONE', *, *, #2385, .F. ) ;
#2601 = CYLINDRICAL_SURFACE ( 'NONE', #3606, 3.000000000000002665 ) ;
#2602 = CYLINDRICAL_SURFACE ( 'NONE', #3048, 5.722499999999992149 ) ;
#2603 = EDGE_CURVE ( 'NONE', #2139, #1479, #4854, .T. ) ;
#2604 = CALENDAR_DATE ( 2023, 4, 9 ) ;
#2605 = CARTESIAN_POINT ( 'NONE',  ( 0.000000000000000000, 2.516649172247811554E-16, 2.055000000000001048 ) ) ;
#2606 = CARTESIAN_POINT ( 'NONE',  ( -4.941127359663782137, 18.00000000000000000, -48.99999999999997868 ) ) ;
#2607 = ORIENTED_EDGE ( 'NONE', *, *, #3000, .F. ) ;
#2608 = CARTESIAN_POINT ( 'NONE',  ( -1.722500000000004361, 8.000000000000000000, -48.99999999999998579 ) ) ;
#2609 = ORIENTED_EDGE ( 'NONE', *, *, #5022, .T. ) ;
#2610 = LINE ( 'NONE', #669, #872 ) ;
#2611 = EDGE_CURVE ( 'NONE', #2254, #928, #2749, .T. ) ;
#2612 = EDGE_CURVE ( 'NONE', #632, #3187, #1191, .T. ) ;
#2613 = EDGE_CURVE ( 'NONE', #2668, #2093, #97, .T. ) ;
#2614 = EDGE_CURVE ( 'NONE', #3751, #1246, #1698, .T. ) ;
#2615 = CARTESIAN_POINT ( 'NONE',  ( -66.12718911081792328, 6.419808160380545914, 47.50000000000000711 ) ) ;
#2616 = FACE_OUTER_BOUND ( 'NONE', #3610, .T. ) ;
#2617 = EDGE_LOOP ( 'NONE', ( #2524, #8, #2086, #5223 ) ) ;
#2618 = VERTEX_POINT ( 'NONE', #1508 ) ;
#2619 = DIRECTION ( 'NONE',  ( -0.000000000000000000, -1.000000000000000000, -0.000000000000000000 ) ) ;
#2620 = CARTESIAN_POINT ( 'NONE',  ( 61.00000000000000000, 0.000000000000000000, 44.50000000000001421 ) ) ;
#2621 = EDGE_CURVE ( 'NONE', #2067, #420, #3228, .T. ) ;
#2622 = EDGE_LOOP ( 'NONE', ( #503, #571, #1966, #3879 ) ) ;
#2623 = ORIENTED_EDGE ( 'NONE', *, *, #2892, .T. ) ;
#2624 = CARTESIAN_POINT ( 'NONE',  ( -68.81928526852925643, 12.49911403286390232, 45.54410424480190045 ) ) ;
#2625 = CARTESIAN_POINT ( 'NONE',  ( 78.99999999999998579, 18.00000000000000000, -57.50000000000000000 ) ) ;
#2626 = CIRCLE ( 'NONE', #2202, 3.000000000000002665 ) ;
#2627 = APPROVAL_ROLE ( '' ) ;
#2628 = ORIENTED_EDGE ( 'NONE', *, *, #1125, .T. ) ;
#2629 = VECTOR ( 'NONE', #2467, 1000.000000000000000 ) ;
#2630 = PLANE ( 'NONE',  #2934 ) ;
#2631 = ORIENTED_EDGE ( 'NONE', *, *, #1187, .F. ) ;
#2632 = DIRECTION ( 'NONE',  ( -1.000000000000000000, -0.000000000000000000, -0.000000000000000000 ) ) ;
#2633 = EDGE_LOOP ( 'NONE', ( #4160, #2458, #2510, #710 ) ) ;
#2634 = DIRECTION ( 'NONE',  ( 1.000000000000000000, 0.000000000000000000, 0.000000000000000000 ) ) ;
#2635 = EDGE_CURVE ( 'NONE', #3885, #821, #3478, .T. ) ;
#2636 = DESIGN_CONTEXT ( 'detailed design', #1531, 'design' ) ;
#2637 = VECTOR ( 'NONE', #1786, 1000.000000000000000 ) ;
#2638 = LINE ( 'NONE', #2566, #116 ) ;
#2639 = LINE ( 'NONE', #4322, #946 ) ;
#2640 = ORIENTED_EDGE ( 'NONE', *, *, #3224, .F. ) ;
#2641 = ORIENTED_EDGE ( 'NONE', *, *, #893, .T. ) ;
#2642 = ORIENTED_EDGE ( 'NONE', *, *, #357, .T. ) ;
#2643 = DIRECTION ( 'NONE',  ( 0.000000000000000000, 1.000000000000000000, 0.000000000000000000 ) ) ;
#2644 = AXIS2_PLACEMENT_3D ( 'NONE', #4924, #412, #3247 ) ;
#2645 = FACE_OUTER_BOUND ( 'NONE', #2146, .T. ) ;
#2646 = ADVANCED_FACE ( 'NONE', ( #2331 ), #4036, .T. ) ;
#2647 = AXIS2_PLACEMENT_3D ( 'NONE', #5007, #4291, #1420 ) ;
#2648 = ORIENTED_EDGE ( 'NONE', *, *, #2752, .F. ) ;
#2649 = LOCAL_TIME ( 11, 3, 11.00000000000000000, #751 ) ;
#2650 = ORIENTED_EDGE ( 'NONE', *, *, #1965, .T. ) ;
#2651 = PRODUCT_RELATED_PRODUCT_CATEGORY ( 'detail', '', ( #3550 ) ) ;
#2652 = DIRECTION ( 'NONE',  ( 1.000000000000000000, 0.000000000000000000, -0.000000000000000000 ) ) ;
#2653 = CARTESIAN_POINT ( 'NONE',  ( -66.00000000000000000, 18.00000000000000000, 47.50000000000001421 ) ) ;
#2654 = DATE_AND_TIME ( #3405, #4210 ) ;
#2655 = ORIENTED_EDGE ( 'NONE', *, *, #5061, .F. ) ;
#2656 = CARTESIAN_POINT ( 'NONE',  ( -85.34199094943953412, 27.76383885339463120, 55.68811564243399204 ) ) ;
#2657 = ORIENTED_EDGE ( 'NONE', *, *, #1755, .F. ) ;
#2658 = CARTESIAN_POINT ( 'NONE',  ( -91.50000000000000000, 8.000000000000000000, 42.00000000000000711 ) ) ;
#2659 = ORIENTED_EDGE ( 'NONE', *, *, #2074, .T. ) ;
#2660 = FACE_OUTER_BOUND ( 'NONE', #4071, .T. ) ;
#2661 = COORDINATED_UNIVERSAL_TIME_OFFSET ( 1, 0, .AHEAD. ) ;
#2662 = DIRECTION ( 'NONE',  ( 0.5735764363510416075, 0.000000000000000000, 0.8191520442889949072 ) ) ;
#2663 = CYLINDRICAL_SURFACE ( 'NONE', #3915, 3.000000000000002665 ) ;
#2664 = CIRCLE ( 'NONE', #4883, 3.000000000000000888 ) ;
#2665 = CC_DESIGN_APPROVAL ( #162, ( #2246 ) ) ;
#2666 = ADVANCED_FACE ( 'NONE', ( #447 ), #2453, .F. ) ;
#2667 = VERTEX_POINT ( 'NONE', #4571 ) ;
#2668 = VERTEX_POINT ( 'NONE', #109 ) ;
#2669 = AXIS2_PLACEMENT_3D ( 'NONE', #2128, #41, #2842 ) ;
#2670 = CARTESIAN_POINT ( 'NONE',  ( -91.50000000000000000, 18.00000000000000000, 29.50000000000000000 ) ) ;
#2671 = EDGE_CURVE ( 'NONE', #2561, #3822, #4077, .T. ) ;
#2672 = LINE ( 'NONE', #3527, #407 ) ;
#2673 = EDGE_CURVE ( 'NONE', #2198, #2347, #3368, .T. ) ;
#2674 = AXIS2_PLACEMENT_3D ( 'NONE', #968, #939, #170 ) ;
#2675 = ORIENTED_EDGE ( 'NONE', *, *, #734, .T. ) ;
#2676 = ORIENTED_EDGE ( 'NONE', *, *, #1903, .T. ) ;
#2677 = EDGE_CURVE ( 'NONE', #3567, #3210, #3140, .T. ) ;
#2678 = CARTESIAN_POINT ( 'NONE',  ( 10.49999999999998934, 0.000000000000000000, 83.00000000000002842 ) ) ;
#2679 = ADVANCED_FACE ( 'NONE', ( #4515 ), #949, .F. ) ;
#2680 = CYLINDRICAL_SURFACE ( 'NONE', #2379, 2.500000000000002220 ) ;
#2681 = ORIENTED_EDGE ( 'NONE', *, *, #1517, .T. ) ;
#2682 = CYLINDRICAL_SURFACE ( 'NONE', #3693, 3.000000000000002665 ) ;
#2683 = APPROVAL_DATE_TIME ( #5139, #417 ) ;
#2684 = CARTESIAN_POINT ( 'NONE',  ( 55.44550000000002399, 3.673940397442060854E-16, -3.000000000000000888 ) ) ;
#2685 = ORIENTED_EDGE ( 'NONE', *, *, #2737, .F. ) ;
#2686 = EDGE_CURVE ( 'NONE', #3761, #5018, #1321, .T. ) ;
#2687 = DIRECTION ( 'NONE',  ( 0.000000000000000000, 0.000000000000000000, 1.000000000000000000 ) ) ;
#2688 = VECTOR ( 'NONE', #1482, 1000.000000000000000 ) ;
#2689 = EDGE_CURVE ( 'NONE', #1533, #632, #1449, .T. ) ;
#2690 = APPROVAL_DATE_TIME ( #652, #3531 ) ;
#2691 = CARTESIAN_POINT ( 'NONE',  ( 69.00000000000000000, 18.00000000000000000, -47.50000000000000000 ) ) ;
#2692 = DIRECTION ( 'NONE',  ( 0.000000000000000000, -1.000000000000000000, 0.000000000000000000 ) ) ;
#2693 = CARTESIAN_POINT ( 'NONE',  ( 3.000000000000000000, -2.201436576420048308, -1.270999999999999019 ) ) ;
#2694 = ORIENTED_EDGE ( 'NONE', *, *, #475, .T. ) ;
#2695 = VERTEX_POINT ( 'NONE', #54 ) ;
#2696 = DIRECTION ( 'NONE',  ( 0.000000000000000000, 1.000000000000000000, -3.004629197474318063E-16 ) ) ;
#2697 = CARTESIAN_POINT ( 'NONE',  ( 3.000000000000000000, 0.000000000000000000, 0.000000000000000000 ) ) ;
#2698 = EDGE_CURVE ( 'NONE', #267, #2031, #4511, .T. ) ;
#2699 = VERTEX_POINT ( 'NONE', #3658 ) ;
#2700 = VERTEX_POINT ( 'NONE', #4913 ) ;
#2701 = FACE_OUTER_BOUND ( 'NONE', #2806, .T. ) ;
#2702 = DIRECTION ( 'NONE',  ( 0.000000000000000000, -1.000000000000000000, 0.000000000000000000 ) ) ;
#2703 = CARTESIAN_POINT ( 'NONE',  ( 12.94112735966376704, 18.00000000000000000, -45.99999999999998579 ) ) ;
#2704 = ORIENTED_EDGE ( 'NONE', *, *, #1590, .T. ) ;
#2705 = CARTESIAN_POINT ( 'NONE',  ( 61.00000000000000000, 0.000000000000000000, -44.50000000000000000 ) ) ;
#2706 = PERSON_AND_ORGANIZATION ( #3227, #2729 ) ;
#2707 = DIRECTION ( 'NONE',  ( -1.000000000000000000, -0.000000000000000000, -0.000000000000000000 ) ) ;
#2708 = ORIENTED_EDGE ( 'NONE', *, *, #798, .T. ) ;
#2709 = CYLINDRICAL_SURFACE ( 'NONE', #1719, 3.000000000000002665 ) ;
#2710 = VECTOR ( 'NONE', #1254, 1000.000000000000000 ) ;
#2711 = AXIS2_PLACEMENT_3D ( 'NONE', #4815, #1932, #5153 ) ;
#2712 = DATE_AND_TIME ( #1897, #2163 ) ;
#2713 = LINE ( 'NONE', #5146, #1637 ) ;
#2714 = CARTESIAN_POINT ( 'NONE',  ( 98.49999999999998579, 18.00000000000000000, -17.50000000000000711 ) ) ;
#2715 = VECTOR ( 'NONE', #130, 1000.000000000000000 ) ;
#2716 = CARTESIAN_POINT ( 'NONE',  ( -69.00000000000000000, 18.00000000000000000, 44.50000000000001421 ) ) ;
#2717 = ADVANCED_FACE ( 'NONE', ( #923 ), #3769, .T. ) ;
#2718 = VECTOR ( 'NONE', #4447, 1000.000000000000000 ) ;
#2719 = VERTEX_POINT ( 'NONE', #2114 ) ;
#2720 = LINE ( 'NONE', #1563, #455 ) ;
#2721 = DIRECTION ( 'NONE',  ( 0.000000000000000000, 0.8660254037844380415, -0.5000000000000012212 ) ) ;
#2722 = ORIENTED_EDGE ( 'NONE', *, *, #2900, .T. ) ;
#2723 = ORIENTED_EDGE ( 'NONE', *, *, #4012, .F. ) ;
#2724 = LINE ( 'NONE', #5130, #4516 ) ;
#2725 = DIRECTION ( 'NONE',  ( 4.205390244792259339E-16, -0.000000000000000000, 1.000000000000000000 ) ) ;
#2726 = AXIS2_PLACEMENT_3D ( 'NONE', #3116, #1927, #1185 ) ;
#2727 = CARTESIAN_POINT ( 'NONE',  ( 0.000000000000000000, 6.799999999999998934, 2.100000000000000089 ) ) ;
#2728 = APPROVAL_DATE_TIME ( #1600, #3993 ) ;
#2729 = ORGANIZATION ( 'UNSPECIFIED', 'UNSPECIFIED', '' ) ;
#2730 = VERTEX_POINT ( 'NONE', #4163 ) ;
#2731 = FACE_OUTER_BOUND ( 'NONE', #4222, .T. ) ;
#2732 = AXIS2_PLACEMENT_3D ( 'NONE', #2421, #2793, #3543 ) ;
#2733 = CARTESIAN_POINT ( 'NONE',  ( -33.50000000000005684, 5.000000000000000000, 75.50000000000001421 ) ) ;
#2734 = AXIS2_PLACEMENT_3D ( 'NONE', #4960, #1744, #1317 ) ;
#2735 = ORIENTED_EDGE ( 'NONE', *, *, #349, .F. ) ;
#2736 = CYLINDRICAL_SURFACE ( 'NONE', #5209, 5.722499999999998366 ) ;
#2737 = EDGE_CURVE ( 'NONE', #3761, #2359, #531, .T. ) ;
#2738 = APPROVAL_DATE_TIME ( #5229, #1263 ) ;
#2739 = CARTESIAN_POINT ( 'NONE',  ( 95.49999999999998579, 18.00000000000000000, -14.50000000000000888 ) ) ;
#2740 = ADVANCED_FACE ( 'NONE', ( #1268 ), #2144, .F. ) ;
#2741 = CARTESIAN_POINT ( 'NONE',  ( -51.00000000000000711, 0.000000000000000000, 44.50000000000001421 ) ) ;
#2742 = CARTESIAN_POINT ( 'NONE',  ( 33.49999999999995737, 5.000000000000000000, -75.50000000000001421 ) ) ;
#2743 = DIRECTION ( 'NONE',  ( 0.000000000000000000, 0.000000000000000000, 1.000000000000000000 ) ) ;
#2744 = EDGE_CURVE ( 'NONE', #1297, #87, #472, .T. ) ;
#2745 = PRODUCT_RELATED_PRODUCT_CATEGORY ( 'detail', '', ( #5215 ) ) ;
#2746 = AXIS2_PLACEMENT_3D ( 'NONE', #5214, #4398, #746 ) ;
#2747 = CIRCLE ( 'NONE', #890, 2.500000000000001776 ) ;
#2748 = VERTEX_POINT ( 'NONE', #3258 ) ;
#2749 = LINE ( 'NONE', #5175, #1535 ) ;
#2750 = DIRECTION ( 'NONE',  ( 1.051347561198064835E-16, 0.000000000000000000, -1.000000000000000000 ) ) ;
#2751 = LOCAL_TIME ( 11, 3, 11.00000000000000000, #3275 ) ;
#2752 = EDGE_CURVE ( 'NONE', #2194, #4780, #2119, .T. ) ;
#2753 = VECTOR ( 'NONE', #166, 1000.000000000000114 ) ;
#2754 = VERTEX_POINT ( 'NONE', #3714 ) ;
#2755 = CIRCLE ( 'NONE', #986, 2.999999999999999112 ) ;
#2756 = LINE ( 'NONE', #1314, #4016 ) ;
#2757 = ORIENTED_EDGE ( 'NONE', *, *, #300, .F. ) ;
#2758 = CARTESIAN_POINT ( 'NONE',  ( -69.00000000000000000, 17.90467397654484216, 44.50000000000001421 ) ) ;
#2759 = DIRECTION ( 'NONE',  ( -0.000000000000000000, 1.000000000000000000, -0.000000000000000000 ) ) ;
#2760 = CARTESIAN_POINT ( 'NONE',  ( 14.99999999999999112, 18.00000000000000000, -64.50000000000000000 ) ) ;
#2761 = VECTOR ( 'NONE', #643, 1000.000000000000000 ) ;
#2762 = ORIENTED_EDGE ( 'NONE', *, *, #4045, .T. ) ;
#2763 = VECTOR ( 'NONE', #226, 1000.000000000000000 ) ;
#2764 = CARTESIAN_POINT ( 'NONE',  ( 14.99999999999999289, 0.000000000000000000, -60.50000000000001421 ) ) ;
#2765 = EDGE_CURVE ( 'NONE', #2543, #5127, #2205, .T. ) ;
#2766 = APPLICATION_PROTOCOL_DEFINITION ( 'international standard', 'config_control_design', 1994, #5162 ) ;
#2767 = CARTESIAN_POINT ( 'NONE',  ( -86.77593204031713015, 27.76383885339463475, 53.64023553171151093 ) ) ;
#2768 = VERTEX_POINT ( 'NONE', #4541 ) ;
#2769 = DIRECTION ( 'NONE',  ( 0.000000000000000000, 1.000000000000000000, -1.224646799147353207E-16 ) ) ;
#2770 = PERSON_AND_ORGANIZATION_ROLE ( 'design_owner' ) ;
#2771 = CARTESIAN_POINT ( 'NONE',  ( -7.000000000000008882, 18.00000000000000000, -64.50000000000000000 ) ) ;
#2772 = EDGE_CURVE ( 'NONE', #2040, #2049, #5126, .T. ) ;
#2773 = CARTESIAN_POINT ( 'NONE',  ( 7.499999999999981348, 5.000000000000000000, 66.50000000000002842 ) ) ;
#2774 = LINE ( 'NONE', #3145, #2213 ) ;
#2775 = CARTESIAN_POINT ( 'NONE',  ( -7.000000000000008882, 18.00000000000000000, -64.50000000000000000 ) ) ;
#2776 = EDGE_CURVE ( 'NONE', #3640, #3051, #897, .T. ) ;
#2777 = APPROVAL ( #756, 'UNSPECIFIED' ) ;
#2778 = ADVANCED_FACE ( 'NONE', ( #2616, #978 ), #2591, .F. ) ;
#2779 = CARTESIAN_POINT ( 'NONE',  ( 0.3000000000000016542, 0.000000000000000000, 0.000000000000000000 ) ) ;
#2780 = PLANE ( 'NONE',  #1561 ) ;
#2781 = ORIENTED_EDGE ( 'NONE', *, *, #1114, .F. ) ;
#2782 = ORIENTED_EDGE ( 'NONE', *, *, #578, .F. ) ;
#2783 = CARTESIAN_POINT ( 'NONE',  ( 6.249999999999998224, 0.000000000000000000, 3.000000000000000888 ) ) ;
#2784 = DIRECTION ( 'NONE',  ( 1.000000000000000000, 0.000000000000000000, -0.000000000000000000 ) ) ;
#2785 = PRODUCT_DEFINITION_SHAPE ( 'NONE', 'NONE',  #5254 ) ;
#2786 = EDGE_CURVE ( 'NONE', #3687, #2730, #2032, .T. ) ;
#2787 = SECURITY_CLASSIFICATION_LEVEL ( 'unclassified' ) ;
#2788 = ORIENTED_EDGE ( 'NONE', *, *, #975, .T. ) ;
#2789 = PLANE ( 'NONE',  #719 ) ;
#2790 = PERSON_AND_ORGANIZATION ( #3227, #2729 ) ;
#2791 = FACE_OUTER_BOUND ( 'NONE', #1098, .T. ) ;
#2792 = ORIENTED_EDGE ( 'NONE', *, *, #1586, .F. ) ;
#2793 = DIRECTION ( 'NONE',  ( 0.000000000000000000, 1.000000000000000000, 0.000000000000000000 ) ) ;
#2794 = DIRECTION ( 'NONE',  ( -1.000000000000000000, -0.000000000000000000, -1.084202172485504681E-16 ) ) ;
#2795 = CARTESIAN_POINT ( 'NONE',  ( -71.50000000000001421, 0.000000000000000000, 70.50000000000000000 ) ) ;
#2796 = DIRECTION ( 'NONE',  ( 0.000000000000000000, 0.000000000000000000, 1.000000000000000000 ) ) ;
#2797 = DIRECTION ( 'NONE',  ( 0.000000000000000000, 0.000000000000000000, 1.000000000000000000 ) ) ;
#2798 = FACE_OUTER_BOUND ( 'NONE', #3035, .T. ) ;
#2799 = AXIS2_PLACEMENT_3D ( 'NONE', #573, #1046, #3056 ) ;
#2800 = AXIS2_PLACEMENT_3D ( 'NONE', #2962, #3741, #4597 ) ;
#2801 = VECTOR ( 'NONE', #1629, 1000.000000000000000 ) ;
#2802 = AXIS2_PLACEMENT_3D ( 'NONE', #3135, #1892, #776 ) ;
#2803 = CARTESIAN_POINT ( 'NONE',  ( -33.50000000000005684, 0.000000000000000000, 73.00000000000001421 ) ) ;
#2804 = CARTESIAN_POINT ( 'NONE',  ( 79.00000000000000000, 18.00000000000000000, 60.00000000000000000 ) ) ;
#2805 = ORIENTED_EDGE ( 'NONE', *, *, #1298, .F. ) ;
#2806 = EDGE_LOOP ( 'NONE', ( #131, #2273, #2278, #4488 ) ) ;
#2807 = CARTESIAN_POINT ( 'NONE',  ( 0.000000000000000000, 0.000000000000000000, 0.000000000000000000 ) ) ;
#2808 = EDGE_CURVE ( 'NONE', #4553, #1802, #3494, .T. ) ;
#2809 = FACE_OUTER_BOUND ( 'NONE', #2304, .T. ) ;
#2810 = VERTEX_POINT ( 'NONE', #1024 ) ;
#2811 = CARTESIAN_POINT ( 'NONE',  ( 0.000000000000000000, 2.935248768560055677, -6.071532165918824830E-15 ) ) ;
#2812 = COORDINATED_UNIVERSAL_TIME_OFFSET ( 1, 0, .AHEAD. ) ;
#2813 = DIRECTION ( 'NONE',  ( 0.000000000000000000, 0.000000000000000000, -1.000000000000000000 ) ) ;
#2814 = CARTESIAN_POINT ( 'NONE',  ( -33.50000000000007105, 5.000000000000000000, -72.99999999999998579 ) ) ;
#2815 = LINE ( 'NONE', #1498, #1808 ) ;
#2816 = VECTOR ( 'NONE', #693, 1000.000000000000000 ) ;
#2817 = CIRCLE ( 'NONE', #3158, 3.000000000000002665 ) ;
#2818 = CIRCLE ( 'NONE', #1221, 3.000000000000002665 ) ;
#2819 = CARTESIAN_POINT ( 'NONE',  ( 14.99999999999999467, 18.00000000000000000, -57.50000000000000711 ) ) ;
#2820 = CARTESIAN_POINT ( 'NONE',  ( -91.50000000000000000, 30.50000000000000000, 60.00000000000000711 ) ) ;
#2821 = FACE_OUTER_BOUND ( 'NONE', #2320, .T. ) ;
#2822 = DIRECTION ( 'NONE',  ( -1.000000000000000000, 0.000000000000000000, 0.000000000000000000 ) ) ;
#2823 = AXIS2_PLACEMENT_3D ( 'NONE', #3024, #3394, #4225 ) ;
#2824 = FACE_OUTER_BOUND ( 'NONE', #743, .T. ) ;
#2825 = LINE ( 'NONE', #2112, #2319 ) ;
#2826 = EDGE_CURVE ( 'NONE', #3522, #4168, #1616, .T. ) ;
#2827 = ORIENTED_EDGE ( 'NONE', *, *, #283, .T. ) ;
#2828 = ORIENTED_EDGE ( 'NONE', *, *, #1580, .F. ) ;
#2829 = LINE ( 'NONE', #2389, #2718 ) ;
#2830 = LOCAL_TIME ( 11, 3, 11.00000000000000000, #4096 ) ;
#2831 = EDGE_CURVE ( 'NONE', #1411, #5193, #581, .T. ) ;
#2832 = CARTESIAN_POINT ( 'NONE',  ( 7.499999999999981348, 5.000000000000000000, 63.50000000000002842 ) ) ;
#2833 = ADVANCED_BREP_SHAPE_REPRESENTATION ( '', ( #779, #4781 ), #2899 ) ;
#2834 = EDGE_CURVE ( 'NONE', #4996, #3022, #1081, .T. ) ;
#2835 = VECTOR ( 'NONE', #1244, 1000.000000000000000 ) ;
#2836 = APPROVAL_DATE_TIME ( #307, #4084 ) ;
#2838 = ORIENTED_EDGE ( 'NONE', *, *, #4572, .F. ) ;
#2837 = CC_DESIGN_PERSON_AND_ORGANIZATION_ASSIGNMENT ( #2706, #4746, ( #2053 ) ) ;
#2839 = ADVANCED_FACE ( 'NONE', ( #2986 ), #4270, .F. ) ;
#2840 = DIRECTION ( 'NONE',  ( 0.000000000000000000, 0.000000000000000000, -1.000000000000000000 ) ) ;
#2841 = APPROVAL_STATUS ( 'not_yet_approved' ) ;
#2842 = DIRECTION ( 'NONE',  ( 0.000000000000000000, 0.000000000000000000, 1.000000000000000000 ) ) ;
#2843 = VECTOR ( 'NONE', #4806, 1000.000000000000000 ) ;
#2844 = ORIENTED_EDGE ( 'NONE', *, *, #3542, .T. ) ;
#2845 = DIRECTION ( 'NONE',  ( -0.000000000000000000, 1.000000000000000000, -0.000000000000000000 ) ) ;
#2846 = ADVANCED_FACE ( 'NONE', ( #3038 ), #3820, .F. ) ;
#2847 = FACE_OUTER_BOUND ( 'NONE', #4157, .T. ) ;
#2848 = CARTESIAN_POINT ( 'NONE',  ( 69.00000000000000000, 18.00000000000000000, 44.49999999999998579 ) ) ;
#2849 = ORIENTED_EDGE ( 'NONE', *, *, #2860, .F. ) ;
#2850 = FACE_OUTER_BOUND ( 'NONE', #908, .T. ) ;
#2851 = ORIENTED_EDGE ( 'NONE', *, *, #4251, .F. ) ;
#2852 = EDGE_CURVE ( 'NONE', #2161, #5032, #4513, .T. ) ;
#2853 = DIRECTION ( 'NONE',  ( 0.000000000000000000, 0.000000000000000000, -1.000000000000000000 ) ) ;
#2854 = DIRECTION ( 'NONE',  ( -1.000000000000000000, -0.000000000000000000, -0.000000000000000000 ) ) ;
#2855 = VECTOR ( 'NONE', #2750, 1000.000000000000000 ) ;
#2856 = ORIENTED_EDGE ( 'NONE', *, *, #1293, .T. ) ;
#2857 = ORIENTED_EDGE ( 'NONE', *, *, #2259, .T. ) ;
#2858 = DIRECTION ( 'NONE',  ( 0.000000000000000000, -1.000000000000000000, 0.000000000000000000 ) ) ;
#2859 = CARTESIAN_POINT ( 'NONE',  ( -69.00000000000000000, 18.00000000000000000, -47.50000000000000000 ) ) ;
#2860 = EDGE_CURVE ( 'NONE', #3384, #3737, #1824, .T. ) ;
#2861 = ORIENTED_EDGE ( 'NONE', *, *, #1993, .F. ) ;
#2862 = CARTESIAN_POINT ( 'NONE',  ( 6.249999999999998224, 0.000000000000000000, -3.250000000000001332 ) ) ;
#2863 = PERSON_AND_ORGANIZATION ( #3227, #2729 ) ;
#2864 = DIRECTION ( 'NONE',  ( -1.000000000000000000, 0.000000000000000000, 0.000000000000000000 ) ) ;
#2865 = ORIENTED_EDGE ( 'NONE', *, *, #2903, .F. ) ;
#2866 = LINE ( 'NONE', #4498, #2550 ) ;
#2867 = PERSON_AND_ORGANIZATION ( #3227, #2729 ) ;
#2868 = CARTESIAN_POINT ( 'NONE',  ( 71.49999999999994316, 0.000000000000000000, 70.50000000000002842 ) ) ;
#2869 = CYLINDRICAL_SURFACE ( 'NONE', #1537, 3.000000000000000888 ) ;
#2870 = VERTEX_POINT ( 'NONE', #5072 ) ;
#2871 = DIRECTION ( 'NONE',  ( 0.000000000000000000, -0.8660254037844384856, 0.5000000000000002220 ) ) ;
#2872 = CARTESIAN_POINT ( 'NONE',  ( -79.00000000000001421, 0.000000000000000000, -57.50000000000000000 ) ) ;
#2873 = ORIENTED_EDGE ( 'NONE', *, *, #5120, .T. ) ;
#2874 = CC_DESIGN_PERSON_AND_ORGANIZATION_ASSIGNMENT ( #1390, #4639, ( #5058 ) ) ;
#2875 = FACE_OUTER_BOUND ( 'NONE', #3583, .T. ) ;
#2876 = CARTESIAN_POINT ( 'NONE',  ( 88.50000000000001421, 18.00000000000000000, -5.000000000000007105 ) ) ;
#2877 = APPLICATION_CONTEXT ( 'configuration controlled 3d designs of mechanical parts and assemblies' ) ;
#2878 = TOROIDAL_SURFACE ( 'NONE', #2292, 3.250000000000001332, 0.2500000000000000000 ) ;
#2879 = ORIENTED_EDGE ( 'NONE', *, *, #3961, .F. ) ;
#2880 = VERTEX_POINT ( 'NONE', #2693 ) ;
#2881 = DIRECTION ( 'NONE',  ( -1.000000000000000000, -0.000000000000000000, -3.083952846180991760E-16 ) ) ;
#2882 = VECTOR ( 'NONE', #4877, 1000.000000000000000 ) ;
#2883 = CYLINDRICAL_SURFACE ( 'NONE', #1640, 3.000000000000002665 ) ;
#2884 = AXIS2_PLACEMENT_3D ( 'NONE', #2582, #570, #2979 ) ;
#2885 = ORIENTED_EDGE ( 'NONE', *, *, #2852, .T. ) ;
#2886 = CYLINDRICAL_SURFACE ( 'NONE', #895, 3.000000000000002665 ) ;
#2887 = PERSON_AND_ORGANIZATION ( #3227, #2729 ) ;
#2888 = DIRECTION ( 'NONE',  ( 0.000000000000000000, 0.000000000000000000, 1.000000000000000000 ) ) ;
#2889 = CARTESIAN_POINT ( 'NONE',  ( -8.500000000000003553, 5.000000000000000000, 66.50000000000002842 ) ) ;
#2890 = CARTESIAN_POINT ( 'NONE',  ( 2.571758278209441957E-16, 6.799999999999998934, -2.100000000000000089 ) ) ;
#2891 = PERSON_AND_ORGANIZATION ( #3227, #2729 ) ;
#2892 = EDGE_CURVE ( 'NONE', #2914, #2051, #2639, .T. ) ;
#2893 = CARTESIAN_POINT ( 'NONE',  ( -69.00000000000000000, 1.500000000000000000, 44.50000000000001421 ) ) ;
#2894 = DIRECTION ( 'NONE',  ( 0.000000000000000000, 1.000000000000000000, 0.000000000000000000 ) ) ;
#2895 = ORIENTED_EDGE ( 'NONE', *, *, #100, .F. ) ;
#2896 = AXIS2_PLACEMENT_3D ( 'NONE', #3294, #880, #4131 ) ;
#2897 = FACE_BOUND ( 'NONE', #3723, .T. ) ;
#2898 = ORIENTED_EDGE ( 'NONE', *, *, #1976, .T. ) ;
#2899 =( GEOMETRIC_REPRESENTATION_CONTEXT ( 3 ) GLOBAL_UNCERTAINTY_ASSIGNED_CONTEXT ( ( #3060 ) ) GLOBAL_UNIT_ASSIGNED_CONTEXT ( ( #1740, #971, #572 ) ) REPRESENTATION_CONTEXT ( 'NONE', 'WORKASPACE' ) );
#2900 = EDGE_CURVE ( 'NONE', #4955, #3617, #5042, .T. ) ;
#2901 = LOCAL_TIME ( 11, 3, 11.00000000000000000, #3082 ) ;
#2902 = CC_DESIGN_PERSON_AND_ORGANIZATION_ASSIGNMENT ( #3592, #1522, ( #2290 ) ) ;
#2903 = EDGE_CURVE ( 'NONE', #1987, #2067, #3877, .T. ) ;
#2904 = CARTESIAN_POINT ( 'NONE',  ( 16.00000000000000000, 2.602374448188125843E-16, -1.750000000000000000 ) ) ;
#2905 = DIRECTION ( 'NONE',  ( 0.000000000000000000, 0.000000000000000000, 1.000000000000000000 ) ) ;
#2906 = VECTOR ( 'NONE', #4722, 1000.000000000000000 ) ;
#2907 = ADVANCED_FACE ( 'NONE', ( #3467 ), #2663, .F. ) ;
#2908 = VERTEX_POINT ( 'NONE', #1454 ) ;
#2909 = ORIENTED_EDGE ( 'NONE', *, *, #2061, .T. ) ;
#2910 = DIRECTION ( 'NONE',  ( -1.000000000000000000, -0.000000000000000000, -0.000000000000000000 ) ) ;
#2911 = EDGE_CURVE ( 'NONE', #791, #2049, #3496, .T. ) ;
#2912 = FACE_OUTER_BOUND ( 'NONE', #4357, .T. ) ;
#2913 = ORIENTED_EDGE ( 'NONE', *, *, #2192, .T. ) ;
#2914 = VERTEX_POINT ( 'NONE', #4702 ) ;
#2915 = AXIS2_PLACEMENT_3D ( 'NONE', #4549, #4448, #4845 ) ;
#2916 = CIRCLE ( 'NONE', #3260, 3.000000000000002665 ) ;
#2917 = CARTESIAN_POINT ( 'NONE',  ( -68.99999999999998579, 13.03737173152172701, 44.72680517463795269 ) ) ;
#2918 = DATE_AND_TIME ( #3350, #4884 ) ;
#2919 = DIRECTION ( 'NONE',  ( -0.000000000000000000, -1.000000000000000000, 0.000000000000000000 ) ) ;
#2920 = ORIENTED_EDGE ( 'NONE', *, *, #1511, .F. ) ;
#2921 = DIRECTION ( 'NONE',  ( 0.000000000000000000, 1.000000000000000000, 0.000000000000000000 ) ) ;
#2922 = LOCAL_TIME ( 11, 3, 11.00000000000000000, #2418 ) ;
#2923 = APPROVAL_STATUS ( 'not_yet_approved' ) ;
#2924 = CIRCLE ( 'NONE', #4886, 0.2500000000000002220 ) ;
#2925 = AXIS2_PLACEMENT_3D ( 'NONE', #2444, #2106, #18 ) ;
#2926 = CC_DESIGN_APPROVAL ( #3301, ( #3440 ) ) ;
#2927 = LINE ( 'NONE', #126, #5236 ) ;
#2928 = CARTESIAN_POINT ( 'NONE',  ( -76.00000000000001421, 0.000000000000000000, -57.50000000000000000 ) ) ;
#2929 = ORIENTED_EDGE ( 'NONE', *, *, #1206, .F. ) ;
#2930 = CARTESIAN_POINT ( 'NONE',  ( 0.000000000000000000, 2.299999999999998046, 16.85000000000000142 ) ) ;
#2931 = CARTESIAN_POINT ( 'NONE',  ( 98.49999999999998579, 18.00000000000000000, -14.50000000000000888 ) ) ;
#2932 = VERTEX_POINT ( 'NONE', #2742 ) ;
#2933 = DIRECTION ( 'NONE',  ( 0.000000000000000000, -1.000000000000000000, 0.000000000000000000 ) ) ;
#2934 = AXIS2_PLACEMENT_3D ( 'NONE', #3032, #232, #4953 ) ;
#2935 = EDGE_CURVE ( 'NONE', #1913, #5240, #4383, .T. ) ;
#2936 = EDGE_CURVE ( 'NONE', #792, #3567, #3117, .T. ) ;
#2937 = CARTESIAN_POINT ( 'NONE',  ( 7.499999999999981348, 0.000000000000000000, 66.50000000000002842 ) ) ;
#2938 = DIRECTION ( 'NONE',  ( 0.000000000000000000, 0.8660254037844385966, 0.5000000000000000000 ) ) ;
#2939 = CIRCLE ( 'NONE', #2256, 3.000000000000002665 ) ;
#2940 = PRODUCT_RELATED_PRODUCT_CATEGORY ( 'detail', '', ( #706 ) ) ;
#2941 = ORIENTED_EDGE ( 'NONE', *, *, #100, .T. ) ;
#2942 = EDGE_LOOP ( 'NONE', ( #1417, #3801, #3563, #4148 ) ) ;
#2943 = FACE_OUTER_BOUND ( 'NONE', #2484, .T. ) ;
#2944 = DIRECTION ( 'NONE',  ( -0.000000000000000000, -1.000000000000000000, -0.000000000000000000 ) ) ;
#2945 = VECTOR ( 'NONE', #659, 1000.000000000000000 ) ;
#2946 = ORIENTED_EDGE ( 'NONE', *, *, #1452, .T. ) ;
#2947 = ORIENTED_EDGE ( 'NONE', *, *, #2765, .T. ) ;
#2948 = CARTESIAN_POINT ( 'NONE',  ( 3.000000000000000000, 1.467624384280022731, -2.542000000000005144 ) ) ;
#2949 = FACE_OUTER_BOUND ( 'NONE', #2998, .T. ) ;
#2950 = DIRECTION ( 'NONE',  ( -1.000000000000000000, 0.000000000000000000, 0.000000000000000000 ) ) ;
#2951 = EDGE_CURVE ( 'NONE', #2033, #4290, #681, .T. ) ;
#2952 = CYLINDRICAL_SURFACE ( 'NONE', #272, 3.000000000000002665 ) ;
#2953 = APPROVAL_DATE_TIME ( #3323, #2977 ) ;
#2954 = CARTESIAN_POINT ( 'NONE',  ( -85.34199094943953412, 27.76383885339463120, 55.68811564243399204 ) ) ;
#2955 = DIRECTION ( 'NONE',  ( 1.051347561198064835E-16, 0.000000000000000000, -1.000000000000000000 ) ) ;
#2956 = ORIENTED_EDGE ( 'NONE', *, *, #3618, .F. ) ;
#2957 = DIRECTION ( 'NONE',  ( 0.9998681232244238659, 4.933119884809045175E-17, 0.01623995565475779002 ) ) ;
#2958 = LINE ( 'NONE', #617, #5184 ) ;
#2959 = ORIENTED_EDGE ( 'NONE', *, *, #2279, .T. ) ;
#2960 = CARTESIAN_POINT ( 'NONE',  ( -31.74999999999995737, 0.000000000000000000, 0.000000000000000000 ) ) ;
#2961 = DIRECTION ( 'NONE',  ( -1.000000000000000000, -0.000000000000000000, -0.000000000000000000 ) ) ;
#2962 = CARTESIAN_POINT ( 'NONE',  ( 69.00000000000000000, 1.500000000000001332, -47.50000000000000000 ) ) ;
#2963 = ORIENTED_EDGE ( 'NONE', *, *, #3324, .F. ) ;
#2964 = ORIENTED_EDGE ( 'NONE', *, *, #4602, .T. ) ;
#2965 = FACE_OUTER_BOUND ( 'NONE', #337, .T. ) ;
#2966 = CARTESIAN_POINT ( 'NONE',  ( 64.00000000000000000, 1.500000000000001332, 44.50000000000001421 ) ) ;
#2967 = VECTOR ( 'NONE', #3198, 1000.000000000000000 ) ;
#2968 = TOROIDAL_SURFACE ( 'NONE', #3049, 4.700000000000000178, 0.2999999999999999889 ) ;
#2969 = ORIENTED_EDGE ( 'NONE', *, *, #3296, .T. ) ;
#2970 = VECTOR ( 'NONE', #760, 1000.000000000000000 ) ;
#2971 = ORIENTED_EDGE ( 'NONE', *, *, #390, .T. ) ;
#2972 = CARTESIAN_POINT ( 'NONE',  ( -82.00000000000001421, 18.00000000000000000, 26.49999999999999645 ) ) ;
#2973 = CARTESIAN_POINT ( 'NONE',  ( -69.00000000000000000, 1.500000000000000000, -44.50000000000000000 ) ) ;
#2974 = CARTESIAN_POINT ( 'NONE',  ( 75.99999999999998579, 0.000000000000000000, -57.50000000000000000 ) ) ;
#2975 = PERSON_AND_ORGANIZATION ( #3227, #2729 ) ;
#2976 = AXIS2_PLACEMENT_3D ( 'NONE', #4365, #2034, #4421 ) ;
#2977 = APPROVAL ( #2923, 'UNSPECIFIED' ) ;
#2978 = FACE_OUTER_BOUND ( 'NONE', #3701, .T. ) ;
#2979 = DIRECTION ( 'NONE',  ( 0.000000000000000000, 0.000000000000000000, -1.000000000000000000 ) ) ;
#2980 = ORIENTED_EDGE ( 'NONE', *, *, #188, .F. ) ;
#2981 = FACE_BOUND ( 'NONE', #3869, .T. ) ;
#2982 = ORIENTED_EDGE ( 'NONE', *, *, #2390, .T. ) ;
#2983 = CARTESIAN_POINT ( 'NONE',  ( 0.000000000000000000, -1.249999999999996447, -0.7216878364870339402 ) ) ;
#2984 = EDGE_CURVE ( 'NONE', #4189, #4307, #1792, .T. ) ;
#2985 = CYLINDRICAL_SURFACE ( 'NONE', #469, 3.000000000000002665 ) ;
#2986 = FACE_OUTER_BOUND ( 'NONE', #4418, .T. ) ;
#2987 = AXIS2_PLACEMENT_3D ( 'NONE', #3709, #362, #4373 ) ;
#2988 = ORIENTED_EDGE ( 'NONE', *, *, #1310, .F. ) ;
#2989 = ADVANCED_FACE ( 'NONE', ( #4004, #3519 ), #3925, .T. ) ;
#2990 = ORIENTED_EDGE ( 'NONE', *, *, #37, .F. ) ;
#2991 = CARTESIAN_POINT ( 'NONE',  ( 3.000000000000000000, 1.250000000000003331, 0.7216878364870302764 ) ) ;
#2992 = VECTOR ( 'NONE', #1446, 1000.000000000000000 ) ;
#2993 = AXIS2_PLACEMENT_3D ( 'NONE', #3286, #3802, #3773 ) ;
#2994 = CARTESIAN_POINT ( 'NONE',  ( -7.539203571017096372, 0.000000000000000000, -47.49999999999999289 ) ) ;
#2995 = EDGE_CURVE ( 'NONE', #204, #3051, #3956, .T. ) ;
#2996 = AXIS2_PLACEMENT_3D ( 'NONE', #5242, #1599, #4120 ) ;
#2997 = VERTEX_POINT ( 'NONE', #4778 ) ;
#2998 = EDGE_LOOP ( 'NONE', ( #313, #1007, #1436, #3840 ) ) ;
#2999 = EDGE_CURVE ( 'NONE', #3751, #1012, #2774, .T. ) ;
#3000 = EDGE_CURVE ( 'NONE', #3384, #23, #3657, .T. ) ;
#3001 = DIRECTION ( 'NONE',  ( 0.000000000000000000, 1.000000000000000000, 0.000000000000000000 ) ) ;
#3002 = LINE ( 'NONE', #2625, #4926 ) ;
#3003 = DATE_TIME_ROLE ( 'classification_date' ) ;
#3004 = EDGE_CURVE ( 'NONE', #242, #525, #4167, .T. ) ;
#3005 = ADVANCED_FACE ( 'NONE', ( #4834 ), #699, .F. ) ;
#3006 = VECTOR ( 'NONE', #1148, 1000.000000000000000 ) ;
#3007 = CARTESIAN_POINT ( 'NONE',  ( 0.000000000000000000, 2.935248768560055677, -6.071532165918824830E-15 ) ) ;
#3008 = DIRECTION ( 'NONE',  ( -0.000000000000000000, -1.000000000000000000, -0.000000000000000000 ) ) ;
#3009 = ORIENTED_EDGE ( 'NONE', *, *, #4017, .F. ) ;
#3010 = DIRECTION ( 'NONE',  ( 0.000000000000000000, 0.000000000000000000, 1.000000000000000000 ) ) ;
#3011 = LOCAL_TIME ( 11, 3, 11.00000000000000000, #4775 ) ;
#3012 = ORIENTED_EDGE ( 'NONE', *, *, #4751, .F. ) ;
#3013 = CARTESIAN_POINT ( 'NONE',  ( 69.00000000000000000, 18.00000000000000000, -47.50000000000000000 ) ) ;
#3014 = VECTOR ( 'NONE', #3831, 1000.000000000000000 ) ;
#3015 = LOCAL_TIME ( 11, 3, 11.00000000000000000, #5216 ) ;
#3016 = CARTESIAN_POINT ( 'NONE',  ( 61.00000000000000000, 1.500000000000000000, -44.50000000000000000 ) ) ;
#3017 = CARTESIAN_POINT ( 'NONE',  ( -91.50000000000000000, 18.00000000000000000, 26.50000000000000355 ) ) ;
#3018 = AXIS2_PLACEMENT_3D ( 'NONE', #2705, #3995, #3133 ) ;
#3019 = EDGE_CURVE ( 'NONE', #4677, #1699, #1901, .T. ) ;
#3020 = EDGE_LOOP ( 'NONE', ( #192, #4474, #4716, #4729 ) ) ;
#3021 = VECTOR ( 'NONE', #1807, 1000.000000000000000 ) ;
#3022 = VERTEX_POINT ( 'NONE', #3980 ) ;
#3023 = FACE_OUTER_BOUND ( 'NONE', #4644, .T. ) ;
#3024 = CARTESIAN_POINT ( 'NONE',  ( 14.99999999999999467, 18.00000000000000000, -57.50000000000000711 ) ) ;
#3025 = ORIENTED_EDGE ( 'NONE', *, *, #3163, .T. ) ;
#3026 = ORIENTED_EDGE ( 'NONE', *, *, #3703, .T. ) ;
#3027 = CARTESIAN_POINT ( 'NONE',  ( -67.55529089087923467, 10.65871178540709963, 47.07134094304490191 ) ) ;
#3028 = DIRECTION ( 'NONE',  ( -0.000000000000000000, 1.000000000000000000, -0.000000000000000000 ) ) ;
#3029 = EDGE_CURVE ( 'NONE', #4465, #4535, #1113, .T. ) ;
#3030 = COORDINATED_UNIVERSAL_TIME_OFFSET ( 1, 0, .AHEAD. ) ;
#3031 = ORIENTED_EDGE ( 'NONE', *, *, #1755, .T. ) ;
#3032 = CARTESIAN_POINT ( 'NONE',  ( 16.00000000000000000, 1.750000000000000000, 0.000000000000000000 ) ) ;
#3033 = ORIENTED_EDGE ( 'NONE', *, *, #2808, .F. ) ;
#3034 = CARTESIAN_POINT ( 'NONE',  ( -71.50000000000001421, 5.000000000000000000, 73.00000000000002842 ) ) ;
#3035 = EDGE_LOOP ( 'NONE', ( #2253, #2240, #4634, #1442, #4869, #626, #4974, #2238, #296, #1819, #1722, #4704 ) ) ;
#3036 = LINE ( 'NONE', #3085, #3417 ) ;
#3037 = CARTESIAN_POINT ( 'NONE',  ( -66.58849449736491977, 6.233572207820301969, 47.44355639114085932 ) ) ;
#3038 = FACE_OUTER_BOUND ( 'NONE', #4911, .T. ) ;
#3039 = ORIENTED_EDGE ( 'NONE', *, *, #3153, .F. ) ;
#3040 = PRODUCT_DEFINITION_SHAPE ( 'NONE', 'NONE',  #5257 ) ;
#3041 = ORIENTED_EDGE ( 'NONE', *, *, #214, .F. ) ;
#3042 = DIRECTION ( 'NONE',  ( 0.000000000000000000, 1.000000000000000000, 0.000000000000000000 ) ) ;
#3043 = CARTESIAN_POINT ( 'NONE',  ( -8.500000000000003553, 5.000000000000000000, 66.50000000000002842 ) ) ;
#3044 = ORIENTED_EDGE ( 'NONE', *, *, #1660, .F. ) ;
#3045 = ORIENTED_EDGE ( 'NONE', *, *, #1510, .T. ) ;
#3046 = CARTESIAN_POINT ( 'NONE',  ( -91.50000000000000000, 8.000000000000000000, 42.00000000000000711 ) ) ;
#3047 = CARTESIAN_POINT ( 'NONE',  ( -66.00000000000000000, 18.00000000000000000, -44.50000000000000000 ) ) ;
#3048 = AXIS2_PLACEMENT_3D ( 'NONE', #609, #1414, #2950 ) ;
#3049 = AXIS2_PLACEMENT_3D ( 'NONE', #2779, #3122, #1142 ) ;
#3050 = SECURITY_CLASSIFICATION_LEVEL ( 'unclassified' ) ;
#3051 = VERTEX_POINT ( 'NONE', #4438 ) ;
#3052 = VECTOR ( 'NONE', #75, 1000.000000000000000 ) ;
#3053 = CARTESIAN_POINT ( 'NONE',  ( 15.53920357101707594, 18.00000000000000000, -47.50000000000000000 ) ) ;
#3054 = ORIENTED_EDGE ( 'NONE', *, *, #3305, .F. ) ;
#3055 = DIRECTION ( 'NONE',  ( 0.000000000000000000, 0.000000000000000000, 1.000000000000000000 ) ) ;
#3056 = DIRECTION ( 'NONE',  ( 0.000000000000000000, 0.000000000000000000, -1.000000000000000000 ) ) ;
#3057 = VERTEX_POINT ( 'NONE', #1948 ) ;
#3058 = DIRECTION ( 'NONE',  ( 1.000000000000000000, 0.000000000000000000, 0.000000000000000000 ) ) ;
#3059 = EDGE_CURVE ( 'NONE', #2093, #1775, #783, .T. ) ;
#3060 = UNCERTAINTY_MEASURE_WITH_UNIT (LENGTH_MEASURE( 1.000000000000000082E-05 ), #1740, 'distance_accuracy_value', 'NONE');
#3061 = ADVANCED_FACE ( 'NONE', ( #4032, #2821 ), #5203, .T. ) ;
#3062 = EDGE_CURVE ( 'NONE', #767, #2386, #1558, .T. ) ;
#3063 = CARTESIAN_POINT ( 'NONE',  ( 3.000000000000000000, -3.380207847158607968E-15, -2.541999999999999815 ) ) ;
#3064 = APPROVAL ( #1575, 'UNSPECIFIED' ) ;
#3065 = EDGE_CURVE ( 'NONE', #3903, #117, #1928, .T. ) ;
#3066 = ORIENTED_EDGE ( 'NONE', *, *, #579, .F. ) ;
#3067 = ORIENTED_EDGE ( 'NONE', *, *, #325, .F. ) ;
#3068 = LINE ( 'NONE', #658, #4788 ) ;
#3069 = AXIS2_PLACEMENT_3D ( 'NONE', #4475, #1256, #1652 ) ;
#3070 = LINE ( 'NONE', #4784, #822 ) ;
#3071 = AXIS2_PLACEMENT_3D ( 'NONE', #782, #2692, #1080 ) ;
#3072 = ORIENTED_EDGE ( 'NONE', *, *, #2011, .F. ) ;
#3073 = VECTOR ( 'NONE', #4680, 1000.000000000000000 ) ;
#3074 = EDGE_CURVE ( 'NONE', #3712, #1885, #1315, .T. ) ;
#3075 = ORIENTED_EDGE ( 'NONE', *, *, #3649, .T. ) ;
#3076 = DIRECTION ( 'NONE',  ( 0.000000000000000000, 0.000000000000000000, 1.000000000000000000 ) ) ;
#3077 = CARTESIAN_POINT ( 'NONE',  ( 15.53920357101707594, 1.500000000000001332, -47.50000000000000000 ) ) ;
#3078 = VECTOR ( 'NONE', #927, 1000.000000000000000 ) ;
#3079 = SECURITY_CLASSIFICATION_LEVEL ( 'unclassified' ) ;
#3080 = ORIENTED_EDGE ( 'NONE', *, *, #1956, .T. ) ;
#3081 = DIRECTION ( 'NONE',  ( 4.205390244792259339E-16, -0.000000000000000000, 1.000000000000000000 ) ) ;
#3082 = COORDINATED_UNIVERSAL_TIME_OFFSET ( 1, 0, .AHEAD. ) ;
#3083 = CARTESIAN_POINT ( 'NONE',  ( 2.571758278209441464E-16, 6.799999999999998934, -2.100000000000000089 ) ) ;
#3084 = EDGE_LOOP ( 'NONE', ( #5187, #498, #174, #58 ) ) ;
#3085 = CARTESIAN_POINT ( 'NONE',  ( 0.000000000000000000, 6.799999999999998934, 2.100000000000000089 ) ) ;
#3086 = CC_DESIGN_APPROVAL ( #2589, ( #3951 ) ) ;
#3087 = SECURITY_CLASSIFICATION_LEVEL ( 'unclassified' ) ;
#3088 = DIRECTION ( 'NONE',  ( -0.000000000000000000, -0.000000000000000000, -1.000000000000000000 ) ) ;
#3089 = CARTESIAN_POINT ( 'NONE',  ( 3.000000000000000000, 3.469446951953614189E-15, 1.443375672974062773 ) ) ;
#3090 = DIRECTION ( 'NONE',  ( 0.000000000000000000, 1.000000000000000000, -0.000000000000000000 ) ) ;
#3091 = AXIS2_PLACEMENT_3D ( 'NONE', #3970, #1490, #4366 ) ;
#3092 = ADVANCED_FACE ( 'NONE', ( #3303, #466 ), #4537, .T. ) ;
#3093 = ORGANIZATION ( 'NAUO-ORG4', 'UNSPECIFIED', 'UNSPECIFIED' ) ;
#3094 = ORIENTED_EDGE ( 'NONE', *, *, #624, .F. ) ;
#3095 = ORIENTED_EDGE ( 'NONE', *, *, #505, .F. ) ;
#3096 = ORIENTED_EDGE ( 'NONE', *, *, #4733, .T. ) ;
#3097 = AXIS2_PLACEMENT_3D ( 'NONE', #4179, #3351, #781 ) ;
#3098 = CYLINDRICAL_SURFACE ( 'NONE', #703, 3.000000000000002665 ) ;
#3099 = DIRECTION ( 'NONE',  ( 1.000000000000000000, 0.000000000000000000, -3.652049423109071771E-16 ) ) ;
#3100 = ORIENTED_EDGE ( 'NONE', *, *, #4650, .T. ) ;
#3101 = ORIENTED_EDGE ( 'NONE', *, *, #4971, .F. ) ;
#3102 = CARTESIAN_POINT ( 'NONE',  ( 3.000000000000000000, 0.000000000000000000, 2.541999999999999815 ) ) ;
#3103 = DIRECTION ( 'NONE',  ( -0.000000000000000000, 1.000000000000000000, -0.000000000000000000 ) ) ;
#3104 = LINE ( 'NONE', #2281, #5177 ) ;
#3105 = CALENDAR_DATE ( 2023, 4, 9 ) ;
#3106 = ORIENTED_EDGE ( 'NONE', *, *, #4492, .F. ) ;
#3107 = DIRECTION ( 'NONE',  ( -1.000000000000000000, -0.000000000000000000, -0.000000000000000000 ) ) ;
#3108 = EDGE_CURVE ( 'NONE', #2033, #3885, #4481, .T. ) ;
#3109 = PERSON_AND_ORGANIZATION_ROLE ( 'creator' ) ;
#3110 = CARTESIAN_POINT ( 'NONE',  ( -4.941127359663788354, 0.000000000000000000, -45.99999999999997868 ) ) ;
#3111 = ORIENTED_EDGE ( 'NONE', *, *, #2744, .F. ) ;
#3112 = CARTESIAN_POINT ( 'NONE',  ( 3.000000000000000000, 2.935248768560055677, -6.071532165918824830E-15 ) ) ;
#3113 = AXIS2_PLACEMENT_3D ( 'NONE', #1459, #3499, #271 ) ;
#3114 = PERSON_AND_ORGANIZATION ( #3227, #2729 ) ;
#3115 = DIRECTION ( 'NONE',  ( 0.000000000000000000, 0.000000000000000000, -1.000000000000000000 ) ) ;
#3116 = CARTESIAN_POINT ( 'NONE',  ( 0.000000000000000000, 2.299999999999998046, 0.000000000000000000 ) ) ;
#3117 = LINE ( 'NONE', #4859, #3830 ) ;
#3118 = DIRECTION ( 'NONE',  ( -0.000000000000000000, -0.000000000000000000, -1.000000000000000000 ) ) ;
#3119 = ORIENTED_EDGE ( 'NONE', *, *, #3464, .T. ) ;
#3120 = ORIENTED_EDGE ( 'NONE', *, *, #4273, .T. ) ;
#3121 = VERTEX_POINT ( 'NONE', #3680 ) ;
#3122 = DIRECTION ( 'NONE',  ( -1.000000000000000000, -0.000000000000000000, -0.000000000000000000 ) ) ;
#3123 = CARTESIAN_POINT ( 'NONE',  ( -71.50000000000004263, 5.000000000000000000, -70.49999999999998579 ) ) ;
#3124 = ORIENTED_EDGE ( 'NONE', *, *, #5044, .F. ) ;
#3125 = VERTEX_POINT ( 'NONE', #4054 ) ;
#3126 = DIRECTION ( 'NONE',  ( 1.000000000000000000, 0.000000000000000000, -0.000000000000000000 ) ) ;
#3127 = LINE ( 'NONE', #3888, #2415 ) ;
#3128 = EDGE_CURVE ( 'NONE', #1865, #3199, #2138, .T. ) ;
#3129 = DIRECTION ( 'NONE',  ( 0.000000000000000000, 1.000000000000000000, 0.000000000000000000 ) ) ;
#3130 = DATE_TIME_ROLE ( 'classification_date' ) ;
#3132 = VERTEX_POINT ( 'NONE', #48 ) ;
#3131 = EDGE_CURVE ( 'NONE', #2393, #1326, #831, .T. ) ;
#3133 = DIRECTION ( 'NONE',  ( 0.000000000000000000, 0.000000000000000000, 1.000000000000000000 ) ) ;
#3134 = DATE_TIME_ROLE ( 'creation_date' ) ;
#3135 = CARTESIAN_POINT ( 'NONE',  ( 15.25000000000000711, 0.000000000000000000, 0.000000000000000000 ) ) ;
#3136 = ORIENTED_EDGE ( 'NONE', *, *, #1747, .F. ) ;
#3137 = DIRECTION ( 'NONE',  ( 0.000000000000000000, -0.8660254037844385966, -0.5000000000000000000 ) ) ;
#3138 = CC_DESIGN_PERSON_AND_ORGANIZATION_ASSIGNMENT ( #2180, #2077, ( #51 ) ) ;
#3139 = AXIS2_PLACEMENT_3D ( 'NONE', #3034, #173, #4188 ) ;
#3140 = CIRCLE ( 'NONE', #2800, 3.500000000000003109 ) ;
#3141 = VECTOR ( 'NONE', #141, 1000.000000000000000 ) ;
#3142 = APPROVAL_DATE_TIME ( #4725, #2777 ) ;
#3143 = DIRECTION ( 'NONE',  ( 0.000000000000000000, 1.000000000000000000, 0.000000000000000000 ) ) ;
#3144 = CARTESIAN_POINT ( 'NONE',  ( 17.99999999999999645, 0.000000000000000000, -57.50000000000000711 ) ) ;
#3145 = CARTESIAN_POINT ( 'NONE',  ( 71.49999999999992895, 5.000000000000000000, -70.49999999999995737 ) ) ;
#3146 = AXIS2_PLACEMENT_3D ( 'NONE', #3387, #178, #4676 ) ;
#3147 = CARTESIAN_POINT ( 'NONE',  ( 14.99999999999999289, 0.000000000000000000, -60.50000000000001421 ) ) ;
#3148 = AXIS2_PLACEMENT_3D ( 'NONE', #4984, #3008, #1737 ) ;
#3149 = ORIENTED_EDGE ( 'NONE', *, *, #2285, .T. ) ;
#3150 = DIRECTION ( 'NONE',  ( -0.000000000000000000, -1.000000000000000000, -0.000000000000000000 ) ) ;
#3151 = FACE_OUTER_BOUND ( 'NONE', #2450, .T. ) ;
#3152 =( BOUNDED_CURVE ( )  B_SPLINE_CURVE ( 3, ( #1423, #1076, #4265, #236 ),
 .UNSPECIFIED., .F., .F. ) 
 B_SPLINE_CURVE_WITH_KNOTS ( ( 4, 4 ),
 ( 0.1806535079853077153, 0.1867099996090870462 ),
 .UNSPECIFIED. ) 
 CURVE ( )  GEOMETRIC_REPRESENTATION_ITEM ( )  RATIONAL_B_SPLINE_CURVE ( ( 1.000000000000000000, 0.9999969432447701756, 0.9999969432447701756, 1.000000000000000000 ) ) 
 REPRESENTATION_ITEM ( '' )  );
#3153 = EDGE_CURVE ( 'NONE', #2164, #2668, #1741, .T. ) ;
#3154 = VERTEX_POINT ( 'NONE', #4986 ) ;
#3155 = ORIENTED_EDGE ( 'NONE', *, *, #1514, .T. ) ;
#3156 = DIRECTION ( 'NONE',  ( 0.000000000000000000, 0.000000000000000000, 1.000000000000000000 ) ) ;
#3157 = CARTESIAN_POINT ( 'NONE',  ( -66.00000000000000000, 18.00000000000000000, 44.50000000000001421 ) ) ;
#3158 = AXIS2_PLACEMENT_3D ( 'NONE', #2297, #672, #3924 ) ;
#3159 = DIRECTION ( 'NONE',  ( 1.000000000000000000, 0.000000000000000000, -0.000000000000000000 ) ) ;
#3160 = CC_DESIGN_APPROVAL ( #3856, ( #2290 ) ) ;
#3161 = ADVANCED_FACE ( 'NONE', ( #2850 ), #2878, .F. ) ;
#3162 = ORIENTED_EDGE ( 'NONE', *, *, #901, .T. ) ;
#3163 = EDGE_CURVE ( 'NONE', #4074, #4026, #2427, .T. ) ;
#3164 = CARTESIAN_POINT ( 'NONE',  ( 3.000000000000000000, 2.201436576420041202, -1.271000000000002794 ) ) ;
#3165 = AXIS2_PLACEMENT_3D ( 'NONE', #365, #2769, #4750 ) ;
#3166 = DIRECTION ( 'NONE',  ( 0.000000000000000000, 0.000000000000000000, -1.000000000000000000 ) ) ;
#3167 = VECTOR ( 'NONE', #2140, 1000.000000000000000 ) ;
#3168 = ORIENTED_EDGE ( 'NONE', *, *, #2156, .T. ) ;
#3169 = VECTOR ( 'NONE', #984, 1000.000000000000000 ) ;
#3170 = DIRECTION ( 'NONE',  ( -1.000000000000000000, -0.000000000000000000, -0.000000000000000000 ) ) ;
#3171 = PRODUCT_DEFINITION ( 'UNKNOWN', '', #2076, #1050 ) ;
#3172 = EDGE_CURVE ( 'NONE', #5083, #3807, #2085, .T. ) ;
#3173 = DATE_AND_TIME ( #4380, #804 ) ;
#3174 = DIRECTION ( 'NONE',  ( 0.000000000000000000, 0.000000000000000000, 1.000000000000000000 ) ) ;
#3175 = CARTESIAN_POINT ( 'NONE',  ( -54.00000000000000711, 1.500000000000000000, 47.50000000000001421 ) ) ;
#3176 = DIRECTION ( 'NONE',  ( -0.000000000000000000, -0.000000000000000000, -1.000000000000000000 ) ) ;
#3177 = CARTESIAN_POINT ( 'NONE',  ( 3.000000000000000000, -1.467624384280028726, 2.541999999999999815 ) ) ;
#3178 = VERTEX_POINT ( 'NONE', #3280 ) ;
#3179 = CIRCLE ( 'NONE', #2746, 2.999999999999999112 ) ;
#3180 = AXIS2_PLACEMENT_3D ( 'NONE', #446, #4570, #4514 ) ;
#3181 = PRODUCT_DEFINITION_SHAPE ( 'NONE', 'NONE',  #5256 ) ;
#3182 = CARTESIAN_POINT ( 'NONE',  ( 71.49999999999992895, 5.000000000000000000, -70.49999999999995737 ) ) ;
#3183 = EDGE_CURVE ( 'NONE', #23, #2997, #4910, .T. ) ;
#3184 = CYLINDRICAL_SURFACE ( 'NONE', #3113, 4.799999999999998934 ) ;
#3185 = CC_DESIGN_APPROVAL ( #864, ( #1992 ) ) ;
#3186 = AXIS2_PLACEMENT_3D ( 'NONE', #2417, #2070, #4125 ) ;
#3187 = VERTEX_POINT ( 'NONE', #4507 ) ;
#3188 = AXIS2_PLACEMENT_3D ( 'NONE', #825, #410, #514 ) ;
#3189 = ORIENTED_EDGE ( 'NONE', *, *, #2124, .F. ) ;
#3190 = CARTESIAN_POINT ( 'NONE',  ( -72.00000000000001421, 18.00000000000000000, 60.00000000000000711 ) ) ;
#3191 = CYLINDRICAL_SURFACE ( 'NONE', #1696, 3.000000000000002665 ) ;
#3192 = VECTOR ( 'NONE', #994, 1000.000000000000000 ) ;
#3193 = ORIENTED_EDGE ( 'NONE', *, *, #2120, .T. ) ;
#3194 = CLOSED_SHELL ( 'NONE', ( #3764, #3721, #1123, #5217, #482, #1460, #3061, #4010, #2989, #958, #1416, #3418, #3161, #2597, #3958, #2531, #882, #4183, #414, #796, #4649, #1905, #2666, #2237, #4836, #4573, #3549 ) ) ;
#3195 = DIRECTION ( 'NONE',  ( 0.000000000000000000, -3.004629197474318556E-16, -1.000000000000000000 ) ) ;
#3196 = ADVANCED_FACE ( 'NONE', ( #1264 ), #2449, .T. ) ;
#3197 = APPROVAL_ROLE ( '' ) ;
#3198 = DIRECTION ( 'NONE',  ( 0.000000000000000000, -1.000000000000000000, 0.000000000000000000 ) ) ;
#3199 = VERTEX_POINT ( 'NONE', #103 ) ;
#3200 = CARTESIAN_POINT ( 'NONE',  ( -4.941127359663782137, 0.000000000000000000, -48.99999999999997868 ) ) ;
#3201 = DATE_TIME_ROLE ( 'classification_date' ) ;
#3202 = CARTESIAN_POINT ( 'NONE',  ( 3.000000000000000000, -2.935248768560060562, 6.505213034913026604E-16 ) ) ;
#3203 = CARTESIAN_POINT ( 'NONE',  ( -66.00000000000000000, 18.00000000000000000, -47.50000000000000000 ) ) ;
#3204 = CARTESIAN_POINT ( 'NONE',  ( -66.00000000000000000, 18.00000000000000000, 44.50000000000001421 ) ) ;
#3205 = DIRECTION ( 'NONE',  ( -0.000000000000000000, 1.000000000000000000, -0.000000000000000000 ) ) ;
#3206 = EDGE_CURVE ( 'NONE', #4189, #1778, #3253, .T. ) ;
#3207 = DIRECTION ( 'NONE',  ( -0.000000000000000000, 1.477492721023956420E-15, 1.000000000000000000 ) ) ;
#3208 = CARTESIAN_POINT ( 'NONE',  ( -76.00000000000001421, 18.00000000000000000, -57.50000000000000000 ) ) ;
#3209 = ORIENTED_EDGE ( 'NONE', *, *, #1251, .F. ) ;
#3210 = VERTEX_POINT ( 'NONE', #2050 ) ;
#3211 = DIRECTION ( 'NONE',  ( -0.000000000000000000, 1.000000000000000000, -0.000000000000000000 ) ) ;
#3212 = DIRECTION ( 'NONE',  ( 1.734723475976806848E-16, 0.000000000000000000, 1.000000000000000000 ) ) ;
#3213 = PRODUCT ( '1003314', '1003314', '', ( #3945 ) ) ;
#3214 = VERTEX_POINT ( 'NONE', #22 ) ;
#3215 = CARTESIAN_POINT ( 'NONE',  ( 11.99999999999998934, 18.00000000000000000, -67.50000000000000000 ) ) ;
#3216 = COORDINATED_UNIVERSAL_TIME_OFFSET ( 1, 0, .AHEAD. ) ;
#3217 = FACE_OUTER_BOUND ( 'NONE', #3800, .T. ) ;
#3218 = CARTESIAN_POINT ( 'NONE',  ( 3.000000000000000000, 3.755786496842895113E-15, 2.541999999999998039 ) ) ;
#3219 = DIRECTION ( 'NONE',  ( 0.000000000000000000, -1.000000000000000000, 0.000000000000000000 ) ) ;
#3220 = LINE ( 'NONE', #4856, #4892 ) ;
#3221 = DIRECTION ( 'NONE',  ( -0.000000000000000000, -1.000000000000000000, -0.000000000000000000 ) ) ;
#3222 =( LENGTH_UNIT ( ) NAMED_UNIT ( * ) SI_UNIT ( .MILLI., .METRE. ) );
#3223 = CARTESIAN_POINT ( 'NONE',  ( 0.000000000000000000, 6.799999999999998934, 16.85000000000000142 ) ) ;
#3224 = EDGE_CURVE ( 'NONE', #5052, #1699, #1634, .T. ) ;
#3225 = DIRECTION ( 'NONE',  ( 0.000000000000000000, 0.000000000000000000, -1.000000000000000000 ) ) ;
#3226 = VECTOR ( 'NONE', #972, 1000.000000000000000 ) ;
#3227 = PERSON ( 'UNSPECIFIED', 'UNSPECIFIED', 'UNSPECIFIED', ('UNSPECIFIED'), ('UNSPECIFIED'), ('UNSPECIFIED') ) ;
#3228 = CIRCLE ( 'NONE', #1784, 2.500000000000002220 ) ;
#3229 = EDGE_CURVE ( 'NONE', #1340, #2307, #4280, .T. ) ;
#3230 = AXIS2_PLACEMENT_3D ( 'NONE', #3575, #2351, #2377 ) ;
#3231 = CARTESIAN_POINT ( 'NONE',  ( -79.00000000000001421, 0.000000000000000000, 23.50000000000000000 ) ) ;
#3232 = CARTESIAN_POINT ( 'NONE',  ( -51.00000000000000711, 18.00000000000000000, -44.50000000000000000 ) ) ;
#3233 = CIRCLE ( 'NONE', #4345, 2.099999999999999645 ) ;
#3234 = ADVANCED_FACE ( 'NONE', ( #3736, #2897 ), #1713, .T. ) ;
#3235 = ADVANCED_FACE ( 'NONE', ( #2562 ), #5087, .F. ) ;
#3236 = VERTEX_POINT ( 'NONE', #4695 ) ;
#3237 = ORIENTED_EDGE ( 'NONE', *, *, #1757, .T. ) ;
#3238 = LINE ( 'NONE', #713, #3315 ) ;
#3239 = DIRECTION ( 'NONE',  ( 0.000000000000000000, 0.000000000000000000, 1.000000000000000000 ) ) ;
#3240 = EDGE_CURVE ( 'NONE', #1659, #4465, #3410, .T. ) ;
#3241 = ORIENTED_EDGE ( 'NONE', *, *, #4412, .T. ) ;
#3242 = EDGE_CURVE ( 'NONE', #3807, #117, #4510, .T. ) ;
#3243 = DIRECTION ( 'NONE',  ( 0.000000000000000000, 0.000000000000000000, -1.000000000000000000 ) ) ;
#3244 = DATE_AND_TIME ( #4872, #4271 ) ;
#3245 = CYLINDRICAL_SURFACE ( 'NONE', #3188, 3.000000000000002665 ) ;
#3246 = VERTEX_POINT ( 'NONE', #1421 ) ;
#3247 = DIRECTION ( 'NONE',  ( 0.000000000000000000, 0.000000000000000000, 1.000000000000000000 ) ) ;
#3248 = AXIS2_PLACEMENT_3D ( 'NONE', #886, #1661, #2084 ) ;
#3249 = CIRCLE ( 'NONE', #544, 2.500000000000002220 ) ;
#3250 = CARTESIAN_POINT ( 'NONE',  ( -51.00000000000000711, 1.500000000000000000, 47.50000000000001421 ) ) ;
#3251 = CARTESIAN_POINT ( 'NONE',  ( 61.00000000000000000, 0.000000000000000000, 47.50000000000001421 ) ) ;
#3252 = ORIENTED_EDGE ( 'NONE', *, *, #2214, .T. ) ;
#3253 = LINE ( 'NONE', #2872, #1195 ) ;
#3254 = VERTEX_POINT ( 'NONE', #1016 ) ;
#3255 = CIRCLE ( 'NONE', #4451, 3.250000000000001332 ) ;
#3256 = ORIENTED_EDGE ( 'NONE', *, *, #2283, .T. ) ;
#3257 = DIRECTION ( 'NONE',  ( 1.000000000000000000, 0.000000000000000000, 0.000000000000000000 ) ) ;
#3258 = CARTESIAN_POINT ( 'NONE',  ( 71.49999999999994316, 0.000000000000000000, 70.50000000000002842 ) ) ;
#3259 = EDGE_CURVE ( 'NONE', #1687, #3617, #179, .T. ) ;
#3260 = AXIS2_PLACEMENT_3D ( 'NONE', #3157, #1120, #304 ) ;
#3261 = ORIENTED_EDGE ( 'NONE', *, *, #3623, .T. ) ;
#3262 = ORIENTED_EDGE ( 'NONE', *, *, #1310, .T. ) ;
#3263 = CARTESIAN_POINT ( 'NONE',  ( 0.000000000000000000, 6.799999999999998934, 4.799999999999998934 ) ) ;
#3264 = APPROVAL_PERSON_ORGANIZATION ( #5112, #1100, #288 ) ;
#3265 = FACE_OUTER_BOUND ( 'NONE', #4086, .T. ) ;
#3266 = AXIS2_PLACEMENT_3D ( 'NONE', #2465, #2041, #3667 ) ;
#3267 = SECURITY_CLASSIFICATION ( '', '', #748 ) ;
#3268 = VERTEX_POINT ( 'NONE', #3896 ) ;
#3269 = LINE ( 'NONE', #4920, #224 ) ;
#3270 = APPROVAL_DATE_TIME ( #1649, #4112 ) ;
#3271 = CARTESIAN_POINT ( 'NONE',  ( 3.000000000000000000, 2.935248768560055677, -6.071532165918824830E-15 ) ) ;
#3272 = AXIS2_PLACEMENT_3D ( 'NONE', #780, #2403, #2047 ) ;
#3273 = VERTEX_POINT ( 'NONE', #4292 ) ;
#3274 = DIRECTION ( 'NONE',  ( 0.000000000000000000, 1.000000000000000000, 0.000000000000000000 ) ) ;
#3275 = COORDINATED_UNIVERSAL_TIME_OFFSET ( 1, 0, .AHEAD. ) ;
#3276 = DIRECTION ( 'NONE',  ( -1.000000000000000000, 0.000000000000000000, 0.000000000000000000 ) ) ;
#3277 = CARTESIAN_POINT ( 'NONE',  ( -88.50000000000000000, 30.50000000000000000, 37.50000000000001421 ) ) ;
#3278 = ORIENTED_EDGE ( 'NONE', *, *, #2999, .F. ) ;
#3279 = LINE ( 'NONE', #3330, #538 ) ;
#3280 = CARTESIAN_POINT ( 'NONE',  ( -54.00000000000000711, 0.000000000000000000, 44.50000000000001421 ) ) ;
#3281 = ORIENTED_EDGE ( 'NONE', *, *, #1447, .T. ) ;
#3282 = FACE_OUTER_BOUND ( 'NONE', #3551, .T. ) ;
#3283 = DIRECTION ( 'NONE',  ( 0.000000000000000000, 0.000000000000000000, 1.000000000000000000 ) ) ;
#3284 = ORIENTED_EDGE ( 'NONE', *, *, #4531, .T. ) ;
#3285 = ORIENTED_EDGE ( 'NONE', *, *, #5199, .F. ) ;
#3286 = CARTESIAN_POINT ( 'NONE',  ( 88.50000000000001421, 0.000000000000000000, -5.000000000000007105 ) ) ;
#3287 = CARTESIAN_POINT ( 'NONE',  ( 3.000000000000000000, 1.467624384280029393, 2.541999999999995818 ) ) ;
#3288 = VERTEX_POINT ( 'NONE', #942 ) ;
#3289 = EDGE_CURVE ( 'NONE', #5065, #1551, #2958, .T. ) ;
#3290 = FACE_OUTER_BOUND ( 'NONE', #3935, .T. ) ;
#3291 = COORDINATED_UNIVERSAL_TIME_OFFSET ( 1, 0, .AHEAD. ) ;
#3292 = LINE ( 'NONE', #4127, #1783 ) ;
#3293 = ORIENTED_EDGE ( 'NONE', *, *, #1504, .F. ) ;
#3294 = CARTESIAN_POINT ( 'NONE',  ( 69.00000000000000000, 18.00000000000000000, -47.50000000000000000 ) ) ;
#3295 = PERSON_AND_ORGANIZATION ( #3227, #2729 ) ;
#3296 = EDGE_CURVE ( 'NONE', #3057, #1533, #5034, .T. ) ;
#3297 = CARTESIAN_POINT ( 'NONE',  ( 0.000000000000000000, 0.000000000000000000, 4.700000000000000178 ) ) ;
#3298 = CARTESIAN_POINT ( 'NONE',  ( -10.00000000000000888, 18.00000000000000000, -60.50000000000000711 ) ) ;
#3299 = EDGE_CURVE ( 'NONE', #3497, #2667, #4668, .T. ) ;
#3300 = EDGE_LOOP ( 'NONE', ( #1931, #4567 ) ) ;
#3301 = APPROVAL ( #4743, 'UNKNOWN' ) ;
#3302 = DIRECTION ( 'NONE',  ( -1.000000000000000000, 0.000000000000000000, -0.000000000000000000 ) ) ;
#3303 = FACE_BOUND ( 'NONE', #1069, .T. ) ;
#3304 = ORIENTED_EDGE ( 'NONE', *, *, #2300, .T. ) ;
#3305 = EDGE_CURVE ( 'NONE', #5141, #1054, #3745, .T. ) ;
#3306 = ORIENTED_EDGE ( 'NONE', *, *, #529, .F. ) ;
#3307 = CARTESIAN_POINT ( 'NONE',  ( 3.999999999999988010, 8.000000000000000000, -67.50000000000000000 ) ) ;
#3308 = CARTESIAN_POINT ( 'NONE',  ( 3.000000000000000000, -1.249999999999996447, 0.7216878364870304985 ) ) ;
#3309 = VECTOR ( 'NONE', #1518, 1000.000000000000000 ) ;
#3310 = VECTOR ( 'NONE', #3511, 1000.000000000000000 ) ;
#3311 = ORIENTED_EDGE ( 'NONE', *, *, #2686, .F. ) ;
#3312 = ORIENTED_EDGE ( 'NONE', *, *, #2054, .T. ) ;
#3313 = CARTESIAN_POINT ( 'NONE',  ( 3.000000000000000000, 3.469446951953614189E-15, 1.443375672974062773 ) ) ;
#3314 = LINE ( 'NONE', #4867, #1222 ) ;
#3315 = VECTOR ( 'NONE', #1147, 1000.000000000000000 ) ;
#3316 = ORIENTED_EDGE ( 'NONE', *, *, #1586, .T. ) ;
#3317 = ORIENTED_EDGE ( 'NONE', *, *, #4412, .F. ) ;
#3318 = CARTESIAN_POINT ( 'NONE',  ( 0.000000000000000000, 0.000000000000000000, 0.000000000000000000 ) ) ;
#3319 = APPROVAL_DATE_TIME ( #775, #3891 ) ;
#3320 = CARTESIAN_POINT ( 'NONE',  ( 95.49999999999998579, 18.00000000000000000, -17.50000000000000711 ) ) ;
#3321 = DIRECTION ( 'NONE',  ( 1.000000000000000000, -0.000000000000000000, -8.896017825522084408E-17 ) ) ;
#3322 = DIRECTION ( 'NONE',  ( 0.000000000000000000, 0.000000000000000000, 1.000000000000000000 ) ) ;
#3323 = DATE_AND_TIME ( #1681, #2830 ) ;
#3324 = EDGE_CURVE ( 'NONE', #970, #5107, #1532, .T. ) ;
#3325 = ADVANCED_FACE ( 'NONE', ( #2162 ), #3790, .T. ) ;
#3326 = CARTESIAN_POINT ( 'NONE',  ( -66.00000000000000000, 1.500000000000000000, -47.50000000000000000 ) ) ;
#3327 = CYLINDRICAL_SURFACE ( 'NONE', #3828, 2.500000000000030198 ) ;
#3328 = ORIENTED_EDGE ( 'NONE', *, *, #4423, .T. ) ;
#3329 = CC_DESIGN_PERSON_AND_ORGANIZATION_ASSIGNMENT ( #458, #11, ( #1383 ) ) ;
#3331 = CONICAL_SURFACE ( 'NONE', #4267, 2.445500000000000007, 0.7853981633974620458 ) ;
#3330 = CARTESIAN_POINT ( 'NONE',  ( 3.000000000000000000, 1.250000000000002887, -0.7216878364870341622 ) ) ;
#3332 = CARTESIAN_POINT ( 'NONE',  ( 12.94112735966377414, 18.00000000000000000, -48.99999999999998579 ) ) ;
#3333 = ORIENTED_EDGE ( 'NONE', *, *, #2046, .T. ) ;
#3334 = EDGE_CURVE ( 'NONE', #3589, #373, #1768, .T. ) ;
#3335 = CIRCLE ( 'NONE', #448, 3.000000000000002665 ) ;
#3336 = CARTESIAN_POINT ( 'NONE',  ( -91.50000000000000000, 18.00000000000000000, 40.50000000000001421 ) ) ;
#3337 = LOCAL_TIME ( 11, 3, 11.00000000000000000, #5191 ) ;
#3338 = DIRECTION ( 'NONE',  ( -0.000000000000000000, -0.000000000000000000, -1.000000000000000000 ) ) ;
#3339 = DIRECTION ( 'NONE',  ( 0.000000000000000000, 0.000000000000000000, -1.000000000000000000 ) ) ;
#3340 = ORIENTED_EDGE ( 'NONE', *, *, #959, .T. ) ;
#3341 = ADVANCED_FACE ( 'NONE', ( #256, #2981, #1818, #4263, #594 ), #4617, .T. ) ;
#3342 = ORIENTED_EDGE ( 'NONE', *, *, #2358, .T. ) ;
#3343 = DIRECTION ( 'NONE',  ( 0.000000000000000000, 0.000000000000000000, -1.000000000000000000 ) ) ;
#3344 = DIRECTION ( 'NONE',  ( -0.000000000000000000, 1.000000000000000000, -0.000000000000000000 ) ) ;
#3345 = ORIENTED_EDGE ( 'NONE', *, *, #761, .F. ) ;
#3346 = LOCAL_TIME ( 11, 3, 11.00000000000000000, #4132 ) ;
#3347 = VERTEX_POINT ( 'NONE', #1444 ) ;
#3348 = CIRCLE ( 'NONE', #979, 3.000000000000002665 ) ;
#3349 = LINE ( 'NONE', #2948, #3438 ) ;
#3350 = CALENDAR_DATE ( 2023, 4, 9 ) ;
#3351 = DIRECTION ( 'NONE',  ( 0.000000000000000000, -1.000000000000000000, 0.000000000000000000 ) ) ;
#3352 = CARTESIAN_POINT ( 'NONE',  ( 0.000000000000000000, -1.467624384280028726, 2.541999999999999815 ) ) ;
#3353 = DIRECTION ( 'NONE',  ( -1.000000000000000000, -0.000000000000000000, -0.000000000000000000 ) ) ;
#3354 = CC_DESIGN_SECURITY_CLASSIFICATION ( #2413, ( #2076 ) ) ;
#3355 = PERSON_AND_ORGANIZATION ( #3227, #2729 ) ;
#3356 = AXIS2_PLACEMENT_3D ( 'NONE', #71, #2005, #3732 ) ;
#3357 = CC_DESIGN_APPROVAL ( #1646, ( #5058 ) ) ;
#3358 = CYLINDRICAL_SURFACE ( 'NONE', #3700, 2.999999999999999112 ) ;
#3359 = LINE ( 'NONE', #3381, #3577 ) ;
#3360 = VERTEX_POINT ( 'NONE', #1788 ) ;
#3361 = CARTESIAN_POINT ( 'NONE',  ( -85.00000000000001421, 23.00000000000001066, 1.000000000000027089 ) ) ;
#3362 = DIRECTION ( 'NONE',  ( 0.000000000000000000, -0.000000000000000000, 1.000000000000000000 ) ) ;
#3363 = ORIENTED_EDGE ( 'NONE', *, *, #1739, .T. ) ;
#3364 = CARTESIAN_POINT ( 'NONE',  ( 95.49999999999998579, 18.00000000000000000, 4.499999999999993783 ) ) ;
#3365 = SHAPE_REPRESENTATION ( '1003315', ( #4781 ), #1553 ) ;
#3366 = APPLICATION_CONTEXT ( 'configuration controlled 3d designs of mechanical parts and assemblies' ) ;
#3367 = CARTESIAN_POINT ( 'NONE',  ( 5.999999999999998224, 0.000000000000000000, -3.250000000000001332 ) ) ;
#3368 = LINE ( 'NONE', #2057, #2457 ) ;
#3369 = ORIENTED_EDGE ( 'NONE', *, *, #820, .F. ) ;
#3370 = VERTEX_POINT ( 'NONE', #998 ) ;
#3371 = DIRECTION ( 'NONE',  ( 0.000000000000000000, 0.000000000000000000, 1.000000000000000000 ) ) ;
#3372 = CARTESIAN_POINT ( 'NONE',  ( 81.99999999999998579, 0.000000000000000000, 7.499999999999994671 ) ) ;
#3373 = AXIS2_PLACEMENT_3D ( 'NONE', #2175, #3852, #4606 ) ;
#3374 = ORIENTED_EDGE ( 'NONE', *, *, #4751, .T. ) ;
#3375 = ORIENTED_EDGE ( 'NONE', *, *, #4266, .F. ) ;
#3376 = CARTESIAN_POINT ( 'NONE',  ( 71.49999999999994316, 0.000000000000000000, 73.00000000000000000 ) ) ;
#3377 = CARTESIAN_POINT ( 'NONE',  ( -95.00000000000002842, 0.000000000000000000, 83.00000000000002842 ) ) ;
#3378 = CARTESIAN_POINT ( 'NONE',  ( -69.00000000000000000, 25.18642581428767357, 41.19339391837811348 ) ) ;
#3379 = PERSON_AND_ORGANIZATION ( #3227, #2729 ) ;
#3380 = DIRECTION ( 'NONE',  ( 0.000000000000000000, 0.000000000000000000, 1.000000000000000000 ) ) ;
#3381 = CARTESIAN_POINT ( 'NONE',  ( 10.49999999999998401, 5.000000000000000000, 66.50000000000002842 ) ) ;
#3382 = EDGE_LOOP ( 'NONE', ( #364, #2898, #4, #3711, #4527 ) ) ;
#3383 = DIRECTION ( 'NONE',  ( -1.000000000000000000, 0.000000000000000000, 0.000000000000000000 ) ) ;
#3384 = VERTEX_POINT ( 'NONE', #2608 ) ;
#3385 = EDGE_CURVE ( 'NONE', #4307, #4060, #2209, .T. ) ;
#3386 = PLANE ( 'NONE',  #956 ) ;
#3387 = CARTESIAN_POINT ( 'NONE',  ( 66.00000000000000000, 18.00000000000000000, 44.50000000000001421 ) ) ;
#3388 = ADVANCED_FACE ( 'NONE', ( #5067 ), #2239, .F. ) ;
#3389 = EDGE_CURVE ( 'NONE', #1326, #677, #9, .T. ) ;
#3390 = EDGE_LOOP ( 'NONE', ( #5160, #3424, #4655 ) ) ;
#3391 = ORIENTED_EDGE ( 'NONE', *, *, #2831, .T. ) ;
#3392 = LINE ( 'NONE', #560, #294 ) ;
#3393 = ADVANCED_FACE ( 'NONE', ( #3946 ), #1074, .F. ) ;
#3394 = DIRECTION ( 'NONE',  ( -1.000000000000000000, 0.000000000000000000, 5.204170427930424241E-16 ) ) ;
#3395 = EDGE_CURVE ( 'NONE', #1597, #4338, #4849, .T. ) ;
#3396 = VECTOR ( 'NONE', #4948, 1000.000000000000000 ) ;
#3397 = AXIS2_PLACEMENT_3D ( 'NONE', #3634, #3207, #2355 ) ;
#3398 = EDGE_LOOP ( 'NONE', ( #1316, #3984, #3653, #450 ) ) ;
#3399 = VECTOR ( 'NONE', #1233, 1000.000000000000000 ) ;
#3400 = VERTEX_POINT ( 'NONE', #3997 ) ;
#3401 = VECTOR ( 'NONE', #1854, 1000.000000000000000 ) ;
#3402 = CARTESIAN_POINT ( 'NONE',  ( -66.00000000000000000, 18.00000000000000000, 47.50000000000001421 ) ) ;
#3403 = DIRECTION ( 'NONE',  ( -2.775557561562890858E-16, -0.000000000000000000, -1.000000000000000000 ) ) ;
#3404 = ADVANCED_FACE ( 'NONE', ( #5140 ), #1471, .T. ) ;
#3405 = CALENDAR_DATE ( 2023, 4, 9 ) ;
#3406 = CIRCLE ( 'NONE', #20, 3.000000000000002665 ) ;
#3407 = DIRECTION ( 'NONE',  ( 0.000000000000000000, -1.000000000000000000, 1.329743448921560837E-15 ) ) ;
#3408 = CARTESIAN_POINT ( 'NONE',  ( 5.999999999999998224, 0.000000000000000000, 5.000000000000000000 ) ) ;
#3409 = EDGE_LOOP ( 'NONE', ( #4666, #2235, #4761, #121 ) ) ;
#3410 = LINE ( 'NONE', #5109, #3226 ) ;
#3411 = VERTEX_POINT ( 'NONE', #2733 ) ;
#3412 = DIRECTION ( 'NONE',  ( 1.000000000000000000, 0.000000000000000000, -1.734723475976806848E-16 ) ) ;
#3413 = VECTOR ( 'NONE', #1291, 1000.000000000000000 ) ;
#3414 = DIRECTION ( 'NONE',  ( 1.000000000000000000, 0.000000000000000000, -3.652049423109071771E-16 ) ) ;
#3415 = DIRECTION ( 'NONE',  ( 1.000000000000000000, 0.000000000000000000, 0.000000000000000000 ) ) ;
#3416 = ORIENTED_EDGE ( 'NONE', *, *, #2317, .T. ) ;
#3417 = VECTOR ( 'NONE', #596, 1000.000000000000000 ) ;
#3418 = ADVANCED_FACE ( 'NONE', ( #667 ), #1496, .T. ) ;
#3419 = ORIENTED_EDGE ( 'NONE', *, *, #4734, .T. ) ;
#3420 = LINE ( 'NONE', #1380, #789 ) ;
#3421 = CIRCLE ( 'NONE', #1139, 3.000000000000002665 ) ;
#3422 = CONICAL_SURFACE ( 'NONE', #1140, 2.055000000000001048, 1.047197551196599630 ) ;
#3423 = DIRECTION ( 'NONE',  ( 0.000000000000000000, 0.000000000000000000, -1.000000000000000000 ) ) ;
#3424 = ORIENTED_EDGE ( 'NONE', *, *, #1251, .T. ) ;
#3425 = ORIENTED_EDGE ( 'NONE', *, *, #107, .F. ) ;
#3426 = CARTESIAN_POINT ( 'NONE',  ( 81.99999999999998579, 0.000000000000000000, -17.50000000000000711 ) ) ;
#3427 = DIRECTION ( 'NONE',  ( 0.000000000000000000, 1.000000000000000000, 0.000000000000000000 ) ) ;
#3428 = COORDINATED_UNIVERSAL_TIME_OFFSET ( 1, 0, .AHEAD. ) ;
#3429 = VERTEX_POINT ( 'NONE', #2684 ) ;
#3430 = VECTOR ( 'NONE', #1464, 1000.000000000000000 ) ;
#3431 = AXIS2_PLACEMENT_3D ( 'NONE', #745, #922, #500 ) ;
#3432 = FACE_OUTER_BOUND ( 'NONE', #2622, .T. ) ;
#3433 = EDGE_LOOP ( 'NONE', ( #582, #3791, #3031, #707, #2416, #2675, #3416, #1435, #657, #2913, #4395, #1440 ) ) ;
#3434 = DIRECTION ( 'NONE',  ( 0.000000000000000000, 0.000000000000000000, 1.000000000000000000 ) ) ;
#3435 = CC_DESIGN_APPROVAL ( #900, ( #1450 ) ) ;
#3436 = ORIENTED_EDGE ( 'NONE', *, *, #505, .T. ) ;
#3437 = CARTESIAN_POINT ( 'NONE',  ( 61.00000000000000000, 0.000000000000000000, 47.50000000000001421 ) ) ;
#3438 = VECTOR ( 'NONE', #4976, 1000.000000000000000 ) ;
#3439 = VECTOR ( 'NONE', #4458, 1000.000000000000000 ) ;
#3440 = SECURITY_CLASSIFICATION ( '', '', #3050 ) ;
#3441 = DIRECTION ( 'NONE',  ( -0.000000000000000000, -1.000000000000000000, -0.000000000000000000 ) ) ;
#3442 = CARTESIAN_POINT ( 'NONE',  ( -1.722500000000004361, 8.000000000000000000, -67.50000000000000000 ) ) ;
#3443 = AXIS2_PLACEMENT_3D ( 'NONE', #3944, #3538, #3893 ) ;
#3444 = ORIENTED_EDGE ( 'NONE', *, *, #1132, .F. ) ;
#3445 = VECTOR ( 'NONE', #3321, 1000.000000000000000 ) ;
#3446 = ORIENTED_EDGE ( 'NONE', *, *, #1125, .F. ) ;
#3447 = CARTESIAN_POINT ( 'NONE',  ( 12.94112735966377414, 0.000000000000000000, -48.99999999999998579 ) ) ;
#3448 = DIRECTION ( 'NONE',  ( 0.000000000000000000, 0.000000000000000000, 1.000000000000000000 ) ) ;
#3449 = ORIENTED_EDGE ( 'NONE', *, *, #860, .T. ) ;
#3450 = ORIENTED_EDGE ( 'NONE', *, *, #5182, .T. ) ;
#3451 = EDGE_CURVE ( 'NONE', #3938, #4026, #2318, .T. ) ;
#3452 = DIRECTION ( 'NONE',  ( 0.000000000000000000, 0.000000000000000000, 1.000000000000000000 ) ) ;
#3453 = DIRECTION ( 'NONE',  ( 3.652049423109071771E-16, -0.000000000000000000, 1.000000000000000000 ) ) ;
#3454 = DATE_AND_TIME ( #4335, #1153 ) ;
#3455 = EDGE_CURVE ( 'NONE', #3121, #2880, #3918, .T. ) ;
#3456 = EDGE_CURVE ( 'NONE', #2129, #1913, #4933, .T. ) ;
#3457 = VERTEX_POINT ( 'NONE', #2767 ) ;
#3458 = LINE ( 'NONE', #1071, #2761 ) ;
#3459 = ORIENTED_EDGE ( 'NONE', *, *, #3465, .T. ) ;
#3460 = APPLICATION_CONTEXT ( 'configuration controlled 3d designs of mechanical parts and assemblies' ) ;
#3461 = CARTESIAN_POINT ( 'NONE',  ( -8.500000000000003553, 5.000000000000000000, 63.50000000000002842 ) ) ;
#3462 = ORIENTED_EDGE ( 'NONE', *, *, #1820, .F. ) ;
#3463 = CARTESIAN_POINT ( 'NONE',  ( 56.00000000000000711, 2.994873747314852478E-16, -2.445500000000000007 ) ) ;
#3464 = EDGE_CURVE ( 'NONE', #1506, #3866, #1576, .T. ) ;
#3465 = EDGE_CURVE ( 'NONE', #840, #3347, #2287, .T. ) ;
#3466 = CARTESIAN_POINT ( 'NONE',  ( -67.55454207781579612, 5.342221531554796066, 47.07190434165386961 ) ) ;
#3467 = FACE_OUTER_BOUND ( 'NONE', #685, .T. ) ;
#3468 = EDGE_CURVE ( 'NONE', #712, #1957, #4826, .T. ) ;
#3469 = ORIENTED_EDGE ( 'NONE', *, *, #3128, .F. ) ;
#3470 = ORIENTED_EDGE ( 'NONE', *, *, #2892, .F. ) ;
#3471 = LINE ( 'NONE', #2275, #3073 ) ;
#3472 = CARTESIAN_POINT ( 'NONE',  ( -71.50000000000004263, 5.000000000000000000, -75.49999999999998579 ) ) ;
#3473 = VERTEX_POINT ( 'NONE', #1097 ) ;
#3474 = ORIENTED_EDGE ( 'NONE', *, *, #3623, .F. ) ;
#3475 = LINE ( 'NONE', #5181, #3950 ) ;
#3476 = PLANE ( 'NONE',  #279 ) ;
#3477 = AXIS2_PLACEMENT_3D ( 'NONE', #1998, #285, #4316 ) ;
#3478 = CIRCLE ( 'NONE', #2380, 5.000000000000000000 ) ;
#3479 = ITEM_DEFINED_TRANSFORMATION ( 'NONE', 'NONE', #374,  #4781 ) ;
#3480 = VECTOR ( 'NONE', #1169, 1000.000000000000000 ) ;
#3481 = ORIENTED_EDGE ( 'NONE', *, *, #2611, .T. ) ;
#3482 = AXIS2_PLACEMENT_3D ( 'NONE', #319, #5147, #396 ) ;
#3483 = DIRECTION ( 'NONE',  ( 0.5735764363510416075, 0.000000000000000000, 0.8191520442889949072 ) ) ;
#3484 = APPROVAL_STATUS ( 'not_yet_approved' ) ;
#3485 = DIRECTION ( 'NONE',  ( 0.000000000000000000, 0.000000000000000000, 1.000000000000000000 ) ) ;
#3486 = ORIENTED_EDGE ( 'NONE', *, *, #3596, .F. ) ;
#3487 = DIRECTION ( 'NONE',  ( 0.000000000000000000, -0.8660254037844384856, 0.5000000000000002220 ) ) ;
#3488 = ADVANCED_FACE ( 'NONE', ( #2791 ), #2546, .T. ) ;
#3489 = UNCERTAINTY_MEASURE_WITH_UNIT (LENGTH_MEASURE( 1.000000000000000082E-05 ), #21, 'distance_accuracy_value', 'NONE');
#3490 = CC_DESIGN_PERSON_AND_ORGANIZATION_ASSIGNMENT ( #2863, #5247, ( #1383 ) ) ;
#3491 = APPROVAL_STATUS ( 'not_yet_approved' ) ;
#3492 = CARTESIAN_POINT ( 'NONE',  ( 3.999999999999988010, 8.000000000000000000, -67.50000000000000000 ) ) ;
#3493 = DIRECTION ( 'NONE',  ( -0.000000000000000000, -1.000000000000000000, -0.000000000000000000 ) ) ;
#3494 = LINE ( 'NONE', #4625, #3911 ) ;
#3495 = ORIENTED_EDGE ( 'NONE', *, *, #4272, .F. ) ;
#3496 =( BOUNDED_CURVE ( )  B_SPLINE_CURVE ( 3, ( #654, #639, #1168, #1529 ),
 .UNSPECIFIED., .F., .F. ) 
 B_SPLINE_CURVE_WITH_KNOTS ( ( 4, 4 ),
 ( 2.687223316427191921, 4.341562040238855502 ),
 .UNSPECIFIED. ) 
 CURVE ( )  GEOMETRIC_REPRESENTATION_ITEM ( )  RATIONAL_B_SPLINE_CURVE ( ( 1.000000000000000000, 0.7846412468056696010, 0.7846412468056696010, 1.000000000000000000 ) ) 
 REPRESENTATION_ITEM ( '' )  );
#3497 = VERTEX_POINT ( 'NONE', #3540 ) ;
#3498 = PLANE ( 'NONE',  #3851 ) ;
#3499 = DIRECTION ( 'NONE',  ( -0.000000000000000000, 1.000000000000000000, -0.000000000000000000 ) ) ;
#3500 = EDGE_CURVE ( 'NONE', #1393, #1349, #2396, .T. ) ;
#3501 = ORIENTED_EDGE ( 'NONE', *, *, #424, .T. ) ;
#3502 = AXIS2_PLACEMENT_3D ( 'NONE', #298, #2696, #4656 ) ;
#3503 = ORIENTED_EDGE ( 'NONE', *, *, #1119, .F. ) ;
#3504 = CARTESIAN_POINT ( 'NONE',  ( 3.000000000000000000, -2.935248768560060562, 6.505213034913026604E-16 ) ) ;
#3505 = CARTESIAN_POINT ( 'NONE',  ( 95.00000000000000000, 5.000000000000000000, 83.00000000000002842 ) ) ;
#3506 = DIRECTION ( 'NONE',  ( 0.000000000000000000, 0.000000000000000000, -1.000000000000000000 ) ) ;
#3507 = PERSON_AND_ORGANIZATION ( #3227, #2729 ) ;
#3508 = EDGE_LOOP ( 'NONE', ( #1642, #2640, #4013, #101 ) ) ;
#3509 = LINE ( 'NONE', #282, #3878 ) ;
#3510 = APPROVAL_DATE_TIME ( #645, #3064 ) ;
#3511 = DIRECTION ( 'NONE',  ( -1.000000000000000000, -0.000000000000000000, -0.000000000000000000 ) ) ;
#3512 = ORIENTED_EDGE ( 'NONE', *, *, #3163, .F. ) ;
#3513 = LINE ( 'NONE', #1525, #612 ) ;
#3514 = AXIS2_PLACEMENT_3D ( 'NONE', #2937, #133, #4397 ) ;
#3515 = CARTESIAN_POINT ( 'NONE',  ( 0.000000000000000000, 6.799999999999998934, 0.000000000000000000 ) ) ;
#3516 = COORDINATED_UNIVERSAL_TIME_OFFSET ( 1, 0, .AHEAD. ) ;
#3517 = PLANE ( 'NONE',  #1322 ) ;
#3518 = DIRECTION ( 'NONE',  ( 0.000000000000000000, -0.000000000000000000, 1.000000000000000000 ) ) ;
#3519 = FACE_OUTER_BOUND ( 'NONE', #4203, .T. ) ;
#3520 = CARTESIAN_POINT ( 'NONE',  ( 88.50000000000001421, 18.00000000000000000, -5.000000000000007105 ) ) ;
#3521 = CIRCLE ( 'NONE', #5049, 2.099999999999990763 ) ;
#3522 = VERTEX_POINT ( 'NONE', #3974 ) ;
#3523 = ORIENTED_EDGE ( 'NONE', *, *, #3464, .F. ) ;
#3524 = ORIENTED_EDGE ( 'NONE', *, *, #95, .T. ) ;
#3525 = CONICAL_SURFACE ( 'NONE', #2079, 2.541999999999999815, 1.047197551196591858 ) ;
#3526 = DIRECTION ( 'NONE',  ( 0.000000000000000000, 0.000000000000000000, -1.000000000000000000 ) ) ;
#3527 = CARTESIAN_POINT ( 'NONE',  ( -71.50000000000004263, 0.000000000000000000, -70.49999999999998579 ) ) ;
#3528 =( REPRESENTATION_RELATIONSHIP ('NONE','NONE', #4829, #5198 ) REPRESENTATION_RELATIONSHIP_WITH_TRANSFORMATION ( #3479 )SHAPE_REPRESENTATION_RELATIONSHIP( ) );
#3529 = ORIENTED_EDGE ( 'NONE', *, *, #4034, .F. ) ;
#3530 = EDGE_LOOP ( 'NONE', ( #2865, #2980, #4705, #1029 ) ) ;
#3531 = APPROVAL ( #3491, 'UNSPECIFIED' ) ;
#3532 = CARTESIAN_POINT ( 'NONE',  ( 3.999999999999988010, 8.000000000000000000, -48.99999999999998579 ) ) ;
#3533 = DIRECTION ( 'NONE',  ( 1.000000000000000000, 0.000000000000000000, 0.000000000000000000 ) ) ;
#3534 = DIRECTION ( 'NONE',  ( -1.672022627447524747E-16, -0.000000000000000000, -1.000000000000000000 ) ) ;
#3535 = PERSON_AND_ORGANIZATION ( #3799, #228 ) ;
#3536 = ORIENTED_EDGE ( 'NONE', *, *, #4417, .F. ) ;
#3537 = PERSON ( 'NAUO-PER2', 'UNSPECIFIED', 'UNSPECIFIED', ('UNSPECIFIED'), ('UNSPECIFIED'), ('UNSPECIFIED') ) ;
#3538 = DIRECTION ( 'NONE',  ( -1.000000000000000000, -0.000000000000000000, -0.000000000000000000 ) ) ;
#3539 =( NAMED_UNIT ( * ) PLANE_ANGLE_UNIT ( ) SI_UNIT ( $, .RADIAN. ) );
#3540 = CARTESIAN_POINT ( 'NONE',  ( 3.000000000000000000, 1.250000000000003331, 0.7216878364870302764 ) ) ;
#3541 = ORIENTED_EDGE ( 'NONE', *, *, #3949, .T. ) ;
#3542 = EDGE_CURVE ( 'NONE', #3125, #3400, #1701, .T. ) ;
#3543 = DIRECTION ( 'NONE',  ( 0.000000000000000000, 0.000000000000000000, 1.000000000000000000 ) ) ;
#3544 = DATE_TIME_ROLE ( 'classification_date' ) ;
#3545 = CARTESIAN_POINT ( 'NONE',  ( 88.50000000000001421, 0.000000000000000000, -5.000000000000007105 ) ) ;
#3546 = CYLINDRICAL_SURFACE ( 'NONE', #4190, 3.000000000000002665 ) ;
#3547 = CARTESIAN_POINT ( 'NONE',  ( -69.00000000000000000, 1.500000000000000000, 47.50000000000001421 ) ) ;
#3548 = LINE ( 'NONE', #3957, #3141 ) ;
#3549 = ADVANCED_FACE ( 'NONE', ( #1942 ), #4598, .F. ) ;
#3550 = PRODUCT ( '1003313', '1003313', '', ( #2131 ) ) ;
#3551 = EDGE_LOOP ( 'NONE', ( #3446, #1493, #1061, #753 ) ) ;
#3552 = DIRECTION ( 'NONE',  ( 0.000000000000000000, 0.000000000000000000, 1.000000000000000000 ) ) ;
#3553 = DIRECTION ( 'NONE',  ( 0.000000000000000000, 0.8660254037844380415, -0.5000000000000009992 ) ) ;
#3554 = EDGE_CURVE ( 'NONE', #988, #1507, #4343, .T. ) ;
#3555 = EDGE_CURVE ( 'NONE', #885, #5052, #488, .T. ) ;
#3556 = ORIENTED_EDGE ( 'NONE', *, *, #4671, .F. ) ;
#3557 = VERTEX_POINT ( 'NONE', #4049 ) ;
#3558 = EDGE_CURVE ( 'NONE', #1173, #3370, #3292, .T. ) ;
#3559 = CARTESIAN_POINT ( 'NONE',  ( 78.99999999999998579, 18.00000000000000000, -20.50000000000001066 ) ) ;
#3560 = CARTESIAN_POINT ( 'NONE',  ( -85.34199094943950570, 27.76383885339463831, 55.68811564243398493 ) ) ;
#3561 = EDGE_CURVE ( 'NONE', #2870, #1769, #1107, .T. ) ;
#3562 = DIRECTION ( 'NONE',  ( 0.000000000000000000, 0.000000000000000000, 1.000000000000000000 ) ) ;
#3563 = ORIENTED_EDGE ( 'NONE', *, *, #4273, .F. ) ;
#3564 = DIRECTION ( 'NONE',  ( -0.7697511313200602334, 0.3420201433256693790, 0.5389855446957515506 ) ) ;
#3565 = DATE_AND_TIME ( #1495, #3337 ) ;
#3566 = DIRECTION ( 'NONE',  ( 0.000000000000000000, 1.000000000000000000, 0.000000000000000000 ) ) ;
#3567 = VERTEX_POINT ( 'NONE', #1231 ) ;
#3568 = CARTESIAN_POINT ( 'NONE',  ( 75.99999999999998579, 18.00000000000000000, 60.00000000000000711 ) ) ;
#3569 = AXIS2_PLACEMENT_3D ( 'NONE', #2658, #550, #5008 ) ;
#3570 = ADVANCED_FACE ( 'NONE', ( #4496 ), #2439, .F. ) ;
#3571 = AXIS2_PLACEMENT_3D ( 'NONE', #4384, #733, #1982 ) ;
#3572 = CALENDAR_DATE ( 2023, 4, 9 ) ;
#3573 = CYLINDRICAL_SURFACE ( 'NONE', #4973, 2.100000000000000089 ) ;
#3574 = PLANE ( 'NONE',  #4944 ) ;
#3575 = CARTESIAN_POINT ( 'NONE',  ( 3.999999999999988010, 8.000000000000000000, -48.99999999999998579 ) ) ;
#3576 = CARTESIAN_POINT ( 'NONE',  ( 12.94112735966376704, 18.00000000000000000, -45.99999999999998579 ) ) ;
#3577 = VECTOR ( 'NONE', #4615, 1000.000000000000000 ) ;
#3578 = ORIENTED_EDGE ( 'NONE', *, *, #4075, .F. ) ;
#3579 = DIRECTION ( 'NONE',  ( 0.000000000000000000, 1.000000000000000000, 0.000000000000000000 ) ) ;
#3580 = CARTESIAN_POINT ( 'NONE',  ( 64.00000000000000000, 1.500000000000000000, 47.50000000000001421 ) ) ;
#3581 = EDGE_CURVE ( 'NONE', #4748, #2810, #4526, .T. ) ;
#3582 = EDGE_LOOP ( 'NONE', ( #2343, #1641, #444, #2849 ) ) ;
#3583 = EDGE_LOOP ( 'NONE', ( #4795, #3262, #4242 ) ) ;
#3584 = DIRECTION ( 'NONE',  ( 1.000000000000000000, 0.000000000000000000, -0.000000000000000000 ) ) ;
#3585 = LINE ( 'NONE', #2143, #4966 ) ;
#3586 = AXIS2_PLACEMENT_3D ( 'NONE', #5170, #2326, #4407 ) ;
#3587 = CARTESIAN_POINT ( 'NONE',  ( 94.99999999999997158, 5.000000000000000000, -82.99999999999997158 ) ) ;
#3588 = CC_DESIGN_APPROVAL ( #3891, ( #4837 ) ) ;
#3589 = VERTEX_POINT ( 'NONE', #1279 ) ;
#3590 = FACE_OUTER_BOUND ( 'NONE', #999, .T. ) ;
#3591 = CIRCLE ( 'NONE', #1387, 3.000000000000002665 ) ;
#3592 = PERSON_AND_ORGANIZATION ( #3227, #2729 ) ;
#3593 = DIRECTION ( 'NONE',  ( -0.000000000000000000, 1.000000000000000000, -0.000000000000000000 ) ) ;
#3594 = ORIENTED_EDGE ( 'NONE', *, *, #2951, .T. ) ;
#3595 = LINE ( 'NONE', #3948, #2816 ) ;
#3596 = EDGE_CURVE ( 'NONE', #4168, #1393, #3728, .T. ) ;
#3597 = PRODUCT_DEFINITION_SHAPE ( 'NONE', 'NONE',  #4837 ) ;
#3598 = APPROVAL_ROLE ( '' ) ;
#3599 = DIRECTION ( 'NONE',  ( -1.000000000000000000, -0.000000000000000000, -0.000000000000000000 ) ) ;
#3600 = APPROVAL ( #4529, 'UNSPECIFIED' ) ;
#3601 = LINE ( 'NONE', #3175, #1217 ) ;
#3602 = CARTESIAN_POINT ( 'NONE',  ( 71.49999999999994316, 0.000000000000000000, 75.50000000000000000 ) ) ;
#3603 = CARTESIAN_POINT ( 'NONE',  ( 98.49999999999998579, 18.00000000000000000, -14.50000000000000888 ) ) ;
#3604 = ORIENTED_EDGE ( 'NONE', *, *, #84, .T. ) ;
#3605 = VECTOR ( 'NONE', #4018, 1000.000000000000000 ) ;
#3606 = AXIS2_PLACEMENT_3D ( 'NONE', #193, #4687, #4712 ) ;
#3607 = CARTESIAN_POINT ( 'NONE',  ( -71.50000000000004263, 0.000000000000000000, -75.49999999999998579 ) ) ;
#3608 = CARTESIAN_POINT ( 'NONE',  ( -95.00000000000002842, 5.000000000000000000, 83.00000000000002842 ) ) ;
#3609 = LOCAL_TIME ( 11, 3, 11.00000000000000000, #4925 ) ;
#3610 = EDGE_LOOP ( 'NONE', ( #1025, #4135, #2517, #2982, #3681, #172, #2330 ) ) ;
#3611 = CC_DESIGN_SECURITY_CLASSIFICATION ( #3267, ( #5256 ) ) ;
#3612 = ORIENTED_EDGE ( 'NONE', *, *, #1995, .F. ) ;
#3613 = PLANE ( 'NONE',  #4690 ) ;
#3614 = CYLINDRICAL_SURFACE ( 'NONE', #2243, 3.000000000000002665 ) ;
#3615 = AXIS2_PLACEMENT_3D ( 'NONE', #4341, #4371, #4745 ) ;
#3616 = CALENDAR_DATE ( 2023, 4, 9 ) ;
#3617 = VERTEX_POINT ( 'NONE', #911 ) ;
#3618 = EDGE_CURVE ( 'NONE', #81, #3897, #878, .T. ) ;
#3619 = LINE ( 'NONE', #4452, #4206 ) ;
#3620 = APPROVAL_DATE_TIME ( #1626, #5060 ) ;
#3621 = DIRECTION ( 'NONE',  ( -1.000000000000000000, 0.000000000000000000, -0.000000000000000000 ) ) ;
#3622 = ORIENTED_EDGE ( 'NONE', *, *, #2285, .F. ) ;
#3623 = EDGE_CURVE ( 'NONE', #3892, #3717, #1918, .T. ) ;
#3624 = DIRECTION ( 'NONE',  ( 0.000000000000000000, 0.000000000000000000, 1.000000000000000000 ) ) ;
#3625 = EDGE_CURVE ( 'NONE', #3821, #1117, #4551, .T. ) ;
#3626 = DIRECTION ( 'NONE',  ( -0.000000000000000000, -1.000000000000000000, -0.000000000000000000 ) ) ;
#3627 = CARTESIAN_POINT ( 'NONE',  ( -69.00000000000000000, 18.00000000000000000, 57.00000000000000000 ) ) ;
#3628 = EDGE_CURVE ( 'NONE', #3522, #4063, #4556, .T. ) ;
#3629 = DIRECTION ( 'NONE',  ( 0.000000000000000000, 0.000000000000000000, 1.000000000000000000 ) ) ;
#3630 = DIRECTION ( 'NONE',  ( -1.000000000000000000, -0.000000000000000000, -0.000000000000000000 ) ) ;
#3631 = FACE_OUTER_BOUND ( 'NONE', #1880, .T. ) ;
#3632 = AXIS2_PLACEMENT_3D ( 'NONE', #324, #3553, #2252 ) ;
#3633 = ADVANCED_FACE ( 'NONE', ( #12, #801, #4454, #91, #2101 ), #4922, .F. ) ;
#3634 = CARTESIAN_POINT ( 'NONE',  ( 3.000000000000000000, -1.467624384280028726, 2.541999999999999815 ) ) ;
#3635 = APPLICATION_CONTEXT ( 'configuration controlled 3d designs of mechanical parts and assemblies' ) ;
#3636 = DIRECTION ( 'NONE',  ( 0.000000000000000000, -0.000000000000000000, -1.000000000000000000 ) ) ;
#3637 = ADVANCED_FACE ( 'NONE', ( #3217 ), #3245, .T. ) ;
#3638 = EDGE_CURVE ( 'NONE', #4253, #3687, #315, .T. ) ;
#3639 = VERTEX_POINT ( 'NONE', #1209 ) ;
#3640 = VERTEX_POINT ( 'NONE', #2021 ) ;
#3641 = CARTESIAN_POINT ( 'NONE',  ( 7.499999999999981348, 5.000000000000000000, 66.50000000000002842 ) ) ;
#3642 = DIRECTION ( 'NONE',  ( 0.000000000000000000, 0.000000000000000000, 1.000000000000000000 ) ) ;
#3643 = ORIENTED_EDGE ( 'NONE', *, *, #350, .F. ) ;
#3644 = DIRECTION ( 'NONE',  ( 0.000000000000000000, 0.000000000000000000, 1.000000000000000000 ) ) ;
#3645 = CALENDAR_DATE ( 2023, 4, 9 ) ;
#3646 = DIRECTION ( 'NONE',  ( -1.000000000000000000, -0.000000000000000000, -0.000000000000000000 ) ) ;
#3647 = EDGE_LOOP ( 'NONE', ( #1487, #2476, #4679, #1635 ) ) ;
#3648 = FACE_OUTER_BOUND ( 'NONE', #1628, .T. ) ;
#3649 = EDGE_CURVE ( 'NONE', #3429, #2908, #2593, .T. ) ;
#3650 = CARTESIAN_POINT ( 'NONE',  ( 76.00000000000000000, 18.00000000000000000, 60.00000000000000000 ) ) ;
#3651 = CARTESIAN_POINT ( 'NONE',  ( 71.49999999999992895, 5.000000000000000000, -72.99999999999998579 ) ) ;
#3652 = DIRECTION ( 'NONE',  ( 0.000000000000000000, 0.000000000000000000, 1.000000000000000000 ) ) ;
#3653 = ORIENTED_EDGE ( 'NONE', *, *, #2447, .F. ) ;
#3654 = VECTOR ( 'NONE', #1241, 1000.000000000000000 ) ;
#3655 = VECTOR ( 'NONE', #3901, 1000.000000000000000 ) ;
#3656 = AXIS2_PLACEMENT_3D ( 'NONE', #3520, #3205, #5233 ) ;
#3657 = CIRCLE ( 'NONE', #3230, 5.722499999999993037 ) ;
#3658 = CARTESIAN_POINT ( 'NONE',  ( -54.00000000000000711, 1.500000000000000000, 44.50000000000001421 ) ) ;
#3659 = AXIS2_PLACEMENT_3D ( 'NONE', #3532, #1766, #5157 ) ;
#3660 = ORIENTED_EDGE ( 'NONE', *, *, #3638, .F. ) ;
#3661 = VERTEX_POINT ( 'NONE', #4066 ) ;
#3662 = CARTESIAN_POINT ( 'NONE',  ( 66.00000000000000000, 1.500000000000001332, 44.50000000000001421 ) ) ;
#3663 = FACE_OUTER_BOUND ( 'NONE', #145, .T. ) ;
#3664 = ADVANCED_FACE ( 'NONE', ( #4903 ), #844, .T. ) ;
#3665 = EDGE_LOOP ( 'NONE', ( #4893, #586, #5088, #3604 ) ) ;
#3666 = ADVANCED_BREP_SHAPE_REPRESENTATION ( '', ( #4349, #4781 ), #5029 ) ;
#3667 = DIRECTION ( 'NONE',  ( 0.000000000000000000, 0.000000000000000000, 1.000000000000000000 ) ) ;
#3668 = CALENDAR_DATE ( 2023, 4, 9 ) ;
#3669 = CARTESIAN_POINT ( 'NONE',  ( -8.500000000000003553, 5.000000000000000000, 66.50000000000002842 ) ) ;
#3670 = EDGE_LOOP ( 'NONE', ( #1084, #1679 ) ) ;
#3671 = CARTESIAN_POINT ( 'NONE',  ( 0.000000000000000000, 1.467624384280022731, -2.542000000000005144 ) ) ;
#3672 = CC_DESIGN_SECURITY_CLASSIFICATION ( #3845, ( #2053 ) ) ;
#3673 = VECTOR ( 'NONE', #1372, 999.9999999999998863 ) ;
#3674 = AXIS2_PLACEMENT_3D ( 'NONE', #3364, #4841, #1594 ) ;
#3675 = VECTOR ( 'NONE', #4520, 1000.000000000000000 ) ;
#3676 = DIRECTION ( 'NONE',  ( -1.000000000000000000, -0.000000000000000000, -0.000000000000000000 ) ) ;
#3677 = CARTESIAN_POINT ( 'NONE',  ( -54.00000000000000711, 0.000000000000000000, 47.50000000000001421 ) ) ;
#3678 = ORIENTED_EDGE ( 'NONE', *, *, #1378, .F. ) ;
#3679 =( NAMED_UNIT ( * ) PLANE_ANGLE_UNIT ( ) SI_UNIT ( $, .RADIAN. ) );
#3680 = CARTESIAN_POINT ( 'NONE',  ( 3.000000000000000000, -2.935248768560060562, 6.505213034913026604E-16 ) ) ;
#3681 = ORIENTED_EDGE ( 'NONE', *, *, #4246, .T. ) ;
#3682 = LINE ( 'NONE', #53, #50 ) ;
#3683 = CARTESIAN_POINT ( 'NONE',  ( 3.000000000000000000, -1.249999999999996447, 0.7216878364870304985 ) ) ;
#3684 = EDGE_CURVE ( 'NONE', #2052, #4364, #4386, .T. ) ;
#3685 = CIRCLE ( 'NONE', #1823, 2.500000000000002220 ) ;
#3686 = VECTOR ( 'NONE', #1638, 1000.000000000000000 ) ;
#3687 = VERTEX_POINT ( 'NONE', #4583 ) ;
#3688 = ORIENTED_EDGE ( 'NONE', *, *, #1143, .F. ) ;
#3689 = PLANE ( 'NONE',  #874 ) ;
#3690 = APPROVAL_PERSON_ORGANIZATION ( #262, #1263, #1133 ) ;
#3691 = EDGE_CURVE ( 'NONE', #3214, #2507, #1243, .T. ) ;
#3692 = CYLINDRICAL_SURFACE ( 'NONE', #2996, 2.499999999999988010 ) ;
#3693 = AXIS2_PLACEMENT_3D ( 'NONE', #1676, #4091, #5220 ) ;
#3694 = ADVANCED_FACE ( 'NONE', ( #2949 ), #932, .T. ) ;
#3695 = VERTEX_POINT ( 'NONE', #340 ) ;
#3696 = APPROVAL ( #3758, 'UNSPECIFIED' ) ;
#3697 = CARTESIAN_POINT ( 'NONE',  ( -69.00000000000000000, 18.00000000000000000, 40.50000000000002132 ) ) ;
#3698 = APPROVAL_DATE_TIME ( #2071, #3722 ) ;
#3699 = DIRECTION ( 'NONE',  ( 0.000000000000000000, 0.000000000000000000, -1.000000000000000000 ) ) ;
#3700 = AXIS2_PLACEMENT_3D ( 'NONE', #4983, #5030, #2559 ) ;
#3701 = EDGE_LOOP ( 'NONE', ( #2757, #485, #4632, #606 ) ) ;
#3702 = CARTESIAN_POINT ( 'NONE',  ( 79.00000000000000000, 0.000000000000000000, 57.00000000000000000 ) ) ;
#3703 = EDGE_CURVE ( 'NONE', #420, #4264, #394, .T. ) ;
#3704 = PERSON_AND_ORGANIZATION_ROLE ( 'design_owner' ) ;
#3705 = CLOSED_SHELL ( 'NONE', ( #2515, #438, #1622, #3234, #4079, #3488, #4749, #4501, #4817, #5132, #2646, #4113, #5128, #2360, #3196 ) ) ;
#3706 = CARTESIAN_POINT ( 'NONE',  ( -54.00000000000000711, 1.500000000000000000, -44.50000000000000000 ) ) ;
#3707 = FACE_OUTER_BOUND ( 'NONE', #2221, .T. ) ;
#3708 = ORIENTED_EDGE ( 'NONE', *, *, #3794, .F. ) ;
#3709 = CARTESIAN_POINT ( 'NONE',  ( 0.000000000000000000, 0.000000000000000000, 0.000000000000000000 ) ) ;
#3710 = CARTESIAN_POINT ( 'NONE',  ( 9.722499999999980602, 8.000000000000000000, -67.50000000000000000 ) ) ;
#3711 = ORIENTED_EDGE ( 'NONE', *, *, #2826, .T. ) ;
#3712 = VERTEX_POINT ( 'NONE', #2325 ) ;
#3713 = DIRECTION ( 'NONE',  ( 0.000000000000000000, 0.000000000000000000, -1.000000000000000000 ) ) ;
#3714 = CARTESIAN_POINT ( 'NONE',  ( 10.49999999999998401, 5.000000000000000000, 66.50000000000002842 ) ) ;
#3715 = EDGE_CURVE ( 'NONE', #46, #3522, #4638, .T. ) ;
#3716 = VERTEX_POINT ( 'NONE', #2771 ) ;
#3717 = VERTEX_POINT ( 'NONE', #4002 ) ;
#3718 = CARTESIAN_POINT ( 'NONE',  ( 12.94112735966376704, 0.000000000000000000, -45.99999999999998579 ) ) ;
#3719 = EDGE_CURVE ( 'NONE', #4799, #1146, #1751, .T. ) ;
#3720 = CARTESIAN_POINT ( 'NONE',  ( -33.50000000000007105, 0.000000000000000000, -72.99999999999998579 ) ) ;
#3721 = ADVANCED_FACE ( 'NONE', ( #4776 ), #56, .T. ) ;
#3723 = EDGE_LOOP ( 'NONE', ( #2022, #2628, #4275, #1743, #4094, #3529 ) ) ;
#3722 = APPROVAL ( #4065, 'UNSPECIFIED' ) ;
#3724 = EDGE_CURVE ( 'NONE', #3661, #792, #1160, .T. ) ;
#3725 = ORIENTED_EDGE ( 'NONE', *, *, #2612, .F. ) ;
#3726 = CARTESIAN_POINT ( 'NONE',  ( -68.23459121806676819, 11.52932736556085835, 46.50963601333229747 ) ) ;
#3727 = MECHANICAL_CONTEXT ( 'NONE', #4522, 'mechanical' ) ;
#3728 = LINE ( 'NONE', #3271, #4683 ) ;
#3729 = ORIENTED_EDGE ( 'NONE', *, *, #25, .T. ) ;
#3730 = LINE ( 'NONE', #1706, #3399 ) ;
#3731 = DATE_AND_TIME ( #2104, #3346 ) ;
#3732 = DIRECTION ( 'NONE',  ( 0.000000000000000000, 0.000000000000000000, 1.000000000000000000 ) ) ;
#3733 = CARTESIAN_POINT ( 'NONE',  ( 11.99999999999998934, 18.00000000000000000, -67.50000000000000000 ) ) ;
#3734 = ORIENTED_EDGE ( 'NONE', *, *, #4602, .F. ) ;
#3735 = DIRECTION ( 'NONE',  ( 0.000000000000000000, 0.000000000000000000, -1.000000000000000000 ) ) ;
#3736 = FACE_OUTER_BOUND ( 'NONE', #1684, .T. ) ;
#3737 = VERTEX_POINT ( 'NONE', #696 ) ;
#3738 = DIRECTION ( 'NONE',  ( -1.000000000000000000, 0.000000000000000000, -3.083952846180991760E-16 ) ) ;
#3739 = EDGE_CURVE ( 'NONE', #3121, #536, #2404, .T. ) ;
#3740 = CARTESIAN_POINT ( 'NONE',  ( -66.00000000000000000, 9.580191839619452310, 47.50000000000001421 ) ) ;
#3741 = DIRECTION ( 'NONE',  ( 0.000000000000000000, -1.000000000000000000, 0.000000000000000000 ) ) ;
#3742 = VECTOR ( 'NONE', #542, 1000.000000000000000 ) ;
#3743 = AXIS2_PLACEMENT_3D ( 'NONE', #1718, #2567, #1245 ) ;
#3744 = VECTOR ( 'NONE', #4928, 1000.000000000000000 ) ;
#3745 = CIRCLE ( 'NONE', #3139, 2.500000000000002220 ) ;
#3746 = ORIENTED_EDGE ( 'NONE', *, *, #2613, .T. ) ;
#3747 = ORIENTED_EDGE ( 'NONE', *, *, #3451, .T. ) ;
#3748 = CARTESIAN_POINT ( 'NONE',  ( 3.000000000000000000, 2.935248768560055677, -6.071532165918824830E-15 ) ) ;
#3749 = CARTESIAN_POINT ( 'NONE',  ( -76.00000000000001421, 18.00000000000000000, -57.50000000000000000 ) ) ;
#3750 = ADVANCED_FACE ( 'NONE', ( #1585 ), #757, .F. ) ;
#3751 = VERTEX_POINT ( 'NONE', #5113 ) ;
#3752 = ORIENTED_EDGE ( 'NONE', *, *, #798, .F. ) ;
#3753 = FACE_OUTER_BOUND ( 'NONE', #4050, .T. ) ;
#3754 = APPROVAL_DATE_TIME ( #1729, #2224 ) ;
#3755 = CARTESIAN_POINT ( 'NONE',  ( 0.2569208697893818893, 0.000000000000000000, 0.000000000000000000 ) ) ;
#3756 = DIRECTION ( 'NONE',  ( 0.000000000000000000, 1.000000000000000000, -1.477492721023956618E-15 ) ) ;
#3757 = DIRECTION ( 'NONE',  ( -1.000000000000000000, 0.000000000000000000, 0.000000000000000000 ) ) ;
#3758 = APPROVAL_STATUS ( 'not_yet_approved' ) ;
#3759 = CARTESIAN_POINT ( 'NONE',  ( 95.00000000000000000, 5.000000000000000000, 83.00000000000002842 ) ) ;
#3760 = DIRECTION ( 'NONE',  ( 1.000000000000000000, 0.000000000000000000, -0.000000000000000000 ) ) ;
#3761 = VERTEX_POINT ( 'NONE', #1476 ) ;
#3762 = CARTESIAN_POINT ( 'NONE',  ( 3.000000000000000000, 2.867340057913846840E-15, -1.443375672974066548 ) ) ;
#3763 = EDGE_LOOP ( 'NONE', ( #3474, #1403, #515, #2354 ) ) ;
#3764 = ADVANCED_FACE ( 'NONE', ( #4831 ), #3525, .F. ) ;
#3765 = DIRECTION ( 'NONE',  ( 0.000000000000000000, 1.000000000000000000, -0.000000000000000000 ) ) ;
#3766 = VECTOR ( 'NONE', #5019, 1000.000000000000000 ) ;
#3767 = CC_DESIGN_DATE_AND_TIME_ASSIGNMENT ( #3783, #4499, ( #2246 ) ) ;
#3768 = DIRECTION ( 'NONE',  ( 0.000000000000000000, 0.8660254037844384856, -0.5000000000000002220 ) ) ;
#3769 = PLANE ( 'NONE',  #3826 ) ;
#3770 = AXIS2_PLACEMENT_3D ( 'NONE', #163, #1408, #1328 ) ;
#3771 = ORIENTED_EDGE ( 'NONE', *, *, #1219, .F. ) ;
#3772 = ORIENTED_EDGE ( 'NONE', *, *, #3625, .T. ) ;
#3773 = DIRECTION ( 'NONE',  ( 0.000000000000000000, 0.000000000000000000, 1.000000000000000000 ) ) ;
#3774 = DIRECTION ( 'NONE',  ( 0.000000000000000000, 0.000000000000000000, 1.000000000000000000 ) ) ;
#3775 = ORIENTED_EDGE ( 'NONE', *, *, #4518, .T. ) ;
#3776 = LOCAL_TIME ( 11, 3, 11.00000000000000000, #462 ) ;
#3777 = ORIENTED_EDGE ( 'NONE', *, *, #4506, .F. ) ;
#3778 = AXIS2_PLACEMENT_3D ( 'NONE', #4283, #3103, #3076 ) ;
#3779 = CARTESIAN_POINT ( 'NONE',  ( -66.00000000000000000, 9.580191839619452310, 47.50000000000001421 ) ) ;
#3780 = CARTESIAN_POINT ( 'NONE',  ( 78.99999999999998579, 18.00000000000000000, 7.499999999999994671 ) ) ;
#3781 = LINE ( 'NONE', #148, #769 ) ;
#3782 = LOCAL_TIME ( 11, 3, 11.00000000000000000, #2234 ) ;
#3783 = DATE_AND_TIME ( #964, #4293 ) ;
#3784 = ADVANCED_FACE ( 'NONE', ( #4436 ), #3517, .T. ) ;
#3785 = AXIS2_PLACEMENT_3D ( 'NONE', #3669, #1704, #4151 ) ;
#3786 = CARTESIAN_POINT ( 'NONE',  ( -33.50000000000005684, 5.000000000000000000, 73.00000000000001421 ) ) ;
#3787 = CARTESIAN_POINT ( 'NONE',  ( 98.49999999999998579, 18.00000000000000000, 4.499999999999993783 ) ) ;
#3788 = ORIENTED_EDGE ( 'NONE', *, *, #4621, .T. ) ;
#3789 = SHAPE_REPRESENTATION_RELATIONSHIP ( 'NONE' , 'NONE' ,  #3365, #4998 ) ;
#3790 = PLANE ( 'NONE',  #841 ) ;
#3791 = ORIENTED_EDGE ( 'NONE', *, *, #1855, .T. ) ;
#3792 = LINE ( 'NONE', #4441, #702 ) ;
#3793 = EDGE_CURVE ( 'NONE', #373, #4324, #4122, .T. ) ;
#3794 = EDGE_CURVE ( 'NONE', #267, #5032, #5169, .T. ) ;
#3795 = ADVANCED_FACE ( 'NONE', ( #5145 ), #4753, .F. ) ;
#3796 = EDGE_CURVE ( 'NONE', #1297, #904, #2336, .T. ) ;
#3797 = DIRECTION ( 'NONE',  ( 0.000000000000000000, -0.000000000000000000, -1.000000000000000000 ) ) ;
#3798 = CARTESIAN_POINT ( 'NONE',  ( -91.50000000000000000, 8.000000000000000000, 47.72250000000001080 ) ) ;
#3799 = PERSON ( 'NAUO-PER5', 'UNSPECIFIED', 'UNSPECIFIED', ('UNSPECIFIED'), ('UNSPECIFIED'), ('UNSPECIFIED') ) ;
#3800 = EDGE_LOOP ( 'NONE', ( #4059, #3725, #973, #1324 ) ) ;
#3801 = ORIENTED_EDGE ( 'NONE', *, *, #3465, .F. ) ;
#3802 = DIRECTION ( 'NONE',  ( 0.000000000000000000, 1.000000000000000000, 0.000000000000000000 ) ) ;
#3803 = EDGE_CURVE ( 'NONE', #1699, #4748, #2755, .T. ) ;
#3804 = FACE_OUTER_BOUND ( 'NONE', #5062, .T. ) ;
#3805 = VECTOR ( 'NONE', #1933, 1000.000000000000000 ) ;
#3806 = ADVANCED_FACE ( 'NONE', ( #2349 ), #3573, .F. ) ;
#3807 = VERTEX_POINT ( 'NONE', #3326 ) ;
#3808 = ORIENTED_EDGE ( 'NONE', *, *, #1697, .T. ) ;
#3809 = DIRECTION ( 'NONE',  ( 0.000000000000000000, 0.000000000000000000, 1.000000000000000000 ) ) ;
#3810 = DIRECTION ( 'NONE',  ( 0.000000000000000000, 0.000000000000000000, 1.000000000000000000 ) ) ;
#3811 = COORDINATED_UNIVERSAL_TIME_OFFSET ( 1, 0, .AHEAD. ) ;
#3812 = LINE ( 'NONE', #1785, #1070 ) ;
#3813 = CARTESIAN_POINT ( 'NONE',  ( -66.00000000000000000, 1.500000000000000000, 47.50000000000001421 ) ) ;
#3814 = ORIENTED_EDGE ( 'NONE', *, *, #2214, .F. ) ;
#3815 = DIRECTION ( 'NONE',  ( 0.000000000000000000, -0.000000000000000000, -1.000000000000000000 ) ) ;
#3816 = ORIENTED_EDGE ( 'NONE', *, *, #5091, .F. ) ;
#3817 = CARTESIAN_POINT ( 'NONE',  ( -72.00000000000001421, 30.50000000000000000, 40.50000000000002132 ) ) ;
#3818 = EDGE_CURVE ( 'NONE', #1246, #4539, #2423, .T. ) ;
#3819 = PLANE ( 'NONE',  #3864 ) ;
#3820 = CYLINDRICAL_SURFACE ( 'NONE', #3146, 3.000000000000002665 ) ;
#3821 = VERTEX_POINT ( 'NONE', #3297 ) ;
#3822 = VERTEX_POINT ( 'NONE', #4052 ) ;
#3823 = PLANE ( 'NONE',  #4363 ) ;
#3824 = CARTESIAN_POINT ( 'NONE',  ( 12.94112735966377414, 18.00000000000000000, -48.99999999999998579 ) ) ;
#3825 = AXIS2_PLACEMENT_3D ( 'NONE', #2371, #4720, #386 ) ;
#3826 = AXIS2_PLACEMENT_3D ( 'NONE', #2513, #4991, #2541 ) ;
#3827 = EDGE_LOOP ( 'NONE', ( #1461, #996, #2873, #3470 ) ) ;
#3828 = AXIS2_PLACEMENT_3D ( 'NONE', #3651, #3221, #4954 ) ;
#3829 = EDGE_LOOP ( 'NONE', ( #2941, #1524, #1145, #2094 ) ) ;
#3830 = VECTOR ( 'NONE', #4755, 1000.000000000000000 ) ;
#3831 = DIRECTION ( 'NONE',  ( -0.000000000000000000, -1.000000000000000000, -0.000000000000000000 ) ) ;
#3832 = DIRECTION ( 'NONE',  ( -1.000000000000000000, 0.000000000000000000, 3.652049423109071771E-16 ) ) ;
#3833 = CONTEXT_DEPENDENT_SHAPE_REPRESENTATION ( #2272, #4413 ) ;
#3834 = VECTOR ( 'NONE', #1489, 1000.000000000000000 ) ;
#3835 = CARTESIAN_POINT ( 'NONE',  ( 69.00000000000000000, 1.500000000000001332, -44.00000000000000000 ) ) ;
#3836 = CARTESIAN_POINT ( 'NONE',  ( 71.49999999999994316, 5.000000000000000000, 75.50000000000000000 ) ) ;
#3837 = VERTEX_POINT ( 'NONE', #4927 ) ;
#3838 =( NAMED_UNIT ( * ) SI_UNIT ( $, .STERADIAN. ) SOLID_ANGLE_UNIT ( ) );
#3839 = CARTESIAN_POINT ( 'NONE',  ( -7.000000000000008882, 18.00000000000000000, -60.50000000000000711 ) ) ;
#3840 = ORIENTED_EDGE ( 'NONE', *, *, #2367, .F. ) ;
#3841 = CARTESIAN_POINT ( 'NONE',  ( -69.00000000000000000, 9.580191839619452310, 47.50000000000001421 ) ) ;
#3842 = CARTESIAN_POINT ( 'NONE',  ( 10.49999999999998934, 5.000000000000000000, 83.00000000000002842 ) ) ;
#3843 = CARTESIAN_POINT ( 'NONE',  ( -69.00000000000000000, 8.000000000000000000, 42.00000000000000711 ) ) ;
#3844 = ORIENTED_EDGE ( 'NONE', *, *, #181, .F. ) ;
#3845 = SECURITY_CLASSIFICATION ( '', '', #4342 ) ;
#3846 = ORIENTED_EDGE ( 'NONE', *, *, #2511, .F. ) ;
#3847 = AXIS2_PLACEMENT_3D ( 'NONE', #5111, #2634, #4648 ) ;
#3848 = ORIENTED_EDGE ( 'NONE', *, *, #857, .F. ) ;
#3849 = DIRECTION ( 'NONE',  ( 0.000000000000000000, 0.000000000000000000, 1.000000000000000000 ) ) ;
#3850 = AXIS2_PLACEMENT_3D ( 'NONE', #2960, #1344, #5238 ) ;
#3851 = AXIS2_PLACEMENT_3D ( 'NONE', #1031, #4326, #5124 ) ;
#3852 = DIRECTION ( 'NONE',  ( -0.000000000000000000, 1.000000000000000000, -0.000000000000000000 ) ) ;
#3853 = EDGE_CURVE ( 'NONE', #2254, #4189, #1631, .T. ) ;
#3854 = ORIENTED_EDGE ( 'NONE', *, *, #2156, .F. ) ;
#3855 = EDGE_LOOP ( 'NONE', ( #5218, #4664, #742 ) ) ;
#3856 = APPROVAL ( #1921, 'UNSPECIFIED' ) ;
#3857 = PLANE ( 'NONE',  #1990 ) ;
#3858 = EDGE_CURVE ( 'NONE', #1445, #2386, #807, .T. ) ;
#3859 = CARTESIAN_POINT ( 'NONE',  ( 0.000000000000000000, 6.799999999999998934, 0.000000000000000000 ) ) ;
#3860 = PRODUCT_DEFINITION_SHAPE ( 'NONE', 'NONE',  #5255 ) ;
#3861 = EDGE_CURVE ( 'NONE', #4085, #1778, #5143, .T. ) ;
#3862 = PERSON_AND_ORGANIZATION ( #3537, #2080 ) ;
#3863 = ORIENTED_EDGE ( 'NONE', *, *, #4671, .T. ) ;
#3864 = AXIS2_PLACEMENT_3D ( 'NONE', #2168, #4652, #3797 ) ;
#3865 = DIRECTION ( 'NONE',  ( -0.000000000000000000, -1.000000000000000000, -0.000000000000000000 ) ) ;
#3866 = VERTEX_POINT ( 'NONE', #4503 ) ;
#3867 = CARTESIAN_POINT ( 'NONE',  ( 69.00000000000000000, 18.00000000000000000, -44.00000000000000000 ) ) ;
#3868 = LOCAL_TIME ( 11, 3, 11.00000000000000000, #5106 ) ;
#3869 = EDGE_LOOP ( 'NONE', ( #5212, #1262, #1692, #2474 ) ) ;
#3870 = EDGE_CURVE ( 'NONE', #3057, #4176, #1237, .T. ) ;
#3871 = PRODUCT_DEFINITION_SHAPE ( 'NONE', 'NONE',  #4479 ) ;
#3872 = PLANE ( 'NONE',  #208 ) ;
#3873 = VECTOR ( 'NONE', #842, 1000.000000000000000 ) ;
#3874 = AXIS2_PLACEMENT_3D ( 'NONE', #3978, #1102, #3115 ) ;
#3875 = UNCERTAINTY_MEASURE_WITH_UNIT (LENGTH_MEASURE( 1.000000000000000082E-05 ), #4187, 'distance_accuracy_value', 'NONE');
#3876 = CARTESIAN_POINT ( 'NONE',  ( -91.50000000000000000, 0.000000000000000000, 60.00000000000000711 ) ) ;
#3877 = LINE ( 'NONE', #240, #3401 ) ;
#3878 = VECTOR ( 'NONE', #3564, 1000.000000000000000 ) ;
#3879 = ORIENTED_EDGE ( 'NONE', *, *, #2635, .T. ) ;
#3880 = CLOSED_SHELL ( 'NONE', ( #4028, #1595, #3750, #1189, #1363, #1424, #4442, #2778, #3325, #1027, #2172, #2471, #3887, #3393, #4173, #1916, #2039, #1022, #628, #1072, #4674, #4337, #2401, #5189, #4372, #265, #3092, #1448, #976, #1539, #2839, #5073, #863, #4900, #2717, #1203, #3784, #413, #176, #2740, #4640, #491, #3404, #1284, #2443, #5082, #3902, #3235, #3694, #1801, #2565, #4569, #3954, #3637, #1745, #929, #4108, #2220, #3005, #4356, #2907, #483, #1019, #4895, #4279, #2846 ) ) ;
#3881 = ORIENTED_EDGE ( 'NONE', *, *, #1672, .T. ) ;
#3882 = DIRECTION ( 'NONE',  ( 0.000000000000000000, -0.000000000000000000, 1.000000000000000000 ) ) ;
#3883 = DIRECTION ( 'NONE',  ( -0.000000000000000000, -1.000000000000000000, -0.000000000000000000 ) ) ;
#3884 = ORIENTED_EDGE ( 'NONE', *, *, #4956, .F. ) ;
#3885 = VERTEX_POINT ( 'NONE', #463 ) ;
#3886 = EDGE_CURVE ( 'NONE', #3132, #4055, #2472, .T. ) ;
#3887 = ADVANCED_FACE ( 'NONE', ( #1286 ), #4533, .F. ) ;
#3888 = CARTESIAN_POINT ( 'NONE',  ( 69.00000000000000000, 18.00000000000000000, -44.00000000000000000 ) ) ;
#3889 = CARTESIAN_POINT ( 'NONE',  ( -71.50000000000004263, 5.000000000000000000, -75.49999999999998579 ) ) ;
#3890 = DATE_TIME_ROLE ( 'classification_date' ) ;
#3891 = APPROVAL ( #1230, 'UNSPECIFIED' ) ;
#3892 = VERTEX_POINT ( 'NONE', #3650 ) ;
#3893 = DIRECTION ( 'NONE',  ( 0.000000000000000000, 0.000000000000000000, 1.000000000000000000 ) ) ;
#3894 = ORIENTED_EDGE ( 'NONE', *, *, #199, .T. ) ;
#3895 = DATE_AND_TIME ( #2370, #2649 ) ;
#3896 = CARTESIAN_POINT ( 'NONE',  ( -7.539203571017096372, 18.00000000000000000, -47.49999999999999289 ) ) ;
#3897 = VERTEX_POINT ( 'NONE', #3706 ) ;
#3898 = LINE ( 'NONE', #3841, #4785 ) ;
#3899 = SHAPE_DEFINITION_REPRESENTATION ( #4368, #5198 ) ;
#3900 = DIRECTION ( 'NONE',  ( 0.000000000000000000, 0.000000000000000000, 1.000000000000000000 ) ) ;
#3901 = DIRECTION ( 'NONE',  ( -0.000000000000000000, -1.000000000000000000, -0.000000000000000000 ) ) ;
#3902 = ADVANCED_FACE ( 'NONE', ( #883 ), #4029, .T. ) ;
#3903 = VERTEX_POINT ( 'NONE', #2893 ) ;
#3904 = ORIENTED_EDGE ( 'NONE', *, *, #3628, .T. ) ;
#3905 = CARTESIAN_POINT ( 'NONE',  ( 3.000000000000000000, -1.467624384280028726, 2.541999999999999815 ) ) ;
#3906 = FACE_OUTER_BOUND ( 'NONE', #4450, .T. ) ;
#3907 = ORIENTED_EDGE ( 'NONE', *, *, #4075, .T. ) ;
#3908 = ORIENTED_EDGE ( 'NONE', *, *, #1903, .F. ) ;
#3909 = DIRECTION ( 'NONE',  ( -0.5735764363510411634, 0.000000000000000000, -0.8191520442889952403 ) ) ;
#3910 = LINE ( 'NONE', #1491, #4174 ) ;
#3911 = VECTOR ( 'NONE', #3090, 1000.000000000000000 ) ;
#3912 = DATE_AND_TIME ( #1039, #1833 ) ;
#3913 = CIRCLE ( 'NONE', #2294, 5.722499999999987708 ) ;
#3914 = ORIENTED_EDGE ( 'NONE', *, *, #2686, .T. ) ;
#3915 = AXIS2_PLACEMENT_3D ( 'NONE', #4300, #158, #5093 ) ;
#3916 = DIRECTION ( 'NONE',  ( -1.000000000000000000, -0.000000000000000000, -0.000000000000000000 ) ) ;
#3917 = MECHANICAL_CONTEXT ( 'NONE', #5162, 'mechanical' ) ;
#3918 = LINE ( 'NONE', #1970, #2125 ) ;
#3919 = VERTEX_POINT ( 'NONE', #2502 ) ;
#3920 = AXIS2_PLACEMENT_3D ( 'NONE', #2445, #72, #1238 ) ;
#3921 = LINE ( 'NONE', #4219, #4787 ) ;
#3922 = COORDINATED_UNIVERSAL_TIME_OFFSET ( 1, 0, .AHEAD. ) ;
#3923 = DIRECTION ( 'NONE',  ( -1.000000000000000000, 0.000000000000000000, 0.000000000000000000 ) ) ;
#3924 = DIRECTION ( 'NONE',  ( 0.000000000000000000, 0.000000000000000000, 1.000000000000000000 ) ) ;
#3925 = PLANE ( 'NONE',  #1538 ) ;
#3926 = DIRECTION ( 'NONE',  ( -0.000000000000000000, -1.000000000000000000, -0.000000000000000000 ) ) ;
#3927 = PRODUCT_DEFINITION ( 'UNKNOWN', '', #51, #2268 ) ;
#3928 = ORIENTED_EDGE ( 'NONE', *, *, #1285, .T. ) ;
#3929 = CIRCLE ( 'NONE', #1720, 0.2999999999999999334 ) ;
#3930 = ORIENTED_EDGE ( 'NONE', *, *, #421, .F. ) ;
#3931 = ORIENTED_EDGE ( 'NONE', *, *, #624, .T. ) ;
#3932 = CARTESIAN_POINT ( 'NONE',  ( 71.49999999999994316, 5.000000000000000000, 75.50000000000000000 ) ) ;
#3933 = CARTESIAN_POINT ( 'NONE',  ( -71.50000000000001421, 5.000000000000000000, 70.50000000000000000 ) ) ;
#3934 = VECTOR ( 'NONE', #2961, 1000.000000000000000 ) ;
#3935 = EDGE_LOOP ( 'NONE', ( #1431, #4919, #866, #434 ) ) ;
#3936 = CIRCLE ( 'NONE', #2993, 2.099999999999990763 ) ;
#3937 = EDGE_CURVE ( 'NONE', #1857, #641, #638, .T. ) ;
#3938 = VERTEX_POINT ( 'NONE', #1708 ) ;
#3939 = CARTESIAN_POINT ( 'NONE',  ( -71.50000000000001421, 0.000000000000000000, 75.50000000000001421 ) ) ;
#3940 = CARTESIAN_POINT ( 'NONE',  ( 3.000000000000000000, 2.935248768560055677, -6.071532165918824830E-15 ) ) ;
#3941 = FACE_OUTER_BOUND ( 'NONE', #4938, .T. ) ;
#3942 = CIRCLE ( 'NONE', #790, 5.722499999999998366 ) ;
#3943 = ORIENTED_EDGE ( 'NONE', *, *, #1993, .T. ) ;
#3944 = CARTESIAN_POINT ( 'NONE',  ( 55.44550000000002399, 0.000000000000000000, 0.000000000000000000 ) ) ;
#3945 = MECHANICAL_CONTEXT ( 'NONE', #5094, 'mechanical' ) ;
#3946 = FACE_OUTER_BOUND ( 'NONE', #460, .T. ) ;
#3947 = ORIENTED_EDGE ( 'NONE', *, *, #5053, .F. ) ;
#3948 = CARTESIAN_POINT ( 'NONE',  ( -69.00000000000000000, 18.00000000000000000, 40.50000000000002132 ) ) ;
#3949 = EDGE_CURVE ( 'NONE', #1775, #2164, #4212, .T. ) ;
#3950 = VECTOR ( 'NONE', #4791, 1000.000000000000114 ) ;
#3951 = SECURITY_CLASSIFICATION ( '', '', #2532 ) ;
#3952 = PERSON_AND_ORGANIZATION_ROLE ( 'creator' ) ;
#3953 = DIRECTION ( 'NONE',  ( -1.000000000000000000, -0.000000000000000000, -0.000000000000000000 ) ) ;
#3954 = ADVANCED_FACE ( 'NONE', ( #1607 ), #5251, .F. ) ;
#3955 = CARTESIAN_POINT ( 'NONE',  ( 3.000000000000000000, -1.249999999999996447, 0.7216878364870304985 ) ) ;
#3956 = LINE ( 'NONE', #3602, #1621 ) ;
#3957 = CARTESIAN_POINT ( 'NONE',  ( 14.99999999999999467, 18.00000000000000000, -57.50000000000000711 ) ) ;
#3958 = ADVANCED_FACE ( 'NONE', ( #2847 ), #4476, .T. ) ;
#3959 = VECTOR ( 'NONE', #3081, 1000.000000000000000 ) ;
#3960 = APPROVAL_PERSON_ORGANIZATION ( #1519, #4084, #382 ) ;
#3961 = EDGE_CURVE ( 'NONE', #2810, #4553, #3220, .T. ) ;
#3962 = EDGE_CURVE ( 'NONE', #725, #1727, #44, .T. ) ;
#3963 = EDGE_LOOP ( 'NONE', ( #4046, #2208, #3967, #1565, #2063, #489, #4107, #3041, #2909 ) ) ;
#3964 = AXIS2_PLACEMENT_3D ( 'NONE', #4873, #2043, #2888 ) ;
#3965 = CARTESIAN_POINT ( 'NONE',  ( 3.000000000000000000, 0.000000000000000000, 0.000000000000000000 ) ) ;
#3966 = FACE_OUTER_BOUND ( 'NONE', #656, .T. ) ;
#3967 = ORIENTED_EDGE ( 'NONE', *, *, #4045, .F. ) ;
#3968 = ORIENTED_EDGE ( 'NONE', *, *, #4918, .T. ) ;
#3969 = CARTESIAN_POINT ( 'NONE',  ( 61.00000000000000000, 1.500000000000001332, 44.50000000000001421 ) ) ;
#3970 = CARTESIAN_POINT ( 'NONE',  ( 3.000000000000000000, 2.935248768560055677, -6.071532165918824830E-15 ) ) ;
#3971 = LINE ( 'NONE', #5183, #1568 ) ;
#3972 = ORIENTED_EDGE ( 'NONE', *, *, #966, .F. ) ;
#3973 = CARTESIAN_POINT ( 'NONE',  ( -72.00000000000001421, 30.50000000000000000, 37.50000000000002132 ) ) ;
#3974 = CARTESIAN_POINT ( 'NONE',  ( 3.000000000000000000, 2.201436576420041202, 1.270999999999995911 ) ) ;
#3975 = ORIENTED_EDGE ( 'NONE', *, *, #3853, .T. ) ;
#3976 = LINE ( 'NONE', #1182, #2481 ) ;
#3977 = MECHANICAL_CONTEXT ( 'NONE', #4355, 'mechanical' ) ;
#3978 = CARTESIAN_POINT ( 'NONE',  ( 71.49999999999994316, 5.000000000000000000, 73.00000000000000000 ) ) ;
#3979 = DIRECTION ( 'NONE',  ( 1.000000000000000000, 0.000000000000000000, 0.000000000000000000 ) ) ;
#3980 = CARTESIAN_POINT ( 'NONE',  ( -95.00000000000002842, 0.000000000000000000, 83.00000000000002842 ) ) ;
#3981 = LINE ( 'NONE', #4033, #4078 ) ;
#3982 = EDGE_CURVE ( 'NONE', #2748, #1141, #4907, .T. ) ;
#3983 = VERTEX_POINT ( 'NONE', #3007 ) ;
#3984 = ORIENTED_EDGE ( 'NONE', *, *, #5210, .F. ) ;
#3985 = DIRECTION ( 'NONE',  ( 0.000000000000000000, 0.000000000000000000, 1.000000000000000000 ) ) ;
#3986 = LINE ( 'NONE', #1564, #3805 ) ;
#3987 = ORIENTED_EDGE ( 'NONE', *, *, #1425, .T. ) ;
#3988 = ORIENTED_EDGE ( 'NONE', *, *, #4586, .F. ) ;
#3989 = CARTESIAN_POINT ( 'NONE',  ( 88.50000000000001421, 18.00000000000000000, -5.000000000000007105 ) ) ;
#3990 = CARTESIAN_POINT ( 'NONE',  ( 61.00000000000000000, 1.500000000000000000, -44.50000000000000000 ) ) ;
#3991 = LINE ( 'NONE', #1569, #3605 ) ;
#3992 = ORIENTED_EDGE ( 'NONE', *, *, #2300, .F. ) ;
#3993 = APPROVAL ( #819, 'UNKNOWN' ) ;
#3994 = AXIS2_PLACEMENT_3D ( 'NONE', #3859, #933, #1842 ) ;
#3995 = DIRECTION ( 'NONE',  ( 0.000000000000000000, 1.000000000000000000, 0.000000000000000000 ) ) ;
#3996 = APPLICATION_PROTOCOL_DEFINITION ( 'international standard', 'config_control_design', 1994, #1259 ) ;
#3997 = CARTESIAN_POINT ( 'NONE',  ( -88.50000000000000000, 18.00000000000000000, 37.50000000000001421 ) ) ;
#3998 = EDGE_LOOP ( 'NONE', ( #2397, #5068, #2173, #5151, #32, #3752, #2895, #2176, #3992, #3512 ) ) ;
#3999 = PLANE ( 'NONE',  #454 ) ;
#4000 = VECTOR ( 'NONE', #1662, 1000.000000000000000 ) ;
#4001 = COORDINATED_UNIVERSAL_TIME_OFFSET ( 1, 0, .AHEAD. ) ;
#4002 = CARTESIAN_POINT ( 'NONE',  ( 79.00000000000000000, 18.00000000000000000, 57.00000000000000000 ) ) ;
#4003 = CARTESIAN_POINT ( 'NONE',  ( 0.000000000000000000, 0.000000000000000000, -2.055000000000001048 ) ) ;
#4004 = FACE_BOUND ( 'NONE', #3670, .T. ) ;
#4005 = CARTESIAN_POINT ( 'NONE',  ( -91.50000000000000000, 8.000000000000000000, 36.27750000000001052 ) ) ;
#4006 = CIRCLE ( 'NONE', #2215, 3.000000000000002665 ) ;
#4007 = FACE_OUTER_BOUND ( 'NONE', #3020, .T. ) ;
#4008 =( REPRESENTATION_RELATIONSHIP ('NONE','NONE', #4829, #1732 ) REPRESENTATION_RELATIONSHIP_WITH_TRANSFORMATION ( #1864 )SHAPE_REPRESENTATION_RELATIONSHIP( ) );
#4009 = FACE_OUTER_BOUND ( 'NONE', #602, .T. ) ;
#4010 = ADVANCED_FACE ( 'NONE', ( #3432 ), #1338, .T. ) ;
#4011 = ORIENTED_EDGE ( 'NONE', *, *, #4832, .T. ) ;
#4012 = EDGE_CURVE ( 'NONE', #970, #3214, #520, .T. ) ;
#4013 = ORIENTED_EDGE ( 'NONE', *, *, #377, .F. ) ;
#4014 = VECTOR ( 'NONE', #803, 1000.000000000000000 ) ;
#4015 = DIRECTION ( 'NONE',  ( 0.000000000000000000, -0.000000000000000000, 1.000000000000000000 ) ) ;
#4016 = VECTOR ( 'NONE', #1214, 1000.000000000000000 ) ;
#4017 = EDGE_CURVE ( 'NONE', #4691, #4074, #4665, .T. ) ;
#4018 = DIRECTION ( 'NONE',  ( -0.000000000000000000, -1.000000000000000000, -0.000000000000000000 ) ) ;
#4019 = COORDINATED_UNIVERSAL_TIME_OFFSET ( 1, 0, .AHEAD. ) ;
#4020 = CIRCLE ( 'NONE', #2233, 3.000000000000002665 ) ;
#4021 = ORIENTED_EDGE ( 'NONE', *, *, #3982, .F. ) ;
#4022 = EDGE_CURVE ( 'NONE', #2507, #3214, #5063, .T. ) ;
#4023 = CARTESIAN_POINT ( 'NONE',  ( 0.000000000000000000, 2.299999999999997602, 16.85000000000000142 ) ) ;
#4024 = APPROVAL_STATUS ( 'not_yet_approved' ) ;
#4025 = DIRECTION ( 'NONE',  ( 0.000000000000000000, 0.000000000000000000, 1.000000000000000000 ) ) ;
#4026 = VERTEX_POINT ( 'NONE', #4642 ) ;
#4027 = DIRECTION ( 'NONE',  ( -0.5000000000000051070, 1.060575238724903217E-16, -0.8660254037844355990 ) ) ;
#4028 = ADVANCED_FACE ( 'NONE', ( #5064 ), #4184, .F. ) ;
#4029 = CYLINDRICAL_SURFACE ( 'NONE', #2925, 2.999999999999999112 ) ;
#4030 = DIRECTION ( 'NONE',  ( 0.000000000000000000, 1.000000000000000000, 0.000000000000000000 ) ) ;
#4031 = DIRECTION ( 'NONE',  ( 1.000000000000000000, 0.000000000000000000, 0.000000000000000000 ) ) ;
#4032 = FACE_BOUND ( 'NONE', #5123, .T. ) ;
#4033 = CARTESIAN_POINT ( 'NONE',  ( -82.00000000000001421, 0.000000000000000000, 26.49999999999999645 ) ) ;
#4034 = EDGE_CURVE ( 'NONE', #4517, #3199, #2927, .T. ) ;
#4035 = CC_DESIGN_APPROVAL ( #3531, ( #308 ) ) ;
#4036 = PLANE ( 'NONE',  #4766 ) ;
#4037 = DIRECTION ( 'NONE',  ( 0.000000000000000000, 0.000000000000000000, -1.000000000000000000 ) ) ;
#4038 = ORIENTED_EDGE ( 'NONE', *, *, #2442, .F. ) ;
#4039 = AXIS2_PLACEMENT_3D ( 'NONE', #4876, #3626, #4435 ) ;
#4040 = CC_DESIGN_APPROVAL ( #4084, ( #3267 ) ) ;
#4041 = ORIENTED_EDGE ( 'NONE', *, *, #2385, .T. ) ;
#4042 = CARTESIAN_POINT ( 'NONE',  ( 0.000000000000000000, -1.249999999999996447, 0.7216878364870304985 ) ) ;
#4043 = CARTESIAN_POINT ( 'NONE',  ( -31.74999999999995737, 0.000000000000000000, 0.000000000000000000 ) ) ;
#4044 = AXIS2_PLACEMENT_3D ( 'NONE', #4213, #569, #2182 ) ;
#4045 = EDGE_CURVE ( 'NONE', #2051, #1014, #2206, .T. ) ;
#4046 = ORIENTED_EDGE ( 'NONE', *, *, #3289, .F. ) ;
#4047 = DIRECTION ( 'NONE',  ( -0.000000000000000000, 1.000000000000000000, 0.000000000000000000 ) ) ;
#4048 = APPROVAL_ROLE ( '' ) ;
#4049 = CARTESIAN_POINT ( 'NONE',  ( -69.00000000000000000, 9.580191839619452310, 47.50000000000001421 ) ) ;
#4050 = EDGE_LOOP ( 'NONE', ( #1870, #924, #683, #3363 ) ) ;
#4051 = CARTESIAN_POINT ( 'NONE',  ( -69.00000000000000000, 18.00000000000000000, 44.79367939982434166 ) ) ;
#4052 = CARTESIAN_POINT ( 'NONE',  ( -71.50000000000004263, 0.000000000000000000, -70.49999999999998579 ) ) ;
#4053 = DIRECTION ( 'NONE',  ( 0.000000000000000000, 0.000000000000000000, 1.000000000000000000 ) ) ;
#4054 = CARTESIAN_POINT ( 'NONE',  ( -91.50000000000000000, 18.00000000000000000, 40.50000000000001421 ) ) ;
#4055 = VERTEX_POINT ( 'NONE', #2134 ) ;
#4056 = VECTOR ( 'NONE', #3344, 1000.000000000000000 ) ;
#4057 = FACE_OUTER_BOUND ( 'NONE', #2599, .T. ) ;
#4058 = EDGE_CURVE ( 'NONE', #3154, #4307, #150, .T. ) ;
#4059 = ORIENTED_EDGE ( 'NONE', *, *, #1190, .F. ) ;
#4060 = VERTEX_POINT ( 'NONE', #1736 ) ;
#4061 = DIRECTION ( 'NONE',  ( 0.000000000000000000, 0.8660254037844385966, 0.5000000000000000000 ) ) ;
#4062 = CARTESIAN_POINT ( 'NONE',  ( -8.500000000000003553, 5.000000000000000000, 63.50000000000002842 ) ) ;
#4063 = VERTEX_POINT ( 'NONE', #614 ) ;
#4064 = CARTESIAN_POINT ( 'NONE',  ( 56.00000000000000711, 0.000000000000000000, 2.445500000000000007 ) ) ;
#4065 = APPROVAL_STATUS ( 'not_yet_approved' ) ;
#4066 = CARTESIAN_POINT ( 'NONE',  ( 69.00000000000000000, 18.00000000000000000, -51.00000000000000711 ) ) ;
#4067 = ORIENTED_EDGE ( 'NONE', *, *, #5149, .T. ) ;
#4068 = DIRECTION ( 'NONE',  ( 0.000000000000000000, 0.000000000000000000, 1.000000000000000000 ) ) ;
#4069 = DIRECTION ( 'NONE',  ( 2.775557561562890858E-16, 0.000000000000000000, 1.000000000000000000 ) ) ;
#4070 = DIRECTION ( 'NONE',  ( 0.000000000000000000, -1.000000000000000000, 0.000000000000000000 ) ) ;
#4071 = EDGE_LOOP ( 'NONE', ( #4659, #5095, #1615, #3536 ) ) ;
#4072 = LINE ( 'NONE', #2505, #3413 ) ;
#4073 = DIRECTION ( 'NONE',  ( 0.000000000000000000, -1.000000000000000000, 0.000000000000000000 ) ) ;
#4074 = VERTEX_POINT ( 'NONE', #2236 ) ;
#4075 = EDGE_CURVE ( 'NONE', #4055, #2699, #2003, .T. ) ;
#4076 = AXIS2_PLACEMENT_3D ( 'NONE', #66, #2919, #2813 ) ;
#4077 = CIRCLE ( 'NONE', #766, 2.500000000000002220 ) ;
#4078 = VECTOR ( 'NONE', #2009, 1000.000000000000000 ) ;
#4079 = ADVANCED_FACE ( 'NONE', ( #4589 ), #2630, .T. ) ;
#4080 = VECTOR ( 'NONE', #919, 1000.000000000000000 ) ;
#4081 = CARTESIAN_POINT ( 'NONE',  ( -12.69999999999998153, 0.000000000000000000, 0.000000000000000000 ) ) ;
#4082 = DIRECTION ( 'NONE',  ( -0.000000000000000000, 1.000000000000000000, 0.000000000000000000 ) ) ;
#4083 = VECTOR ( 'NONE', #2309, 1000.000000000000114 ) ;
#4084 = APPROVAL ( #2392, 'UNKNOWN' ) ;
#4085 = VERTEX_POINT ( 'NONE', #1311 ) ;
#4086 = EDGE_LOOP ( 'NONE', ( #3734, #3660, #1288, #3444, #4564, #2722, #3100 ) ) ;
#4087 = DIRECTION ( 'NONE',  ( -1.000000000000000000, 0.000000000000000000, -1.051347561198064958E-16 ) ) ;
#4088 = CYLINDRICAL_SURFACE ( 'NONE', #4114, 3.000000000000000888 ) ;
#4089 = EDGE_LOOP ( 'NONE', ( #4575, #3844 ) ) ;
#4090 = VECTOR ( 'NONE', #758, 1000.000000000000000 ) ;
#4091 = DIRECTION ( 'NONE',  ( 0.000000000000000000, 1.000000000000000000, 0.000000000000000000 ) ) ;
#4092 = APPROVAL_ROLE ( '' ) ;
#4093 = CARTESIAN_POINT ( 'NONE',  ( -54.00000000000000711, 1.500000000000001332, -44.50000000000000000 ) ) ;
#4094 = ORIENTED_EDGE ( 'NONE', *, *, #300, .T. ) ;
#4095 = FACE_OUTER_BOUND ( 'NONE', #3827, .T. ) ;
#4096 = COORDINATED_UNIVERSAL_TIME_OFFSET ( 1, 0, .AHEAD. ) ;
#4097 = APPROVAL_PERSON_ORGANIZATION ( #1868, #417, #1470 ) ;
#4098 = VECTOR ( 'NONE', #4855, 1000.000000000000000 ) ;
#4099 = ADVANCED_FACE ( 'NONE', ( #4614 ), #4562, .F. ) ;
#4100 = VECTOR ( 'NONE', #4670, 1000.000000000000000 ) ;
#4101 = AXIS2_PLACEMENT_3D ( 'NONE', #3965, #323, #1984 ) ;
#4102 = DIRECTION ( 'NONE',  ( -0.000000000000000000, -1.000000000000000000, -0.000000000000000000 ) ) ;
#4103 = DIRECTION ( 'NONE',  ( 0.000000000000000000, 1.000000000000000000, 0.000000000000000000 ) ) ;
#4104 = EDGE_LOOP ( 'NONE', ( #2609, #425, #2657, #558 ) ) ;
#4105 = DIRECTION ( 'NONE',  ( 1.000000000000000000, 0.000000000000000000, 0.000000000000000000 ) ) ;
#4106 = CARTESIAN_POINT ( 'NONE',  ( 12.94112735966377414, 0.000000000000000000, -48.99999999999998579 ) ) ;
#4107 = ORIENTED_EDGE ( 'NONE', *, *, #4890, .T. ) ;
#4108 = ADVANCED_FACE ( 'NONE', ( #4155 ), #3358, .F. ) ;
#4109 = EDGE_CURVE ( 'NONE', #3411, #1404, #903, .T. ) ;
#4110 = CYLINDRICAL_SURFACE ( 'NONE', #3431, 2.500000000000002220 ) ;
#4111 = DIRECTION ( 'NONE',  ( 0.000000000000000000, 0.000000000000000000, -1.000000000000000000 ) ) ;
#4112 = APPROVAL ( #40, 'UNSPECIFIED' ) ;
#4113 = ADVANCED_FACE ( 'NONE', ( #2978 ), #2581, .T. ) ;
#4114 = AXIS2_PLACEMENT_3D ( 'NONE', #4043, #453, #3239 ) ;
#4115 = VECTOR ( 'NONE', #5104, 1000.000000000000000 ) ;
#4116 = EDGE_LOOP ( 'NONE', ( #3304, #2805, #4233, #3747 ) ) ;
#4117 = ORIENTED_EDGE ( 'NONE', *, *, #2786, .F. ) ;
#4118 = LINE ( 'NONE', #1754, #5118 ) ;
#4119 = APPROVAL_PERSON_ORGANIZATION ( #1584, #2777, #2324 ) ;
#4120 = DIRECTION ( 'NONE',  ( 0.5735764363510391650, 0.000000000000000000, 0.8191520442889965725 ) ) ;
#4121 = AXIS2_PLACEMENT_3D ( 'NONE', #3318, #2126, #4946 ) ;
#4122 = CIRCLE ( 'NONE', #812, 3.000000000000002665 ) ;
#4123 = EDGE_LOOP ( 'NONE', ( #4328, #1789, #647, #2288 ) ) ;
#4124 = ORIENTED_EDGE ( 'NONE', *, *, #2611, .F. ) ;
#4125 = DIRECTION ( 'NONE',  ( 0.000000000000000000, 0.000000000000000000, -1.000000000000000000 ) ) ;
#4126 = DATE_AND_TIME ( #2494, #633 ) ;
#4127 = CARTESIAN_POINT ( 'NONE',  ( 14.99999999999998934, 0.000000000000000000, -67.50000000000000000 ) ) ;
#4128 = AXIS2_PLACEMENT_3D ( 'NONE', #916, #2533, #547 ) ;
#4129 = CARTESIAN_POINT ( 'NONE',  ( 0.3000000000000016542, 5.755839955992559655E-16, -4.700000000000000178 ) ) ;
#4130 = EDGE_CURVE ( 'NONE', #1349, #1885, #3812, .T. ) ;
#4131 = DIRECTION ( 'NONE',  ( 0.000000000000000000, 0.000000000000000000, -1.000000000000000000 ) ) ;
#4132 = COORDINATED_UNIVERSAL_TIME_OFFSET ( 1, 0, .AHEAD. ) ;
#4133 = DIRECTION ( 'NONE',  ( 0.000000000000000000, 0.000000000000000000, 1.000000000000000000 ) ) ;
#4134 = CARTESIAN_POINT ( 'NONE',  ( 78.99999999999998579, 0.000000000000000000, -57.50000000000000000 ) ) ;
#4135 = ORIENTED_EDGE ( 'NONE', *, *, #966, .T. ) ;
#4136 = ORIENTED_EDGE ( 'NONE', *, *, #2189, .F. ) ;
#4137 = FACE_OUTER_BOUND ( 'NONE', #615, .T. ) ;
#4138 = ORIENTED_EDGE ( 'NONE', *, *, #1021, .T. ) ;
#4139 = CARTESIAN_POINT ( 'NONE',  ( -69.00000000000000000, 0.000000000000000000, 47.50000000000001421 ) ) ;
#4140 = DIRECTION ( 'NONE',  ( -0.000000000000000000, -1.000000000000000000, -0.000000000000000000 ) ) ;
#4141 = ADVANCED_FACE ( 'NONE', ( #2261 ), #5138, .F. ) ;
#4142 = ORIENTED_EDGE ( 'NONE', *, *, #2357, .F. ) ;
#4143 = ORIENTED_EDGE ( 'NONE', *, *, #3385, .T. ) ;
#4144 = LINE ( 'NONE', #2095, #3766 ) ;
#4145 = CARTESIAN_POINT ( 'NONE',  ( 78.99999999999998579, 0.000000000000000000, -54.50000000000000000 ) ) ;
#4146 = ORIENTED_EDGE ( 'NONE', *, *, #251, .T. ) ;
#4147 = EDGE_CURVE ( 'NONE', #2307, #137, #3509, .T. ) ;
#4148 = ORIENTED_EDGE ( 'NONE', *, *, #2011, .T. ) ;
#4149 = CARTESIAN_POINT ( 'NONE',  ( -68.65921573363888797, 12.19201018478397103, 45.90253156161525538 ) ) ;
#4150 = PERSON_AND_ORGANIZATION ( #3227, #2729 ) ;
#4151 = DIRECTION ( 'NONE',  ( 0.000000000000000000, -0.000000000000000000, -1.000000000000000000 ) ) ;
#4152 = CARTESIAN_POINT ( 'NONE',  ( 3.000000000000000000, -1.467624384280028726, 2.541999999999999815 ) ) ;
#4153 = CARTESIAN_POINT ( 'NONE',  ( 88.50000000000001421, 18.00000000000000000, -7.099999999999997868 ) ) ;
#4154 = PERSON_AND_ORGANIZATION ( #3227, #2729 ) ;
#4155 = FACE_OUTER_BOUND ( 'NONE', #925, .T. ) ;
#4156 = LINE ( 'NONE', #4459, #848 ) ;
#4157 = EDGE_LOOP ( 'NONE', ( #1605, #220, #1047, #3904, #2410 ) ) ;
#4158 = DIRECTION ( 'NONE',  ( 0.000000000000000000, 0.000000000000000000, -1.000000000000000000 ) ) ;
#4159 = CARTESIAN_POINT ( 'NONE',  ( 3.000000000000000000, -1.467624384280035610, -2.542000000000001148 ) ) ;
#4160 = ORIENTED_EDGE ( 'NONE', *, *, #344, .F. ) ;
#4161 = CARTESIAN_POINT ( 'NONE',  ( 69.00000000000000000, 1.500000000000001332, 44.50000000000001421 ) ) ;
#4162 = DIRECTION ( 'NONE',  ( 0.000000000000000000, 0.000000000000000000, 1.000000000000000000 ) ) ;
#4163 = CARTESIAN_POINT ( 'NONE',  ( -69.00000000000000000, 2.852475716424452745, 44.50000000000001421 ) ) ;
#4164 = AXIS2_PLACEMENT_3D ( 'NONE', #336, #5164, #4025 ) ;
#4165 = VECTOR ( 'NONE', #400, 1000.000000000000000 ) ;
#4166 = VECTOR ( 'NONE', #1762, 1000.000000000000000 ) ;
#4167 = CIRCLE ( 'NONE', #4769, 2.500000000000002220 ) ;
#4168 = VERTEX_POINT ( 'NONE', #3164 ) ;
#4169 = EDGE_LOOP ( 'NONE', ( #1828, #5179, #661, #5239 ) ) ;
#4170 = CARTESIAN_POINT ( 'NONE',  ( -66.00000000000000000, 6.419808160380547690, 47.50000000000001421 ) ) ;
#4171 = CIRCLE ( 'NONE', #1374, 2.500000000000030198 ) ;
#4172 = CARTESIAN_POINT ( 'NONE',  ( 7.499999999999981348, 5.000000000000000000, 63.50000000000002842 ) ) ;
#4173 = ADVANCED_FACE ( 'NONE', ( #1920 ), #5190, .F. ) ;
#4174 = VECTOR ( 'NONE', #332, 1000.000000000000114 ) ;
#4175 = ORIENTED_EDGE ( 'NONE', *, *, #2911, .T. ) ;
#4176 = VERTEX_POINT ( 'NONE', #2369 ) ;
#4177 = EDGE_CURVE ( 'NONE', #725, #2748, #1891, .T. ) ;
#4178 = CARTESIAN_POINT ( 'NONE',  ( 3.000000000000000000, -1.467624384280028726, 2.541999999999999815 ) ) ;
#4179 = CARTESIAN_POINT ( 'NONE',  ( -76.00000000000001421, 18.00000000000000000, -54.50000000000000000 ) ) ;
#4180 = CARTESIAN_POINT ( 'NONE',  ( -71.50000000000001421, 5.000000000000000000, 75.50000000000001421 ) ) ;
#4181 = CALENDAR_DATE ( 2023, 4, 9 ) ;
#4182 = EDGE_CURVE ( 'NONE', #3273, #767, #1583, .T. ) ;
#4183 = ADVANCED_FACE ( 'NONE', ( #2731 ), #4796, .T. ) ;
#4184 = CYLINDRICAL_SURFACE ( 'NONE', #231, 2.499999999999988010 ) ;
#4185 = DIRECTION ( 'NONE',  ( 0.000000000000000000, 0.4999999999999987232, -0.8660254037844392627 ) ) ;
#4186 = ORIENTED_EDGE ( 'NONE', *, *, #2635, .F. ) ;
#4187 =( LENGTH_UNIT ( ) NAMED_UNIT ( * ) SI_UNIT ( .MILLI., .METRE. ) );
#4188 = DIRECTION ( 'NONE',  ( 0.000000000000000000, 0.000000000000000000, 1.000000000000000000 ) ) ;
#4189 = VERTEX_POINT ( 'NONE', #2286 ) ;
#4190 = AXIS2_PLACEMENT_3D ( 'NONE', #4382, #1477, #1167 ) ;
#4191 = CARTESIAN_POINT ( 'NONE',  ( 88.50000000000001421, 0.000000000000000000, -7.099999999999997868 ) ) ;
#4192 = AXIS2_PLACEMENT_3D ( 'NONE', #3748, #4490, #4546 ) ;
#4193 = EDGE_CURVE ( 'NONE', #765, #3822, #665, .T. ) ;
#4194 = EDGE_CURVE ( 'NONE', #4055, #2027, #361, .T. ) ;
#4195 = PLANE ( 'NONE',  #2245 ) ;
#4196 = CARTESIAN_POINT ( 'NONE',  ( 75.99999999999998579, 0.000000000000000000, -54.50000000000000000 ) ) ;
#4197 = AXIS2_PLACEMENT_3D ( 'NONE', #818, #1272, #2434 ) ;
#4198 = EDGE_LOOP ( 'NONE', ( #3312, #4848, #3311, #4424 ) ) ;
#4199 = ORIENTED_EDGE ( 'NONE', *, *, #125, .F. ) ;
#4200 = CARTESIAN_POINT ( 'NONE',  ( -66.00000000000000000, 1.500000000000001332, 44.50000000000001421 ) ) ;
#4201 = CARTESIAN_POINT ( 'NONE',  ( 76.00000000000000000, 0.000000000000000000, 57.00000000000000000 ) ) ;
#4202 = AXIS2_PLACEMENT_3D ( 'NONE', #3990, #4887, #2853 ) ;
#4203 = EDGE_LOOP ( 'NONE', ( #1884, #1030 ) ) ;
#4204 = LOCAL_TIME ( 11, 3, 11.00000000000000000, #3291 ) ;
#4205 = VERTEX_POINT ( 'NONE', #5161 ) ;
#4206 = VECTOR ( 'NONE', #3195, 1000.000000000000000 ) ;
#4207 = CARTESIAN_POINT ( 'NONE',  ( -66.25089635624260609, 9.609407022773465812, 47.49173986354652754 ) ) ;
#4208 = DIRECTION ( 'NONE',  ( -0.000000000000000000, -1.000000000000000000, -0.000000000000000000 ) ) ;
#4209 = EDGE_CURVE ( 'NONE', #1857, #2507, #2344, .T. ) ;
#4210 = LOCAL_TIME ( 11, 3, 11.00000000000000000, #4689 ) ;
#4211 = CALENDAR_DATE ( 2023, 4, 9 ) ;
#4212 = CIRCLE ( 'NONE', #4039, 3.000000000000002665 ) ;
#4213 = CARTESIAN_POINT ( 'NONE',  ( 3.000000000000000000, -1.249999999999996447, -0.7216878364870339402 ) ) ;
#4214 = CARTESIAN_POINT ( 'NONE',  ( -11.50000000000000355, 5.000000000000000000, 83.00000000000002842 ) ) ;
#4215 = ORIENTED_EDGE ( 'NONE', *, *, #5001, .T. ) ;
#4216 =( NAMED_UNIT ( * ) PLANE_ANGLE_UNIT ( ) SI_UNIT ( $, .RADIAN. ) );
#4217 = DIRECTION ( 'NONE',  ( -0.000000000000000000, 1.000000000000000000, 0.000000000000000000 ) ) ;
#4218 = ORIENTED_EDGE ( 'NONE', *, *, #2984, .T. ) ;
#4219 = CARTESIAN_POINT ( 'NONE',  ( -33.50000000000005684, 5.000000000000000000, 70.50000000000000000 ) ) ;
#4220 = CARTESIAN_POINT ( 'NONE',  ( -68.35021081865609460, 4.302956395186646077, 46.37370366383652254 ) ) ;
#4221 = DIRECTION ( 'NONE',  ( -1.000000000000000000, 0.000000000000000000, 0.000000000000000000 ) ) ;
#4222 = EDGE_LOOP ( 'NONE', ( #2136, #2222, #4696, #502, #4420 ) ) ;
#4223 = ORIENTED_EDGE ( 'NONE', *, *, #5115, .T. ) ;
#4224 = FACE_OUTER_BOUND ( 'NONE', #301, .T. ) ;
#4225 = DIRECTION ( 'NONE',  ( 5.204170427930424241E-16, 0.000000000000000000, 1.000000000000000000 ) ) ;
#4226 = VERTEX_POINT ( 'NONE', #3973 ) ;
#4227 = EDGE_LOOP ( 'NONE', ( #3947, #159, #1758, #212 ) ) ;
#4228 = CARTESIAN_POINT ( 'NONE',  ( -69.00000000000000000, 13.14752428357554770, 44.50000000000001421 ) ) ;
#4229 = CARTESIAN_POINT ( 'NONE',  ( 33.49999999999995737, 5.000000000000000000, -75.50000000000001421 ) ) ;
#4230 = SHAPE_DEFINITION_REPRESENTATION ( #3871, #610 ) ;
#4231 = DIRECTION ( 'NONE',  ( 0.5735764363510391650, 0.000000000000000000, 0.8191520442889965725 ) ) ;
#4232 = CARTESIAN_POINT ( 'NONE',  ( -88.50000000000000000, 18.00000000000000000, 26.50000000000000355 ) ) ;
#4233 = ORIENTED_EDGE ( 'NONE', *, *, #5001, .F. ) ;
#4234 = CARTESIAN_POINT ( 'NONE',  ( -85.00000000000002842, 32.79999999999999716, 1.000000000000027756 ) ) ;
#4235 = CARTESIAN_POINT ( 'NONE',  ( -82.00000000000001421, 18.00000000000000000, 23.49999999999999645 ) ) ;
#4236 = ORIENTED_EDGE ( 'NONE', *, *, #3703, .F. ) ;
#4237 = LINE ( 'NONE', #2212, #2992 ) ;
#4238 = EDGE_CURVE ( 'NONE', #1404, #5141, #3458, .T. ) ;
#4239 = CARTESIAN_POINT ( 'NONE',  ( -67.84602865314779763, 4.990415449729193043, 46.87138592938288895 ) ) ;
#4240 = CARTESIAN_POINT ( 'NONE',  ( -69.00000000000000000, 17.93349690508845384, 44.60229584113012180 ) ) ;
#4241 = EDGE_CURVE ( 'NONE', #2908, #3429, #477, .T. ) ;
#4242 = ORIENTED_EDGE ( 'NONE', *, *, #2826, .F. ) ;
#4243 = CIRCLE ( 'NONE', #597, 3.000000000000002665 ) ;
#4244 = ORIENTED_EDGE ( 'NONE', *, *, #2737, .T. ) ;
#4245 = FACE_BOUND ( 'NONE', #1255, .T. ) ;
#4246 = EDGE_CURVE ( 'NONE', #2139, #4967, #1156, .T. ) ;
#4247 = CC_DESIGN_PERSON_AND_ORGANIZATION_ASSIGNMENT ( #1439, #2313, ( #1992 ) ) ;
#4248 = CYLINDRICAL_SURFACE ( 'NONE', #705, 2.500000000000030198 ) ;
#4249 = AXIS2_PLACEMENT_3D ( 'NONE', #752, #5222, #5192 ) ;
#4250 = VERTEX_POINT ( 'NONE', #2764 ) ;
#4251 = EDGE_CURVE ( 'NONE', #3400, #1767, #4770, .T. ) ;
#4252 = AXIS2_PLACEMENT_3D ( 'NONE', #4860, #4410, #2352 ) ;
#4253 = VERTEX_POINT ( 'NONE', #5084 ) ;
#4254 = LINE ( 'NONE', #277, #4115 ) ;
#4255 = DIRECTION ( 'NONE',  ( 0.000000000000000000, 1.000000000000000000, -1.477492721023956618E-15 ) ) ;
#4256 = ITEM_DEFINED_TRANSFORMATION ( 'NONE', 'NONE', #1975,  #4781 ) ;
#4257 = VECTOR ( 'NONE', #4185, 1000.000000000000227 ) ;
#4258 = MANIFOLD_SOLID_BREP ( 'Hex', #3194 ) ;
#4259 = ORIENTED_EDGE ( 'NONE', *, *, #2390, .F. ) ;
#4260 = CARTESIAN_POINT ( 'NONE',  ( 0.2569208697893818893, 0.000000000000000000, 0.000000000000000000 ) ) ;
#4261 = ORIENTED_EDGE ( 'NONE', *, *, #2062, .F. ) ;
#4262 = DIRECTION ( 'NONE',  ( 1.000000000000000000, 0.000000000000000000, 0.000000000000000000 ) ) ;
#4263 = FACE_BOUND ( 'NONE', #5150, .T. ) ;
#4264 = VERTEX_POINT ( 'NONE', #1441 ) ;
#4265 = CARTESIAN_POINT ( 'NONE',  ( -68.98992628032938512, 18.00000000000000000, 44.79874449549298987 ) ) ;
#4266 = EDGE_CURVE ( 'NONE', #792, #1445, #253, .T. ) ;
#4267 = AXIS2_PLACEMENT_3D ( 'NONE', #2103, #4905, #4950 ) ;
#4268 = AXIS2_PLACEMENT_3D ( 'NONE', #4694, #5086, #4645 ) ;
#4269 = DIRECTION ( 'NONE',  ( -0.7071067811865441310, 8.659560562354974766E-17, -0.7071067811865507924 ) ) ;
#4270 = PLANE ( 'NONE',  #4600 ) ;
#4271 = LOCAL_TIME ( 11, 3, 11.00000000000000000, #2812 ) ;
#4272 = EDGE_CURVE ( 'NONE', #137, #3457, #4811, .T. ) ;
#4273 = EDGE_CURVE ( 'NONE', #2754, #840, #5108, .T. ) ;
#4274 = ORIENTED_EDGE ( 'NONE', *, *, #3724, .F. ) ;
#4275 = ORIENTED_EDGE ( 'NONE', *, *, #2054, .F. ) ;
#4276 = CARTESIAN_POINT ( 'NONE',  ( -71.50000000000001421, 0.000000000000000000, 73.00000000000002842 ) ) ;
#4277 = CC_DESIGN_DATE_AND_TIME_ASSIGNMENT ( #4495, #487, ( #2478 ) ) ;
#4278 = DIRECTION ( 'NONE',  ( 0.000000000000000000, 0.5000000000000011102, 0.8660254037844379305 ) ) ;
#4279 = ADVANCED_FACE ( 'NONE', ( #4718 ), #2682, .F. ) ;
#4280 =( BOUNDED_CURVE ( )  B_SPLINE_CURVE ( 3, ( #2506, #4881, #497, #2110 ),
 .UNSPECIFIED., .F., .F. ) 
 B_SPLINE_CURVE_WITH_KNOTS ( ( 4, 4 ),
 ( 4.438673151207398249, 5.828815970016984593 ),
 .UNSPECIFIED. ) 
 CURVE ( )  GEOMETRIC_REPRESENTATION_ITEM ( )  RATIONAL_B_SPLINE_CURVE ( ( 1.000000000000000000, 0.8453386468605086357, 0.8453386468605086357, 1.000000000000000000 ) ) 
 REPRESENTATION_ITEM ( '' )  );
#4281 = ORIENTED_EDGE ( 'NONE', *, *, #1348, .F. ) ;
#4282 = ORIENTED_EDGE ( 'NONE', *, *, #1582, .F. ) ;
#4283 = CARTESIAN_POINT ( 'NONE',  ( 0.000000000000000000, 2.299999999999998046, 0.000000000000000000 ) ) ;
#4284 = CYLINDRICAL_SURFACE ( 'NONE', #1841, 2.100000000000000089 ) ;
#4285 = CALENDAR_DATE ( 2023, 4, 9 ) ;
#4286 = ORIENTED_EDGE ( 'NONE', *, *, #1510, .F. ) ;
#4287 = VECTOR ( 'NONE', #4636, 1000.000000000000000 ) ;
#4288 = DIRECTION ( 'NONE',  ( -0.000000000000000000, 0.8660254037844393737, 0.4999999999999987788 ) ) ;
#4289 = ADVANCED_FACE ( 'NONE', ( #64 ), #457, .F. ) ;
#4290 = VERTEX_POINT ( 'NONE', #1968 ) ;
#4291 = DIRECTION ( 'NONE',  ( 2.775557561562891351E-17, 1.455810151544081016E-17, -1.000000000000000000 ) ) ;
#4292 = CARTESIAN_POINT ( 'NONE',  ( 64.00000000000000000, 0.000000000000000000, -44.50000000000000000 ) ) ;
#4293 = LOCAL_TIME ( 11, 3, 11.00000000000000000, #3811 ) ;
#4294 = ORIENTED_EDGE ( 'NONE', *, *, #1504, .T. ) ;
#4295 = CARTESIAN_POINT ( 'NONE',  ( -7.000000000000009770, 18.00000000000000000, -67.50000000000000000 ) ) ;
#4296 = AXIS2_PLACEMENT_3D ( 'NONE', #433, #2495, #1604 ) ;
#4297 = DESIGN_CONTEXT ( 'detailed design', #1630, 'design' ) ;
#4298 = CALENDAR_DATE ( 2023, 4, 9 ) ;
#4299 = FACE_OUTER_BOUND ( 'NONE', #3963, .T. ) ;
#4300 = CARTESIAN_POINT ( 'NONE',  ( -51.00000000000000711, 1.500000000000000000, 44.50000000000001421 ) ) ;
#4301 = VECTOR ( 'NONE', #3276, 1000.000000000000000 ) ;
#4302 = ORIENTED_EDGE ( 'NONE', *, *, #29, .T. ) ;
#4303 = ORIENTED_EDGE ( 'NONE', *, *, #3542, .F. ) ;
#4304 = PLANE ( 'NONE',  #2483 ) ;
#4305 = CARTESIAN_POINT ( 'NONE',  ( -11.50000000000000355, 5.000000000000000000, 83.00000000000002842 ) ) ;
#4306 = VERTEX_POINT ( 'NONE', #1178 ) ;
#4307 = VERTEX_POINT ( 'NONE', #4824 ) ;
#4308 = VECTOR ( 'NONE', #3883, 1000.000000000000000 ) ;
#4309 = FACE_OUTER_BOUND ( 'NONE', #3390, .T. ) ;
#4310 = DIRECTION ( 'NONE',  ( -1.000000000000000000, -0.000000000000000000, -0.000000000000000000 ) ) ;
#4311 = APPROVAL_STATUS ( 'not_yet_approved' ) ;
#4312 = EDGE_CURVE ( 'NONE', #3983, #1860, #5246, .T. ) ;
#4313 = ORIENTED_EDGE ( 'NONE', *, *, #3962, .T. ) ;
#4314 = CARTESIAN_POINT ( 'NONE',  ( 3.000000000000000000, -2.935248768560060562, 6.505213034913026604E-16 ) ) ;
#4315 = SHAPE_DEFINITION_REPRESENTATION ( #4793, #4829 ) ;
#4316 = DIRECTION ( 'NONE',  ( 0.000000000000000000, 0.000000000000000000, 1.000000000000000000 ) ) ;
#4317 = ORIENTED_EDGE ( 'NONE', *, *, #475, .F. ) ;
#4318 = DIRECTION ( 'NONE',  ( 0.000000000000000000, 1.000000000000000000, 0.000000000000000000 ) ) ;
#4319 = CALENDAR_DATE ( 2023, 4, 9 ) ;
#4320 = DIRECTION ( 'NONE',  ( 0.000000000000000000, 1.000000000000000000, 0.000000000000000000 ) ) ;
#4321 = FACE_OUTER_BOUND ( 'NONE', #4198, .T. ) ;
#4322 = CARTESIAN_POINT ( 'NONE',  ( 69.00000000000000000, 18.00000000000000000, -44.00000000000000000 ) ) ;
#4323 = ORIENTED_EDGE ( 'NONE', *, *, #4130, .F. ) ;
#4324 = VERTEX_POINT ( 'NONE', #3215 ) ;
#4325 = ORIENTED_EDGE ( 'NONE', *, *, #806, .F. ) ;
#4326 = DIRECTION ( 'NONE',  ( 5.551115123125790591E-16, -0.000000000000000000, 1.000000000000000000 ) ) ;
#4327 = LINE ( 'NONE', #680, #655 ) ;
#4328 = ORIENTED_EDGE ( 'NONE', *, *, #2752, .T. ) ;
#4329 = ORIENTED_EDGE ( 'NONE', *, *, #2523, .F. ) ;
#4330 = PLANE ( 'NONE',  #1879 ) ;
#4331 = EDGE_CURVE ( 'NONE', #3347, #4074, #3269, .T. ) ;
#4332 = LINE ( 'NONE', #2340, #4717 ) ;
#4333 = LINE ( 'NONE', #688, #954 ) ;
#4334 = AXIS2_PLACEMENT_3D ( 'NONE', #501, #1346, #3339 ) ;
#4335 = CALENDAR_DATE ( 2023, 4, 9 ) ;
#4336 = CIRCLE ( 'NONE', #437, 3.000000000000002665 ) ;
#4337 = ADVANCED_FACE ( 'NONE', ( #3290 ), #2394, .F. ) ;
#4338 = VERTEX_POINT ( 'NONE', #4064 ) ;
#4339 = VECTOR ( 'NONE', #4809, 1000.000000000000000 ) ;
#4340 = EDGE_CURVE ( 'NONE', #3807, #1506, #876, .T. ) ;
#4341 = CARTESIAN_POINT ( 'NONE',  ( 98.49999999999998579, 18.00000000000000000, -17.50000000000000711 ) ) ;
#4342 = SECURITY_CLASSIFICATION_LEVEL ( 'unclassified' ) ;
#4343 = LINE ( 'NONE', #3083, #2710 ) ;
#4344 = VERTEX_POINT ( 'NONE', #3697 ) ;
#4345 = AXIS2_PLACEMENT_3D ( 'NONE', #2807, #3211, #768 ) ;
#4346 = CARTESIAN_POINT ( 'NONE',  ( 33.49999999999995737, 5.000000000000000000, -70.49999999999995737 ) ) ;
#4347 = ADVANCED_FACE ( 'NONE', ( #4871, #1277 ), #2789, .T. ) ;
#4348 = EDGE_CURVE ( 'NONE', #1775, #1340, #1229, .T. ) ;
#4349 = MANIFOLD_SOLID_BREP ( 'Verrundung2', #3880 ) ;
#4350 = PERSON_AND_ORGANIZATION ( #3227, #2729 ) ;
#4351 = DIRECTION ( 'NONE',  ( 0.000000000000000000, 0.000000000000000000, 1.000000000000000000 ) ) ;
#4352 = PLANE ( 'NONE',  #3586 ) ;
#4353 = DIRECTION ( 'NONE',  ( -1.000000000000000000, -0.000000000000000000, -0.000000000000000000 ) ) ;
#4354 = FACE_OUTER_BOUND ( 'NONE', #4123, .T. ) ;
#4355 = APPLICATION_CONTEXT ( 'configuration controlled 3d designs of mechanical parts and assemblies' ) ;
#4356 = ADVANCED_FACE ( 'NONE', ( #408 ), #2886, .F. ) ;
#4357 = EDGE_LOOP ( 'NONE', ( #1689, #1154, #2485, #1994 ) ) ;
#4358 = CARTESIAN_POINT ( 'NONE',  ( 0.3000000000000016542, 0.000000000000000000, 0.000000000000000000 ) ) ;
#4359 = CARTESIAN_POINT ( 'NONE',  ( 3.000000000000000000, 0.000000000000000000, 0.000000000000000000 ) ) ;
#4360 = LOCAL_TIME ( 11, 3, 11.00000000000000000, #2100 ) ;
#4361 = VECTOR ( 'NONE', #4800, 1000.000000000000000 ) ;
#4362 = ORIENTED_EDGE ( 'NONE', *, *, #57, .T. ) ;
#4363 = AXIS2_PLACEMENT_3D ( 'NONE', #186, #1798, #3882 ) ;
#4364 = VERTEX_POINT ( 'NONE', #4850 ) ;
#4365 = CARTESIAN_POINT ( 'NONE',  ( 0.000000000000000000, 6.799999999999998934, 0.000000000000000000 ) ) ;
#4366 = DIRECTION ( 'NONE',  ( 0.000000000000000000, 0.000000000000000000, -1.000000000000000000 ) ) ;
#4367 = DIRECTION ( 'NONE',  ( 0.000000000000000000, 0.000000000000000000, -1.000000000000000000 ) ) ;
#4368 = PRODUCT_DEFINITION_SHAPE ( 'NONE', 'NONE',  #1450 ) ;
#4369 = PERSON_AND_ORGANIZATION_ROLE ( 'classification_officer' ) ;
#4370 = EDGE_LOOP ( 'NONE', ( #3317, #2098 ) ) ;
#4371 = DIRECTION ( 'NONE',  ( -1.000000000000000000, 0.000000000000000000, 0.000000000000000000 ) ) ;
#4372 = ADVANCED_FACE ( 'NONE', ( #3590 ), #2437, .T. ) ;
#4373 = DIRECTION ( 'NONE',  ( 1.000000000000000000, 0.000000000000000000, 0.000000000000000000 ) ) ;
#4374 = DIRECTION ( 'NONE',  ( -0.000000000000000000, -1.000000000000000000, -0.000000000000000000 ) ) ;
#4375 = ORIENTED_EDGE ( 'NONE', *, *, #1517, .F. ) ;
#4376 = DIRECTION ( 'NONE',  ( 0.000000000000000000, -1.000000000000000000, 0.000000000000000000 ) ) ;
#4377 = ADVANCED_BREP_SHAPE_REPRESENTATION ( '', ( #4258, #4781 ), #865 ) ;
#4378 = CIRCLE ( 'NONE', #3514, 3.000000000000002665 ) ;
#4379 = LOCAL_TIME ( 11, 3, 11.00000000000000000, #3516 ) ;
#4380 = CALENDAR_DATE ( 2023, 4, 9 ) ;
#4381 = DIRECTION ( 'NONE',  ( 0.000000000000000000, 1.000000000000000000, 0.000000000000000000 ) ) ;
#4382 = CARTESIAN_POINT ( 'NONE',  ( 76.00000000000000000, 18.00000000000000000, 57.00000000000000000 ) ) ;
#4383 = LINE ( 'NONE', #3223, #850 ) ;
#4384 = CARTESIAN_POINT ( 'NONE',  ( 15.25000000000000711, 0.000000000000000000, 0.000000000000000000 ) ) ;
#4385 = AXIS2_PLACEMENT_3D ( 'NONE', #118, #1412, #5056 ) ;
#4386 = CIRCLE ( 'NONE', #4641, 3.000000000000000888 ) ;
#4387 = CC_DESIGN_SECURITY_CLASSIFICATION ( #3440, ( #5254 ) ) ;
#4388 = ORIENTED_EDGE ( 'NONE', *, *, #3739, .T. ) ;
#4389 = ORIENTED_EDGE ( 'NONE', *, *, #4348, .F. ) ;
#4390 = VECTOR ( 'NONE', #3916, 1000.000000000000000 ) ;
#4391 = LINE ( 'NONE', #3182, #435 ) ;
#4392 = LINE ( 'NONE', #299, #2855 ) ;
#4393 = AXIS2_PLACEMENT_3D ( 'NONE', #3889, #3453, #990 ) ;
#4394 = ORIENTED_EDGE ( 'NONE', *, *, #4348, .T. ) ;
#4395 = ORIENTED_EDGE ( 'NONE', *, *, #3131, .T. ) ;
#4396 = PLANE ( 'NONE',  #1541 ) ;
#4397 = DIRECTION ( 'NONE',  ( 0.000000000000000000, 0.000000000000000000, -1.000000000000000000 ) ) ;
#4398 = DIRECTION ( 'NONE',  ( -0.000000000000000000, -1.000000000000000000, -0.000000000000000000 ) ) ;
#4399 = ORIENTED_EDGE ( 'NONE', *, *, #1972, .T. ) ;
#4400 = CARTESIAN_POINT ( 'NONE',  ( -88.50000000000000000, 92.81980515339463977, 37.50000000000001421 ) ) ;
#4401 = DATE_AND_TIME ( #5163, #697 ) ;
#4402 = CARTESIAN_POINT ( 'NONE',  ( 12.94112735966377414, 18.00000000000000000, -48.99999999999998579 ) ) ;
#4403 = ORIENTED_EDGE ( 'NONE', *, *, #4251, .T. ) ;
#4404 = DIRECTION ( 'NONE',  ( 0.000000000000000000, -0.5000000000000011102, -0.8660254037844379305 ) ) ;
#4405 = PERSON_AND_ORGANIZATION ( #3227, #2729 ) ;
#4406 = CARTESIAN_POINT ( 'NONE',  ( 0.3000000000000016542, 0.000000000000000000, 0.000000000000000000 ) ) ;
#4407 = DIRECTION ( 'NONE',  ( 0.000000000000000000, 0.8660254037844385966, 0.5000000000000000000 ) ) ;
#4408 = CARTESIAN_POINT ( 'NONE',  ( -69.00000000000000000, 18.00000000000000000, 57.00000000000000000 ) ) ;
#4409 = EDGE_CURVE ( 'NONE', #2667, #4517, #3619, .T. ) ;
#4410 = DIRECTION ( 'NONE',  ( 0.000000000000000000, 0.000000000000000000, -1.000000000000000000 ) ) ;
#4411 = EDGE_CURVE ( 'NONE', #3557, #1115, #799, .T. ) ;
#4412 = EDGE_CURVE ( 'NONE', #4338, #1597, #4550, .T. ) ;
#4413 = PRODUCT_DEFINITION_SHAPE ( 'NONE', 'NONE',  #5253 ) ;
#4414 = DIRECTION ( 'NONE',  ( 0.000000000000000000, 0.000000000000000000, 1.000000000000000000 ) ) ;
#4415 = CARTESIAN_POINT ( 'NONE',  ( -69.00000000000000000, 18.00000000000000000, -47.50000000000000000 ) ) ;
#4416 = MANIFOLD_SOLID_BREP ( 'Aufsatz-Linear austragen1', #1591 ) ;
#4417 = EDGE_CURVE ( 'NONE', #4364, #4799, #2924, .T. ) ;
#4418 = EDGE_LOOP ( 'NONE', ( #3256, #4403, #1850, #3162 ) ) ;
#4419 = EDGE_CURVE ( 'NONE', #2932, #1197, #2078, .T. ) ;
#4420 = ORIENTED_EDGE ( 'NONE', *, *, #3074, .T. ) ;
#4421 = DIRECTION ( 'NONE',  ( 0.000000000000000000, 0.000000000000000000, 1.000000000000000000 ) ) ;
#4422 = LINE ( 'NONE', #715, #3430 ) ;
#4423 = EDGE_CURVE ( 'NONE', #1246, #2932, #1648, .T. ) ;
#4424 = ORIENTED_EDGE ( 'NONE', *, *, #1430, .T. ) ;
#4425 = SHAPE_REPRESENTATION ( 'socket set screw flat point_iso_ISO 4026 - M5 x 16-N', ( #4781 ), #2899 ) ;
#4426 = AXIS2_PLACEMENT_3D ( 'NONE', #5081, #1438, #3832 ) ;
#4427 = DIRECTION ( 'NONE',  ( 1.000000000000000000, 0.000000000000000000, 0.000000000000000000 ) ) ;
#4428 = DATE_TIME_ROLE ( 'creation_date' ) ;
#4429 = DIRECTION ( 'NONE',  ( 0.000000000000000000, 0.4999999999999987232, -0.8660254037844392627 ) ) ;
#4430 = ORIENTED_EDGE ( 'NONE', *, *, #674, .T. ) ;
#4431 = VECTOR ( 'NONE', #1109, 1000.000000000000000 ) ;
#4432 = CARTESIAN_POINT ( 'NONE',  ( 95.49999999999998579, 18.00000000000000000, 7.499999999999992895 ) ) ;
#4433 = AXIS2_PLACEMENT_3D ( 'NONE', #4461, #810, #2328 ) ;
#4434 = VECTOR ( 'NONE', #4374, 1000.000000000000000 ) ;
#4435 = DIRECTION ( 'NONE',  ( 0.000000000000000000, 0.000000000000000000, 1.000000000000000000 ) ) ;
#4436 = FACE_OUTER_BOUND ( 'NONE', #3855, .T. ) ;
#4437 = PLANE ( 'NONE',  #5114 ) ;
#4438 = CARTESIAN_POINT ( 'NONE',  ( 71.49999999999994316, 0.000000000000000000, 75.50000000000000000 ) ) ;
#4439 = CYLINDRICAL_SURFACE ( 'NONE', #3656, 2.099999999999990763 ) ;
#4440 = DIRECTION ( 'NONE',  ( 0.000000000000000000, 1.000000000000000000, 0.000000000000000000 ) ) ;
#4441 = CARTESIAN_POINT ( 'NONE',  ( 0.000000000000000000, -2.935248768560060562, 6.505213034913026604E-16 ) ) ;
#4442 = ADVANCED_FACE ( 'NONE', ( #3753, #1009 ), #1806, .F. ) ;
#4443 = ORIENTED_EDGE ( 'NONE', *, *, #3625, .F. ) ;
#4444 = ORIENTED_EDGE ( 'NONE', *, *, #190, .T. ) ;
#4445 = CC_DESIGN_PERSON_AND_ORGANIZATION_ASSIGNMENT ( #4150, #4555, ( #2413 ) ) ;
#4446 = CIRCLE ( 'NONE', #1974, 2.499999999999988454 ) ;
#4447 = DIRECTION ( 'NONE',  ( -1.000000000000000000, 0.000000000000000000, 5.551115123125790591E-16 ) ) ;
#4448 = DIRECTION ( 'NONE',  ( 0.000000000000000000, -1.329743448921560837E-15, -1.000000000000000000 ) ) ;
#4449 = CIRCLE ( 'NONE', #2149, 1.750000000000000000 ) ;
#4450 = EDGE_LOOP ( 'NONE', ( #254, #802, #1710, #2456 ) ) ;
#4451 = AXIS2_PLACEMENT_3D ( 'NONE', #4995, #535, #5021 ) ;
#4452 = CARTESIAN_POINT ( 'NONE',  ( 0.000000000000000000, 1.250000000000003331, 0.7216878364870302764 ) ) ;
#4453 = SECURITY_CLASSIFICATION_LEVEL ( 'unclassified' ) ;
#4454 = FACE_OUTER_BOUND ( 'NONE', #549, .T. ) ;
#4455 = DIRECTION ( 'NONE',  ( -0.000000000000000000, -1.000000000000000000, -0.000000000000000000 ) ) ;
#4456 = FACE_OUTER_BOUND ( 'NONE', #3647, .T. ) ;
#4457 = EDGE_CURVE ( 'NONE', #242, #2700, #960, .T. ) ;
#4458 = DIRECTION ( 'NONE',  ( 0.000000000000000000, -1.000000000000000000, 0.000000000000000000 ) ) ;
#4459 = CARTESIAN_POINT ( 'NONE',  ( 33.49999999999997868, 5.000000000000000000, 70.50000000000000000 ) ) ;
#4460 = DIRECTION ( 'NONE',  ( 1.000000000000000000, 0.000000000000000000, 0.000000000000000000 ) ) ;
#4461 = CARTESIAN_POINT ( 'NONE',  ( 0.3000000000000016542, 0.000000000000000000, 0.000000000000000000 ) ) ;
#4462 = APPROVAL_PERSON_ORGANIZATION ( #2975, #3696, #1654 ) ;
#4463 = DIRECTION ( 'NONE',  ( -1.000000000000000000, -0.000000000000000000, -0.000000000000000000 ) ) ;
#4464 = FACE_OUTER_BOUND ( 'NONE', #4489, .T. ) ;
#4465 = VERTEX_POINT ( 'NONE', #4660 ) ;
#4466 = VECTOR ( 'NONE', #1079, 1000.000000000000000 ) ;
#4467 = ORIENTED_EDGE ( 'NONE', *, *, #4177, .F. ) ;
#4468 = CARTESIAN_POINT ( 'NONE',  ( -69.00000000000000000, 30.50000000000000000, 57.00000000000000000 ) ) ;
#4469 = FACE_OUTER_BOUND ( 'NONE', #346, .T. ) ;
#4470 = ORIENTED_EDGE ( 'NONE', *, *, #5044, .T. ) ;
#4471 = DIRECTION ( 'NONE',  ( -1.000000000000000000, -0.000000000000000000, -0.000000000000000000 ) ) ;
#4472 = PERSON_AND_ORGANIZATION_ROLE ( 'classification_officer' ) ;
#4473 = DIRECTION ( 'NONE',  ( 0.000000000000000000, 0.000000000000000000, 1.000000000000000000 ) ) ;
#4474 = ORIENTED_EDGE ( 'NONE', *, *, #2249, .F. ) ;
#4475 = CARTESIAN_POINT ( 'NONE',  ( 0.000000000000000000, 6.799999999999998934, 0.000000000000000000 ) ) ;
#4476 = PLANE ( 'NONE',  #143 ) ;
#4477 = LINE ( 'NONE', #3251, #4512 ) ;
#4478 = ORIENTED_EDGE ( 'NONE', *, *, #1347, .F. ) ;
#4479 = PRODUCT_DEFINITION ( 'UNKNOWN', '', #980, #261 ) ;
#4480 = LINE ( 'NONE', #4880, #4613 ) ;
#4481 = LINE ( 'NONE', #2475, #4080 ) ;
#4482 = ORIENTED_EDGE ( 'NONE', *, *, #4419, .T. ) ;
#4483 = CIRCLE ( 'NONE', #1337, 3.000000000000002665 ) ;
#4484 = ORIENTED_EDGE ( 'NONE', *, *, #349, .T. ) ;
#4485 = LINE ( 'NONE', #4139, #3686 ) ;
#4486 = DIRECTION ( 'NONE',  ( 0.000000000000000000, 0.000000000000000000, 1.000000000000000000 ) ) ;
#4487 = EDGE_CURVE ( 'NONE', #4253, #4842, #650, .T. ) ;
#4488 = ORIENTED_EDGE ( 'NONE', *, *, #3581, .T. ) ;
#4489 = EDGE_LOOP ( 'NONE', ( #1419, #3863, #2575, #2969 ) ) ;
#4490 = DIRECTION ( 'NONE',  ( 1.000000000000000000, 0.000000000000000000, 0.000000000000000000 ) ) ;
#4491 = DIRECTION ( 'NONE',  ( -1.000000000000000000, -0.000000000000000000, -1.128995116736735359E-16 ) ) ;
#4492 = EDGE_CURVE ( 'NONE', #3051, #2748, #1402, .T. ) ;
#4493 = ORIENTED_EDGE ( 'NONE', *, *, #4419, .F. ) ;
#4494 = DIRECTION ( 'NONE',  ( 1.000000000000000000, 0.000000000000000000, -4.625929269271485914E-16 ) ) ;
#4495 = DATE_AND_TIME ( #409, #205 ) ;
#4496 = FACE_OUTER_BOUND ( 'NONE', #2551, .T. ) ;
#4497 = CARTESIAN_POINT ( 'NONE',  ( 98.49999999999998579, 18.00000000000000000, 7.499999999999992895 ) ) ;
#4498 = CARTESIAN_POINT ( 'NONE',  ( -71.50000000000004263, 5.000000000000000000, -70.49999999999998579 ) ) ;
#4499 = DATE_TIME_ROLE ( 'classification_date' ) ;
#4500 = EDGE_CURVE ( 'NONE', #2368, #1738, #1702, .T. ) ;
#4501 = ADVANCED_FACE ( 'NONE', ( #2577 ), #1155, .T. ) ;
#4502 = CIRCLE ( 'NONE', #3994, 2.100000000000000089 ) ;
#4503 = CARTESIAN_POINT ( 'NONE',  ( -51.00000000000000711, 0.000000000000000000, -47.50000000000000000 ) ) ;
#4504 = DIRECTION ( 'NONE',  ( 0.000000000000000000, 1.000000000000000000, 0.000000000000000000 ) ) ;
#4505 = ORIENTED_EDGE ( 'NONE', *, *, #4579, .T. ) ;
#4506 = EDGE_CURVE ( 'NONE', #4939, #3712, #3349, .T. ) ;
#4507 = CARTESIAN_POINT ( 'NONE',  ( 78.99999999999998579, 18.00000000000000000, -54.50000000000000000 ) ) ;
#4508 = ORIENTED_EDGE ( 'NONE', *, *, #3858, .F. ) ;
#4509 = EDGE_CURVE ( 'NONE', #2049, #4253, #1332, .T. ) ;
#4510 = CIRCLE ( 'NONE', #2799, 3.000000000000002665 ) ;
#4511 = CIRCLE ( 'NONE', #846, 4.799999999999998934 ) ;
#4512 = VECTOR ( 'NONE', #2048, 1000.000000000000000 ) ;
#4513 = CIRCLE ( 'NONE', #1201, 4.799999999999998934 ) ;
#4514 = DIRECTION ( 'NONE',  ( 0.000000000000000000, 0.000000000000000000, 1.000000000000000000 ) ) ;
#4515 = FACE_OUTER_BOUND ( 'NONE', #2942, .T. ) ;
#4516 = VECTOR ( 'NONE', #940, 1000.000000000000000 ) ;
#4517 = VERTEX_POINT ( 'NONE', #1760 ) ;
#4518 = EDGE_CURVE ( 'NONE', #625, #5193, #2664, .T. ) ;
#4519 = ORIENTED_EDGE ( 'NONE', *, *, #5061, .T. ) ;
#4520 = DIRECTION ( 'NONE',  ( -1.000000000000000000, -0.000000000000000000, -0.000000000000000000 ) ) ;
#4521 = DIRECTION ( 'NONE',  ( -1.000000000000000000, -0.000000000000000000, -0.000000000000000000 ) ) ;
#4522 = APPLICATION_CONTEXT ( 'configuration controlled 3d designs of mechanical parts and assemblies' ) ;
#4523 = ORIENTED_EDGE ( 'NONE', *, *, #1425, .F. ) ;
#4524 = DIRECTION ( 'NONE',  ( 0.000000000000000000, -1.000000000000000000, 0.000000000000000000 ) ) ;
#4525 = PERSON_AND_ORGANIZATION_ROLE ( 'design_owner' ) ;
#4526 = LINE ( 'NONE', #3320, #2629 ) ;
#4527 = ORIENTED_EDGE ( 'NONE', *, *, #869, .T. ) ;
#4528 = DIRECTION ( 'NONE',  ( 0.000000000000000000, 0.000000000000000000, 1.000000000000000000 ) ) ;
#4529 = APPROVAL_STATUS ( 'not_yet_approved' ) ;
#4530 =( GEOMETRIC_REPRESENTATION_CONTEXT ( 3 ) GLOBAL_UNCERTAINTY_ASSIGNED_CONTEXT ( ( #3875 ) ) GLOBAL_UNIT_ASSIGNED_CONTEXT ( ( #4187, #3539, #4771 ) ) REPRESENTATION_CONTEXT ( 'NONE', 'WORKASPACE' ) );
#4531 = EDGE_CURVE ( 'NONE', #1830, #3360, #2580, .T. ) ;
#4532 = VECTOR ( 'NONE', #678, 1000.000000000000000 ) ;
#4533 = PLANE ( 'NONE',  #562 ) ;
#4534 = LINE ( 'NONE', #2006, #2882 ) ;
#4535 = VERTEX_POINT ( 'NONE', #2972 ) ;
#4536 = CARTESIAN_POINT ( 'NONE',  ( 0.000000000000000000, 0.000000000000000000, 0.000000000000000000 ) ) ;
#4537 = PLANE ( 'NONE',  #182 ) ;
#4538 = ORIENTED_EDGE ( 'NONE', *, *, #3558, .F. ) ;
#4539 = VERTEX_POINT ( 'NONE', #4609 ) ;
#4540 = PLANE ( 'NONE',  #136 ) ;
#4541 = CARTESIAN_POINT ( 'NONE',  ( 7.499999999999981348, 0.000000000000000000, 63.50000000000002842 ) ) ;
#4542 = EDGE_CURVE ( 'NONE', #4842, #76, #2178, .T. ) ;
#4543 = AXIS2_PLACEMENT_3D ( 'NONE', #1772, #3493, #5011 ) ;
#4544 = ORIENTED_EDGE ( 'NONE', *, *, #4577, .T. ) ;
#4545 = ORIENTED_EDGE ( 'NONE', *, *, #3793, .T. ) ;
#4546 = DIRECTION ( 'NONE',  ( 0.000000000000000000, 0.000000000000000000, -1.000000000000000000 ) ) ;
#4547 = CC_DESIGN_APPROVAL ( #1263, ( #1571 ) ) ;
#4548 = CC_DESIGN_PERSON_AND_ORGANIZATION_ASSIGNMENT ( #4982, #3704, ( #3550 ) ) ;
#4549 = CARTESIAN_POINT ( 'NONE',  ( 3.000000000000000000, 1.467624384280022731, -2.542000000000005144 ) ) ;
#4550 = CIRCLE ( 'NONE', #2247, 2.445500000000000007 ) ;
#4551 = CIRCLE ( 'NONE', #3964, 4.700000000000000178 ) ;
#4552 = EDGE_LOOP ( 'NONE', ( #3241, #1224, #2525, #1943 ) ) ;
#4553 = VERTEX_POINT ( 'NONE', #3426 ) ;
#4554 = CARTESIAN_POINT ( 'NONE',  ( -68.88487598597421879, 12.64646838712273436, 45.34916529569927235 ) ) ;
#4555 = PERSON_AND_ORGANIZATION_ROLE ( 'classification_officer' ) ;
#4556 = LINE ( 'NONE', #2528, #723 ) ;
#4557 = VECTOR ( 'NONE', #1682, 1000.000000000000000 ) ;
#4558 = LINE ( 'NONE', #4152, #5070 ) ;
#4559 = LINE ( 'NONE', #2130, #2122 ) ;
#4560 = APPROVAL_STATUS ( 'not_yet_approved' ) ;
#4561 = AXIS2_PLACEMENT_3D ( 'NONE', #2440, #2044, #1280 ) ;
#4562 = PLANE ( 'NONE',  #4128 ) ;
#4563 = DIRECTION ( 'NONE',  ( -0.000000000000000000, 1.000000000000000000, 0.000000000000000000 ) ) ;
#4564 = ORIENTED_EDGE ( 'NONE', *, *, #636, .T. ) ;
#4565 = DIRECTION ( 'NONE',  ( 0.000000000000000000, 0.000000000000000000, 1.000000000000000000 ) ) ;
#4566 = CARTESIAN_POINT ( 'NONE',  ( 2.540223623131397096E-16, 0.000000000000000000, 0.000000000000000000 ) ) ;
#4567 = ORIENTED_EDGE ( 'NONE', *, *, #4832, .F. ) ;
#4568 = FACE_OUTER_BOUND ( 'NONE', #252, .T. ) ;
#4569 = ADVANCED_FACE ( 'NONE', ( #989 ), #2601, .T. ) ;
#4570 = DIRECTION ( 'NONE',  ( -1.000000000000000000, -0.000000000000000000, -0.000000000000000000 ) ) ;
#4571 = CARTESIAN_POINT ( 'NONE',  ( 2.540223623131397096E-16, 1.250000000000003331, 0.7216878364870302764 ) ) ;
#4572 = EDGE_CURVE ( 'NONE', #2699, #3178, #5080, .T. ) ;
#4573 = ADVANCED_FACE ( 'NONE', ( #4309 ), #1064, .F. ) ;
#4574 = ORIENTED_EDGE ( 'NONE', *, *, #325, .T. ) ;
#4575 = ORIENTED_EDGE ( 'NONE', *, *, #2219, .F. ) ;
#4576 = PLANE ( 'NONE',  #4192 ) ;
#4577 = EDGE_CURVE ( 'NONE', #76, #2040, #2916, .T. ) ;
#4578 = DIRECTION ( 'NONE',  ( -0.000000000000000000, -1.000000000000000000, -0.000000000000000000 ) ) ;
#4579 = EDGE_CURVE ( 'NONE', #4967, #3473, #225, .T. ) ;
#4580 = ORIENTED_EDGE ( 'NONE', *, *, #4807, .T. ) ;
#4581 = ORIENTED_EDGE ( 'NONE', *, *, #4621, .F. ) ;
#4582 = CARTESIAN_POINT ( 'NONE',  ( -69.00000000000000000, 18.00000000000000000, 44.50000000000001421 ) ) ;
#4583 = CARTESIAN_POINT ( 'NONE',  ( -69.00000000000000000, 8.000000000000000000, 36.27750000000001052 ) ) ;
#4584 = CARTESIAN_POINT ( 'NONE',  ( -54.00000000000000711, 0.000000000000000000, -44.50000000000000000 ) ) ;
#4585 = FACE_OUTER_BOUND ( 'NONE', #4757, .T. ) ;
#4586 = EDGE_CURVE ( 'NONE', #3897, #1506, #3348, .T. ) ;
#4587 = PERSON_AND_ORGANIZATION_ROLE ( 'creator' ) ;
#4588 = EDGE_CURVE ( 'NONE', #197, #3347, #2280, .T. ) ;
#4589 = FACE_OUTER_BOUND ( 'NONE', #1837, .T. ) ;
#4590 = DIRECTION ( 'NONE',  ( -0.000000000000000000, 1.000000000000000000, 0.000000000000000000 ) ) ;
#4591 = ORIENTED_EDGE ( 'NONE', *, *, #327, .T. ) ;
#4592 = DIRECTION ( 'NONE',  ( 0.4403996410423751118, -5.551115123125782702E-17, 0.8978018468291025789 ) ) ;
#4593 = CARTESIAN_POINT ( 'NONE',  ( 3.000000000000000000, 1.250000000000003331, 0.7216878364870302764 ) ) ;
#4594 = ORIENTED_EDGE ( 'NONE', *, *, #4577, .F. ) ;
#4595 = CARTESIAN_POINT ( 'NONE',  ( 6.249999999999998224, 0.000000000000000000, 0.000000000000000000 ) ) ;
#4596 = CARTESIAN_POINT ( 'NONE',  ( -69.00000000000000000, 2.962393009001754063, 44.72632077309063448 ) ) ;
#4597 = DIRECTION ( 'NONE',  ( 0.000000000000000000, 0.000000000000000000, -1.000000000000000000 ) ) ;
#4598 = CONICAL_SURFACE ( 'NONE', #5013, 2.541999999999999815, 1.047197551196591858 ) ;
#4599 = VECTOR ( 'NONE', #1216, 1000.000000000000000 ) ;
#4600 = AXIS2_PLACEMENT_3D ( 'NONE', #1429, #1478, #2244 ) ;
#4601 = ORIENTED_EDGE ( 'NONE', *, *, #4012, .T. ) ;
#4602 = EDGE_CURVE ( 'NONE', #3687, #1687, #4332, .T. ) ;
#4603 = ORIENTED_EDGE ( 'NONE', *, *, #1452, .F. ) ;
#4604 = LINE ( 'NONE', #1776, #1389 ) ;
#4605 = VECTOR ( 'NONE', #4061, 1000.000000000000227 ) ;
#4606 = DIRECTION ( 'NONE',  ( 0.000000000000000000, 0.000000000000000000, 1.000000000000000000 ) ) ;
#4607 = ORIENTED_EDGE ( 'NONE', *, *, #2357, .T. ) ;
#4608 = EDGE_LOOP ( 'NONE', ( #509, #3067, #797 ) ) ;
#4609 = CARTESIAN_POINT ( 'NONE',  ( 71.49999999999992895, 0.000000000000000000, -75.50000000000000000 ) ) ;
#4610 = CARTESIAN_POINT ( 'NONE',  ( 0.000000000000000000, -1.249999999999996447, 0.7216878364870304985 ) ) ;
#4611 = DIRECTION ( 'NONE',  ( -1.000000000000000000, 0.000000000000000000, 5.551115123125790591E-16 ) ) ;
#4612 = PERSON_AND_ORGANIZATION_ROLE ( 'classification_officer' ) ;
#4613 = VECTOR ( 'NONE', #2871, 1000.000000000000114 ) ;
#4614 = FACE_OUTER_BOUND ( 'NONE', #1085, .T. ) ;
#4615 = DIRECTION ( 'NONE',  ( -0.000000000000000000, -1.000000000000000000, -0.000000000000000000 ) ) ;
#4616 = ORIENTED_EDGE ( 'NONE', *, *, #3796, .F. ) ;
#4617 = PLANE ( 'NONE',  #1614 ) ;
#4618 = ORIENTED_EDGE ( 'NONE', *, *, #2353, .T. ) ;
#4619 = LOCAL_TIME ( 11, 3, 11.00000000000000000, #666 ) ;
#4620 = CYLINDRICAL_SURFACE ( 'NONE', #1809, 3.500000000000003109 ) ;
#4621 = EDGE_CURVE ( 'NONE', #1830, #2914, #3127, .T. ) ;
#4622 = AXIS2_PLACEMENT_3D ( 'NONE', #4595, #552, #4037 ) ;
#4623 = VECTOR ( 'NONE', #504, 1000.000000000000000 ) ;
#4624 = FACE_OUTER_BOUND ( 'NONE', #739, .T. ) ;
#4625 = CARTESIAN_POINT ( 'NONE',  ( 81.99999999999998579, 18.00000000000000000, -17.50000000000000711 ) ) ;
#4626 = CIRCLE ( 'NONE', #3770, 2.500000000000000888 ) ;
#4627 = EDGE_LOOP ( 'NONE', ( #4768, #3072, #1617, #907 ) ) ;
#4628 = ORIENTED_EDGE ( 'NONE', *, *, #3858, .T. ) ;
#4629 = CARTESIAN_POINT ( 'NONE',  ( 33.49999999999997868, 5.000000000000000000, 75.50000000000000000 ) ) ;
#4630 = FACE_OUTER_BOUND ( 'NONE', #4730, .T. ) ;
#4631 = VECTOR ( 'NONE', #1091, 1000.000000000000000 ) ;
#4632 = ORIENTED_EDGE ( 'NONE', *, *, #88, .T. ) ;
#4633 = APPROVAL_PERSON_ORGANIZATION ( #1078, #3531, #3598 ) ;
#4634 = ORIENTED_EDGE ( 'NONE', *, *, #4542, .T. ) ;
#4635 = AXIS2_PLACEMENT_3D ( 'NONE', #2656, #1866, #3483 ) ;
#4636 = DIRECTION ( 'NONE',  ( -0.000000000000000000, 1.000000000000000000, -0.000000000000000000 ) ) ;
#4637 = LINE ( 'NONE', #1731, #2763 ) ;
#4638 = CIRCLE ( 'NONE', #2501, 2.541999999999999815 ) ;
#4639 = PERSON_AND_ORGANIZATION_ROLE ( 'classification_officer' ) ;
#4640 = ADVANCED_FACE ( 'NONE', ( #1915, #247 ), #714, .F. ) ;
#4641 = AXIS2_PLACEMENT_3D ( 'NONE', #120, #1730, #541 ) ;
#4642 = CARTESIAN_POINT ( 'NONE',  ( 94.99999999999997158, 0.000000000000000000, -82.99999999999997158 ) ) ;
#4643 = PLANE ( 'NONE',  #1623 ) ;
#4644 = EDGE_LOOP ( 'NONE', ( #77, #2600, #1752, #246 ) ) ;
#4645 = DIRECTION ( 'NONE',  ( 1.000000000000000000, 0.000000000000000000, 0.000000000000000000 ) ) ;
#4646 = DIRECTION ( 'NONE',  ( -0.000000000000000000, 0.000000000000000000, 1.000000000000000000 ) ) ;
#4647 = ORIENTED_EDGE ( 'NONE', *, *, #3065, .F. ) ;
#4648 = DIRECTION ( 'NONE',  ( 0.000000000000000000, 0.000000000000000000, -1.000000000000000000 ) ) ;
#4649 = ADVANCED_FACE ( 'NONE', ( #1437 ), #5158, .F. ) ;
#4650 = EDGE_CURVE ( 'NONE', #3617, #1687, #4803, .T. ) ;
#4651 = CC_DESIGN_PERSON_AND_ORGANIZATION_ASSIGNMENT ( #670, #2770, ( #5215 ) ) ;
#4652 = DIRECTION ( 'NONE',  ( 0.000000000000000000, -1.000000000000000000, 0.000000000000000000 ) ) ;
#4653 = CARTESIAN_POINT ( 'NONE',  ( 3.000000000000000000, 0.000000000000000000, 0.000000000000000000 ) ) ;
#4654 = ORIENTED_EDGE ( 'NONE', *, *, #674, .F. ) ;
#4655 = ORIENTED_EDGE ( 'NONE', *, *, #869, .F. ) ;
#4656 = DIRECTION ( 'NONE',  ( 0.000000000000000000, 3.004629197474318063E-16, 1.000000000000000000 ) ) ;
#4657 = CARTESIAN_POINT ( 'NONE',  ( -69.00000000000000000, 8.000000000000000000, 42.00000000000000711 ) ) ;
#4658 = EDGE_LOOP ( 'NONE', ( #1094, #1422, #3425, #5173 ) ) ;
#4659 = ORIENTED_EDGE ( 'NONE', *, *, #3684, .F. ) ;
#4660 = CARTESIAN_POINT ( 'NONE',  ( -79.00000000000001421, 18.00000000000000000, 23.50000000000000000 ) ) ;
#4661 = DIRECTION ( 'NONE',  ( 0.000000000000000000, 0.000000000000000000, 1.000000000000000000 ) ) ;
#4662 = EDGE_CURVE ( 'NONE', #3983, #1349, #3475, .T. ) ;
#4663 = CALENDAR_DATE ( 2023, 4, 9 ) ;
#4664 = ORIENTED_EDGE ( 'NONE', *, *, #5194, .F. ) ;
#4665 = LINE ( 'NONE', #3759, #727 ) ;
#4666 = ORIENTED_EDGE ( 'NONE', *, *, #4708, .F. ) ;
#4667 = CARTESIAN_POINT ( 'NONE',  ( 103.0661947721046516, 39.08401693715834568, -69.64801038409518696 ) ) ;
#4668 = LINE ( 'NONE', #4593, #106 ) ;
#4669 = EDGE_LOOP ( 'NONE', ( #495, #1796 ) ) ;
#4670 = DIRECTION ( 'NONE',  ( -0.000000000000000000, -1.000000000000000000, -0.000000000000000000 ) ) ;
#4671 = EDGE_CURVE ( 'NONE', #5165, #4176, #4254, .T. ) ;
#4672 = EDGE_CURVE ( 'NONE', #4176, #2695, #716, .T. ) ;
#4673 = CC_DESIGN_PERSON_AND_ORGANIZATION_ASSIGNMENT ( #2887, #2466, ( #4837 ) ) ;
#4674 = ADVANCED_FACE ( 'NONE', ( #2229 ), #3857, .F. ) ;
#4675 = CARTESIAN_POINT ( 'NONE',  ( -68.65876826224652518, 3.808742383037672319, 45.90329801259889564 ) ) ;
#4676 = DIRECTION ( 'NONE',  ( 0.000000000000000000, 0.000000000000000000, 1.000000000000000000 ) ) ;
#4677 = VERTEX_POINT ( 'NONE', #1886 ) ;
#4678 = VECTOR ( 'NONE', #3403, 1000.000000000000000 ) ;
#4679 = ORIENTED_EDGE ( 'NONE', *, *, #2046, .F. ) ;
#4680 = DIRECTION ( 'NONE',  ( 0.000000000000000000, -1.000000000000000000, 0.000000000000000000 ) ) ;
#4681 = AXIS2_PLACEMENT_3D ( 'NONE', #422, #5206, #4414 ) ;
#4682 = DIRECTION ( 'NONE',  ( -1.000000000000000000, 0.000000000000000000, 0.000000000000000000 ) ) ;
#4683 = VECTOR ( 'NONE', #1678, 1000.000000000000114 ) ;
#4684 = EDGE_CURVE ( 'NONE', #5240, #4306, #1060, .T. ) ;
#4685 = EDGE_LOOP ( 'NONE', ( #3106, #4686, #1804, #1934 ) ) ;
#4686 = ORIENTED_EDGE ( 'NONE', *, *, #2776, .F. ) ;
#4687 = DIRECTION ( 'NONE',  ( 0.000000000000000000, -1.000000000000000000, 0.000000000000000000 ) ) ;
#4688 = LINE ( 'NONE', #4180, #3742 ) ;
#4689 = COORDINATED_UNIVERSAL_TIME_OFFSET ( 1, 0, .AHEAD. ) ;
#4690 = AXIS2_PLACEMENT_3D ( 'NONE', #5241, #1598, #4969 ) ;
#4691 = VERTEX_POINT ( 'NONE', #3505 ) ;
#4692 = DIRECTION ( 'NONE',  ( -1.000000000000000000, -0.000000000000000000, -0.000000000000000000 ) ) ;
#4693 = EDGE_LOOP ( 'NONE', ( #2123, #5043, #4744 ) ) ;
#4694 = CARTESIAN_POINT ( 'NONE',  ( 0.000000000000000000, 0.000000000000000000, 0.000000000000000000 ) ) ;
#4695 = CARTESIAN_POINT ( 'NONE',  ( -69.00000000000000000, 18.00000000000000000, -44.50000000000000000 ) ) ;
#4696 = ORIENTED_EDGE ( 'NONE', *, *, #3455, .T. ) ;
#4697 = LINE ( 'NONE', #974, #4100 ) ;
#4698 = EDGE_CURVE ( 'NONE', #4250, #3589, #4740, .T. ) ;
#4699 = VECTOR ( 'NONE', #5142, 999.9999999999998863 ) ;
#4700 = VECTOR ( 'NONE', #318, 1000.000000000000000 ) ;
#4701 = CARTESIAN_POINT ( 'NONE',  ( -68.56270679716281791, 3.971648513202116426, 46.07060185399672747 ) ) ;
#4702 = CARTESIAN_POINT ( 'NONE',  ( 69.00000000000000000, 18.00000000000000000, -44.00000000000000000 ) ) ;
#4703 = AXIS2_PLACEMENT_3D ( 'NONE', #813, #347, #3552 ) ;
#4704 = ORIENTED_EDGE ( 'NONE', *, *, #2384, .T. ) ;
#4705 = ORIENTED_EDGE ( 'NONE', *, *, #350, .T. ) ;
#4706 = DIRECTION ( 'NONE',  ( -0.000000000000000000, 1.000000000000000000, -0.000000000000000000 ) ) ;
#4707 = CARTESIAN_POINT ( 'NONE',  ( 69.00000000000000000, 18.00000000000000000, 44.50000000000001421 ) ) ;
#4708 = EDGE_CURVE ( 'NONE', #3661, #3210, #3585, .T. ) ;
#4709 = EDGE_LOOP ( 'NONE', ( #718, #1714, #2262, #1003, #2685, #3914 ) ) ;
#4710 = ORIENTED_EDGE ( 'NONE', *, *, #2520, .T. ) ;
#4711 = CC_DESIGN_DATE_AND_TIME_ASSIGNMENT ( #1122, #3130, ( #3267 ) ) ;
#4712 = DIRECTION ( 'NONE',  ( 0.000000000000000000, 0.000000000000000000, -1.000000000000000000 ) ) ;
#4713 = DIRECTION ( 'NONE',  ( 0.000000000000000000, 0.000000000000000000, -1.000000000000000000 ) ) ;
#4714 = DATE_AND_TIME ( #2604, #3868 ) ;
#4715 = APPROVAL_PERSON_ORGANIZATION ( #4947, #3722, #4048 ) ;
#4716 = ORIENTED_EDGE ( 'NONE', *, *, #4918, .F. ) ;
#4717 = VECTOR ( 'NONE', #1544, 1000.000000000000000 ) ;
#4718 = FACE_OUTER_BOUND ( 'NONE', #951, .T. ) ;
#4719 = CALENDAR_DATE ( 2023, 4, 9 ) ;
#4720 = DIRECTION ( 'NONE',  ( 0.000000000000000000, -1.000000000000000000, 0.000000000000000000 ) ) ;
#4721 = ORIENTED_EDGE ( 'NONE', *, *, #1236, .F. ) ;
#4722 = DIRECTION ( 'NONE',  ( -1.000000000000000000, -0.000000000000000000, -0.000000000000000000 ) ) ;
#4723 = AXIS2_PLACEMENT_3D ( 'NONE', #4406, #3599, #1946 ) ;
#4724 = UNCERTAINTY_MEASURE_WITH_UNIT (LENGTH_MEASURE( 1.000000000000000082E-05 ), #3222, 'distance_accuracy_value', 'NONE');
#4725 = DATE_AND_TIME ( #1526, #4379 ) ;
#4726 = CARTESIAN_POINT ( 'NONE',  ( 11.99999999999998934, 18.00000000000000000, -64.50000000000000000 ) ) ;
#4727 = DIRECTION ( 'NONE',  ( 0.000000000000000000, 0.000000000000000000, 1.000000000000000000 ) ) ;
#4728 = DIRECTION ( 'NONE',  ( 0.000000000000000000, 0.000000000000000000, 1.000000000000000000 ) ) ;
#4729 = ORIENTED_EDGE ( 'NONE', *, *, #1735, .F. ) ;
#4730 = EDGE_LOOP ( 'NONE', ( #111, #983, #1497, #3124 ) ) ;
#4731 = LINE ( 'NONE', #2670, #4532 ) ;
#4732 = CARTESIAN_POINT ( 'NONE',  ( 3.000000000000000000, 2.935248768560055677, -6.071532165918824830E-15 ) ) ;
#4733 = EDGE_CURVE ( 'NONE', #2359, #1055, #1294, .T. ) ;
#4734 = EDGE_CURVE ( 'NONE', #885, #1572, #2166, .T. ) ;
#4735 = ORIENTED_EDGE ( 'NONE', *, *, #3059, .T. ) ;
#4736 = ORIENTED_EDGE ( 'NONE', *, *, #507, .F. ) ;
#4737 = CC_DESIGN_PERSON_AND_ORGANIZATION_ASSIGNMENT ( #284, #4525, ( #5167 ) ) ;
#4738 = DIRECTION ( 'NONE',  ( 0.000000000000000000, -0.000000000000000000, 1.000000000000000000 ) ) ;
#4739 = VECTOR ( 'NONE', #1033, 1000.000000000000000 ) ;
#4740 = LINE ( 'NONE', #2310, #4631 ) ;
#4741 = EDGE_CURVE ( 'NONE', #2303, #3522, #108, .T. ) ;
#4742 = CARTESIAN_POINT ( 'NONE',  ( 64.00000000000000000, 1.500000000000000000, 47.50000000000001421 ) ) ;
#4743 = APPROVAL_STATUS ( 'not_yet_approved' ) ;
#4744 = ORIENTED_EDGE ( 'NONE', *, *, #859, .F. ) ;
#4745 = DIRECTION ( 'NONE',  ( 0.000000000000000000, 0.000000000000000000, 1.000000000000000000 ) ) ;
#4746 = PERSON_AND_ORGANIZATION_ROLE ( 'design_supplier' ) ;
#4747 = CARTESIAN_POINT ( 'NONE',  ( 0.000000000000000000, 0.000000000000000000, 0.000000000000000000 ) ) ;
#4748 = VERTEX_POINT ( 'NONE', #896 ) ;
#4749 = ADVANCED_FACE ( 'NONE', ( #2452 ), #1749, .T. ) ;
#4750 = DIRECTION ( 'NONE',  ( 0.000000000000000000, 1.224646799147351482E-16, 1.000000000000000000 ) ) ;
#4751 = EDGE_CURVE ( 'NONE', #5107, #970, #2069, .T. ) ;
#4752 = PERSON_AND_ORGANIZATION_ROLE ( 'creator' ) ;
#4753 = CYLINDRICAL_SURFACE ( 'NONE', #3874, 2.499999999999988454 ) ;
#4754 = CARTESIAN_POINT ( 'NONE',  ( 66.00000000000000000, 1.500000000000001332, 47.50000000000001421 ) ) ;
#4755 = DIRECTION ( 'NONE',  ( -0.000000000000000000, -1.000000000000000000, -0.000000000000000000 ) ) ;
#4756 = LINE ( 'NONE', #3177, #1874 ) ;
#4757 = EDGE_LOOP ( 'NONE', ( #2631, #2464, #3928, #4945 ) ) ;
#4758 = LINE ( 'NONE', #375, #4165 ) ;
#4759 = CARTESIAN_POINT ( 'NONE',  ( -69.00000000000000000, 19.86553695190812618, 41.19339391837811348 ) ) ;
#4760 = EDGE_CURVE ( 'NONE', #3132, #1042, #4485, .T. ) ;
#4761 = ORIENTED_EDGE ( 'NONE', *, *, #2936, .T. ) ;
#4762 = EDGE_LOOP ( 'NONE', ( #230, #2171, #4124, #3975 ) ) ;
#4763 = LINE ( 'NONE', #1118, #2558 ) ;
#4764 = DIRECTION ( 'NONE',  ( -1.000000000000000000, -0.000000000000000000, -0.000000000000000000 ) ) ;
#4765 = LINE ( 'NONE', #5105, #5048 ) ;
#4766 = AXIS2_PLACEMENT_3D ( 'NONE', #79, #4082, #554 ) ;
#4767 = ITEM_DEFINED_TRANSFORMATION ( 'NONE', 'NONE', #452,  #4781 ) ;
#4768 = ORIENTED_EDGE ( 'NONE', *, *, #4879, .T. ) ;
#4769 = AXIS2_PLACEMENT_3D ( 'NONE', #1610, #1136, #1588 ) ;
#4770 = LINE ( 'NONE', #4400, #5234 ) ;
#4771 =( NAMED_UNIT ( * ) SI_UNIT ( $, .STERADIAN. ) SOLID_ANGLE_UNIT ( ) );
#4772 = DIRECTION ( 'NONE',  ( 1.000000000000000000, 0.000000000000000000, 0.000000000000000000 ) ) ;
#4773 = ORIENTED_EDGE ( 'NONE', *, *, #3691, .F. ) ;
#4774 = CARTESIAN_POINT ( 'NONE',  ( 0.000000000000000000, 0.000000000000000000, 0.000000000000000000 ) ) ;
#4775 = COORDINATED_UNIVERSAL_TIME_OFFSET ( 1, 0, .AHEAD. ) ;
#4776 = FACE_OUTER_BOUND ( 'NONE', #1596, .T. ) ;
#4777 = LINE ( 'NONE', #2350, #694 ) ;
#4778 = CARTESIAN_POINT ( 'NONE',  ( 9.722499999999975273, 8.000000000000000000, -67.50000000000000000 ) ) ;
#4779 = DIRECTION ( 'NONE',  ( 0.000000000000000000, -1.000000000000000000, 0.000000000000000000 ) ) ;
#4780 = VERTEX_POINT ( 'NONE', #2904 ) ;
#4781 = AXIS2_PLACEMENT_3D ( 'NONE', #4536, #1685, #4105 ) ;
#4782 = ORIENTED_EDGE ( 'NONE', *, *, #4684, .T. ) ;
#4783 = DIRECTION ( 'NONE',  ( 0.000000000000000000, 0.000000000000000000, 1.000000000000000000 ) ) ;
#4784 = CARTESIAN_POINT ( 'NONE',  ( 78.99999999999998579, 18.00000000000000000, 10.49999999999999289 ) ) ;
#4785 = VECTOR ( 'NONE', #5089, 1000.000000000000000 ) ;
#4786 = ORIENTED_EDGE ( 'NONE', *, *, #5210, .T. ) ;
#4787 = VECTOR ( 'NONE', #287, 1000.000000000000000 ) ;
#4788 = VECTOR ( 'NONE', #4706, 1000.000000000000000 ) ;
#4789 = ORIENTED_EDGE ( 'NONE', *, *, #2621, .T. ) ;
#4790 = CARTESIAN_POINT ( 'NONE',  ( -72.00000000000001421, 18.00000000000000355, 40.50000000000002132 ) ) ;
#4791 = DIRECTION ( 'NONE',  ( 0.000000000000000000, -0.5000000000000011102, -0.8660254037844379305 ) ) ;
#4792 = CARTESIAN_POINT ( 'NONE',  ( -8.500000000000003553, 0.000000000000000000, 63.50000000000002842 ) ) ;
#4793 = PRODUCT_DEFINITION_SHAPE ( 'NONE', 'NONE',  #2290 ) ;
#4794 = CALENDAR_DATE ( 2023, 4, 9 ) ;
#4795 = ORIENTED_EDGE ( 'NONE', *, *, #4741, .F. ) ;
#4796 = PLANE ( 'NONE',  #1325 ) ;
#4797 = COORDINATED_UNIVERSAL_TIME_OFFSET ( 1, 0, .AHEAD. ) ;
#4798 = DIRECTION ( 'NONE',  ( 0.000000000000000000, 0.000000000000000000, 1.000000000000000000 ) ) ;
#4799 = VERTEX_POINT ( 'NONE', #3367 ) ;
#4800 = DIRECTION ( 'NONE',  ( -0.000000000000000000, 1.000000000000000000, -0.000000000000000000 ) ) ;
#4801 = ADVANCED_FACE ( 'NONE', ( #2056 ), #4110, .F. ) ;
#4802 = CIRCLE ( 'NONE', #2491, 2.500000000000002220 ) ;
#4803 = CIRCLE ( 'NONE', #805, 5.722499999999998366 ) ;
#4804 = LOCAL_TIME ( 11, 3, 11.00000000000000000, #1554 ) ;
#4805 = PERSON_AND_ORGANIZATION_ROLE ( 'design_owner' ) ;
#4806 = DIRECTION ( 'NONE',  ( -0.000000000000000000, 1.000000000000000000, -0.000000000000000000 ) ) ;
#4807 = EDGE_CURVE ( 'NONE', #1572, #1232, #3682, .T. ) ;
#4808 = CARTESIAN_POINT ( 'NONE',  ( 71.49999999999992895, 0.000000000000000000, -75.50000000000000000 ) ) ;
#4809 = DIRECTION ( 'NONE',  ( 0.000000000000000000, 0.000000000000000000, -1.000000000000000000 ) ) ;
#4810 = LINE ( 'NONE', #2775, #2970 ) ;
#4811 = CIRCLE ( 'NONE', #4635, 2.500000000000001776 ) ;
#4812 = EDGE_CURVE ( 'NONE', #539, #1008, #5137, .T. ) ;
#4813 = VECTOR ( 'NONE', #2794, 1000.000000000000000 ) ;
#4814 = VECTOR ( 'NONE', #1765, 1000.000000000000000 ) ;
#4815 = CARTESIAN_POINT ( 'NONE',  ( -4.000000000000008882, 18.00000000000000000, -64.50000000000000000 ) ) ;
#4816 = LINE ( 'NONE', #2804, #1388 ) ;
#4817 = ADVANCED_FACE ( 'NONE', ( #3282 ), #4540, .T. ) ;
#4818 = VECTOR ( 'NONE', #2230, 1000.000000000000000 ) ;
#4819 = EDGE_LOOP ( 'NONE', ( #1520, #1986, #441 ) ) ;
#4820 = ORIENTED_EDGE ( 'NONE', *, *, #2522, .F. ) ;
#4821 = FACE_BOUND ( 'NONE', #3300, .T. ) ;
#4822 = CARTESIAN_POINT ( 'NONE',  ( -71.50000000000001421, 5.000000000000000000, 73.00000000000002842 ) ) ;
#4823 = ORIENTED_EDGE ( 'NONE', *, *, #3456, .F. ) ;
#4824 = CARTESIAN_POINT ( 'NONE',  ( -7.000000000000008882, 0.000000000000000000, -60.50000000000000711 ) ) ;
#4825 = PERSON_AND_ORGANIZATION ( #3227, #2729 ) ;
#4826 = LINE ( 'NONE', #4402, #1364 ) ;
#4827 = EDGE_LOOP ( 'NONE', ( #1129, #4618, #1633, #1817 ) ) ;
#4828 = CARTESIAN_POINT ( 'NONE',  ( 3.000000000000000000, 3.113052163432572109E-16, -2.541999999999999815 ) ) ;
#4829 = SHAPE_REPRESENTATION ( '1003314', ( #2987, #1975, #2647, #374, #1556, #452 ), #4530 ) ;
#4830 = APPROVAL_STATUS ( 'not_yet_approved' ) ;
#4831 = FACE_OUTER_BOUND ( 'NONE', #245, .T. ) ;
#4832 = EDGE_CURVE ( 'NONE', #1355, #87, #3521, .T. ) ;
#4833 = DIRECTION ( 'NONE',  ( -0.000000000000000000, -1.000000000000000000, 0.000000000000000000 ) ) ;
#4834 = FACE_OUTER_BOUND ( 'NONE', #1331, .T. ) ;
#4835 = CARTESIAN_POINT ( 'NONE',  ( 33.49999999999995737, 5.000000000000000000, -70.49999999999995737 ) ) ;
#4836 = ADVANCED_FACE ( 'NONE', ( #2875 ), #861, .F. ) ;
#4837 = PRODUCT_DEFINITION ( 'UNKNOWN', '', #1383, #2636 ) ;
#4838 = EDGE_CURVE ( 'NONE', #677, #3866, #78, .T. ) ;
#4839 = PRODUCT ( 'socket head cap screw_iso_ISO 4762 M6 x 50 - 24N', 'socket head cap screw_iso_ISO 4762 M6 x 50 - 24N', '', ( #3977 ) ) ;
#4840 = CARTESIAN_POINT ( 'NONE',  ( -88.50000000000000000, 0.000000000000000000, 29.50000000000000000 ) ) ;
#4841 = DIRECTION ( 'NONE',  ( 0.000000000000000000, -1.000000000000000000, 0.000000000000000000 ) ) ;
#4842 = VERTEX_POINT ( 'NONE', #3740 ) ;
#4843 = ORIENTED_EDGE ( 'NONE', *, *, #4340, .F. ) ;
#4844 = FACE_OUTER_BOUND ( 'NONE', #2277, .T. ) ;
#4845 = DIRECTION ( 'NONE',  ( 0.000000000000000000, 1.000000000000000000, -1.329743448921560837E-15 ) ) ;
#4846 = EDGE_CURVE ( 'NONE', #2997, #3737, #557, .T. ) ;
#4847 = ITEM_DEFINED_TRANSFORMATION ( 'NONE', 'NONE', #1556,  #4781 ) ;
#4848 = ORIENTED_EDGE ( 'NONE', *, *, #2226, .F. ) ;
#4849 = CIRCLE ( 'NONE', #3477, 2.445500000000000007 ) ;
#4850 = CARTESIAN_POINT ( 'NONE',  ( 6.249999999999998224, 3.673940397442060854E-16, -3.000000000000000888 ) ) ;
#4851 = CALENDAR_DATE ( 2023, 4, 9 ) ;
#4852 = DIRECTION ( 'NONE',  ( -0.000000000000000000, 1.000000000000000000, -0.000000000000000000 ) ) ;
#4853 = FACE_OUTER_BOUND ( 'NONE', #383, .T. ) ;
#4854 = CIRCLE ( 'NONE', #5185, 3.000000000000002665 ) ;
#4855 = DIRECTION ( 'NONE',  ( 0.000000000000000000, -1.000000000000000000, 1.329743448921560837E-15 ) ) ;
#4856 = CARTESIAN_POINT ( 'NONE',  ( 78.99999999999998579, 0.000000000000000000, -17.50000000000000711 ) ) ;
#4857 = LINE ( 'NONE', #3733, #526 ) ;
#4858 = CIRCLE ( 'NONE', #3659, 5.722499999999993037 ) ;
#4859 = CARTESIAN_POINT ( 'NONE',  ( 65.50000000000000000, 18.00000000000000000, -47.50000000000000000 ) ) ;
#4860 = CARTESIAN_POINT ( 'NONE',  ( -69.00000000000000000, 18.00000000000000000, 47.50000000000001421 ) ) ;
#4861 = CARTESIAN_POINT ( 'NONE',  ( 0.000000000000000000, 0.000000000000000000, 0.000000000000000000 ) ) ;
#4862 = DIRECTION ( 'NONE',  ( 0.000000000000000000, 0.000000000000000000, 1.000000000000000000 ) ) ;
#4863 = ORIENTED_EDGE ( 'NONE', *, *, #2765, .F. ) ;
#4864 = ORIENTED_EDGE ( 'NONE', *, *, #2422, .T. ) ;
#4865 = DIRECTION ( 'NONE',  ( 0.000000000000000000, 0.000000000000000000, -1.000000000000000000 ) ) ;
#4866 = VECTOR ( 'NONE', #1023, 1000.000000000000000 ) ;
#4867 = CARTESIAN_POINT ( 'NONE',  ( -86.77593204031713015, 27.76383885339463120, 53.64023553171151093 ) ) ;
#4868 = CIRCLE ( 'NONE', #36, 2.499999999999988454 ) ;
#4869 = ORIENTED_EDGE ( 'NONE', *, *, #1511, .T. ) ;
#4870 = VECTOR ( 'NONE', #4917, 1000.000000000000000 ) ;
#4871 = FACE_OUTER_BOUND ( 'NONE', #1951, .T. ) ;
#4872 = CALENDAR_DATE ( 2023, 4, 9 ) ;
#4873 = CARTESIAN_POINT ( 'NONE',  ( 0.000000000000000000, 0.000000000000000000, 0.000000000000000000 ) ) ;
#4874 = ORIENTED_EDGE ( 'NONE', *, *, #1157, .F. ) ;
#4875 = CARTESIAN_POINT ( 'NONE',  ( 15.53920357101707772, 18.00000000000000000, -47.50000000000000000 ) ) ;
#4876 = CARTESIAN_POINT ( 'NONE',  ( -72.00000000000001421, 18.00000000000000000, 57.00000000000000000 ) ) ;
#4877 = DIRECTION ( 'NONE',  ( 0.000000000000000000, -1.000000000000000000, 0.000000000000000000 ) ) ;
#4878 = ORIENTED_EDGE ( 'NONE', *, *, #3065, .T. ) ;
#4879 = EDGE_CURVE ( 'NONE', #2768, #197, #4378, .T. ) ;
#4880 = CARTESIAN_POINT ( 'NONE',  ( 3.000000000000000000, 1.250000000000003331, 0.7216878364870302764 ) ) ;
#4881 = CARTESIAN_POINT ( 'NONE',  ( -69.00000000000001421, 18.55799623342021576, 46.31005403662759079 ) ) ;
#4882 = ORIENTED_EDGE ( 'NONE', *, *, #2621, .F. ) ;
#4883 = AXIS2_PLACEMENT_3D ( 'NONE', #2154, #3001, #146 ) ;
#4884 = LOCAL_TIME ( 11, 3, 11.00000000000000000, #119 ) ;
#4885 = VERTEX_POINT ( 'NONE', #2364 ) ;
#4886 = AXIS2_PLACEMENT_3D ( 'NONE', #2862, #1602, #431 ) ;
#4887 = DIRECTION ( 'NONE',  ( 0.000000000000000000, -1.000000000000000000, 0.000000000000000000 ) ) ;
#4888 = CARTESIAN_POINT ( 'NONE',  ( 16.00000000000000000, 0.000000000000000000, 0.000000000000000000 ) ) ;
#4889 = APPROVAL_PERSON_ORGANIZATION ( #1439, #864, #2627 ) ;
#4890 = EDGE_CURVE ( 'NONE', #2719, #2570, #1228, .T. ) ;
#4891 = ORIENTED_EDGE ( 'NONE', *, *, #2995, .T. ) ;
#4892 = VECTOR ( 'NONE', #3676, 1000.000000000000000 ) ;
#4893 = ORIENTED_EDGE ( 'NONE', *, *, #3389, .F. ) ;
#4894 = CARTESIAN_POINT ( 'NONE',  ( 2.063529856563290244E-15, 0.000000000000000000, -16.85000000000000142 ) ) ;
#4895 = ADVANCED_FACE ( 'NONE', ( #4624 ), #2985, .F. ) ;
#4896 = CYLINDRICAL_SURFACE ( 'NONE', #889, 5.722499999999998366 ) ;
#4897 = EDGE_CURVE ( 'NONE', #2250, #2730, #213, .T. ) ;
#4899 = ORIENTED_EDGE ( 'NONE', *, *, #1206, .T. ) ;
#4898 = EDGE_CURVE ( 'NONE', #3457, #137, #2747, .T. ) ;
#4900 = ADVANCED_FACE ( 'NONE', ( #4299 ), #3819, .F. ) ;
#4901 = CARTESIAN_POINT ( 'NONE',  ( -33.50000000000005684, 5.000000000000000000, 73.00000000000001421 ) ) ;
#4902 = COORDINATED_UNIVERSAL_TIME_OFFSET ( 1, 0, .AHEAD. ) ;
#4903 = FACE_OUTER_BOUND ( 'NONE', #345, .T. ) ;
#4904 = LINE ( 'NONE', #4497, #3445 ) ;
#4905 = DIRECTION ( 'NONE',  ( -1.000000000000000000, -0.000000000000000000, -0.000000000000000000 ) ) ;
#4906 = CALENDAR_DATE ( 2023, 4, 9 ) ;
#4907 = LINE ( 'NONE', #2868, #4557 ) ;
#4908 = DIRECTION ( 'NONE',  ( 0.000000000000000000, 0.000000000000000000, 1.000000000000000000 ) ) ;
#4909 = ORIENTED_EDGE ( 'NONE', *, *, #1670, .T. ) ;
#4910 = LINE ( 'NONE', #3710, #3052 ) ;
#4911 = EDGE_LOOP ( 'NONE', ( #1542, #1953, #3189, #2920 ) ) ;
#4912 = DIRECTION ( 'NONE',  ( -0.000000000000000000, -1.000000000000000000, -0.000000000000000000 ) ) ;
#4913 = CARTESIAN_POINT ( 'NONE',  ( -33.50000000000007105, 0.000000000000000000, -70.49999999999998579 ) ) ;
#4914 = VERTEX_POINT ( 'NONE', #653 ) ;
#4915 = EDGE_LOOP ( 'NONE', ( #4038, #836, #892, #5178 ) ) ;
#4916 = CARTESIAN_POINT ( 'NONE',  ( 3.000000000000000000, -1.467624384280028726, 2.541999999999999815 ) ) ;
#4917 = DIRECTION ( 'NONE',  ( -1.000000000000000000, -0.000000000000000000, -0.000000000000000000 ) ) ;
#4918 = EDGE_CURVE ( 'NONE', #3154, #3370, #1570, .T. ) ;
#4919 = ORIENTED_EDGE ( 'NONE', *, *, #4961, .T. ) ;
#4920 = CARTESIAN_POINT ( 'NONE',  ( 10.49999999999998934, 0.000000000000000000, 83.00000000000002842 ) ) ;
#4921 = PERSON_AND_ORGANIZATION ( #3227, #2729 ) ;
#4922 = PLANE ( 'NONE',  #3785 ) ;
#4923 = CARTESIAN_POINT ( 'NONE',  ( 9.722499999999980602, 8.000000000000000000, -48.99999999999998579 ) ) ;
#4924 = CARTESIAN_POINT ( 'NONE',  ( 17.99999999999999645, 0.000000000000000000, -60.50000000000001421 ) ) ;
#4925 = COORDINATED_UNIVERSAL_TIME_OFFSET ( 1, 0, .AHEAD. ) ;
#4926 = VECTOR ( 'NONE', #2179, 1000.000000000000000 ) ;
#4927 = CARTESIAN_POINT ( 'NONE',  ( 81.99999999999998579, 18.00000000000000000, 7.499999999999994671 ) ) ;
#4928 = DIRECTION ( 'NONE',  ( -0.000000000000000000, -0.000000000000000000, -1.000000000000000000 ) ) ;
#4929 = ORIENTED_EDGE ( 'NONE', *, *, #576, .T. ) ;
#4930 = DIRECTION ( 'NONE',  ( -1.000000000000000000, -0.000000000000000000, -0.000000000000000000 ) ) ;
#4931 = DIRECTION ( 'NONE',  ( -0.000000000000000000, 1.000000000000000000, -0.000000000000000000 ) ) ;
#4932 = ORIENTED_EDGE ( 'NONE', *, *, #1839, .T. ) ;
#4933 = CIRCLE ( 'NONE', #2204, 16.85000000000000142 ) ;
#4934 = CC_DESIGN_PERSON_AND_ORGANIZATION_ASSIGNMENT ( #3379, #4612, ( #2246 ) ) ;
#4935 = DIRECTION ( 'NONE',  ( -1.000000000000000000, 0.000000000000000000, 0.000000000000000000 ) ) ;
#4936 = CARTESIAN_POINT ( 'NONE',  ( 33.49999999999995737, 0.000000000000000000, -72.99999999999998579 ) ) ;
#4937 = AXIS2_PLACEMENT_3D ( 'NONE', #592, #4738, #3760 ) ;
#4938 = EDGE_LOOP ( 'NONE', ( #4142, #1410, #1223, #1513 ) ) ;
#4939 = VERTEX_POINT ( 'NONE', #3063 ) ;
#4940 = CARTESIAN_POINT ( 'NONE',  ( -10.00000000000000888, 18.00000000000000000, -57.50000000000000000 ) ) ;
#4941 = CARTESIAN_POINT ( 'NONE',  ( -33.50000000000007105, 5.000000000000000000, -75.50000000000000000 ) ) ;
#4942 = ORIENTED_EDGE ( 'NONE', *, *, #1688, .T. ) ;
#4943 = CIRCLE ( 'NONE', #2644, 3.000000000000002665 ) ;
#4944 = AXIS2_PLACEMENT_3D ( 'NONE', #47, #4158, #3302 ) ;
#4945 = ORIENTED_EDGE ( 'NONE', *, *, #3649, .F. ) ;
#4946 = DIRECTION ( 'NONE',  ( 0.000000000000000000, 0.000000000000000000, -1.000000000000000000 ) ) ;
#4947 = PERSON_AND_ORGANIZATION ( #3227, #2729 ) ;
#4948 = DIRECTION ( 'NONE',  ( -0.000000000000000000, -0.000000000000000000, -1.000000000000000000 ) ) ;
#4949 = ORIENTED_EDGE ( 'NONE', *, *, #1430, .F. ) ;
#4950 = DIRECTION ( 'NONE',  ( 0.000000000000000000, 0.000000000000000000, 1.000000000000000000 ) ) ;
#4951 = PERSON_AND_ORGANIZATION_ROLE ( 'creator' ) ;
#4952 = ADVANCED_FACE ( 'NONE', ( #1876 ), #4195, .F. ) ;
#4953 = DIRECTION ( 'NONE',  ( 0.000000000000000000, 0.000000000000000000, -1.000000000000000000 ) ) ;
#4954 = DIRECTION ( 'NONE',  ( 0.000000000000000000, 0.000000000000000000, -1.000000000000000000 ) ) ;
#4955 = VERTEX_POINT ( 'NONE', #1453 ) ;
#4956 = EDGE_CURVE ( 'NONE', #3411, #2067, #1000, .T. ) ;
#4957 = DIRECTION ( 'NONE',  ( -1.000000000000000000, -0.000000000000000000, -0.000000000000000000 ) ) ;
#4958 = CARTESIAN_POINT ( 'NONE',  ( 6.249999999999998224, 0.000000000000000000, 0.000000000000000000 ) ) ;
#4959 = EDGE_LOOP ( 'NONE', ( #3293, #4616, #1196, #3193 ) ) ;
#4960 = CARTESIAN_POINT ( 'NONE',  ( 14.99999999999999467, 18.00000000000000000, -57.50000000000000711 ) ) ;
#4961 = EDGE_CURVE ( 'NONE', #2549, #4465, #177, .T. ) ;
#4962 = CC_DESIGN_DATE_AND_TIME_ASSIGNMENT ( #3565, #3134, ( #2290 ) ) ;
#4963 = ADVANCED_FACE ( 'NONE', ( #1794 ), #3386, .T. ) ;
#4964 = DIRECTION ( 'NONE',  ( -1.000000000000000000, -0.000000000000000000, -0.000000000000000000 ) ) ;
#4965 = CARTESIAN_POINT ( 'NONE',  ( -71.50000000000004263, 0.000000000000000000, -72.99999999999997158 ) ) ;
#4966 = VECTOR ( 'NONE', #1320, 1000.000000000000000 ) ;
#4967 = VERTEX_POINT ( 'NONE', #3876 ) ;
#4968 = ORIENTED_EDGE ( 'NONE', *, *, #2903, .T. ) ;
#4969 = DIRECTION ( 'NONE',  ( 0.000000000000000000, -0.000000000000000000, 1.000000000000000000 ) ) ;
#4970 = LOCAL_TIME ( 11, 3, 11.00000000000000000, #3216 ) ;
#4971 = EDGE_CURVE ( 'NONE', #4780, #1857, #2638, .T. ) ;
#4972 = DIRECTION ( 'NONE',  ( 0.000000000000000000, 0.000000000000000000, 1.000000000000000000 ) ) ;
#4973 = AXIS2_PLACEMENT_3D ( 'NONE', #5201, #1555, #1166 ) ;
#4974 = ORIENTED_EDGE ( 'NONE', *, *, #1811, .T. ) ;
#4975 = EDGE_LOOP ( 'NONE', ( #3025, #92, #950, #1370 ) ) ;
#4976 = DIRECTION ( 'NONE',  ( 0.000000000000000000, -1.000000000000000000, 1.329743448921560837E-15 ) ) ;
#4977 = SECURITY_CLASSIFICATION_LEVEL ( 'unclassified' ) ;
#4978 = DIRECTION ( 'NONE',  ( -1.000000000000000000, -0.000000000000000000, -0.000000000000000000 ) ) ;
#4979 = VECTOR ( 'NONE', #1847, 1000.000000000000000 ) ;
#4980 = DIRECTION ( 'NONE',  ( 0.000000000000000000, 0.000000000000000000, 1.000000000000000000 ) ) ;
#4981 = CARTESIAN_POINT ( 'NONE',  ( 0.000000000000000000, 2.299999999999998046, 0.000000000000000000 ) ) ;
#4982 = PERSON_AND_ORGANIZATION ( #3227, #2729 ) ;
#4983 = CARTESIAN_POINT ( 'NONE',  ( 81.99999999999998579, 18.00000000000000000, -20.50000000000001066 ) ) ;
#4984 = CARTESIAN_POINT ( 'NONE',  ( 81.99999999999998579, 18.00000000000000000, -20.50000000000001066 ) ) ;
#4985 = ORIENTED_EDGE ( 'NONE', *, *, #2936, .F. ) ;
#4986 = CARTESIAN_POINT ( 'NONE',  ( -7.000000000000008882, 0.000000000000000000, -64.50000000000000000 ) ) ;
#4987 = ORIENTED_EDGE ( 'NONE', *, *, #1361, .T. ) ;
#4988 = DIRECTION ( 'NONE',  ( -1.000000000000000000, 0.000000000000000000, -0.000000000000000000 ) ) ;
#4989 = CIRCLE ( 'NONE', #1505, 2.541999999999999815 ) ;
#4990 = DIRECTION ( 'NONE',  ( 0.000000000000000000, 1.000000000000000000, 0.000000000000000000 ) ) ;
#4991 = DIRECTION ( 'NONE',  ( 1.000000000000000000, 0.000000000000000000, 0.000000000000000000 ) ) ;
#4992 = ORIENTED_EDGE ( 'NONE', *, *, #5091, .T. ) ;
#4993 = ORIENTED_EDGE ( 'NONE', *, *, #4542, .F. ) ;
#4994 = CARTESIAN_POINT ( 'NONE',  ( 3.000000000000000000, 2.935248768560055677, -6.071532165918824830E-15 ) ) ;
#4995 = CARTESIAN_POINT ( 'NONE',  ( 5.999999999999999112, 0.000000000000000000, 0.000000000000000000 ) ) ;
#4996 = VERTEX_POINT ( 'NONE', #1375 ) ;
#4997 = ORIENTED_EDGE ( 'NONE', *, *, #913, .F. ) ;
#4998 = ADVANCED_BREP_SHAPE_REPRESENTATION ( '', ( #2490, #4781 ), #1553 ) ;
#4999 = CARTESIAN_POINT ( 'NONE',  ( 66.00000000000000000, 18.00000000000000000, 44.50000000000001421 ) ) ;
#5000 = CARTESIAN_POINT ( 'NONE',  ( 88.50000000000001421, 18.00000000000000000, -2.900000000000016342 ) ) ;
#5001 = EDGE_CURVE ( 'NONE', #3938, #737, #5041, .T. ) ;
#5002 = DIRECTION ( 'NONE',  ( -0.5735764363510411634, 0.000000000000000000, -0.8191520442889952403 ) ) ;
#5003 = SECURITY_CLASSIFICATION_LEVEL ( 'unclassified' ) ;
#5004 = DIRECTION ( 'NONE',  ( 0.000000000000000000, 1.000000000000000000, 0.000000000000000000 ) ) ;
#5005 = LINE ( 'NONE', #4214, #1958 ) ;
#5006 = ORIENTED_EDGE ( 'NONE', *, *, #1811, .F. ) ;
#5007 = CARTESIAN_POINT ( 'NONE',  ( 3.499999999999984457, 5.000000000000003553, -3.999999999999977351 ) ) ;
#5008 = DIRECTION ( 'NONE',  ( 0.000000000000000000, 0.000000000000000000, 1.000000000000000000 ) ) ;
#5009 = ORIENTED_EDGE ( 'NONE', *, *, #4492, .T. ) ;
#5010 = CARTESIAN_POINT ( 'NONE',  ( 11.99999999999998934, 0.000000000000000000, -67.50000000000000000 ) ) ;
#5011 = DIRECTION ( 'NONE',  ( 0.000000000000000000, 0.000000000000000000, 1.000000000000000000 ) ) ;
#5012 = CARTESIAN_POINT ( 'NONE',  ( -68.98483784960387766, 18.00000000000000000, 44.80123580725421562 ) ) ;
#5013 = AXIS2_PLACEMENT_3D ( 'NONE', #1922, #2707, #1550 ) ;
#5014 = AXIS2_PLACEMENT_3D ( 'NONE', #3017, #3415, #1001 ) ;
#5015 = AXIS2_PLACEMENT_3D ( 'NONE', #461, #2921, #4068 ) ;
#5016 = AXIS2_PLACEMENT_3D ( 'NONE', #673, #292, #5232 ) ;
#5017 = VERTEX_POINT ( 'NONE', #948 ) ;
#5018 = VERTEX_POINT ( 'NONE', #3089 ) ;
#5019 = DIRECTION ( 'NONE',  ( 0.4999999999999983902, 0.000000000000000000, -0.8660254037844395958 ) ) ;
#5020 = AXIS2_PLACEMENT_3D ( 'NONE', #3989, #793, #1618 ) ;
#5021 = DIRECTION ( 'NONE',  ( 0.000000000000000000, 0.000000000000000000, -1.000000000000000000 ) ) ;
#5022 = EDGE_CURVE ( 'NONE', #3897, #2699, #3601, .T. ) ;
#5023 = ORIENTED_EDGE ( 'NONE', *, *, #4487, .F. ) ;
#5024 = ORIENTED_EDGE ( 'NONE', *, *, #214, .T. ) ;
#5025 = CARTESIAN_POINT ( 'NONE',  ( -67.97979699481665250, 11.18200859470338315, 46.76107025040316501 ) ) ;
#5026 = CARTESIAN_POINT ( 'NONE',  ( 10.49999999999998401, 0.000000000000000000, 66.50000000000002842 ) ) ;
#5027 = APPROVAL_ROLE ( '' ) ;
#5028 = CC_DESIGN_PERSON_AND_ORGANIZATION_ASSIGNMENT ( #3862, #1812, ( #3440 ) ) ;
#5029 =( GEOMETRIC_REPRESENTATION_CONTEXT ( 3 ) GLOBAL_UNCERTAINTY_ASSIGNED_CONTEXT ( ( #3489 ) ) GLOBAL_UNIT_ASSIGNED_CONTEXT ( ( #21, #1240, #2448 ) ) REPRESENTATION_CONTEXT ( 'NONE', 'WORKASPACE' ) );
#5030 = DIRECTION ( 'NONE',  ( 0.000000000000000000, 1.000000000000000000, -0.000000000000000000 ) ) ;
#5031 = FACE_OUTER_BOUND ( 'NONE', #4658, .T. ) ;
#5032 = VERTEX_POINT ( 'NONE', #5116 ) ;
#5033 =( NAMED_UNIT ( * ) SI_UNIT ( $, .STERADIAN. ) SOLID_ANGLE_UNIT ( ) );
#5034 = LINE ( 'NONE', #1869, #1276 ) ;
#5035 = ORIENTED_EDGE ( 'NONE', *, *, #5237, .F. ) ;
#5036 = APPROVAL_PERSON_ORGANIZATION ( #2790, #3064, #3197 ) ;
#5037 = LINE ( 'NONE', #1018, #2058 ) ;
#5038 = VECTOR ( 'NONE', #3058, 1000.000000000000000 ) ;
#5039 = AXIS2_PLACEMENT_3D ( 'NONE', #1613, #2933, #3636 ) ;
#5040 = VECTOR ( 'NONE', #2195, 1000.000000000000000 ) ;
#5041 = LINE ( 'NONE', #239, #3934 ) ;
#5042 = LINE ( 'NONE', #3798, #2552 ) ;
#5043 = ORIENTED_EDGE ( 'NONE', *, *, #37, .T. ) ;
#5044 = EDGE_CURVE ( 'NONE', #4306, #5240, #290, .T. ) ;
#5045 = ORIENTED_EDGE ( 'NONE', *, *, #4238, .T. ) ;
#5046 = FACE_OUTER_BOUND ( 'NONE', #3398, .T. ) ;
#5047 = DIRECTION ( 'NONE',  ( -0.000000000000000000, -1.000000000000000000, -0.000000000000000000 ) ) ;
#5048 = VECTOR ( 'NONE', #4367, 1000.000000000000000 ) ;
#5049 = AXIS2_PLACEMENT_3D ( 'NONE', #2479, #1664, #530 ) ;
#5050 = ORIENTED_EDGE ( 'NONE', *, *, #4698, .F. ) ;
#5051 = LOCAL_TIME ( 11, 3, 11.00000000000000000, #4001 ) ;
#5052 = VERTEX_POINT ( 'NONE', #1980 ) ;
#5053 = EDGE_CURVE ( 'NONE', #4060, #2254, #2817, .T. ) ;
#5054 = EDGE_CURVE ( 'NONE', #3178, #3132, #1800, .T. ) ;
#5055 = AXIS2_PLACEMENT_3D ( 'NONE', #3376, #89, #3809 ) ;
#5056 = DIRECTION ( 'NONE',  ( 1.000000000000000000, 0.000000000000000000, -0.000000000000000000 ) ) ;
#5057 = FACE_OUTER_BOUND ( 'NONE', #3530, .T. ) ;
#5058 = SECURITY_CLASSIFICATION ( '', '', #2282 ) ;
#5059 = CONTEXT_DEPENDENT_SHAPE_REPRESENTATION ( #3528, #3860 ) ;
#5060 = APPROVAL ( #2841, 'UNSPECIFIED' ) ;
#5061 = EDGE_CURVE ( 'NONE', #4539, #2543, #5231, .T. ) ;
#5062 = EDGE_LOOP ( 'NONE', ( #4863, #1846, #4482, #4909 ) ) ;
#5063 = CIRCLE ( 'NONE', #2509, 2.500000000000000000 ) ;
#5064 = FACE_OUTER_BOUND ( 'NONE', #879, .T. ) ;
#5065 = VERTEX_POINT ( 'NONE', #4754 ) ;
#5066 = SHAPE_REPRESENTATION_RELATIONSHIP ( 'NONE' , 'NONE' ,  #4425, #2833 ) ;
#5067 = FACE_OUTER_BOUND ( 'NONE', #1983, .T. ) ;
#5068 = ORIENTED_EDGE ( 'NONE', *, *, #4588, .F. ) ;
#5069 = LINE ( 'NONE', #3463, #3673 ) ;
#5070 = VECTOR ( 'NONE', #3756, 1000.000000000000000 ) ;
#5071 = CARTESIAN_POINT ( 'NONE',  ( -66.48219690601938225, 6.296516434174484367, 47.46329339683796178 ) ) ;
#5072 = CARTESIAN_POINT ( 'NONE',  ( -11.50000000000000178, 0.000000000000000000, 66.50000000000002842 ) ) ;
#5073 = ADVANCED_FACE ( 'NONE', ( #1587 ), #291, .T. ) ;
#5074 = ORIENTED_EDGE ( 'NONE', *, *, #1675, .F. ) ;
#5075 = ORIENTED_EDGE ( 'NONE', *, *, #107, .T. ) ;
#5076 = LINE ( 'NONE', #1406, #5040 ) ;
#5077 = DIRECTION ( 'NONE',  ( 0.000000000000000000, 0.000000000000000000, -1.000000000000000000 ) ) ;
#5078 = ORIENTED_EDGE ( 'NONE', *, *, #190, .F. ) ;
#5079 = ORIENTED_EDGE ( 'NONE', *, *, #2689, .T. ) ;
#5080 = LINE ( 'NONE', #331, #3006 ) ;
#5081 = CARTESIAN_POINT ( 'NONE',  ( -71.50000000000001421, 5.000000000000000000, 75.50000000000001421 ) ) ;
#5082 = ADVANCED_FACE ( 'NONE', ( #395 ), #3546, .T. ) ;
#5083 = VERTEX_POINT ( 'NONE', #3203 ) ;
#5084 = CARTESIAN_POINT ( 'NONE',  ( -69.00000000000000000, 13.14752428357554770, 44.50000000000001421 ) ) ;
#5085 = ORIENTED_EDGE ( 'NONE', *, *, #1675, .T. ) ;
#5086 = DIRECTION ( 'NONE',  ( 0.000000000000000000, 0.000000000000000000, 1.000000000000000000 ) ) ;
#5087 = CYLINDRICAL_SURFACE ( 'NONE', #771, 2.999999999999999112 ) ;
#5088 = ORIENTED_EDGE ( 'NONE', *, *, #2142, .T. ) ;
#5089 = DIRECTION ( 'NONE',  ( 1.000000000000000000, 0.000000000000000000, 0.000000000000000000 ) ) ;
#5090 = UNCERTAINTY_MEASURE_WITH_UNIT (LENGTH_MEASURE( 1.000000000000000082E-05 ), #1045, 'distance_accuracy_value', 'NONE');
#5091 = EDGE_CURVE ( 'NONE', #737, #4996, #1103, .T. ) ;
#5092 = CARTESIAN_POINT ( 'NONE',  ( -66.25052066506063397, 6.390784291029838471, 47.49179895853578870 ) ) ;
#5093 = DIRECTION ( 'NONE',  ( 0.000000000000000000, 0.000000000000000000, 1.000000000000000000 ) ) ;
#5094 = APPLICATION_CONTEXT ( 'configuration controlled 3d designs of mechanical parts and assemblies' ) ;
#5095 = ORIENTED_EDGE ( 'NONE', *, *, #1219, .T. ) ;
#5096 = ORIENTED_EDGE ( 'NONE', *, *, #2283, .F. ) ;
#5097 = DIRECTION ( 'NONE',  ( 0.000000000000000000, 0.000000000000000000, -1.000000000000000000 ) ) ;
#5098 = VECTOR ( 'NONE', #1773, 1000.000000000000000 ) ;
#5099 = LINE ( 'NONE', #3933, #4308 ) ;
#5100 = AXIS2_PLACEMENT_3D ( 'NONE', #1503, #3926, #2743 ) ;
#5101 = VECTOR ( 'NONE', #1523, 1000.000000000000000 ) ;
#5102 = ORIENTED_EDGE ( 'NONE', *, *, #3224, .T. ) ;
#5103 = EDGE_LOOP ( 'NONE', ( #2723, #3012, #3252, #13 ) ) ;
#5104 = DIRECTION ( 'NONE',  ( -0.000000000000000000, 1.000000000000000000, -0.000000000000000000 ) ) ;
#5105 = CARTESIAN_POINT ( 'NONE',  ( -69.00000000000000000, 30.50000000000000000, 60.00000000000000711 ) ) ;
#5106 = COORDINATED_UNIVERSAL_TIME_OFFSET ( 1, 0, .AHEAD. ) ;
#5107 = VERTEX_POINT ( 'NONE', #4003 ) ;
#5108 = LINE ( 'NONE', #1469, #3959 ) ;
#5109 = CARTESIAN_POINT ( 'NONE',  ( -79.00000000000001421, 18.00000000000000000, -57.50000000000000000 ) ) ;
#5110 = ORIENTED_EDGE ( 'NONE', *, *, #4579, .F. ) ;
#5111 = CARTESIAN_POINT ( 'NONE',  ( 6.249999999999998224, 0.000000000000000000, 0.000000000000000000 ) ) ;
#5112 = PERSON_AND_ORGANIZATION ( #3227, #2729 ) ;
#5113 = CARTESIAN_POINT ( 'NONE',  ( 71.49999999999992895, 5.000000000000000000, -70.49999999999995737 ) ) ;
#5114 = AXIS2_PLACEMENT_3D ( 'NONE', #3955, #369, #2405 ) ;
#5115 = EDGE_CURVE ( 'NONE', #511, #2754, #3335, .T. ) ;
#5116 = CARTESIAN_POINT ( 'NONE',  ( 5.878304635907294211E-16, 6.799999999999998934, -4.799999999999998934 ) ) ;
#5117 = DIRECTION ( 'NONE',  ( 0.000000000000000000, 0.000000000000000000, 1.000000000000000000 ) ) ;
#5118 = VECTOR ( 'NONE', #3371, 1000.000000000000000 ) ;
#5119 = EDGE_CURVE ( 'NONE', #456, #511, #2713, .T. ) ;
#5120 = EDGE_CURVE ( 'NONE', #3210, #2051, #2400, .T. ) ;
#5121 = EDGE_LOOP ( 'NONE', ( #4603, #2851, #4303, #3972 ) ) ;
#5122 = CIRCLE ( 'NONE', #967, 2.999999999999999112 ) ;
#5123 = EDGE_LOOP ( 'NONE', ( #1472, #4199, #4987, #3340, #4323, #1181 ) ) ;
#5124 = DIRECTION ( 'NONE',  ( 1.000000000000000000, 0.000000000000000000, -5.551115123125790591E-16 ) ) ;
#5125 = PLANE ( 'NONE',  #2013 ) ;
#5126 = B_SPLINE_CURVE_WITH_KNOTS ( 'NONE', 3,
 ( #5012, #1376, #4240, #2217 ),
 .UNSPECIFIED., .F., .F.,
 ( 4, 4 ),
 ( 0.0005811523056716527387, 0.0008956027530430617266 ),
 .UNSPECIFIED. ) ;
#5127 = VERTEX_POINT ( 'NONE', #698 ) ;
#5128 = ADVANCED_FACE ( 'NONE', ( #1501 ), #4352, .F. ) ;
#5129 = ORIENTED_EDGE ( 'NONE', *, *, #1053, .F. ) ;
#5130 = CARTESIAN_POINT ( 'NONE',  ( 10.49999999999998934, 5.000000000000000000, 83.00000000000002842 ) ) ;
#5132 = ADVANCED_FACE ( 'NONE', ( #4321 ), #4437, .F. ) ;
#5131 = DIRECTION ( 'NONE',  ( 0.000000000000000000, 0.000000000000000000, 1.000000000000000000 ) ) ;
#5133 = DIRECTION ( 'NONE',  ( -0.000000000000000000, -1.000000000000000000, -0.000000000000000000 ) ) ;
#5134 = APPROVAL_DATE_TIME ( #4714, #2589 ) ;
#5135 = APPROVAL_PERSON_ORGANIZATION ( #2867, #2977, #2470 ) ;
#5136 = ORIENTED_EDGE ( 'NONE', *, *, #1194, .T. ) ;
#5137 = CIRCLE ( 'NONE', #1746, 3.000000000000002665 ) ;
#5138 = PLANE ( 'NONE',  #2342 ) ;
#5139 = DATE_AND_TIME ( #4719, #2901 ) ;
#5140 = FACE_OUTER_BOUND ( 'NONE', #5121, .T. ) ;
#5141 = VERTEX_POINT ( 'NONE', #1528 ) ;
#5142 = DIRECTION ( 'NONE',  ( -0.7071067811865378028, 0.000000000000000000, 0.7071067811865573427 ) ) ;
#5143 = CIRCLE ( 'NONE', #1831, 3.000000000000002665 ) ;
#5144 = APPROVAL_DATE_TIME ( #339, #900 ) ;
#5145 = FACE_OUTER_BOUND ( 'NONE', #4685, .T. ) ;
#5146 = CARTESIAN_POINT ( 'NONE',  ( -8.500000000000003553, 5.000000000000000000, 63.50000000000002842 ) ) ;
#5147 = DIRECTION ( 'NONE',  ( -1.000000000000000000, 0.000000000000000000, -0.000000000000000000 ) ) ;
#5148 = LINE ( 'NONE', #2716, #3480 ) ;
#5149 = EDGE_CURVE ( 'NONE', #2194, #641, #5202, .T. ) ;
#5150 = EDGE_LOOP ( 'NONE', ( #3026, #4607, #4968, #4789 ) ) ;
#5151 = ORIENTED_EDGE ( 'NONE', *, *, #260, .F. ) ;
#5152 = EDGE_LOOP ( 'NONE', ( #104, #5035, #403, #2210 ) ) ;
#5153 = DIRECTION ( 'NONE',  ( 0.000000000000000000, 0.000000000000000000, -1.000000000000000000 ) ) ;
#5154 = DIRECTION ( 'NONE',  ( 0.000000000000000000, 0.000000000000000000, 1.000000000000000000 ) ) ;
#5155 = ORIENTED_EDGE ( 'NONE', *, *, #2614, .T. ) ;
#5156 = ORIENTED_EDGE ( 'NONE', *, *, #4147, .F. ) ;
#5157 = DIRECTION ( 'NONE',  ( 1.000000000000000000, 0.000000000000000000, 0.000000000000000000 ) ) ;
#5158 = PLANE ( 'NONE',  #3091 ) ;
#5159 = CARTESIAN_POINT ( 'NONE',  ( -71.50000000000004263, 5.000000000000000000, -72.99999999999997158 ) ) ;
#5160 = ORIENTED_EDGE ( 'NONE', *, *, #3596, .T. ) ;
#5161 = CARTESIAN_POINT ( 'NONE',  ( -71.50000000000004263, 5.000000000000000000, -75.49999999999998579 ) ) ;
#5162 = APPLICATION_CONTEXT ( 'configuration controlled 3d designs of mechanical parts and assemblies' ) ;
#5163 = CALENDAR_DATE ( 2023, 4, 9 ) ;
#5164 = DIRECTION ( 'NONE',  ( -0.000000000000000000, -1.000000000000000000, -0.000000000000000000 ) ) ;
#5165 = VERTEX_POINT ( 'NONE', #3144 ) ;
#5166 = CARTESIAN_POINT ( 'NONE',  ( -11.50000000000000178, 5.000000000000000000, 66.50000000000002842 ) ) ;
#5167 = PRODUCT ( 'socket set screw flat point_iso_ISO 4026 - M5 x 16-N', 'socket set screw flat point_iso_ISO 4026 - M5 x 16-N', '', ( #3917 ) ) ;
#5168 = APPROVAL_STATUS ( 'not_yet_approved' ) ;
#5169 = LINE ( 'NONE', #289, #2843 ) ;
#5170 = CARTESIAN_POINT ( 'NONE',  ( 3.000000000000000000, 1.250000000000002887, -0.7216878364870341622 ) ) ;
#5171 = DIRECTION ( 'NONE',  ( 0.000000000000000000, -1.000000000000000000, 0.000000000000000000 ) ) ;
#5172 = LINE ( 'NONE', #293, #16 ) ;
#5173 = ORIENTED_EDGE ( 'NONE', *, *, #1820, .T. ) ;
#5174 = ORIENTED_EDGE ( 'NONE', *, *, #3861, .T. ) ;
#5175 = CARTESIAN_POINT ( 'NONE',  ( -79.00000000000001421, 18.00000000000000000, -57.50000000000000000 ) ) ;
#5176 = CARTESIAN_POINT ( 'NONE',  ( 0.3000000000000016542, 6.123233995736766282E-16, -5.000000000000000000 ) ) ;
#5177 = VECTOR ( 'NONE', #5133, 1000.000000000000000 ) ;
#5178 = ORIENTED_EDGE ( 'NONE', *, *, #3962, .F. ) ;
#5179 = ORIENTED_EDGE ( 'NONE', *, *, #3554, .T. ) ;
#5180 = CARTESIAN_POINT ( 'NONE',  ( -33.50000000000005684, 0.000000000000000000, 75.50000000000001421 ) ) ;
#5181 = CARTESIAN_POINT ( 'NONE',  ( 0.000000000000000000, 2.935248768560055677, -6.071532165918824830E-15 ) ) ;
#5182 = EDGE_CURVE ( 'NONE', #4996, #853, #4777, .T. ) ;
#5183 = CARTESIAN_POINT ( 'NONE',  ( 81.99999999999998579, 0.000000000000000000, 7.499999999999994671 ) ) ;
#5184 = VECTOR ( 'NONE', #3383, 1000.000000000000000 ) ;
#5185 = AXIS2_PLACEMENT_3D ( 'NONE', #4840, #3150, #3985 ) ;
#5186 = AXIS2_PLACEMENT_3D ( 'NONE', #436, #914, #3322 ) ;
#5187 = ORIENTED_EDGE ( 'NONE', *, *, #3554, .F. ) ;
#5188 = AXIS2_PLACEMENT_3D ( 'NONE', #3204, #5171, #1186 ) ;
#5189 = ADVANCED_FACE ( 'NONE', ( #341 ), #3574, .F. ) ;
#5190 = PLANE ( 'NONE',  #3615 ) ;
#5191 = COORDINATED_UNIVERSAL_TIME_OFFSET ( 1, 0, .AHEAD. ) ;
#5192 = DIRECTION ( 'NONE',  ( -1.000000000000000000, 0.000000000000000000, 8.896017825522084408E-17 ) ) ;
#5193 = VERTEX_POINT ( 'NONE', #496 ) ;
#5194 = EDGE_CURVE ( 'NONE', #4955, #1115, #2568, .T. ) ;
#5195 = AXIS2_PLACEMENT_3D ( 'NONE', #45, #1658, #4908 ) ;
#5196 = DIRECTION ( 'NONE',  ( 0.000000000000000000, -0.000000000000000000, -1.000000000000000000 ) ) ;
#5197 = CC_DESIGN_DATE_AND_TIME_ASSIGNMENT ( #590, #249, ( #1992 ) ) ;
#5198 = SHAPE_REPRESENTATION ( 'socket head cap screw_iso_ISO 4762 M6 x 50 - 24N', ( #4781 ), #865 ) ;
#5199 = EDGE_CURVE ( 'NONE', #3885, #3821, #3929, .T. ) ;
#5200 = APPLICATION_PROTOCOL_DEFINITION ( 'international standard', 'config_control_design', 1994, #1630 ) ;
#5201 = CARTESIAN_POINT ( 'NONE',  ( 0.000000000000000000, 6.799999999999998934, 0.000000000000000000 ) ) ;
#5202 = LINE ( 'NONE', #1947, #4700 ) ;
#5203 = PLANE ( 'NONE',  #3482 ) ;
#5204 = LINE ( 'NONE', #3147, #944 ) ;
#5205 = ORIENTED_EDGE ( 'NONE', *, *, #3062, .F. ) ;
#5206 = DIRECTION ( 'NONE',  ( 0.000000000000000000, 1.000000000000000000, 0.000000000000000000 ) ) ;
#5207 = DIRECTION ( 'NONE',  ( -1.000000000000000000, 0.000000000000000000, -0.000000000000000000 ) ) ;
#5208 = LOCAL_TIME ( 11, 3, 11.00000000000000000, #4902 ) ;
#5209 = AXIS2_PLACEMENT_3D ( 'NONE', #314, #3170, #3624 ) ;
#5210 = EDGE_CURVE ( 'NONE', #5017, #4517, #3279, .T. ) ;
#5211 = ORIENTED_EDGE ( 'NONE', *, *, #260, .T. ) ;
#5212 = ORIENTED_EDGE ( 'NONE', *, *, #1995, .T. ) ;
#5213 = CARTESIAN_POINT ( 'NONE',  ( -87.45891326361166307, 16.20444165843477791, 60.00000000000000711 ) ) ;
#5214 = CARTESIAN_POINT ( 'NONE',  ( 95.49999999999998579, 0.000000000000000000, -14.50000000000000888 ) ) ;
#5215 = PRODUCT ( '1003312', '1003312', '', ( #1165 ) ) ;
#5216 = COORDINATED_UNIVERSAL_TIME_OFFSET ( 1, 0, .AHEAD. ) ;
#5217 = ADVANCED_FACE ( 'NONE', ( #102 ), #786, .T. ) ;
#5218 = ORIENTED_EDGE ( 'NONE', *, *, #4411, .T. ) ;
#5219 = EDGE_CURVE ( 'NONE', #2570, #3273, #2756, .T. ) ;
#5220 = DIRECTION ( 'NONE',  ( 0.000000000000000000, 0.000000000000000000, 1.000000000000000000 ) ) ;
#5221 = APPROVAL_ROLE ( '' ) ;
#5222 = DIRECTION ( 'NONE',  ( -8.896017825522084408E-17, 0.000000000000000000, -1.000000000000000000 ) ) ;
#5223 = ORIENTED_EDGE ( 'NONE', *, *, #250, .T. ) ;
#5224 = LINE ( 'NONE', #1944, #4014 ) ;
#5225 = CC_DESIGN_PERSON_AND_ORGANIZATION_ASSIGNMENT ( #4350, #4752, ( #1450 ) ) ;
#5226 = EDGE_CURVE ( 'NONE', #3497, #5018, #4480, .T. ) ;
#5227 = VECTOR ( 'NONE', #3441, 1000.000000000000000 ) ;
#5228 = CC_DESIGN_SECURITY_CLASSIFICATION ( #2246, ( #51 ) ) ;
#5229 = DATE_AND_TIME ( #3572, #3011 ) ;
#5230 = CARTESIAN_POINT ( 'NONE',  ( 3.000000000000000000, 0.000000000000000000, 0.000000000000000000 ) ) ;
#5231 = LINE ( 'NONE', #4808, #4090 ) ;
#5232 = DIRECTION ( 'NONE',  ( 0.000000000000000000, 0.000000000000000000, 1.000000000000000000 ) ) ;
#5233 = DIRECTION ( 'NONE',  ( 0.000000000000000000, 0.000000000000000000, 1.000000000000000000 ) ) ;
#5234 = VECTOR ( 'NONE', #750, 1000.000000000000000 ) ;
#5235 = AXIS2_PLACEMENT_3D ( 'NONE', #1627, #3646, #4473 ) ;
#5236 = VECTOR ( 'NONE', #591, 1000.000000000000227 ) ;
#5237 = EDGE_CURVE ( 'NONE', #2027, #2250, #4072, .T. ) ;
#5238 = DIRECTION ( 'NONE',  ( 0.000000000000000000, 0.000000000000000000, 1.000000000000000000 ) ) ;
#5239 = ORIENTED_EDGE ( 'NONE', *, *, #1131, .F. ) ;
#5240 = VERTEX_POINT ( 'NONE', #2930 ) ;
#5241 = CARTESIAN_POINT ( 'NONE',  ( 0.000000000000000000, 18.00000000000000000, 0.000000000000000000 ) ) ;
#5242 = CARTESIAN_POINT ( 'NONE',  ( -85.34199094943953412, 27.76383885339463120, 55.68811564243399204 ) ) ;
#5243 = COORDINATED_UNIVERSAL_TIME_OFFSET ( 1, 0, .AHEAD. ) ;
#5244 = ORIENTED_EDGE ( 'NONE', *, *, #2384, .F. ) ;
#5245 = CIRCLE ( 'NONE', #2181, 2.541999999999999815 ) ;
#5246 = LINE ( 'NONE', #2811, #2334 ) ;
#5247 = PERSON_AND_ORGANIZATION_ROLE ( 'creator' ) ;
#5248 = CARTESIAN_POINT ( 'NONE',  ( 33.49999999999997868, 5.000000000000000000, 73.00000000000000000 ) ) ;
#5249 = ORIENTED_EDGE ( 'NONE', *, *, #1143, .T. ) ;
#5250 = FACE_OUTER_BOUND ( 'NONE', #31, .T. ) ;
#5251 = CYLINDRICAL_SURFACE ( 'NONE', #3272, 3.000000000000002665 ) ;
#5252 = PERSON ( 'NAUO-PER4', 'UNSPECIFIED', 'UNSPECIFIED', ('UNSPECIFIED'), ('UNSPECIFIED'), ('UNSPECIFIED') ) ;
#5253 = NEXT_ASSEMBLY_USAGE_OCCURRENCE ( 'NAUO1', ' ', ' ', #2290, #4479, $ ) ;
#5254 = NEXT_ASSEMBLY_USAGE_OCCURRENCE ( 'NAUO2', ' ', ' ', #2290, #3927, $ ) ;
#5255 = NEXT_ASSEMBLY_USAGE_OCCURRENCE ( 'NAUO3', ' ', ' ', #2290, #1450, $ ) ;
#5256 = NEXT_ASSEMBLY_USAGE_OCCURRENCE ( 'NAUO4', ' ', ' ', #2290, #3171, $ ) ;
#5257 = NEXT_ASSEMBLY_USAGE_OCCURRENCE ( 'NAUO5', ' ', ' ', #2290, #4837, $ ) ;
ENDSEC;
END-ISO-10303-21;
```
