## Supplementary material for "Odor preference maps to cohesive transcriptional domains in the olfactory bulb": Baugr2.STEP (part 1 of 3)

```
ISO-10303-21;
HEADER;
FILE_DESCRIPTION (( 'STEP AP203' ),
    '1' );
FILE_NAME ('Baugr2.STEP',
    '2023-09-04T09:04:31',
    ( '' ),
    ( '' ),
    'SwSTEP 2.0',
    'SolidWorks 2022',
    '' );
FILE_SCHEMA (( 'CONFIG_CONTROL_DESIGN' ));
ENDSEC;

DATA;
#1 = DIRECTION ( 'NONE',  ( 0.000000000000000000, -1.000000000000000000, 0.000000000000000000 ) ) ;
#2 = CARTESIAN_POINT ( 'NONE',  ( -4.425000000000130385, -10.00000000000000000, 2.500000000000000000 ) ) ;
#3 = CARTESIAN_POINT ( 'NONE',  ( 1.134567109999999879, 10.00000000000000000, -6.649999999999999467 ) ) ;
#4 = CARTESIAN_POINT ( 'NONE',  ( -1.462869072067216614, 18.68795861357181565, -1.580111212244265984 ) ) ;
#5 = EDGE_CURVE ( 'NONE', #24647, #9034, #22489, .T. ) ;
#6 = EDGE_CURVE ( 'NONE', #19743, #5814, #13872, .T. ) ;
#7 = VECTOR ( 'NONE', #15273, 1000.000000000000000 ) ;
#8 = VECTOR ( 'NONE', #26990, 1000.000000000000000 ) ;
#9 = ORIENTED_EDGE ( 'NONE', *, *, #727, .T. ) ;
#10 = VECTOR ( 'NONE', #9967, 1000.000000000000114 ) ;
#11 = PRODUCT ( '1003289', '1003289', '', ( #2570 ) ) ;
#12 = ORIENTED_EDGE ( 'NONE', *, *, #25716, .T. ) ;
#13 = CARTESIAN_POINT ( 'NONE',  ( 3.650000000000000355, 19.99999999999999645, -1.734723475976807094E-15 ) ) ;
#14 = ORIENTED_EDGE ( 'NONE', *, *, #7212, .F. ) ;
#15 = DIRECTION ( 'NONE',  ( 1.000000000000000000, -0.000000000000000000, -0.000000000000000000 ) ) ;
#16 = CARTESIAN_POINT ( 'NONE',  ( 0.5975117185660330232, 72.43206552178213542, 2.070677874836110988 ) ) ;
#17 = PLANE ( 'NONE',  #8664 ) ;
#18 = EDGE_CURVE ( 'NONE', #24723, #5352, #4055, .T. ) ;
#19 = EDGE_CURVE ( 'NONE', #467, #17540, #9568, .T. ) ;
#20 = DIRECTION ( 'NONE',  ( 0.000000000000000000, 0.000000000000000000, 1.000000000000000000 ) ) ;
#21 = ORIENTED_EDGE ( 'NONE', *, *, #14332, .F. ) ;
#22 = DIRECTION ( 'NONE',  ( 1.000000000000000000, 0.000000000000000000, 0.000000000000000000 ) ) ;
#23 = ORIENTED_EDGE ( 'NONE', *, *, #9171, .F. ) ;
#24 = CARTESIAN_POINT ( 'NONE',  ( 10.00000000000000000, -8.000000000000000000, 0.000000000000000000 ) ) ;
#25 = VECTOR ( 'NONE', #1077, 1000.000000000000000 ) ;
#26 = VERTEX_POINT ( 'NONE', #9083 ) ;
#27 = VECTOR ( 'NONE', #21352, 1000.000000000000227 ) ;
#28 = ORIENTED_EDGE ( 'NONE', *, *, #14033, .F. ) ;
#29 = PERSON_AND_ORGANIZATION ( #23924, #11516 ) ;
#30 = ORIENTED_EDGE ( 'NONE', *, *, #22663, .F. ) ;
#31 = AXIS2_PLACEMENT_3D ( 'NONE', #2493, #21950, #23772 ) ;
#32 = DIRECTION ( 'NONE',  ( -1.000000000000000000, -0.000000000000000000, -0.000000000000000000 ) ) ;
#33 = EDGE_CURVE ( 'NONE', #9958, #10641, #12991, .T. ) ;
#34 = EDGE_CURVE ( 'NONE', #5779, #25369, #20533, .T. ) ;
#35 = CIRCLE ( 'NONE', #6744, 2.999999994991474406 ) ;
#36 = ORIENTED_EDGE ( 'NONE', *, *, #23589, .F. ) ;
#37 = DIRECTION ( 'NONE',  ( -0.7071067811865470176, 0.000000000000000000, 0.7071067811865480168 ) ) ;
#38 = VECTOR ( 'NONE', #4211, 1000.000000000000000 ) ;
#39 = LINE ( 'NONE', #8572, #25622 ) ;
#40 = PLANE ( 'NONE',  #1490 ) ;
#41 = DIRECTION ( 'NONE',  ( -1.000000000000000000, -0.000000000000000000, -0.000000000000000000 ) ) ;
#42 = CARTESIAN_POINT ( 'NONE',  ( -8.500000000000000000, 10.00000000000000000, -2.500000000100000008 ) ) ;
#43 = AXIS2_PLACEMENT_3D ( 'NONE', #18112, #3153, #5657 ) ;
#44 = EDGE_LOOP ( 'NONE', ( #10024, #16606, #3525, #16848 ) ) ;
#45 = DIRECTION ( 'NONE',  ( 1.000000000000000000, 0.000000000000000000, 0.000000000000000000 ) ) ;
#46 = FACE_OUTER_BOUND ( 'NONE', #23672, .T. ) ;
#47 = AXIS2_PLACEMENT_3D ( 'NONE', #13168, #10934, #25923 ) ;
#48 = EDGE_CURVE ( 'NONE', #1250, #9937, #21402, .T. ) ;
#49 = VECTOR ( 'NONE', #9620, 1000.000000000000000 ) ;
#50 = VERTEX_POINT ( 'NONE', #6988 ) ;
#51 = DIRECTION ( 'NONE',  ( 1.000000000000000000, 0.000000000000000000, 1.128995116736735113E-16 ) ) ;
#52 = ORIENTED_EDGE ( 'NONE', *, *, #9299, .F. ) ;
#53 = CARTESIAN_POINT ( 'NONE',  ( -1.198395516910899072, -1.009356311649092008, -1.788431028981801951 ) ) ;
#54 = CARTESIAN_POINT ( 'NONE',  ( 0.000000000000000000, -1.224646799147353207E-16, 0.000000000000000000 ) ) ;
#55 = AXIS2_PLACEMENT_3D ( 'NONE', #4475, #2251, #21565 ) ;
#56 = DIRECTION ( 'NONE',  ( -0.7071067811865480168, 0.000000000000000000, 0.7071067811865470176 ) ) ;
#57 = EDGE_CURVE ( 'NONE', #23675, #18544, #10897, .T. ) ;
#58 = EDGE_CURVE ( 'NONE', #26360, #10542, #22572, .T. ) ;
#59 = DIRECTION ( 'NONE',  ( 1.256612001954149349E-10, 0.000000000000000000, -1.000000000000000000 ) ) ;
#60 = ORIENTED_EDGE ( 'NONE', *, *, #19891, .F. ) ;
#61 = EDGE_CURVE ( 'NONE', #10303, #6978, #270, .T. ) ;
#62 = ORIENTED_EDGE ( 'NONE', *, *, #314, .F. ) ;
#63 = DIRECTION ( 'NONE',  ( 0.000000000000000000, 1.000000000000000222, 0.000000000000000000 ) ) ;
#64 = ORIENTED_EDGE ( 'NONE', *, *, #15574, .F. ) ;
#65 = ORIENTED_EDGE ( 'NONE', *, *, #5868, .T. ) ;
#66 = APPLICATION_PROTOCOL_DEFINITION ( 'international standard', 'config_control_design', 1994, #17474 ) ;
#67 = DIRECTION ( 'NONE',  ( -0.7071067811865480168, 0.000000000000000000, -0.7071067811865470176 ) ) ;
#68 = LINE ( 'NONE', #6630, #3212 ) ;
#69 = EDGE_CURVE ( 'NONE', #17759, #27242, #12550, .T. ) ;
#70 = AXIS2_PLACEMENT_3D ( 'NONE', #3081, #11458, #20004 ) ;
#71 = EDGE_CURVE ( 'NONE', #15348, #12806, #21625, .T. ) ;
#72 = ORIENTED_EDGE ( 'NONE', *, *, #12988, .T. ) ;
#73 = DIRECTION ( 'NONE',  ( -3.333560279668765161E-10, 0.000000000000000000, 1.000000000000000000 ) ) ;
#74 = DATE_TIME_ROLE ( 'classification_date' ) ;
#75 = CARTESIAN_POINT ( 'NONE',  ( -8.200000000050000182, 140.0000000000000000, -2.799999999999999822 ) ) ;
#76 = FACE_OUTER_BOUND ( 'NONE', #19438, .T. ) ;
#77 = CARTESIAN_POINT ( 'NONE',  ( 2.149999999999999911, 0.000000000000000000, 0.000000000000000000 ) ) ;
#78 = DESIGN_CONTEXT ( 'detailed design', #24649, 'design' ) ;
#79 = CARTESIAN_POINT ( 'NONE',  ( 2.063529856563290244E-15, 6.799999999999998934, -16.85000000000000142 ) ) ;
#80 = CC_DESIGN_PERSON_AND_ORGANIZATION_ASSIGNMENT ( #4381, #8869, ( #5266 ) ) ;
#81 = SHAPE_REPRESENTATION ( '1003296_01', ( #16397 ), #11494 ) ;
#82 = ORIENTED_EDGE ( 'NONE', *, *, #2192, .F. ) ;
#83 = CYLINDRICAL_SURFACE ( 'NONE', #19291, 0.8324116099999999685 ) ;
#84 = PLANE ( 'NONE',  #4278 ) ;
#85 = AXIS2_PLACEMENT_3D ( 'NONE', #19635, #15853, #24418 ) ;
#86 = CARTESIAN_POINT ( 'NONE',  ( -3.300000000099999831, -10.00000000000000000, -9.199999999899999281 ) ) ;
#87 = ADVANCED_FACE ( 'NONE', ( #15214 ), #23784, .T. ) ;
#88 = ORIENTED_EDGE ( 'NONE', *, *, #15388, .F. ) ;
#89 = CARTESIAN_POINT ( 'NONE',  ( -88.50000000000000000, 18.00000000000000000, 37.50000000000001421 ) ) ;
#90 = ORIENTED_EDGE ( 'NONE', *, *, #26020, .F. ) ;
#91 = CARTESIAN_POINT ( 'NONE',  ( -3.650000000000000355, 19.99999999999999645, -1.734723475976807094E-15 ) ) ;
#92 = DIRECTION ( 'NONE',  ( 0.000000000000000000, 0.000000000000000000, -1.000000000000000000 ) ) ;
#93 = VECTOR ( 'NONE', #5698, 1000.000000000000000 ) ;
#94 = LINE ( 'NONE', #10574, #25482 ) ;
#95 = DIRECTION ( 'NONE',  ( -0.7071067811865480168, 0.000000000000000000, 0.7071067811865470176 ) ) ;
#96 = ORIENTED_EDGE ( 'NONE', *, *, #24362, .F. ) ;
#97 = CARTESIAN_POINT ( 'NONE',  ( 390.0000000000000000, 180.0000000000000000, 5.000000000000000000 ) ) ;
#99 = ORIENTED_EDGE ( 'NONE', *, *, #17088, .F. ) ;
#98 = APPROVAL_DATE_TIME ( #8762, #17185 ) ;
#100 = DIRECTION ( 'NONE',  ( -0.000000000000000000, -1.000000000000000000, -0.000000000000000000 ) ) ;
#101 = DIRECTION ( 'NONE',  ( -1.000000000000000000, 0.000000000000000000, 0.000000000000000000 ) ) ;
#102 = VECTOR ( 'NONE', #11280, 1000.000000000000000 ) ;
#103 = VECTOR ( 'NONE', #15533, 1000.000000000000000 ) ;
#104 = CYLINDRICAL_SURFACE ( 'NONE', #26939, 2.099999999999990763 ) ;
#105 = LINE ( 'NONE', #15050, #15445 ) ;
#106 = FACE_OUTER_BOUND ( 'NONE', #23186, .T. ) ;
#107 = CARTESIAN_POINT ( 'NONE',  ( 10.00000000000000000, 9.999999999999998224, -2.049999999999998046 ) ) ;
#108 = FACE_OUTER_BOUND ( 'NONE', #5092, .T. ) ;
#109 = CARTESIAN_POINT ( 'NONE',  ( 8.329382944621240625, 6.917628975035540861, -2.549430489992151383 ) ) ;
#110 = AXIS2_PLACEMENT_3D ( 'NONE', #6792, #10712, #27515 ) ;
#111 = LINE ( 'NONE', #3893, #24237 ) ;
#112 = CYLINDRICAL_SURFACE ( 'NONE', #11412, 0.8324116099999999685 ) ;
#113 = LINE ( 'NONE', #6281, #303 ) ;
#114 = PLANE ( 'NONE',  #8993 ) ;
#115 = FACE_OUTER_BOUND ( 'NONE', #3394, .T. ) ;
#116 = AXIS2_PLACEMENT_3D ( 'NONE', #17875, #10869, #21933 ) ;
#117 = LINE ( 'NONE', #15194, #11459 ) ;
#118 = AXIS2_PLACEMENT_3D ( 'NONE', #2756, #3860, #1337 ) ;
#119 = ORIENTED_EDGE ( 'NONE', *, *, #24176, .T. ) ;
#120 = CARTESIAN_POINT ( 'NONE',  ( -3.300000000099999831, -10.00000000000000000, 9.199999999899999281 ) ) ;
#121 = DIRECTION ( 'NONE',  ( 1.000000000000000000, 0.000000000000000000, 0.000000000000000000 ) ) ;
#122 = DIRECTION ( 'NONE',  ( 0.000000000000000000, 1.000000000000000000, 0.000000000000000000 ) ) ;
#123 = CARTESIAN_POINT ( 'NONE',  ( -8.500000000000000000, -10.00000000000000000, -2.500000000100000008 ) ) ;
#125 = VERTEX_POINT ( 'NONE', #20944 ) ;
#124 = CALENDAR_DATE ( 2023, 4, 9 ) ;
#126 = LINE ( 'NONE', #17328, #25682 ) ;
#127 = AXIS2_PLACEMENT_3D ( 'NONE', #260, #1089, #5427 ) ;
#128 = ORIENTED_EDGE ( 'NONE', *, *, #635, .T. ) ;
#129 = CARTESIAN_POINT ( 'NONE',  ( -2.133967251799727460, 7.966797455985748400, -0.3003824208019709729 ) ) ;
#130 = AXIS2_PLACEMENT_3D ( 'NONE', #9741, #5687, #18414 ) ;
#131 = VERTEX_POINT ( 'NONE', #1752 ) ;
#132 = EDGE_CURVE ( 'NONE', #21362, #4878, #18832, .T. ) ;
#133 = CARTESIAN_POINT ( 'NONE',  ( 1.462468655733268230, 11.31159738998086084, -1.580498570351034582 ) ) ;
#134 = ORIENTED_EDGE ( 'NONE', *, *, #12401, .F. ) ;
#135 = CIRCLE ( 'NONE', #11294, 2.999999999999999112 ) ;
#136 = FACE_BOUND ( 'NONE', #9672, .T. ) ;
#137 = CYLINDRICAL_SURFACE ( 'NONE', #15793, 2.000000000000000000 ) ;
#138 = DIRECTION ( 'NONE',  ( 0.000000000000000000, -1.000000000000000000, 0.000000000000000000 ) ) ;
#139 = CARTESIAN_POINT ( 'NONE',  ( -8.199999999999999289, 377.0000000000000000, 4.917588399999999638 ) ) ;
#140 = CARTESIAN_POINT ( 'NONE',  ( 69.00000000000000000, 18.00000000000000000, 44.49999999999998579 ) ) ;
#141 = CARTESIAN_POINT ( 'NONE',  ( -0.6480740698407867484, 19.99999999999999645, -2.049999999999999822 ) ) ;
#142 = VECTOR ( 'NONE', #8434, 1000.000000000000000 ) ;
#143 = ORIENTED_EDGE ( 'NONE', *, *, #1916, .F. ) ;
#144 = LINE ( 'NONE', #4746, #15987 ) ;
#145 = AXIS2_PLACEMENT_3D ( 'NONE', #10391, #21039, #12487 ) ;
#146 = APPLICATION_CONTEXT ( 'configuration controlled 3d designs of mechanical parts and assemblies' ) ;
#147 = ORIENTED_EDGE ( 'NONE', *, *, #17110, .F. ) ;
#148 = DIRECTION ( 'NONE',  ( -1.000000000000000000, 0.000000000000000000, -0.000000000000000000 ) ) ;
#149 = ORIENTED_EDGE ( 'NONE', *, *, #10784, .F. ) ;
#150 = DIRECTION ( 'NONE',  ( 0.7071067811865459074, 0.000000000000000000, -0.7071067811865491270 ) ) ;
#151 = CARTESIAN_POINT ( 'NONE',  ( 3.793081626313728361, 1.099744298428136284E-18, -2.049999999999999378 ) ) ;
#152 = DIRECTION ( 'NONE',  ( -0.000000000000000000, -0.000000000000000000, 1.000000000000000000 ) ) ;
#153 = VECTOR ( 'NONE', #12861, 1000.000000000000000 ) ;
#154 = DIRECTION ( 'NONE',  ( 0.000000000000000000, -1.000000000000000000, 0.000000000000000000 ) ) ;
#155 = ORIENTED_EDGE ( 'NONE', *, *, #355, .F. ) ;
#156 = CYLINDRICAL_SURFACE ( 'NONE', #16564, 0.7999999999999999334 ) ;
#157 = VERTEX_POINT ( 'NONE', #16306 ) ;
#158 = CARTESIAN_POINT ( 'NONE',  ( 3.862148931193748691, 128.8864453790753828, 2.249800106180968040 ) ) ;
#159 = VERTEX_POINT ( 'NONE', #3859 ) ;
#160 = ORIENTED_EDGE ( 'NONE', *, *, #12385, .T. ) ;
#161 = COORDINATED_UNIVERSAL_TIME_OFFSET ( 1, 0, .AHEAD. ) ;
#162 = EDGE_CURVE ( 'NONE', #17815, #19977, #1033, .T. ) ;
#163 = ORIENTED_EDGE ( 'NONE', *, *, #14989, .F. ) ;
#164 = AXIS2_PLACEMENT_3D ( 'NONE', #21265, #23091, #23233 ) ;
#165 = CARTESIAN_POINT ( 'NONE',  ( 8.000000000000000000, 10.00000000000000000, 0.000000000000000000 ) ) ;
#166 = ORIENTED_EDGE ( 'NONE', *, *, #4500, .T. ) ;
#167 = CARTESIAN_POINT ( 'NONE',  ( 4.528679659987943751, 377.0000000000000000, -3.255887450012057371 ) ) ;
#168 = CIRCLE ( 'NONE', #3748, 3.000000000000002665 ) ;
#169 = DIRECTION ( 'NONE',  ( 0.7071067798801946580, 0.000000000000000000, -0.7071067824929004875 ) ) ;
#170 = DIRECTION ( 'NONE',  ( 1.000000000000000000, -0.000000000000000000, -0.000000000000000000 ) ) ;
#171 = EDGE_CURVE ( 'NONE', #4089, #25125, #19334, .T. ) ;
#172 = CARTESIAN_POINT ( 'NONE',  ( 4.528679659999999885, 10.00000000000000000, -3.255887450000000349 ) ) ;
#173 = EDGE_CURVE ( 'NONE', #13849, #14477, #11753, .T. ) ;
#174 = EDGE_CURVE ( 'NONE', #580, #27202, #7659, .T. ) ;
#175 = FACE_OUTER_BOUND ( 'NONE', #3712, .T. ) ;
#176 = ORIENTED_EDGE ( 'NONE', *, *, #9938, .T. ) ;
#177 = CARTESIAN_POINT ( 'NONE',  ( 8.500000000100000008, -10.00000000000000000, 2.800000000099999831 ) ) ;
#178 = ORIENTED_EDGE ( 'NONE', *, *, #4601, .F. ) ;
#179 = VECTOR ( 'NONE', #11864, 1000.000000000000000 ) ;
#180 = CARTESIAN_POINT ( 'NONE',  ( 2.133651494571925156, 68.69591983706526150, -0.3019704492100905857 ) ) ;
#181 = EDGE_LOOP ( 'NONE', ( #634, #20357 ) ) ;
#182 = CARTESIAN_POINT ( 'NONE',  ( 6.778984500001259406, 158.0000000000000000, 5.506192289998740108 ) ) ;
#183 = EDGE_CURVE ( 'NONE', #23375, #10853, #15305, .T. ) ;
#184 = EDGE_CURVE ( 'NONE', #17963, #16646, #1616, .T. ) ;
#185 = CARTESIAN_POINT ( 'NONE',  ( 0.000000000000000000, 6.799999999999998934, 2.100000000000000089 ) ) ;
#186 = CARTESIAN_POINT ( 'NONE',  ( -69.00000000000000000, 18.00000000000000000, 44.50000000000001421 ) ) ;
#187 = AXIS2_PLACEMENT_3D ( 'NONE', #15616, #13235, #24043 ) ;
#188 = CARTESIAN_POINT ( 'NONE',  ( -3.961349918681197568, 129.5364545025897485, -2.467186707608369556 ) ) ;
#189 = EDGE_LOOP ( 'NONE', ( #14288, #13995, #5385, #11127 ) ) ;
#190 = ORIENTED_EDGE ( 'NONE', *, *, #20875, .T. ) ;
#191 = DIRECTION ( 'NONE',  ( 1.000000000000000000, 0.000000000000000000, 0.000000000000000000 ) ) ;
#192 = ORIENTED_EDGE ( 'NONE', *, *, #16801, .T. ) ;
#193 = ADVANCED_FACE ( 'NONE', ( #7799 ), #10016, .T. ) ;
#194 = ORIENTED_EDGE ( 'NONE', *, *, #11836, .F. ) ;
#195 = COORDINATED_UNIVERSAL_TIME_OFFSET ( 1, 0, .AHEAD. ) ;
#196 = CARTESIAN_POINT ( 'NONE',  ( 11.99999999999990763, 1.040834085586077157E-15, 0.000000000000000000 ) ) ;
#197 = CARTESIAN_POINT ( 'NONE',  ( -1.342561190903320600, 72.12179456728406990, 3.649999999999999023 ) ) ;
#198 = EDGE_LOOP ( 'NONE', ( #223, #2857, #677, #4049 ) ) ;
#199 = CARTESIAN_POINT ( 'NONE',  ( 75.99999999999992895, 0.000000000000000000, 60.00000000000000711 ) ) ;
#200 = CALENDAR_DATE ( 2023, 4, 9 ) ;
#201 = CARTESIAN_POINT ( 'NONE',  ( 8.000000000000000000, -10.00000000000000000, 8.000000000000000000 ) ) ;
#202 = LINE ( 'NONE', #17130, #5062 ) ;
#203 = EDGE_CURVE ( 'NONE', #11858, #17828, #7299, .T. ) ;
#204 = CARTESIAN_POINT ( 'NONE',  ( 1.595165532675299147, 127.9583835695347602, 1.447694695782344221 ) ) ;
#205 = AXIS2_PLACEMENT_3D ( 'NONE', #4696, #6950, #235 ) ;
#206 = EDGE_CURVE ( 'NONE', #7717, #5008, #15765, .T. ) ;
#207 = AXIS2_PLACEMENT_3D ( 'NONE', #867, #17943, #23968 ) ;
#208 = EDGE_CURVE ( 'NONE', #18753, #7882, #16447, .T. ) ;
#209 = EDGE_CURVE ( 'NONE', #13699, #6737, #22496, .T. ) ;
#210 = CARTESIAN_POINT ( 'NONE',  ( -3.255887453559640043, -10.00000000000000000, 4.528679656440360191 ) ) ;
#211 = ORIENTED_EDGE ( 'NONE', *, *, #6033, .T. ) ;
#212 = CARTESIAN_POINT ( 'NONE',  ( -1.134567110000009871, -10.00000000000000000, -6.649999999999999467 ) ) ;
#213 = DIRECTION ( 'NONE',  ( 0.000000000000000000, -1.000000000000000000, 0.000000000000000000 ) ) ;
#214 = DIRECTION ( 'NONE',  ( 0.000000000000000000, 0.000000000000000000, 1.000000000000000000 ) ) ;
#215 = VERTEX_POINT ( 'NONE', #14200 ) ;
#216 = DIRECTION ( 'NONE',  ( 0.000000000000000000, 0.000000000000000000, 1.000000000000000000 ) ) ;
#217 = ORIENTED_EDGE ( 'NONE', *, *, #19008, .T. ) ;
#218 = DIRECTION ( 'NONE',  ( 0.000000000000000000, 0.000000000000000000, 1.000000000000000000 ) ) ;
#219 = EDGE_CURVE ( 'NONE', #22031, #22965, #26963, .T. ) ;
#220 = DIRECTION ( 'NONE',  ( -3.333560279668765161E-10, 0.000000000000000000, 1.000000000000000000 ) ) ;
#221 = EDGE_CURVE ( 'NONE', #7190, #23910, #22766, .T. ) ;
#222 = DIRECTION ( 'NONE',  ( 0.000000000000000000, -1.000000000000000000, 0.000000000000000000 ) ) ;
#223 = ORIENTED_EDGE ( 'NONE', *, *, #8406, .F. ) ;
#224 = ORIENTED_EDGE ( 'NONE', *, *, #19894, .T. ) ;
#225 =( LENGTH_UNIT ( ) NAMED_UNIT ( * ) SI_UNIT ( .MILLI., .METRE. ) );
#226 = VECTOR ( 'NONE', #13557, 1000.000000000000000 ) ;
#227 = PLANE ( 'NONE',  #2858 ) ;
#228 = VECTOR ( 'NONE', #7972, 1000.000000000000000 ) ;
#229 = ORIENTED_EDGE ( 'NONE', *, *, #10318, .F. ) ;
#230 = ORIENTED_EDGE ( 'NONE', *, *, #8905, .F. ) ;
#231 = CARTESIAN_POINT ( 'NONE',  ( -9.199999999899999281, -10.00000000000000000, 3.300000000099999831 ) ) ;
#233 = ORIENTED_EDGE ( 'NONE', *, *, #12546, .T. ) ;
#232 = APPROVAL_STATUS ( 'not_yet_approved' ) ;
#234 = CC_DESIGN_DATE_AND_TIME_ASSIGNMENT ( #646, #11707, ( #21377 ) ) ;
#235 = DIRECTION ( 'NONE',  ( 0.000000000000000000, 0.000000000000000000, 1.000000000000000000 ) ) ;
#236 = DIRECTION ( 'NONE',  ( 0.000000000000000000, 0.000000000000000000, 1.000000000000000000 ) ) ;
#237 = DATE_TIME_ROLE ( 'classification_date' ) ;
#238 = DIRECTION ( 'NONE',  ( 0.000000000000000000, 0.000000000000000000, -1.000000000000000000 ) ) ;
#239 = EDGE_CURVE ( 'NONE', #26357, #14215, #11840, .T. ) ;
#240 = CARTESIAN_POINT ( 'NONE',  ( 2.500000000100000008, -10.00000000000000000, -9.200000000000530420 ) ) ;
#241 = LINE ( 'NONE', #4702, #10020 ) ;
#242 = LINE ( 'NONE', #19543, #7282 ) ;
#243 = AXIS2_PLACEMENT_3D ( 'NONE', #7599, #24801, #27027 ) ;
#244 = CARTESIAN_POINT ( 'NONE',  ( -3.978746918971128199, 130.0000000000000000, -2.500000000000003553 ) ) ;
#245 = CARTESIAN_POINT ( 'NONE',  ( 3.299999999999470024, -10.00000000000000000, -9.999999999899998215 ) ) ;
#246 = ORIENTED_EDGE ( 'NONE', *, *, #14570, .F. ) ;
#247 = DIRECTION ( 'NONE',  ( -0.7071067811865480168, 0.000000000000000000, -0.7071067811865470176 ) ) ;
#248 = CARTESIAN_POINT ( 'NONE',  ( 0.000000000000000000, -10.00000000000000000, 0.000000000000000000 ) ) ;
#249 = CIRCLE ( 'NONE', #12762, 2.000000000000000000 ) ;
#250 = CIRCLE ( 'NONE', #25721, 0.8324116040999999244 ) ;
#251 = DIRECTION ( 'NONE',  ( 0.000000000000000000, 0.000000000000000000, 1.000000000000000000 ) ) ;
#252 = LINE ( 'NONE', #12430, #16137 ) ;
#253 = VERTEX_POINT ( 'NONE', #5964 ) ;
#254 = DIRECTION ( 'NONE',  ( 1.000000000000000000, 0.000000000000000000, 0.000000000000000000 ) ) ;
#255 = AXIS2_PLACEMENT_3D ( 'NONE', #21516, #2629, #4711 ) ;
#256 = CARTESIAN_POINT ( 'NONE',  ( -3.649999999999999911, 10.00000000000000000, -1.134567109999999879 ) ) ;
#257 = EDGE_LOOP ( 'NONE', ( #4485, #9016, #5432, #24271 ) ) ;
#258 = LINE ( 'NONE', #15199, #2998 ) ;
#259 = DIRECTION ( 'NONE',  ( 0.000000000000000000, -1.000000000000000000, 0.000000000000000000 ) ) ;
#260 = CARTESIAN_POINT ( 'NONE',  ( -9.199999999899999281, 377.0000000000000000, -3.300000000099999831 ) ) ;
#261 = DIRECTION ( 'NONE',  ( -0.000000000000000000, -0.000000000000000000, 1.000000000000000000 ) ) ;
#263 = EDGE_LOOP ( 'NONE', ( #12983, #8007 ) ) ;
#262 = APPROVAL_ROLE ( '' ) ;
#264 = CC_DESIGN_PERSON_AND_ORGANIZATION_ASSIGNMENT ( #21955, #7123, ( #19588 ) ) ;
#265 = CARTESIAN_POINT ( 'NONE',  ( 17.99999999999999645, 18.00000000000000000, -60.50000000000001421 ) ) ;
#266 = ORIENTED_EDGE ( 'NONE', *, *, #12212, .F. ) ;
#267 = DIRECTION ( 'NONE',  ( 0.000000000000000000, -1.000000000000000000, 0.000000000000000000 ) ) ;
#268 = VECTOR ( 'NONE', #10594, 1000.000000000000000 ) ;
#269 = EDGE_LOOP ( 'NONE', ( #16769, #8978, #26606, #8222 ) ) ;
#270 = LINE ( 'NONE', #4323, #18055 ) ;
#271 = VERTEX_POINT ( 'NONE', #12112 ) ;
#272 = VECTOR ( 'NONE', #8707, 1000.000000000000000 ) ;
#273 = DIRECTION ( 'NONE',  ( 0.000000000000000000, 0.000000000000000000, -1.000000000000000000 ) ) ;
#274 = CARTESIAN_POINT ( 'NONE',  ( -10.00000000000000000, 10.00000000000000000, 0.000000000000000000 ) ) ;
#275 = CARTESIAN_POINT ( 'NONE',  ( -3.961349924258258604, 130.4635454974237803, 2.467186707605773410 ) ) ;
#276 = CARTESIAN_POINT ( 'NONE',  ( 0.9344208759307617296, 9.323059031318640777, 1.938852167942404447 ) ) ;
#277 = DIRECTION ( 'NONE',  ( 0.000000000000000000, -1.000000000000000000, 0.000000000000000000 ) ) ;
#278 = CARTESIAN_POINT ( 'NONE',  ( -9.199999999899999281, 377.0000000000000000, 3.300000000099999831 ) ) ;
#279 = ORIENTED_EDGE ( 'NONE', *, *, #4155, .T. ) ;
#280 = DIRECTION ( 'NONE',  ( -1.000000000000000000, 0.000000000000000000, 0.000000000000000000 ) ) ;
#281 = VECTOR ( 'NONE', #20874, 1000.000000000000000 ) ;
#282 = AXIS2_PLACEMENT_3D ( 'NONE', #24592, #8068, #16033 ) ;
#283 = ORIENTED_EDGE ( 'NONE', *, *, #24045, .T. ) ;
#284 = LINE ( 'NONE', #10775, #22358 ) ;
#285 = ORIENTED_EDGE ( 'NONE', *, *, #6567, .T. ) ;
#286 = DIRECTION ( 'NONE',  ( 0.000000000000000000, -1.000000000000000000, 0.000000000000000000 ) ) ;
#287 = CARTESIAN_POINT ( 'NONE',  ( 3.786126283401905379, -0.3372306695510774444, -2.029021896334055608 ) ) ;
#288 = DIRECTION ( 'NONE',  ( -0.000000000000000000, -1.000000000000000000, -0.000000000000000000 ) ) ;
#289 = CARTESIAN_POINT ( 'NONE',  ( 2.499999999999988898, 70.11483972073816062, -3.978746918971120650 ) ) ;
#290 = ORIENTED_EDGE ( 'NONE', *, *, #888, .F. ) ;
#291 = PLANE ( 'NONE',  #13886 ) ;
#292 = ORIENTED_EDGE ( 'NONE', *, *, #13523, .T. ) ;
#293 = CYLINDRICAL_SURFACE ( 'NONE', #10019, 0.7999999999999999334 ) ;
#294 = DIRECTION ( 'NONE',  ( -1.000000000000000000, 0.000000000000000000, 0.000000000000000000 ) ) ;
#295 = EDGE_LOOP ( 'NONE', ( #11915, #15217, #7880, #6654 ) ) ;
#296 = ORIENTED_EDGE ( 'NONE', *, *, #22669, .F. ) ;
#297 = DATE_AND_TIME ( #8981, #6609 ) ;
#298 = ORIENTED_EDGE ( 'NONE', *, *, #21724, .T. ) ;
#299 = CARTESIAN_POINT ( 'NONE',  ( 11.99999999999998934, 18.00000000000000000, -64.50000000000000000 ) ) ;
#300 = VECTOR ( 'NONE', #18455, 1000.000000000000000 ) ;
#301 = ORIENTED_EDGE ( 'NONE', *, *, #4298, .T. ) ;
#302 = DIRECTION ( 'NONE',  ( 0.000000000000000000, -1.000000000000000000, 0.000000000000000000 ) ) ;
#303 = VECTOR ( 'NONE', #4297, 1000.000000000000000 ) ;
#304 = AXIS2_PLACEMENT_3D ( 'NONE', #7294, #7572, #565 ) ;
#305 = CARTESIAN_POINT ( 'NONE',  ( -9.199999999899999281, -10.00000000000000000, -3.300000000099999831 ) ) ;
#306 = CARTESIAN_POINT ( 'NONE',  ( 71.49999999999994316, 5.000000000000000000, 75.50000000000000000 ) ) ;
#307 = AXIS2_PLACEMENT_3D ( 'NONE', #5348, #1011, #7461 ) ;
#308 = CARTESIAN_POINT ( 'NONE',  ( -9.199999999899999281, 10.00000000000000000, -3.300000000099999831 ) ) ;
#309 = DIRECTION ( 'NONE',  ( -0.000000000000000000, 1.000000000000000000, -0.000000000000000000 ) ) ;
#310 = DIRECTION ( 'NONE',  ( 0.000000000000000000, 0.000000000000000000, 1.000000000000000000 ) ) ;
#311 =( REPRESENTATION_RELATIONSHIP ('NONE','NONE', #8611, #8459 ) REPRESENTATION_RELATIONSHIP_WITH_TRANSFORMATION ( #7239 )SHAPE_REPRESENTATION_RELATIONSHIP( ) );
#312 = ORIENTED_EDGE ( 'NONE', *, *, #19171, .F. ) ;
#313 = PLANE ( 'NONE',  #2506 ) ;
#314 = EDGE_CURVE ( 'NONE', #8559, #13974, #8625, .T. ) ;
#315 = VERTEX_POINT ( 'NONE', #8066 ) ;
#316 = CARTESIAN_POINT ( 'NONE',  ( 1.122263526886403184, 67.76234330417477736, -1.838948093767900138 ) ) ;
#317 = VERTEX_POINT ( 'NONE', #16581 ) ;
#318 = FACE_OUTER_BOUND ( 'NONE', #27639, .T. ) ;
#319 = SECURITY_CLASSIFICATION ( '', '', #8200 ) ;
#320 = CARTESIAN_POINT ( 'NONE',  ( 3.255887450012056927, 377.0000000000000000, 4.528679659987943751 ) ) ;
#321 = CARTESIAN_POINT ( 'NONE',  ( 14.99999999999999112, 18.00000000000000000, -64.50000000000000000 ) ) ;
#322 = CIRCLE ( 'NONE', #12840, 0.8000000000250003795 ) ;
#323 = CARTESIAN_POINT ( 'NONE',  ( 1.134567110000000989, 377.0000000000000000, 3.650000005008525505 ) ) ;
#324 = ORIENTED_EDGE ( 'NONE', *, *, #7552, .T. ) ;
#325 = EDGE_LOOP ( 'NONE', ( #20445, #17279, #3590, #7399 ) ) ;
#326 = AXIS2_PLACEMENT_3D ( 'NONE', #26561, #18569, #1631 ) ;
#327 = VERTEX_POINT ( 'NONE', #25133 ) ;
#328 = EDGE_CURVE ( 'NONE', #18566, #26301, #14470, .T. ) ;
#329 = ADVANCED_FACE ( 'NONE', ( #23036 ), #6242, .F. ) ;
#330 = ORIENTED_EDGE ( 'NONE', *, *, #6077, .F. ) ;
#331 = COORDINATED_UNIVERSAL_TIME_OFFSET ( 1, 0, .AHEAD. ) ;
#332 = DIRECTION ( 'NONE',  ( -0.000000000000000000, -1.000000000000000000, -0.000000000000000000 ) ) ;
#333 = DIRECTION ( 'NONE',  ( 1.000000000000000000, -0.000000000000000000, -0.000000000000000000 ) ) ;
#334 = VERTEX_POINT ( 'NONE', #8606 ) ;
#335 = DIRECTION ( 'NONE',  ( 1.000000000000000000, 0.000000000000000000, 0.000000000000000000 ) ) ;
#336 = DIRECTION ( 'NONE',  ( 0.000000000000000000, 0.000000000000000000, 1.000000000000000000 ) ) ;
#337 = CARTESIAN_POINT ( 'NONE',  ( -10.00000000000000000, -10.00000000000000000, 3.299999999999999822 ) ) ;
#338 = APPROVAL_PERSON_ORGANIZATION ( #6913, #7102, #19921 ) ;
#339 = AXIS2_PLACEMENT_3D ( 'NONE', #10772, #17491, #12499 ) ;
#340 = AXIS2_PLACEMENT_3D ( 'NONE', #10545, #10821, #19352 ) ;
#341 = AXIS2_PLACEMENT_3D ( 'NONE', #24678, #5493, #14011 ) ;
#342 = ORIENTED_EDGE ( 'NONE', *, *, #4302, .T. ) ;
#343 = DIRECTION ( 'NONE',  ( -1.256644528019323397E-10, 0.000000000000000000, 1.000000000000000000 ) ) ;
#344 = DIRECTION ( 'NONE',  ( 1.000000000000000000, 0.000000000000000000, 0.000000000000000000 ) ) ;
#345 = CARTESIAN_POINT ( 'NONE',  ( -1.134567109999999879, -10.00000000000000000, 3.649999999999999911 ) ) ;
#346 = EDGE_CURVE ( 'NONE', #10384, #9696, #10424, .T. ) ;
#347 = ORIENTED_EDGE ( 'NONE', *, *, #4804, .F. ) ;
#348 = DIRECTION ( 'NONE',  ( 1.000000000000000000, 0.000000000000000000, 0.000000000000000000 ) ) ;
#349 = VERTEX_POINT ( 'NONE', #23576 ) ;
#350 = LINE ( 'NONE', #17559, #16405 ) ;
#351 = CARTESIAN_POINT ( 'NONE',  ( -7.000000000000008882, 18.00000000000000000, -60.50000000000000711 ) ) ;
#352 = CARTESIAN_POINT ( 'NONE',  ( -66.58813362957583593, 9.766221210871304237, 47.44362060076528564 ) ) ;
#353 = LINE ( 'NONE', #17853, #446 ) ;
#354 = ORIENTED_EDGE ( 'NONE', *, *, #10453, .T. ) ;
#355 = EDGE_CURVE ( 'NONE', #8421, #13829, #2170, .T. ) ;
#356 = VERTEX_POINT ( 'NONE', #21475 ) ;
#357 = SHAPE_REPRESENTATION_RELATIONSHIP ( 'NONE' , 'NONE' ,  #15416, #18920 ) ;
#358 = CARTESIAN_POINT ( 'NONE',  ( -5.653832079999999927, 10.00000000000000000, 4.381039869999999503 ) ) ;
#359 = APPROVAL_PERSON_ORGANIZATION ( #3686, #20424, #1852 ) ;
#360 = CC_DESIGN_APPROVAL ( #1115, ( #24229 ) ) ;
#361 = ORIENTED_EDGE ( 'NONE', *, *, #10118, .T. ) ;
#362 = EDGE_CURVE ( 'NONE', #2829, #21843, #17097, .T. ) ;
#363 = ADVANCED_FACE ( 'NONE', ( #25410 ), #15149, .F. ) ;
#364 = ORIENTED_EDGE ( 'NONE', *, *, #7204, .T. ) ;
#365 = FACE_OUTER_BOUND ( 'NONE', #23957, .T. ) ;
#367 = VERTEX_POINT ( 'NONE', #6105 ) ;
#366 = CALENDAR_DATE ( 2023, 4, 9 ) ;
#368 = CARTESIAN_POINT ( 'NONE',  ( 3.650000005000008318, 21.61305894398129013, -1.276559993618443745 ) ) ;
#369 = CIRCLE ( 'NONE', #817, 0.3000000000249990473 ) ;
#370 = CARTESIAN_POINT ( 'NONE',  ( -7.367588389999999876, 158.0000000000000000, -4.917588399999999638 ) ) ;
#371 = DIRECTION ( 'NONE',  ( 0.000000000000000000, 1.000000000000000000, 0.000000000000000000 ) ) ;
#372 = DIRECTION ( 'NONE',  ( -0.000000000000000000, 0.5000000000000002220, -0.8660254037844384856 ) ) ;
#373 = EDGE_CURVE ( 'NONE', #14043, #13887, #8343, .T. ) ;
#374 = EDGE_CURVE ( 'NONE', #7495, #8691, #21585, .T. ) ;
#375 = CARTESIAN_POINT ( 'NONE',  ( 95.00000000000000000, 5.000000000000000000, 83.00000000000002842 ) ) ;
#376 = CYLINDRICAL_SURFACE ( 'NONE', #5939, 0.8324116099999999685 ) ;
#377 = FACE_OUTER_BOUND ( 'NONE', #10776, .T. ) ;
#378 = LOCAL_TIME ( 11, 4, 31.00000000000000000, #17579 ) ;
#379 = LINE ( 'NONE', #11008, #3828 ) ;
#380 = VERTEX_POINT ( 'NONE', #27366 ) ;
#381 = CARTESIAN_POINT ( 'NONE',  ( 9.769859234626437683, 7.073208693061466157, -2.728971707757901211 ) ) ;
#382 = CARTESIAN_POINT ( 'NONE',  ( 6.649999999999999467, 30.00000000000000000, 1.134567109999999879 ) ) ;
#383 = DIRECTION ( 'NONE',  ( -1.000000000000000000, 0.000000000000000000, 0.000000000000000000 ) ) ;
#384 = CARTESIAN_POINT ( 'NONE',  ( 9.999999999950000884, 30.00000000000000000, -3.299999999999999822 ) ) ;
#385 = ORIENTED_EDGE ( 'NONE', *, *, #11319, .F. ) ;
#386 = CARTESIAN_POINT ( 'NONE',  ( 1.134567109999999213, 158.0000000000000000, -3.650000000000001688 ) ) ;
#387 = VECTOR ( 'NONE', #22949, 1000.000000000000000 ) ;
#388 = CARTESIAN_POINT ( 'NONE',  ( -8.200000000000001066, -10.00000000000000000, 4.917588399999999638 ) ) ;
#389 = ORIENTED_EDGE ( 'NONE', *, *, #18967, .F. ) ;
#390 = ADVANCED_FACE ( 'NONE', ( #1892 ), #25678, .F. ) ;
#391 = ORIENTED_EDGE ( 'NONE', *, *, #7931, .T. ) ;
#392 = LINE ( 'NONE', #8393, #17728 ) ;
#393 = CARTESIAN_POINT ( 'NONE',  ( -9.199999999899999281, 10.00000000000000000, -3.300000000099999831 ) ) ;
#394 = CARTESIAN_POINT ( 'NONE',  ( -8.500000000100000008, -10.00000000000000000, 2.800000000099999831 ) ) ;
#395 = EDGE_CURVE ( 'NONE', #26639, #11964, #14756, .T. ) ;
#396 = ORIENTED_EDGE ( 'NONE', *, *, #21452, .T. ) ;
#397 = LINE ( 'NONE', #11302, #14260 ) ;
#399 = ORIENTED_EDGE ( 'NONE', *, *, #15266, .F. ) ;
#398 = MECHANICAL_CONTEXT ( 'NONE', #23570, 'mechanical' ) ;
#400 = ADVANCED_FACE ( 'NONE', ( #19235 ), #23313, .T. ) ;
#401 = DIRECTION ( 'NONE',  ( 3.333589191726697936E-10, 0.000000000000000000, -1.000000000000000000 ) ) ;
#402 = LOCAL_TIME ( 11, 4, 31.00000000000000000, #5962 ) ;
#403 = ORIENTED_EDGE ( 'NONE', *, *, #8768, .T. ) ;
#404 = CARTESIAN_POINT ( 'NONE',  ( -2.149999999999999911, 7.950000000000000178, -3.939427502736879404E-17 ) ) ;
#405 = ORIENTED_EDGE ( 'NONE', *, *, #13556, .F. ) ;
#406 = CARTESIAN_POINT ( 'NONE',  ( -3.786126283401904935, 9.662769330448922389, 2.029021896334053832 ) ) ;
#407 = EDGE_CURVE ( 'NONE', #17422, #17866, #1932, .T. ) ;
#408 = EDGE_CURVE ( 'NONE', #24479, #12683, #17563, .T. ) ;
#409 = ORIENTED_EDGE ( 'NONE', *, *, #20403, .T. ) ;
#410 = AXIS2_PLACEMENT_3D ( 'NONE', #25491, #4473, #8429 ) ;
#411 = DIRECTION ( 'NONE',  ( 0.000000000000000000, -1.000000000000000000, 0.000000000000000000 ) ) ;
#412 = DIRECTION ( 'NONE',  ( 0.000000000000000000, -1.000000000000000000, 0.000000000000000000 ) ) ;
#413 = DIRECTION ( 'NONE',  ( 0.000000000000000000, -1.000000000000000000, 0.000000000000000000 ) ) ;
#414 = LINE ( 'NONE', #17484, #19720 ) ;
#415 = DIRECTION ( 'NONE',  ( -1.000000000000000000, -0.000000000000000000, -0.000000000000000000 ) ) ;
#416 = CARTESIAN_POINT ( 'NONE',  ( -2.500000000050000004, 158.0000000000000000, -8.500000000000000000 ) ) ;
#417 = PRODUCT_DEFINITION ( 'UNKNOWN', '', #11512, #23289 ) ;
#418 = EDGE_LOOP ( 'NONE', ( #10677, #26489, #12770, #2903 ) ) ;
#419 = CARTESIAN_POINT ( 'NONE',  ( -71.50000000000001421, 0.000000000000000000, 73.00000000000002842 ) ) ;
#420 = EDGE_CURVE ( 'NONE', #18407, #27141, #21205, .T. ) ;
#421 = ORIENTED_EDGE ( 'NONE', *, *, #6224, .F. ) ;
#422 = DIRECTION ( 'NONE',  ( 0.000000000000000000, 0.000000000000000000, 1.000000000000000000 ) ) ;
#423 = ORIENTED_EDGE ( 'NONE', *, *, #171, .F. ) ;
#424 = DIRECTION ( 'NONE',  ( 0.000000000000000000, -1.000000000000000000, 0.000000000000000000 ) ) ;
#425 = DIRECTION ( 'NONE',  ( -1.000000000000000000, 0.000000000000000000, 0.000000000000000000 ) ) ;
#426 = DIRECTION ( 'NONE',  ( 0.000000000000000000, 0.000000000000000000, 1.000000000000000000 ) ) ;
#427 = VECTOR ( 'NONE', #7608, 1000.000000000000000 ) ;
#428 = PLANE ( 'NONE',  #8014 ) ;
#429 = ORIENTED_EDGE ( 'NONE', *, *, #22235, .F. ) ;
#430 = CARTESIAN_POINT ( 'NONE',  ( -2.800000000099999831, 10.00000000000000000, -8.500000000100000008 ) ) ;
#431 = VERTEX_POINT ( 'NONE', #8482 ) ;
#432 = CARTESIAN_POINT ( 'NONE',  ( 314.9999999999999432, 139.9999999999999716, 5.000000000000000000 ) ) ;
#433 = CARTESIAN_POINT ( 'NONE',  ( -3.671268815416566689, 11.99024560157085162, 1.530215389553329697 ) ) ;
#434 = ORIENTED_EDGE ( 'NONE', *, *, #1952, .F. ) ;
#435 = VERTEX_POINT ( 'NONE', #8736 ) ;
#436 = CALENDAR_DATE ( 2023, 4, 9 ) ;
#437 = ORIENTED_EDGE ( 'NONE', *, *, #13490, .T. ) ;
#438 = DIRECTION ( 'NONE',  ( 0.000000000000000000, 0.000000000000000000, -1.000000000000000000 ) ) ;
#439 = ORIENTED_EDGE ( 'NONE', *, *, #3809, .T. ) ;
#440 = CARTESIAN_POINT ( 'NONE',  ( -3.650000000000000355, 0.000000000000000000, -1.734723475976807094E-15 ) ) ;
#441 = CARTESIAN_POINT ( 'NONE',  ( 0.000000000000000000, 0.000000000000000000, 2.099999999999999645 ) ) ;
#442 = CARTESIAN_POINT ( 'NONE',  ( -71.50000000000001421, 5.000000000000000000, 75.50000000000001421 ) ) ;
#443 = VECTOR ( 'NONE', #20088, 1000.000000000000000 ) ;
#444 = AXIS2_PLACEMENT_3D ( 'NONE', #22552, #23094, #20584 ) ;
#445 = CARTESIAN_POINT ( 'NONE',  ( -10.00000000000000888, 18.00000000000000000, -60.50000000000000711 ) ) ;
#446 = VECTOR ( 'NONE', #7361, 1000.000000000000000 ) ;
#447 = CYLINDRICAL_SURFACE ( 'NONE', #4058, 2.149999999999999911 ) ;
#448 = DIRECTION ( 'NONE',  ( 0.000000000000000000, 0.000000000000000000, 1.000000000000000000 ) ) ;
#449 = EDGE_LOOP ( 'NONE', ( #1562, #23909, #19177, #26472 ) ) ;
#450 = DIRECTION ( 'NONE',  ( -1.000000000000000000, 0.000000000000000000, 0.000000000000000000 ) ) ;
#451 = ORIENTED_EDGE ( 'NONE', *, *, #23938, .T. ) ;
#452 = CARTESIAN_POINT ( 'NONE',  ( -1.872093845132473344, 68.33414250062104145, -1.091002519355792177 ) ) ;
#453 = ORIENTED_EDGE ( 'NONE', *, *, #1369, .F. ) ;
#454 = DIRECTION ( 'NONE',  ( 0.000000000000000000, -1.000000000000000000, 0.000000000000000000 ) ) ;
#455 = CARTESIAN_POINT ( 'NONE',  ( -2.500000000050000004, 140.0000000000000000, -8.500000000000000000 ) ) ;
#456 = DIRECTION ( 'NONE',  ( -1.256612001954149349E-10, 0.000000000000000000, 1.000000000000000000 ) ) ;
#457 = CIRCLE ( 'NONE', #13412, 2.500000000000000000 ) ;
#458 = VERTEX_POINT ( 'NONE', #6370 ) ;
#459 = CARTESIAN_POINT ( 'NONE',  ( 3.778493762919379328, 8.499169039833120110, 2.012240254184120225 ) ) ;
#460 = VERTEX_POINT ( 'NONE', #14891 ) ;
#461 = EDGE_LOOP ( 'NONE', ( #14671, #918, #9623, #25124 ) ) ;
#462 = CALENDAR_DATE ( 2023, 4, 9 ) ;
#463 = VECTOR ( 'NONE', #21733, 999.9999999999998863 ) ;
#464 = AXIS2_PLACEMENT_3D ( 'NONE', #824, #9079, #15493 ) ;
#465 = CIRCLE ( 'NONE', #9423, 16.85000000000000142 ) ;
#466 = ORIENTED_EDGE ( 'NONE', *, *, #26501, .T. ) ;
#467 = VERTEX_POINT ( 'NONE', #4254 ) ;
#468 = CALENDAR_DATE ( 2023, 4, 9 ) ;
#469 = DIRECTION ( 'NONE',  ( 1.000000000000000000, 0.000000000000000000, 0.000000000000000000 ) ) ;
#470 = CARTESIAN_POINT ( 'NONE',  ( 1.134567109999999879, 158.0000000000000000, -6.649999999999999467 ) ) ;
#471 = ORIENTED_EDGE ( 'NONE', *, *, #17972, .T. ) ;
#472 = CARTESIAN_POINT ( 'NONE',  ( 0.000000000000000000, 30.00000000000000000, 0.000000000000000000 ) ) ;
#473 = DIRECTION ( 'NONE',  ( -0.000000000000000000, 1.000000000000000000, -0.000000000000000000 ) ) ;
#474 = DIRECTION ( 'NONE',  ( 0.000000000000000000, -1.000000000000000000, 0.000000000000000000 ) ) ;
#475 = EDGE_CURVE ( 'NONE', #14321, #12686, #23714, .T. ) ;
#476 = VECTOR ( 'NONE', #15542, 1000.000000000000000 ) ;
#477 = VECTOR ( 'NONE', #21645, 1000.000000000000000 ) ;
#479 = ORIENTED_EDGE ( 'NONE', *, *, #7241, .T. ) ;
#478 = VECTOR ( 'NONE', #22818, 1000.000000000000000 ) ;
#480 = DIRECTION ( 'NONE',  ( 0.000000000000000000, 0.000000000000000000, 1.000000000000000000 ) ) ;
#481 = DIRECTION ( 'NONE',  ( -0.000000000000000000, -1.000000000000000000, -0.000000000000000000 ) ) ;
#482 = CARTESIAN_POINT ( 'NONE',  ( -3.947003788297118732, 129.4284617820015626, 2.436489626462512881 ) ) ;
#483 = ORIENTED_EDGE ( 'NONE', *, *, #8928, .F. ) ;
#484 = CARTESIAN_POINT ( 'NONE',  ( 98.49999999999998579, 18.00000000000000000, -14.50000000000000888 ) ) ;
#485 = ORIENTED_EDGE ( 'NONE', *, *, #12687, .F. ) ;
#486 = PLANE ( 'NONE',  #3452 ) ;
#487 = DIRECTION ( 'NONE',  ( -1.000000000000000000, 0.000000000000000000, 0.000000000000000000 ) ) ;
#488 = UNCERTAINTY_MEASURE_WITH_UNIT (LENGTH_MEASURE( 1.000000000000000082E-05 ), #11963, 'distance_accuracy_value', 'NONE');
#489 = DIRECTION ( 'NONE',  ( 0.000000000000000000, 0.000000000000000000, 1.000000000000000000 ) ) ;
#490 = CARTESIAN_POINT ( 'NONE',  ( 3.862148936572773916, 149.1135546209258109, -2.249800106179975501 ) ) ;
#491 = VERTEX_POINT ( 'NONE', #2436 ) ;
#492 = ORIENTED_EDGE ( 'NONE', *, *, #9437, .T. ) ;
#493 = DIRECTION ( 'NONE',  ( 1.000000000000000000, 0.000000000000000000, 0.000000000000000000 ) ) ;
#494 = FACE_BOUND ( 'NONE', #17923, .T. ) ;
#495 = VECTOR ( 'NONE', #3896, 1000.000000000000000 ) ;
#496 = VECTOR ( 'NONE', #21146, 1000.000000000000000 ) ;
#497 = ORIENTED_EDGE ( 'NONE', *, *, #24847, .F. ) ;
#498 = ORIENTED_EDGE ( 'NONE', *, *, #7911, .T. ) ;
#499 = DIRECTION ( 'NONE',  ( 0.000000000000000000, -1.000000000000000000, 0.000000000000000000 ) ) ;
#501 = VERTEX_POINT ( 'NONE', #10965 ) ;
#500 = DATE_TIME_ROLE ( 'creation_date' ) ;
#502 = FACE_OUTER_BOUND ( 'NONE', #22693, .T. ) ;
#503 = VECTOR ( 'NONE', #5283, 1000.000000000000000 ) ;
#504 = DIRECTION ( 'NONE',  ( 1.256644528019323397E-10, 0.000000000000000000, -1.000000000000000000 ) ) ;
#505 = DATE_AND_TIME ( #16785, #16899 ) ;
#506 = CARTESIAN_POINT ( 'NONE',  ( -9.334087557530150292, 6.877501000894356231, 2.500000000116849641 ) ) ;
#507 = ADVANCED_FACE ( 'NONE', ( #8206 ), #16721, .F. ) ;
#508 = CARTESIAN_POINT ( 'NONE',  ( -3.978746924586475053, 129.8851602792595656, 2.499999999999999556 ) ) ;
#509 = EDGE_CURVE ( 'NONE', #14347, #6323, #14415, .T. ) ;
#510 = DIRECTION ( 'NONE',  ( 1.000000000000000000, 0.000000000000000000, 0.000000000000000000 ) ) ;
#511 = VECTOR ( 'NONE', #8872, 1000.000000000000000 ) ;
#512 = CARTESIAN_POINT ( 'NONE',  ( 2.499999999999989342, 70.00000000000000000, 3.978746924586468836 ) ) ;
#513 = CARTESIAN_POINT ( 'NONE',  ( 8.850000000000260769, 10.00000000000000000, 2.500000000000000000 ) ) ;
#514 = PERSON ( 'NAUO-PER7', 'UNSPECIFIED', 'UNSPECIFIED', ('UNSPECIFIED'), ('UNSPECIFIED'), ('UNSPECIFIED') ) ;
#515 = AXIS2_PLACEMENT_3D ( 'NONE', #18848, #10847, #27380 ) ;
#516 = EDGE_CURVE ( 'NONE', #20299, #14914, #19930, .T. ) ;
#517 = DIRECTION ( 'NONE',  ( 0.000000000000000000, -1.000000000000000000, 0.000000000000000000 ) ) ;
#518 = VERTEX_POINT ( 'NONE', #15720 ) ;
#519 = CARTESIAN_POINT ( 'NONE',  ( -8.500000000000000000, 377.0000000000000000, 2.500000000050000004 ) ) ;
#520 = VECTOR ( 'NONE', #6641, 1000.000000000000000 ) ;
#521 = CARTESIAN_POINT ( 'NONE',  ( -2.149999999999999911, 0.000000000000000000, 2.632990618166809235E-16 ) ) ;
#522 = EDGE_CURVE ( 'NONE', #7148, #5350, #11532, .T. ) ;
#523 = EDGE_CURVE ( 'NONE', #23553, #8435, #762, .T. ) ;
#524 = CARTESIAN_POINT ( 'NONE',  ( 0.8484605826617197533, 19.44161043854150250, 1.977012767543655958 ) ) ;
#525 = CARTESIAN_POINT ( 'NONE',  ( -0.5985810187022650997, 72.43185274792934081, -2.070428750188540334 ) ) ;
#526 = VERTEX_POINT ( 'NONE', #23861 ) ;
#527 = CARTESIAN_POINT ( 'NONE',  ( 0.000000000000000000, 10.00000000000000000, -10.00000000000000000 ) ) ;
#528 = CARTESIAN_POINT ( 'NONE',  ( -69.00000000000000000, 25.18642581428767357, 41.19339391837811348 ) ) ;
#529 = ORIENTED_EDGE ( 'NONE', *, *, #3640, .F. ) ;
#530 = ORIENTED_EDGE ( 'NONE', *, *, #7405, .T. ) ;
#531 = DIRECTION ( 'NONE',  ( -6.195440985626762581E-16, 0.000000000000000000, 1.000000000000000000 ) ) ;
#532 = CARTESIAN_POINT ( 'NONE',  ( 3.978746924586468836, 147.8851602792595941, -2.499999999999988454 ) ) ;
#533 = ADVANCED_FACE ( 'NONE', ( #26093 ), #11246, .T. ) ;
#534 = CARTESIAN_POINT ( 'NONE',  ( -8.000000000000000000, -10.00000000000000000, -10.00000000000000000 ) ) ;
#535 = EDGE_CURVE ( 'NONE', #25998, #20826, #20694, .T. ) ;
#536 = ORIENTED_EDGE ( 'NONE', *, *, #6521, .T. ) ;
#537 = DIRECTION ( 'NONE',  ( -3.333560279668765161E-10, 0.000000000000000000, 1.000000000000000000 ) ) ;
#538 = AXIS2_PLACEMENT_3D ( 'NONE', #3655, #20311, #25065 ) ;
#540 = ORIENTED_EDGE ( 'NONE', *, *, #3846, .F. ) ;
#539 = CALENDAR_DATE ( 2023, 4, 9 ) ;
#541 = FACE_OUTER_BOUND ( 'NONE', #14085, .T. ) ;
#542 = B_SPLINE_CURVE_WITH_KNOTS ( 'NONE', 3,
 ( #3803, #16386, #9692, #18778, #22718, #11923, #14284, #16253, #24813, #8015, #20615, #24547 ),
 .UNSPECIFIED., .F., .F.,
 ( 4, 2, 2, 2, 2, 4 ),
 ( 0.002757969540846122100, 0.003102342444117939593, 0.003446715347389756653, 0.004135461153933386001, 0.004824206960477015783, 0.005512952767020645566 ),
 .UNSPECIFIED. ) ;
#543 = VERTEX_POINT ( 'NONE', #11104 ) ;
#544 = DIRECTION ( 'NONE',  ( 0.000000000000000000, 0.000000000000000000, -1.000000000000000000 ) ) ;
#545 = ORIENTED_EDGE ( 'NONE', *, *, #24871, .T. ) ;
#546 = CARTESIAN_POINT ( 'NONE',  ( -2.500000000100000452, 377.0000000000000000, 9.200000000000530420 ) ) ;
#547 = ORIENTED_EDGE ( 'NONE', *, *, #25520, .T. ) ;
#548 = DIRECTION ( 'NONE',  ( 0.000000000000000000, 1.000000000000000000, 0.000000000000000000 ) ) ;
#549 = CARTESIAN_POINT ( 'NONE',  ( 3.708077257970019858, 8.883805360888704428, -1.727567539633813487 ) ) ;
#550 = ADVANCED_FACE ( 'NONE', ( #620 ), #9019, .T. ) ;
#551 = CARTESIAN_POINT ( 'NONE',  ( 3.650000004999999881, -10.00000000000000000, -1.134567109999999879 ) ) ;
#552 = VECTOR ( 'NONE', #11738, 1000.000000000000000 ) ;
#553 = CARTESIAN_POINT ( 'NONE',  ( 12.75000000000000178, 0.000000000000000000, 2.055000000000000160 ) ) ;
#554 = ADVANCED_FACE ( 'NONE', ( #2867 ), #9156, .F. ) ;
#555 = CARTESIAN_POINT ( 'NONE',  ( 10.49999999999998934, 5.000000000000000000, 83.00000000000002842 ) ) ;
#556 = EDGE_CURVE ( 'NONE', #17382, #20022, #7206, .T. ) ;
#557 = VECTOR ( 'NONE', #15460, 1000.000000000000000 ) ;
#558 = CARTESIAN_POINT ( 'NONE',  ( -6.778984499999999969, -10.00000000000000000, -5.506192289999999545 ) ) ;
#559 = EDGE_CURVE ( 'NONE', #9109, #27012, #17549, .T. ) ;
#560 = DIRECTION ( 'NONE',  ( 0.000000000000000000, 1.000000000000000000, 0.000000000000000000 ) ) ;
#561 = ORIENTED_EDGE ( 'NONE', *, *, #4831, .F. ) ;
#562 = CARTESIAN_POINT ( 'NONE',  ( -2.150000000000008793, 22.05000000000000426, -3.166561122187215981E-17 ) ) ;
#563 = VERTEX_POINT ( 'NONE', #11383 ) ;
#564 = CARTESIAN_POINT ( 'NONE',  ( 404.9999999999999432, 55.99999999999999289, 0.000000000000000000 ) ) ;
#566 = ORIENTED_EDGE ( 'NONE', *, *, #27261, .F. ) ;
#565 = DIRECTION ( 'NONE',  ( -1.000000000000000000, 0.000000000000000000, 3.652049423109071771E-16 ) ) ;
#567 = CARTESIAN_POINT ( 'NONE',  ( 7.367588389999999876, 10.00000000000000000, 4.917588399999999638 ) ) ;
#568 = EDGE_CURVE ( 'NONE', #20466, #25631, #2363, .T. ) ;
#569 = DIRECTION ( 'NONE',  ( 0.000000000000000000, -1.000000000000000000, 0.000000000000000000 ) ) ;
#570 = EDGE_CURVE ( 'NONE', #526, #18841, #24727, .T. ) ;
#571 = DIRECTION ( 'NONE',  ( 0.000000000000000000, 0.000000000000000000, 1.000000000000000000 ) ) ;
#572 = VECTOR ( 'NONE', #10156, 1000.000000000000000 ) ;
#573 = CARTESIAN_POINT ( 'NONE',  ( 3.650000000000000355, 150.2277247300566785, -1.134567109999999879 ) ) ;
#574 = EDGE_LOOP ( 'NONE', ( #18773, #4745, #18576, #23115 ) ) ;
#575 = CARTESIAN_POINT ( 'NONE',  ( 0.000000000000000000, 0.000000000000000000, 0.000000000000000000 ) ) ;
#576 = ORIENTED_EDGE ( 'NONE', *, *, #3549, .T. ) ;
#577 = FACE_OUTER_BOUND ( 'NONE', #26147, .T. ) ;
#578 = CARTESIAN_POINT ( 'NONE',  ( 0.1543225443637255279, 128.7240231940234594, 2.149856569303998377 ) ) ;
#579 = ORIENTED_EDGE ( 'NONE', *, *, #10971, .F. ) ;
#580 = VERTEX_POINT ( 'NONE', #17973 ) ;
#581 = COORDINATED_UNIVERSAL_TIME_OFFSET ( 1, 0, .AHEAD. ) ;
#582 = VECTOR ( 'NONE', #7346, 1000.000000000000000 ) ;
#583 = CC_DESIGN_PERSON_AND_ORGANIZATION_ASSIGNMENT ( #6330, #6199, ( #21618 ) ) ;
#584 = EDGE_LOOP ( 'NONE', ( #9010, #13440, #14142, #4111 ) ) ;
#585 = DIRECTION ( 'NONE',  ( -1.000000000000000000, 0.000000000000000000, 0.000000000000000000 ) ) ;
#586 = VERTEX_POINT ( 'NONE', #2719 ) ;
#587 = CYLINDRICAL_SURFACE ( 'NONE', #9196, 0.8000000000000003775 ) ;
#588 = CYLINDRICAL_SURFACE ( 'NONE', #17120, 2.049999999999998046 ) ;
#589 = DIRECTION ( 'NONE',  ( 0.000000000000000000, 0.000000000000000000, -1.000000000000000000 ) ) ;
#590 = ADVANCED_FACE ( 'NONE', ( #26234 ), #899, .F. ) ;
#591 = AXIS2_PLACEMENT_3D ( 'NONE', #7539, #22370, #13529 ) ;
#592 = CARTESIAN_POINT ( 'NONE',  ( 8.199999994100000578, 10.00000000000000000, 4.917588399999999638 ) ) ;
#593 = DIRECTION ( 'NONE',  ( 0.000000000000000000, -1.000000000000000000, 0.000000000000000000 ) ) ;
#594 = AXIS2_PLACEMENT_3D ( 'NONE', #11770, #11628, #26894 ) ;
#595 = CARTESIAN_POINT ( 'NONE',  ( -3.650000000000000355, 11.70741250812632650, -1.134567109999999879 ) ) ;
#596 = ORIENTED_EDGE ( 'NONE', *, *, #15615, .T. ) ;
#597 = DIRECTION ( 'NONE',  ( 0.000000000000000000, 0.000000000000000000, -1.000000000000000000 ) ) ;
#598 = VECTOR ( 'NONE', #26059, 1000.000000000000000 ) ;
#599 = ORIENTED_EDGE ( 'NONE', *, *, #26344, .T. ) ;
#600 = CARTESIAN_POINT ( 'NONE',  ( 1.449790752291863827, 67.95992781798877047, -1.593172845055463194 ) ) ;
#601 = ORIENTED_EDGE ( 'NONE', *, *, #13721, .T. ) ;
#602 = LINE ( 'NONE', #13047, #14623 ) ;
#603 = DIRECTION ( 'NONE',  ( 0.000000000000000000, 0.000000000000000000, 1.000000000000000000 ) ) ;
#604 = CARTESIAN_POINT ( 'NONE',  ( -91.50000000000000000, 8.000000000000000000, 36.27750000000001052 ) ) ;
#605 = ORIENTED_EDGE ( 'NONE', *, *, #19487, .F. ) ;
#606 = CARTESIAN_POINT ( 'NONE',  ( 4.381039869999999503, 10.00000000000000000, 5.653832079999999927 ) ) ;
#607 = ORIENTED_EDGE ( 'NONE', *, *, #12999, .F. ) ;
#608 = VERTEX_POINT ( 'NONE', #15572 ) ;
#609 = DATE_AND_TIME ( #17538, #26283 ) ;
#610 = AXIS2_PLACEMENT_3D ( 'NONE', #18986, #27659, #2188 ) ;
#611 = ORIENTED_EDGE ( 'NONE', *, *, #24210, .T. ) ;
#612 = AXIS2_PLACEMENT_3D ( 'NONE', #23965, #2687, #11216 ) ;
#613 = ORIENTED_EDGE ( 'NONE', *, *, #4186, .F. ) ;
#614 = PERSON_AND_ORGANIZATION ( #23924, #11516 ) ;
#615 = CARTESIAN_POINT ( 'NONE',  ( -8.000000000000000000, -10.00000000000000000, -8.000000000000000000 ) ) ;
#616 = APPROVAL ( #2464, 'UNSPECIFIED' ) ;
#617 = DIRECTION ( 'NONE',  ( 0.000000000000000000, 0.000000000000000000, -1.000000000000000000 ) ) ;
#618 = EDGE_LOOP ( 'NONE', ( #18568, #17071, #11208, #12475, #13364, #2128, #25607, #19483, #27081, #25562, #17217, #23551, #7776 ) ) ;
#619 = CARTESIAN_POINT ( 'NONE',  ( 14.99999999999999467, 18.00000000000000000, -57.50000000000000711 ) ) ;
#620 = FACE_OUTER_BOUND ( 'NONE', #9769, .T. ) ;
#621 = DIRECTION ( 'NONE',  ( 1.000000000000000000, 0.000000000000000000, 0.000000000000000000 ) ) ;
#622 = EDGE_LOOP ( 'NONE', ( #21692, #21635, #9571, #25481 ) ) ;
#623 = LINE ( 'NONE', #2727, #4935 ) ;
#624 = CARTESIAN_POINT ( 'NONE',  ( 2.150000000000001688, 17.94999999999999574, 1.141748352218994301E-16 ) ) ;
#625 = AXIS2_PLACEMENT_3D ( 'NONE', #22425, #10080, #27161 ) ;
#626 = CARTESIAN_POINT ( 'NONE',  ( -33.50000000000007105, 5.000000000000000000, -72.99999999999998579 ) ) ;
#627 = ORIENTED_EDGE ( 'NONE', *, *, #19529, .F. ) ;
#628 = DIRECTION ( 'NONE',  ( -0.000000000000000000, -1.000000000000000000, -0.000000000000000000 ) ) ;
#629 = ORIENTED_EDGE ( 'NONE', *, *, #13646, .F. ) ;
#630 = CARTESIAN_POINT ( 'NONE',  ( 3.958869728887999706, 130.4573078232564853, 2.460512123500361081 ) ) ;
#631 = DIRECTION ( 'NONE',  ( 0.000000000000000000, -1.000000000000000000, 0.000000000000000000 ) ) ;
#632 = CARTESIAN_POINT ( 'NONE',  ( 1.301976378210321306, 8.178936239005993869, -1.715983902127227179 ) ) ;
#633 = DIRECTION ( 'NONE',  ( 0.000000000000000000, 0.000000000000000000, 1.000000000000000000 ) ) ;
#634 = ORIENTED_EDGE ( 'NONE', *, *, #8910, .F. ) ;
#635 = EDGE_CURVE ( 'NONE', #8355, #5917, #9431, .T. ) ;
#636 = ORIENTED_EDGE ( 'NONE', *, *, #8735, .F. ) ;
#637 = CYLINDRICAL_SURFACE ( 'NONE', #19353, 2.499999999999988454 ) ;
#638 = VERTEX_POINT ( 'NONE', #24145 ) ;
#639 = ORIENTED_EDGE ( 'NONE', *, *, #3826, .F. ) ;
#640 = CARTESIAN_POINT ( 'NONE',  ( -10.00000000000000000, 10.00000000000000000, 0.000000000000000000 ) ) ;
#642 = ORIENTED_EDGE ( 'NONE', *, *, #18819, .F. ) ;
#641 = APPLICATION_PROTOCOL_DEFINITION ( 'international standard', 'config_control_design', 1994, #1213 ) ;
#643 = CARTESIAN_POINT ( 'NONE',  ( 0.000000000000000000, 0.000000000000000000, 0.000000000000000000 ) ) ;
#644 = VECTOR ( 'NONE', #17753, 1000.000000000000000 ) ;
#645 = CARTESIAN_POINT ( 'NONE',  ( 1.682308682979491321, 145.8891875672830452, -1.345798224303725421 ) ) ;
#646 = DATE_AND_TIME ( #24174, #15123 ) ;
#647 = AXIS2_PLACEMENT_3D ( 'NONE', #7105, #12827, #2200 ) ;
#648 = CARTESIAN_POINT ( 'NONE',  ( -8.200000000000001066, -10.00000000000000000, -2.799999999999999822 ) ) ;
#649 = FACE_OUTER_BOUND ( 'NONE', #4339, .T. ) ;
#650 = LINE ( 'NONE', #4854, #18509 ) ;
#651 = CARTESIAN_POINT ( 'NONE',  ( 0.000000000000000000, 10.00000000000000000, 10.00000000000000000 ) ) ;
#652 = CARTESIAN_POINT ( 'NONE',  ( -2.500000000100000008, 10.00000000000000000, 8.500000000000000000 ) ) ;
#653 = EDGE_LOOP ( 'NONE', ( #9424, #2486, #163, #25785 ) ) ;
#654 = DIRECTION ( 'NONE',  ( 0.000000000000000000, 0.000000000000000000, 1.000000000000000000 ) ) ;
#655 = DIRECTION ( 'NONE',  ( 0.000000000000000000, -1.000000000000000000, 0.000000000000000000 ) ) ;
#656 = CIRCLE ( 'NONE', #2438, 2.100000000000000089 ) ;
#657 = CARTESIAN_POINT ( 'NONE',  ( -8.572527594031471415E-15, 70.00000000000000000, -3.650000000000000355 ) ) ;
#658 = ORIENTED_EDGE ( 'NONE', *, *, #7744, .T. ) ;
#659 = CARTESIAN_POINT ( 'NONE',  ( 7.367588389999999876, 158.0000000000000000, -4.917588399999999638 ) ) ;
#660 = DIRECTION ( 'NONE',  ( 0.000000000000000000, 0.000000000000000000, -1.000000000000000000 ) ) ;
#661 = AXIS2_PLACEMENT_3D ( 'NONE', #19298, #25474, #14955 ) ;
#662 = VERTEX_POINT ( 'NONE', #13759 ) ;
#663 = EDGE_CURVE ( 'NONE', #24105, #23202, #19502, .T. ) ;
#664 = VERTEX_POINT ( 'NONE', #5650 ) ;
#665 = LINE ( 'NONE', #9206, #3468 ) ;
#666 = CARTESIAN_POINT ( 'NONE',  ( -3.650000004999999881, 10.00000000000000000, 1.134567109999999879 ) ) ;
#667 = CARTESIAN_POINT ( 'NONE',  ( 2.500000000000000000, -10.00000000000000000, 8.500000000000000000 ) ) ;
#668 = ADVANCED_FACE ( 'NONE', ( #3694 ), #14441, .F. ) ;
#669 = ORIENTED_EDGE ( 'NONE', *, *, #48, .F. ) ;
#670 = CARTESIAN_POINT ( 'NONE',  ( 8.500000000100000008, 10.00000000000000000, -2.800000000099999831 ) ) ;
#672 = ORIENTED_EDGE ( 'NONE', *, *, #5807, .F. ) ;
#671 = PERSON_AND_ORGANIZATION ( #23924, #11516 ) ;
#673 = DIRECTION ( 'NONE',  ( -0.000000000000000000, -1.000000000000000000, -0.000000000000000000 ) ) ;
#674 = ORIENTED_EDGE ( 'NONE', *, *, #25677, .T. ) ;
#675 = DIRECTION ( 'NONE',  ( 0.000000000000000000, -1.000000000000000000, 0.000000000000000000 ) ) ;
#676 = EDGE_CURVE ( 'NONE', #16398, #19591, #11804, .T. ) ;
#677 = ORIENTED_EDGE ( 'NONE', *, *, #25824, .T. ) ;
#678 = ADVANCED_FACE ( 'NONE', ( #23004 ), #20634, .T. ) ;
#679 = CARTESIAN_POINT ( 'NONE',  ( -3.650000004999999881, 8.292587491873671723, 1.134567109999999879 ) ) ;
#680 = VECTOR ( 'NONE', #19781, 1000.000000000000000 ) ;
#681 = ORIENTED_EDGE ( 'NONE', *, *, #14782, .T. ) ;
#682 = AXIS2_PLACEMENT_3D ( 'NONE', #8514, #6413, #10461 ) ;
#683 = VECTOR ( 'NONE', #20633, 1000.000000000000000 ) ;
#684 = DIRECTION ( 'NONE',  ( 0.000000000000000000, -1.000000000000000000, 0.000000000000000000 ) ) ;
#685 = CARTESIAN_POINT ( 'NONE',  ( 3.978746924586473277, 10.00000000000000000, -2.499999999999997780 ) ) ;
#686 = EDGE_CURVE ( 'NONE', #14974, #2046, #9544, .T. ) ;
#687 = CARTESIAN_POINT ( 'NONE',  ( 2.500000000050000004, 158.0000000000000000, 8.500000000000000000 ) ) ;
#688 = AXIS2_PLACEMENT_3D ( 'NONE', #24359, #2802, #6996 ) ;
#689 = DIRECTION ( 'NONE',  ( -1.000000000000000000, 0.000000000000000000, 0.000000000000000000 ) ) ;
#690 = CARTESIAN_POINT ( 'NONE',  ( 3.000000000000000000, 2.867340057913846840E-15, -1.443375672974066548 ) ) ;
#691 = CARTESIAN_POINT ( 'NONE',  ( 9.999999999899998215, 140.0000000000000000, 3.299999999999470024 ) ) ;
#692 = CARTESIAN_POINT ( 'NONE',  ( -3.649999999999999911, 10.00000000000000000, -2.220446049250309876E-16 ) ) ;
#693 = ORIENTED_EDGE ( 'NONE', *, *, #17649, .T. ) ;
#694 = CARTESIAN_POINT ( 'NONE',  ( 317.9999999999999432, 139.9999999999999716, 5.000000000000000000 ) ) ;
#695 = EDGE_CURVE ( 'NONE', #16570, #26754, #2843, .T. ) ;
#696 = ORIENTED_EDGE ( 'NONE', *, *, #11642, .F. ) ;
#697 = AXIS2_PLACEMENT_3D ( 'NONE', #25811, #23718, #13589 ) ;
#699 = EDGE_CURVE ( 'NONE', #17635, #3259, #15120, .T. ) ;
#698 = CARTESIAN_POINT ( 'NONE',  ( -4.528679659999999885, -10.00000000000000000, 3.255887450000000349 ) ) ;
#701 = ORIENTED_EDGE ( 'NONE', *, *, #10770, .T. ) ;
#700 = CARTESIAN_POINT ( 'NONE',  ( 3.650000000000000355, 127.7722752699432789, -1.134567109999999879 ) ) ;
#702 = DIRECTION ( 'NONE',  ( -1.000000000000000000, -0.000000000000000000, -0.000000000000000000 ) ) ;
#703 = CARTESIAN_POINT ( 'NONE',  ( 10.00000000000000000, 8.000000000000000000, 1.000000000000000000 ) ) ;
#704 = CARTESIAN_POINT ( 'NONE',  ( -5.506192289998740108, 140.0000000000000000, 6.778984500001259406 ) ) ;
#705 = VECTOR ( 'NONE', #26968, 1000.000000000000000 ) ;
#706 = VECTOR ( 'NONE', #10047, 1000.000000000000000 ) ;
#707 = CARTESIAN_POINT ( 'NONE',  ( -31.74999999999995737, 0.000000000000000000, 3.000000000000000888 ) ) ;
#708 = ORIENTED_EDGE ( 'NONE', *, *, #2221, .T. ) ;
#709 = CARTESIAN_POINT ( 'NONE',  ( -33.50000000000005684, 5.000000000000000000, 75.50000000000001421 ) ) ;
#710 = ORIENTED_EDGE ( 'NONE', *, *, #18515, .F. ) ;
#711 = EDGE_CURVE ( 'NONE', #1768, #4869, #1578, .T. ) ;
#712 = CARTESIAN_POINT ( 'NONE',  ( 3.300000000099999831, 10.00000000000000000, -9.199999999899999281 ) ) ;
#713 = VECTOR ( 'NONE', #13344, 1000.000000000000000 ) ;
#714 = CARTESIAN_POINT ( 'NONE',  ( -0.5855012249704556471, 128.6027968792062381, 2.073863663816178260 ) ) ;
#715 = ORIENTED_EDGE ( 'NONE', *, *, #3106, .F. ) ;
#716 = ADVANCED_FACE ( 'NONE', ( #5514 ), #22594, .T. ) ;
#717 = ADVANCED_FACE ( 'NONE', ( #7765 ), #24829, .F. ) ;
#718 = VERTEX_POINT ( 'NONE', #18658 ) ;
#719 = ADVANCED_FACE ( 'NONE', ( #14983 ), #8701, .F. ) ;
#720 = APPROVAL_DATE_TIME ( #297, #17158 ) ;
#721 = ORIENTED_EDGE ( 'NONE', *, *, #12545, .T. ) ;
#722 = LINE ( 'NONE', #9257, #15727 ) ;
#723 = ORIENTED_EDGE ( 'NONE', *, *, #7347, .F. ) ;
#724 = DIRECTION ( 'NONE',  ( 0.000000000000000000, 0.000000000000000000, -1.000000000000000000 ) ) ;
#725 = DIRECTION ( 'NONE',  ( 1.000000000000000000, -0.000000000000000000, -0.000000000000000000 ) ) ;
#726 = DIRECTION ( 'NONE',  ( 0.000000000000000000, -1.000000000000000000, 0.000000000000000000 ) ) ;
#727 = EDGE_CURVE ( 'NONE', #20371, #580, #19329, .T. ) ;
#728 = DIRECTION ( 'NONE',  ( -1.000000000000000000, 0.000000000000000000, -3.333560279668765161E-10 ) ) ;
#729 = EDGE_CURVE ( 'NONE', #4349, #20114, #6337, .T. ) ;
#730 = CIRCLE ( 'NONE', #15444, 0.8324116099999975260 ) ;
#732 = DIRECTION ( 'NONE',  ( 0.000000000000000000, 1.000000000000000000, 0.000000000000000000 ) ) ;
#731 = AXIS2_PLACEMENT_3D ( 'NONE', #18834, #7521, #27503 ) ;
#733 = DIRECTION ( 'NONE',  ( 0.000000000000000000, 0.000000000000000000, 1.000000000000000000 ) ) ;
#734 = DIRECTION ( 'NONE',  ( 0.000000000000000000, 0.000000000000000000, 1.000000000000000000 ) ) ;
#735 = CIRCLE ( 'NONE', #1170, 0.8324116041008898792 ) ;
#736 = ORIENTED_EDGE ( 'NONE', *, *, #16658, .T. ) ;
#737 = DIRECTION ( 'NONE',  ( 0.000000000000000000, 1.000000000000000000, 0.000000000000000000 ) ) ;
#738 = APPROVAL ( #13198, 'UNKNOWN' ) ;
#739 = ORIENTED_EDGE ( 'NONE', *, *, #12034, .F. ) ;
#740 = DIRECTION ( 'NONE',  ( 1.000000000000000000, 0.000000000000000000, -4.205390244792259832E-16 ) ) ;
#741 = VERTEX_POINT ( 'NONE', #3956 ) ;
#742 = CARTESIAN_POINT ( 'NONE',  ( -1.134567109999999435, 67.77227526994329310, 3.649999999999999467 ) ) ;
#743 = DIRECTION ( 'NONE',  ( 1.000000000000000000, 0.000000000000000000, 0.000000000000000000 ) ) ;
#744 = DIRECTION ( 'NONE',  ( 1.000000000000000000, 0.000000000000000000, -2.127693706800504725E-11 ) ) ;
#745 = ORIENTED_EDGE ( 'NONE', *, *, #21434, .F. ) ;
#746 = FACE_OUTER_BOUND ( 'NONE', #4518, .T. ) ;
#747 = VERTEX_POINT ( 'NONE', #23545 ) ;
#748 = EDGE_CURVE ( 'NONE', #10945, #2685, #8641, .T. ) ;
#749 = ORIENTED_EDGE ( 'NONE', *, *, #20905, .F. ) ;
#750 = VECTOR ( 'NONE', #17177, 1000.000000000000000 ) ;
#751 = VERTEX_POINT ( 'NONE', #8175 ) ;
#752 = VECTOR ( 'NONE', #26461, 1000.000000000000000 ) ;
#753 = EDGE_CURVE ( 'NONE', #23146, #15039, #3731, .T. ) ;
#754 = EDGE_LOOP ( 'NONE', ( #18072, #12482, #11715, #745 ) ) ;
#755 = APPROVAL_STATUS ( 'not_yet_approved' ) ;
#756 = DIRECTION ( 'NONE',  ( 0.000000000000000000, 0.000000000000000000, -1.000000000000000000 ) ) ;
#757 = PLANE ( 'NONE',  #8571 ) ;
#758 = EDGE_LOOP ( 'NONE', ( #3304, #10972, #19319, #6387 ) ) ;
#759 = CYLINDRICAL_SURFACE ( 'NONE', #2025, 3.000000000000002665 ) ;
#760 = AXIS2_PLACEMENT_3D ( 'NONE', #10941, #17380, #2411 ) ;
#761 = AXIS2_PLACEMENT_3D ( 'NONE', #7695, #1108, #5732 ) ;
#762 = LINE ( 'NONE', #5099, #22033 ) ;
#763 = FACE_OUTER_BOUND ( 'NONE', #18933, .T. ) ;
#764 = ADVANCED_FACE ( 'NONE', ( #6070 ), #4223, .F. ) ;
#765 = ADVANCED_FACE ( 'NONE', ( #1858 ), #6605, .F. ) ;
#766 = SHAPE_REPRESENTATION ( '1003295_01', ( #16397 ), #17748 ) ;
#767 = APPROVAL_PERSON_ORGANIZATION ( #9901, #4360, #10315 ) ;
#768 = ORIENTED_EDGE ( 'NONE', *, *, #23432, .F. ) ;
#769 = DIRECTION ( 'NONE',  ( 0.000000000000000000, 0.000000000000000000, 1.000000000000000000 ) ) ;
#770 = DIRECTION ( 'NONE',  ( 0.000000000000000000, 0.000000000000000000, 1.000000000000000000 ) ) ;
#771 = AXIS2_PLACEMENT_3D ( 'NONE', #13778, #784, #9035 ) ;
#772 = CARTESIAN_POINT ( 'NONE',  ( 56.00000000000000711, 3.334407072378456173E-16, -2.445500000000000007 ) ) ;
#773 = CC_DESIGN_PERSON_AND_ORGANIZATION_ASSIGNMENT ( #8724, #23568, ( #5266 ) ) ;
#774 = ORIENTED_EDGE ( 'NONE', *, *, #923, .F. ) ;
#775 = DIRECTION ( 'NONE',  ( 0.000000000000000000, -0.8660254037844385966, -0.5000000000000000000 ) ) ;
#776 = VERTEX_POINT ( 'NONE', #4359 ) ;
#777 = CARTESIAN_POINT ( 'NONE',  ( 0.000000000000000000, 0.000000000000000000, 0.000000000000000000 ) ) ;
#778 = CARTESIAN_POINT ( 'NONE',  ( 1.198226439643367947, 21.00914645826301808, 1.788515566718551719 ) ) ;
#779 = VECTOR ( 'NONE', #12807, 1000.000000000000000 ) ;
#780 = DIRECTION ( 'NONE',  ( 0.000000000000000000, 1.000000000000000000, 0.000000000000000000 ) ) ;
#781 = LINE ( 'NONE', #23877, #12941 ) ;
#782 = ORIENTED_EDGE ( 'NONE', *, *, #20072, .T. ) ;
#783 = VERTEX_POINT ( 'NONE', #12895 ) ;
#784 = DIRECTION ( 'NONE',  ( 4.209556997312119055E-17, -0.6150696116668411539, 0.7884728104405384075 ) ) ;
#785 = CARTESIAN_POINT ( 'NONE',  ( -8.000000000000000000, 140.0000000000000000, 8.000000000000000000 ) ) ;
#786 = ORIENTED_EDGE ( 'NONE', *, *, #3432, .F. ) ;
#787 = ORIENTED_EDGE ( 'NONE', *, *, #21075, .T. ) ;
#788 = CARTESIAN_POINT ( 'NONE',  ( 8.453165590440232080, 6.877501000893361471, 2.500000000115610188 ) ) ;
#790 = ORIENTED_EDGE ( 'NONE', *, *, #27412, .F. ) ;
#789 = DATE_AND_TIME ( #11268, #9260 ) ;
#791 = CARTESIAN_POINT ( 'NONE',  ( 1.714973309882274144, 71.82203195756399339, -1.303336791501096270 ) ) ;
#792 = LOCAL_TIME ( 11, 4, 31.00000000000000000, #26958 ) ;
#793 = DIRECTION ( 'NONE',  ( 1.000000000000000000, 0.000000000000000000, 0.000000000000000000 ) ) ;
#794 = COORDINATED_UNIVERSAL_TIME_OFFSET ( 1, 0, .AHEAD. ) ;
#795 = AXIS2_PLACEMENT_3D ( 'NONE', #5138, #26699, #13798 ) ;
#796 = DIRECTION ( 'NONE',  ( 0.000000000000000000, 1.000000000000000000, 0.000000000000000000 ) ) ;
#797 = CARTESIAN_POINT ( 'NONE',  ( 3.649999999999999911, 10.00000000000000000, 1.134567109999999879 ) ) ;
#798 = CARTESIAN_POINT ( 'NONE',  ( -3.947003788297118732, 129.4284617820015626, 2.436489626462512881 ) ) ;
#799 = AXIS2_PLACEMENT_3D ( 'NONE', #10406, #18949, #23423 ) ;
#800 = DIRECTION ( 'NONE',  ( 0.000000000000000000, 1.000000000000000000, 0.000000000000000000 ) ) ;
#801 = CARTESIAN_POINT ( 'NONE',  ( 2.012240254187538824, 71.50083096016170714, 3.778493768143130982 ) ) ;
#802 = DIRECTION ( 'NONE',  ( 0.000000000000000000, -1.000000000000000000, 0.000000000000000000 ) ) ;
#803 = ORIENTED_EDGE ( 'NONE', *, *, #18806, .T. ) ;
#804 = LINE ( 'NONE', #13797, #19932 ) ;
#805 = CARTESIAN_POINT ( 'NONE',  ( 0.000000000000000000, 6.799999999999998934, 0.000000000000000000 ) ) ;
#806 = DIRECTION ( 'NONE',  ( -1.000000000000000000, -0.000000000000000000, 3.652049423109071771E-16 ) ) ;
#807 = ORIENTED_EDGE ( 'NONE', *, *, #25443, .T. ) ;
#808 = CARTESIAN_POINT ( 'NONE',  ( 234.0000000000000000, 210.0000000000000000, -5.000000000000000000 ) ) ;
#809 = LOCAL_TIME ( 11, 4, 31.00000000000000000, #1133 ) ;
#810 = CARTESIAN_POINT ( 'NONE',  ( -7.367588389999999876, 30.00000000000000000, 4.917588399999999638 ) ) ;
#811 = VECTOR ( 'NONE', #24977, 1000.000000000000000 ) ;
#812 = LOCAL_TIME ( 11, 4, 31.00000000000000000, #16775 ) ;
#813 = ORIENTED_EDGE ( 'NONE', *, *, #2577, .T. ) ;
#814 = ORIENTED_EDGE ( 'NONE', *, *, #24640, .F. ) ;
#815 = DIRECTION ( 'NONE',  ( 0.000000000000000000, -1.000000000000000000, 0.000000000000000000 ) ) ;
#816 = CARTESIAN_POINT ( 'NONE',  ( 4.917588399999999638, 30.00000000000000000, 8.199999999999999289 ) ) ;
#817 = AXIS2_PLACEMENT_3D ( 'NONE', #23116, #8012, #12199 ) ;
#818 = ORIENTED_EDGE ( 'NONE', *, *, #10465, .T. ) ;
#819 = PLANE ( 'NONE',  #4887 ) ;
#821 = ORIENTED_EDGE ( 'NONE', *, *, #25667, .T. ) ;
#820 = APPLICATION_PROTOCOL_DEFINITION ( 'international standard', 'config_control_design', 1994, #1746 ) ;
#822 = LINE ( 'NONE', #17893, #1533 ) ;
#823 = VERTEX_POINT ( 'NONE', #14716 ) ;
#824 = CARTESIAN_POINT ( 'NONE',  ( 5.653832079999999927, 10.00000000000000000, 4.381039869999999503 ) ) ;
#825 = ORIENTED_EDGE ( 'NONE', *, *, #27557, .T. ) ;
#826 = APPROVAL_PERSON_ORGANIZATION ( #19396, #19212, #8907 ) ;
#827 = ORIENTED_EDGE ( 'NONE', *, *, #16431, .T. ) ;
#828 = CARTESIAN_POINT ( 'NONE',  ( -2.133507487823579130, 127.5142217355652008, -0.3045587583345580884 ) ) ;
#829 = DIRECTION ( 'NONE',  ( -0.000000000000000000, 1.000000000000000000, -0.000000000000000000 ) ) ;
#830 = EDGE_CURVE ( 'NONE', #20267, #12772, #4094, .T. ) ;
#831 = VECTOR ( 'NONE', #27144, 1000.000000000000000 ) ;
#832 = CARTESIAN_POINT ( 'NONE',  ( -3.778493768143134091, 131.5008309601617214, 2.012240254187549926 ) ) ;
#833 = DIRECTION ( 'NONE',  ( 2.127693706800504725E-11, 0.000000000000000000, 1.000000000000000000 ) ) ;
#834 = DIRECTION ( 'NONE',  ( -3.333589191726697936E-10, 0.000000000000000000, 1.000000000000000000 ) ) ;
#835 = CARTESIAN_POINT ( 'NONE',  ( 67.50000000000000000, 179.9999999999999716, 5.000000000000000000 ) ) ;
#836 = CARTESIAN_POINT ( 'NONE',  ( 4.917588399999999638, -10.00000000000000000, -7.367588389999999876 ) ) ;
#837 = ORIENTED_EDGE ( 'NONE', *, *, #10971, .T. ) ;
#838 = CARTESIAN_POINT ( 'NONE',  ( -3.255887450012057371, 377.0000000000000000, -4.528679659987943751 ) ) ;
#839 = CARTESIAN_POINT ( 'NONE',  ( 0.3000000000000016542, 0.000000000000000000, 0.000000000000000000 ) ) ;
#840 = EDGE_CURVE ( 'NONE', #12453, #23675, #21176, .T. ) ;
#841 = EDGE_CURVE ( 'NONE', #4616, #5044, #12668, .T. ) ;
#842 = ORIENTED_EDGE ( 'NONE', *, *, #25704, .T. ) ;
#843 = PLANE ( 'NONE',  #14744 ) ;
#845 = ORIENTED_EDGE ( 'NONE', *, *, #18550, .F. ) ;
#844 = PLANE ( 'NONE',  #12800 ) ;
#846 = DIRECTION ( 'NONE',  ( 0.000000000000000000, 1.000000000000000000, 0.000000000000000000 ) ) ;
#847 = LOCAL_TIME ( 11, 4, 31.00000000000000000, #23860 ) ;
#848 = DIRECTION ( 'NONE',  ( 0.000000000000000000, 0.000000000000000000, -1.000000000000000000 ) ) ;
#849 = CARTESIAN_POINT ( 'NONE',  ( 1.134567109999999879, 72.22772473005672111, -3.649999999999999911 ) ) ;
#850 = VERTEX_POINT ( 'NONE', #27469 ) ;
#851 = LINE ( 'NONE', #16221, #6309 ) ;
#852 = ORIENTED_EDGE ( 'NONE', *, *, #6520, .T. ) ;
#853 = FACE_OUTER_BOUND ( 'NONE', #1566, .T. ) ;
#854 = AXIS2_PLACEMENT_3D ( 'NONE', #19316, #21425, #25762 ) ;
#855 = CARTESIAN_POINT ( 'NONE',  ( -2.133913444673980031, 127.5138740654207510, 0.3023778828217382753 ) ) ;
#856 = VERTEX_POINT ( 'NONE', #8309 ) ;
#857 = EDGE_LOOP ( 'NONE', ( #3601, #818, #15910, #13160 ) ) ;
#858 = DATE_TIME_ROLE ( 'classification_date' ) ;
#859 = ORIENTED_EDGE ( 'NONE', *, *, #20057, .T. ) ;
#860 = LINE ( 'NONE', #21713, #1875 ) ;
#861 = VERTEX_POINT ( 'NONE', #16829 ) ;
#862 = DIRECTION ( 'NONE',  ( 1.000000000000000000, -0.000000000000000000, -0.000000000000000000 ) ) ;
#863 = DIRECTION ( 'NONE',  ( 0.000000000000000000, 1.000000000000000000, 0.000000000000000000 ) ) ;
#864 = DIRECTION ( 'NONE',  ( 0.7071067811865480168, 0.000000000000000000, -0.7071067811865470176 ) ) ;
#865 = EDGE_CURVE ( 'NONE', #19637, #15792, #25509, .T. ) ;
#866 = EDGE_CURVE ( 'NONE', #3256, #17384, #6408, .T. ) ;
#867 = CARTESIAN_POINT ( 'NONE',  ( 1.134567109999999879, -10.00000000000000000, -6.649999999999999467 ) ) ;
#868 = FACE_OUTER_BOUND ( 'NONE', #7631, .T. ) ;
#869 = FACE_OUTER_BOUND ( 'NONE', #9115, .T. ) ;
#870 = CARTESIAN_POINT ( 'NONE',  ( 14.99999999999999467, 18.00000000000000000, -57.50000000000000711 ) ) ;
#871 = AXIS2_PLACEMENT_3D ( 'NONE', #18861, #2325, #15040 ) ;
#872 = EDGE_CURVE ( 'NONE', #8081, #18421, #8447, .T. ) ;
#873 = VERTEX_POINT ( 'NONE', #10800 ) ;
#874 = AXIS2_PLACEMENT_3D ( 'NONE', #19590, #4607, #422 ) ;
#875 = CARTESIAN_POINT ( 'NONE',  ( -0.6620248199622362772, 9.848923136290187230, 2.045683024427690011 ) ) ;
#876 = EDGE_CURVE ( 'NONE', #8652, #11366, #23411, .T. ) ;
#877 = EDGE_CURVE ( 'NONE', #10368, #21295, #9100, .T. ) ;
#878 = ORIENTED_EDGE ( 'NONE', *, *, #3156, .F. ) ;
#879 = CARTESIAN_POINT ( 'NONE',  ( 10.00000000000000000, -10.00000000000000000, 8.000000000000000000 ) ) ;
#880 = ORIENTED_EDGE ( 'NONE', *, *, #8878, .T. ) ;
#881 = CARTESIAN_POINT ( 'NONE',  ( 1.449790752291863827, 67.95992781798877047, -1.593172845055463194 ) ) ;
#882 = LINE ( 'NONE', #6762, #463 ) ;
#883 = CARTESIAN_POINT ( 'NONE',  ( 3.793081621063308262, 19.99999999999999645, 2.049999999999996270 ) ) ;
#884 = ORIENTED_EDGE ( 'NONE', *, *, #22600, .T. ) ;
#885 = LINE ( 'NONE', #26358, #7642 ) ;
#886 = ORIENTED_EDGE ( 'NONE', *, *, #17409, .F. ) ;
#887 = VERTEX_POINT ( 'NONE', #19201 ) ;
#888 = EDGE_CURVE ( 'NONE', #11147, #26639, #39, .T. ) ;
#889 = EDGE_CURVE ( 'NONE', #9358, #27363, #2160, .T. ) ;
#890 = ORIENTED_EDGE ( 'NONE', *, *, #1379, .T. ) ;
#891 = DATE_TIME_ROLE ( 'creation_date' ) ;
#892 = CARTESIAN_POINT ( 'NONE',  ( 3.671268815416566689, 11.99024560157085162, -1.530215389553329697 ) ) ;
#893 = VECTOR ( 'NONE', #25119, 1000.000000000000000 ) ;
#894 = DIRECTION ( 'NONE',  ( 0.000000000000000000, 1.000000000000000000, 0.000000000000000000 ) ) ;
#895 = VECTOR ( 'NONE', #11343, 1000.000000000000000 ) ;
#896 = ORIENTED_EDGE ( 'NONE', *, *, #8208, .T. ) ;
#897 = DIRECTION ( 'NONE',  ( 0.000000000000000000, -1.000000000000000000, 0.000000000000000000 ) ) ;
#898 = AXIS2_PLACEMENT_3D ( 'NONE', #13082, #26108, #2453 ) ;
#899 = CYLINDRICAL_SURFACE ( 'NONE', #14879, 2.500000000000030198 ) ;
#900 = LINE ( 'NONE', #26513, #9510 ) ;
#901 = ADVANCED_FACE ( 'NONE', ( #4773 ), #4605, .T. ) ;
#902 = ORIENTED_EDGE ( 'NONE', *, *, #19546, .F. ) ;
#903 = CARTESIAN_POINT ( 'NONE',  ( 9.200000000000530420, -10.00000000000000000, -2.500000000100000008 ) ) ;
#904 = CARTESIAN_POINT ( 'NONE',  ( -0.9349172100745689606, 20.67764867239252524, 1.938636791007222637 ) ) ;
#905 = ADVANCED_FACE ( 'NONE', ( #6748 ), #588, .F. ) ;
#906 = EDGE_CURVE ( 'NONE', #2708, #23111, #2836, .T. ) ;
#907 = CARTESIAN_POINT ( 'NONE',  ( -3.778493762919380217, 128.4991690398331343, -2.012240254184124222 ) ) ;
#908 = EDGE_CURVE ( 'NONE', #5118, #12036, #5835, .T. ) ;
#909 = VERTEX_POINT ( 'NONE', #441 ) ;
#910 = CARTESIAN_POINT ( 'NONE',  ( -4.381039869999999503, 10.00000000000000000, -5.653832079999999927 ) ) ;
#911 = ORIENTED_EDGE ( 'NONE', *, *, #21373, .T. ) ;
#912 = CARTESIAN_POINT ( 'NONE',  ( 6.649999999999999467, -10.00000000000000000, -1.134567110000009871 ) ) ;
#913 = CARTESIAN_POINT ( 'NONE',  ( 3.300000000099999831, 10.00000000000000000, 9.199999999899999281 ) ) ;
#914 = VECTOR ( 'NONE', #20971, 1000.000000000000000 ) ;
#915 = VECTOR ( 'NONE', #20927, 1000.000000000000000 ) ;
#916 = CARTESIAN_POINT ( 'NONE',  ( 2.499999999999989786, 69.77007159327432362, -3.978746918971120650 ) ) ;
#917 = CARTESIAN_POINT ( 'NONE',  ( 230.9999999999999716, 189.9999999999999716, 5.000000000000000000 ) ) ;
#918 = ORIENTED_EDGE ( 'NONE', *, *, #7091, .T. ) ;
#919 = ORIENTED_EDGE ( 'NONE', *, *, #24791, .T. ) ;
#920 = DIRECTION ( 'NONE',  ( 1.000000000000000000, 0.000000000000000000, 0.000000000000000000 ) ) ;
#921 = FACE_OUTER_BOUND ( 'NONE', #25532, .T. ) ;
#922 = EDGE_CURVE ( 'NONE', #2266, #16524, #23817, .T. ) ;
#923 = EDGE_CURVE ( 'NONE', #2295, #15946, #5073, .T. ) ;
#924 = ORIENTED_EDGE ( 'NONE', *, *, #18625, .T. ) ;
#925 = VERTEX_POINT ( 'NONE', #19893 ) ;
#926 = CARTESIAN_POINT ( 'NONE',  ( 2.025414785586071797, 150.3934954768905357, 0.7353121383983167725 ) ) ;
#928 = VERTEX_POINT ( 'NONE', #25916 ) ;
#927 = PERSON_AND_ORGANIZATION_ROLE ( 'design_supplier' ) ;
#929 = CARTESIAN_POINT ( 'NONE',  ( -0.5985810187022650997, 72.43185274792934081, -2.070428750188540334 ) ) ;
#930 = B_SPLINE_CURVE_WITH_KNOTS ( 'NONE', 3,
 ( #23894, #508, #9049, #19961, #798, #7244, #15756, #5129, #18280, #1474, #16583, #13933 ),
 .UNSPECIFIED., .F., .F.,
 ( 4, 2, 2, 2, 2, 4 ),
 ( 0.002757969540930033277, 0.003102342444212142451, 0.003446715347494252058, 0.004135461154058470840, 0.004824206960622690055, 0.005512952767186909270 ),
 .UNSPECIFIED. ) ;
#931 = AXIS2_PLACEMENT_3D ( 'NONE', #8918, #2628, #247 ) ;
#932 = CARTESIAN_POINT ( 'NONE',  ( 1.301976378210317753, 146.1789362390060205, -1.715983902127230287 ) ) ;
#933 = AXIS2_PLACEMENT_3D ( 'NONE', #19795, #17271, #13620 ) ;
#934 = CC_DESIGN_PERSON_AND_ORGANIZATION_ASSIGNMENT ( #25196, #23891, ( #23616 ) ) ;
#935 = DIRECTION ( 'NONE',  ( -2.602085218302027899E-15, 0.000000000000000000, -1.000000000000000000 ) ) ;
#936 = DIRECTION ( 'NONE',  ( 0.000000000000000000, -1.000000000000000000, 0.000000000000000000 ) ) ;
#937 = AXIS2_PLACEMENT_3D ( 'NONE', #3769, #12294, #18746 ) ;
#938 = AXIS2_PLACEMENT_3D ( 'NONE', #25705, #12561, #19262 ) ;
#939 = AXIS2_PLACEMENT_3D ( 'NONE', #12750, #22, #1982 ) ;
#940 = DIRECTION ( 'NONE',  ( 0.000000000000000000, 1.000000000000000000, 0.000000000000000000 ) ) ;
#941 = CARTESIAN_POINT ( 'NONE',  ( 6.778984495830589374, 140.0000000000000000, -5.506192294169410140 ) ) ;
#942 = EDGE_CURVE ( 'NONE', #17862, #563, #11309, .T. ) ;
#943 = CARTESIAN_POINT ( 'NONE',  ( -8.200000000100001074, 10.00000000000000000, 2.799999999999999822 ) ) ;
#944 = ORIENTED_EDGE ( 'NONE', *, *, #12017, .T. ) ;
#945 = LINE ( 'NONE', #20388, #9908 ) ;
#946 = CARTESIAN_POINT ( 'NONE',  ( 0.000000000000000000, 9.184850993605149670E-17, 3.000000000000000000 ) ) ;
#947 = CARTESIAN_POINT ( 'NONE',  ( -9.896902962696026762, 12.76411241748829539, -2.893626872906017500 ) ) ;
#948 = CARTESIAN_POINT ( 'NONE',  ( 3.000000000000000000, 1.250000000000003331, 0.7216878364870302764 ) ) ;
#949 = ORIENTED_EDGE ( 'NONE', *, *, #9583, .F. ) ;
#950 = DIRECTION ( 'NONE',  ( 0.000000000000000000, 0.000000000000000000, 1.000000000000000000 ) ) ;
#951 = AXIS2_PLACEMENT_3D ( 'NONE', #1726, #4101, #19079 ) ;
#952 = CARTESIAN_POINT ( 'NONE',  ( -3.145114092500000513, -10.00000000000000000, 1.872321882500000090 ) ) ;
#953 = VECTOR ( 'NONE', #15394, 999.9999999999998863 ) ;
#954 = VECTOR ( 'NONE', #26562, 1000.000000000000000 ) ;
#955 = ORIENTED_EDGE ( 'NONE', *, *, #18890, .T. ) ;
#956 = CARTESIAN_POINT ( 'NONE',  ( 2.500000000100000452, 140.0000000000000000, -9.200000000000530420 ) ) ;
#957 = DIRECTION ( 'NONE',  ( 0.000000000000000000, -1.000000000000000000, 0.000000000000000000 ) ) ;
#958 = VECTOR ( 'NONE', #24018, 1000.000000000000227 ) ;
#959 = ORIENTED_EDGE ( 'NONE', *, *, #20034, .F. ) ;
#960 = CARTESIAN_POINT ( 'NONE',  ( 71.49999999999992895, 0.000000000000000000, -70.49999999999995737 ) ) ;
#962 = ORIENTED_EDGE ( 'NONE', *, *, #420, .F. ) ;
#961 = APPLICATION_PROTOCOL_DEFINITION ( 'international standard', 'config_control_design', 1994, #15497 ) ;
#963 = CARTESIAN_POINT ( 'NONE',  ( -8.000000000000000000, -10.00000000000000000, -10.00000000000000000 ) ) ;
#964 = ORIENTED_EDGE ( 'NONE', *, *, #13879, .T. ) ;
#965 = B_SPLINE_CURVE_WITH_KNOTS ( 'NONE', 3,
 ( #10280, #8199, #6097, #1885, #14606, #2392, #18958, #10921, #17363, #27490, #25908, #6233, #14748, #23674, #4479, #7018, #11481, #9388, #2961, #9252 ),
 .UNSPECIFIED., .F., .F.,
 ( 4, 2, 2, 2, 2, 2, 2, 2, 2, 4 ),
 ( 2.624744455114524740E-20, 0.0004497240410975349135, 0.0008994480821950698269, 0.001349172123292604469, 0.001798896164390139220, 0.002248620205487673537, 0.002698344246585208505, 0.003148068287682743473, 0.003372930308231511173, 0.003597792328780278440 ),
 .UNSPECIFIED. ) ;
#966 = CARTESIAN_POINT ( 'NONE',  ( 66.00000000000000000, 1.500000000000001332, 47.50000000000001421 ) ) ;
#967 = ORIENTED_EDGE ( 'NONE', *, *, #2666, .F. ) ;
#968 = CC_DESIGN_PERSON_AND_ORGANIZATION_ASSIGNMENT ( #16035, #4726, ( #13311 ) ) ;
#969 = CIRCLE ( 'NONE', #20162, 0.3000000000249990473 ) ;
#970 = ORIENTED_EDGE ( 'NONE', *, *, #25338, .T. ) ;
#971 = VECTOR ( 'NONE', #13964, 1000.000000000000000 ) ;
#972 = CARTESIAN_POINT ( 'NONE',  ( -0.7177984378721649072, 128.5398521231314817, -2.031110186269939444 ) ) ;
#973 = DIRECTION ( 'NONE',  ( 1.000000000000000000, 0.000000000000000000, 0.000000000000000000 ) ) ;
#974 = CARTESIAN_POINT ( 'NONE',  ( -8.500000000000000000, -6.000000000000000000, 2.500000000000000000 ) ) ;
#975 = DIRECTION ( 'NONE',  ( 0.000000000000000000, -1.000000000000000000, 0.000000000000000000 ) ) ;
#976 = CARTESIAN_POINT ( 'NONE',  ( 3.650000005000009651, 1.707412508126329387, -1.134567109999999435 ) ) ;
#977 = CARTESIAN_POINT ( 'NONE',  ( 67.50000000000000000, 33.99999999999997158, 0.000000000000000000 ) ) ;
#978 = CARTESIAN_POINT ( 'NONE',  ( -4.528679656440359302, 30.00000000000000000, -3.255887453559640043 ) ) ;
#979 = CARTESIAN_POINT ( 'NONE',  ( 0.000000000000000000, 10.00000000000000000, 0.000000000000000000 ) ) ;
#980 = CARTESIAN_POINT ( 'NONE',  ( -3.961349918681188687, 147.5364545025897769, -2.467186707608355789 ) ) ;
#981 = AXIS2_PLACEMENT_3D ( 'NONE', #27603, #8696, #8444 ) ;
#982 = ORIENTED_EDGE ( 'NONE', *, *, #24825, .F. ) ;
#983 = PLANE ( 'NONE',  #15161 ) ;
#985 = ORIENTED_EDGE ( 'NONE', *, *, #17297, .T. ) ;
#984 = FACE_OUTER_BOUND ( 'NONE', #27591, .T. ) ;
#986 = CARTESIAN_POINT ( 'NONE',  ( 6.649999999999999467, 158.0000000000000000, 1.134567109999999879 ) ) ;
#987 = CARTESIAN_POINT ( 'NONE',  ( -1.403163652081294455, 11.89540009230520923, -1.634424832704457264 ) ) ;
#988 = CARTESIAN_POINT ( 'NONE',  ( -1.198065316242153733, 1.008954483959518589, -1.788619805814023689 ) ) ;
#989 = ORIENTED_EDGE ( 'NONE', *, *, #1918, .T. ) ;
#990 = CARTESIAN_POINT ( 'NONE',  ( -8.221107671208503831, 12.98406963132976166, 2.664849418272890347 ) ) ;
#991 = VERTEX_POINT ( 'NONE', #19756 ) ;
#992 = CARTESIAN_POINT ( 'NONE',  ( -2.500000000050000004, 30.00000000000000000, -8.500000000000000000 ) ) ;
#993 = ADVANCED_FACE ( 'NONE', ( #7029 ), #22140, .F. ) ;
#994 = CARTESIAN_POINT ( 'NONE',  ( -3.299999999999999822, 10.00000000000000000, -10.00000000000000000 ) ) ;
#995 = ORIENTED_EDGE ( 'NONE', *, *, #18, .T. ) ;
#996 = ORIENTED_EDGE ( 'NONE', *, *, #19306, .T. ) ;
#997 = ORIENTED_EDGE ( 'NONE', *, *, #4600, .T. ) ;
#998 = DIRECTION ( 'NONE',  ( 1.256644528019323397E-10, 0.000000000000000000, -1.000000000000000000 ) ) ;
#999 = EDGE_LOOP ( 'NONE', ( #1055, #19165, #15924, #5780, #18258, #27065, #5599, #8042 ) ) ;
#1000 = DIRECTION ( 'NONE',  ( 0.000000000000000000, 0.000000000000000000, 1.000000000000000000 ) ) ;
#1001 = VECTOR ( 'NONE', #19722, 1000.000000000000000 ) ;
#1002 = AXIS2_PLACEMENT_3D ( 'NONE', #11842, #18139, #24591 ) ;
#1003 = CARTESIAN_POINT ( 'NONE',  ( 10.00000000000000000, 140.0000000000000000, 8.000000000000000000 ) ) ;
#1004 = LINE ( 'NONE', #8989, #2847 ) ;
#1005 = CYLINDRICAL_SURFACE ( 'NONE', #26589, 0.8324116040999999244 ) ;
#1006 = CARTESIAN_POINT ( 'NONE',  ( 56.00000000000000711, 0.000000000000000000, 2.445500000000000007 ) ) ;
#1007 = DIRECTION ( 'NONE',  ( 0.000000000000000000, 0.000000000000000000, 1.000000000000000000 ) ) ;
#1008 = DIRECTION ( 'NONE',  ( 0.000000000000000000, 1.000000000000000000, 0.000000000000000000 ) ) ;
#1009 = ORIENTED_EDGE ( 'NONE', *, *, #4803, .T. ) ;
#1010 = AXIS2_PLACEMENT_3D ( 'NONE', #18263, #26948, #7914 ) ;
#1011 = DIRECTION ( 'NONE',  ( 0.000000000000000000, 0.000000000000000000, 1.000000000000000000 ) ) ;
#1012 = ORIENTED_EDGE ( 'NONE', *, *, #17826, .F. ) ;
#1013 = FACE_OUTER_BOUND ( 'NONE', #16110, .T. ) ;
#1014 = ORIENTED_EDGE ( 'NONE', *, *, #15220, .F. ) ;
#1015 = CARTESIAN_POINT ( 'NONE',  ( -0.3009337616476177590, 67.51375448583247874, -2.134051327174924850 ) ) ;
#1016 = CARTESIAN_POINT ( 'NONE',  ( -9.999999999899998215, 158.0000000000000000, -3.299999999999470468 ) ) ;
#1017 = CARTESIAN_POINT ( 'NONE',  ( 3.061616997868383141E-16, 16.00000000000000000, 2.500000000000000000 ) ) ;
#1018 = CIRCLE ( 'NONE', #10859, 4.000000000000000000 ) ;
#1019 = EDGE_LOOP ( 'NONE', ( #19473, #9560, #8058, #23848 ) ) ;
#1020 = LINE ( 'NONE', #9558, #8075 ) ;
#1021 = ORIENTED_EDGE ( 'NONE', *, *, #16295, .T. ) ;
#1022 = ORIENTED_EDGE ( 'NONE', *, *, #9433, .T. ) ;
#1023 = EDGE_CURVE ( 'NONE', #3562, #20987, #15322, .T. ) ;
#1024 = ORIENTED_EDGE ( 'NONE', *, *, #6353, .F. ) ;
#1025 = APPROVAL_DATE_TIME ( #24415, #14091 ) ;
#1026 = LINE ( 'NONE', #4951, #19000 ) ;
#1027 = CARTESIAN_POINT ( 'NONE',  ( -2.500000000000000000, 10.00000000000000000, 8.850000000000260769 ) ) ;
#1028 = CIRCLE ( 'NONE', #591, 1.499999999999999556 ) ;
#1029 = PLANE ( 'NONE',  #19733 ) ;
#1030 = ORIENTED_EDGE ( 'NONE', *, *, #19671, .F. ) ;
#1031 = PLANE ( 'NONE',  #22598 ) ;
#1032 = EDGE_CURVE ( 'NONE', #21289, #4622, #18040, .T. ) ;
#1034 = EDGE_CURVE ( 'NONE', #17221, #21289, #13723, .T. ) ;
#1033 = CIRCLE ( 'NONE', #5513, 2.999999999999996891 ) ;
#1035 = ADVANCED_FACE ( 'NONE', ( #20314 ), #3248, .T. ) ;
#1036 = DIRECTION ( 'NONE',  ( 0.000000000000000000, 0.000000000000000000, 1.000000000000000000 ) ) ;
#1037 = DIRECTION ( 'NONE',  ( 0.000000000000000000, 0.000000000000000000, 1.000000000000000000 ) ) ;
#1038 = AXIS2_PLACEMENT_3D ( 'NONE', #18618, #18351, #10081 ) ;
#1039 = DIRECTION ( 'NONE',  ( 0.000000000000000000, 0.000000000000000000, 1.000000000000000000 ) ) ;
#1040 = EDGE_CURVE ( 'NONE', #1604, #4933, #22524, .T. ) ;
#1041 = ADVANCED_FACE ( 'NONE', ( #5337 ), #20175, .F. ) ;
#1042 = VERTEX_POINT ( 'NONE', #1274 ) ;
#1043 = DIRECTION ( 'NONE',  ( 0.000000000000000000, -1.000000000000000000, 0.000000000000000000 ) ) ;
#1044 = CARTESIAN_POINT ( 'NONE',  ( -2.028391314656545319, 21.92217022352104294, 0.7262154460000901368 ) ) ;
#1045 = DIRECTION ( 'NONE',  ( 0.7071067811865470176, 0.000000000000000000, -0.7071067811865480168 ) ) ;
#1046 = ORIENTED_EDGE ( 'NONE', *, *, #5397, .T. ) ;
#1047 = FACE_OUTER_BOUND ( 'NONE', #7022, .T. ) ;
#1048 = ORIENTED_EDGE ( 'NONE', *, *, #16778, .F. ) ;
#1049 = FACE_OUTER_BOUND ( 'NONE', #8531, .T. ) ;
#1050 = DIRECTION ( 'NONE',  ( -0.7071067811865459074, 0.000000000000000000, 0.7071067811865491270 ) ) ;
#1051 = CARTESIAN_POINT ( 'NONE',  ( 1.530215389543518878, 68.00975439842177650, -3.671268810380169612 ) ) ;
#1052 = EDGE_CURVE ( 'NONE', #17824, #6012, #9945, .T. ) ;
#1053 = AXIS2_PLACEMENT_3D ( 'NONE', #17093, #16965, #23140 ) ;
#1054 = DIRECTION ( 'NONE',  ( 0.000000000000000000, -1.000000000000000000, 0.000000000000000000 ) ) ;
#1055 = ORIENTED_EDGE ( 'NONE', *, *, #21711, .F. ) ;
#1056 = ORIENTED_EDGE ( 'NONE', *, *, #22119, .T. ) ;
#1057 = CARTESIAN_POINT ( 'NONE',  ( -3.300000000099999831, 377.0000000000000000, 9.199999999899999281 ) ) ;
#1058 = EDGE_LOOP ( 'NONE', ( #9164, #1328, #2449 ) ) ;
#1059 = ORIENTED_EDGE ( 'NONE', *, *, #8821, .T. ) ;
#1060 = CARTESIAN_POINT ( 'NONE',  ( -2.024875993455132583, 150.3930372073501189, 0.7368826340284494458 ) ) ;
#1062 = VERTEX_POINT ( 'NONE', #7726 ) ;
#1061 = APPROVAL_STATUS ( 'not_yet_approved' ) ;
#1063 = CARTESIAN_POINT ( 'NONE',  ( 2.150000000000000355, 71.27573508221730947, -0.1536608811070538927 ) ) ;
#1064 = EDGE_CURVE ( 'NONE', #4540, #10807, #18481, .T. ) ;
#1065 = DIRECTION ( 'NONE',  ( 0.000000000000000000, -1.000000000000000000, 0.000000000000000000 ) ) ;
#1066 = EDGE_CURVE ( 'NONE', #5770, #25060, #5759, .T. ) ;
#1067 = ADVANCED_FACE ( 'NONE', ( #9538 ), #1137, .F. ) ;
#1068 = ADVANCED_FACE ( 'NONE', ( #9675 ), #7593, .T. ) ;
#1069 = DIRECTION ( 'NONE',  ( 0.000000000000000000, 1.000000000000000000, 0.000000000000000000 ) ) ;
#1070 = DIRECTION ( 'NONE',  ( 0.000000000000000000, 0.000000000000000000, 1.000000000000000000 ) ) ;
#1071 = AXIS2_PLACEMENT_3D ( 'NONE', #16920, #23501, #4314 ) ;
#1072 = AXIS2_PLACEMENT_3D ( 'NONE', #23786, #684, #4454 ) ;
#1073 = CARTESIAN_POINT ( 'NONE',  ( 2.799999999999999822, 158.0000000000000000, 8.200000000075000628 ) ) ;
#1074 = EDGE_CURVE ( 'NONE', #17963, #11326, #20507, .T. ) ;
#1075 = CARTESIAN_POINT ( 'NONE',  ( -4.528679656440360191, -10.00000000000000000, -3.255887453559640043 ) ) ;
#1076 = ORIENTED_EDGE ( 'NONE', *, *, #11300, .T. ) ;
#1077 = DIRECTION ( 'NONE',  ( 1.000000000000000000, 0.000000000000000000, 0.000000000000000000 ) ) ;
#1078 = EDGE_CURVE ( 'NONE', #24749, #718, #26620, .T. ) ;
#1079 = DIRECTION ( 'NONE',  ( 0.000000000000000000, -6.123233995736766036E-17, -1.000000000000000000 ) ) ;
#1080 = DIRECTION ( 'NONE',  ( -0.000000000000000000, 1.000000000000000000, -0.000000000000000000 ) ) ;
#1081 = CARTESIAN_POINT ( 'NONE',  ( 3.744355852212691627, 19.17808516555194487, -1.885427294087857808 ) ) ;
#1082 = ORIENTED_EDGE ( 'NONE', *, *, #1232, .F. ) ;
#1083 = CARTESIAN_POINT ( 'NONE',  ( -8.000000000000000000, 140.0000000000000000, 10.00000000000000000 ) ) ;
#1084 = DIRECTION ( 'NONE',  ( 0.000000000000000000, 0.000000000000000000, 1.000000000000000000 ) ) ;
#1085 = CC_DESIGN_PERSON_AND_ORGANIZATION_ASSIGNMENT ( #1750, #22765, ( #22313 ) ) ;
#1086 = ORIENTED_EDGE ( 'NONE', *, *, #25144, .T. ) ;
#1087 = CARTESIAN_POINT ( 'NONE',  ( 2.250310088099729100, 71.11263653724098788, -3.862340820370031125 ) ) ;
#1088 = CIRCLE ( 'NONE', #4642, 5.000000000000004441 ) ;
#1089 = DIRECTION ( 'NONE',  ( 0.000000000000000000, 1.000000000000000000, 0.000000000000000000 ) ) ;
#1090 = VECTOR ( 'NONE', #7969, 1000.000000000000000 ) ;
#1091 = ORIENTED_EDGE ( 'NONE', *, *, #9752, .F. ) ;
#1092 = DIRECTION ( 'NONE',  ( 1.000000000000000000, 0.000000000000000000, 1.734723475976807094E-15 ) ) ;
#1094 = ORIENTED_EDGE ( 'NONE', *, *, #14247, .F. ) ;
#1093 = PERSON_AND_ORGANIZATION ( #23924, #11516 ) ;
#1095 = DIRECTION ( 'NONE',  ( -1.000000000000000000, 0.000000000000000000, 0.000000000000000000 ) ) ;
#1096 = ADVANCED_FACE ( 'NONE', ( #14268 ), #22833, .T. ) ;
#1097 = FACE_BOUND ( 'NONE', #19914, .T. ) ;
#1098 = EDGE_CURVE ( 'NONE', #21714, #10861, #1970, .T. ) ;
#1099 = ORIENTED_EDGE ( 'NONE', *, *, #15209, .F. ) ;
#1100 = CIRCLE ( 'NONE', #11824, 1.500000000000000000 ) ;
#1101 = ORIENTED_EDGE ( 'NONE', *, *, #15912, .F. ) ;
#1102 = CARTESIAN_POINT ( 'NONE',  ( -88.50000000000000000, 0.000000000000000000, 29.50000000000000000 ) ) ;
#1103 = DIRECTION ( 'NONE',  ( 1.000000000000000000, 0.000000000000000000, 0.000000000000000000 ) ) ;
#1104 = CIRCLE ( 'NONE', #20776, 3.250000000000001332 ) ;
#1105 = EDGE_CURVE ( 'NONE', #17938, #16727, #3380, .T. ) ;
#1106 = DIRECTION ( 'NONE',  ( 1.000000000000000000, 0.000000000000000000, 0.000000000000000000 ) ) ;
#1107 = DIRECTION ( 'NONE',  ( 0.000000000000000000, -1.000000000000000000, 0.000000000000000000 ) ) ;
#1108 = DIRECTION ( 'NONE',  ( 0.000000000000000000, -1.000000000000000000, 0.000000000000000000 ) ) ;
#1109 = CIRCLE ( 'NONE', #21228, 0.8324116041008898792 ) ;
#1110 = DIRECTION ( 'NONE',  ( 0.000000000000000000, -1.000000000000000000, 0.000000000000000000 ) ) ;
#1111 = EDGE_CURVE ( 'NONE', #3368, #4786, #21276, .T. ) ;
#1112 = DIRECTION ( 'NONE',  ( 0.000000000000000000, 0.000000000000000000, 1.000000000000000000 ) ) ;
#1113 = CYLINDRICAL_SURFACE ( 'NONE', #11972, 2.999999994999990260 ) ;
#1114 = FACE_OUTER_BOUND ( 'NONE', #17157, .T. ) ;
#1115 = APPROVAL ( #9630, 'UNSPECIFIED' ) ;
#1116 = ORIENTED_EDGE ( 'NONE', *, *, #5329, .T. ) ;
#1117 = CARTESIAN_POINT ( 'NONE',  ( -9.200000000000530420, -10.00000000000000000, -2.500000000100000008 ) ) ;
#1119 = ORIENTED_EDGE ( 'NONE', *, *, #1559, .F. ) ;
#1118 = CARTESIAN_POINT ( 'NONE',  ( 3.650000000000000355, 21.70741250812632828, -1.134567109999999879 ) ) ;
#1120 = CARTESIAN_POINT ( 'NONE',  ( -3.708120854429730606, 1.115870343127324693, 1.727784287442250433 ) ) ;
#1121 = CARTESIAN_POINT ( 'NONE',  ( -0.3003949250372906499, 11.30368784120360637, -2.133889657304426368 ) ) ;
#1122 = PLANE ( 'NONE',  #16927 ) ;
#1123 = VERTEX_POINT ( 'NONE', #12598 ) ;
#1124 = FACE_BOUND ( 'NONE', #10101, .T. ) ;
#1126 = ORIENTED_EDGE ( 'NONE', *, *, #9972, .T. ) ;
#1125 = DATE_TIME_ROLE ( 'classification_date' ) ;
#1127 = CARTESIAN_POINT ( 'NONE',  ( -3.649999999999999911, 10.00000000000000000, -1.134567109999999879 ) ) ;
#1128 = VECTOR ( 'NONE', #2945, 1000.000000000000114 ) ;
#1129 = CARTESIAN_POINT ( 'NONE',  ( -2.071217677213024189, 127.5674749251802496, 0.5958827963453942056 ) ) ;
#1130 = VERTEX_POINT ( 'NONE', #21142 ) ;
#1131 = AXIS2_PLACEMENT_3D ( 'NONE', #17587, #10873, #19966 ) ;
#1132 = ORIENTED_EDGE ( 'NONE', *, *, #17410, .F. ) ;
#1133 = COORDINATED_UNIVERSAL_TIME_OFFSET ( 1, 0, .AHEAD. ) ;
#1134 = ORIENTED_EDGE ( 'NONE', *, *, #25388, .F. ) ;
#1135 = FACE_OUTER_BOUND ( 'NONE', #10344, .T. ) ;
#1136 = ORIENTED_EDGE ( 'NONE', *, *, #21372, .T. ) ;
#1137 = CYLINDRICAL_SURFACE ( 'NONE', #9124, 3.000000000000000000 ) ;
#1138 = DIRECTION ( 'NONE',  ( 0.000000000000000000, -1.000000000000000000, 0.000000000000000000 ) ) ;
#1139 = CARTESIAN_POINT ( 'NONE',  ( -4.381039869999999503, 10.00000000000000000, -5.653832079999999927 ) ) ;
#1140 = CARTESIAN_POINT ( 'NONE',  ( 8.200000000000001066, 12.85657137141713946, 2.799999999999999822 ) ) ;
#1141 = DIRECTION ( 'NONE',  ( 1.000000000000000000, 0.000000000000000000, 0.000000000000000000 ) ) ;
#1142 = LINE ( 'NONE', #9682, #15462 ) ;
#1143 = CIRCLE ( 'NONE', #243, 3.500000000000003109 ) ;
#1144 = VERTEX_POINT ( 'NONE', #12313 ) ;
#1145 = CARTESIAN_POINT ( 'NONE',  ( -2.149999999999999911, 7.950000000000000178, -3.939427502736879404E-17 ) ) ;
#1146 = VECTOR ( 'NONE', #5558, 1000.000000000000000 ) ;
#1147 = AXIS2_PLACEMENT_3D ( 'NONE', #17835, #19784, #22032 ) ;
#1148 = ORIENTED_EDGE ( 'NONE', *, *, #7546, .T. ) ;
#1149 = LINE ( 'NONE', #9688, #20539 ) ;
#1150 = VERTEX_POINT ( 'NONE', #19295 ) ;
#1151 = DIRECTION ( 'NONE',  ( 0.000000000000000000, 0.000000000000000000, -1.000000000000000000 ) ) ;
#1152 = LINE ( 'NONE', #22575, #26383 ) ;
#1153 = CIRCLE ( 'NONE', #11429, 2.149999999999999911 ) ;
#1154 = DIRECTION ( 'NONE',  ( 0.000000000000000000, 0.000000000000000000, -1.000000000000000000 ) ) ;
#1155 = VERTEX_POINT ( 'NONE', #25200 ) ;
#1156 = PLANE ( 'NONE',  #23704 ) ;
#1157 = ORIENTED_EDGE ( 'NONE', *, *, #19659, .T. ) ;
#1158 = ORIENTED_EDGE ( 'NONE', *, *, #8891, .T. ) ;
#1159 = ORIENTED_EDGE ( 'NONE', *, *, #19336, .T. ) ;
#1160 = PERSON_AND_ORGANIZATION ( #23924, #11516 ) ;
#1161 = CARTESIAN_POINT ( 'NONE',  ( 3.778493768143133202, 11.50083096016169648, -2.012240254187548150 ) ) ;
#1162 = DIRECTION ( 'NONE',  ( 0.000000000000000000, -1.000000000000000000, 0.000000000000000000 ) ) ;
#1163 = DIRECTION ( 'NONE',  ( 0.000000000000000000, -1.000000000000000000, 0.000000000000000000 ) ) ;
#1164 = ORIENTED_EDGE ( 'NONE', *, *, #22823, .F. ) ;
#1165 = DIRECTION ( 'NONE',  ( 0.000000000000000000, 6.123233995736766036E-17, 1.000000000000000000 ) ) ;
#1166 = VECTOR ( 'NONE', #19544, 1000.000000000000000 ) ;
#1167 = VECTOR ( 'NONE', #14500, 1000.000000000000000 ) ;
#1168 = CARTESIAN_POINT ( 'NONE',  ( 1.682371342005180015, 132.1108671621247481, -1.345646757124429271 ) ) ;
#1169 = FACE_OUTER_BOUND ( 'NONE', #17079, .T. ) ;
#1170 = AXIS2_PLACEMENT_3D ( 'NONE', #1175, #24841, #5658 ) ;
#1171 = CARTESIAN_POINT ( 'NONE',  ( 1.093705392676785015, 149.6673766540211261, -1.870903667302321161 ) ) ;
#1172 = EDGE_CURVE ( 'NONE', #19669, #18290, #18487, .T. ) ;
#1173 = ORIENTED_EDGE ( 'NONE', *, *, #24313, .T. ) ;
#1174 = DIRECTION ( 'NONE',  ( 0.000000000000000000, 0.000000000000000000, -1.000000000000000000 ) ) ;
#1175 = CARTESIAN_POINT ( 'NONE',  ( 7.367588389999999876, 140.0000000000000000, 4.917588399999999638 ) ) ;
#1176 = CARTESIAN_POINT ( 'NONE',  ( 3.649999999999998579, 8.386941056017411356, 1.276559993616485977 ) ) ;
#1177 = ORIENTED_EDGE ( 'NONE', *, *, #1281, .F. ) ;
#1178 = CARTESIAN_POINT ( 'NONE',  ( -8.000000000000000000, 158.0000000000000000, 10.00000000000000000 ) ) ;
#1179 = ORIENTED_EDGE ( 'NONE', *, *, #13854, .F. ) ;
#1180 = DIRECTION ( 'NONE',  ( 0.000000000000000000, -1.000000000000000000, 0.000000000000000000 ) ) ;
#1181 = CARTESIAN_POINT ( 'NONE',  ( -0.7410540817487173415, 10.36344206645779487, 2.018615936259795518 ) ) ;
#1182 = DIRECTION ( 'NONE',  ( -1.000000000000000000, -0.000000000000000000, -0.000000000000000000 ) ) ;
#1183 = AXIS2_PLACEMENT_3D ( 'NONE', #17032, #8505, #13097 ) ;
#1184 = EDGE_CURVE ( 'NONE', #7527, #18166, #14539, .T. ) ;
#1185 = EDGE_CURVE ( 'NONE', #22525, #4736, #4631, .T. ) ;
#1186 = CARTESIAN_POINT ( 'NONE',  ( -3.778493762919380217, 128.4991690398331343, -2.012240254184124222 ) ) ;
#1187 = ORIENTED_EDGE ( 'NONE', *, *, #19698, .F. ) ;
#1188 = DIRECTION ( 'NONE',  ( -0.000000000000000000, -0.000000000000000000, 1.000000000000000000 ) ) ;
#1189 = ORIENTED_EDGE ( 'NONE', *, *, #16800, .T. ) ;
#1190 = AXIS2_PLACEMENT_3D ( 'NONE', #9346, #11578, #9201 ) ;
#1191 = ORIENTED_EDGE ( 'NONE', *, *, #5854, .F. ) ;
#1192 = VERTEX_POINT ( 'NONE', #10493 ) ;
#1193 = DIRECTION ( 'NONE',  ( 0.000000000000000000, 0.000000000000000000, -1.000000000000000000 ) ) ;
#1194 = PERSON_AND_ORGANIZATION ( #23924, #11516 ) ;
#1195 = CARTESIAN_POINT ( 'NONE',  ( -0.3054527054950348375, 72.48574046679613048, -2.133465043131403949 ) ) ;
#1196 = CARTESIAN_POINT ( 'NONE',  ( 2.800000000099999831, 10.00000000000000000, -8.500000000100000008 ) ) ;
#1197 = APPROVAL_ROLE ( '' ) ;
#1198 = DIRECTION ( 'NONE',  ( 0.000000000000000000, 0.000000000000000000, -1.000000000000000000 ) ) ;
#1199 = PLANE ( 'NONE',  #118 ) ;
#1200 = LINE ( 'NONE', #26965, #7454 ) ;
#1201 = APPROVAL_PERSON_ORGANIZATION ( #22656, #12736, #20968 ) ;
#1202 = AXIS2_PLACEMENT_3D ( 'NONE', #21282, #14958, #21688 ) ;
#1203 = CIRCLE ( 'NONE', #15485, 2.500000000000002220 ) ;
#1204 = CARTESIAN_POINT ( 'NONE',  ( -0.3054527054950349485, 67.51425953320389794, 2.133465043131404393 ) ) ;
#1205 = EDGE_CURVE ( 'NONE', #14289, #5768, #19838, .T. ) ;
#1206 = DIRECTION ( 'NONE',  ( -0.000000000000000000, -1.000000000000000000, -0.000000000000000000 ) ) ;
#1207 = AXIS2_PLACEMENT_3D ( 'NONE', #21902, #15589, #25962 ) ;
#1208 = ORIENTED_EDGE ( 'NONE', *, *, #8541, .T. ) ;
#1209 = LINE ( 'NONE', #11716, #3604 ) ;
#1210 = CARTESIAN_POINT ( 'NONE',  ( 4.528679659987943751, 158.0000000000000000, -3.255887450012057371 ) ) ;
#1211 = CARTESIAN_POINT ( 'NONE',  ( -6.778984499999999969, -10.00000000000000000, -5.506192289999999545 ) ) ;
#1212 = EDGE_CURVE ( 'NONE', #22992, #2599, #23513, .T. ) ;
#1213 = APPLICATION_CONTEXT ( 'configuration controlled 3d designs of mechanical parts and assemblies' ) ;
#1214 = DIRECTION ( 'NONE',  ( 0.000000000000000000, 0.000000000000000000, -1.000000000000000000 ) ) ;
#1215 = ORIENTED_EDGE ( 'NONE', *, *, #6888, .F. ) ;
#1216 = CARTESIAN_POINT ( 'NONE',  ( -69.00000000000000000, 19.86553695190812618, 41.19339391837811348 ) ) ;
#1217 = PERSON ( 'NAUO-PER8', 'UNSPECIFIED', 'UNSPECIFIED', ('UNSPECIFIED'), ('UNSPECIFIED'), ('UNSPECIFIED') ) ;
#1218 = DIRECTION ( 'NONE',  ( 0.000000000000000000, -1.000000000000000000, 0.000000000000000000 ) ) ;
#1219 = EDGE_CURVE ( 'NONE', #718, #6835, #24774, .T. ) ;
#1220 = ADVANCED_FACE ( 'NONE', ( #16793 ), #8539, .T. ) ;
#1221 = ORIENTED_EDGE ( 'NONE', *, *, #4498, .T. ) ;
#1222 = CARTESIAN_POINT ( 'NONE',  ( 3.000000000000000000, -2.935248768560060562, 6.505213034913026604E-16 ) ) ;
#1223 = LOCAL_TIME ( 11, 4, 31.00000000000000000, #20199 ) ;
#1224 = AXIS2_PLACEMENT_3D ( 'NONE', #14344, #24747, #20393 ) ;
#1225 = ORIENTED_EDGE ( 'NONE', *, *, #18489, .T. ) ;
#1226 = CARTESIAN_POINT ( 'NONE',  ( 3.649999999999999911, 10.00000000000000000, 2.220446049250309876E-16 ) ) ;
#1228 = EDGE_LOOP ( 'NONE', ( #11997, #1164, #10791, #1012, #1134, #10140 ) ) ;
#1227 = APPROVAL_DATE_TIME ( #22519, #1115 ) ;
#1229 = AXIS2_PLACEMENT_3D ( 'NONE', #8591, #10408, #12643 ) ;
#1230 = LINE ( 'NONE', #9770, #10901 ) ;
#1231 = EDGE_CURVE ( 'NONE', #18638, #26042, #14404, .T. ) ;
#1232 = EDGE_CURVE ( 'NONE', #16680, #3797, #19168, .T. ) ;
#1233 = FACE_OUTER_BOUND ( 'NONE', #15447, .T. ) ;
#1234 = EDGE_LOOP ( 'NONE', ( #16521, #11301, #24404, #6059 ) ) ;
#1235 = LINE ( 'NONE', #26583, #8657 ) ;
#1236 = LINE ( 'NONE', #15928, #9490 ) ;
#1237 = CC_DESIGN_APPROVAL ( #2995, ( #21618 ) ) ;
#1238 = DIRECTION ( 'NONE',  ( 1.000000000000000000, 0.000000000000000000, 0.000000000000000000 ) ) ;
#1239 = AXIS2_PLACEMENT_3D ( 'NONE', #8677, #21551, #10262 ) ;
#1241 = LINE ( 'NONE', #25039, #4529 ) ;
#1240 = APPROVAL_PERSON_ORGANIZATION ( #8474, #8637, #6098 ) ;
#1242 = CARTESIAN_POINT ( 'NONE',  ( 3.761885224773581005, 0.6622414617544569726, -1.947349543271334138 ) ) ;
#1243 = DIRECTION ( 'NONE',  ( -1.000000000000000000, 0.000000000000000000, -3.333589191726697936E-10 ) ) ;
#1244 = EDGE_CURVE ( 'NONE', #13873, #24341, #17064, .T. ) ;
#1245 = CARTESIAN_POINT ( 'NONE',  ( 5.506192289998740108, 140.0000000000000000, -6.778984500001259406 ) ) ;
#1246 = CARTESIAN_POINT ( 'NONE',  ( 6.649999999999999467, 10.00000000000000000, -1.134567110000009871 ) ) ;
#1247 = ADVANCED_FACE ( 'NONE', ( #25470 ), #7335, .T. ) ;
#1248 = DIRECTION ( 'NONE',  ( 0.000000000000000000, -1.000000000000000000, 0.000000000000000000 ) ) ;
#1249 = ADVANCED_FACE ( 'NONE', ( #23244 ), #14823, .F. ) ;
#1250 = VERTEX_POINT ( 'NONE', #25614 ) ;
#1251 = CARTESIAN_POINT ( 'NONE',  ( -9.200000000000530420, 10.00000000000000000, 2.500000000100000008 ) ) ;
#1253 = VERTEX_POINT ( 'NONE', #18762 ) ;
#1252 = DIRECTION ( 'NONE',  ( 1.000000000000000000, 0.000000000000000000, 0.000000000000000000 ) ) ;
#1254 = DIRECTION ( 'NONE',  ( -0.000000000000000000, -1.000000000000000000, -0.000000000000000000 ) ) ;
#1255 = CARTESIAN_POINT ( 'NONE',  ( -0.5855012249704492078, 11.39720312079377251, -2.073863663816180036 ) ) ;
#1256 = CARTESIAN_POINT ( 'NONE',  ( 0.5863994734987223456, 11.39770991461694472, 2.073514993404123707 ) ) ;
#1257 = ORIENTED_EDGE ( 'NONE', *, *, #11679, .T. ) ;
#1258 = DIRECTION ( 'NONE',  ( 1.000000000000000000, 0.000000000000000000, 0.000000000000000000 ) ) ;
#1259 = VERTEX_POINT ( 'NONE', #23100 ) ;
#1260 = LINE ( 'NONE', #22691, #19370 ) ;
#1261 = ORGANIZATION ( 'NAUO-ORG8', 'UNSPECIFIED', 'UNSPECIFIED' ) ;
#1262 = EDGE_CURVE ( 'NONE', #13029, #10542, #23379, .T. ) ;
#1263 = EDGE_CURVE ( 'NONE', #15039, #23883, #6438, .T. ) ;
#1264 = ORIENTED_EDGE ( 'NONE', *, *, #12194, .T. ) ;
#1265 = DIRECTION ( 'NONE',  ( 0.000000000000000000, 1.000000000000000000, 0.000000000000000000 ) ) ;
#1266 = ORIENTED_EDGE ( 'NONE', *, *, #23650, .T. ) ;
#1267 = CC_DESIGN_APPROVAL ( #26110, ( #21361 ) ) ;
#1268 = VERTEX_POINT ( 'NONE', #12455 ) ;
#1269 = DATE_TIME_ROLE ( 'classification_date' ) ;
#1270 = ORIENTED_EDGE ( 'NONE', *, *, #7865, .F. ) ;
#1271 = CARTESIAN_POINT ( 'NONE',  ( -8.453171304926017982, 6.877501000893364136, 2.500000000115609744 ) ) ;
#1272 = ORIENTED_EDGE ( 'NONE', *, *, #27274, .T. ) ;
#1273 = CIRCLE ( 'NONE', #25858, 0.7999999999999999334 ) ;
#1274 = CARTESIAN_POINT ( 'NONE',  ( 8.500000000000000000, 140.0000000000000000, 2.500000000075000006 ) ) ;
#1275 = CC_DESIGN_PERSON_AND_ORGANIZATION_ASSIGNMENT ( #25263, #20937, ( #3689 ) ) ;
#1276 = CARTESIAN_POINT ( 'NONE',  ( 2.025141983461304473, 7.606737123889764973, 0.7361395665844127079 ) ) ;
#1277 = CARTESIAN_POINT ( 'NONE',  ( -6.778984495830589374, 140.0000000000000000, 5.506192294169410140 ) ) ;
#1278 = DIRECTION ( 'NONE',  ( 0.000000000000000000, 1.000000000000000000, 0.000000000000000000 ) ) ;
#1279 = CARTESIAN_POINT ( 'NONE',  ( 2.369999999999999662, 0.000000000000000000, 0.000000000000000000 ) ) ;
#1280 = DIRECTION ( 'NONE',  ( -0.000000000000000000, 1.000000000000000000, -0.000000000000000000 ) ) ;
#1281 = EDGE_CURVE ( 'NONE', #3422, #22777, #5555, .T. ) ;
#1282 = CC_DESIGN_SECURITY_CLASSIFICATION ( #15568, ( #27692 ) ) ;
#1283 = ORIENTED_EDGE ( 'NONE', *, *, #7395, .T. ) ;
#1284 = CARTESIAN_POINT ( 'NONE',  ( -0.7083014158823028872, 9.706336498278664848, 2.030124381149287949 ) ) ;
#1285 = VERTEX_POINT ( 'NONE', #18905 ) ;
#1286 = DIRECTION ( 'NONE',  ( 0.000000000000000000, -1.000000000000000000, 0.000000000000000000 ) ) ;
#1287 = ORIENTED_EDGE ( 'NONE', *, *, #10454, .F. ) ;
#1288 = CARTESIAN_POINT ( 'NONE',  ( -1.129287195899174367, 67.75190033569711545, -1.852144482428481176 ) ) ;
#1289 = FACE_OUTER_BOUND ( 'NONE', #8136, .T. ) ;
#1290 = CIRCLE ( 'NONE', #3988, 3.000000000000002665 ) ;
#1291 = DIRECTION ( 'NONE',  ( 0.000000000000000000, 0.000000000000000000, 1.000000000000000000 ) ) ;
#1292 = LINE ( 'NONE', #1699, #8898 ) ;
#1293 = ORIENTED_EDGE ( 'NONE', *, *, #19018, .T. ) ;
#1294 = DIRECTION ( 'NONE',  ( 1.000000000000000000, 0.000000000000000000, 3.333560279668765161E-10 ) ) ;
#1295 = ORIENTED_EDGE ( 'NONE', *, *, #10323, .T. ) ;
#1296 = ORIENTED_EDGE ( 'NONE', *, *, #1756, .F. ) ;
#1297 = ORIENTED_EDGE ( 'NONE', *, *, #7441, .T. ) ;
#1298 = COORDINATED_UNIVERSAL_TIME_OFFSET ( 1, 0, .AHEAD. ) ;
#1299 = DIRECTION ( 'NONE',  ( 0.000000000000000000, -1.000000000000000000, 0.000000000000000000 ) ) ;
#1300 = CYLINDRICAL_SURFACE ( 'NONE', #2044, 0.2999999999999999334 ) ;
#1302 = DIRECTION ( 'NONE',  ( 0.000000000000000000, -1.000000000000000000, 0.000000000000000000 ) ) ;
#1301 = APPROVAL_PERSON_ORGANIZATION ( #25132, #3653, #26961 ) ;
#1303 = ORIENTED_EDGE ( 'NONE', *, *, #19697, .F. ) ;
#1304 = CARTESIAN_POINT ( 'NONE',  ( 14.99999999999999467, 18.00000000000000000, -57.50000000000000711 ) ) ;
#1305 = EDGE_CURVE ( 'NONE', #2399, #22227, #25208, .T. ) ;
#1306 = CARTESIAN_POINT ( 'NONE',  ( 0.7184494164735011346, 131.4604050531042105, -2.030966134760197939 ) ) ;
#1307 = CC_DESIGN_DATE_AND_TIME_ASSIGNMENT ( #19154, #15206, ( #20814 ) ) ;
#1308 = DIRECTION ( 'NONE',  ( 0.000000000000000000, 0.000000000000000000, 1.000000000000000000 ) ) ;
#1309 = AXIS2_PLACEMENT_3D ( 'NONE', #12584, #23773, #19419 ) ;
#1310 = VECTOR ( 'NONE', #27449, 1000.000000000000000 ) ;
#1311 = DIRECTION ( 'NONE',  ( -0.000000000000000000, -1.000000000000000000, -0.000000000000000000 ) ) ;
#1312 = ORIENTED_EDGE ( 'NONE', *, *, #27557, .F. ) ;
#1313 = CARTESIAN_POINT ( 'NONE',  ( -2.149999999999999911, 150.5000000000000000, 2.632990257673584669E-16 ) ) ;
#1314 = LINE ( 'NONE', #5244, #25305 ) ;
#1315 = CARTESIAN_POINT ( 'NONE',  ( 3.793081621063308706, 9.999999999999998224, 2.049999999999998046 ) ) ;
#1316 = ORIENTED_EDGE ( 'NONE', *, *, #24399, .T. ) ;
#1317 = FACE_OUTER_BOUND ( 'NONE', #22162, .T. ) ;
#1318 = ORIENTED_EDGE ( 'NONE', *, *, #18859, .T. ) ;
#1319 = CARTESIAN_POINT ( 'NONE',  ( -1.134567110000009871, -10.00000000000000000, -6.649999999999999467 ) ) ;
#1320 = FACE_OUTER_BOUND ( 'NONE', #25234, .T. ) ;
#1321 = DIRECTION ( 'NONE',  ( 0.000000000000000000, 0.000000000000000000, 1.000000000000000000 ) ) ;
#1322 = LINE ( 'NONE', #1600, #21012 ) ;
#1323 = ORIENTED_EDGE ( 'NONE', *, *, #12877, .T. ) ;
#1324 = DIRECTION ( 'NONE',  ( 0.7071067811865459074, 0.000000000000000000, -0.7071067811865491270 ) ) ;
#1325 = ORIENTED_EDGE ( 'NONE', *, *, #23464, .F. ) ;
#1326 = AXIS2_PLACEMENT_3D ( 'NONE', #10448, #4280, #25434 ) ;
#1327 = AXIS2_PLACEMENT_3D ( 'NONE', #16807, #10094, #5769 ) ;
#1328 = ORIENTED_EDGE ( 'NONE', *, *, #15067, .T. ) ;
#1329 = VERTEX_POINT ( 'NONE', #22098 ) ;
#1330 = CARTESIAN_POINT ( 'NONE',  ( -8.200000000050000182, 30.00000000000000000, -2.799999999999999822 ) ) ;
#1331 = COORDINATED_UNIVERSAL_TIME_OFFSET ( 1, 0, .AHEAD. ) ;
#1332 = CARTESIAN_POINT ( 'NONE',  ( -1.448942332852106052, 72.04066375172921255, -1.593923301594413200 ) ) ;
#1333 = EDGE_CURVE ( 'NONE', #25429, #3714, #17339, .T. ) ;
#1334 = DIRECTION ( 'NONE',  ( 0.000000000000000000, -1.000000000000000000, 0.000000000000000000 ) ) ;
#1335 = APPROVAL_ROLE ( '' ) ;
#1336 = DIRECTION ( 'NONE',  ( 0.000000000000000000, -1.000000000000000000, 0.000000000000000000 ) ) ;
#1337 = DIRECTION ( 'NONE',  ( 0.000000000000000000, 0.000000000000000000, -1.000000000000000000 ) ) ;
#1338 = CARTESIAN_POINT ( 'NONE',  ( 3.000000000000000000, 1.250000000000003331, 0.7216878364870302764 ) ) ;
#1339 = DIRECTION ( 'NONE',  ( 0.000000000000000000, 0.000000000000000000, -1.000000000000000000 ) ) ;
#1340 = CIRCLE ( 'NONE', #4042, 4.000000000000000000 ) ;
#1341 = CIRCLE ( 'NONE', #18328, 2.000000000000000000 ) ;
#1342 = CARTESIAN_POINT ( 'NONE',  ( 6.649999999999999467, 158.0000000000000000, -1.134567110000009871 ) ) ;
#1344 = VERTEX_POINT ( 'NONE', #15648 ) ;
#1343 = VECTOR ( 'NONE', #2812, 1000.000000000000000 ) ;
#1345 = CARTESIAN_POINT ( 'NONE',  ( -2.460512123500363746, 70.45730782325649955, 3.958869728888001482 ) ) ;
#1346 = DIRECTION ( 'NONE',  ( 3.333560279668765161E-10, 0.000000000000000000, -1.000000000000000000 ) ) ;
#1347 = CYLINDRICAL_SURFACE ( 'NONE', #9716, 4.000000000000000000 ) ;
#1348 = VERTEX_POINT ( 'NONE', #8668 ) ;
#1349 = FACE_BOUND ( 'NONE', #9390, .T. ) ;
#1350 = ORIENTED_EDGE ( 'NONE', *, *, #10428, .F. ) ;
#1351 = CARTESIAN_POINT ( 'NONE',  ( -4.425000000000130385, -10.00000000000000000, -2.500000000000000000 ) ) ;
#1352 = CARTESIAN_POINT ( 'NONE',  ( 3.000000000000000000, 1.467624384280029393, 2.541999999999995818 ) ) ;
#1353 = VERTEX_POINT ( 'NONE', #13266 ) ;
#1354 = PLANE ( 'NONE',  #20250 ) ;
#1355 = VECTOR ( 'NONE', #12932, 1000.000000000000000 ) ;
#1356 = VECTOR ( 'NONE', #16148, 1000.000000000000000 ) ;
#1357 = ORIENTED_EDGE ( 'NONE', *, *, #20707, .F. ) ;
#1358 = DIRECTION ( 'NONE',  ( 0.000000000000000000, 0.000000000000000000, 1.000000000000000000 ) ) ;
#1360 = ORIENTED_EDGE ( 'NONE', *, *, #21896, .T. ) ;
#1359 = PERSON_AND_ORGANIZATION ( #23924, #11516 ) ;
#1361 = DIRECTION ( 'NONE',  ( 0.000000000000000000, -1.000000000000000000, 0.000000000000000000 ) ) ;
#1362 = EDGE_CURVE ( 'NONE', #6803, #15253, #18053, .T. ) ;
#1363 = AXIS2_PLACEMENT_3D ( 'NONE', #21261, #6155, #27551 ) ;
#1364 = CIRCLE ( 'NONE', #4044, 2.500000000000002220 ) ;
#1365 = PLANE ( 'NONE',  #4944 ) ;
#1366 = VECTOR ( 'NONE', #12644, 1000.000000000000000 ) ;
#1367 = EDGE_CURVE ( 'NONE', #3744, #22458, #16475, .T. ) ;
#1368 = EDGE_CURVE ( 'NONE', #14533, #11519, #25644, .T. ) ;
#1369 = EDGE_CURVE ( 'NONE', #19514, #17390, #23410, .T. ) ;
#1370 = CARTESIAN_POINT ( 'NONE',  ( -1.403902189939675083, 128.1040374873284691, -1.633706589495230510 ) ) ;
#1371 = FACE_OUTER_BOUND ( 'NONE', #15659, .T. ) ;
#1372 = VECTOR ( 'NONE', #6080, 1000.000000000000000 ) ;
#1373 = DIRECTION ( 'NONE',  ( -3.333589191726697936E-10, 0.000000000000000000, 1.000000000000000000 ) ) ;
#1374 = CARTESIAN_POINT ( 'NONE',  ( -3.862340820370032901, 131.1126365372410305, -2.250310088099732209 ) ) ;
#1375 = VECTOR ( 'NONE', #6209, 1000.000000000000000 ) ;
#1376 = CARTESIAN_POINT ( 'NONE',  ( 3.659915897597919798, 1.503552084427739688, -1.403566813928439405 ) ) ;
#1377 = CARTESIAN_POINT ( 'NONE',  ( 1.706343635612012299, -1.578740087753989885, 1.314429327468551456 ) ) ;
#1378 = DIRECTION ( 'NONE',  ( 0.000000000000000000, 0.000000000000000000, -1.000000000000000000 ) ) ;
#1379 = EDGE_CURVE ( 'NONE', #25152, #11960, #13130, .T. ) ;
#1380 = ADVANCED_FACE ( 'NONE', ( #6704 ), #10899, .F. ) ;
#1381 = CIRCLE ( 'NONE', #26864, 0.3000000000249990473 ) ;
#1382 = CARTESIAN_POINT ( 'NONE',  ( 2.500000000100000008, 10.00000000000000000, -9.200000000000530420 ) ) ;
#1383 = CARTESIAN_POINT ( 'NONE',  ( -1.301360371052544318, 146.1793658015318158, 1.716418058159616900 ) ) ;
#1384 = PRODUCT_DEFINITION_SHAPE ( 'NONE', 'NONE',  #27691 ) ;
#1385 = ORIENTED_EDGE ( 'NONE', *, *, #16915, .F. ) ;
#1387 = EDGE_LOOP ( 'NONE', ( #21945, #18321, #24156, #26524 ) ) ;
#1386 = DIRECTION ( 'NONE',  ( -0.000000000000000000, -1.000000000000000000, -0.000000000000000000 ) ) ;
#1388 = LINE ( 'NONE', #6289, #26779 ) ;
#1389 = CYLINDRICAL_SURFACE ( 'NONE', #4486, 0.8000000000000003775 ) ;
#1390 = LINE ( 'NONE', #22687, #18292 ) ;
#1391 = LINE ( 'NONE', #7437, #8544 ) ;
#1393 = ORIENTED_EDGE ( 'NONE', *, *, #26298, .F. ) ;
#1392 = CALENDAR_DATE ( 2023, 4, 9 ) ;
#1394 = DIRECTION ( 'NONE',  ( -1.000000000000000000, 0.000000000000000000, 0.000000000000000000 ) ) ;
#1395 = AXIS2_PLACEMENT_3D ( 'NONE', #24467, #12126, #1214 ) ;
#1396 = VERTEX_POINT ( 'NONE', #21683 ) ;
#1397 = DIRECTION ( 'NONE',  ( 0.000000000000000000, 0.000000000000000000, 1.000000000000000000 ) ) ;
#1398 = VECTOR ( 'NONE', #833, 1000.000000000000000 ) ;
#1399 = ORIENTED_EDGE ( 'NONE', *, *, #23655, .F. ) ;
#1400 = APPROVAL_DATE_TIME ( #15960, #22497 ) ;
#1401 = EDGE_CURVE ( 'NONE', #21139, #4260, #11037, .T. ) ;
#1402 = ORIENTED_EDGE ( 'NONE', *, *, #3282, .T. ) ;
#1403 = DIRECTION ( 'NONE',  ( 0.000000000000000000, -1.000000000000000000, 0.000000000000000000 ) ) ;
#1404 = ORIENTED_EDGE ( 'NONE', *, *, #8563, .F. ) ;
#1405 = EDGE_CURVE ( 'NONE', #9356, #12366, #5091, .T. ) ;
#1406 = ADVANCED_FACE ( 'NONE', ( #136, #5030 ), #23928, .T. ) ;
#1407 = CARTESIAN_POINT ( 'NONE',  ( 10.00000000000000000, 10.00000000000000000, 0.000000000000000000 ) ) ;
#1408 = EDGE_CURVE ( 'NONE', #24105, #8355, #22191, .T. ) ;
#1409 = CARTESIAN_POINT ( 'NONE',  ( -8.200000000100001074, 10.00000000000000000, 2.799999999999999822 ) ) ;
#1410 = CARTESIAN_POINT ( 'NONE',  ( 9.999999999950000884, 140.0000000000000000, -3.299999999999999822 ) ) ;
#1411 = PLANE ( 'NONE',  #27317 ) ;
#1412 = DIRECTION ( 'NONE',  ( 0.000000000000000000, -1.000000000000000000, 0.000000000000000000 ) ) ;
#1413 = CARTESIAN_POINT ( 'NONE',  ( 3.255887453559640043, 10.00000000000000000, -4.528679656440360191 ) ) ;
#1414 = EDGE_CURVE ( 'NONE', #5955, #5044, #11595, .T. ) ;
#1415 = EDGE_CURVE ( 'NONE', #22458, #6334, #24490, .T. ) ;
#1416 = ORIENTED_EDGE ( 'NONE', *, *, #14067, .T. ) ;
#1417 = DIRECTION ( 'NONE',  ( 0.000000000000000000, -1.000000000000000000, 0.000000000000000000 ) ) ;
#1418 = CIRCLE ( 'NONE', #17903, 2.049999999999998046 ) ;
#1419 = ORIENTED_EDGE ( 'NONE', *, *, #174, .T. ) ;
#1420 = DIRECTION ( 'NONE',  ( 0.000000000000000000, 1.000000000000000000, 0.000000000000000000 ) ) ;
#1421 = VERTEX_POINT ( 'NONE', #26992 ) ;
#1422 = DIRECTION ( 'NONE',  ( 0.000000000000000000, -1.000000000000000000, 0.000000000000000000 ) ) ;
#1423 = CARTESIAN_POINT ( 'NONE',  ( 8.200000000000001066, 9.999999999999998224, 0.000000000000000000 ) ) ;
#1424 = DIRECTION ( 'NONE',  ( 1.000000000000000000, 0.000000000000000000, 0.000000000000000000 ) ) ;
#1425 = DIRECTION ( 'NONE',  ( -0.000000000000000000, -0.000000000000000000, 1.000000000000000000 ) ) ;
#1426 = ORIENTED_EDGE ( 'NONE', *, *, #9286, .F. ) ;
#1427 = DIRECTION ( 'NONE',  ( 0.000000000000000000, 0.000000000000000000, 1.000000000000000000 ) ) ;
#1428 = VERTEX_POINT ( 'NONE', #15927 ) ;
#1429 = CC_DESIGN_DATE_AND_TIME_ASSIGNMENT ( #21852, #10925, ( #21277 ) ) ;
#1430 = ORIENTED_EDGE ( 'NONE', *, *, #11826, .T. ) ;
#1431 = VECTOR ( 'NONE', #26158, 1000.000000000000000 ) ;
#1432 = EDGE_LOOP ( 'NONE', ( #18644, #14383, #5260, #26384, #26323, #5122 ) ) ;
#1433 = PERSON_AND_ORGANIZATION_ROLE ( 'design_owner' ) ;
#1434 = TOROIDAL_SURFACE ( 'NONE', #7268, 2.699999999999999734, 0.2000000000000000111 ) ;
#1435 = FACE_OUTER_BOUND ( 'NONE', #16421, .T. ) ;
#1436 = EDGE_CURVE ( 'NONE', #19027, #1144, #16338, .T. ) ;
#1437 = DIRECTION ( 'NONE',  ( 1.000000000000000000, 0.000000000000000000, 0.000000000000000000 ) ) ;
#1438 = DIRECTION ( 'NONE',  ( 0.000000000000000000, -1.000000000000000000, 0.000000000000000000 ) ) ;
#1439 = VERTEX_POINT ( 'NONE', #11871 ) ;
#1440 = DIRECTION ( 'NONE',  ( 0.000000000000000000, -1.000000000000000000, 0.000000000000000000 ) ) ;
#1441 = DIRECTION ( 'NONE',  ( 0.000000000000000000, 1.000000000000000000, 0.000000000000000000 ) ) ;
#1442 = CARTESIAN_POINT ( 'NONE',  ( -9.989774802910524443, 7.526049914520115180, -3.145814719931713910 ) ) ;
#1443 = AXIS2_PLACEMENT_3D ( 'NONE', #14735, #17112, #3975 ) ;
#1444 = DIRECTION ( 'NONE',  ( -1.000000000000000000, -0.000000000000000000, -0.000000000000000000 ) ) ;
#1445 = CARTESIAN_POINT ( 'NONE',  ( 1.083466930428166775, 131.6718347171653818, 1.861677376036465326 ) ) ;
#1446 = ORIENTED_EDGE ( 'NONE', *, *, #61, .T. ) ;
#1447 = CARTESIAN_POINT ( 'NONE',  ( -8.199999994100000578, -10.00000000000000000, -4.917588399999999638 ) ) ;
#1448 = CARTESIAN_POINT ( 'NONE',  ( -4.528679656440360191, 10.00000000000000000, -3.255887453559640043 ) ) ;
#1449 = AXIS2_PLACEMENT_3D ( 'NONE', #4699, #2197, #12310 ) ;
#1450 = DIRECTION ( 'NONE',  ( 0.000000000000000000, 0.000000000000000000, 1.000000000000000000 ) ) ;
#1451 = EDGE_LOOP ( 'NONE', ( #8804, #13801, #25686, #7481, #22279 ) ) ;
#1452 = CARTESIAN_POINT ( 'NONE',  ( -2.073649605613206770, 71.39751017382486964, 0.5859667079781100130 ) ) ;
#1453 = EDGE_LOOP ( 'NONE', ( #1350, #6460, #11233, #4385 ) ) ;
#1454 = DIRECTION ( 'NONE',  ( 0.000000000000000000, -1.000000000000000000, 0.000000000000000000 ) ) ;
#1455 = VECTOR ( 'NONE', #24236, 1000.000000000000000 ) ;
#1456 = CARTESIAN_POINT ( 'NONE',  ( -1.628901923533181417, 11.49492980940741660, 1.408422560444613891 ) ) ;
#1457 = CARTESIAN_POINT ( 'NONE',  ( -3.300000000099999831, 158.0000000000000000, -9.199999999899999281 ) ) ;
#1458 = DIRECTION ( 'NONE',  ( 0.000000000000000000, -1.000000000000000000, 0.000000000000000000 ) ) ;
#1459 = ORIENTED_EDGE ( 'NONE', *, *, #27258, .F. ) ;
#1460 = PLANE ( 'NONE',  #12886 ) ;
#1461 = APPROVAL ( #13810, 'UNSPECIFIED' ) ;
#1462 = ORIENTED_EDGE ( 'NONE', *, *, #12682, .T. ) ;
#1463 = CIRCLE ( 'NONE', #14877, 2.149999999999999911 ) ;
#1464 = ORIENTED_EDGE ( 'NONE', *, *, #18653, .T. ) ;
#1465 = VECTOR ( 'NONE', #1336, 1000.000000000000000 ) ;
#1466 = EDGE_LOOP ( 'NONE', ( #10149, #22009, #13162, #17115, #924 ) ) ;
#1467 = CARTESIAN_POINT ( 'NONE',  ( 0.000000000000000000, 1.500000000000000000, 0.000000000000000000 ) ) ;
#1468 = CALENDAR_DATE ( 2023, 4, 9 ) ;
#1469 = DIRECTION ( 'NONE',  ( 0.000000000000000000, 0.000000000000000000, 1.000000000000000000 ) ) ;
#1470 = DIRECTION ( 'NONE',  ( 3.333589191726697936E-10, 0.000000000000000000, -1.000000000000000000 ) ) ;
#1471 = AXIS2_PLACEMENT_3D ( 'NONE', #25552, #4531, #17002 ) ;
#1472 = DIRECTION ( 'NONE',  ( -0.000000000000000000, -1.000000000000000000, -0.000000000000000000 ) ) ;
#1473 = CARTESIAN_POINT ( 'NONE',  ( 3.000000000000000000, 1.467624384280022731, -2.542000000000005144 ) ) ;
#1474 = CARTESIAN_POINT ( 'NONE',  ( -3.671345846902064114, 128.0103136949664133, 1.531116246907892053 ) ) ;
#1475 = CARTESIAN_POINT ( 'NONE',  ( -0.3003949250372837110, 131.3036878412035833, -2.133889657304427701 ) ) ;
#1476 = CIRCLE ( 'NONE', #26522, 0.2999999999999999334 ) ;
#1477 = PLANE ( 'NONE',  #7870 ) ;
#1478 = ORIENTED_EDGE ( 'NONE', *, *, #22823, .T. ) ;
#1479 = CARTESIAN_POINT ( 'NONE',  ( 2.800000000099999831, -10.00000000000000000, -8.500000000100000008 ) ) ;
#1480 = CARTESIAN_POINT ( 'NONE',  ( -69.00000000000000000, 8.000000000000000000, 42.00000000000000711 ) ) ;
#1481 = AXIS2_PLACEMENT_3D ( 'NONE', #9264, #21716, #13034 ) ;
#1482 = DIRECTION ( 'NONE',  ( 0.000000000000000000, -0.000000000000000000, -1.000000000000000000 ) ) ;
#1483 = EDGE_CURVE ( 'NONE', #13452, #9034, #22667, .T. ) ;
#1484 = ORIENTED_EDGE ( 'NONE', *, *, #27352, .T. ) ;
#1485 = DIRECTION ( 'NONE',  ( 0.000000000000000000, 0.000000000000000000, -1.000000000000000000 ) ) ;
#1486 = ORIENTED_EDGE ( 'NONE', *, *, #12107, .T. ) ;
#1487 = CARTESIAN_POINT ( 'NONE',  ( 5.506192289999999545, 10.00000000000000000, -6.778984499999999969 ) ) ;
#1488 = DIRECTION ( 'NONE',  ( -0.000000000000000000, -0.000000000000000000, -1.000000000000000000 ) ) ;
#1489 = B_SPLINE_CURVE_WITH_KNOTS ( 'NONE', 3,
 ( #15021, #9161, #4961, #19508, #26378, #13479, #22039, #11251, #23866, #17553, #23586, #15434 ),
 .UNSPECIFIED., .F., .F.,
 ( 4, 2, 2, 2, 2, 4 ),
 ( 0.002757969540930025470, 0.003102342444212149389, 0.003446715347494273309, 0.004135461154058481248, 0.004824206960622689187, 0.005512952767186897127 ),
 .UNSPECIFIED. ) ;
#1490 = AXIS2_PLACEMENT_3D ( 'NONE', #19072, #21581, #2270 ) ;
#1491 = ORIENTED_EDGE ( 'NONE', *, *, #20905, .T. ) ;
#1492 = LINE ( 'NONE', #18575, #5048 ) ;
#1493 = ORIENTED_EDGE ( 'NONE', *, *, #19221, .T. ) ;
#1494 = DIRECTION ( 'NONE',  ( -0.000000000000000000, -0.000000000000000000, -1.000000000000000000 ) ) ;
#1496 = VERTEX_POINT ( 'NONE', #9504 ) ;
#1495 = DATE_AND_TIME ( #8231, #14617 ) ;
#1497 = LINE ( 'NONE', #4154, #11364 ) ;
#1498 = VECTOR ( 'NONE', #2679, 1000.000000000000000 ) ;
#1499 = DIRECTION ( 'NONE',  ( -1.000000000000000000, 0.000000000000000000, 0.000000000000000000 ) ) ;
#1500 = VECTOR ( 'NONE', #15222, 1000.000000000000000 ) ;
#1501 = LINE ( 'NONE', #12276, #3850 ) ;
#1502 = CIRCLE ( 'NONE', #10008, 3.000000000000002665 ) ;
#1503 = LINE ( 'NONE', #27405, #7819 ) ;
#1504 = DIRECTION ( 'NONE',  ( -1.000000000000000000, 0.000000000000000000, 0.000000000000000000 ) ) ;
#1505 = CARTESIAN_POINT ( 'NONE',  ( 0.6619409576461769973, 9.849169627982865549, -2.045711390012112663 ) ) ;
#1506 = MANIFOLD_SOLID_BREP ( 'Hex', #10395 ) ;
#1507 = CARTESIAN_POINT ( 'NONE',  ( 0.6480740698423721469, 19.99999999999800337, -2.050000000000045119 ) ) ;
#1508 = CARTESIAN_POINT ( 'NONE',  ( -4.917588399999999638, 140.0000000000000000, -8.199999999999999289 ) ) ;
#1509 = CARTESIAN_POINT ( 'NONE',  ( 1.852024788906781128, -1.735167853728584175, 1.099698704635885260 ) ) ;
#1510 = EDGE_CURVE ( 'NONE', #21535, #11147, #1235, .T. ) ;
#1511 = VECTOR ( 'NONE', #8661, 1000.000000000000000 ) ;
#1512 = LINE ( 'NONE', #9649, #25107 ) ;
#1513 = CARTESIAN_POINT ( 'NONE',  ( 0.000000000000000000, 0.000000000000000000, 0.000000000000000000 ) ) ;
#1514 = CARTESIAN_POINT ( 'NONE',  ( 0.9349031172300290571, 20.67761216028335980, -1.938629709602537554 ) ) ;
#1515 = VECTOR ( 'NONE', #27670, 1000.000000000000000 ) ;
#1516 = ORIENTED_EDGE ( 'NONE', *, *, #2773, .F. ) ;
#1518 = ORIENTED_EDGE ( 'NONE', *, *, #24825, .T. ) ;
#1517 = LINE ( 'NONE', #16494, #6133 ) ;
#1519 = DIRECTION ( 'NONE',  ( 0.000000000000000000, -1.000000000000000000, 0.000000000000000000 ) ) ;
#1520 = DIRECTION ( 'NONE',  ( 0.000000000000000000, 0.000000000000000000, 1.000000000000000000 ) ) ;
#1521 = EDGE_CURVE ( 'NONE', #20644, #14430, #168, .T. ) ;
#1522 = ADVANCED_FACE ( 'NONE', ( #24902 ), #22796, .F. ) ;
#1523 = CARTESIAN_POINT ( 'NONE',  ( -1.083014002892686012, 11.67152842834932436, 1.861971352034016647 ) ) ;
#1524 = LINE ( 'NONE', #5884, #27305 ) ;
#1526 = ORIENTED_EDGE ( 'NONE', *, *, #15372, .T. ) ;
#1525 = PERSON_AND_ORGANIZATION ( #23924, #11516 ) ;
#1527 = FACE_OUTER_BOUND ( 'NONE', #16108, .T. ) ;
#1528 = ORIENTED_EDGE ( 'NONE', *, *, #20531, .F. ) ;
#1529 = FACE_OUTER_BOUND ( 'NONE', #27345, .T. ) ;
#1530 = ORIENTED_EDGE ( 'NONE', *, *, #18551, .T. ) ;
#1531 = APPROVAL_STATUS ( 'not_yet_approved' ) ;
#1532 = VERTEX_POINT ( 'NONE', #9364 ) ;
#1533 = VECTOR ( 'NONE', #7271, 1000.000000000000114 ) ;
#1534 = CARTESIAN_POINT ( 'NONE',  ( 3.000000000000000000, 2.867340057913846840E-15, -1.443375672974066548 ) ) ;
#1535 = EDGE_CURVE ( 'NONE', #19789, #12804, #21623, .T. ) ;
#1536 = ORIENTED_EDGE ( 'NONE', *, *, #20893, .F. ) ;
#1537 = AXIS2_PLACEMENT_3D ( 'NONE', #19896, #5207, #24256 ) ;
#1538 = CARTESIAN_POINT ( 'NONE',  ( -54.00000000000000711, 1.500000000000001332, -44.50000000000000000 ) ) ;
#1539 = CARTESIAN_POINT ( 'NONE',  ( 2.149999999999999911, 7.500000000000002665, -2.632990618166810221E-16 ) ) ;
#1540 = CARTESIAN_POINT ( 'NONE',  ( 9.999999999899998215, -10.00000000000000000, 3.299999999999470024 ) ) ;
#1541 = DIRECTION ( 'NONE',  ( 0.000000000000000000, -1.000000000000000000, 0.000000000000000000 ) ) ;
#1542 = CARTESIAN_POINT ( 'NONE',  ( 2.799999999999999822, 140.0000000000000000, -8.200000000050000182 ) ) ;
#1543 = CARTESIAN_POINT ( 'NONE',  ( -8.500000000100000008, -10.00000000000000000, 2.800000000099999831 ) ) ;
#1544 = EDGE_CURVE ( 'NONE', #9109, #22281, #23868, .T. ) ;
#1545 = EDGE_CURVE ( 'NONE', #887, #20160, #7691, .T. ) ;
#1546 = ORIENTED_EDGE ( 'NONE', *, *, #10625, .T. ) ;
#1547 = LINE ( 'NONE', #10468, #11009 ) ;
#1548 = PRODUCT_DEFINITION_SHAPE ( 'NONE', 'NONE',  #27680 ) ;
#1549 = EDGE_CURVE ( 'NONE', #15774, #22304, #3074, .T. ) ;
#1550 = ORIENTED_EDGE ( 'NONE', *, *, #12334, .F. ) ;
#1551 = AXIS2_PLACEMENT_3D ( 'NONE', #25541, #12785, #17123 ) ;
#1552 = CARTESIAN_POINT ( 'NONE',  ( -4.917588399999999638, 377.0000000000000000, -8.199999999999999289 ) ) ;
#1553 = EDGE_LOOP ( 'NONE', ( #1702, #982, #2517, #15606 ) ) ;
#1554 = LINE ( 'NONE', #27171, #25840 ) ;
#1555 = DIRECTION ( 'NONE',  ( 0.000000000000000000, -1.000000000000000000, 0.000000000000000000 ) ) ;
#1556 = DIRECTION ( 'NONE',  ( 0.000000000000000000, 0.000000000000000000, 1.000000000000000000 ) ) ;
#1557 = EDGE_CURVE ( 'NONE', #20654, #6625, #12010, .T. ) ;
#1558 = VECTOR ( 'NONE', #7558, 1000.000000000000000 ) ;
#1559 = EDGE_CURVE ( 'NONE', #18166, #13425, #16062, .T. ) ;
#1560 = ADVANCED_FACE ( 'NONE', ( #25036 ), #8375, .T. ) ;
#1561 = DIRECTION ( 'NONE',  ( -0.000000000000000000, -0.000000000000000000, 1.000000000000000000 ) ) ;
#1562 = ORIENTED_EDGE ( 'NONE', *, *, #8107, .F. ) ;
#1563 = CARTESIAN_POINT ( 'NONE',  ( -3.650000004999999881, 18.29258749187366817, 1.134567109999999879 ) ) ;
#1564 = VERTEX_POINT ( 'NONE', #16479 ) ;
#1565 = CARTESIAN_POINT ( 'NONE',  ( 9.200000000000530420, 10.00000000000000000, 2.500000000100000008 ) ) ;
#1566 = EDGE_LOOP ( 'NONE', ( #21772, #27006, #6591, #3914 ) ) ;
#1567 = ORIENTED_EDGE ( 'NONE', *, *, #23074, .F. ) ;
#1568 = ORIENTED_EDGE ( 'NONE', *, *, #15544, .T. ) ;
#1569 = CALENDAR_DATE ( 2023, 4, 9 ) ;
#1570 = PLANE ( 'NONE',  #14963 ) ;
#1571 = DIRECTION ( 'NONE',  ( 0.000000000000000000, -1.000000000000000000, 0.000000000000000000 ) ) ;
#1572 = CARTESIAN_POINT ( 'NONE',  ( -3.778493768143129206, 149.5008309601616929, 2.012240254187534827 ) ) ;
#1573 = ADVANCED_FACE ( 'NONE', ( #3889, #6409 ), #8509, .T. ) ;
#1574 = EDGE_CURVE ( 'NONE', #26571, #17597, #8674, .T. ) ;
#1575 = ORIENTED_EDGE ( 'NONE', *, *, #23633, .F. ) ;
#1576 = DIRECTION ( 'NONE',  ( 0.000000000000000000, -1.000000000000000000, 0.000000000000000000 ) ) ;
#1577 = EDGE_CURVE ( 'NONE', #21273, #25399, #12422, .T. ) ;
#1578 = LINE ( 'NONE', #7628, #17583 ) ;
#1579 = CYLINDRICAL_SURFACE ( 'NONE', #2367, 5.722499999999992149 ) ;
#1580 =( REPRESENTATION_RELATIONSHIP ('NONE','NONE', #8611, #14148 ) REPRESENTATION_RELATIONSHIP_WITH_TRANSFORMATION ( #9605 )SHAPE_REPRESENTATION_RELATIONSHIP( ) );
#1581 = AXIS2_PLACEMENT_3D ( 'NONE', #17774, #9790, #20565 ) ;
#1582 = AXIS2_PLACEMENT_3D ( 'NONE', #18015, #9612, #7526 ) ;
#1584 = CARTESIAN_POINT ( 'NONE',  ( -2.220446049250309876E-16, 10.00000000000000000, 3.649999999999999911 ) ) ;
#1583 = AXIS2_PLACEMENT_3D ( 'NONE', #21745, #21613, #26369 ) ;
#1585 = APPROVAL ( #11272, 'UNKNOWN' ) ;
#1586 = CARTESIAN_POINT ( 'NONE',  ( 4.381039869999999503, 10.00000000000000000, -5.653832079999999927 ) ) ;
#1587 = VECTOR ( 'NONE', #15358, 1000.000000000000227 ) ;
#1588 = ORIENTED_EDGE ( 'NONE', *, *, #27493, .T. ) ;
#1589 = LINE ( 'NONE', #18802, #1372 ) ;
#1590 = DIRECTION ( 'NONE',  ( 0.000000000000000000, -1.000000000000000000, 0.000000000000000000 ) ) ;
#1591 = DIRECTION ( 'NONE',  ( -0.000000000000000000, 0.5000000000000002220, 0.8660254037844384856 ) ) ;
#1592 = EDGE_CURVE ( 'NONE', #4664, #18931, #27462, .T. ) ;
#1593 = EDGE_LOOP ( 'NONE', ( #4658, #18240 ) ) ;
#1594 = FACE_OUTER_BOUND ( 'NONE', #6876, .T. ) ;
#1595 = ORIENTED_EDGE ( 'NONE', *, *, #16778, .T. ) ;
#1596 = CARTESIAN_POINT ( 'NONE',  ( 10.00000000000000000, -10.00000000000000000, -3.299999999999999822 ) ) ;
#1597 = LINE ( 'NONE', #13772, #5871 ) ;
#1598 = DIRECTION ( 'NONE',  ( 0.000000000000000000, -1.000000000000000000, 0.000000000000000000 ) ) ;
#1599 = EDGE_CURVE ( 'NONE', #9933, #9231, #17034, .T. ) ;
#1600 = CARTESIAN_POINT ( 'NONE',  ( -3.255887450000000349, 10.00000000000000000, -4.528679659999999885 ) ) ;
#1601 = EDGE_LOOP ( 'NONE', ( #16297, #14976 ) ) ;
#1602 = EDGE_CURVE ( 'NONE', #4053, #9525, #18586, .T. ) ;
#1603 = ORIENTED_EDGE ( 'NONE', *, *, #4133, .T. ) ;
#1604 = VERTEX_POINT ( 'NONE', #20695 ) ;
#1605 = CIRCLE ( 'NONE', #15428, 2.099999999999990763 ) ;
#1606 = ORIENTED_EDGE ( 'NONE', *, *, #21257, .F. ) ;
#1607 = DIRECTION ( 'NONE',  ( 0.000000000000000000, -0.000000000000000000, 1.000000000000000000 ) ) ;
#1608 = APPROVAL_ROLE ( '' ) ;
#1609 = PLANE ( 'NONE',  #18087 ) ;
#1610 = EDGE_CURVE ( 'NONE', #15993, #17759, #23879, .T. ) ;
#1611 = EDGE_CURVE ( 'NONE', #10861, #22153, #16618, .T. ) ;
#1612 = ORIENTED_EDGE ( 'NONE', *, *, #25554, .T. ) ;
#1613 = FACE_OUTER_BOUND ( 'NONE', #26530, .T. ) ;
#1614 = AXIS2_PLACEMENT_3D ( 'NONE', #4675, #11110, #344 ) ;
#1615 = APPROVAL_ROLE ( '' ) ;
#1616 = LINE ( 'NONE', #16169, #5954 ) ;
#1617 = CARTESIAN_POINT ( 'NONE',  ( 8.000000000000000000, -10.00000000000000000, 10.00000000000000000 ) ) ;
#1618 = DIRECTION ( 'NONE',  ( 1.000000000000000000, 0.000000000000000000, 3.333560279668765161E-10 ) ) ;
#1619 = FACE_OUTER_BOUND ( 'NONE', #6946, .T. ) ;
#1620 = CC_DESIGN_PERSON_AND_ORGANIZATION_ASSIGNMENT ( #3309, #18546, ( #14502 ) ) ;
#1621 = DIRECTION ( 'NONE',  ( -0.000000000000000000, 0.5000000000000002220, 0.8660254037844384856 ) ) ;
#1622 = ORIENTED_EDGE ( 'NONE', *, *, #23281, .T. ) ;
#1623 = DIRECTION ( 'NONE',  ( 0.000000000000000000, 0.000000000000000000, 1.000000000000000000 ) ) ;
#1624 = CARTESIAN_POINT ( 'NONE',  ( 15.25000000000000711, 0.000000000000000000, 2.500000000000000888 ) ) ;
#1625 = AXIS2_PLACEMENT_3D ( 'NONE', #14333, #3724, #12252 ) ;
#1626 = DIRECTION ( 'NONE',  ( 0.000000000000000000, 0.000000000000000000, -1.000000000000000000 ) ) ;
#1627 = EDGE_CURVE ( 'NONE', #13113, #9278, #1503, .T. ) ;
#1628 = EDGE_LOOP ( 'NONE', ( #17524, #19661, #25940, #20511, #16147, #6989, #22422, #15763, #12386, #6908 ) ) ;
#1629 = FACE_OUTER_BOUND ( 'NONE', #25929, .T. ) ;
#1630 = VERTEX_POINT ( 'NONE', #27130 ) ;
#1631 = DIRECTION ( 'NONE',  ( 0.000000000000000000, 0.000000000000000000, 1.000000000000000000 ) ) ;
#1632 = CIRCLE ( 'NONE', #10556, 2.999999999999997335 ) ;
#1633 = DIRECTION ( 'NONE',  ( -0.7071067811865480168, 0.000000000000000000, -0.7071067811865470176 ) ) ;
#1634 = ORIENTED_EDGE ( 'NONE', *, *, #19814, .T. ) ;
#1635 =( LENGTH_UNIT ( ) NAMED_UNIT ( * ) SI_UNIT ( .MILLI., .METRE. ) );
#1636 = CARTESIAN_POINT ( 'NONE',  ( -3.786180564180423147, 19.66369899031357704, -2.029195808252615585 ) ) ;
#1637 = ORIENTED_EDGE ( 'NONE', *, *, #15495, .T. ) ;
#1638 = LINE ( 'NONE', #6126, #9822 ) ;
#1640 = ORIENTED_EDGE ( 'NONE', *, *, #23425, .T. ) ;
#1639 = DATE_AND_TIME ( #16469, #6188 ) ;
#1641 = DIRECTION ( 'NONE',  ( -6.195440985626762581E-16, 0.000000000000000000, 1.000000000000000000 ) ) ;
#1642 = AXIS2_PLACEMENT_3D ( 'NONE', #19557, #19413, #14935 ) ;
#1643 = FACE_OUTER_BOUND ( 'NONE', #26253, .T. ) ;
#1644 = AXIS2_PLACEMENT_3D ( 'NONE', #14509, #20981, #8248 ) ;
#1645 = CARTESIAN_POINT ( 'NONE',  ( -4.917588399999999638, 140.0000000000000000, 8.199999994100888756 ) ) ;
#1646 = AXIS2_PLACEMENT_3D ( 'NONE', #4173, #4431, #20606 ) ;
#1647 = DIRECTION ( 'NONE',  ( -0.000000000000000000, -0.000000000000000000, 1.000000000000000000 ) ) ;
#1648 = DIRECTION ( 'NONE',  ( 1.000000000000000000, -0.000000000000000000, -0.000000000000000000 ) ) ;
#1649 = CYLINDRICAL_SURFACE ( 'NONE', #16323, 0.8000000000000003775 ) ;
#1650 = LINE ( 'NONE', #10195, #14799 ) ;
#1651 = DIRECTION ( 'NONE',  ( 0.000000000000000000, -1.000000000000000000, 0.000000000000000000 ) ) ;
#1652 = CARTESIAN_POINT ( 'NONE',  ( 2.150000000000001688, -2.049999999999999378, 1.141749127700818569E-16 ) ) ;
#1653 = EDGE_CURVE ( 'NONE', #2429, #8022, #10048, .T. ) ;
#1654 = DIRECTION ( 'NONE',  ( 1.000000000000000000, 0.000000000000000000, 0.000000000000000000 ) ) ;
#1655 = APPROVAL_PERSON_ORGANIZATION ( #6400, #17185, #17027 ) ;
#1656 = DIRECTION ( 'NONE',  ( 0.000000000000000000, -0.000000000000000000, -1.000000000000000000 ) ) ;
#1657 = CIRCLE ( 'NONE', #6132, 0.2999999999999999334 ) ;
#1658 = CARTESIAN_POINT ( 'NONE',  ( 1.917988114146940593, 21.80528233960949436, -0.9813181121613261393 ) ) ;
#1659 = VERTEX_POINT ( 'NONE', #19135 ) ;
#1661 = ORIENTED_EDGE ( 'NONE', *, *, #23742, .F. ) ;
#1660 = CARTESIAN_POINT ( 'NONE',  ( -3.650000004999999881, 127.7722752699432789, 1.134567109999999879 ) ) ;
#1662 = LINE ( 'NONE', #14666, #3962 ) ;
#1663 = PLANE ( 'NONE',  #9861 ) ;
#1664 = AXIS2_PLACEMENT_3D ( 'NONE', #17146, #3873, #10306 ) ;
#1665 = CARTESIAN_POINT ( 'NONE',  ( -2.133507487823578241, 12.48577826443481875, 0.3045587583345615301 ) ) ;
#1666 = CARTESIAN_POINT ( 'NONE',  ( -10.00000000000000000, 10.00000000000000000, -8.000000000000000000 ) ) ;
#1668 = VERTEX_POINT ( 'NONE', #27535 ) ;
#1667 = COORDINATED_UNIVERSAL_TIME_OFFSET ( 1, 0, .AHEAD. ) ;
#1669 = DIRECTION ( 'NONE',  ( 1.000000000000000000, -0.000000000000000000, -0.000000000000000000 ) ) ;
#1670 = ORIENTED_EDGE ( 'NONE', *, *, #10948, .F. ) ;
#1671 = DIRECTION ( 'NONE',  ( -0.000000000000000000, -1.000000000000000000, -0.000000000000000000 ) ) ;
#1672 = ORIENTED_EDGE ( 'NONE', *, *, #26502, .F. ) ;
#1673 = EDGE_CURVE ( 'NONE', #25125, #3215, #5998, .T. ) ;
#1674 = ORIENTED_EDGE ( 'NONE', *, *, #26012, .T. ) ;
#1675 = CARTESIAN_POINT ( 'NONE',  ( 2.149999999999999911, -10.00000000000000000, 0.000000000000000000 ) ) ;
#1676 = CC_DESIGN_APPROVAL ( #17006, ( #22242 ) ) ;
#1677 = ORIENTED_EDGE ( 'NONE', *, *, #11879, .F. ) ;
#1678 = VECTOR ( 'NONE', #25592, 1000.000000000000000 ) ;
#1679 = DIRECTION ( 'NONE',  ( 2.203482809094259389E-09, 0.000000000000000000, -1.000000000000000000 ) ) ;
#1680 = CARTESIAN_POINT ( 'NONE',  ( 1.839067064343123725, 7.762243420099552260, 1.122038707089985987 ) ) ;
#1681 = AXIS2_PLACEMENT_3D ( 'NONE', #16014, #24573, #5389 ) ;
#1682 = CARTESIAN_POINT ( 'NONE',  ( -3.649999999999999911, -10.00000000000000000, -1.134567109999999879 ) ) ;
#1683 = CARTESIAN_POINT ( 'NONE',  ( -10.00099999999999767, 9.999999999999998224, 0.000000000000000000 ) ) ;
#1684 = CARTESIAN_POINT ( 'NONE',  ( -3.300000000099999831, 140.0000000000000000, 9.199999999899999281 ) ) ;
#1685 = EDGE_CURVE ( 'NONE', #8298, #19322, #9142, .T. ) ;
#1686 = ADVANCED_FACE ( 'NONE', ( #25301 ), #23350, .F. ) ;
#1687 = DIRECTION ( 'NONE',  ( 0.000000000000000000, 1.000000000000000000, 0.000000000000000000 ) ) ;
#1688 = EDGE_LOOP ( 'NONE', ( #18785, #5388, #9531, #5453 ) ) ;
#1689 = ORIENTED_EDGE ( 'NONE', *, *, #11139, .F. ) ;
#1690 = CARTESIAN_POINT ( 'NONE',  ( 3.552713678800499352E-15, -10.00000000000000000, 1.776356839400249676E-15 ) ) ;
#1691 = ORIENTED_EDGE ( 'NONE', *, *, #9126, .F. ) ;
#1692 = CARTESIAN_POINT ( 'NONE',  ( 0.000000000000000000, 0.000000000000000000, 4.700000000000000178 ) ) ;
#1693 = APPROVAL_PERSON_ORGANIZATION ( #14264, #22497, #5332 ) ;
#1694 = DIRECTION ( 'NONE',  ( -0.7071067811865470176, 0.000000000000000000, -0.7071067811865480168 ) ) ;
#1695 = CARTESIAN_POINT ( 'NONE',  ( 8.673617379884035472E-16, -2.375000000000000000, -4.362804221962444583E-16 ) ) ;
#1696 = MANIFOLD_SOLID_BREP ( 'Verrundung2', #11796 ) ;
#1697 = AXIS2_PLACEMENT_3D ( 'NONE', #12087, #11814, #14309 ) ;
#1698 = CC_DESIGN_APPROVAL ( #7291, ( #10194 ) ) ;
#1699 = CARTESIAN_POINT ( 'NONE',  ( -3.650000000000001688, 140.0000000000000000, -1.134567109999999879 ) ) ;
#1700 = ORIENTED_EDGE ( 'NONE', *, *, #5132, .T. ) ;
#1701 = CARTESIAN_POINT ( 'NONE',  ( 175.5999999999999659, 179.9999999999999716, 0.000000000000000000 ) ) ;
#1702 = ORIENTED_EDGE ( 'NONE', *, *, #18869, .F. ) ;
#1703 = CARTESIAN_POINT ( 'NONE',  ( 3.671268810380168723, 128.0097543984217339, 1.530215389543517324 ) ) ;
#1704 = VERTEX_POINT ( 'NONE', #3752 ) ;
#1705 = AXIS2_PLACEMENT_3D ( 'NONE', #5771, #10505, #27038 ) ;
#1706 = ORIENTED_EDGE ( 'NONE', *, *, #6077, .T. ) ;
#1707 = ORIENTED_EDGE ( 'NONE', *, *, #4413, .T. ) ;
#1708 = COORDINATED_UNIVERSAL_TIME_OFFSET ( 1, 0, .AHEAD. ) ;
#1709 = DIRECTION ( 'NONE',  ( 0.000000000000000000, -1.000000000000000000, 0.000000000000000000 ) ) ;
#1710 = EDGE_CURVE ( 'NONE', #26663, #22520, #650, .T. ) ;
#1711 = ORIENTED_EDGE ( 'NONE', *, *, #9896, .F. ) ;
#1712 = ADVANCED_FACE ( 'NONE', ( #25711 ), #6955, .F. ) ;
#1713 = FACE_OUTER_BOUND ( 'NONE', #21918, .T. ) ;
#1714 = ORIENTED_EDGE ( 'NONE', *, *, #20931, .F. ) ;
#1715 = LINE ( 'NONE', #18794, #23948 ) ;
#1716 = DIRECTION ( 'NONE',  ( 0.000000000000000000, -1.000000000000000000, 0.000000000000000000 ) ) ;
#1717 = LINE ( 'NONE', #3695, #20727 ) ;
#1718 = LOCAL_TIME ( 11, 4, 31.00000000000000000, #17432 ) ;
#1719 = ADVANCED_FACE ( 'NONE', ( #8775 ), #10868, .F. ) ;
#1720 = CARTESIAN_POINT ( 'NONE',  ( -82.00000000000001421, 18.00000000000000000, 26.49999999999999645 ) ) ;
#1721 = EDGE_CURVE ( 'NONE', #1285, #1881, #241, .T. ) ;
#1722 = EDGE_CURVE ( 'NONE', #13919, #22181, #26569, .T. ) ;
#1723 = CARTESIAN_POINT ( 'NONE',  ( -4.528679659999999885, 10.00000000000000000, 3.255887450000000349 ) ) ;
#1724 = VECTOR ( 'NONE', #10205, 1000.000000000000000 ) ;
#1725 = ORIENTED_EDGE ( 'NONE', *, *, #6486, .F. ) ;
#1726 = CARTESIAN_POINT ( 'NONE',  ( 3.000000000000000000, -1.249999999999996447, -0.7216878364870339402 ) ) ;
#1727 = CARTESIAN_POINT ( 'NONE',  ( -6.778984495830590262, -10.00000000000000000, 5.506192294169409251 ) ) ;
#1728 = CARTESIAN_POINT ( 'NONE',  ( 2.499999999999989342, 70.00000000000000000, 3.978746924586468836 ) ) ;
#1729 = ORIENTED_EDGE ( 'NONE', *, *, #27100, .F. ) ;
#1730 = LINE ( 'NONE', #14867, #9857 ) ;
#1731 = ORIENTED_EDGE ( 'NONE', *, *, #11838, .T. ) ;
#1732 = CARTESIAN_POINT ( 'NONE',  ( 67.50000000000000000, 33.99999999999997158, 5.000000000000000888 ) ) ;
#1733 = EDGE_CURVE ( 'NONE', #10911, #14533, #25845, .T. ) ;
#1734 = EDGE_CURVE ( 'NONE', #23562, #6623, #10905, .T. ) ;
#1735 = DIRECTION ( 'NONE',  ( -1.000000000000000000, 0.000000000000000000, 0.000000000000000000 ) ) ;
#1736 = DIRECTION ( 'NONE',  ( 0.000000000000000000, 0.000000000000000000, 1.000000000000000000 ) ) ;
#1737 = FACE_OUTER_BOUND ( 'NONE', #25927, .T. ) ;
#1738 = VERTEX_POINT ( 'NONE', #375 ) ;
#1739 = VERTEX_POINT ( 'NONE', #4560 ) ;
#1740 = APPROVAL_PERSON_ORGANIZATION ( #16720, #18878, #1335 ) ;
#1741 = VERTEX_POINT ( 'NONE', #17729 ) ;
#1742 = ORIENTED_EDGE ( 'NONE', *, *, #15936, .F. ) ;
#1743 = DIRECTION ( 'NONE',  ( -1.000000000000000000, 0.000000000000000000, 0.000000000000000000 ) ) ;
#1744 = COORDINATED_UNIVERSAL_TIME_OFFSET ( 1, 0, .AHEAD. ) ;
#1745 = CARTESIAN_POINT ( 'NONE',  ( 3.778484944257987976, 131.5009014655701378, 2.012250070755779330 ) ) ;
#1746 = APPLICATION_CONTEXT ( 'configuration controlled 3d designs of mechanical parts and assemblies' ) ;
#1747 = CIRCLE ( 'NONE', #410, 2.999999994999990260 ) ;
#1748 = ORIENTED_EDGE ( 'NONE', *, *, #14004, .T. ) ;
#1749 = DIRECTION ( 'NONE',  ( 0.000000000000000000, 1.000000000000000000, 0.000000000000000000 ) ) ;
#1750 = PERSON_AND_ORGANIZATION ( #4523, #14689 ) ;
#1751 = B_SPLINE_CURVE_WITH_KNOTS ( 'NONE', 3,
 ( #25766, #21430, #1703, #6594, #19320, #158, #23125, #22991, #25359, #12339 ),
 .UNSPECIFIED., .F., .F.,
 ( 4, 2, 2, 2, 4 ),
 ( 6.505213034913026604E-19, 0.0006894923852115290071, 0.001378984770423057364, 0.002068477155634585937, 0.002757969540846114294 ),
 .UNSPECIFIED. ) ;
#1752 = CARTESIAN_POINT ( 'NONE',  ( 1.134567109999999435, 72.22772473005672111, 3.650000005000009651 ) ) ;
#1753 = PLANE ( 'NONE',  #7285 ) ;
#1754 = ADVANCED_FACE ( 'NONE', ( #4290 ), #23613, .T. ) ;
#1755 = FACE_OUTER_BOUND ( 'NONE', #23873, .T. ) ;
#1756 = EDGE_CURVE ( 'NONE', #7857, #2655, #15323, .T. ) ;
#1757 = ADVANCED_FACE ( 'NONE', ( #26270 ), #23752, .F. ) ;
#1758 = DIRECTION ( 'NONE',  ( -1.256612001954149349E-10, 0.000000000000000000, 1.000000000000000000 ) ) ;
#1759 = EDGE_CURVE ( 'NONE', #2218, #12914, #20313, .T. ) ;
#1760 = APPROVAL_PERSON_ORGANIZATION ( #24000, #21429, #23713 ) ;
#1761 = DIRECTION ( 'NONE',  ( 1.000000000000000000, 0.000000000000000000, 0.000000000000000000 ) ) ;
#1762 = EDGE_LOOP ( 'NONE', ( #354, #16853, #12311, #15327 ) ) ;
#1763 = CARTESIAN_POINT ( 'NONE',  ( 3.659915892581250940, -1.503552084429714109, 1.403566813926334644 ) ) ;
#1764 = CARTESIAN_POINT ( 'NONE',  ( -3.786180564180422259, -0.3363010096864147980, -2.029195808252614697 ) ) ;
#1765 = DIRECTION ( 'NONE',  ( 1.000000000000000000, 8.673617379884041635E-17, 0.000000000000000000 ) ) ;
#1766 = ORIENTED_EDGE ( 'NONE', *, *, #12670, .F. ) ;
#1767 = CARTESIAN_POINT ( 'NONE',  ( 5.653832079999999927, 10.00000000000000000, -4.381039869999999503 ) ) ;
#1768 = VERTEX_POINT ( 'NONE', #21374 ) ;
#1769 = CARTESIAN_POINT ( 'NONE',  ( 3.649999999999999911, -10.00000000000000000, 1.134567109999999879 ) ) ;
#1770 = ADVANCED_FACE ( 'NONE', ( #106 ), #21650, .F. ) ;
#1771 = EDGE_CURVE ( 'NONE', #24839, #3879, #6903, .T. ) ;
#1772 = AXIS2_PLACEMENT_3D ( 'NONE', #3205, #12271, #11861 ) ;
#1773 = VECTOR ( 'NONE', #17351, 1000.000000000000000 ) ;
#1774 = CARTESIAN_POINT ( 'NONE',  ( 8.000000000000000000, 8.000000000000000000, 0.000000000000000000 ) ) ;
#1775 = CARTESIAN_POINT ( 'NONE',  ( 2.149999999999999023, 127.4999999999999716, -0.1531668814935438216 ) ) ;
#1776 = ORIENTED_EDGE ( 'NONE', *, *, #13864, .T. ) ;
#1777 =( NAMED_UNIT ( * ) PLANE_ANGLE_UNIT ( ) SI_UNIT ( $, .RADIAN. ) );
#1778 = CARTESIAN_POINT ( 'NONE',  ( -3.793081621063309150, 19.99999999999999645, -2.049999999999999822 ) ) ;
#1779 = ORIENTED_EDGE ( 'NONE', *, *, #7205, .F. ) ;
#1780 = DIRECTION ( 'NONE',  ( 1.000000000000000000, 0.000000000000000000, 3.333589191726697936E-10 ) ) ;
#1782 = VERTEX_POINT ( 'NONE', #19542 ) ;
#1781 = PERSON_AND_ORGANIZATION ( #23924, #11516 ) ;
#1783 = APPROVAL ( #21995, 'UNSPECIFIED' ) ;
#1784 = DIRECTION ( 'NONE',  ( 1.000000000000000000, 0.000000000000000000, 0.000000000000000000 ) ) ;
#1785 = DIRECTION ( 'NONE',  ( -1.000000000000000000, 0.000000000000000000, 0.000000000000000000 ) ) ;
#1786 = EDGE_CURVE ( 'NONE', #24807, #4430, #8911, .T. ) ;
#1787 = DIRECTION ( 'NONE',  ( 0.000000000000000000, -1.000000000000000000, 0.000000000000000000 ) ) ;
#1788 = AXIS2_PLACEMENT_3D ( 'NONE', #8389, #27140, #23222 ) ;
#1789 = AXIS2_PLACEMENT_3D ( 'NONE', #12381, #8335, #1743 ) ;
#1790 = VECTOR ( 'NONE', #3166, 1000.000000000000000 ) ;
#1791 = CARTESIAN_POINT ( 'NONE',  ( -3.650000005000008318, 11.61305894398128835, 1.276559993618443301 ) ) ;
#1792 = CARTESIAN_POINT ( 'NONE',  ( -66.00000000000000000, 9.580191839619452310, 47.50000000000001421 ) ) ;
#1793 = CARTESIAN_POINT ( 'NONE',  ( 8.200000000050000182, 30.00000000000000000, 2.799999999999999822 ) ) ;
#1794 = PLANE ( 'NONE',  #12131 ) ;
#1795 = DIRECTION ( 'NONE',  ( 1.256644528019323397E-10, 0.000000000000000000, -1.000000000000000000 ) ) ;
#1796 = CARTESIAN_POINT ( 'NONE',  ( -8.296519964878601883, 13.06020323629962299, -2.576173767164909201 ) ) ;
#1797 = CARTESIAN_POINT ( 'NONE',  ( 1.682308682979502423, 132.1108124327169264, 1.345798224303711432 ) ) ;
#1798 = FACE_BOUND ( 'NONE', #20656, .T. ) ;
#1799 = AXIS2_PLACEMENT_3D ( 'NONE', #18673, #8187, #16558 ) ;
#1800 = CARTESIAN_POINT ( 'NONE',  ( 1.374665094885413552, 21.21340051523549164, -1.656767248124242364 ) ) ;
#1801 = ORIENTED_EDGE ( 'NONE', *, *, #13502, .T. ) ;
#1803 = ORIENTED_EDGE ( 'NONE', *, *, #25782, .F. ) ;
#1802 = CARTESIAN_POINT ( 'NONE',  ( -1.530215389553333027, 71.99024560157089070, -3.671268815416566689 ) ) ;
#1804 = DIRECTION ( 'NONE',  ( -1.000000000000000000, -0.000000000000000000, -0.000000000000000000 ) ) ;
#1805 = CARTESIAN_POINT ( 'NONE',  ( 7.367588389999999876, -10.00000000000000000, -4.917588399999999638 ) ) ;
#1806 = AXIS2_PLACEMENT_3D ( 'NONE', #12140, #20689, #25030 ) ;
#1807 = VECTOR ( 'NONE', #12204, 1000.000000000000000 ) ;
#1808 = EDGE_CURVE ( 'NONE', #14492, #14965, #21792, .T. ) ;
#1809 = FACE_OUTER_BOUND ( 'NONE', #15845, .T. ) ;
#1810 = CARTESIAN_POINT ( 'NONE',  ( 95.49999999999998579, 18.00000000000000000, 7.499999999999992895 ) ) ;
#1812 = ORIENTED_EDGE ( 'NONE', *, *, #20808, .T. ) ;
#1811 = DATE_TIME_ROLE ( 'creation_date' ) ;
#1813 = CC_DESIGN_PERSON_AND_ORGANIZATION_ASSIGNMENT ( #15415, #24784, ( #22702 ) ) ;
#1814 = CARTESIAN_POINT ( 'NONE',  ( 421.9999999999998863, 190.0000000000000000, 0.000000000000000000 ) ) ;
#1815 = EDGE_LOOP ( 'NONE', ( #21629, #4480, #5756, #8166 ) ) ;
#1816 = PLANE ( 'NONE',  #19654 ) ;
#1817 = ORIENTED_EDGE ( 'NONE', *, *, #3447, .F. ) ;
#1818 = APPROVAL_DATE_TIME ( #4556, #6402 ) ;
#1819 = DIRECTION ( 'NONE',  ( 1.256612001954149349E-10, 0.000000000000000000, -1.000000000000000000 ) ) ;
#1820 = CIRCLE ( 'NONE', #4499, 5.000000000000000000 ) ;
#1821 = ORIENTED_EDGE ( 'NONE', *, *, #26134, .T. ) ;
#1822 = AXIS2_PLACEMENT_3D ( 'NONE', #3018, #15732, #216 ) ;
#1823 = DIRECTION ( 'NONE',  ( 1.000000000000000000, -0.000000000000000000, -0.000000000000000000 ) ) ;
#1824 = CARTESIAN_POINT ( 'NONE',  ( 3.299999999999999822, 140.0000000000000000, 9.999999999950000884 ) ) ;
#1825 = B_SPLINE_CURVE_WITH_KNOTS ( 'NONE', 3,
 ( #2164, #12655, #4384, #6365, #14884, #25802, #10692, #14610, #23307, #10959, #197, #21201 ),
 .UNSPECIFIED., .F., .F.,
 ( 4, 2, 2, 2, 2, 4 ),
 ( 0.002757969540846115161, 0.003102342444117931353, 0.003446715347389747545, 0.004135461153933379930, 0.004824206960477011447, 0.005512952767020643831 ),
 .UNSPECIFIED. ) ;
#1826 = AXIS2_PLACEMENT_3D ( 'NONE', #2056, #4555, #25297 ) ;
#1827 = CARTESIAN_POINT ( 'NONE',  ( -4.528679659999999885, 10.00000000000000000, 3.255887450000000349 ) ) ;
#1828 = VECTOR ( 'NONE', #15816, 1000.000000000000000 ) ;
#1829 = DIRECTION ( 'NONE',  ( 0.000000000000000000, -1.000000000000000000, 0.000000000000000000 ) ) ;
#1830 = LINE ( 'NONE', #10365, #24855 ) ;
#1831 = LINE ( 'NONE', #4066, #6113 ) ;
#1832 = ORIENTED_EDGE ( 'NONE', *, *, #9747, .F. ) ;
#1833 = ADVANCED_FACE ( 'NONE', ( #6536 ), #11141, .T. ) ;
#1834 = ORIENTED_EDGE ( 'NONE', *, *, #3120, .T. ) ;
#1835 = CARTESIAN_POINT ( 'NONE',  ( -1.929397100000000087, -10.00000000000000000, 8.200000000000001066 ) ) ;
#1836 = ORIENTED_EDGE ( 'NONE', *, *, #2738, .T. ) ;
#1837 = CARTESIAN_POINT ( 'NONE',  ( 0.000000000000000000, 0.8660254037844387076, 1.500000000000000000 ) ) ;
#1838 = VECTOR ( 'NONE', #13245, 1000.000000000000000 ) ;
#1839 = FACE_OUTER_BOUND ( 'NONE', #4152, .T. ) ;
#1840 = CARTESIAN_POINT ( 'NONE',  ( 9.200000000000530420, 6.877501000880863025, 2.500000000100000008 ) ) ;
#1841 = VECTOR ( 'NONE', #7729, 1000.000000000000000 ) ;
#1842 = CARTESIAN_POINT ( 'NONE',  ( -54.00000000000000711, 1.500000000000000000, 47.50000000000001421 ) ) ;
#1843 = ORIENTED_EDGE ( 'NONE', *, *, #15581, .F. ) ;
#1844 = FACE_OUTER_BOUND ( 'NONE', #24431, .T. ) ;
#1845 = VERTEX_POINT ( 'NONE', #26552 ) ;
#1846 = DIRECTION ( 'NONE',  ( -0.000000000000000000, -0.000000000000000000, 1.000000000000000000 ) ) ;
#1847 = VERTEX_POINT ( 'NONE', #9746 ) ;
#1848 = CIRCLE ( 'NONE', #7677, 3.000000000000000888 ) ;
#1849 = CIRCLE ( 'NONE', #27263, 0.8324116099999999685 ) ;
#1850 = ORIENTED_EDGE ( 'NONE', *, *, #2981, .F. ) ;
#1851 = EDGE_LOOP ( 'NONE', ( #17060, #9071, #25140, #10166 ) ) ;
#1852 = APPROVAL_ROLE ( '' ) ;
#1853 = ORIENTED_EDGE ( 'NONE', *, *, #26698, .T. ) ;
#1854 = CARTESIAN_POINT ( 'NONE',  ( 76.00000000000000000, 18.00000000000000000, 57.00000000000000000 ) ) ;
#1855 = ORIENTED_EDGE ( 'NONE', *, *, #1733, .F. ) ;
#1856 = PLANE ( 'NONE',  #6515 ) ;
#1857 = AXIS2_PLACEMENT_3D ( 'NONE', #20067, #21885, #2716 ) ;
#1858 = FACE_OUTER_BOUND ( 'NONE', #7227, .T. ) ;
#1859 = PLANE ( 'NONE',  #3285 ) ;
#1860 = ADVANCED_BREP_SHAPE_REPRESENTATION ( '', ( #11450, #16397 ), #10587 ) ;
#1861 = CIRCLE ( 'NONE', #22434, 0.8324116099999999685 ) ;
#1862 = CARTESIAN_POINT ( 'NONE',  ( 8.200000000000001066, 10.00000000000000000, 2.799999999999999822 ) ) ;
#1863 = CARTESIAN_POINT ( 'NONE',  ( 2.071792032820338747, 132.4330152821802358, 0.5935825180730759376 ) ) ;
#1864 = VERTEX_POINT ( 'NONE', #1073 ) ;
#1865 = CARTESIAN_POINT ( 'NONE',  ( 10.00000000000000000, 10.00000000000000000, 0.000000000000000000 ) ) ;
#1866 = CARTESIAN_POINT ( 'NONE',  ( 8.000000000000000000, -10.00000000000000000, 10.00000000000000000 ) ) ;
#1867 = DIRECTION ( 'NONE',  ( -1.000000000000000000, 0.000000000000000000, 0.000000000000000000 ) ) ;
#1868 = EDGE_CURVE ( 'NONE', #7336, #5831, #27003, .T. ) ;
#1869 = ORIENTED_EDGE ( 'NONE', *, *, #5794, .T. ) ;
#1870 = CARTESIAN_POINT ( 'NONE',  ( 140.9999999999999147, 9.000000000000001776, 0.000000000000000000 ) ) ;
#1871 = ORIENTED_EDGE ( 'NONE', *, *, #12529, .F. ) ;
#1872 = DIRECTION ( 'NONE',  ( 1.000000000000000000, 0.000000000000000000, 1.734723475976807094E-15 ) ) ;
#1873 = DIRECTION ( 'NONE',  ( 1.000000000000000000, 0.000000000000000000, 0.000000000000000000 ) ) ;
#1874 = DIRECTION ( 'NONE',  ( 0.000000000000000000, -1.000000000000000000, 0.000000000000000000 ) ) ;
#1875 = VECTOR ( 'NONE', #17937, 1000.000000000000000 ) ;
#1876 = DIRECTION ( 'NONE',  ( 0.000000000000000000, 0.000000000000000000, 1.000000000000000000 ) ) ;
#1877 = ORIENTED_EDGE ( 'NONE', *, *, #16613, .T. ) ;
#1878 = EDGE_LOOP ( 'NONE', ( #11469, #15874, #14152, #11329 ) ) ;
#1879 = DIRECTION ( 'NONE',  ( 0.4403996410423751118, -5.551115123125910892E-17, 0.8978018468291025789 ) ) ;
#1880 = EDGE_CURVE ( 'NONE', #20022, #17674, #15359, .T. ) ;
#1881 = VERTEX_POINT ( 'NONE', #22501 ) ;
#1882 = EDGE_CURVE ( 'NONE', #8964, #7733, #16280, .T. ) ;
#1883 = EDGE_CURVE ( 'NONE', #24876, #23300, #14920, .T. ) ;
#1884 = ORIENTED_EDGE ( 'NONE', *, *, #27235, .T. ) ;
#1885 = CARTESIAN_POINT ( 'NONE',  ( 2.072958092908586014, 11.96907411050598746, 0.5891314663488960157 ) ) ;
#1886 = APPROVAL_STATUS ( 'not_yet_approved' ) ;
#1887 = CARTESIAN_POINT ( 'NONE',  ( -2.800000000099999831, 10.00000000000000000, 8.500000000100000008 ) ) ;
#1888 = CARTESIAN_POINT ( 'NONE',  ( 0.000000000000000000, 14.00000000000000000, 0.000000000000000000 ) ) ;
#1889 = VERTEX_POINT ( 'NONE', #24184 ) ;
#1890 = DIRECTION ( 'NONE',  ( -1.000000000000000000, -0.000000000000000000, -0.000000000000000000 ) ) ;
#1891 = DATE_TIME_ROLE ( 'classification_date' ) ;
#1892 = FACE_OUTER_BOUND ( 'NONE', #10032, .T. ) ;
#1893 = DIRECTION ( 'NONE',  ( 0.000000000000000000, -1.000000000000000000, 0.000000000000000000 ) ) ;
#1894 = CARTESIAN_POINT ( 'NONE',  ( -1.301360371052534992, 128.1793658015318158, 1.716418058159623117 ) ) ;
#1895 = ADVANCED_FACE ( 'NONE', ( #16172 ), #22208, .F. ) ;
#1896 = AXIS2_PLACEMENT_3D ( 'NONE', #274, #7280, #11452 ) ;
#1897 = FACE_OUTER_BOUND ( 'NONE', #19191, .T. ) ;
#1898 = CONICAL_SURFACE ( 'NONE', #21546, 5.734999999999990550, 0.7853981633974503884 ) ;
#1899 = LINE ( 'NONE', #10431, #10072 ) ;
#1900 = ORIENTED_EDGE ( 'NONE', *, *, #3624, .F. ) ;
#1901 = DIRECTION ( 'NONE',  ( 0.000000000000000000, -1.000000000000000000, 0.000000000000000000 ) ) ;
#1902 = LINE ( 'NONE', #1624, #14102 ) ;
#1903 = CARTESIAN_POINT ( 'NONE',  ( 9.199999999899999281, 140.0000000000000000, -3.300000000099999831 ) ) ;
#1904 = EDGE_CURVE ( 'NONE', #16403, #327, #26123, .T. ) ;
#1905 = VERTEX_POINT ( 'NONE', #7378 ) ;
#1906 = CARTESIAN_POINT ( 'NONE',  ( -71.50000000000004263, 0.000000000000000000, -70.49999999999998579 ) ) ;
#1907 = ORIENTED_EDGE ( 'NONE', *, *, #6342, .T. ) ;
#1908 = CARTESIAN_POINT ( 'NONE',  ( 32.00000000000000000, 180.0000000000000000, 5.000000000000000000 ) ) ;
#1909 = CARTESIAN_POINT ( 'NONE',  ( -3.649999999999999911, -10.00000000000000000, -1.134567109999999879 ) ) ;
#1910 = CARTESIAN_POINT ( 'NONE',  ( 0.9680869248818634309, 128.4018801525193680, -1.924448720255108825 ) ) ;
#1911 = EDGE_CURVE ( 'NONE', #16835, #13593, #25661, .T. ) ;
#1912 = VERTEX_POINT ( 'NONE', #9336 ) ;
#1913 =( NAMED_UNIT ( * ) PLANE_ANGLE_UNIT ( ) SI_UNIT ( $, .RADIAN. ) );
#1914 = CYLINDRICAL_SURFACE ( 'NONE', #610, 0.2999999999999999334 ) ;
#1915 = B_SPLINE_CURVE_WITH_KNOTS ( 'NONE', 3,
 ( #25455, #6829, #6288, #2078, #25598, #10741, #10607, #23770, #10475, #8793, #14808, #12579, #19281, #17319, #2491, #27549, #23364, #4178 ),
 .UNSPECIFIED., .F., .F.,
 ( 4, 2, 2, 2, 2, 2, 2, 2, 4 ),
 ( 0.003617086523873103577, 0.004068719920165218482, 0.004520353316457333820, 0.004971986712749449158, 0.005423620109041564497, 0.006326886901625795173, 0.006778520297917907042, 0.007004336996063962109, 0.007230153694210018044 ),
 .UNSPECIFIED. ) ;
#1916 = EDGE_CURVE ( 'NONE', #5814, #22181, #24460, .T. ) ;
#1917 = EDGE_CURVE ( 'NONE', #15647, #2220, #13583, .T. ) ;
#1918 = EDGE_CURVE ( 'NONE', #5741, #15883, #15759, .T. ) ;
#1919 = VERTEX_POINT ( 'NONE', #26415 ) ;
#1920 = DIRECTION ( 'NONE',  ( 0.000000000000000000, 1.000000000000000000, 0.000000000000000000 ) ) ;
#1921 = AXIS2_PLACEMENT_3D ( 'NONE', #7207, #19787, #1037 ) ;
#1923 = ORIENTED_EDGE ( 'NONE', *, *, #15744, .T. ) ;
#1922 = DATE_TIME_ROLE ( 'classification_date' ) ;
#1924 = EDGE_CURVE ( 'NONE', #19308, #25516, #13935, .T. ) ;
#1925 = DIRECTION ( 'NONE',  ( 0.7071067811865480168, 0.000000000000000000, -0.7071067811865470176 ) ) ;
#1926 = CARTESIAN_POINT ( 'NONE',  ( 0.000000000000000000, 158.0000000000000000, 0.000000000000000000 ) ) ;
#1927 = CARTESIAN_POINT ( 'NONE',  ( 8.200000000075000628, 140.0000000000000000, -2.799999999999999822 ) ) ;
#1928 = VECTOR ( 'NONE', #2916, 1000.000000000000000 ) ;
#1929 = EDGE_CURVE ( 'NONE', #3404, #12592, #7245, .T. ) ;
#1930 = EDGE_CURVE ( 'NONE', #5938, #8284, #26558, .T. ) ;
#1931 = ADVANCED_FACE ( 'NONE', ( #1619 ), #23320, .F. ) ;
#1932 = CIRCLE ( 'NONE', #26955, 3.000000000000000000 ) ;
#1933 = CARTESIAN_POINT ( 'NONE',  ( -3.786180569417867403, 10.33630100969034693, 2.029195808251880173 ) ) ;
#1934 = LINE ( 'NONE', #107, #12154 ) ;
#1935 = CARTESIAN_POINT ( 'NONE',  ( -69.00000000000000000, 18.00000000000000000, -47.50000000000000000 ) ) ;
#1936 = DIRECTION ( 'NONE',  ( 0.000000000000000000, 0.000000000000000000, 1.000000000000000000 ) ) ;
#1937 = CARTESIAN_POINT ( 'NONE',  ( -79.00000000000001421, 18.00000000000000000, -57.50000000000000000 ) ) ;
#1938 = DIRECTION ( 'NONE',  ( 0.000000000000000000, 0.000000000000000000, 1.000000000000000000 ) ) ;
#1939 = AXIS2_PLACEMENT_3D ( 'NONE', #4774, #589, #11629 ) ;
#1940 = FACE_OUTER_BOUND ( 'NONE', #4229, .T. ) ;
#1941 = CC_DESIGN_PERSON_AND_ORGANIZATION_ASSIGNMENT ( #25805, #25547, ( #23209 ) ) ;
#1942 = CARTESIAN_POINT ( 'NONE',  ( -1.302248212547469919, 131.8212463763591700, 1.715810665304871696 ) ) ;
#1943 = CARTESIAN_POINT ( 'NONE',  ( 8.000000000000000000, 30.00000000000000000, -10.00000000000000000 ) ) ;
#1944 = CARTESIAN_POINT ( 'NONE',  ( -0.1502998184075437782, 146.7245034703675799, 2.150141549029995769 ) ) ;
#1945 = ADVANCED_FACE ( 'NONE', ( #1897 ), #12663, .T. ) ;
#1946 = ORIENTED_EDGE ( 'NONE', *, *, #11453, .T. ) ;
#1948 = ORIENTED_EDGE ( 'NONE', *, *, #6907, .F. ) ;
#1947 = DIRECTION ( 'NONE',  ( -1.000000000000000000, 0.000000000000000000, 4.722428788315755877E-11 ) ) ;
#1949 = VECTOR ( 'NONE', #18641, 1000.000000000000000 ) ;
#1950 = CYLINDRICAL_SURFACE ( 'NONE', #19146, 3.000000000000000000 ) ;
#1951 = DIRECTION ( 'NONE',  ( -0.7071067811865491270, 0.000000000000000000, -0.7071067811865459074 ) ) ;
#1952 = EDGE_CURVE ( 'NONE', #20826, #25998, #5585, .T. ) ;
#1953 = AXIS2_PLACEMENT_3D ( 'NONE', #14578, #6466, #25776 ) ;
#1954 = CARTESIAN_POINT ( 'NONE',  ( -2.133403542757777771, 68.69554033431927564, 0.3030069009952147119 ) ) ;
#1955 = DIRECTION ( 'NONE',  ( 0.000000000000000000, 0.000000000000000000, 1.000000000000000000 ) ) ;
#1957 = EDGE_LOOP ( 'NONE', ( #7779, #21737 ) ) ;
#1956 = SECURITY_CLASSIFICATION_LEVEL ( 'unclassified' ) ;
#1958 = DIRECTION ( 'NONE',  ( 1.000000000000000000, 0.000000000000000000, 0.000000000000000000 ) ) ;
#1959 = ORIENTED_EDGE ( 'NONE', *, *, #14203, .F. ) ;
#1960 = CARTESIAN_POINT ( 'NONE',  ( -1.918173720292991158, 8.194520541674021885, -0.9809590727112584840 ) ) ;
#1961 = ORIENTED_EDGE ( 'NONE', *, *, #24013, .F. ) ;
#1962 = EDGE_LOOP ( 'NONE', ( #25276, #385, #2032, #3934 ) ) ;
#1963 = EDGE_CURVE ( 'NONE', #17558, #13887, #18873, .T. ) ;
#1964 = VERTEX_POINT ( 'NONE', #21080 ) ;
#1965 = CARTESIAN_POINT ( 'NONE',  ( 8.500000000100000008, 140.0000000000000000, -2.800000000099999831 ) ) ;
#1966 = CARTESIAN_POINT ( 'NONE',  ( -8.000000000000000000, 30.00000000000000000, 10.00000000000000000 ) ) ;
#1967 = CARTESIAN_POINT ( 'NONE',  ( -10.00000000000000000, 30.00000000000000000, 8.000000000000000000 ) ) ;
#1968 = DIRECTION ( 'NONE',  ( -1.000000000000000000, 0.000000000000000000, 2.602085218302027899E-15 ) ) ;
#1969 = CARTESIAN_POINT ( 'NONE',  ( -7.367588389999999876, 10.00000000000000000, -4.917588399999999638 ) ) ;
#1970 = CIRCLE ( 'NONE', #625, 2.999999994991474406 ) ;
#1971 = CYLINDRICAL_SURFACE ( 'NONE', #12351, 2.500000000000002220 ) ;
#1972 = PRODUCT_RELATED_PRODUCT_CATEGORY ( 'detail', '', ( #23252 ) ) ;
#1973 = ORIENTED_EDGE ( 'NONE', *, *, #1333, .T. ) ;
#1974 = VERTEX_POINT ( 'NONE', #18970 ) ;
#1975 = CARTESIAN_POINT ( 'NONE',  ( 8.500000000000000000, -10.00000000000000000, -2.500000000000000000 ) ) ;
#1976 = ORIENTED_EDGE ( 'NONE', *, *, #12990, .T. ) ;
#1977 = DIRECTION ( 'NONE',  ( 0.000000000000000000, 1.000000000000000000, 0.000000000000000000 ) ) ;
#1978 = CARTESIAN_POINT ( 'NONE',  ( -2.030532256807906499, 71.46095615860558325, 0.7194228378488434217 ) ) ;
#1979 = DIRECTION ( 'NONE',  ( 0.000000000000000000, 0.000000000000000000, 1.000000000000000000 ) ) ;
#1980 = CYLINDRICAL_SURFACE ( 'NONE', #24102, 2.149999999999999911 ) ;
#1981 = ORIENTED_EDGE ( 'NONE', *, *, #2262, .F. ) ;
#1982 = DIRECTION ( 'NONE',  ( 0.000000000000000000, 1.000000000000000000, 0.000000000000000000 ) ) ;
#1983 = ORIENTED_EDGE ( 'NONE', *, *, #17148, .T. ) ;
#1984 = FACE_BOUND ( 'NONE', #26643, .T. ) ;
#1985 = ORIENTED_EDGE ( 'NONE', *, *, #7037, .T. ) ;
#1986 = B_SPLINE_CURVE_WITH_KNOTS ( 'NONE', 3,
 ( #6417, #16904, #17042, #14932, #12835, #2207, #15473, #15903, #9616, #11575, #17736, #9060, #24326, #21799, #3051, #7385, #19827, #24601 ),
 .UNSPECIFIED., .F., .F.,
 ( 4, 2, 2, 2, 2, 2, 2, 2, 4 ),
 ( 0.01081882355243127432, 0.01127068198444218690, 0.01172254041645309774, 0.01217439884846401033, 0.01262625728047492117, 0.01307811571248583202, 0.01352997414449674460, 0.01398183257650765544, 0.01443369100851856629 ),
 .UNSPECIFIED. ) ;
#1987 = VERTEX_POINT ( 'NONE', #27504 ) ;
#1988 = AXIS2_PLACEMENT_3D ( 'NONE', #16752, #14793, #23067 ) ;
#1989 = ORIENTED_EDGE ( 'NONE', *, *, #15044, .F. ) ;
#1990 = DATE_AND_TIME ( #14978, #11969 ) ;
#1991 = EDGE_LOOP ( 'NONE', ( #7678, #23680, #24553, #14643, #19103, #21600, #9200 ) ) ;
#1992 = DIRECTION ( 'NONE',  ( 0.000000000000000000, -1.000000000000000000, 0.000000000000000000 ) ) ;
#1993 = VERTEX_POINT ( 'NONE', #16869 ) ;
#1994 = DIRECTION ( 'NONE',  ( -0.000000000000000000, -0.5000000000000002220, -0.8660254037844384856 ) ) ;
#1995 = DIRECTION ( 'NONE',  ( 0.000000000000000000, 1.000000000000000000, 0.000000000000000000 ) ) ;
#1996 = PLANE ( 'NONE',  #18026 ) ;
#1997 = CARTESIAN_POINT ( 'NONE',  ( 8.199999994100888756, 140.0000000000000000, 4.917588399999999638 ) ) ;
#1998 = CARTESIAN_POINT ( 'NONE',  ( -2.500000000000006661, 70.00000000000000000, -3.978746924586477718 ) ) ;
#1999 = VECTOR ( 'NONE', #21781, 1000.000000000000000 ) ;
#2000 = ORIENTED_EDGE ( 'NONE', *, *, #26163, .F. ) ;
#2001 = LINE ( 'NONE', #18667, #13434 ) ;
#2002 = LINE ( 'NONE', #8320, #14124 ) ;
#2003 = AXIS2_PLACEMENT_3D ( 'NONE', #2840, #9541, #24533 ) ;
#2004 = DESIGN_CONTEXT ( 'detailed design', #17474, 'design' ) ;
#2005 = VERTEX_POINT ( 'NONE', #2547 ) ;
#2006 = CARTESIAN_POINT ( 'NONE',  ( -8.199999999999999289, 158.0000000000000000, 4.917588399999999638 ) ) ;
#2007 = ORIENTED_EDGE ( 'NONE', *, *, #13028, .T. ) ;
#2008 = CARTESIAN_POINT ( 'NONE',  ( -0.6480740698407979616, 2.506696835285604789E-16, 2.049999999999995826 ) ) ;
#2009 = CARTESIAN_POINT ( 'NONE',  ( 95.99999999999988631, 14.00000000000001243, -5.000000000000000000 ) ) ;
#2010 = FACE_OUTER_BOUND ( 'NONE', #21132, .T. ) ;
#2011 = DIRECTION ( 'NONE',  ( 0.000000000000000000, 0.000000000000000000, 1.000000000000000000 ) ) ;
#2012 = ORIENTED_EDGE ( 'NONE', *, *, #3284, .F. ) ;
#2013 = VERTEX_POINT ( 'NONE', #13167 ) ;
#2014 = DIRECTION ( 'NONE',  ( 0.000000000000000000, 0.000000000000000000, 1.000000000000000000 ) ) ;
#2015 = ORIENTED_EDGE ( 'NONE', *, *, #5128, .F. ) ;
#2016 = ORIENTED_EDGE ( 'NONE', *, *, #1415, .T. ) ;
#2017 = APPLICATION_PROTOCOL_DEFINITION ( 'international standard', 'config_control_design', 1994, #13541 ) ;
#2018 = CARTESIAN_POINT ( 'NONE',  ( 3.978746918971126867, 130.0000000000000000, 2.500000000000000888 ) ) ;
#2019 = VECTOR ( 'NONE', #3272, 1000.000000000000000 ) ;
#2020 = DIRECTION ( 'NONE',  ( -0.000000000000000000, -0.000000000000000000, 1.000000000000000000 ) ) ;
#2021 = ORIENTED_EDGE ( 'NONE', *, *, #5026, .T. ) ;
#2022 = DIRECTION ( 'NONE',  ( -3.333589191726697936E-10, 0.000000000000000000, 1.000000000000000000 ) ) ;
#2023 = PERSON_AND_ORGANIZATION ( #22596, #24988 ) ;
#2024 = AXIS2_PLACEMENT_3D ( 'NONE', #8543, #8146, #23515 ) ;
#2025 = AXIS2_PLACEMENT_3D ( 'NONE', #17693, #26230, #15426 ) ;
#2026 = DIRECTION ( 'NONE',  ( 0.000000000000000000, -1.000000000000000000, 0.000000000000000000 ) ) ;
#2027 = CARTESIAN_POINT ( 'NONE',  ( -4.917588399999999638, -10.00000000000000000, 8.199999994100000578 ) ) ;
#2028 = ADVANCED_FACE ( 'NONE', ( #26061 ), #15393, .T. ) ;
#2029 = CARTESIAN_POINT ( 'NONE',  ( -9.200000000000530420, 10.00000000000000000, -2.500000000100000008 ) ) ;
#2030 = VECTOR ( 'NONE', #415, 1000.000000000000000 ) ;
#2031 = CARTESIAN_POINT ( 'NONE',  ( -3.650000000000000355, 130.0000000000000000, -1.224646799147352862E-15 ) ) ;
#2032 = ORIENTED_EDGE ( 'NONE', *, *, #4614, .F. ) ;
#2033 = CARTESIAN_POINT ( 'NONE',  ( -2.250310088099746419, 71.11263653724097367, 3.862340820370037786 ) ) ;
#2034 = LINE ( 'NONE', #14626, #4718 ) ;
#2035 = ADVANCED_FACE ( 'NONE', ( #22143 ), #11634, .F. ) ;
#2036 = EDGE_CURVE ( 'NONE', #26214, #3102, #11499, .T. ) ;
#2037 = DIRECTION ( 'NONE',  ( -1.000000000000000000, 0.000000000000000000, 0.000000000000000000 ) ) ;
#2038 = AXIS2_PLACEMENT_3D ( 'NONE', #23517, #19301, #17068 ) ;
#2039 = ORIENTED_EDGE ( 'NONE', *, *, #26376, .T. ) ;
#2040 = DIRECTION ( 'NONE',  ( -1.000000000000000000, 0.000000000000000000, 0.000000000000000000 ) ) ;
#2041 = ORIENTED_EDGE ( 'NONE', *, *, #23588, .F. ) ;
#2042 = CARTESIAN_POINT ( 'NONE',  ( 9.938404388684130453, 7.328852882508551936, 2.980193341765280834 ) ) ;
#2043 = CARTESIAN_POINT ( 'NONE',  ( 1.134567109999998991, 67.77227526994329310, -3.649999999999999467 ) ) ;
#2044 = AXIS2_PLACEMENT_3D ( 'NONE', #26646, #18101, #18243 ) ;
#2045 = CARTESIAN_POINT ( 'NONE',  ( -0.7177984378721649072, 128.5398521231314817, -2.031110186269939444 ) ) ;
#2046 = VERTEX_POINT ( 'NONE', #9128 ) ;
#2047 =( NAMED_UNIT ( * ) SI_UNIT ( $, .STERADIAN. ) SOLID_ANGLE_UNIT ( ) );
#2048 = CARTESIAN_POINT ( 'NONE',  ( 3.649999999999999911, 21.70741250812632472, 1.134567109999999879 ) ) ;
#2049 = B_SPLINE_CURVE_WITH_KNOTS ( 'NONE', 3,
 ( #5182, #13700, #18325, #26873, #5316, #3088, #24234, #5457, #24373, #22543 ),
 .UNSPECIFIED., .F., .F.,
 ( 4, 2, 2, 2, 4 ),
 ( 0.002014261174116366987, 0.002517382380787232775, 0.003020503587458098563, 0.003523624794128964351, 0.004026746000799830139 ),
 .UNSPECIFIED. ) ;
#2050 = VECTOR ( 'NONE', #5833, 1000.000000000000000 ) ;
#2051 = ORIENTED_EDGE ( 'NONE', *, *, #3584, .F. ) ;
#2052 = FACE_OUTER_BOUND ( 'NONE', #7124, .T. ) ;
#2054 = EDGE_LOOP ( 'NONE', ( #11427, #547, #1323, #24189, #11227, #19220 ) ) ;
#2053 = PERSON_AND_ORGANIZATION ( #23924, #11516 ) ;
#2055 = DIRECTION ( 'NONE',  ( 0.000000000000000000, 1.000000000000000000, 0.000000000000000000 ) ) ;
#2056 = CARTESIAN_POINT ( 'NONE',  ( 6.649999999999999467, 10.00000000000000000, 1.134567109999999879 ) ) ;
#2057 = EDGE_CURVE ( 'NONE', #4869, #2499, #12269, .T. ) ;
#2058 = EDGE_CURVE ( 'NONE', #12605, #17015, #23830, .T. ) ;
#2059 = CARTESIAN_POINT ( 'NONE',  ( 8.850000000000260769, 10.00000000000000000, 2.500000000000000000 ) ) ;
#2060 = ADVANCED_FACE ( 'NONE', ( #13727 ), #20177, .T. ) ;
#2061 = AXIS2_PLACEMENT_3D ( 'NONE', #12495, #14445, #20775 ) ;
#2062 = AXIS2_PLACEMENT_3D ( 'NONE', #16449, #12391, #20946 ) ;
#2063 = CARTESIAN_POINT ( 'NONE',  ( -3.708120854429731938, 11.11587034312732492, 1.727784287442251321 ) ) ;
#2064 = CARTESIAN_POINT ( 'NONE',  ( -68.56270679716281791, 3.971648513202116426, 46.07060185399672747 ) ) ;
#2065 = EDGE_CURVE ( 'NONE', #19093, #17382, #14491, .T. ) ;
#2066 = CARTESIAN_POINT ( 'NONE',  ( -8.000000000000000000, 10.00000000000000000, -8.000000000000000000 ) ) ;
#2067 = CARTESIAN_POINT ( 'NONE',  ( 4.917588399999999638, 377.0000000000000000, 7.367588389999999876 ) ) ;
#2068 = VECTOR ( 'NONE', #4102, 1000.000000000000000 ) ;
#2069 = DIRECTION ( 'NONE',  ( 0.000000000000000000, -1.000000000000000000, 0.000000000000000000 ) ) ;
#2070 = DIRECTION ( 'NONE',  ( 0.000000000000000000, 1.000000000000000000, 0.000000000000000000 ) ) ;
#2071 = EDGE_CURVE ( 'NONE', #12192, #4695, #11370, .T. ) ;
#2072 = EDGE_CURVE ( 'NONE', #2005, #19662, #27021, .T. ) ;
#2073 = DIRECTION ( 'NONE',  ( 0.000000000000000000, -1.000000000000000000, 0.000000000000000000 ) ) ;
#2074 = LINE ( 'NONE', #10599, #4072 ) ;
#2075 = LINE ( 'NONE', #14804, #15031 ) ;
#2076 = CARTESIAN_POINT ( 'NONE',  ( 9.199999999899999281, -10.00000000000000000, -3.300000000099999831 ) ) ;
#2077 = VERTEX_POINT ( 'NONE', #17374 ) ;
#2078 = CARTESIAN_POINT ( 'NONE',  ( -2.072715493924795371, 18.03118108189242719, 0.5900899189870744133 ) ) ;
#2079 = CARTESIAN_POINT ( 'NONE',  ( 3.650000005000008318, 145.8782054327202786, -1.342561190911857771 ) ) ;
#2080 = ADVANCED_FACE ( 'NONE', ( #4634 ), #3112, .T. ) ;
#2081 = CARTESIAN_POINT ( 'NONE',  ( 2.150000000000001243, 12.50000000000000000, -0.1531450417872274039 ) ) ;
#2082 = EDGE_CURVE ( 'NONE', #3699, #27281, #7317, .T. ) ;
#2083 = B_SPLINE_CURVE_WITH_KNOTS ( 'NONE', 3,
 ( #10536, #23016, #27207, #6084, #18808, #25525, #3839, #8043, #12771, #6476 ),
 .UNSPECIFIED., .F., .F.,
 ( 4, 2, 2, 2, 4 ),
 ( 0.000000000000000000, 0.0005035652935242035128, 0.001007130587048407026, 0.001510695880572610538, 0.002014261174096814051 ),
 .UNSPECIFIED. ) ;
#2084 = VECTOR ( 'NONE', #23224, 1000.000000000000000 ) ;
#2085 = CARTESIAN_POINT ( 'NONE',  ( -76.00000000000001421, 18.00000000000000000, -57.50000000000000000 ) ) ;
#2087 = VERTEX_POINT ( 'NONE', #19614 ) ;
#2086 = DATE_TIME_ROLE ( 'classification_date' ) ;
#2088 = FACE_OUTER_BOUND ( 'NONE', #15664, .T. ) ;
#2089 = ORIENTED_EDGE ( 'NONE', *, *, #12296, .F. ) ;
#2090 = VECTOR ( 'NONE', #8384, 1000.000000000000000 ) ;
#2091 = FACE_OUTER_BOUND ( 'NONE', #4205, .T. ) ;
#2092 = EDGE_CURVE ( 'NONE', #850, #11189, #14936, .T. ) ;
#2093 = EDGE_LOOP ( 'NONE', ( #1729, #4379, #24763, #27622 ) ) ;
#2094 = ORIENTED_EDGE ( 'NONE', *, *, #16834, .T. ) ;
#2095 = VERTEX_POINT ( 'NONE', #25921 ) ;
#2096 = CARTESIAN_POINT ( 'NONE',  ( 0.000000000000000000, 0.000000000000000000, 0.000000000000000000 ) ) ;
#2097 = DIRECTION ( 'NONE',  ( 0.000000000000000000, 0.000000000000000000, 1.000000000000000000 ) ) ;
#2098 = EDGE_CURVE ( 'NONE', #16524, #21331, #9549, .T. ) ;
#2099 = LOCAL_TIME ( 11, 4, 31.00000000000000000, #20546 ) ;
#2100 = FACE_OUTER_BOUND ( 'NONE', #13396, .T. ) ;
#2101 = VECTOR ( 'NONE', #16624, 1000.000000000000000 ) ;
#2103 = FACE_OUTER_BOUND ( 'NONE', #18903, .T. ) ;
#2102 =( GEOMETRIC_REPRESENTATION_CONTEXT ( 3 ) GLOBAL_UNCERTAINTY_ASSIGNED_CONTEXT ( ( #11705 ) ) GLOBAL_UNIT_ASSIGNED_CONTEXT ( ( #16465, #23055, #18432 ) ) REPRESENTATION_CONTEXT ( 'NONE', 'WORKASPACE' ) );
#2104 = EDGE_CURVE ( 'NONE', #3167, #7059, #10923, .T. ) ;
#2105 = DIRECTION ( 'NONE',  ( 0.000000000000000000, 0.000000000000000000, 1.000000000000000000 ) ) ;
#2106 = EDGE_CURVE ( 'NONE', #22579, #19421, #27478, .T. ) ;
#2107 = CARTESIAN_POINT ( 'NONE',  ( 75.99999999999998579, 18.00000000000000000, -57.50000000000000000 ) ) ;
#2108 = EDGE_CURVE ( 'NONE', #19521, #9133, #4924, .T. ) ;
#2109 = ORIENTED_EDGE ( 'NONE', *, *, #19387, .T. ) ;
#2110 = APPLICATION_CONTEXT ( 'configuration controlled 3d designs of mechanical parts and assemblies' ) ;
#2111 = ORIENTED_EDGE ( 'NONE', *, *, #26163, .T. ) ;
#2112 = DIRECTION ( 'NONE',  ( 1.000000000000000000, 0.000000000000000000, 1.256612001954149349E-10 ) ) ;
#2113 = ORIENTED_EDGE ( 'NONE', *, *, #1786, .T. ) ;
#2114 = PLANE ( 'NONE',  #18239 ) ;
#2115 = EDGE_CURVE ( 'NONE', #9231, #3174, #5126, .T. ) ;
#2116 = CARTESIAN_POINT ( 'NONE',  ( -1.724613236040789754, 71.82496654791766844, 1.310742419910644552 ) ) ;
#2117 = EDGE_CURVE ( 'NONE', #15837, #19292, #3660, .T. ) ;
#2118 = CARTESIAN_POINT ( 'NONE',  ( -71.50000000000001421, 0.000000000000000000, 70.50000000000000000 ) ) ;
#2119 = DIRECTION ( 'NONE',  ( -1.000000000000000000, 0.000000000000000000, 0.000000000000000000 ) ) ;
#2120 = VERTEX_POINT ( 'NONE', #24664 ) ;
#2121 = DIRECTION ( 'NONE',  ( -0.7071067811865470176, 0.000000000000000000, 0.7071067811865480168 ) ) ;
#2122 = VERTEX_POINT ( 'NONE', #20599 ) ;
#2123 = DIRECTION ( 'NONE',  ( 0.000000000000000000, -1.000000000000000000, 0.000000000000000000 ) ) ;
#2124 = APPROVAL_PERSON_ORGANIZATION ( #12518, #17006, #23305 ) ;
#2125 = ORIENTED_EDGE ( 'NONE', *, *, #6870, .F. ) ;
#2126 = VECTOR ( 'NONE', #5562, 1000.000000000000000 ) ;
#2127 =( GEOMETRIC_REPRESENTATION_CONTEXT ( 3 ) GLOBAL_UNCERTAINTY_ASSIGNED_CONTEXT ( ( #4972 ) ) GLOBAL_UNIT_ASSIGNED_CONTEXT ( ( #24724, #10142, #18684 ) ) REPRESENTATION_CONTEXT ( 'NONE', 'WORKASPACE' ) );
#2128 = ORIENTED_EDGE ( 'NONE', *, *, #5186, .T. ) ;
#2129 = DATE_AND_TIME ( #25501, #15524 ) ;
#2130 = PRODUCT_DEFINITION ( 'UNKNOWN', '', #19556, #6217 ) ;
#2131 = ORIENTED_EDGE ( 'NONE', *, *, #14581, .T. ) ;
#2132 = CYLINDRICAL_SURFACE ( 'NONE', #11253, 2.999999994999990260 ) ;
#2133 = ORIENTED_EDGE ( 'NONE', *, *, #19501, .F. ) ;
#2134 = CARTESIAN_POINT ( 'NONE',  ( 3.688908230415828271, 11.25521822756155110, 1.629456966397069717 ) ) ;
#2135 = VECTOR ( 'NONE', #1422, 1000.000000000000000 ) ;
#2136 = DIRECTION ( 'NONE',  ( 0.000000000000000000, 0.000000000000000000, -1.000000000000000000 ) ) ;
#2137 = CARTESIAN_POINT ( 'NONE',  ( 0.000000000000000000, 10.00000000000000000, -10.00000000000000000 ) ) ;
#2138 = ADVANCED_FACE ( 'NONE', ( #22838 ), #9817, .T. ) ;
#2139 = CARTESIAN_POINT ( 'NONE',  ( 8.200000000000001066, 10.00000000000000000, 2.799999999999999822 ) ) ;
#2140 = DIRECTION ( 'NONE',  ( 0.000000000000000000, -1.000000000000000000, 0.000000000000000000 ) ) ;
#2141 = LOCAL_TIME ( 11, 4, 31.00000000000000000, #11346 ) ;
#2142 = ORIENTED_EDGE ( 'NONE', *, *, #14888, .T. ) ;
#2143 = CARTESIAN_POINT ( 'NONE',  ( -4.917588399999999638, 140.0000000000000000, -7.367588389999999876 ) ) ;
#2144 = DIRECTION ( 'NONE',  ( 1.000000000000000000, 0.000000000000000000, 0.000000000000000000 ) ) ;
#2145 = AXIS2_PLACEMENT_3D ( 'NONE', #20919, #11191, #23797 ) ;
#2146 = LOCAL_TIME ( 11, 4, 31.00000000000000000, #21877 ) ;
#2147 = ORIENTED_EDGE ( 'NONE', *, *, #8402, .F. ) ;
#2148 = DIRECTION ( 'NONE',  ( 2.127693706800504725E-11, 0.000000000000000000, 1.000000000000000000 ) ) ;
#2149 = ORIENTED_EDGE ( 'NONE', *, *, #4846, .F. ) ;
#2150 = CARTESIAN_POINT ( 'NONE',  ( -0.6480740698407880807, 0.000000000000000000, -2.049999999999999378 ) ) ;
#2151 = CARTESIAN_POINT ( 'NONE',  ( -10.00000000000000000, 10.00000000000000000, 0.000000000000000000 ) ) ;
#2152 = CIRCLE ( 'NONE', #17800, 4.000000000000000000 ) ;
#2153 = LINE ( 'NONE', #19480, #15507 ) ;
#2154 = DIRECTION ( 'NONE',  ( 0.000000000000000000, 0.000000000000000000, -1.000000000000000000 ) ) ;
#2155 = ORIENTED_EDGE ( 'NONE', *, *, #2108, .T. ) ;
#2156 = ORIENTED_EDGE ( 'NONE', *, *, #22670, .F. ) ;
#2157 = EDGE_LOOP ( 'NONE', ( #13619, #21566, #5753, #6511, #18056, #27016 ) ) ;
#2158 = VERTEX_POINT ( 'NONE', #7597 ) ;
#2159 = APPROVAL_ROLE ( '' ) ;
#2160 = B_SPLINE_CURVE_WITH_KNOTS ( 'NONE', 3,
 ( #15688, #13303, #23825, #26195, #4632, #26057, #21857, #17941, #6886, #9125, #15259, #7314, #15538, #24253, #22002, #23684, #4493, #17658 ),
 .UNSPECIFIED., .F., .F.,
 ( 4, 2, 2, 2, 2, 2, 2, 2, 4 ),
 ( 0.01085110619839620150, 0.01130305610579209960, 0.01175500601318799597, 0.01220695592058389407, 0.01265890582797979044, 0.01311085573537568855, 0.01356280564277158492, 0.01401475555016748302, 0.01446670545756337939 ),
 .UNSPECIFIED. ) ;
#2161 = CARTESIAN_POINT ( 'NONE',  ( -2.149999999999999911, -2.049999999999997602, -3.559900397150071213E-17 ) ) ;
#2162 = CC_DESIGN_DATE_AND_TIME_ASSIGNMENT ( #22819, #1811, ( #4202 ) ) ;
#2164 = CARTESIAN_POINT ( 'NONE',  ( -2.500000000000006661, 70.00000000000000000, 3.978746918971129087 ) ) ;
#2163 = CC_DESIGN_APPROVAL ( #10839, ( #9758 ) ) ;
#2165 = EDGE_LOOP ( 'NONE', ( #10202, #23017, #9794 ) ) ;
#2166 = CARTESIAN_POINT ( 'NONE',  ( 2.072958092908586014, 1.969074110505989683, 0.5891314663488953496 ) ) ;
#2167 = PERSON_AND_ORGANIZATION_ROLE ( 'classification_officer' ) ;
#2168 = MANIFOLD_SOLID_BREP ( 'Fase1', #15346 ) ;
#2169 = LOCAL_TIME ( 11, 4, 31.00000000000000000, #14229 ) ;
#2170 = LINE ( 'NONE', #13066, #23374 ) ;
#2171 = CARTESIAN_POINT ( 'NONE',  ( -71.50000000000001421, 0.000000000000000000, 75.50000000000001421 ) ) ;
#2172 = DIRECTION ( 'NONE',  ( 0.000000000000000000, 0.000000000000000000, 1.000000000000000000 ) ) ;
#2173 = VECTOR ( 'NONE', #6689, 1000.000000000000000 ) ;
#2174 = DIRECTION ( 'NONE',  ( 1.256612001954149349E-10, 0.000000000000000000, -1.000000000000000000 ) ) ;
#2175 = VERTEX_POINT ( 'NONE', #20316 ) ;
#2176 = DIRECTION ( 'NONE',  ( 0.000000000000000000, -1.000000000000000000, 0.000000000000000000 ) ) ;
#2177 = CARTESIAN_POINT ( 'NONE',  ( 3.000000000000000000, -2.935248768560060562, 6.505213034913026604E-16 ) ) ;
#2178 = CARTESIAN_POINT ( 'NONE',  ( 78.99999999999998579, 18.00000000000000000, -57.50000000000000000 ) ) ;
#2179 = VERTEX_POINT ( 'NONE', #20459 ) ;
#2180 = CARTESIAN_POINT ( 'NONE',  ( -10.00000000000000000, -10.00000000000000000, -8.000000000000000000 ) ) ;
#2181 = VERTEX_POINT ( 'NONE', #1277 ) ;
#2182 = CARTESIAN_POINT ( 'NONE',  ( -3.671345846902060561, 146.0103136949663281, 1.531116246907874290 ) ) ;
#2183 = CC_DESIGN_APPROVAL ( #13899, ( #2650 ) ) ;
#2184 = DIRECTION ( 'NONE',  ( 0.000000000000000000, 0.000000000000000000, 1.000000000000000000 ) ) ;
#2185 = CARTESIAN_POINT ( 'NONE',  ( 234.0000000000000000, 210.0000000000000000, 5.000000000000000000 ) ) ;
#2186 = EDGE_CURVE ( 'NONE', #15979, #24611, #20780, .T. ) ;
#2187 = ORIENTED_EDGE ( 'NONE', *, *, #10440, .F. ) ;
#2188 = DIRECTION ( 'NONE',  ( 3.333560279668765161E-10, 0.000000000000000000, -1.000000000000000000 ) ) ;
#2189 = AXIS2_PLACEMENT_3D ( 'NONE', #22952, #22545, #20439 ) ;
#2190 = ORIENTED_EDGE ( 'NONE', *, *, #12079, .F. ) ;
#2191 = CARTESIAN_POINT ( 'NONE',  ( -10.00000000000000000, 10.00000000000000000, -3.299999999999999822 ) ) ;
#2192 = EDGE_CURVE ( 'NONE', #7349, #4587, #22563, .T. ) ;
#2194 = ORIENTED_EDGE ( 'NONE', *, *, #27607, .F. ) ;
#2193 = PERSON_AND_ORGANIZATION_ROLE ( 'classification_officer' ) ;
#2195 = DIRECTION ( 'NONE',  ( -1.000000000000000000, -0.000000000000000000, -0.000000000000000000 ) ) ;
#2196 = CARTESIAN_POINT ( 'NONE',  ( -33.50000000000007105, 0.000000000000000000, -75.50000000000000000 ) ) ;
#2197 = DIRECTION ( 'NONE',  ( 0.000000000000000000, -1.000000000000000000, 0.000000000000000000 ) ) ;
#2198 = DIRECTION ( 'NONE',  ( 0.000000000000000000, -1.000000000000000000, 0.000000000000000000 ) ) ;
#2199 = ORGANIZATION ( 'NAUO-ORG20', 'UNSPECIFIED', 'UNSPECIFIED' ) ;
#2200 = DIRECTION ( 'NONE',  ( 0.000000000000000000, 0.000000000000000000, 1.000000000000000000 ) ) ;
#2201 = DIRECTION ( 'NONE',  ( 0.000000000000000000, 1.000000000000000000, 0.000000000000000000 ) ) ;
#2202 = CARTESIAN_POINT ( 'NONE',  ( -8.572527594031471415E-15, 70.00000000000000000, -10.00000000000000000 ) ) ;
#2203 = CONICAL_SURFACE ( 'NONE', #7603, 2.445500000000000007, 0.7853981633974620458 ) ;
#2204 = DIRECTION ( 'NONE',  ( -1.000000000000000000, 0.000000000000000000, 0.000000000000000000 ) ) ;
#2205 = PLANE ( 'NONE',  #26448 ) ;
#2206 = CARTESIAN_POINT ( 'NONE',  ( 0.000000000000000000, 0.000000000000000000, 5.000000000000000000 ) ) ;
#2207 = CARTESIAN_POINT ( 'NONE',  ( 1.109345374484404401, 0.9031951954297628982, -1.844364885175951096 ) ) ;
#2208 = LINE ( 'NONE', #12705, #495 ) ;
#2209 = CARTESIAN_POINT ( 'NONE',  ( 0.000000000000000000, 0.000000000000000000, 0.000000000000000000 ) ) ;
#2210 = LINE ( 'NONE', #21387, #6553 ) ;
#2211 = EDGE_CURVE ( 'NONE', #4641, #27330, #3382, .T. ) ;
#2212 = ORIENTED_EDGE ( 'NONE', *, *, #18902, .T. ) ;
#2213 = CARTESIAN_POINT ( 'NONE',  ( -8.500000000000000000, -8.000000000000000000, 2.500000000000000000 ) ) ;
#2214 = CARTESIAN_POINT ( 'NONE',  ( 10.00000000000000000, 19.99999999999999645, -1.734723475976807094E-15 ) ) ;
#2215 = CARTESIAN_POINT ( 'NONE',  ( 8.500000000000000000, 377.0000000000000000, 2.500000000075000006 ) ) ;
#2216 = LINE ( 'NONE', #27425, #5345 ) ;
#2218 = VERTEX_POINT ( 'NONE', #26898 ) ;
#2217 = PERSON_AND_ORGANIZATION ( #23924, #11516 ) ;
#2219 = DIRECTION ( 'NONE',  ( -0.000000000000000000, -1.000000000000000000, -0.000000000000000000 ) ) ;
#2220 = VERTEX_POINT ( 'NONE', #22706 ) ;
#2221 = EDGE_CURVE ( 'NONE', #9345, #20223, #6459, .T. ) ;
#2222 = DIRECTION ( 'NONE',  ( 0.000000000000000000, -1.000000000000000000, 0.000000000000000000 ) ) ;
#2223 = VECTOR ( 'NONE', #11886, 1000.000000000000000 ) ;
#2224 = ADVANCED_FACE ( 'NONE', ( #5616 ), #14133, .F. ) ;
#2225 = VERTEX_POINT ( 'NONE', #22972 ) ;
#2226 = EDGE_CURVE ( 'NONE', #10853, #4433, #16515, .T. ) ;
#2227 = CARTESIAN_POINT ( 'NONE',  ( 95.49999999999998579, 18.00000000000000000, 4.499999999999993783 ) ) ;
#2228 = ORIENTED_EDGE ( 'NONE', *, *, #26568, .T. ) ;
#2229 = DIRECTION ( 'NONE',  ( -1.000000000000000000, -0.000000000000000000, -0.000000000000000000 ) ) ;
#2230 = DIRECTION ( 'NONE',  ( 0.000000000000000000, -1.000000000000000000, 0.000000000000000000 ) ) ;
#2231 = ADVANCED_FACE ( 'NONE', ( #3250 ), #26764, .F. ) ;
#2232 = EDGE_CURVE ( 'NONE', #15522, #18532, #16238, .T. ) ;
#2233 = DIRECTION ( 'NONE',  ( 0.000000000000000000, -0.000000000000000000, 1.000000000000000000 ) ) ;
#2234 = CARTESIAN_POINT ( 'NONE',  ( -6.778984495830590262, 10.00000000000000000, 5.506192294169409251 ) ) ;
#2235 = DIRECTION ( 'NONE',  ( 0.000000000000000000, 0.000000000000000000, 1.000000000000000000 ) ) ;
#2236 = CARTESIAN_POINT ( 'NONE',  ( 3.978746924586476830, 129.8851602792595656, -2.500000000000002220 ) ) ;
#2237 = AXIS2_PLACEMENT_3D ( 'NONE', #8589, #17111, #15133 ) ;
#2238 = AXIS2_PLACEMENT_3D ( 'NONE', #21536, #2362, #10894 ) ;
#2239 = ORIENTED_EDGE ( 'NONE', *, *, #10029, .F. ) ;
#2240 = AXIS2_PLACEMENT_3D ( 'NONE', #14599, #12776, #2154 ) ;
#2241 = PRODUCT ( 'socket button head screw_iso_ISO 7380 - M5 x 10 - 10N', 'socket button head screw_iso_ISO 7380 - M5 x 10 - 10N', '', ( #19668 ) ) ;
#2242 = ORIENTED_EDGE ( 'NONE', *, *, #9241, .T. ) ;
#2243 = FACE_OUTER_BOUND ( 'NONE', #9871, .T. ) ;
#2244 = VERTEX_POINT ( 'NONE', #1540 ) ;
#2245 = DIRECTION ( 'NONE',  ( 0.000000000000000000, 0.000000000000000000, -1.000000000000000000 ) ) ;
#2246 = DIRECTION ( 'NONE',  ( -3.333560279668765161E-10, 0.000000000000000000, 1.000000000000000000 ) ) ;
#2247 = CARTESIAN_POINT ( 'NONE',  ( 8.199999994100888756, 377.0000000000000000, 4.917588399999999638 ) ) ;
#2248 = MANIFOLD_SOLID_BREP ( 'Aufsatz-Linear austragen1', #17995 ) ;
#2249 = DIRECTION ( 'NONE',  ( 0.000000000000000000, 0.000000000000000000, 1.000000000000000000 ) ) ;
#2250 = ORIENTED_EDGE ( 'NONE', *, *, #14759, .T. ) ;
#2251 = DIRECTION ( 'NONE',  ( 0.000000000000000000, -1.000000000000000000, 0.000000000000000000 ) ) ;
#2252 = ORIENTED_EDGE ( 'NONE', *, *, #19171, .T. ) ;
#2253 = EDGE_CURVE ( 'NONE', #11732, #15779, #11386, .T. ) ;
#2254 = CARTESIAN_POINT ( 'NONE',  ( -91.50000000000000000, 8.000000000000000000, 36.27750000000001052 ) ) ;
#2255 = AXIS2_PLACEMENT_3D ( 'NONE', #25141, #21085, #1901 ) ;
#2256 = ORIENTED_EDGE ( 'NONE', *, *, #4157, .T. ) ;
#2257 = AXIS2_PLACEMENT_3D ( 'NONE', #10264, #25116, #12231 ) ;
#2258 = EDGE_CURVE ( 'NONE', #27159, #19520, #5761, .T. ) ;
#2259 = ADVANCED_FACE ( 'NONE', ( #10083 ), #1005, .F. ) ;
#2260 = VERTEX_POINT ( 'NONE', #14407 ) ;
#2261 = DATE_AND_TIME ( #18787, #24055 ) ;
#2262 = EDGE_CURVE ( 'NONE', #26499, #16680, #1109, .T. ) ;
#2263 = ORIENTED_EDGE ( 'NONE', *, *, #15934, .F. ) ;
#2264 = CIRCLE ( 'NONE', #16559, 2.000000000000000000 ) ;
#2265 = LINE ( 'NONE', #19198, #21107 ) ;
#2266 = VERTEX_POINT ( 'NONE', #15973 ) ;
#2267 = DIRECTION ( 'NONE',  ( 0.000000000000000000, 1.000000000000000000, 0.000000000000000000 ) ) ;
#2268 = CIRCLE ( 'NONE', #17912, 0.3000000000249990473 ) ;
#2269 = CARTESIAN_POINT ( 'NONE',  ( -4.917588399999999638, -10.00000000000000000, -7.367588389999999876 ) ) ;
#2270 = DIRECTION ( 'NONE',  ( 1.000000000000000000, 0.000000000000000000, 0.000000000000000000 ) ) ;
#2271 = EDGE_CURVE ( 'NONE', #6740, #131, #25747, .T. ) ;
#2272 = EDGE_CURVE ( 'NONE', #14263, #6200, #16740, .T. ) ;
#2273 = EDGE_CURVE ( 'NONE', #11896, #19937, #17066, .T. ) ;
#2274 = CARTESIAN_POINT ( 'NONE',  ( 418.9999999999998863, 210.0000000000000000, 0.000000000000000000 ) ) ;
#2275 = CARTESIAN_POINT ( 'NONE',  ( -10.00099999999999767, 6.877501000800799957, -2.500000000000000000 ) ) ;
#2276 = VECTOR ( 'NONE', #9855, 1000.000000000000000 ) ;
#2277 = ORIENTED_EDGE ( 'NONE', *, *, #9448, .F. ) ;
#2278 = LINE ( 'NONE', #26204, #23528 ) ;
#2279 = VECTOR ( 'NONE', #5210, 1000.000000000000000 ) ;
#2280 = EDGE_CURVE ( 'NONE', #19049, #9973, #19172, .T. ) ;
#2281 = CC_DESIGN_DATE_AND_TIME_ASSIGNMENT ( #16649, #14535, ( #15546 ) ) ;
#2282 = CIRCLE ( 'NONE', #15682, 2.000000000000000000 ) ;
#2283 = ORIENTED_EDGE ( 'NONE', *, *, #19617, .T. ) ;
#2284 = FACE_OUTER_BOUND ( 'NONE', #13361, .T. ) ;
#2285 = VERTEX_POINT ( 'NONE', #10631 ) ;
#2286 = DIRECTION ( 'NONE',  ( 0.000000000000000000, -1.000000000000000000, 0.000000000000000000 ) ) ;
#2287 = CARTESIAN_POINT ( 'NONE',  ( -12.69999999999998153, 0.000000000000000000, 2.500000000000000444 ) ) ;
#2288 = AXIS2_PLACEMENT_3D ( 'NONE', #913, #22047, #21903 ) ;
#2289 = CARTESIAN_POINT ( 'NONE',  ( -3.650000000000000355, 150.2277247300566785, -1.134567109999999879 ) ) ;
#2290 = CARTESIAN_POINT ( 'NONE',  ( 0.6480740698407977396, 19.99999999999999645, 2.049999999999996270 ) ) ;
#2291 = ORIENTED_EDGE ( 'NONE', *, *, #1408, .T. ) ;
#2292 = ADVANCED_FACE ( 'NONE', ( #23381 ), #6440, .F. ) ;
#2293 = ORIENTED_EDGE ( 'NONE', *, *, #13895, .T. ) ;
#2294 = VERTEX_POINT ( 'NONE', #12600 ) ;
#2295 = VERTEX_POINT ( 'NONE', #21145 ) ;
#2296 = CALENDAR_DATE ( 2023, 4, 9 ) ;
#2297 = AXIS2_PLACEMENT_3D ( 'NONE', #24559, #12072, #18102 ) ;
#2298 = CARTESIAN_POINT ( 'NONE',  ( -1.917091275390566008, -1.804330878715071362, 0.9831687571145737436 ) ) ;
#2299 = CARTESIAN_POINT ( 'NONE',  ( 10.00000000000000000, 9.999999999999998224, 0.000000000000000000 ) ) ;
#2300 = AXIS2_PLACEMENT_3D ( 'NONE', #15767, #18022, #17737 ) ;
#2301 = ORIENTED_EDGE ( 'NONE', *, *, #15260, .T. ) ;
#2302 = DIRECTION ( 'NONE',  ( -1.000000000000000000, -0.000000000000000000, -0.000000000000000000 ) ) ;
#2303 = COORDINATED_UNIVERSAL_TIME_OFFSET ( 1, 0, .AHEAD. ) ;
#2304 = MANIFOLD_SOLID_BREP ( 'Hex', #7278 ) ;
#2305 = CIRCLE ( 'NONE', #6779, 0.7999999999999994893 ) ;
#2306 = DIRECTION ( 'NONE',  ( -0.7071067811865480168, 0.000000000000000000, -0.7071067811865470176 ) ) ;
#2307 = DIRECTION ( 'NONE',  ( 0.000000000000000000, 0.000000000000000000, 1.000000000000000000 ) ) ;
#2308 = CARTESIAN_POINT ( 'NONE',  ( 0.1543225443637255279, 128.7240231940234594, 2.149856569303998377 ) ) ;
#2309 = PLANE ( 'NONE',  #11419 ) ;
#2310 = ORIENTED_EDGE ( 'NONE', *, *, #26931, .F. ) ;
#2311 = DIRECTION ( 'NONE',  ( 0.000000000000000000, 0.000000000000000000, -1.000000000000000000 ) ) ;
#2312 = CARTESIAN_POINT ( 'NONE',  ( 71.49999999999994316, 0.000000000000000000, 70.50000000000002842 ) ) ;
#2313 = CARTESIAN_POINT ( 'NONE',  ( -8.572527594031471415E-15, 70.00000000000000000, -10.00000000000000000 ) ) ;
#2314 = PRODUCT_RELATED_PRODUCT_CATEGORY ( 'detail', '', ( #2473 ) ) ;
#2315 = ORIENTED_EDGE ( 'NONE', *, *, #16566, .T. ) ;
#2316 = CARTESIAN_POINT ( 'NONE',  ( 3.650000000000000355, 18.29258749187366462, -1.134567109999999879 ) ) ;
#2317 = ORIENTED_EDGE ( 'NONE', *, *, #14371, .T. ) ;
#2318 = PLANE ( 'NONE',  #5252 ) ;
#2319 = DIRECTION ( 'NONE',  ( 0.000000000000000000, 0.000000000000000000, -1.000000000000000000 ) ) ;
#2320 = CARTESIAN_POINT ( 'NONE',  ( 0.000000000000000000, 6.799999999999998934, 4.799999999999998934 ) ) ;
#2321 =( NAMED_UNIT ( * ) PLANE_ANGLE_UNIT ( ) SI_UNIT ( $, .RADIAN. ) );
#2322 = DIRECTION ( 'NONE',  ( -1.000000000000000000, 0.000000000000000000, 2.127693706800504725E-11 ) ) ;
#2323 = ORIENTED_EDGE ( 'NONE', *, *, #6331, .T. ) ;
#2324 = ORIENTED_EDGE ( 'NONE', *, *, #22550, .T. ) ;
#2325 = DIRECTION ( 'NONE',  ( 0.000000000000000000, -1.000000000000000000, 0.000000000000000000 ) ) ;
#2327 = ORIENTED_EDGE ( 'NONE', *, *, #16206, .T. ) ;
#2326 = APPROVAL_STATUS ( 'not_yet_approved' ) ;
#2328 =( REPRESENTATION_RELATIONSHIP ('NONE','NONE', #10401, #21175 ) REPRESENTATION_RELATIONSHIP_WITH_TRANSFORMATION ( #25947 )SHAPE_REPRESENTATION_RELATIONSHIP( ) );
#2329 = CARTESIAN_POINT ( 'NONE',  ( -2.500000000000000000, 10.00000000000000000, -8.850000000000271427 ) ) ;
#2330 = FACE_OUTER_BOUND ( 'NONE', #19719, .T. ) ;
#2331 = CIRCLE ( 'NONE', #22903, 2.500000000000030198 ) ;
#2332 = AXIS2_PLACEMENT_3D ( 'NONE', #13371, #11566, #935 ) ;
#2333 = CARTESIAN_POINT ( 'NONE',  ( 8.200000000000001066, 10.00000000000000000, -4.917588399999999638 ) ) ;
#2334 = DIRECTION ( 'NONE',  ( -1.000000000000000000, -0.000000000000000000, -0.000000000000000000 ) ) ;
#2335 = DIRECTION ( 'NONE',  ( 0.000000000000000000, 0.000000000000000000, 1.000000000000000000 ) ) ;
#2336 = DIRECTION ( 'NONE',  ( 0.000000000000000000, 0.000000000000000000, 1.000000000000000000 ) ) ;
#2337 = CYLINDRICAL_SURFACE ( 'NONE', #10546, 2.499999999999997780 ) ;
#2338 = FACE_OUTER_BOUND ( 'NONE', #23905, .T. ) ;
#2340 = ORIENTED_EDGE ( 'NONE', *, *, #20949, .F. ) ;
#2339 = AXIS2_PLACEMENT_3D ( 'NONE', #16706, #10137, #1736 ) ;
#2341 = DIRECTION ( 'NONE',  ( -0.000000000000000000, -1.000000000000000000, -0.000000000000000000 ) ) ;
#2342 = DIRECTION ( 'NONE',  ( 1.000000000000000000, 0.000000000000000000, 0.000000000000000000 ) ) ;
#2343 = CLOSED_SHELL ( 'NONE', ( #14342, #905, #993, #2898, #7380, #17762, #12680, #12179, #17497, #25028, #27387, #11323, #14031, #3966, #17033, #6143, #14875, #21897, #6343, #8921, #13398, #3813, #5009, #23135, #22109, #6227, #2224, #26178, #23635, #4269, #23831, #16790, #20056, #25580, #8597, #17500, #12944, #13536, #26549, #12152, #2724, #20042, #3980, #717, #20168, #12460, #25860, #15361, #15078, #22469, #12801, #23086, #16585, #9819, #765, #19852, #2292, #22629, #21952, #14406, #27613, #11497, #17095, #10615, #20837, #2529, #21577, #15034, #87, #5727, #20530, #21590, #363, #17776, #18716, #5557, #9636, #668, #719, #329, #15437, #26051, #16794, #1560, #24487, #678, #24327, #26177, #22237, #8439, #13992, #24836, #550, #13670, #2459, #18018, #1895, #3469, #16283, #23666, #23112, #10128, #10734 ) ) ;
#2344 = DIRECTION ( 'NONE',  ( 0.000000000000000000, -1.000000000000000000, 0.000000000000000000 ) ) ;
#2345 = CARTESIAN_POINT ( 'NONE',  ( -71.50000000000004263, 5.000000000000000000, -70.49999999999998579 ) ) ;
#2346 = VERTEX_POINT ( 'NONE', #16796 ) ;
#2347 = FACE_OUTER_BOUND ( 'NONE', #19561, .T. ) ;
#2348 = AXIS2_PLACEMENT_3D ( 'NONE', #15465, #7106, #6671 ) ;
#2349 = DIRECTION ( 'NONE',  ( 1.000000000000000000, 0.000000000000000000, 1.256644528019323397E-10 ) ) ;
#2350 = ORIENTED_EDGE ( 'NONE', *, *, #2211, .F. ) ;
#2351 = VECTOR ( 'NONE', #18387, 1000.000000000000000 ) ;
#2352 = ORIENTED_EDGE ( 'NONE', *, *, #26019, .T. ) ;
#2353 = DIRECTION ( 'NONE',  ( 0.000000000000000000, 0.000000000000000000, -1.000000000000000000 ) ) ;
#2354 = FACE_OUTER_BOUND ( 'NONE', #26628, .T. ) ;
#2355 = LINE ( 'NONE', #10887, #2839 ) ;
#2356 = DIRECTION ( 'NONE',  ( 1.000000000000000000, 0.000000000000000000, 0.000000000000000000 ) ) ;
#2358 = ORIENTED_EDGE ( 'NONE', *, *, #10324, .F. ) ;
#2357 = PERSON_AND_ORGANIZATION ( #23924, #11516 ) ;
#2359 = CARTESIAN_POINT ( 'NONE',  ( 3.650000000000001688, 158.0000000000000000, 1.134567109999999435 ) ) ;
#2360 = VECTOR ( 'NONE', #15913, 1000.000000000000000 ) ;
#2361 = ORIENTED_EDGE ( 'NONE', *, *, #1759, .F. ) ;
#2362 = DIRECTION ( 'NONE',  ( 0.000000000000000000, 1.000000000000000000, 0.000000000000000000 ) ) ;
#2363 = CIRCLE ( 'NONE', #23833, 4.000000000000000000 ) ;
#2364 = ORIENTED_EDGE ( 'NONE', *, *, #19161, .F. ) ;
#2365 = CARTESIAN_POINT ( 'NONE',  ( 1.851697405737134927, 11.73481475598363488, -1.100136700899433606 ) ) ;
#2366 = ORIENTED_EDGE ( 'NONE', *, *, #3932, .F. ) ;
#2367 = AXIS2_PLACEMENT_3D ( 'NONE', #9850, #25239, #8032 ) ;
#2368 = CARTESIAN_POINT ( 'NONE',  ( -1.869220079918507249, 68.32393769602283840, -3.736253821016677357 ) ) ;
#2369 = DIRECTION ( 'NONE',  ( 0.000000000000000000, -1.000000000000000000, 0.000000000000000000 ) ) ;
#2370 = ADVANCED_FACE ( 'NONE', ( #21279 ), #12457, .F. ) ;
#2371 = DIRECTION ( 'NONE',  ( 3.333589191726697936E-10, 0.000000000000000000, -1.000000000000000000 ) ) ;
#2372 = CARTESIAN_POINT ( 'NONE',  ( 0.6619671960932320687, 9.848973287095400764, 2.045704225326780534 ) ) ;
#2373 = DIRECTION ( 'NONE',  ( 0.7071067811865480168, 0.000000000000000000, 0.7071067811865470176 ) ) ;
#2374 = FACE_OUTER_BOUND ( 'NONE', #15212, .T. ) ;
#2375 = CIRCLE ( 'NONE', #9540, 2.049999999999997602 ) ;
#2376 = ORIENTED_EDGE ( 'NONE', *, *, #209, .F. ) ;
#2377 = CARTESIAN_POINT ( 'NONE',  ( 404.9999999999999432, 55.99999999999999289, 5.000000000000000000 ) ) ;
#2379 = ADVANCED_FACE ( 'NONE', ( #6037 ), #21410, .F. ) ;
#2378 = AXIS2_PLACEMENT_3D ( 'NONE', #20038, #863, #9397 ) ;
#2380 = EDGE_CURVE ( 'NONE', #8945, #17558, #12732, .T. ) ;
#2381 = VERTEX_POINT ( 'NONE', #25340 ) ;
#2382 = CARTESIAN_POINT ( 'NONE',  ( 0.000000000000000000, 16.00000000000000000, 0.000000000000000000 ) ) ;
#2383 = VERTEX_POINT ( 'NONE', #20870 ) ;
#2384 = CARTESIAN_POINT ( 'NONE',  ( -2.799999999999999822, -10.00000000000000000, 8.200000000000001066 ) ) ;
#2385 = CARTESIAN_POINT ( 'NONE',  ( 9.199999999899999281, -10.00000000000000000, 3.300000000099999831 ) ) ;
#2386 = PLANE ( 'NONE',  #23201 ) ;
#2387 = CARTESIAN_POINT ( 'NONE',  ( 10.00000000000000000, 158.0000000000000000, 8.000000000000000000 ) ) ;
#2388 = ORIENTED_EDGE ( 'NONE', *, *, #27386, .F. ) ;
#2389 = CARTESIAN_POINT ( 'NONE',  ( -6.778984495830589374, 377.0000000000000000, 5.506192294169410140 ) ) ;
#2390 = ORIENTED_EDGE ( 'NONE', *, *, #25574, .F. ) ;
#2391 = DIRECTION ( 'NONE',  ( 0.000000000000000000, 0.000000000000000000, -1.000000000000000000 ) ) ;
#2392 = CARTESIAN_POINT ( 'NONE',  ( 1.917549270081172041, 11.80481674742092046, 0.9822212258749224434 ) ) ;
#2393 = ORIENTED_EDGE ( 'NONE', *, *, #18729, .T. ) ;
#2394 = ORIENTED_EDGE ( 'NONE', *, *, #6891, .F. ) ;
#2395 = CALENDAR_DATE ( 2023, 4, 9 ) ;
#2396 = VERTEX_POINT ( 'NONE', #1967 ) ;
#2397 = CIRCLE ( 'NONE', #24318, 2.500000000000000000 ) ;
#2398 = FACE_OUTER_BOUND ( 'NONE', #14432, .T. ) ;
#2399 = VERTEX_POINT ( 'NONE', #1682 ) ;
#2400 = CARTESIAN_POINT ( 'NONE',  ( -12.69999999999998153, 0.000000000000000000, 0.000000000000000000 ) ) ;
#2401 = AXIS2_PLACEMENT_3D ( 'NONE', #4192, #8144, #27568 ) ;
#2402 = CARTESIAN_POINT ( 'NONE',  ( -3.650000005000009207, 21.61305894398128657, 1.276559993618443301 ) ) ;
#2403 = CARTESIAN_POINT ( 'NONE',  ( -0.6480740698407867484, 19.99999999999999645, -2.049999999999999822 ) ) ;
#2404 = EDGE_CURVE ( 'NONE', #1532, #14179, #10224, .T. ) ;
#2405 = ADVANCED_FACE ( 'NONE', ( #23246 ), #14543, .F. ) ;
#2406 = CARTESIAN_POINT ( 'NONE',  ( 1.118829776632691120, 67.76057172667174200, 1.841107960536583210 ) ) ;
#2407 = LINE ( 'NONE', #11219, #2279 ) ;
#2408 = CARTESIAN_POINT ( 'NONE',  ( -1.134567110000009871, 10.00000000000000000, -6.649999999999999467 ) ) ;
#2409 = EDGE_CURVE ( 'NONE', #4913, #2429, #26613, .T. ) ;
#2410 = ORIENTED_EDGE ( 'NONE', *, *, #7248, .T. ) ;
#2411 = DIRECTION ( 'NONE',  ( 0.000000000000000000, 0.000000000000000000, 1.000000000000000000 ) ) ;
#2412 = EDGE_CURVE ( 'NONE', #6625, #14257, #5605, .T. ) ;
#2413 = ADVANCED_FACE ( 'NONE', ( #2100 ), #16931, .F. ) ;
#2414 = EDGE_CURVE ( 'NONE', #8198, #1704, #12864, .T. ) ;
#2415 = VERTEX_POINT ( 'NONE', #10764 ) ;
#2416 = VECTOR ( 'NONE', #12984, 1000.000000000000000 ) ;
#2417 = CARTESIAN_POINT ( 'NONE',  ( 8.500000000000000000, 377.0000000000000000, -2.500000000050000004 ) ) ;
#2418 = ORIENTED_EDGE ( 'NONE', *, *, #19196, .T. ) ;
#2419 = DIRECTION ( 'NONE',  ( 0.000000000000000000, 0.000000000000000000, -1.000000000000000000 ) ) ;
#2420 = CARTESIAN_POINT ( 'NONE',  ( 3.999999999999988010, 8.000000000000000000, -67.50000000000000000 ) ) ;
#2421 = CARTESIAN_POINT ( 'NONE',  ( -3.671345841868949300, 149.9896863050231559, -1.531116246919645540 ) ) ;
#2422 = AXIS2_PLACEMENT_3D ( 'NONE', #25441, #1647, #12564 ) ;
#2423 = CARTESIAN_POINT ( 'NONE',  ( -2.500000000100000008, 10.00000000000000000, -9.200000000000530420 ) ) ;
#2424 = ORIENTED_EDGE ( 'NONE', *, *, #6583, .F. ) ;
#2425 = VERTEX_POINT ( 'NONE', #25204 ) ;
#2426 = EDGE_CURVE ( 'NONE', #2664, #18931, #23103, .T. ) ;
#2427 = EDGE_CURVE ( 'NONE', #11962, #13203, #21828, .T. ) ;
#2428 = ORIENTED_EDGE ( 'NONE', *, *, #25241, .F. ) ;
#2429 = VERTEX_POINT ( 'NONE', #11454 ) ;
#2430 = DATE_AND_TIME ( #27491, #25361 ) ;
#2431 = CARTESIAN_POINT ( 'NONE',  ( -2.027822816884361501, -1.921571320139562555, 0.7278697592756645518 ) ) ;
#2432 = CARTESIAN_POINT ( 'NONE',  ( -71.50000000000001421, 5.000000000000000000, 73.00000000000002842 ) ) ;
#2433 = ORIENTED_EDGE ( 'NONE', *, *, #9285, .T. ) ;
#2434 = CARTESIAN_POINT ( 'NONE',  ( -5.653832079999999927, 10.00000000000000000, -4.381039869999999503 ) ) ;
#2435 = CALENDAR_DATE ( 2023, 4, 9 ) ;
#2436 = CARTESIAN_POINT ( 'NONE',  ( 9.999999999899998215, 377.0000000000000000, 3.299999999999470024 ) ) ;
#2437 = CARTESIAN_POINT ( 'NONE',  ( -4.917588399999999638, 10.00000000000000000, 7.367588389999999876 ) ) ;
#2438 = AXIS2_PLACEMENT_3D ( 'NONE', #8062, #4118, #22896 ) ;
#2439 = AXIS2_PLACEMENT_3D ( 'NONE', #13587, #26340, #11357 ) ;
#2440 = EDGE_CURVE ( 'NONE', #20366, #12500, #8721, .T. ) ;
#2441 = ORIENTED_EDGE ( 'NONE', *, *, #3738, .T. ) ;
#2442 = FACE_OUTER_BOUND ( 'NONE', #18894, .T. ) ;
#2443 = CARTESIAN_POINT ( 'NONE',  ( 2.150000000000001688, 17.94999999999999929, -0.3026818342183612009 ) ) ;
#2444 = EDGE_CURVE ( 'NONE', #435, #20865, #2659, .T. ) ;
#2445 = CARTESIAN_POINT ( 'NONE',  ( -2.500000000000000000, 10.00000000000000000, -8.850000000000271427 ) ) ;
#2446 = ADVANCED_FACE ( 'NONE', ( #24081 ), #4740, .F. ) ;
#2447 = ORIENTED_EDGE ( 'NONE', *, *, #1808, .F. ) ;
#2448 = DIRECTION ( 'NONE',  ( 0.000000000000000000, 1.000000000000000000, 0.000000000000000000 ) ) ;
#2449 = ORIENTED_EDGE ( 'NONE', *, *, #12022, .F. ) ;
#2450 = CARTESIAN_POINT ( 'NONE',  ( 2.799999999999999822, 158.0000000000000000, -8.200000000050000182 ) ) ;
#2451 = CARTESIAN_POINT ( 'NONE',  ( 2.449293598294706414E-16, 0.4999999999999986122, 2.000000000000000000 ) ) ;
#2452 = CARTESIAN_POINT ( 'NONE',  ( -9.200000000000530420, 377.0000000000000000, -2.500000000100000452 ) ) ;
#2453 = DIRECTION ( 'NONE',  ( 0.000000000000000000, 0.000000000000000000, 1.000000000000000000 ) ) ;
#2454 = ORIENTED_EDGE ( 'NONE', *, *, #21025, .F. ) ;
#2455 = ORIENTED_EDGE ( 'NONE', *, *, #2625, .T. ) ;
#2456 = VECTOR ( 'NONE', #11637, 1000.000000000000000 ) ;
#2457 = DIRECTION ( 'NONE',  ( 0.000000000000000000, 0.000000000000000000, 1.000000000000000000 ) ) ;
#2458 = EDGE_CURVE ( 'NONE', #3989, #26969, #19997, .T. ) ;
#2459 = ADVANCED_FACE ( 'NONE', ( #2935, #2509 ), #13547, .T. ) ;
#2460 = VECTOR ( 'NONE', #4563, 1000.000000000000000 ) ;
#2461 = ORIENTED_EDGE ( 'NONE', *, *, #753, .F. ) ;
#2462 = ORIENTED_EDGE ( 'NONE', *, *, #729, .F. ) ;
#2463 = CARTESIAN_POINT ( 'NONE',  ( 8.000000000000000000, -10.00000000000000000, 10.00000000000000000 ) ) ;
#2465 = ORIENTED_EDGE ( 'NONE', *, *, #17409, .T. ) ;
#2464 = APPROVAL_STATUS ( 'not_yet_approved' ) ;
#2466 = CARTESIAN_POINT ( 'NONE',  ( -1.342812561570807528, 67.87833345431928933, 3.649999999999999023 ) ) ;
#2467 = DIRECTION ( 'NONE',  ( 0.000000000000000000, 1.000000000000000000, 0.000000000000000000 ) ) ;
#2468 = PERSON_AND_ORGANIZATION ( #1217, #1261 ) ;
#2469 = APPROVAL ( #1886, 'UNSPECIFIED' ) ;
#2470 = DIRECTION ( 'NONE',  ( 0.000000000000000000, -1.000000000000000000, 0.000000000000000000 ) ) ;
#2471 = LINE ( 'NONE', #18995, #19469 ) ;
#2472 = CARTESIAN_POINT ( 'NONE',  ( -8.850000000000260769, 10.00000000000000000, -2.500000000000000000 ) ) ;
#2473 = PRODUCT ( '1003302', '1003302', '', ( #25435 ) ) ;
#2474 = FACE_OUTER_BOUND ( 'NONE', #13855, .T. ) ;
#2475 = ADVANCED_FACE ( 'NONE', ( #4596 ), #24220, .F. ) ;
#2476 = VECTOR ( 'NONE', #5905, 1000.000000000000000 ) ;
#2477 = CARTESIAN_POINT ( 'NONE',  ( 10.00000000000000000, 9.999999999999998224, 0.000000000000000000 ) ) ;
#2478 = DIRECTION ( 'NONE',  ( 0.000000000000000000, -1.000000000000000000, 0.000000000000000000 ) ) ;
#2479 = VERTEX_POINT ( 'NONE', #13134 ) ;
#2480 = CARTESIAN_POINT ( 'NONE',  ( 9.938745858756051987, 7.329878871349468916, -2.981089938282519114 ) ) ;
#2481 = CARTESIAN_POINT ( 'NONE',  ( 9.200000000000530420, 140.0000000000000000, -2.500000000074999562 ) ) ;
#2482 = VECTOR ( 'NONE', #14207, 1000.000000000000000 ) ;
#2483 = AXIS2_PLACEMENT_3D ( 'NONE', #4250, #15011, #73 ) ;
#2484 = DIRECTION ( 'NONE',  ( -0.000000000000000000, -0.000000000000000000, 1.000000000000000000 ) ) ;
#2485 = CARTESIAN_POINT ( 'NONE',  ( 1.923946282117144690, 71.59871879908247649, -0.9690418363859429896 ) ) ;
#2486 = ORIENTED_EDGE ( 'NONE', *, *, #3080, .F. ) ;
#2487 = FACE_OUTER_BOUND ( 'NONE', #6930, .T. ) ;
#2488 = CARTESIAN_POINT ( 'NONE',  ( 2.020667218593119196E-16, 0.000000000000000000, 1.649999999999988809 ) ) ;
#2489 = ORIENTED_EDGE ( 'NONE', *, *, #12505, .T. ) ;
#2490 = ORIENTED_EDGE ( 'NONE', *, *, #5681, .T. ) ;
#2491 = CARTESIAN_POINT ( 'NONE',  ( -0.7083014158823086603, 19.70633649827865952, 2.030124381149285284 ) ) ;
#2492 = CARTESIAN_POINT ( 'NONE',  ( 3.736253821016673360, 146.3239376960227958, -1.869220079918490596 ) ) ;
#2493 = CARTESIAN_POINT ( 'NONE',  ( 32.00000000000000000, 180.0000000000000000, 5.000000000000000000 ) ) ;
#2494 = ORIENTED_EDGE ( 'NONE', *, *, #16984, .T. ) ;
#2495 = CARTESIAN_POINT ( 'NONE',  ( 0.2991696368954978591, 67.51355692806896514, 2.134280714082638308 ) ) ;
#2497 = EDGE_LOOP ( 'NONE', ( #17556, #21661, #19946, #7016 ) ) ;
#2496 = APPROVAL_ROLE ( '' ) ;
#2498 = FACE_OUTER_BOUND ( 'NONE', #7118, .T. ) ;
#2499 = VERTEX_POINT ( 'NONE', #15796 ) ;
#2500 = CARTESIAN_POINT ( 'NONE',  ( -79.00000000000001421, 18.00000000000000000, -57.50000000000000000 ) ) ;
#2501 = VECTOR ( 'NONE', #19616, 1000.000000000000000 ) ;
#2502 = VECTOR ( 'NONE', #14982, 1000.000000000000000 ) ;
#2503 = EDGE_LOOP ( 'NONE', ( #9004, #3204, #21398, #18918, #14399 ) ) ;
#2504 = CARTESIAN_POINT ( 'NONE',  ( 1.707139159813066076, 11.57959585531622082, -1.313301158193453055 ) ) ;
#2505 = ORIENTED_EDGE ( 'NONE', *, *, #14889, .F. ) ;
#2506 = AXIS2_PLACEMENT_3D ( 'NONE', #21450, #26068, #9134 ) ;
#2507 = DIRECTION ( 'NONE',  ( -1.000000000000000000, -0.000000000000000000, -0.000000000000000000 ) ) ;
#2508 = LINE ( 'NONE', #8811, #12619 ) ;
#2509 = FACE_BOUND ( 'NONE', #10562, .T. ) ;
#2510 = FACE_OUTER_BOUND ( 'NONE', #2963, .T. ) ;
#2511 = CARTESIAN_POINT ( 'NONE',  ( -3.978746924586473277, 10.00000000000000000, 2.499999999999997780 ) ) ;
#2512 = CARTESIAN_POINT ( 'NONE',  ( 3.650000005000009651, 127.8782054327203213, -1.342561190911875535 ) ) ;
#2513 = ORIENTED_EDGE ( 'NONE', *, *, #4451, .F. ) ;
#2514 = LINE ( 'NONE', #24087, #18233 ) ;
#2515 = VECTOR ( 'NONE', #12462, 1000.000000000000000 ) ;
#2516 = VECTOR ( 'NONE', #15177, 1000.000000000000000 ) ;
#2517 = ORIENTED_EDGE ( 'NONE', *, *, #7107, .F. ) ;
#2518 = CARTESIAN_POINT ( 'NONE',  ( 6.778984500001259406, 158.0000000000000000, 5.506192289998740108 ) ) ;
#2519 = ORIENTED_EDGE ( 'NONE', *, *, #26732, .F. ) ;
#2520 = FACE_OUTER_BOUND ( 'NONE', #27120, .T. ) ;
#2521 = DIRECTION ( 'NONE',  ( 0.000000000000000000, 0.000000000000000000, -1.000000000000000000 ) ) ;
#2522 = AXIS2_PLACEMENT_3D ( 'NONE', #26904, #22150, #9409 ) ;
#2523 = DIRECTION ( 'NONE',  ( 1.000000000000000000, 0.000000000000000000, 0.000000000000000000 ) ) ;
#2524 = DIRECTION ( 'NONE',  ( 0.000000000000000000, -1.000000000000000000, 0.000000000000000000 ) ) ;
#2525 = ORIENTED_EDGE ( 'NONE', *, *, #2941, .T. ) ;
#2526 = FACE_OUTER_BOUND ( 'NONE', #4654, .T. ) ;
#2527 = ORIENTED_EDGE ( 'NONE', *, *, #6726, .T. ) ;
#2528 = LINE ( 'NONE', #13289, #22971 ) ;
#2529 = ADVANCED_FACE ( 'NONE', ( #19582 ), #21685, .T. ) ;
#2530 = CARTESIAN_POINT ( 'NONE',  ( 0.000000000000000000, 0.000000000000000000, 0.000000000000000000 ) ) ;
#2531 = EDGE_LOOP ( 'NONE', ( #3373, #15731, #14874, #9862 ) ) ;
#2532 = VERTEX_POINT ( 'NONE', #19432 ) ;
#2533 = MECHANICAL_CONTEXT ( 'NONE', #3550, 'mechanical' ) ;
#2534 = EDGE_CURVE ( 'NONE', #24974, #19507, #14083, .T. ) ;
#2535 = ORIENTED_EDGE ( 'NONE', *, *, #8217, .F. ) ;
#2536 = FACE_OUTER_BOUND ( 'NONE', #15156, .T. ) ;
#2537 = AXIS2_PLACEMENT_3D ( 'NONE', #14245, #22943, #3632 ) ;
#2538 = ORIENTED_EDGE ( 'NONE', *, *, #26228, .T. ) ;
#2539 = DIRECTION ( 'NONE',  ( 1.000000000000000000, 0.000000000000000000, 1.256612001954149349E-10 ) ) ;
#2540 = CIRCLE ( 'NONE', #4330, 2.149999999999999911 ) ;
#2541 = AXIS2_PLACEMENT_3D ( 'NONE', #6975, #7538, #11582 ) ;
#2542 = EDGE_CURVE ( 'NONE', #3945, #21994, #23931, .T. ) ;
#2543 = EDGE_CURVE ( 'NONE', #10491, #15440, #11040, .T. ) ;
#2544 = CARTESIAN_POINT ( 'NONE',  ( -3.708120854429730606, 21.11587034312731959, 1.727784287442249989 ) ) ;
#2545 = DIRECTION ( 'NONE',  ( 0.000000000000000000, 1.000000000000000000, 0.000000000000000000 ) ) ;
#2546 = AXIS2_PLACEMENT_3D ( 'NONE', #25014, #9893, #3599 ) ;
#2547 = CARTESIAN_POINT ( 'NONE',  ( 8.200000000075000628, 30.00000000000000000, -2.799999999999999822 ) ) ;
#2548 = CARTESIAN_POINT ( 'NONE',  ( 8.200000000050000182, 377.0000000000000000, 2.799999999999999822 ) ) ;
#2549 = CYLINDRICAL_SURFACE ( 'NONE', #23969, 3.000000000000000000 ) ;
#2550 = VERTEX_POINT ( 'NONE', #687 ) ;
#2551 = FACE_OUTER_BOUND ( 'NONE', #20683, .T. ) ;
#2552 = ORIENTED_EDGE ( 'NONE', *, *, #516, .F. ) ;
#2553 = CARTESIAN_POINT ( 'NONE',  ( 94.99999999999997158, 0.000000000000000000, -82.99999999999997158 ) ) ;
#2554 = ORIENTED_EDGE ( 'NONE', *, *, #17686, .T. ) ;
#2555 = CYLINDRICAL_SURFACE ( 'NONE', #26269, 2.999999994999990260 ) ;
#2556 = APPROVAL_PERSON_ORGANIZATION ( #24861, #24894, #27221 ) ;
#2557 = LINE ( 'NONE', #23982, #4922 ) ;
#2558 = DIRECTION ( 'NONE',  ( 0.000000000000000000, -1.000000000000000000, 0.000000000000000000 ) ) ;
#2559 = VECTOR ( 'NONE', #12540, 1000.000000000000000 ) ;
#2560 = DIRECTION ( 'NONE',  ( 0.000000000000000000, -1.000000000000000000, 0.000000000000000000 ) ) ;
#2561 = ORIENTED_EDGE ( 'NONE', *, *, #13323, .F. ) ;
#2562 = VECTOR ( 'NONE', #15275, 1000.000000000000000 ) ;
#2563 = EDGE_LOOP ( 'NONE', ( #5089, #6755, #23026, #22368 ) ) ;
#2564 = EDGE_CURVE ( 'NONE', #4265, #17506, #13269, .T. ) ;
#2565 = DATE_AND_TIME ( #21738, #9740 ) ;
#2566 = EDGE_CURVE ( 'NONE', #14221, #8499, #6851, .T. ) ;
#2567 = CONICAL_SURFACE ( 'NONE', #26717, 2.500000000000000888, 0.7853981633974530530 ) ;
#2568 = VERTEX_POINT ( 'NONE', #551 ) ;
#2569 = ORIENTED_EDGE ( 'NONE', *, *, #3345, .F. ) ;
#2570 = MECHANICAL_CONTEXT ( 'NONE', #25010, 'mechanical' ) ;
#2571 = CARTESIAN_POINT ( 'NONE',  ( -2.149999999999999467, -2.049999999999996714, 0.1523784618663934776 ) ) ;
#2572 = DIRECTION ( 'NONE',  ( 0.000000000000000000, -1.000000000000000000, 0.000000000000000000 ) ) ;
#2573 = VERTEX_POINT ( 'NONE', #9090 ) ;
#2574 = DIRECTION ( 'NONE',  ( 1.000000000000000000, 0.000000000000000000, 0.000000000000000000 ) ) ;
#2575 = EDGE_CURVE ( 'NONE', #17255, #27447, #26159, .T. ) ;
#2576 = APPROVAL_ROLE ( '' ) ;
#2577 = EDGE_CURVE ( 'NONE', #2158, #15847, #7693, .T. ) ;
#2578 = ADVANCED_FACE ( 'NONE', ( #3621 ), #20697, .F. ) ;
#2579 = DIRECTION ( 'NONE',  ( 0.000000000000000000, 0.000000000000000000, -1.000000000000000000 ) ) ;
#2580 = CARTESIAN_POINT ( 'NONE',  ( -4.917588399999999638, 10.00000000000000000, 8.199999994100000578 ) ) ;
#2581 = LOCAL_TIME ( 11, 4, 31.00000000000000000, #1744 ) ;
#2582 = CIRCLE ( 'NONE', #5729, 3.000000000000000000 ) ;
#2583 = AXIS2_PLACEMENT_3D ( 'NONE', #23430, #2014, #191 ) ;
#2584 = ADVANCED_FACE ( 'NONE', ( #5582 ), #3076, .T. ) ;
#2585 = EDGE_CURVE ( 'NONE', #9811, #13816, #7393, .T. ) ;
#2586 = VECTOR ( 'NONE', #19050, 1000.000000000000000 ) ;
#2587 = ORIENTED_EDGE ( 'NONE', *, *, #1868, .F. ) ;
#2588 = CARTESIAN_POINT ( 'NONE',  ( 3.255887450012056927, 140.0000000000000000, 4.528679659987943751 ) ) ;
#2589 = PLANE ( 'NONE',  #8781 ) ;
#2590 = CARTESIAN_POINT ( 'NONE',  ( -3.903198235554981466, 129.0982042032136690, -2.342786592770920606 ) ) ;
#2591 = ORIENTED_EDGE ( 'NONE', *, *, #13679, .T. ) ;
#2592 = CARTESIAN_POINT ( 'NONE',  ( -69.00000000000000000, 18.00000000000000000, 60.00000000000000711 ) ) ;
#2593 = VERTEX_POINT ( 'NONE', #24493 ) ;
#2594 = DIRECTION ( 'NONE',  ( 0.000000000000000000, 0.000000000000000000, -1.000000000000000000 ) ) ;
#2595 = DIRECTION ( 'NONE',  ( 0.000000000000000000, -1.000000000000000000, 0.000000000000000000 ) ) ;
#2596 = CARTESIAN_POINT ( 'NONE',  ( -67.97979699481665250, 11.18200859470338315, 46.76107025040316501 ) ) ;
#2597 = EDGE_CURVE ( 'NONE', #7187, #8559, #14239, .T. ) ;
#2598 = CARTESIAN_POINT ( 'NONE',  ( -4.917588399999999638, -10.00000000000000000, -7.367588389999999876 ) ) ;
#2599 = VERTEX_POINT ( 'NONE', #11739 ) ;
#2600 = EDGE_LOOP ( 'NONE', ( #13019, #2323 ) ) ;
#2601 =( NAMED_UNIT ( * ) SI_UNIT ( $, .STERADIAN. ) SOLID_ANGLE_UNIT ( ) );
#2602 = DIRECTION ( 'NONE',  ( -0.7071067811865470176, 0.000000000000000000, -0.7071067811865480168 ) ) ;
#2603 = LOCAL_TIME ( 11, 4, 31.00000000000000000, #26188 ) ;
#2604 = CC_DESIGN_APPROVAL ( #15466, ( #4202 ) ) ;
#2605 = ORIENTED_EDGE ( 'NONE', *, *, #9799, .T. ) ;
#2606 = ORIENTED_EDGE ( 'NONE', *, *, #13370, .T. ) ;
#2607 = CARTESIAN_POINT ( 'NONE',  ( 8.500000000000000000, -10.00000000000000000, 2.500000000100000008 ) ) ;
#2609 = VERTEX_POINT ( 'NONE', #3219 ) ;
#2608 = SHAPE_DEFINITION_REPRESENTATION ( #18997, #5804 ) ;
#2610 = PLANE ( 'NONE',  #9158 ) ;
#2611 = EDGE_CURVE ( 'NONE', #315, #14215, #23926, .T. ) ;
#2612 = VECTOR ( 'NONE', #7875, 1000.000000000000114 ) ;
#2613 = DIRECTION ( 'NONE',  ( 0.000000000000000000, -1.000000000000000000, 0.000000000000000000 ) ) ;
#2614 = ITEM_DEFINED_TRANSFORMATION ( 'NONE', 'NONE', #10179,  #18646 ) ;
#2615 = EDGE_CURVE ( 'NONE', #17189, #4089, #5728, .T. ) ;
#2616 = EDGE_CURVE ( 'NONE', #24065, #5779, #15709, .T. ) ;
#2617 = ADVANCED_FACE ( 'NONE', ( #15930 ), #5304, .F. ) ;
#2618 = CARTESIAN_POINT ( 'NONE',  ( 3.650000004999999881, -10.00000000000000000, -1.134567109999999879 ) ) ;
#2619 = CARTESIAN_POINT ( 'NONE',  ( -5.506192289999999545, 10.00000000000000000, 6.778984499999999969 ) ) ;
#2620 = CARTESIAN_POINT ( 'NONE',  ( 78.99999999999998579, 0.000000000000000000, -17.50000000000000711 ) ) ;
#2621 = FACE_OUTER_BOUND ( 'NONE', #7086, .T. ) ;
#2622 = CARTESIAN_POINT ( 'NONE',  ( -2.500000000000006661, 70.00000000000000000, 3.978746918971129087 ) ) ;
#2623 = ORIENTED_EDGE ( 'NONE', *, *, #48, .T. ) ;
#2624 = EDGE_CURVE ( 'NONE', #23095, #15588, #26586, .T. ) ;
#2625 = EDGE_CURVE ( 'NONE', #11160, #3800, #5443, .T. ) ;
#2626 = CARTESIAN_POINT ( 'NONE',  ( 3.649999999999999911, -10.00000000000000000, 1.134567109999999879 ) ) ;
#2627 = ORIENTED_EDGE ( 'NONE', *, *, #15173, .T. ) ;
#2628 = DIRECTION ( 'NONE',  ( 0.000000000000000000, -1.000000000000000000, 0.000000000000000000 ) ) ;
#2629 = DIRECTION ( 'NONE',  ( -0.000000000000000000, -1.000000000000000000, -0.000000000000000000 ) ) ;
#2630 = CARTESIAN_POINT ( 'NONE',  ( -9.334087557540689417, 13.12249899910564643, -2.500000000116849641 ) ) ;
#2631 = B_SPLINE_CURVE_WITH_KNOTS ( 'NONE', 3,
 ( #562, #26166, #8961, #6582, #25249, #13139, #18805, #19587, #9099, #25752, #21976, #7000, #11049, #15098, #27344, #25892, #23659, #26033 ),
 .UNSPECIFIED., .F., .F.,
 ( 4, 2, 2, 2, 2, 2, 2, 2, 4 ),
 ( 0.01085110619839619629, 0.01130305610579209440, 0.01175500601318799250, 0.01220695592058389060, 0.01265890582797978697, 0.01311085573537568508, 0.01356280564277158318, 0.01401475555016748129, 0.01446670545756337939 ),
 .UNSPECIFIED. ) ;
#2632 = CARTESIAN_POINT ( 'NONE',  ( -2.073963884207549846, 71.39703239140760616, -0.5847201598242456333 ) ) ;
#2633 = ORIENTED_EDGE ( 'NONE', *, *, #16157, .F. ) ;
#2634 = CARTESIAN_POINT ( 'NONE',  ( -8.000000000000000000, -10.00000000000000000, 10.00000000000000000 ) ) ;
#2635 = AXIS2_PLACEMENT_3D ( 'NONE', #17180, #14940, #25730 ) ;
#2636 = CARTESIAN_POINT ( 'NONE',  ( 0.000000000000000000, 0.8660254037844387076, 1.500000000000000000 ) ) ;
#2637 = VECTOR ( 'NONE', #9832, 1000.000000000000000 ) ;
#2638 = EDGE_LOOP ( 'NONE', ( #9293, #3337, #13883, #25737 ) ) ;
#2639 = CC_DESIGN_PERSON_AND_ORGANIZATION_ASSIGNMENT ( #8840, #15251, ( #26750 ) ) ;
#2640 = ORIENTED_EDGE ( 'NONE', *, *, #19820, .T. ) ;
#2641 = FACE_OUTER_BOUND ( 'NONE', #14977, .T. ) ;
#2642 = CARTESIAN_POINT ( 'NONE',  ( 0.000000000000000000, 0.4999999999999986122, -2.000000000000000000 ) ) ;
#2643 = DIRECTION ( 'NONE',  ( 0.000000000000000000, -1.000000000000000000, 0.000000000000000000 ) ) ;
#2644 = ORIENTED_EDGE ( 'NONE', *, *, #7075, .T. ) ;
#2645 = CARTESIAN_POINT ( 'NONE',  ( -4.917588399999999638, 158.0000000000000000, -8.199999999999999289 ) ) ;
#2647 = ORIENTED_EDGE ( 'NONE', *, *, #420, .T. ) ;
#2646 = APPROVAL_STATUS ( 'not_yet_approved' ) ;
#2648 = FACE_OUTER_BOUND ( 'NONE', #14338, .T. ) ;
#2649 = EDGE_CURVE ( 'NONE', #21258, #18290, #7416, .T. ) ;
#2650 = SECURITY_CLASSIFICATION ( '', '', #10557 ) ;
#2651 = ORIENTED_EDGE ( 'NONE', *, *, #8413, .T. ) ;
#2652 = ORIENTED_EDGE ( 'NONE', *, *, #11399, .T. ) ;
#2653 = CARTESIAN_POINT ( 'NONE',  ( 2.073088468467717771, 11.96921125951621789, -0.5886223113425963493 ) ) ;
#2654 = APPLICATION_CONTEXT ( 'configuration controlled 3d designs of mechanical parts and assemblies' ) ;
#2655 = VERTEX_POINT ( 'NONE', #11874 ) ;
#2656 = AXIS2_PLACEMENT_3D ( 'NONE', #26465, #20578, #16354 ) ;
#2657 = CARTESIAN_POINT ( 'NONE',  ( -2.436489626462511993, 69.42846178200157681, -3.947003788297118732 ) ) ;
#2658 = CARTESIAN_POINT ( 'NONE',  ( 3.761837236877039636, 9.337316966396278062, -1.947178876544904069 ) ) ;
#2659 = LINE ( 'NONE', #10902, #2912 ) ;
#2660 = CARTESIAN_POINT ( 'NONE',  ( -1.134567109999999879, 10.00000000000000000, -3.650000004999999881 ) ) ;
#2661 = DIRECTION ( 'NONE',  ( 0.000000000000000000, 0.000000000000000000, -1.000000000000000000 ) ) ;
#2662 = CARTESIAN_POINT ( 'NONE',  ( -8.500000000100000008, 158.0000000000000000, -2.800000000099999831 ) ) ;
#2663 = DIRECTION ( 'NONE',  ( 1.000000000000000000, 0.000000000000000000, 0.000000000000000000 ) ) ;
#2664 = VERTEX_POINT ( 'NONE', #18312 ) ;
#2665 = DIRECTION ( 'NONE',  ( 0.000000000000000000, 1.000000000000000000, 0.000000000000000000 ) ) ;
#2666 = EDGE_CURVE ( 'NONE', #26541, #14036, #26857, .T. ) ;
#2667 = ORIENTED_EDGE ( 'NONE', *, *, #25635, .T. ) ;
#2668 = DIRECTION ( 'NONE',  ( 0.000000000000000000, 1.000000000000000000, 0.000000000000000000 ) ) ;
#2669 = ORIENTED_EDGE ( 'NONE', *, *, #10983, .F. ) ;
#2670 = CARTESIAN_POINT ( 'NONE',  ( 9.199999999899999281, 140.0000000000000000, 3.300000000099999831 ) ) ;
#2671 = LINE ( 'NONE', #19739, #27302 ) ;
#2672 = AXIS2_PLACEMENT_3D ( 'NONE', #13809, #18436, #18723 ) ;
#2673 = DIRECTION ( 'NONE',  ( 0.000000000000000000, 0.000000000000000000, -1.000000000000000000 ) ) ;
#2674 = VECTOR ( 'NONE', #25081, 1000.000000000000000 ) ;
#2675 = CARTESIAN_POINT ( 'NONE',  ( -2.133771249376357204, 2.032997147191401233, -0.3019377004939175491 ) ) ;
#2676 = ORIENTED_EDGE ( 'NONE', *, *, #15540, .F. ) ;
#2677 = FACE_OUTER_BOUND ( 'NONE', #25502, .T. ) ;
#2678 = VERTEX_POINT ( 'NONE', #11598 ) ;
#2679 = DIRECTION ( 'NONE',  ( 0.000000000000000000, 0.000000000000000000, 1.000000000000000000 ) ) ;
#2680 = CARTESIAN_POINT ( 'NONE',  ( -0.9667614155706397705, 128.4027297621448440, 1.925169664159767313 ) ) ;
#2681 = VERTEX_POINT ( 'NONE', #10192 ) ;
#2682 = ORIENTED_EDGE ( 'NONE', *, *, #15373, .F. ) ;
#2683 = VERTEX_POINT ( 'NONE', #20838 ) ;
#2684 = DIRECTION ( 'NONE',  ( 0.000000000000000000, 0.000000000000000000, -1.000000000000000000 ) ) ;
#2685 = VERTEX_POINT ( 'NONE', #14505 ) ;
#2686 = DIRECTION ( 'NONE',  ( -0.000000000000000000, 0.000000000000000000, 1.000000000000000000 ) ) ;
#2687 = DIRECTION ( 'NONE',  ( 0.000000000000000000, 1.000000000000000000, 0.000000000000000000 ) ) ;
#2688 = PLANE ( 'NONE',  #13543 ) ;
#2689 = VECTOR ( 'NONE', #14283, 1000.000000000000000 ) ;
#2690 = AXIS2_PLACEMENT_3D ( 'NONE', #15454, #15747, #6660 ) ;
#2691 = DIRECTION ( 'NONE',  ( 0.000000000000000000, 0.000000000000000000, 1.000000000000000000 ) ) ;
#2692 = VECTOR ( 'NONE', #11467, 1000.000000000000000 ) ;
#2693 = CARTESIAN_POINT ( 'NONE',  ( 1.554312234475219945E-15, -10.00000000000000000, 3.649999999999999911 ) ) ;
#2694 = CARTESIAN_POINT ( 'NONE',  ( 1.134567109999999879, 10.00000000000000000, -6.649999999999999467 ) ) ;
#2695 = EDGE_CURVE ( 'NONE', #873, #3739, #21244, .T. ) ;
#2696 = ORIENTED_EDGE ( 'NONE', *, *, #14387, .F. ) ;
#2697 = LINE ( 'NONE', #13173, #4737 ) ;
#2698 = ORIENTED_EDGE ( 'NONE', *, *, #5171, .F. ) ;
#2699 = CARTESIAN_POINT ( 'NONE',  ( 4.528679659999999885, -10.00000000000000000, -3.255887450000000349 ) ) ;
#2700 = VERTEX_POINT ( 'NONE', #6000 ) ;
#2701 = FACE_OUTER_BOUND ( 'NONE', #18991, .T. ) ;
#2702 = AXIS2_PLACEMENT_3D ( 'NONE', #22506, #13939, #3324 ) ;
#2703 = DIRECTION ( 'NONE',  ( 0.000000000000000000, 0.000000000000000000, 1.000000000000000000 ) ) ;
#2704 = CARTESIAN_POINT ( 'NONE',  ( -9.199999999899999281, 10.00000000000000000, -3.300000000099999831 ) ) ;
#2705 = VECTOR ( 'NONE', #628, 1000.000000000000000 ) ;
#2706 = ORIENTED_EDGE ( 'NONE', *, *, #9609, .T. ) ;
#2707 = DIRECTION ( 'NONE',  ( 0.000000000000000000, -0.5000000000000002220, -0.8660254037844384856 ) ) ;
#2708 = VERTEX_POINT ( 'NONE', #23069 ) ;
#2709 = ORIENTED_EDGE ( 'NONE', *, *, #10328, .F. ) ;
#2710 = DATE_AND_TIME ( #20301, #2146 ) ;
#2711 = VECTOR ( 'NONE', #25531, 1000.000000000000000 ) ;
#2712 = ORIENTED_EDGE ( 'NONE', *, *, #20875, .F. ) ;
#2713 = VERTEX_POINT ( 'NONE', #19272 ) ;
#2714 = DATE_AND_TIME ( #24276, #21783 ) ;
#2715 = CARTESIAN_POINT ( 'NONE',  ( 3.300000000099999831, -10.00000000000000000, -9.199999999899999281 ) ) ;
#2716 = DIRECTION ( 'NONE',  ( 0.000000000000000000, 1.000000000000000000, 0.000000000000000000 ) ) ;
#2717 = EDGE_LOOP ( 'NONE', ( #1416, #10517, #25910, #21269 ) ) ;
#2718 = LINE ( 'NONE', #619, #14084 ) ;
#2719 = CARTESIAN_POINT ( 'NONE',  ( 8.000000000000000000, 377.0000000000000000, -10.00000000000000000 ) ) ;
#2720 = CARTESIAN_POINT ( 'NONE',  ( 3.649999999999999911, 10.00000000000000000, 2.220446049250309876E-16 ) ) ;
#2721 = CIRCLE ( 'NONE', #16550, 0.3000000000249998799 ) ;
#2722 = VECTOR ( 'NONE', #18940, 1000.000000000000000 ) ;
#2723 = EDGE_CURVE ( 'NONE', #27589, #12605, #27538, .T. ) ;
#2724 = ADVANCED_FACE ( 'NONE', ( #25038 ), #14797, .F. ) ;
#2726 = ORIENTED_EDGE ( 'NONE', *, *, #24481, .F. ) ;
#2725 = AXIS2_PLACEMENT_3D ( 'NONE', #11756, #9802, #20300 ) ;
#2727 = CARTESIAN_POINT ( 'NONE',  ( -10.00099999999999767, 13.12249899919919649, -2.500000000000000000 ) ) ;
#2728 = CARTESIAN_POINT ( 'NONE',  ( -10.00000000000000000, -10.00000000000000000, 8.000000000000000000 ) ) ;
#2729 = LINE ( 'NONE', #11111, #15966 ) ;
#2730 = ORIENTED_EDGE ( 'NONE', *, *, #8442, .F. ) ;
#2731 = LINE ( 'NONE', #11256, #11651 ) ;
#2732 = ORIENTED_EDGE ( 'NONE', *, *, #7759, .F. ) ;
#2733 = CARTESIAN_POINT ( 'NONE',  ( 3.300000000099999831, 377.0000000000000000, -9.199999999899999281 ) ) ;
#2734 = DIRECTION ( 'NONE',  ( 0.000000000000000000, -1.000000000000000000, 0.000000000000000000 ) ) ;
#2735 = UNCERTAINTY_MEASURE_WITH_UNIT (LENGTH_MEASURE( 1.000000000000000082E-05 ), #23164, 'distance_accuracy_value', 'NONE');
#2736 = EDGE_CURVE ( 'NONE', #11828, #10622, #22132, .T. ) ;
#2737 = CARTESIAN_POINT ( 'NONE',  ( -2.133507487823579130, 7.514221735565176807, -0.3045587583345608085 ) ) ;
#2738 = EDGE_CURVE ( 'NONE', #5470, #24088, #18108, .T. ) ;
#2739 = ADVANCED_FACE ( 'NONE', ( #25169 ), #1649, .T. ) ;
#2740 = CARTESIAN_POINT ( 'NONE',  ( -7.367588389999999876, 140.0000000000000000, 4.917588399999999638 ) ) ;
#2741 = ORIENTED_EDGE ( 'NONE', *, *, #10318, .T. ) ;
#2742 = VERTEX_POINT ( 'NONE', #18874 ) ;
#2743 =( LENGTH_UNIT ( ) NAMED_UNIT ( * ) SI_UNIT ( .MILLI., .METRE. ) );
#2744 = CARTESIAN_POINT ( 'NONE',  ( 0.000000000000000000, 0.8660254037844387076, -1.500000000000000000 ) ) ;
#2745 = VECTOR ( 'NONE', #22936, 1000.000000000000000 ) ;
#2746 = ORIENTED_EDGE ( 'NONE', *, *, #13839, .T. ) ;
#2747 = VERTEX_POINT ( 'NONE', #27674 ) ;
#2748 = DIRECTION ( 'NONE',  ( 0.000000000000000000, 1.000000000000000000, 0.000000000000000000 ) ) ;
#2750 = VERTEX_POINT ( 'NONE', #12699 ) ;
#2749 = COORDINATED_UNIVERSAL_TIME_OFFSET ( 1, 0, .AHEAD. ) ;
#2751 = CARTESIAN_POINT ( 'NONE',  ( 3.708120854429731938, 21.11587034312731959, -1.727784287442252875 ) ) ;
#2752 = CIRCLE ( 'NONE', #20169, 2.149999999999999911 ) ;
#2753 = EDGE_CURVE ( 'NONE', #27662, #3095, #12425, .T. ) ;
#2754 = CARTESIAN_POINT ( 'NONE',  ( 1.839771199991960371, 145.7616692180099278, -1.120971586190923075 ) ) ;
#2755 = CONTEXT_DEPENDENT_SHAPE_REPRESENTATION ( #10691, #17915 ) ;
#2756 = CARTESIAN_POINT ( 'NONE',  ( 3.000000000000000000, 2.935248768560055677, -6.071532165918824830E-15 ) ) ;
#2757 = CARTESIAN_POINT ( 'NONE',  ( -3.744355847050884645, 0.8219148344448961030, -1.885427294089309758 ) ) ;
#2758 = DIRECTION ( 'NONE',  ( -4.722428788315755877E-11, 0.000000000000000000, -1.000000000000000000 ) ) ;
#2759 = AXIS2_PLACEMENT_3D ( 'NONE', #8476, #6100, #12920 ) ;
#2760 = CARTESIAN_POINT ( 'NONE',  ( 0.000000000000000000, 6.799999999999998934, 0.000000000000000000 ) ) ;
#2761 = DESIGN_CONTEXT ( 'detailed design', #20719, 'design' ) ;
#2762 = EDGE_CURVE ( 'NONE', #13281, #8792, #5719, .T. ) ;
#2763 = CARTESIAN_POINT ( 'NONE',  ( 4.528679656440360191, 10.00000000000000000, 3.255887453559640043 ) ) ;
#2764 = VERTEX_POINT ( 'NONE', #19139 ) ;
#2765 = AXIS2_PLACEMENT_3D ( 'NONE', #25814, #17841, #15153 ) ;
#2766 = DIRECTION ( 'NONE',  ( 5.286776307738840622E-16, -1.000000000000000000, -0.000000000000000000 ) ) ;
#2767 = CARTESIAN_POINT ( 'NONE',  ( 9.200000000000530420, 10.00000000000000000, -2.500000000100000008 ) ) ;
#2768 = EDGE_CURVE ( 'NONE', #662, #27309, #6139, .T. ) ;
#2769 = CARTESIAN_POINT ( 'NONE',  ( -1.633543133756423682, 71.89612216423668656, -1.404123287127516440 ) ) ;
#2770 = ORIENTED_EDGE ( 'NONE', *, *, #19865, .T. ) ;
#2771 = CARTESIAN_POINT ( 'NONE',  ( -4.917588399999999638, 30.00000000000000000, 8.199999994100888756 ) ) ;
#2772 = DIRECTION ( 'NONE',  ( 0.000000000000000000, 1.000000000000000000, 0.000000000000000000 ) ) ;
#2773 = EDGE_CURVE ( 'NONE', #5298, #14572, #7851, .T. ) ;
#2774 = EDGE_CURVE ( 'NONE', #2573, #8331, #14369, .T. ) ;
#2775 = ADVANCED_FACE ( 'NONE', ( #6278 ), #14929, .F. ) ;
#2776 = ADVANCED_FACE ( 'NONE', ( #23481 ), #4293, .T. ) ;
#2777 = EDGE_LOOP ( 'NONE', ( #1295, #10114, #27448, #27156 ) ) ;
#2778 = CARTESIAN_POINT ( 'NONE',  ( -8.500000000100000008, 140.0000000000000000, -2.800000000099999831 ) ) ;
#2779 = LINE ( 'NONE', #19836, #3516 ) ;
#2780 = CARTESIAN_POINT ( 'NONE',  ( 8.200000000100001074, 10.00000000000000000, -2.799999999999999822 ) ) ;
#2781 = VECTOR ( 'NONE', #18939, 1000.000000000000000 ) ;
#2782 = ORIENTED_EDGE ( 'NONE', *, *, #20303, .F. ) ;
#2783 = CYLINDRICAL_SURFACE ( 'NONE', #8914, 0.2999999999999999334 ) ;
#2784 = VECTOR ( 'NONE', #12757, 1000.000000000000000 ) ;
#2786 = ORIENTED_EDGE ( 'NONE', *, *, #25684, .T. ) ;
#2785 = COORDINATED_UNIVERSAL_TIME_OFFSET ( 1, 0, .AHEAD. ) ;
#2787 = CARTESIAN_POINT ( 'NONE',  ( 8.000000000000000000, -10.00000000000000000, -10.00000000000000000 ) ) ;
#2788 = EDGE_CURVE ( 'NONE', #14591, #2700, #22935, .T. ) ;
#2789 = ADVANCED_FACE ( 'NONE', ( #19548 ), #23757, .F. ) ;
#2790 = ORIENTED_EDGE ( 'NONE', *, *, #4994, .F. ) ;
#2791 = CARTESIAN_POINT ( 'NONE',  ( 10.00000000000000000, 6.000000000000000000, 1.000000000000000000 ) ) ;
#2792 = ADVANCED_FACE ( 'NONE', ( #19685, #13379 ), #11282, .F. ) ;
#2793 = ORIENTED_EDGE ( 'NONE', *, *, #15730, .T. ) ;
#2794 = CARTESIAN_POINT ( 'NONE',  ( 1.198537121400290451, 11.00951865691126663, -1.788320610567077473 ) ) ;
#2795 = ORIENTED_EDGE ( 'NONE', *, *, #16605, .F. ) ;
#2796 = CARTESIAN_POINT ( 'NONE',  ( 1.405544524705564458, 128.1028239213275981, -1.632329371710457666 ) ) ;
#2797 = CC_DESIGN_DATE_AND_TIME_ASSIGNMENT ( #25675, #74, ( #23209 ) ) ;
#2798 = CARTESIAN_POINT ( 'NONE',  ( 3.000000000000000000, 2.935248768560055677, -6.071532165918824830E-15 ) ) ;
#2799 = CARTESIAN_POINT ( 'NONE',  ( -3.862148936572780578, 131.1135546209258109, 2.249800106179989712 ) ) ;
#2800 = AXIS2_PLACEMENT_3D ( 'NONE', #26993, #27131, #7828 ) ;
#2801 = CARTESIAN_POINT ( 'NONE',  ( 0.000000000000000000, 2.935248768560055677, -6.071532165918824830E-15 ) ) ;
#2802 = DIRECTION ( 'NONE',  ( 1.000000000000000000, 0.000000000000000000, 0.000000000000000000 ) ) ;
#2803 = VECTOR ( 'NONE', #14201, 1000.000000000000000 ) ;
#2804 = CARTESIAN_POINT ( 'NONE',  ( -2.149999999999999911, 127.5000000000000000, 2.632990978806836872E-16 ) ) ;
#2805 = EDGE_CURVE ( 'NONE', #24839, #12242, #25991, .T. ) ;
#2806 = CARTESIAN_POINT ( 'NONE',  ( -87.45891326361166307, 16.20444165843477791, 60.00000000000000711 ) ) ;
#2807 = VECTOR ( 'NONE', #14968, 1000.000000000000000 ) ;
#2808 = ORIENTED_EDGE ( 'NONE', *, *, #13539, .F. ) ;
#2809 = DIRECTION ( 'NONE',  ( -0.000000000000000000, -1.000000000000000000, -0.000000000000000000 ) ) ;
#2810 = ADVANCED_FACE ( 'NONE', ( #2338 ), #24188, .T. ) ;
#2811 = VERTEX_POINT ( 'NONE', #25849 ) ;
#2812 = DIRECTION ( 'NONE',  ( 0.000000000000000000, 0.000000000000000000, -1.000000000000000000 ) ) ;
#2814 = ORIENTED_EDGE ( 'NONE', *, *, #23334, .T. ) ;
#2813 = FACE_OUTER_BOUND ( 'NONE', #2876, .T. ) ;
#2815 = AXIS2_PLACEMENT_3D ( 'NONE', #4874, #15202, #17603 ) ;
#2816 = CARTESIAN_POINT ( 'NONE',  ( 11.99999999999989164, 193.0000000000000000, 0.000000000000000000 ) ) ;
#2817 = DIRECTION ( 'NONE',  ( 3.333589191726697936E-10, 0.000000000000000000, -1.000000000000000000 ) ) ;
#2818 = CARTESIAN_POINT ( 'NONE',  ( -2.149999999999999911, 377.0000000000000000, 2.632990618166809235E-16 ) ) ;
#2819 = VECTOR ( 'NONE', #3148, 1000.000000000000000 ) ;
#2820 = CARTESIAN_POINT ( 'NONE',  ( 429.9999999999998863, 190.0000000000000000, 5.000000000000000000 ) ) ;
#2821 = ORIENTED_EDGE ( 'NONE', *, *, #4865, .T. ) ;
#2822 = LINE ( 'NONE', #11201, #10322 ) ;
#2823 = ORIENTED_EDGE ( 'NONE', *, *, #27533, .F. ) ;
#2824 = DIRECTION ( 'NONE',  ( -1.000000000000000000, -0.000000000000000000, -0.000000000000000000 ) ) ;
#2825 = EDGE_CURVE ( 'NONE', #7014, #3800, #25717, .T. ) ;
#2826 = EDGE_CURVE ( 'NONE', #13903, #22281, #8780, .T. ) ;
#2827 = CARTESIAN_POINT ( 'NONE',  ( 1.093705392676792121, 128.3326233459789307, 1.870903667302316276 ) ) ;
#2828 = EDGE_LOOP ( 'NONE', ( #1689, #8213, #16470, #8423 ) ) ;
#2829 = VERTEX_POINT ( 'NONE', #12963 ) ;
#2830 = SECURITY_CLASSIFICATION_LEVEL ( 'unclassified' ) ;
#2831 = VECTOR ( 'NONE', #1893, 1000.000000000000000 ) ;
#2832 = ORIENTED_EDGE ( 'NONE', *, *, #6239, .T. ) ;
#2833 = CARTESIAN_POINT ( 'NONE',  ( 0.000000000000000000, 50.00000000000000000, 0.000000000000000000 ) ) ;
#2834 = ORIENTED_EDGE ( 'NONE', *, *, #24696, .T. ) ;
#2835 = DIRECTION ( 'NONE',  ( 1.256644528019323397E-10, 0.000000000000000000, -1.000000000000000000 ) ) ;
#2836 = LINE ( 'NONE', #13164, #7764 ) ;
#2837 = CC_DESIGN_PERSON_AND_ORGANIZATION_ASSIGNMENT ( #15455, #15882, ( #2241 ) ) ;
#2838 = DIRECTION ( 'NONE',  ( -1.000000000000000000, 0.000000000000000000, 3.652049423109071771E-16 ) ) ;
#2839 = VECTOR ( 'NONE', #15339, 1000.000000000000000 ) ;
#2840 = CARTESIAN_POINT ( 'NONE',  ( 6.649999999999999467, 377.0000000000000000, -1.134567110000009871 ) ) ;
#2841 = DIRECTION ( 'NONE',  ( 0.000000000000000000, 0.000000000000000000, -1.000000000000000000 ) ) ;
#2842 = CARTESIAN_POINT ( 'NONE',  ( 3.000000000000000000, 0.000000000000000000, 0.000000000000000000 ) ) ;
#2843 = CIRCLE ( 'NONE', #26084, 3.000000000000002665 ) ;
#2844 = DIRECTION ( 'NONE',  ( 0.000000000000000000, -1.000000000000000000, 0.000000000000000000 ) ) ;
#2845 = ORIENTED_EDGE ( 'NONE', *, *, #1756, .T. ) ;
#2846 = DIRECTION ( 'NONE',  ( 1.000000000000000000, 0.000000000000000000, 0.000000000000000000 ) ) ;
#2847 = VECTOR ( 'NONE', #23966, 1000.000000000000000 ) ;
#2848 = ORIENTED_EDGE ( 'NONE', *, *, #21723, .T. ) ;
#2849 = CARTESIAN_POINT ( 'NONE',  ( -2.149999999999999911, 68.72426491778269053, 2.641440406021300851E-16 ) ) ;
#2850 = ORIENTED_EDGE ( 'NONE', *, *, #18465, .T. ) ;
#2851 = CARTESIAN_POINT ( 'NONE',  ( 2.500000000000000000, 10.00000000000000000, -8.850000000000260769 ) ) ;
#2852 = LINE ( 'NONE', #26636, #2689 ) ;
#2853 = CARTESIAN_POINT ( 'NONE',  ( 1.134567110000000989, 140.0000000000000000, 3.650000005008525505 ) ) ;
#2854 = ORIENTED_EDGE ( 'NONE', *, *, #727, .F. ) ;
#2855 = CARTESIAN_POINT ( 'NONE',  ( 0.000000000000000000, 2.299999999999998046, 16.85000000000000142 ) ) ;
#2856 = ORIENTED_EDGE ( 'NONE', *, *, #7075, .F. ) ;
#2857 = ORIENTED_EDGE ( 'NONE', *, *, #25473, .F. ) ;
#2858 = AXIS2_PLACEMENT_3D ( 'NONE', #21775, #19254, #25572 ) ;
#2859 = ORIENTED_EDGE ( 'NONE', *, *, #13840, .F. ) ;
#2860 = ORIENTED_EDGE ( 'NONE', *, *, #8433, .T. ) ;
#2861 = APPROVAL_STATUS ( 'not_yet_approved' ) ;
#2862 = PLANE ( 'NONE',  #11401 ) ;
#2863 = CARTESIAN_POINT ( 'NONE',  ( -8.000000000000000000, 8.500000000000000000, 2.500000000000000000 ) ) ;
#2864 = ORIENTED_EDGE ( 'NONE', *, *, #16631, .T. ) ;
#2865 = CARTESIAN_POINT ( 'NONE',  ( 8.000000000000000000, 10.00000000000000000, 0.000000000000000000 ) ) ;
#2866 = VECTOR ( 'NONE', #4208, 1000.000000000000000 ) ;
#2867 = FACE_OUTER_BOUND ( 'NONE', #6883, .T. ) ;
#2868 = LINE ( 'NONE', #9574, #7309 ) ;
#2869 = VERTEX_POINT ( 'NONE', #15186 ) ;
#2870 = LINE ( 'NONE', #10841, #16161 ) ;
#2871 = CARTESIAN_POINT ( 'NONE',  ( -8.000000000000000000, -10.00000000000000000, 10.00000000000000000 ) ) ;
#2872 = VECTOR ( 'NONE', #20975, 1000.000000000000000 ) ;
#2873 = FACE_OUTER_BOUND ( 'NONE', #9166, .T. ) ;
#2874 = ORIENTED_EDGE ( 'NONE', *, *, #18837, .F. ) ;
#2875 = FACE_OUTER_BOUND ( 'NONE', #584, .T. ) ;
#2876 = EDGE_LOOP ( 'NONE', ( #13870, #6090, #22664, #13145 ) ) ;
#2877 = CARTESIAN_POINT ( 'NONE',  ( 3.736253815868083361, 131.6760623039832865, 1.869220079911517285 ) ) ;
#2878 = CARTESIAN_POINT ( 'NONE',  ( 1.461552121350009559, 21.31057923435845680, 1.581368347507002170 ) ) ;
#2879 = CARTESIAN_POINT ( 'NONE',  ( -95.00000000000002842, 0.000000000000000000, -82.99999999999997158 ) ) ;
#2880 = CARTESIAN_POINT ( 'NONE',  ( -1.929397100000000087, -10.00000000000000000, 8.200000000000001066 ) ) ;
#2881 = ORIENTED_EDGE ( 'NONE', *, *, #2071, .F. ) ;
#2882 = ORIENTED_EDGE ( 'NONE', *, *, #4872, .F. ) ;
#2883 = CARTESIAN_POINT ( 'NONE',  ( 5.450000000000009948, 19.99999999999999645, -8.673617379884035472E-16 ) ) ;
#2884 = CARTESIAN_POINT ( 'NONE',  ( 8.199999999999999289, 30.00000000000000000, -4.917588399999999638 ) ) ;
#2885 = EDGE_LOOP ( 'NONE', ( #1148, #26137, #4085, #18365 ) ) ;
#2886 = ORIENTED_EDGE ( 'NONE', *, *, #535, .F. ) ;
#2887 = CARTESIAN_POINT ( 'NONE',  ( 10.00000000000000000, 10.00000000000000000, 0.000000000000000000 ) ) ;
#2889 = ORIENTED_EDGE ( 'NONE', *, *, #23610, .F. ) ;
#2888 = APPROVAL_STATUS ( 'not_yet_approved' ) ;
#2890 = CARTESIAN_POINT ( 'NONE',  ( 4.528679656440360191, 10.00000000000000000, 3.255887453559640043 ) ) ;
#2891 = EDGE_CURVE ( 'NONE', #2260, #11945, #21795, .T. ) ;
#2892 = VECTOR ( 'NONE', #18865, 1000.000000000000000 ) ;
#2893 = CARTESIAN_POINT ( 'NONE',  ( -0.5848417445700733186, 146.6030074965450183, -2.073998233588015161 ) ) ;
#2894 = COORDINATED_UNIVERSAL_TIME_OFFSET ( 1, 0, .AHEAD. ) ;
#2895 = VECTOR ( 'NONE', #13447, 1000.000000000000000 ) ;
#2896 = DIRECTION ( 'NONE',  ( 1.000000000000000000, 0.000000000000000000, 0.000000000000000000 ) ) ;
#2897 = DIRECTION ( 'NONE',  ( 0.000000000000000000, -1.000000000000000000, 0.000000000000000000 ) ) ;
#2898 = ADVANCED_FACE ( 'NONE', ( #6814 ), #26129, .F. ) ;
#2899 = EDGE_CURVE ( 'NONE', #22230, #3739, #379, .T. ) ;
#2900 = CARTESIAN_POINT ( 'NONE',  ( 9.199999999899999281, 140.0000000000000000, -3.300000000099999831 ) ) ;
#2901 = DIRECTION ( 'NONE',  ( 1.000000000000000000, 0.000000000000000000, 0.000000000000000000 ) ) ;
#2902 = DIRECTION ( 'NONE',  ( 0.7697511313200602334, -0.3420201433256693235, -0.5389855446957515506 ) ) ;
#2903 = ORIENTED_EDGE ( 'NONE', *, *, #20414, .F. ) ;
#2904 = DIRECTION ( 'NONE',  ( 0.000000000000000000, 1.000000000000000000, 0.000000000000000000 ) ) ;
#2905 = CARTESIAN_POINT ( 'NONE',  ( -3.299999999999999822, 377.0000000000000000, -9.999999999950000884 ) ) ;
#2906 = VECTOR ( 'NONE', #6914, 1000.000000000000000 ) ;
#2907 = LINE ( 'NONE', #11426, #18389 ) ;
#2908 = VERTEX_POINT ( 'NONE', #245 ) ;
#2909 = CARTESIAN_POINT ( 'NONE',  ( 12.75000000000000178, 0.000000000000000000, 0.000000000000000000 ) ) ;
#2910 = B_SPLINE_CURVE_WITH_KNOTS ( 'NONE', 3,
 ( #15614, #9608, #3043, #22066, #2757, #22204, #24317, #11277, #13372, #9471 ),
 .UNSPECIFIED., .F., .F.,
 ( 4, 2, 2, 2, 4 ),
 ( 0.002014261174096817087, 0.002517382380762022906, 0.003020503587427229159, 0.003523624794092434977, 0.004026746000757640796 ),
 .UNSPECIFIED. ) ;
#2911 = LINE ( 'NONE', #5423, #23746 ) ;
#2912 = VECTOR ( 'NONE', #15651, 1000.000000000000000 ) ;
#2913 = ORIENTED_EDGE ( 'NONE', *, *, #4453, .T. ) ;
#2914 = ORIENTED_EDGE ( 'NONE', *, *, #4765, .F. ) ;
#2915 = CARTESIAN_POINT ( 'NONE',  ( 1.869220079911501742, 71.67606230398325806, -3.736253815868079364 ) ) ;
#2916 = DIRECTION ( 'NONE',  ( 0.000000000000000000, -1.000000000000000000, 0.000000000000000000 ) ) ;
#2917 = ORIENTED_EDGE ( 'NONE', *, *, #24488, .T. ) ;
#2918 = DIRECTION ( 'NONE',  ( -1.000000000000000000, 0.000000000000000000, 0.000000000000000000 ) ) ;
#2920 = ORIENTED_EDGE ( 'NONE', *, *, #18360, .F. ) ;
#2919 = DATE_AND_TIME ( #5019, #23177 ) ;
#2921 = DIRECTION ( 'NONE',  ( 0.000000000000000000, -1.000000000000000000, 0.000000000000000000 ) ) ;
#2922 = ADVANCED_FACE ( 'NONE', ( #6539 ), #14097, .F. ) ;
#2923 = EDGE_CURVE ( 'NONE', #8409, #7093, #4708, .T. ) ;
#2924 = VERTEX_POINT ( 'NONE', #2626 ) ;
#2925 = PLANE ( 'NONE',  #16103 ) ;
#2926 = ORIENTED_EDGE ( 'NONE', *, *, #7967, .F. ) ;
#2927 = B_SPLINE_CURVE_WITH_KNOTS ( 'NONE', 3,
 ( #3418, #26660, #5383, #13906, #3290, #16010, #12228, #27205, #11949, #1728 ),
 .UNSPECIFIED., .F., .F.,
 ( 4, 2, 2, 2, 4 ),
 ( 0.000000000000000000, 0.0006894923852325033319, 0.001378984770465006664, 0.002068477155697509996, 0.002757969540930013327 ),
 .UNSPECIFIED. ) ;
#2928 = ORIENTED_EDGE ( 'NONE', *, *, #7070, .F. ) ;
#2929 = VECTOR ( 'NONE', #9506, 1000.000000000000000 ) ;
#2930 = AXIS2_PLACEMENT_3D ( 'NONE', #23712, #23859, #20071 ) ;
#2931 = EDGE_CURVE ( 'NONE', #10945, #8256, #15055, .T. ) ;
#2932 = EDGE_CURVE ( 'NONE', #2179, #18810, #14530, .T. ) ;
#2933 = CARTESIAN_POINT ( 'NONE',  ( -71.50000000000004263, 0.000000000000000000, -75.49999999999998579 ) ) ;
#2934 = CARTESIAN_POINT ( 'NONE',  ( 0.000000000000000000, 2.299999999999998046, 0.000000000000000000 ) ) ;
#2935 = FACE_OUTER_BOUND ( 'NONE', #11431, .T. ) ;
#2936 = TOROIDAL_SURFACE ( 'NONE', #19912, 0.5000000000000000000, 1.500000000000000000 ) ;
#2937 = CARTESIAN_POINT ( 'NONE',  ( 33.49999999999997868, 5.000000000000000000, 70.50000000000000000 ) ) ;
#2938 = CARTESIAN_POINT ( 'NONE',  ( 0.6480740698407927436, 9.999999999999998224, 2.049999999999998046 ) ) ;
#2939 = CARTESIAN_POINT ( 'NONE',  ( 2.500000000100000008, 10.00000000000000000, -9.200000000000530420 ) ) ;
#2940 = DIRECTION ( 'NONE',  ( -1.000000000000000000, -0.000000000000000000, -0.000000000000000000 ) ) ;
#2941 = EDGE_CURVE ( 'NONE', #26167, #22163, #23618, .T. ) ;
#2942 = EDGE_CURVE ( 'NONE', #12686, #1285, #26273, .T. ) ;
#2943 = EDGE_LOOP ( 'NONE', ( #27331, #26096, #19260, #1518 ) ) ;
#2944 = DIRECTION ( 'NONE',  ( 0.000000000000000000, -1.000000000000000000, 0.000000000000000000 ) ) ;
#2945 = DIRECTION ( 'NONE',  ( -0.000000000000000000, -0.5000000000000002220, 0.8660254037844384856 ) ) ;
#2946 = ORIENTED_EDGE ( 'NONE', *, *, #6331, .F. ) ;
#2947 = DIRECTION ( 'NONE',  ( 0.000000000000000000, -0.000000000000000000, 1.000000000000000000 ) ) ;
#2949 = ORIENTED_EDGE ( 'NONE', *, *, #2611, .T. ) ;
#2948 = DIRECTION ( 'NONE',  ( -0.000000000000000000, -1.000000000000000000, -0.000000000000000000 ) ) ;
#2950 = LINE ( 'NONE', #3362, #10199 ) ;
#2951 = CARTESIAN_POINT ( 'NONE',  ( -2.150000000000000355, 12.49999999999999645, -0.1511218638727107877 ) ) ;
#2952 = CARTESIAN_POINT ( 'NONE',  ( 2.449293598294706414E-16, 0.000000000000000000, 2.000000000000000000 ) ) ;
#2953 = AXIS2_PLACEMENT_3D ( 'NONE', #8915, #23898, #19824 ) ;
#2954 = VECTOR ( 'NONE', #21856, 1000.000000000000000 ) ;
#2955 = LINE ( 'NONE', #9524, #15576 ) ;
#2956 = ORIENTED_EDGE ( 'NONE', *, *, #17148, .F. ) ;
#2957 = CARTESIAN_POINT ( 'NONE',  ( 8.000000000000000000, -10.00000000000000000, 8.000000000000000000 ) ) ;
#2958 = ORIENTED_EDGE ( 'NONE', *, *, #15744, .F. ) ;
#2959 = DIRECTION ( 'NONE',  ( 0.000000000000000000, 0.000000000000000000, 1.000000000000000000 ) ) ;
#2960 = VECTOR ( 'NONE', #19551, 1000.000000000000000 ) ;
#2961 = CARTESIAN_POINT ( 'NONE',  ( 0.6480740698407929656, 10.07510757824588588, 2.049999999999998490 ) ) ;
#2962 = ORIENTED_EDGE ( 'NONE', *, *, #3496, .F. ) ;
#2963 = EDGE_LOOP ( 'NONE', ( #5395, #194, #18265, #20790 ) ) ;
#2964 = COORDINATED_UNIVERSAL_TIME_OFFSET ( 1, 0, .AHEAD. ) ;
#2965 = ADVANCED_FACE ( 'NONE', ( #7109 ), #15618, .T. ) ;
#2966 = ORIENTED_EDGE ( 'NONE', *, *, #18143, .F. ) ;
#2967 = FACE_BOUND ( 'NONE', #22138, .T. ) ;
#2968 = ORIENTED_EDGE ( 'NONE', *, *, #14601, .T. ) ;
#2969 = CARTESIAN_POINT ( 'NONE',  ( -8.572527594031471415E-15, 70.00000000000000000, -10.00000000000000000 ) ) ;
#2970 = EDGE_CURVE ( 'NONE', #9809, #5530, #7411, .T. ) ;
#2971 = EDGE_CURVE ( 'NONE', #10383, #16767, #15895, .T. ) ;
#2972 = DIRECTION ( 'NONE',  ( 0.000000000000000000, 0.000000000000000000, -1.000000000000000000 ) ) ;
#2973 = EDGE_CURVE ( 'NONE', #7786, #20051, #3451, .T. ) ;
#2974 = CARTESIAN_POINT ( 'NONE',  ( 3.255887453559640043, -10.00000000000000000, -4.528679656440360191 ) ) ;
#2975 = CARTESIAN_POINT ( 'NONE',  ( 2.800000000099999831, 10.00000000000000000, 8.500000000100000008 ) ) ;
#2976 = AXIS2_PLACEMENT_3D ( 'NONE', #21862, #25924, #19335 ) ;
#2978 = CARTESIAN_POINT ( 'NONE',  ( -4.528679656440359302, 158.0000000000000000, -3.255887453559640043 ) ) ;
#2977 = CIRCLE ( 'NONE', #18602, 5.000000000000000000 ) ;
#2979 = DIRECTION ( 'NONE',  ( 0.000000000000000000, -1.000000000000000000, 0.000000000000000000 ) ) ;
#2980 = DIRECTION ( 'NONE',  ( 0.000000000000000000, 1.000000000000000000, 0.000000000000000000 ) ) ;
#2981 = EDGE_CURVE ( 'NONE', #2396, #1889, #249, .T. ) ;
#2982 = ADVANCED_FACE ( 'NONE', ( #18420 ), #16036, .T. ) ;
#2983 = VECTOR ( 'NONE', #13766, 1000.000000000000000 ) ;
#2984 = EDGE_LOOP ( 'NONE', ( #12167, #2746 ) ) ;
#2985 = CARTESIAN_POINT ( 'NONE',  ( -3.300000000099999831, -10.00000000000000000, -9.199999999899999281 ) ) ;
#2986 = ORIENTED_EDGE ( 'NONE', *, *, #11839, .T. ) ;
#2987 = LINE ( 'NONE', #9827, #8916 ) ;
#2988 = ORIENTED_EDGE ( 'NONE', *, *, #11695, .F. ) ;
#2989 = CARTESIAN_POINT ( 'NONE',  ( -2.133410197411786058, 68.69553907594625741, -0.3032170827936921387 ) ) ;
#2990 = DIRECTION ( 'NONE',  ( 0.000000000000000000, 0.000000000000000000, -1.000000000000000000 ) ) ;
#2991 = DIRECTION ( 'NONE',  ( 0.000000000000000000, -1.000000000000000000, 0.000000000000000000 ) ) ;
#2992 = ORIENTED_EDGE ( 'NONE', *, *, #7360, .T. ) ;
#2993 = PLANE ( 'NONE',  #9402 ) ;
#2994 = EDGE_LOOP ( 'NONE', ( #6153, #8437, #13781, #25362 ) ) ;
#2995 = APPROVAL ( #10518, 'UNSPECIFIED' ) ;
#2996 = ORIENTED_EDGE ( 'NONE', *, *, #3930, .T. ) ;
#2997 = VECTOR ( 'NONE', #14805, 1000.000000000000114 ) ;
#2998 = VECTOR ( 'NONE', #26003, 1000.000000000000000 ) ;
#2999 = ORIENTED_EDGE ( 'NONE', *, *, #16281, .T. ) ;
#3000 = PERSON_AND_ORGANIZATION ( #23924, #11516 ) ;
#3001 = CARTESIAN_POINT ( 'NONE',  ( -1.134567109999999879, 10.00000000000000000, 3.649999999999999911 ) ) ;
#3002 = EDGE_CURVE ( 'NONE', #3515, #11952, #13937, .T. ) ;
#3003 = CYLINDRICAL_SURFACE ( 'NONE', #5436, 2.149999999999999911 ) ;
#3004 = ORIENTED_EDGE ( 'NONE', *, *, #4814, .F. ) ;
#3005 = DIRECTION ( 'NONE',  ( 0.000000000000000000, -1.000000000000000000, 0.000000000000000000 ) ) ;
#3006 = AXIS2_PLACEMENT_3D ( 'NONE', #659, #15476, #950 ) ;
#3007 = VECTOR ( 'NONE', #13272, 1000.000000000000000 ) ;
#3008 = CARTESIAN_POINT ( 'NONE',  ( -79.00000000000001421, 0.000000000000000000, -57.50000000000000000 ) ) ;
#3009 = LINE ( 'NONE', #26094, #12636 ) ;
#3010 = CC_DESIGN_APPROVAL ( #24894, ( #319 ) ) ;
#3011 = EDGE_LOOP ( 'NONE', ( #18816, #8923, #15129, #6601 ) ) ;
#3012 = DIRECTION ( 'NONE',  ( -0.7071067811865470176, 0.000000000000000000, 0.7071067811865480168 ) ) ;
#3013 = CARTESIAN_POINT ( 'NONE',  ( -0.6620872812541295227, 20.15149801966317256, 2.045665312404758129 ) ) ;
#3014 = AXIS2_PLACEMENT_3D ( 'NONE', #835, #15506, #24084 ) ;
#3015 =( GEOMETRIC_REPRESENTATION_CONTEXT ( 3 ) GLOBAL_UNCERTAINTY_ASSIGNED_CONTEXT ( ( #26543 ) ) GLOBAL_UNIT_ASSIGNED_CONTEXT ( ( #9323, #26112, #24442 ) ) REPRESENTATION_CONTEXT ( 'NONE', 'WORKASPACE' ) );
#3016 = CARTESIAN_POINT ( 'NONE',  ( 1.560000000000000053, -0.8660254037844387076, 1.500000000000000000 ) ) ;
#3017 = ORIENTED_EDGE ( 'NONE', *, *, #12802, .T. ) ;
#3018 = CARTESIAN_POINT ( 'NONE',  ( 81.99999999999998579, 18.00000000000000000, -20.50000000000001066 ) ) ;
#3019 = VERTEX_POINT ( 'NONE', #1075 ) ;
#3020 = DIRECTION ( 'NONE',  ( -1.000000000000000000, -5.286776307738840622E-16, 0.000000000000000000 ) ) ;
#3021 = CARTESIAN_POINT ( 'NONE',  ( 3.299999999999999822, 377.0000000000000000, 9.999999999950000884 ) ) ;
#3022 = VECTOR ( 'NONE', #1454, 1000.000000000000000 ) ;
#3023 = CARTESIAN_POINT ( 'NONE',  ( 1.866898009244733370, 68.32151004886077317, -3.735713034869228455 ) ) ;
#3024 = CARTESIAN_POINT ( 'NONE',  ( 33.49999999999995737, 0.000000000000000000, -75.50000000000001421 ) ) ;
#3025 = ORIENTED_EDGE ( 'NONE', *, *, #18515, .T. ) ;
#3026 = ORIENTED_EDGE ( 'NONE', *, *, #14235, .F. ) ;
#3027 =( REPRESENTATION_RELATIONSHIP ('NONE','NONE', #11523, #10401 ) REPRESENTATION_RELATIONSHIP_WITH_TRANSFORMATION ( #2614 )SHAPE_REPRESENTATION_RELATIONSHIP( ) );
#3028 = SHAPE_REPRESENTATION_RELATIONSHIP ( 'NONE' , 'NONE' ,  #21175, #24582 ) ;
#3029 = LINE ( 'NONE', #9457, #18483 ) ;
#3030 = EDGE_LOOP ( 'NONE', ( #16681, #8711, #16873, #2021 ) ) ;
#3031 = EDGE_LOOP ( 'NONE', ( #2428, #22726, #5028, #21198, #16959 ) ) ;
#3032 = CARTESIAN_POINT ( 'NONE',  ( -8.200000000000001066, 12.85657137141714124, -2.799999999999999822 ) ) ;
#3034 = VERTEX_POINT ( 'NONE', #24596 ) ;
#3033 = COORDINATED_UNIVERSAL_TIME_OFFSET ( 1, 0, .AHEAD. ) ;
#3035 = CARTESIAN_POINT ( 'NONE',  ( -2.133403542757778215, 71.30445966568073857, -0.3030069009952138792 ) ) ;
#3036 = UNCERTAINTY_MEASURE_WITH_UNIT (LENGTH_MEASURE( 1.000000000000000082E-05 ), #12409, 'distance_accuracy_value', 'NONE');
#3037 = LOCAL_TIME ( 11, 4, 31.00000000000000000, #12784 ) ;
#3038 = CARTESIAN_POINT ( 'NONE',  ( 6.778984499999999969, -10.00000000000000000, 5.506192289999999545 ) ) ;
#3039 = CONTEXT_DEPENDENT_SHAPE_REPRESENTATION ( #26608, #1384 ) ;
#3040 = VECTOR ( 'NONE', #4263, 1000.000000000000000 ) ;
#3041 = AXIS2_PLACEMENT_3D ( 'NONE', #17245, #10413, #10274 ) ;
#3042 = DIRECTION ( 'NONE',  ( 0.000000000000000000, -1.000000000000000000, 0.000000000000000000 ) ) ;
#3043 = CARTESIAN_POINT ( 'NONE',  ( -3.786126278164440251, 0.3372306695484306172, -2.029021896334372688 ) ) ;
#3044 = CIRCLE ( 'NONE', #13276, 2.049999999999998046 ) ;
#3045 = CARTESIAN_POINT ( 'NONE',  ( 88.50000000000001421, 0.000000000000000000, -5.000000000000007105 ) ) ;
#3046 = CARTESIAN_POINT ( 'NONE',  ( -5.506192289998740108, 30.00000000000000000, 6.778984500001259406 ) ) ;
#3047 = LINE ( 'NONE', #17878, #13630 ) ;
#3048 = ORIENTED_EDGE ( 'NONE', *, *, #22220, .T. ) ;
#3049 = CARTESIAN_POINT ( 'NONE',  ( -71.50000000000001421, 0.000000000000000000, 70.50000000000000000 ) ) ;
#3050 = FACE_OUTER_BOUND ( 'NONE', #12624, .T. ) ;
#3051 = CARTESIAN_POINT ( 'NONE',  ( 2.073088468467717771, 1.969211259516218115, -0.5886223113425984588 ) ) ;
#3052 = EDGE_CURVE ( 'NONE', #14533, #16806, #24323, .T. ) ;
#3053 = CARTESIAN_POINT ( 'NONE',  ( 1.446296938239027163, 72.04254570075896424, -1.596326400810326174 ) ) ;
#3054 = ORIENTED_EDGE ( 'NONE', *, *, #3253, .T. ) ;
#3055 = CARTESIAN_POINT ( 'NONE',  ( -3.255887450000000349, -10.00000000000000000, -4.528679659999999885 ) ) ;
#3056 = CC_DESIGN_SECURITY_CLASSIFICATION ( #22269, ( #26750 ) ) ;
#3057 = LINE ( 'NONE', #9486, #954 ) ;
#3058 = CIRCLE ( 'NONE', #3920, 4.000000000000000000 ) ;
#3059 = APPROVAL_PERSON_ORGANIZATION ( #1093, #24923, #5152 ) ;
#3060 = EDGE_LOOP ( 'NONE', ( #7020, #13196, #12665, #7464 ) ) ;
#3061 = CARTESIAN_POINT ( 'NONE',  ( 0.000000000000000000, -1.224646799147353207E-16, 0.000000000000000000 ) ) ;
#3062 = CYLINDRICAL_SURFACE ( 'NONE', #9954, 0.8324116099999999685 ) ;
#3063 = VECTOR ( 'NONE', #18194, 1000.000000000000000 ) ;
#3064 = ORIENTED_EDGE ( 'NONE', *, *, #15912, .T. ) ;
#3065 = CARTESIAN_POINT ( 'NONE',  ( 2.150000000000001688, 7.949999999999998401, 1.141749127700818569E-16 ) ) ;
#3067 = ORIENTED_EDGE ( 'NONE', *, *, #8106, .F. ) ;
#3066 = APPROVAL_STATUS ( 'not_yet_approved' ) ;
#3068 = DIRECTION ( 'NONE',  ( 0.000000000000000000, 0.000000000000000000, -1.000000000000000000 ) ) ;
#3069 = ORIENTED_EDGE ( 'NONE', *, *, #2616, .F. ) ;
#3070 = DIRECTION ( 'NONE',  ( 0.000000000000000000, 0.000000000000000000, 1.000000000000000000 ) ) ;
#3071 = ORIENTED_EDGE ( 'NONE', *, *, #5477, .F. ) ;
#3072 = LOCAL_TIME ( 11, 4, 31.00000000000000000, #15175 ) ;
#3073 = ORIENTED_EDGE ( 'NONE', *, *, #12866, .T. ) ;
#3074 = LINE ( 'NONE', #13819, #15340 ) ;
#3075 = CARTESIAN_POINT ( 'NONE',  ( 3.649999999999999911, 10.00000000000000000, 2.220446049250309876E-16 ) ) ;
#3076 = CYLINDRICAL_SURFACE ( 'NONE', #20348, 0.7999999999999999334 ) ;
#3077 = DIRECTION ( 'NONE',  ( -0.000000000000000000, -1.000000000000000000, -0.000000000000000000 ) ) ;
#3078 = DIRECTION ( 'NONE',  ( 0.000000000000000000, 0.000000000000000000, -1.000000000000000000 ) ) ;
#3079 = LINE ( 'NONE', #5172, #8797 ) ;
#3080 = EDGE_CURVE ( 'NONE', #1155, #22710, #13794, .T. ) ;
#3081 = CARTESIAN_POINT ( 'NONE',  ( -7.367588389999999876, 140.0000000000000000, -4.917588399999999638 ) ) ;
#3082 = CARTESIAN_POINT ( 'NONE',  ( 81.99999999999998579, 18.00000000000000000, -17.50000000000000711 ) ) ;
#3083 = CARTESIAN_POINT ( 'NONE',  ( -3.735713034869230675, 146.3215100488607732, -1.866898009244740697 ) ) ;
#3084 = EDGE_LOOP ( 'NONE', ( #1393, #4177, #24208, #18494 ) ) ;
#3085 = DIRECTION ( 'NONE',  ( 0.000000000000000000, 0.000000000000000000, 1.000000000000000000 ) ) ;
#3087 = EDGE_LOOP ( 'NONE', ( #19889, #2676, #19188, #12290 ) ) ;
#3086 = CARTESIAN_POINT ( 'NONE',  ( 2.070697721673654179, 127.5679181180749708, 0.5976978818041743802 ) ) ;
#3088 = CARTESIAN_POINT ( 'NONE',  ( -3.708077257970019858, -1.116194639111293352, 1.727567539633812599 ) ) ;
#3089 = CC_DESIGN_APPROVAL ( #738, ( #23209 ) ) ;
#3090 = CYLINDRICAL_SURFACE ( 'NONE', #15201, 0.8324116040999999244 ) ;
#3091 = EDGE_CURVE ( 'NONE', #20035, #9143, #21699, .T. ) ;
#3092 = EDGE_CURVE ( 'NONE', #13109, #12192, #3047, .T. ) ;
#3093 = EDGE_CURVE ( 'NONE', #18807, #9519, #21271, .T. ) ;
#3094 = CARTESIAN_POINT ( 'NONE',  ( -1.917088607117085397, 1.804327608414686424, -0.9831243476634197176 ) ) ;
#3095 = VERTEX_POINT ( 'NONE', #22639 ) ;
#3096 = FACE_OUTER_BOUND ( 'NONE', #12451, .T. ) ;
#3097 = EDGE_LOOP ( 'NONE', ( #5023, #19706, #4200, #3134 ) ) ;
#3098 = CARTESIAN_POINT ( 'NONE',  ( -2.500000000000000000, -10.00000000000000000, -4.425000000000130385 ) ) ;
#3099 = AXIS2_PLACEMENT_3D ( 'NONE', #23396, #2119, #2249 ) ;
#3100 = DIRECTION ( 'NONE',  ( 0.000000000000000000, -1.000000000000000000, 0.000000000000000000 ) ) ;
#3101 = ORIENTED_EDGE ( 'NONE', *, *, #20734, .T. ) ;
#3102 = VERTEX_POINT ( 'NONE', #20251 ) ;
#3103 = SECURITY_CLASSIFICATION_LEVEL ( 'unclassified' ) ;
#3104 = ORIENTED_EDGE ( 'NONE', *, *, #12999, .T. ) ;
#3105 = DIRECTION ( 'NONE',  ( -1.000000000000000000, 0.000000000000000000, -1.256612001954149349E-10 ) ) ;
#3106 = EDGE_CURVE ( 'NONE', #11960, #27014, #6965, .T. ) ;
#3107 = EDGE_CURVE ( 'NONE', #16727, #20371, #19928, .T. ) ;
#3108 = ORIENTED_EDGE ( 'NONE', *, *, #5359, .T. ) ;
#3109 = FACE_OUTER_BOUND ( 'NONE', #6362, .T. ) ;
#3110 = CARTESIAN_POINT ( 'NONE',  ( 2.149999999999999911, 0.000000000000000000, 0.000000000000000000 ) ) ;
#3111 = CARTESIAN_POINT ( 'NONE',  ( -10.00000000000000000, -10.00000000000000000, 8.000000000000000000 ) ) ;
#3112 = CYLINDRICAL_SURFACE ( 'NONE', #20330, 0.2999999999999999334 ) ;
#3113 = FACE_BOUND ( 'NONE', #5836, .T. ) ;
#3114 = CARTESIAN_POINT ( 'NONE',  ( 0.000000000000000000, -10.00000000000000000, 0.000000000000000000 ) ) ;
#3115 = FACE_OUTER_BOUND ( 'NONE', #23658, .T. ) ;
#3116 = VECTOR ( 'NONE', #16742, 1000.000000000000000 ) ;
#3117 = ORIENTED_EDGE ( 'NONE', *, *, #4461, .F. ) ;
#3118 = CIRCLE ( 'NONE', #4888, 2.049999999999998046 ) ;
#3119 = CARTESIAN_POINT ( 'NONE',  ( -79.00000000000001421, 18.00000000000000000, -57.50000000000000000 ) ) ;
#3120 = EDGE_CURVE ( 'NONE', #16331, #7645, #9885, .T. ) ;
#3121 = EDGE_LOOP ( 'NONE', ( #18957, #16700, #8723, #2301 ) ) ;
#3122 = LINE ( 'NONE', #24265, #4009 ) ;
#3123 = ORIENTED_EDGE ( 'NONE', *, *, #24823, .T. ) ;
#3124 = CARTESIAN_POINT ( 'NONE',  ( -0.5926590083009026788, 67.56674432385389650, -2.072074201324904053 ) ) ;
#3125 = CARTESIAN_POINT ( 'NONE',  ( 3.650000000000000355, 145.7722752699432931, -1.134567109999999879 ) ) ;
#3126 = CARTESIAN_POINT ( 'NONE',  ( -2.799999999999999822, 377.0000000000000000, -8.200000000075000628 ) ) ;
#3127 = ADVANCED_FACE ( 'NONE', ( #18283 ), #12119, .F. ) ;
#3128 = EDGE_CURVE ( 'NONE', #25433, #21459, #7665, .T. ) ;
#3129 = ORIENTED_EDGE ( 'NONE', *, *, #17682, .F. ) ;
#3130 = CARTESIAN_POINT ( 'NONE',  ( 8.999999999999891642, 190.0000000000000000, 0.000000000000000000 ) ) ;
#3131 = ORIENTED_EDGE ( 'NONE', *, *, #22783, .T. ) ;
#3132 = EDGE_CURVE ( 'NONE', #11829, #1421, #26417, .T. ) ;
#3133 = ORIENTED_EDGE ( 'NONE', *, *, #1710, .F. ) ;
#3134 = ORIENTED_EDGE ( 'NONE', *, *, #25978, .T. ) ;
#3135 = PERSON_AND_ORGANIZATION ( #23924, #11516 ) ;
#3136 = CARTESIAN_POINT ( 'NONE',  ( 3.862148936572778357, 11.11355462092578605, -2.249800106179986159 ) ) ;
#3137 = LINE ( 'NONE', #26790, #23505 ) ;
#3138 = CIRCLE ( 'NONE', #18768, 1.500000000000001332 ) ;
#3139 = FACE_OUTER_BOUND ( 'NONE', #9791, .T. ) ;
#3140 = EDGE_CURVE ( 'NONE', #17236, #14605, #20112, .T. ) ;
#3141 = EDGE_CURVE ( 'NONE', #12931, #5739, #14337, .T. ) ;
#3142 = AXIS2_PLACEMENT_3D ( 'NONE', #22894, #7924, #20513 ) ;
#3143 = ORIENTED_EDGE ( 'NONE', *, *, #10625, .F. ) ;
#3144 = CARTESIAN_POINT ( 'NONE',  ( -88.50000000000000000, 18.00000000000000000, 40.50000000000001421 ) ) ;
#3145 = PERSON_AND_ORGANIZATION ( #19545, #23227 ) ;
#3146 = AXIS2_PLACEMENT_3D ( 'NONE', #20010, #9375, #20433 ) ;
#3147 = EDGE_CURVE ( 'NONE', #27310, #13578, #24403, .T. ) ;
#3148 = DIRECTION ( 'NONE',  ( 0.000000000000000000, -1.000000000000000000, 0.000000000000000000 ) ) ;
#3149 = CARTESIAN_POINT ( 'NONE',  ( -2.149999999999999911, 140.0000000000000000, 2.632990618166809235E-16 ) ) ;
#3150 = CARTESIAN_POINT ( 'NONE',  ( -3.862148931193748691, 8.886445379075411211, -2.249800106180969372 ) ) ;
#3151 = ADVANCED_FACE ( 'NONE', ( #22906 ), #16726, .F. ) ;
#3152 = VERTEX_POINT ( 'NONE', #27374 ) ;
#3153 = DIRECTION ( 'NONE',  ( -1.000000000000000000, -0.000000000000000000, -0.000000000000000000 ) ) ;
#3154 = CYLINDRICAL_SURFACE ( 'NONE', #24444, 0.8324116040999999244 ) ;
#3155 = CARTESIAN_POINT ( 'NONE',  ( -6.649999999999999467, -10.00000000000000000, -1.134567109999999879 ) ) ;
#3156 = EDGE_CURVE ( 'NONE', #1782, #13041, #18840, .T. ) ;
#3157 = ORIENTED_EDGE ( 'NONE', *, *, #4448, .T. ) ;
#3158 = CARTESIAN_POINT ( 'NONE',  ( 0.5975117185660330232, 72.43206552178213542, 2.070677874836110988 ) ) ;
#3160 = ORIENTED_EDGE ( 'NONE', *, *, #15936, .T. ) ;
#3159 = VECTOR ( 'NONE', #26355, 1000.000000000000000 ) ;
#3161 = FACE_OUTER_BOUND ( 'NONE', #3764, .T. ) ;
#3162 = CARTESIAN_POINT ( 'NONE',  ( -1.851858229758380325, 11.73498552280701723, 1.099844849470937413 ) ) ;
#3163 = VECTOR ( 'NONE', #17030, 1000.000000000000000 ) ;
#3164 = AXIS2_PLACEMENT_3D ( 'NONE', #25662, #19349, #2011 ) ;
#3165 = DIRECTION ( 'NONE',  ( -1.256644528019323397E-10, 0.000000000000000000, 1.000000000000000000 ) ) ;
#3166 = DIRECTION ( 'NONE',  ( 0.000000000000000000, -1.000000000000000000, 0.000000000000000000 ) ) ;
#3167 = VERTEX_POINT ( 'NONE', #27101 ) ;
#3168 = ORIENTED_EDGE ( 'NONE', *, *, #1610, .T. ) ;
#3169 = LINE ( 'NONE', #11694, #6407 ) ;
#3170 = ORIENTED_EDGE ( 'NONE', *, *, #15554, .F. ) ;
#3171 = ORIENTED_EDGE ( 'NONE', *, *, #2427, .T. ) ;
#3172 = FACE_OUTER_BOUND ( 'NONE', #24922, .T. ) ;
#3174 = VERTEX_POINT ( 'NONE', #8212 ) ;
#3173 = COORDINATED_UNIVERSAL_TIME_OFFSET ( 1, 0, .AHEAD. ) ;
#3175 = CARTESIAN_POINT ( 'NONE',  ( 3.649999999999999911, 10.00000000000000000, 1.134567109999999879 ) ) ;
#3176 = CIRCLE ( 'NONE', #19718, 0.7999999999999986011 ) ;
#3177 = EDGE_CURVE ( 'NONE', #9970, #14071, #25286, .T. ) ;
#3178 = FACE_OUTER_BOUND ( 'NONE', #24966, .T. ) ;
#3179 = SECURITY_CLASSIFICATION_LEVEL ( 'unclassified' ) ;
#3180 = AXIS2_PLACEMENT_3D ( 'NONE', #4539, #17848, #13077 ) ;
#3181 = DIRECTION ( 'NONE',  ( 0.000000000000000000, 1.000000000000000000, 0.000000000000000000 ) ) ;
#3182 = LINE ( 'NONE', #2619, #8351 ) ;
#3183 = CIRCLE ( 'NONE', #25503, 0.8324116099999999685 ) ;
#3184 = VECTOR ( 'NONE', #23608, 1000.000000000000000 ) ;
#3185 = AXIS2_PLACEMENT_3D ( 'NONE', #12298, #25321, #1955 ) ;
#3186 = CARTESIAN_POINT ( 'NONE',  ( -2.073963884207550290, 68.60296760859242227, 0.5847201598242466325 ) ) ;
#3187 = PRODUCT_DEFINITION_SHAPE ( 'NONE', 'NONE',  #27685 ) ;
#3188 = CC_DESIGN_PERSON_AND_ORGANIZATION_ASSIGNMENT ( #22198, #21779, ( #7489 ) ) ;
#3189 = CARTESIAN_POINT ( 'NONE',  ( -8.500000000100000008, 10.00000000000000000, -2.800000000099999831 ) ) ;
#3190 = ORIENTED_EDGE ( 'NONE', *, *, #18014, .T. ) ;
#3191 = CARTESIAN_POINT ( 'NONE',  ( 3.793081621063308706, 9.999999999999998224, 2.049999999999998046 ) ) ;
#3192 = LINE ( 'NONE', #18019, #24425 ) ;
#3193 = CARTESIAN_POINT ( 'NONE',  ( 95.99999999999988631, 19.00000000000000000, 5.000000000000000000 ) ) ;
#3194 = APPLICATION_CONTEXT ( 'configuration controlled 3d designs of mechanical parts and assemblies' ) ;
#3195 = CARTESIAN_POINT ( 'NONE',  ( 3.552713678800499352E-15, -10.00000000000000000, 1.776356839400249676E-15 ) ) ;
#3196 = VERTEX_POINT ( 'NONE', #25275 ) ;
#3197 = DIRECTION ( 'NONE',  ( 0.000000000000000000, 0.000000000000000000, -1.000000000000000000 ) ) ;
#3198 = DIRECTION ( 'NONE',  ( 0.000000000000000000, 1.000000000000000000, 0.000000000000000000 ) ) ;
#3199 = AXIS2_PLACEMENT_3D ( 'NONE', #20737, #24939, #9679 ) ;
#3200 = CIRCLE ( 'NONE', #10763, 2.500000000000001776 ) ;
#3201 = ORIENTED_EDGE ( 'NONE', *, *, #25716, .F. ) ;
#3202 = DIRECTION ( 'NONE',  ( 0.7071067811865480168, 0.000000000000000000, 0.7071067811865470176 ) ) ;
#3203 = LINE ( 'NONE', #20542, #2360 ) ;
#3204 = ORIENTED_EDGE ( 'NONE', *, *, #16935, .F. ) ;
#3205 = CARTESIAN_POINT ( 'NONE',  ( 8.000000000000000000, -8.000000000000000000, 0.000000000000000000 ) ) ;
#3207 = ORIENTED_EDGE ( 'NONE', *, *, #17485, .F. ) ;
#3206 = COORDINATED_UNIVERSAL_TIME_OFFSET ( 1, 0, .AHEAD. ) ;
#3208 = CARTESIAN_POINT ( 'NONE',  ( -1.929397100000000087, -10.00000000000000000, 8.200000000000001066 ) ) ;
#3209 = VERTEX_POINT ( 'NONE', #6109 ) ;
#3210 = DIRECTION ( 'NONE',  ( 0.000000000000000000, 0.000000000000000000, -1.000000000000000000 ) ) ;
#3211 = ORIENTED_EDGE ( 'NONE', *, *, #15902, .T. ) ;
#3212 = VECTOR ( 'NONE', #15143, 1000.000000000000000 ) ;
#3213 = PERSON ( 'NAUO-PER19', 'UNSPECIFIED', 'UNSPECIFIED', ('UNSPECIFIED'), ('UNSPECIFIED'), ('UNSPECIFIED') ) ;
#3214 = VECTOR ( 'NONE', #22912, 1000.000000000000000 ) ;
#3215 = VERTEX_POINT ( 'NONE', #18971 ) ;
#3216 = AXIS2_PLACEMENT_3D ( 'NONE', #20421, #10052, #14240 ) ;
#3217 = CARTESIAN_POINT ( 'NONE',  ( -76.00000000000001421, 0.000000000000000000, -54.50000000000000000 ) ) ;
#3218 = LINE ( 'NONE', #14366, #4129 ) ;
#3219 = CARTESIAN_POINT ( 'NONE',  ( 55.44550000000002399, 0.000000000000000000, 3.000000000000000888 ) ) ;
#3220 = CARTESIAN_POINT ( 'NONE',  ( -3.978746918971128199, 130.0000000000000000, -2.500000000000003553 ) ) ;
#3221 = LINE ( 'NONE', #12014, #4257 ) ;
#3222 = DIRECTION ( 'NONE',  ( 0.000000000000000000, 1.000000000000000000, 0.000000000000000000 ) ) ;
#3223 = DIRECTION ( 'NONE',  ( 0.000000000000000000, -1.000000000000000000, 0.000000000000000000 ) ) ;
#3224 = DIRECTION ( 'NONE',  ( -0.000000000000000000, -0.000000000000000000, -1.000000000000000000 ) ) ;
#3225 = DIRECTION ( 'NONE',  ( -0.7071067811865491270, 0.000000000000000000, -0.7071067811865459074 ) ) ;
#3226 = CIRCLE ( 'NONE', #5018, 2.000000000000000000 ) ;
#3227 = EDGE_LOOP ( 'NONE', ( #2111, #25875, #7257, #23921, #26114, #14189, #17787, #2352, #24570, #20955, #19512, #1588, #23740, #6359, #27290, #3949, #20985, #26398, #26956, #17640, #13023, #24728, #10918, #7508, #26103, #22339, #16415, #5202, #20861, #22073, #25903, #23601, #26109, #15811, #15414, #11478, #18063, #18324, #22607, #14991, #3656, #16598, #5102, #2623, #25182, #22809, #14463, #9718, #21431, #23726, #24072, #4573, #21998, #17999, #19057, #1399, #3497, #9720, #12778, #22614, #11257, #5379, #13300, #23128, #18899, #2252, #24913, #14436, #4103, #22097, #23555, #9669 ) ) ;
#3228 = CARTESIAN_POINT ( 'NONE',  ( 8.199999994100888756, 140.0000000000000000, 4.917588399999999638 ) ) ;
#3230 = ORIENTED_EDGE ( 'NONE', *, *, #11981, .F. ) ;
#3229 = CARTESIAN_POINT ( 'NONE',  ( 6.778984495830590262, -10.00000000000000000, -5.506192294169409251 ) ) ;
#3231 = DIRECTION ( 'NONE',  ( 0.000000000000000000, -1.000000000000000000, 0.000000000000000000 ) ) ;
#3232 = DIRECTION ( 'NONE',  ( 7.142847821148806485E-11, 0.000000000000000000, 1.000000000000000000 ) ) ;
#3233 = CARTESIAN_POINT ( 'NONE',  ( -8.500000000000000000, 10.00000000000000000, 2.500000000000000000 ) ) ;
#3234 = EDGE_LOOP ( 'NONE', ( #18270, #25395, #19775, #9804 ) ) ;
#3235 = CARTESIAN_POINT ( 'NONE',  ( 5.506192294169410140, 140.0000000000000000, 6.778984495830589374 ) ) ;
#3236 = ORIENTED_EDGE ( 'NONE', *, *, #10465, .F. ) ;
#3237 = DIRECTION ( 'NONE',  ( -1.000000000000000000, 0.000000000000000000, 0.000000000000000000 ) ) ;
#3238 = CARTESIAN_POINT ( 'NONE',  ( -0.7170944303870571135, 128.5402503638658231, 2.031423502951819504 ) ) ;
#3239 = ORIENTED_EDGE ( 'NONE', *, *, #13175, .T. ) ;
#3240 = VERTEX_POINT ( 'NONE', #27237 ) ;
#3241 = DATE_AND_TIME ( #10075, #24537 ) ;
#3242 = ADVANCED_FACE ( 'NONE', ( #14622 ), #1477, .F. ) ;
#3243 = ORIENTED_EDGE ( 'NONE', *, *, #25174, .F. ) ;
#3244 = CARTESIAN_POINT ( 'NONE',  ( -8.200000000122132704, 7.078354640331750325, 2.733611252906409828 ) ) ;
#3245 = ORIENTED_EDGE ( 'NONE', *, *, #3318, .F. ) ;
#3246 = VECTOR ( 'NONE', #10362, 1000.000000000000000 ) ;
#3247 = VECTOR ( 'NONE', #25982, 1000.000000000000000 ) ;
#3248 = PLANE ( 'NONE',  #3300 ) ;
#3249 = LINE ( 'NONE', #12314, #17574 ) ;
#3250 = FACE_OUTER_BOUND ( 'NONE', #6445, .T. ) ;
#3251 = CARTESIAN_POINT ( 'NONE',  ( -86.77593204031713015, 27.76383885339463120, 53.64023553171151093 ) ) ;
#3252 = DIRECTION ( 'NONE',  ( 0.000000000000000000, -1.000000000000000000, 0.000000000000000000 ) ) ;
#3253 = EDGE_CURVE ( 'NONE', #22787, #3196, #10297, .T. ) ;
#3254 = EDGE_CURVE ( 'NONE', #2381, #7811, #5829, .T. ) ;
#3255 = DIRECTION ( 'NONE',  ( 0.7071067811865480168, 0.000000000000000000, 0.7071067811865470176 ) ) ;
#3256 = VERTEX_POINT ( 'NONE', #8074 ) ;
#3257 = VECTOR ( 'NONE', #11956, 1000.000000000000000 ) ;
#3258 = CARTESIAN_POINT ( 'NONE',  ( -3.793081621063050690, 20.16978897448230512, -2.050000000000007372 ) ) ;
#3259 = VERTEX_POINT ( 'NONE', #23322 ) ;
#3260 = CARTESIAN_POINT ( 'NONE',  ( 8.000000000000000000, -10.00000000000000000, -10.00000000000000000 ) ) ;
#3261 = VERTEX_POINT ( 'NONE', #21211 ) ;
#3262 = DIRECTION ( 'NONE',  ( -0.000000000000000000, -1.000000000000000000, -0.000000000000000000 ) ) ;
#3263 = LINE ( 'NONE', #3396, #22813 ) ;
#3264 = DIRECTION ( 'NONE',  ( 0.000000000000000000, -1.000000000000000000, 0.000000000000000000 ) ) ;
#3265 = CIRCLE ( 'NONE', #13526, 0.3000000000249990473 ) ;
#3266 = ORIENTED_EDGE ( 'NONE', *, *, #12348, .T. ) ;
#3267 = DIRECTION ( 'NONE',  ( 0.000000000000000000, 0.000000000000000000, 1.000000000000000000 ) ) ;
#3268 = VERTEX_POINT ( 'NONE', #3998 ) ;
#3269 = ORIENTED_EDGE ( 'NONE', *, *, #2057, .F. ) ;
#3270 = VERTEX_POINT ( 'NONE', #16589 ) ;
#3271 = PERSON_AND_ORGANIZATION ( #23924, #11516 ) ;
#3272 = DIRECTION ( 'NONE',  ( 0.000000000000000000, -1.000000000000000000, 0.000000000000000000 ) ) ;
#3273 = EDGE_CURVE ( 'NONE', #11193, #3261, #1899, .T. ) ;
#3274 = LINE ( 'NONE', #20483, #24856 ) ;
#3275 = AXIS2_PLACEMENT_3D ( 'NONE', #26983, #25153, #5709 ) ;
#3276 = CARTESIAN_POINT ( 'NONE',  ( 3.255887453559640488, 30.00000000000000000, -4.528679656440359302 ) ) ;
#3277 = ORIENTED_EDGE ( 'NONE', *, *, #17333, .F. ) ;
#3278 = CARTESIAN_POINT ( 'NONE',  ( 8.500000000100000008, 10.00000000000000000, 2.800000000099999831 ) ) ;
#3279 = AXIS2_PLACEMENT_3D ( 'NONE', #12524, #2026, #12926 ) ;
#3280 = CARTESIAN_POINT ( 'NONE',  ( 0.5872724241667746092, 131.3980727326957378, -2.073273592288535028 ) ) ;
#3281 = DIRECTION ( 'NONE',  ( 0.000000000000000000, -1.000000000000000000, 0.000000000000000000 ) ) ;
#3282 = EDGE_CURVE ( 'NONE', #11092, #23232, #4712, .T. ) ;
#3283 = ADVANCED_FACE ( 'NONE', ( #23040 ), #27505, .F. ) ;
#3284 = EDGE_CURVE ( 'NONE', #1439, #7604, #18560, .T. ) ;
#3285 = AXIS2_PLACEMENT_3D ( 'NONE', #16830, #864, #13304 ) ;
#3286 = CARTESIAN_POINT ( 'NONE',  ( -33.50000000000007105, 5.000000000000000000, -75.50000000000000000 ) ) ;
#3287 = ORIENTED_EDGE ( 'NONE', *, *, #5027, .F. ) ;
#3288 = PLANE ( 'NONE',  #22850 ) ;
#3289 = LINE ( 'NONE', #5522, #14556 ) ;
#3290 = CARTESIAN_POINT ( 'NONE',  ( 2.012240254187538824, 71.50083096016170714, 3.778493768143130982 ) ) ;
#3291 = VERTEX_POINT ( 'NONE', #14025 ) ;
#3292 = CIRCLE ( 'NONE', #18934, 0.7999999999999986011 ) ;
#3293 = CARTESIAN_POINT ( 'NONE',  ( 2.073540812835037883, 71.39768461004486255, 0.5865861829199213728 ) ) ;
#3294 = EDGE_LOOP ( 'NONE', ( #15491, #18038 ) ) ;
#3295 = CYLINDRICAL_SURFACE ( 'NONE', #24042, 3.000000000000000000 ) ;
#3296 = EDGE_CURVE ( 'NONE', #12176, #25436, #16376, .T. ) ;
#3297 = ADVANCED_FACE ( 'NONE', ( #24557 ), #1300, .T. ) ;
#3298 = CARTESIAN_POINT ( 'NONE',  ( 0.6480740698407982947, 20.07510757824588410, 2.049999999999996270 ) ) ;
#3299 = CARTESIAN_POINT ( 'NONE',  ( 5.506192289999999545, 10.00000000000000000, -6.778984499999999969 ) ) ;
#3300 = AXIS2_PLACEMENT_3D ( 'NONE', #1407, #24935, #15829 ) ;
#3301 = CARTESIAN_POINT ( 'NONE',  ( -3.650000000000000355, 127.7722752699432789, -1.134567109999999879 ) ) ;
#3302 = ORIENTED_EDGE ( 'NONE', *, *, #16261, .T. ) ;
#3303 = DIRECTION ( 'NONE',  ( 0.000000000000000000, -1.000000000000000000, 0.000000000000000000 ) ) ;
#3304 = ORIENTED_EDGE ( 'NONE', *, *, #221, .F. ) ;
#3305 = DIRECTION ( 'NONE',  ( 0.000000000000000000, -1.000000000000000000, 0.000000000000000000 ) ) ;
#3306 = ORIENTED_EDGE ( 'NONE', *, *, #14693, .T. ) ;
#3307 = ORIENTED_EDGE ( 'NONE', *, *, #25706, .F. ) ;
#3308 = CARTESIAN_POINT ( 'NONE',  ( -1.302248212547463702, 149.8212463763591984, 1.715810665304876137 ) ) ;
#3309 = PERSON_AND_ORGANIZATION ( #23924, #11516 ) ;
#3310 = CARTESIAN_POINT ( 'NONE',  ( 6.778984495830589374, 30.00000000000000000, -5.506192294169410140 ) ) ;
#3311 = CARTESIAN_POINT ( 'NONE',  ( -10.00000000000000000, 7.739469089054520801, -3.299999999999999822 ) ) ;
#3312 = COORDINATED_UNIVERSAL_TIME_OFFSET ( 1, 0, .AHEAD. ) ;
#3313 = DIRECTION ( 'NONE',  ( 0.000000000000000000, 0.000000000000000000, 1.000000000000000000 ) ) ;
#3314 = LINE ( 'NONE', #21924, #13951 ) ;
#3315 = EDGE_CURVE ( 'NONE', #3102, #5118, #13890, .T. ) ;
#3316 = CARTESIAN_POINT ( 'NONE',  ( 44.00000000000000000, 209.9999999999999716, -5.000000000000000000 ) ) ;
#3317 = VECTOR ( 'NONE', #24924, 1000.000000000000000 ) ;
#3318 = EDGE_CURVE ( 'NONE', #4121, #4260, #22456, .T. ) ;
#3319 = AXIS2_PLACEMENT_3D ( 'NONE', #4738, #11176, #9222 ) ;
#3320 = CARTESIAN_POINT ( 'NONE',  ( -1.448942332852106274, 67.95933624827081587, 1.593923301594413422 ) ) ;
#3321 = EDGE_CURVE ( 'NONE', #3361, #15348, #16130, .T. ) ;
#3322 = CARTESIAN_POINT ( 'NONE',  ( 0.000000000000000000, 16.00000000000000000, 0.000000000000000000 ) ) ;
#3323 = ORIENTED_EDGE ( 'NONE', *, *, #17381, .F. ) ;
#3324 = DIRECTION ( 'NONE',  ( 1.000000000000000000, 0.000000000000000000, 0.000000000000000000 ) ) ;
#3325 = CYLINDRICAL_SURFACE ( 'NONE', #5630, 2.500000000000002220 ) ;
#3326 = DIRECTION ( 'NONE',  ( 0.000000000000000000, 1.000000000000000000, 0.000000000000000000 ) ) ;
#3327 = CARTESIAN_POINT ( 'NONE',  ( 3.978746924586475942, 130.0000000000000000, -2.500000000000003553 ) ) ;
#3328 = ORIENTED_EDGE ( 'NONE', *, *, #15231, .F. ) ;
#3329 = CARTESIAN_POINT ( 'NONE',  ( -3.974677743079098491, 147.7707317651071435, 2.492124882820642373 ) ) ;
#3330 = EDGE_CURVE ( 'NONE', #2266, #12812, #12583, .T. ) ;
#3331 = EDGE_CURVE ( 'NONE', #2593, #13319, #16401, .T. ) ;
#3332 = LINE ( 'NONE', #20262, #49 ) ;
#3333 = ORIENTED_EDGE ( 'NONE', *, *, #4002, .F. ) ;
#3334 = VECTOR ( 'NONE', #16745, 1000.000000000000000 ) ;
#3335 = DIRECTION ( 'NONE',  ( -4.722428788315755877E-11, 0.000000000000000000, -1.000000000000000000 ) ) ;
#3336 = AXIS2_PLACEMENT_3D ( 'NONE', #3450, #13792, #1339 ) ;
#3337 = ORIENTED_EDGE ( 'NONE', *, *, #13024, .F. ) ;
#3338 = DIRECTION ( 'NONE',  ( -1.000000000000000000, -0.000000000000000000, -0.000000000000000000 ) ) ;
#3340 = ORIENTED_EDGE ( 'NONE', *, *, #22591, .F. ) ;
#3339 = SHAPE_DEFINITION_REPRESENTATION ( #6719, #14361 ) ;
#3341 = CC_DESIGN_PERSON_AND_ORGANIZATION_ASSIGNMENT ( #3271, #24821, ( #417 ) ) ;
#3342 = CARTESIAN_POINT ( 'NONE',  ( -72.00000000000001421, 18.00000000000000000, 60.00000000000000711 ) ) ;
#3343 = DIRECTION ( 'NONE',  ( 0.000000000000000000, 1.000000000000000000, 0.000000000000000000 ) ) ;
#3344 = ORIENTED_EDGE ( 'NONE', *, *, #9948, .F. ) ;
#3345 = EDGE_CURVE ( 'NONE', #21736, #12549, #3274, .T. ) ;
#3346 = EDGE_LOOP ( 'NONE', ( #6800, #5040, #13400, #16877 ) ) ;
#3347 = CARTESIAN_POINT ( 'NONE',  ( 4.917588399999999638, 10.00000000000000000, 8.200000000000001066 ) ) ;
#3348 = LINE ( 'NONE', #10049, #26024 ) ;
#3349 = VECTOR ( 'NONE', #469, 1000.000000000000000 ) ;
#3350 = DIRECTION ( 'NONE',  ( 0.000000000000000000, -1.000000000000000000, 0.000000000000000000 ) ) ;
#3351 = DIRECTION ( 'NONE',  ( -1.000000000000000000, 0.000000000000000000, -0.000000000000000000 ) ) ;
#3352 = DIRECTION ( 'NONE',  ( -1.000000000000000000, -0.000000000000000000, -0.000000000000000000 ) ) ;
#3353 = AXIS2_PLACEMENT_3D ( 'NONE', #4329, #138, #23651 ) ;
#3354 = LINE ( 'NONE', #26309, #16845 ) ;
#3355 = FACE_OUTER_BOUND ( 'NONE', #15000, .T. ) ;
#3356 = CARTESIAN_POINT ( 'NONE',  ( 69.00000000000000000, 18.00000000000000000, -47.50000000000000000 ) ) ;
#3357 = CARTESIAN_POINT ( 'NONE',  ( -9.200000000000530420, 13.12249899919919827, 2.500000000100000008 ) ) ;
#3358 = ORIENTED_EDGE ( 'NONE', *, *, #17147, .T. ) ;
#3359 = CARTESIAN_POINT ( 'NONE',  ( 0.000000000000000000, 0.000000000000000000, 5.000000000000000000 ) ) ;
#3361 = VERTEX_POINT ( 'NONE', #18513 ) ;
#3360 = CARTESIAN_POINT ( 'NONE',  ( 2.149999999999999467, 127.5000000000000000, 0.1531450417872270431 ) ) ;
#3362 = CARTESIAN_POINT ( 'NONE',  ( 8.200000000100001074, 10.00000000000000000, -2.799999999999999822 ) ) ;
#3363 = CARTESIAN_POINT ( 'NONE',  ( -2.025661965385969321, 12.39370007287928566, -0.7349086772292738878 ) ) ;
#3364 = DIRECTION ( 'NONE',  ( 1.000000000000000000, 0.000000000000000000, 0.000000000000000000 ) ) ;
#3365 = ORIENTED_EDGE ( 'NONE', *, *, #13476, .F. ) ;
#3366 = CARTESIAN_POINT ( 'NONE',  ( -8.500000000000000000, 13.12249899919919827, 2.500000000000000000 ) ) ;
#3368 = VERTEX_POINT ( 'NONE', #22312 ) ;
#3367 =( NAMED_UNIT ( * ) PLANE_ANGLE_UNIT ( ) SI_UNIT ( $, .RADIAN. ) );
#3369 = CC_DESIGN_PERSON_AND_ORGANIZATION_ASSIGNMENT ( #21393, #19708, ( #21361 ) ) ;
#3370 = DIRECTION ( 'NONE',  ( 0.000000000000000000, -1.000000000000000000, 0.000000000000000000 ) ) ;
#3371 = EDGE_LOOP ( 'NONE', ( #20928, #23625, #18034, #27114 ) ) ;
#3372 = CARTESIAN_POINT ( 'NONE',  ( 9.199999999899999281, -10.00000000000000000, -3.300000000099999831 ) ) ;
#3373 = ORIENTED_EDGE ( 'NONE', *, *, #7260, .F. ) ;
#3374 = CIRCLE ( 'NONE', #17213, 2.500000000000000888 ) ;
#3375 = ORIENTED_EDGE ( 'NONE', *, *, #26852, .F. ) ;
#3376 = CALENDAR_DATE ( 2023, 4, 9 ) ;
#3377 = ORIENTED_EDGE ( 'NONE', *, *, #14922, .T. ) ;
#3378 = DIRECTION ( 'NONE',  ( 1.000000000000000000, 0.000000000000000000, 0.000000000000000000 ) ) ;
#3379 = ORIENTED_EDGE ( 'NONE', *, *, #12897, .T. ) ;
#3380 = LINE ( 'NONE', #11907, #22538 ) ;
#3381 = CARTESIAN_POINT ( 'NONE',  ( 2.133662721975631005, 7.514089736737862957, 0.3041631162866396676 ) ) ;
#3382 = LINE ( 'NONE', #11909, #22577 ) ;
#3383 = CARTESIAN_POINT ( 'NONE',  ( 0.2569208697893818893, 0.000000000000000000, 2.500000000000000000 ) ) ;
#3384 = CARTESIAN_POINT ( 'NONE',  ( -8.199999999999999289, 140.0000000000000000, 4.917588399999999638 ) ) ;
#3385 = DIRECTION ( 'NONE',  ( -1.000000000000000000, 0.000000000000000000, 0.000000000000000000 ) ) ;
#3386 = AXIS2_PLACEMENT_3D ( 'NONE', #20738, #16106, #11775 ) ;
#3387 = ORIENTED_EDGE ( 'NONE', *, *, #10163, .T. ) ;
#3388 = CARTESIAN_POINT ( 'NONE',  ( -3.793081621063309150, 19.99999999999999645, -2.049999999999999822 ) ) ;
#3389 = AXIS2_PLACEMENT_3D ( 'NONE', #7250, #7806, #26692 ) ;
#3390 = AXIS2_PLACEMENT_3D ( 'NONE', #2400, #13443, #6604 ) ;
#3391 = EDGE_CURVE ( 'NONE', #24690, #17422, #3137, .T. ) ;
#3392 = EDGE_LOOP ( 'NONE', ( #25734, #8603, #13156, #16024 ) ) ;
#3393 = DIRECTION ( 'NONE',  ( 0.000000000000000000, 0.8660254037844385966, 0.5000000000000000000 ) ) ;
#3394 = EDGE_LOOP ( 'NONE', ( #25047, #17358, #3870, #8622 ) ) ;
#3395 = CARTESIAN_POINT ( 'NONE',  ( 0.3059929129399338033, 67.51437506986765413, -2.133329663317430569 ) ) ;
#3396 = CARTESIAN_POINT ( 'NONE',  ( 3.000000000000000000, 2.935248768560055677, -6.071532165918824830E-15 ) ) ;
#3397 = CIRCLE ( 'NONE', #18137, 2.999999999999997335 ) ;
#3398 = CARTESIAN_POINT ( 'NONE',  ( 1.872321882500000090, -10.00000000000000000, -3.145114092500000513 ) ) ;
#3399 = PLANE ( 'NONE',  #8454 ) ;
#3400 = ORIENTED_EDGE ( 'NONE', *, *, #3765, .F. ) ;
#3401 = DIRECTION ( 'NONE',  ( 0.000000000000000000, -1.000000000000000000, 0.000000000000000000 ) ) ;
#3402 = ORIENTED_EDGE ( 'NONE', *, *, #1185, .T. ) ;
#3403 = EDGE_LOOP ( 'NONE', ( #15278, #11655, #16291, #17223, #23573, #5697, #6045 ) ) ;
#3404 = VERTEX_POINT ( 'NONE', #20203 ) ;
#3405 = DATE_AND_TIME ( #16127, #8408 ) ;
#3406 = DIRECTION ( 'NONE',  ( 0.000000000000000000, -1.000000000000000000, 0.000000000000000000 ) ) ;
#3407 = CARTESIAN_POINT ( 'NONE',  ( -10.00000000000000000, 10.00000000000000000, 3.299999999999999822 ) ) ;
#3408 = ORIENTED_EDGE ( 'NONE', *, *, #22164, .F. ) ;
#3409 = PLANE ( 'NONE',  #23927 ) ;
#3410 = VECTOR ( 'NONE', #12829, 1000.000000000000000 ) ;
#3411 = CARTESIAN_POINT ( 'NONE',  ( -1.403163652081292012, 131.8954000923052661, -1.634424832704459707 ) ) ;
#3412 = CARTESIAN_POINT ( 'NONE',  ( -8.000000000000000000, 8.000000000000000000, 2.500000000000000000 ) ) ;
#3413 = VECTOR ( 'NONE', #10805, 1000.000000000000000 ) ;
#3414 = LINE ( 'NONE', #17443, #5646 ) ;
#3415 = ORIENTED_EDGE ( 'NONE', *, *, #10253, .T. ) ;
#3416 = CARTESIAN_POINT ( 'NONE',  ( -3.650000000000000355, 130.0000000000000000, -1.224646799147352862E-15 ) ) ;
#3417 = CARTESIAN_POINT ( 'NONE',  ( 0.6480740698410388800, 19.92431033309464183, -2.049999999999919886 ) ) ;
#3418 = CARTESIAN_POINT ( 'NONE',  ( 1.134567109999999879, 72.22772473005672111, 3.650000000000000355 ) ) ;
#3419 = EDGE_CURVE ( 'NONE', #11746, #24479, #15852, .T. ) ;
#3420 = EDGE_LOOP ( 'NONE', ( #5656, #6825, #16430, #20607 ) ) ;
#3421 = DIRECTION ( 'NONE',  ( 0.000000000000000000, 0.000000000000000000, -1.000000000000000000 ) ) ;
#3422 = VERTEX_POINT ( 'NONE', #9842 ) ;
#3423 = DIRECTION ( 'NONE',  ( 0.000000000000000000, 0.000000000000000000, -1.000000000000000000 ) ) ;
#3424 = CARTESIAN_POINT ( 'NONE',  ( -1.197277371247747801, 11.01686933167882287, 1.796818879258474944 ) ) ;
#3425 = CARTESIAN_POINT ( 'NONE',  ( 2.800000000099999831, -10.00000000000000000, -8.500000000100000008 ) ) ;
#3426 = VECTOR ( 'NONE', #16799, 1000.000000000000000 ) ;
#3427 = VECTOR ( 'NONE', #23079, 1000.000000000000000 ) ;
#3428 = CARTESIAN_POINT ( 'NONE',  ( 2.149999999999999911, 0.000000000000000000, -2.632990618166810221E-16 ) ) ;
#3429 = EDGE_LOOP ( 'NONE', ( #26314, #15020, #99, #1983 ) ) ;
#3430 = FACE_OUTER_BOUND ( 'NONE', #9084, .T. ) ;
#3431 = ORIENTED_EDGE ( 'NONE', *, *, #12324, .T. ) ;
#3432 = EDGE_CURVE ( 'NONE', #9133, #25506, #14985, .T. ) ;
#3433 = AXIS2_PLACEMENT_3D ( 'NONE', #19412, #12706, #5622 ) ;
#3434 = EDGE_LOOP ( 'NONE', ( #26430, #23027, #17459, #11546 ) ) ;
#3435 = EDGE_CURVE ( 'NONE', #25524, #159, #5642, .T. ) ;
#3436 = EDGE_CURVE ( 'NONE', #4622, #21289, #22187, .T. ) ;
#3437 = AXIS2_PLACEMENT_3D ( 'NONE', #21281, #13549, #4598 ) ;
#3438 = ORIENTED_EDGE ( 'NONE', *, *, #8361, .T. ) ;
#3439 = CARTESIAN_POINT ( 'NONE',  ( 1.301976378210319973, 149.8210637609940363, 1.715983902127228955 ) ) ;
#3440 = DATE_AND_TIME ( #16300, #792 ) ;
#3441 = CARTESIAN_POINT ( 'NONE',  ( -2.799999999999999822, 10.00000000000000000, -8.200000000100001074 ) ) ;
#3442 = DIRECTION ( 'NONE',  ( 0.000000000000000000, 1.000000000000000000, 0.000000000000000000 ) ) ;
#3443 = DIRECTION ( 'NONE',  ( -0.000000000000000000, 1.000000000000000000, 0.000000000000000000 ) ) ;
#3444 = CARTESIAN_POINT ( 'NONE',  ( 98.49999999999998579, 0.000000000000000000, -14.50000000000000888 ) ) ;
#3445 = FACE_OUTER_BOUND ( 'NONE', #7509, .T. ) ;
#3446 = ADVANCED_FACE ( 'NONE', ( #27051 ), #7888, .F. ) ;
#3447 = EDGE_CURVE ( 'NONE', #15440, #19730, #13652, .T. ) ;
#3448 = CC_DESIGN_APPROVAL ( #14791, ( #17746 ) ) ;
#3449 = AXIS2_PLACEMENT_3D ( 'NONE', #15190, #25449, #19143 ) ;
#3450 = CARTESIAN_POINT ( 'NONE',  ( 0.000000000000000000, -1.353234713057822322E-15, 0.000000000000000000 ) ) ;
#3451 = LINE ( 'NONE', #9476, #15427 ) ;
#3452 = AXIS2_PLACEMENT_3D ( 'NONE', #19515, #13486, #218 ) ;
#3453 = ORIENTED_EDGE ( 'NONE', *, *, #21770, .T. ) ;
#3454 = DIRECTION ( 'NONE',  ( 0.000000000000000000, 0.000000000000000000, -1.000000000000000000 ) ) ;
#3455 = LINE ( 'NONE', #5277, #12330 ) ;
#3456 = CARTESIAN_POINT ( 'NONE',  ( -4.941127359663788354, 0.000000000000000000, -45.99999999999997868 ) ) ;
#3457 = ORIENTED_EDGE ( 'NONE', *, *, #13869, .F. ) ;
#3458 = DIRECTION ( 'NONE',  ( 0.000000000000000000, 1.000000000000000000, 0.000000000000000000 ) ) ;
#3459 = ORIENTED_EDGE ( 'NONE', *, *, #7865, .T. ) ;
#3460 = PLANE ( 'NONE',  #14603 ) ;
#3461 = CARTESIAN_POINT ( 'NONE',  ( 8.000000000000000000, -10.00000000000000000, 10.00000000000000000 ) ) ;
#3462 = EDGE_CURVE ( 'NONE', #1496, #2346, #730, .T. ) ;
#3463 = ORIENTED_EDGE ( 'NONE', *, *, #14707, .F. ) ;
#3464 =( LENGTH_UNIT ( ) NAMED_UNIT ( * ) SI_UNIT ( .MILLI., .METRE. ) );
#3465 = DIRECTION ( 'NONE',  ( 1.000000000000000000, 0.000000000000000000, 0.000000000000000000 ) ) ;
#3466 = APPROVAL_PERSON_ORGANIZATION ( #18649, #21123, #20338 ) ;
#3467 = AXIS2_PLACEMENT_3D ( 'NONE', #2178, #17013, #23189 ) ;
#3468 = VECTOR ( 'NONE', #17743, 1000.000000000000000 ) ;
#3469 = ADVANCED_FACE ( 'NONE', ( #14926 ), #23480, .F. ) ;
#3470 = EDGE_CURVE ( 'NONE', #8470, #22315, #11007, .T. ) ;
#3471 = ORIENTED_EDGE ( 'NONE', *, *, #7395, .F. ) ;
#3472 = FACE_OUTER_BOUND ( 'NONE', #24121, .T. ) ;
#3474 = ORIENTED_EDGE ( 'NONE', *, *, #23458, .T. ) ;
#3473 = PERSON_AND_ORGANIZATION ( #23924, #11516 ) ;
#3475 = EDGE_CURVE ( 'NONE', #7059, #7613, #4292, .T. ) ;
#3476 = AXIS2_PLACEMENT_3D ( 'NONE', #19626, #7185, #11514 ) ;
#3477 = CARTESIAN_POINT ( 'NONE',  ( 4.917588399999999638, 10.00000000000000000, 8.200000000000001066 ) ) ;
#3478 = VECTOR ( 'NONE', #26635, 1000.000000000000114 ) ;
#3479 = FACE_OUTER_BOUND ( 'NONE', #26080, .T. ) ;
#3480 = ADVANCED_FACE ( 'NONE', ( #12566, #377 ), #2337, .F. ) ;
#3481 = ADVANCED_FACE ( 'NONE', ( #12962 ), #25444, .T. ) ;
#3482 = DIRECTION ( 'NONE',  ( 0.000000000000000000, -1.000000000000000000, 0.000000000000000000 ) ) ;
#3483 = PLANE ( 'NONE',  #7724 ) ;
#3484 = CC_DESIGN_APPROVAL ( #3837, ( #22716 ) ) ;
#3485 = CARTESIAN_POINT ( 'NONE',  ( 1.377777868305207765, 8.781722983775395619, -1.667785313400518277 ) ) ;
#3486 = AXIS2_PLACEMENT_3D ( 'NONE', #18396, #26940, #1450 ) ;
#3487 = CARTESIAN_POINT ( 'NONE',  ( 4.336808689942017736E-16, 0.000000000000000000, 0.000000000000000000 ) ) ;
#3488 = CARTESIAN_POINT ( 'NONE',  ( 2.500000000074999562, 30.00000000000000000, 9.200000000000530420 ) ) ;
#3489 = CARTESIAN_POINT ( 'NONE',  ( -8.453171304924085305, 13.12249899910663586, -2.500000000115608856 ) ) ;
#3490 = APPROVAL ( #5197, 'UNKNOWN' ) ;
#3491 = EDGE_CURVE ( 'NONE', #17599, #2218, #21511, .T. ) ;
#3492 = CARTESIAN_POINT ( 'NONE',  ( 2.149999999999999911, 132.5000000000000000, -2.364546992993448554E-15 ) ) ;
#3493 = CIRCLE ( 'NONE', #25392, 0.7999999999999990452 ) ;
#3494 = LINE ( 'NONE', #1382, #23102 ) ;
#3495 = CARTESIAN_POINT ( 'NONE',  ( -3.978746918971120650, 147.7700715932742810, -2.499999999999987566 ) ) ;
#3496 = EDGE_CURVE ( 'NONE', #4695, #5468, #25303, .T. ) ;
#3497 = ORIENTED_EDGE ( 'NONE', *, *, #22962, .F. ) ;
#3499 = ORIENTED_EDGE ( 'NONE', *, *, #6877, .F. ) ;
#3498 = DIRECTION ( 'NONE',  ( -0.000000000000000000, 1.000000000000000000, -6.123233995736766036E-17 ) ) ;
#3500 = DIRECTION ( 'NONE',  ( -1.000000000000000000, 0.000000000000000000, 0.000000000000000000 ) ) ;
#3501 = CARTESIAN_POINT ( 'NONE',  ( 0.000000000000000000, 2.299999999999998046, 4.799999999999998934 ) ) ;
#3502 = CARTESIAN_POINT ( 'NONE',  ( -1.134567110000009871, 140.0000000000000000, -6.649999999999999467 ) ) ;
#3503 = CARTESIAN_POINT ( 'NONE',  ( -8.453165590441383159, 13.12249899910663942, 2.500000000115611520 ) ) ;
#3505 = ORIENTED_EDGE ( 'NONE', *, *, #10932, .T. ) ;
#3504 = APPROVAL_DATE_TIME ( #12166, #15466 ) ;
#3506 = FACE_OUTER_BOUND ( 'NONE', #4439, .T. ) ;
#3507 = LOCAL_TIME ( 11, 4, 31.00000000000000000, #6025 ) ;
#3508 = ORIENTED_EDGE ( 'NONE', *, *, #16445, .T. ) ;
#3509 = DIRECTION ( 'NONE',  ( 0.000000000000000000, -1.000000000000000000, 0.000000000000000000 ) ) ;
#3510 = APPROVAL_PERSON_ORGANIZATION ( #17467, #26110, #25603 ) ;
#3511 = VERTEX_POINT ( 'NONE', #19270 ) ;
#3512 = ITEM_DEFINED_TRANSFORMATION ( 'NONE', 'NONE', #17315,  #16397 ) ;
#3513 = ORIENTED_EDGE ( 'NONE', *, *, #9563, .T. ) ;
#3514 = CARTESIAN_POINT ( 'NONE',  ( 1.554312234475219945E-15, -10.00000000000000000, 3.649999999999999911 ) ) ;
#3515 = VERTEX_POINT ( 'NONE', #23214 ) ;
#3516 = VECTOR ( 'NONE', #27080, 1000.000000000000000 ) ;
#3517 = CARTESIAN_POINT ( 'NONE',  ( 9.200000000000528644, 13.12249899919919649, 2.500000000000000000 ) ) ;
#3518 = DIRECTION ( 'NONE',  ( -0.000000000000000000, -1.000000000000000000, -0.000000000000000000 ) ) ;
#3519 = DIRECTION ( 'NONE',  ( 0.000000000000000000, 0.000000000000000000, -1.000000000000000000 ) ) ;
#3520 = CARTESIAN_POINT ( 'NONE',  ( 0.000000000000000000, 10.00000000000000000, -10.00000000000000000 ) ) ;
#3521 = CARTESIAN_POINT ( 'NONE',  ( 8.850000000000260769, 10.00000000000000000, 2.500000000000000000 ) ) ;
#3522 = CARTESIAN_POINT ( 'NONE',  ( 3.649999999999997691, 12.12179456728405569, 1.342561190903303725 ) ) ;
#3523 = CC_DESIGN_PERSON_AND_ORGANIZATION_ASSIGNMENT ( #25577, #23886, ( #18911 ) ) ;
#3524 = LOCAL_TIME ( 11, 4, 31.00000000000000000, #12110 ) ;
#3525 = ORIENTED_EDGE ( 'NONE', *, *, #26058, .F. ) ;
#3526 = DIRECTION ( 'NONE',  ( -0.000000000000000000, -1.000000000000000000, -0.000000000000000000 ) ) ;
#3527 = VERTEX_POINT ( 'NONE', #10871 ) ;
#3528 = CARTESIAN_POINT ( 'NONE',  ( 384.2650000000000432, 180.0000000000000000, 5.000000000000000000 ) ) ;
#3529 = EDGE_LOOP ( 'NONE', ( #2808, #15532, #7270, #24445 ) ) ;
#3530 = DIRECTION ( 'NONE',  ( 0.000000000000000000, 0.000000000000000000, -1.000000000000000000 ) ) ;
#3531 = CARTESIAN_POINT ( 'NONE',  ( 3.000000000000000000, 2.935248768560055677, -6.071532165918824830E-15 ) ) ;
#3532 = CIRCLE ( 'NONE', #26327, 2.999999999999997335 ) ;
#3533 = CARTESIAN_POINT ( 'NONE',  ( 399.9999999999998863, -3.673940397442070222E-15, 5.000000000000000000 ) ) ;
#3534 = VECTOR ( 'NONE', #3676, 1000.000000000000000 ) ;
#3535 = CARTESIAN_POINT ( 'NONE',  ( 8.000000000000000000, 140.0000000000000000, 10.00000000000000000 ) ) ;
#3536 = ORIENTED_EDGE ( 'NONE', *, *, #6390, .T. ) ;
#3537 = CARTESIAN_POINT ( 'NONE',  ( -66.00000000000000000, 18.00000000000000000, -44.50000000000000000 ) ) ;
#3538 = ORIENTED_EDGE ( 'NONE', *, *, #24868, .F. ) ;
#3539 = EDGE_LOOP ( 'NONE', ( #26676, #6085, #8186, #5346 ) ) ;
#3540 = ORIENTED_EDGE ( 'NONE', *, *, #8069, .F. ) ;
#3541 = APPROVAL_STATUS ( 'not_yet_approved' ) ;
#3542 = DIRECTION ( 'NONE',  ( -0.000000000000000000, -1.000000000000000000, -0.000000000000000000 ) ) ;
#3543 = CARTESIAN_POINT ( 'NONE',  ( 0.000000000000000000, -10.00000000000000000, 0.000000000000000000 ) ) ;
#3544 = LINE ( 'NONE', #3407, #19285 ) ;
#3545 = ORIENTED_EDGE ( 'NONE', *, *, #6446, .F. ) ;
#3546 = DIRECTION ( 'NONE',  ( -1.000000000000000000, 0.000000000000000000, -3.333589191726697936E-10 ) ) ;
#3547 = CARTESIAN_POINT ( 'NONE',  ( 1.595165532675297149, 132.0416164304652966, -1.447694695782345997 ) ) ;
#3548 = CARTESIAN_POINT ( 'NONE',  ( -10.00000000000000888, 0.000000000000000000, -60.50000000000000711 ) ) ;
#3549 = EDGE_CURVE ( 'NONE', #15076, #14572, #10460, .T. ) ;
#3550 = APPLICATION_CONTEXT ( 'configuration controlled 3d designs of mechanical parts and assemblies' ) ;
#3551 = ADVANCED_BREP_SHAPE_REPRESENTATION ( '', ( #11505, #16397 ), #11042 ) ;
#3552 = AXIS2_PLACEMENT_3D ( 'NONE', #7682, #3607, #20827 ) ;
#3553 = CIRCLE ( 'NONE', #19184, 2.049999999999998046 ) ;
#3554 = CARTESIAN_POINT ( 'NONE',  ( 3.649999999999999023, 127.8783334543192325, 1.342812561570807084 ) ) ;
#3555 = CARTESIAN_POINT ( 'NONE',  ( -1.689458986614262637, 150.1134012323752813, -1.356126618601946054 ) ) ;
#3556 = VERTEX_POINT ( 'NONE', #16756 ) ;
#3557 = CARTESIAN_POINT ( 'NONE',  ( -9.200000000000530420, -10.00000000000000000, 2.500000000100000008 ) ) ;
#3558 = CARTESIAN_POINT ( 'NONE',  ( 8.000000000000000000, 10.00000000000000000, -10.00000000000000000 ) ) ;
#3559 = CARTESIAN_POINT ( 'NONE',  ( 1.560000000000000053, 1.732050807568877859, -1.084202172478486777E-16 ) ) ;
#3560 = EDGE_LOOP ( 'NONE', ( #11084, #26254, #11082, #26839 ) ) ;
#3561 = CARTESIAN_POINT ( 'NONE',  ( -0.7331305024687242433, 72.39422849457092468, 2.026284001566318604 ) ) ;
#3562 = VERTEX_POINT ( 'NONE', #6538 ) ;
#3563 = CYLINDRICAL_SURFACE ( 'NONE', #14182, 0.8324116040999999244 ) ;
#3564 = DIRECTION ( 'NONE',  ( 0.000000000000000000, 0.000000000000000000, 1.000000000000000000 ) ) ;
#3565 = CARTESIAN_POINT ( 'NONE',  ( 10.00000000000000000, 8.000000000000000000, 0.000000000000000000 ) ) ;
#3566 = CARTESIAN_POINT ( 'NONE',  ( 1.134567109999999879, 67.77227526994329310, 3.650000000000000355 ) ) ;
#3567 = ORIENTED_EDGE ( 'NONE', *, *, #12879, .F. ) ;
#3568 = DIRECTION ( 'NONE',  ( -1.000000000000000000, -0.000000000000000000, -0.000000000000000000 ) ) ;
#3569 = ORIENTED_EDGE ( 'NONE', *, *, #9743, .F. ) ;
#3570 =( NAMED_UNIT ( * ) PLANE_ANGLE_UNIT ( ) SI_UNIT ( $, .RADIAN. ) );
#3571 = VECTOR ( 'NONE', #15677, 1000.000000000000000 ) ;
#3572 = AXIS2_PLACEMENT_3D ( 'NONE', #9320, #26392, #11261 ) ;
#3573 = ORIENTED_EDGE ( 'NONE', *, *, #20402, .F. ) ;
#3574 = ORIENTED_EDGE ( 'NONE', *, *, #18704, .T. ) ;
#3575 = CARTESIAN_POINT ( 'NONE',  ( -1.083014002892681571, 149.6715284283493475, 1.861971352034020200 ) ) ;
#3576 = MECHANICAL_CONTEXT ( 'NONE', #7847, 'mechanical' ) ;
#3577 = CARTESIAN_POINT ( 'NONE',  ( 3.903155981567870025, 130.9023617902061574, 2.342710766941929368 ) ) ;
#3578 = DIRECTION ( 'NONE',  ( -0.000000000000000000, -0.000000000000000000, 1.000000000000000000 ) ) ;
#3579 = APPROVAL_STATUS ( 'not_yet_approved' ) ;
#3580 = DIRECTION ( 'NONE',  ( 0.000000000000000000, -1.000000000000000000, 0.000000000000000000 ) ) ;
#3581 = LINE ( 'NONE', #1473, #26027 ) ;
#3582 = ADVANCED_FACE ( 'NONE', ( #108 ), #25714, .F. ) ;
#3583 = CARTESIAN_POINT ( 'NONE',  ( 0.000000000000000000, 0.000000000000000000, 0.000000000000000000 ) ) ;
#3584 = EDGE_CURVE ( 'NONE', #13029, #13493, #12720, .T. ) ;
#3585 = CARTESIAN_POINT ( 'NONE',  ( -2.133913444673979143, 132.4861259345792632, -0.3023778828217398851 ) ) ;
#3586 = AXIS2_PLACEMENT_3D ( 'NONE', #15406, #9281, #2703 ) ;
#3587 = AXIS2_PLACEMENT_3D ( 'NONE', #12275, #22660, #14233 ) ;
#3588 = DIRECTION ( 'NONE',  ( 0.000000000000000000, 1.000000000000000000, 0.000000000000000000 ) ) ;
#3590 = ORIENTED_EDGE ( 'NONE', *, *, #10828, .F. ) ;
#3589 = CIRCLE ( 'NONE', #26389, 5.722499999999987708 ) ;
#3591 = CARTESIAN_POINT ( 'NONE',  ( 8.000000000000000000, -10.00000000000000000, 10.00000000000000000 ) ) ;
#3592 = DIRECTION ( 'NONE',  ( 0.000000000000000000, 0.000000000000000000, -1.000000000000000000 ) ) ;
#3593 = EDGE_CURVE ( 'NONE', #11780, #3261, #18149, .T. ) ;
#3594 = ADVANCED_FACE ( 'NONE', ( #8513 ), #13238, .F. ) ;
#3595 = CARTESIAN_POINT ( 'NONE',  ( -6.649999999999999467, 140.0000000000000000, 1.134567110000009871 ) ) ;
#3596 = ORIENTED_EDGE ( 'NONE', *, *, #6352, .T. ) ;
#3597 = FACE_OUTER_BOUND ( 'NONE', #3227, .T. ) ;
#3598 = ORIENTED_EDGE ( 'NONE', *, *, #1611, .T. ) ;
#3599 = DIRECTION ( 'NONE',  ( -3.333560279668765161E-10, 0.000000000000000000, 1.000000000000000000 ) ) ;
#3600 = DIRECTION ( 'NONE',  ( 0.7071067800676164028, 0.000000000000000000, -0.7071067823054786317 ) ) ;
#3601 = ORIENTED_EDGE ( 'NONE', *, *, #6238, .T. ) ;
#3602 = CARTESIAN_POINT ( 'NONE',  ( -3.793081621063308706, 9.999999999999998224, -2.049999999999998046 ) ) ;
#3603 = ADVANCED_FACE ( 'NONE', ( #15467 ), #9054, .F. ) ;
#3604 = VECTOR ( 'NONE', #18017, 1000.000000000000000 ) ;
#3605 = VECTOR ( 'NONE', #11545, 1000.000000000000000 ) ;
#3606 = VERTEX_POINT ( 'NONE', #2622 ) ;
#3607 = DIRECTION ( 'NONE',  ( -0.000000000000000000, 1.000000000000000000, 0.000000000000000000 ) ) ;
#3609 = EDGE_LOOP ( 'NONE', ( #14772, #20131, #13971, #9183 ) ) ;
#3608 = PERSON_AND_ORGANIZATION_ROLE ( 'creator' ) ;
#3610 = DIRECTION ( 'NONE',  ( -8.673617379884035472E-16, 0.000000000000000000, 1.000000000000000000 ) ) ;
#3611 = AXIS2_PLACEMENT_3D ( 'NONE', #8795, #26005, #17463 ) ;
#3612 = CIRCLE ( 'NONE', #27303, 0.8324116040999999244 ) ;
#3613 = DIRECTION ( 'NONE',  ( 0.000000000000000000, -1.000000000000000000, 0.000000000000000000 ) ) ;
#3614 = CIRCLE ( 'NONE', #11215, 3.000000000000002665 ) ;
#3615 = EDGE_CURVE ( 'NONE', #16220, #25429, #17586, .T. ) ;
#3616 = CARTESIAN_POINT ( 'NONE',  ( 3.552713678800499352E-15, -10.00000000000000000, 1.776356839400249676E-15 ) ) ;
#3617 = DIRECTION ( 'NONE',  ( 0.000000000000000000, -0.000000000000000000, -1.000000000000000000 ) ) ;
#3618 = LINE ( 'NONE', #12011, #8165 ) ;
#3619 = ADVANCED_FACE ( 'NONE', ( #26128 ), #4856, .F. ) ;
#3620 = CIRCLE ( 'NONE', #8975, 0.2999999999999999334 ) ;
#3621 = FACE_OUTER_BOUND ( 'NONE', #11557, .T. ) ;
#3622 = DIRECTION ( 'NONE',  ( -1.000000000000000000, -0.000000000000000000, -0.000000000000000000 ) ) ;
#3623 = CIRCLE ( 'NONE', #4958, 3.000000000000000000 ) ;
#3624 = EDGE_CURVE ( 'NONE', #10788, #26893, #3414, .T. ) ;
#3625 = DIRECTION ( 'NONE',  ( 0.000000000000000000, -1.000000000000000000, 0.000000000000000000 ) ) ;
#3626 = EDGE_CURVE ( 'NONE', #22556, #19450, #26769, .T. ) ;
#3627 = EDGE_CURVE ( 'NONE', #11990, #12325, #23063, .T. ) ;
#3628 = CARTESIAN_POINT ( 'NONE',  ( -54.00000000000000711, 0.000000000000000000, -44.50000000000000000 ) ) ;
#3629 = VECTOR ( 'NONE', #14218, 1000.000000000000000 ) ;
#3630 = DIRECTION ( 'NONE',  ( 0.000000000000000000, 1.000000000000000000, 0.000000000000000000 ) ) ;
#3631 = CIRCLE ( 'NONE', #20110, 2.099999999999990763 ) ;
#3632 = DIRECTION ( 'NONE',  ( 1.000000000000000000, 0.000000000000000000, 1.256644528019323397E-10 ) ) ;
#3633 = CARTESIAN_POINT ( 'NONE',  ( 0.000000000000000000, 30.50000000000000000, 0.000000000000000000 ) ) ;
#3634 = ORIENTED_EDGE ( 'NONE', *, *, #10591, .F. ) ;
#3636 = ORIENTED_EDGE ( 'NONE', *, *, #4788, .F. ) ;
#3635 = DIRECTION ( 'NONE',  ( 0.000000000000000000, 0.000000000000000000, 1.000000000000000000 ) ) ;
#3637 = CARTESIAN_POINT ( 'NONE',  ( 7.367588389999999876, 10.00000000000000000, 4.917588399999999638 ) ) ;
#3638 = DIRECTION ( 'NONE',  ( 0.000000000000000000, 1.000000000000000000, 0.000000000000000000 ) ) ;
#3639 = EDGE_CURVE ( 'NONE', #13887, #17558, #4020, .T. ) ;
#3640 = EDGE_CURVE ( 'NONE', #10648, #22227, #8036, .T. ) ;
#3641 = CARTESIAN_POINT ( 'NONE',  ( -6.649999999999999467, 10.00000000000000000, -1.134567109999999879 ) ) ;
#3642 = VECTOR ( 'NONE', #23572, 1000.000000000000000 ) ;
#3643 = FACE_OUTER_BOUND ( 'NONE', #6904, .T. ) ;
#3645 = ORIENTED_EDGE ( 'NONE', *, *, #866, .T. ) ;
#3644 = APPROVAL_DATE_TIME ( #18605, #25421 ) ;
#3646 = LINE ( 'NONE', #3098, #14451 ) ;
#3647 = AXIS2_PLACEMENT_3D ( 'NONE', #12967, #20982, #18879 ) ;
#3648 = ORIENTED_EDGE ( 'NONE', *, *, #27383, .T. ) ;
#3649 = CARTESIAN_POINT ( 'NONE',  ( 15.53920357101707772, 0.000000000000000000, -47.50000000000000000 ) ) ;
#3650 = VECTOR ( 'NONE', #25590, 1000.000000000000000 ) ;
#3651 = ORIENTED_EDGE ( 'NONE', *, *, #1627, .T. ) ;
#3652 = PERSON_AND_ORGANIZATION_ROLE ( 'classification_officer' ) ;
#3653 = APPROVAL ( #23034, 'UNKNOWN' ) ;
#3654 = ORIENTED_EDGE ( 'NONE', *, *, #18698, .T. ) ;
#3655 = CARTESIAN_POINT ( 'NONE',  ( -7.367588389999999876, 377.0000000000000000, 4.917588399999999638 ) ) ;
#3656 = ORIENTED_EDGE ( 'NONE', *, *, #24333, .T. ) ;
#3657 = CARTESIAN_POINT ( 'NONE',  ( 9.989766464527058076, 12.47369540884879946, 3.145993497456480270 ) ) ;
#3658 = CARTESIAN_POINT ( 'NONE',  ( -8.200000000100001074, 7.143428628582859652, -2.799999999999999822 ) ) ;
#3659 = EDGE_CURVE ( 'NONE', #13917, #20366, #4099, .T. ) ;
#3660 = LINE ( 'NONE', #16371, #15844 ) ;
#3661 = DIRECTION ( 'NONE',  ( 0.000000000000000000, 0.000000000000000000, -1.000000000000000000 ) ) ;
#3662 = EDGE_CURVE ( 'NONE', #5398, #15099, #16352, .T. ) ;
#3663 = DIRECTION ( 'NONE',  ( 0.000000000000000000, 1.000000000000000000, 0.000000000000000000 ) ) ;
#3664 = AXIS2_PLACEMENT_3D ( 'NONE', #9570, #22588, #24826 ) ;
#3665 = DIRECTION ( 'NONE',  ( -0.000000000000000000, -1.000000000000000000, -0.000000000000000000 ) ) ;
#3666 = ORIENTED_EDGE ( 'NONE', *, *, #21752, .F. ) ;
#3667 = CARTESIAN_POINT ( 'NONE',  ( -69.00000000000000000, 17.90467397654484216, 44.50000000000001421 ) ) ;
#3668 = AXIS2_PLACEMENT_3D ( 'NONE', #18973, #27507, #8349 ) ;
#3669 = VERTEX_POINT ( 'NONE', #23007 ) ;
#3670 = CARTESIAN_POINT ( 'NONE',  ( 5.506192289998740108, 158.0000000000000000, -6.778984500001259406 ) ) ;
#3671 = ORIENTED_EDGE ( 'NONE', *, *, #20911, .F. ) ;
#3672 = CARTESIAN_POINT ( 'NONE',  ( 10.49999999999998401, 5.000000000000000000, 66.50000000000002842 ) ) ;
#3673 = EDGE_CURVE ( 'NONE', #12614, #3404, #6534, .T. ) ;
#3674 = CARTESIAN_POINT ( 'NONE',  ( 0.000000000000000000, 0.000000000000000000, 0.000000000000000000 ) ) ;
#3675 = EDGE_CURVE ( 'NONE', #25125, #14018, #7901, .T. ) ;
#3676 = DIRECTION ( 'NONE',  ( 0.000000000000000000, -1.000000000000000000, 0.000000000000000000 ) ) ;
#3677 = DIRECTION ( 'NONE',  ( -1.000000000000000000, 0.000000000000000000, 7.142847821148806485E-11 ) ) ;
#3678 = ORIENTED_EDGE ( 'NONE', *, *, #6643, .T. ) ;
#3679 = FACE_OUTER_BOUND ( 'NONE', #12947, .T. ) ;
#3680 = ORIENTED_EDGE ( 'NONE', *, *, #21074, .F. ) ;
#3681 = ORIENTED_EDGE ( 'NONE', *, *, #13024, .T. ) ;
#3682 = EDGE_CURVE ( 'NONE', #11616, #25260, #14114, .T. ) ;
#3683 = AXIS2_PLACEMENT_3D ( 'NONE', #7692, #16200, #5581 ) ;
#3684 = ORIENTED_EDGE ( 'NONE', *, *, #23152, .F. ) ;
#3685 = VERTEX_POINT ( 'NONE', #12357 ) ;
#3686 = PERSON_AND_ORGANIZATION ( #23924, #11516 ) ;
#3687 = AXIS2_PLACEMENT_3D ( 'NONE', #13891, #18383, #20341 ) ;
#3688 = CARTESIAN_POINT ( 'NONE',  ( -1.134567110000009871, 377.0000000000000000, -6.649999999999999467 ) ) ;
#3689 = PRODUCT_DEFINITION ( 'UNKNOWN', '', #24492, #6958 ) ;
#3690 = CARTESIAN_POINT ( 'NONE',  ( 0.6480740698410398792, -0.07568966690536348130, -2.049999999999919886 ) ) ;
#3691 = CARTESIAN_POINT ( 'NONE',  ( -66.00000000000000000, 18.00000000000000000, -47.50000000000000000 ) ) ;
#3692 = ORIENTED_EDGE ( 'NONE', *, *, #20735, .T. ) ;
#3693 = CARTESIAN_POINT ( 'NONE',  ( 399.9999999999998863, 0.000000000000000000, -0.000000000000000000 ) ) ;
#3694 = FACE_OUTER_BOUND ( 'NONE', #618, .T. ) ;
#3695 = CARTESIAN_POINT ( 'NONE',  ( 29.25000000000000355, 180.0000000000000000, 5.000000000000000000 ) ) ;
#3696 = AXIS2_PLACEMENT_3D ( 'NONE', #15871, #13913, #3165 ) ;
#3697 = PLANE ( 'NONE',  #21569 ) ;
#3698 = DIRECTION ( 'NONE',  ( 0.000000000000000000, -1.000000000000000000, 0.000000000000000000 ) ) ;
#3699 = VERTEX_POINT ( 'NONE', #18799 ) ;
#3700 = DIRECTION ( 'NONE',  ( 0.000000000000000000, 0.000000000000000000, 1.000000000000000000 ) ) ;
#3701 = DIRECTION ( 'NONE',  ( 0.5735764363510391650, 0.000000000000000000, 0.8191520442889965725 ) ) ;
#3702 = VECTOR ( 'NONE', #7930, 1000.000000000000000 ) ;
#3703 = CARTESIAN_POINT ( 'NONE',  ( 3.649999999999999467, 8.292587491873669947, 1.134567109999998991 ) ) ;
#3704 = VERTEX_POINT ( 'NONE', #20910 ) ;
#3705 = CARTESIAN_POINT ( 'NONE',  ( -3.793081621063309150, 19.99999999999999645, -2.049999999999999822 ) ) ;
#3706 = EDGE_LOOP ( 'NONE', ( #18471, #23638, #13609, #5567 ) ) ;
#3707 = CARTESIAN_POINT ( 'NONE',  ( 3.649999999999999911, -10.00000000000000000, 1.110223024625159893E-15 ) ) ;
#3708 = CARTESIAN_POINT ( 'NONE',  ( -7.367588389999999876, -10.00000000000000000, 4.917588399999999638 ) ) ;
#3709 = LINE ( 'NONE', #17241, #18898 ) ;
#3710 = LINE ( 'NONE', #13916, #24597 ) ;
#3711 = ORIENTED_EDGE ( 'NONE', *, *, #10163, .F. ) ;
#3712 = EDGE_LOOP ( 'NONE', ( #8994, #1272, #25765, #2016, #7651, #18672, #20856 ) ) ;
#3713 = VECTOR ( 'NONE', #2643, 1000.000000000000000 ) ;
#3714 = VERTEX_POINT ( 'NONE', #21180 ) ;
#3715 = AXIS2_PLACEMENT_3D ( 'NONE', #24214, #3443, #11974 ) ;
#3716 = VERTEX_POINT ( 'NONE', #12224 ) ;
#3717 = CARTESIAN_POINT ( 'NONE',  ( 8.500000000100000008, 10.00000000000000000, -2.800000000099999831 ) ) ;
#3718 = DATE_AND_TIME ( #11967, #26708 ) ;
#3719 = CARTESIAN_POINT ( 'NONE',  ( -9.989774802910634577, 12.47395008547871953, 3.145814719932604753 ) ) ;
#3720 = CARTESIAN_POINT ( 'NONE',  ( -5.506192289999999545, -10.00000000000000000, 6.778984499999999969 ) ) ;
#3721 = DATE_AND_TIME ( #16304, #12009 ) ;
#3722 = CARTESIAN_POINT ( 'NONE',  ( 10.00000000000000000, 9.999999999999998224, 0.000000000000000000 ) ) ;
#3723 = DIRECTION ( 'NONE',  ( 0.000000000000000000, 0.000000000000000000, 1.000000000000000000 ) ) ;
#3724 = DIRECTION ( 'NONE',  ( -1.000000000000000000, -0.000000000000000000, -0.000000000000000000 ) ) ;
#3725 = CARTESIAN_POINT ( 'NONE',  ( 1.595165532675297149, 132.0416164304652966, -1.447694695782345997 ) ) ;
#3726 = VECTOR ( 'NONE', #19190, 1000.000000000000000 ) ;
#3727 = CARTESIAN_POINT ( 'NONE',  ( 71.49999999999992895, 5.000000000000000000, -72.99999999999998579 ) ) ;
#3728 = ORIENTED_EDGE ( 'NONE', *, *, #22274, .T. ) ;
#3729 = CARTESIAN_POINT ( 'NONE',  ( 1.872321882500000090, -10.00000000000000000, -3.145114092500000513 ) ) ;
#3730 = CARTESIAN_POINT ( 'NONE',  ( 1.134567109999999879, 10.00000000000000000, -3.649999999999999911 ) ) ;
#3731 = CIRCLE ( 'NONE', #13098, 2.499999999999988454 ) ;
#3732 = CARTESIAN_POINT ( 'NONE',  ( 2.150000000000002132, 17.94999999999999929, 0.1515761260809190825 ) ) ;
#3733 = ORIENTED_EDGE ( 'NONE', *, *, #6548, .F. ) ;
#3734 = CYLINDRICAL_SURFACE ( 'NONE', #4096, 2.499999999999988454 ) ;
#3735 = ORIENTED_EDGE ( 'NONE', *, *, #5324, .F. ) ;
#3736 = CARTESIAN_POINT ( 'NONE',  ( -8.000000000000000000, -8.000000000000000000, 1.000000000000000000 ) ) ;
#3737 = DIRECTION ( 'NONE',  ( 0.000000000000000000, -1.000000000000000000, 0.000000000000000000 ) ) ;
#3738 = EDGE_CURVE ( 'NONE', #19421, #3562, #24972, .T. ) ;
#3739 = VERTEX_POINT ( 'NONE', #6076 ) ;
#3740 = CARTESIAN_POINT ( 'NONE',  ( -8.000000000000000000, -10.00000000000000000, 10.00000000000000000 ) ) ;
#3741 = ORIENTED_EDGE ( 'NONE', *, *, #24641, .F. ) ;
#3742 = DIRECTION ( 'NONE',  ( 0.000000000000000000, -1.000000000000000000, 0.000000000000000000 ) ) ;
#3744 = VERTEX_POINT ( 'NONE', #1998 ) ;
#3743 = CALENDAR_DATE ( 2023, 4, 9 ) ;
#3745 = DIRECTION ( 'NONE',  ( 1.000000000000000000, 0.000000000000000000, 0.000000000000000000 ) ) ;
#3746 = VECTOR ( 'NONE', #10068, 1000.000000000000114 ) ;
#3747 = DIRECTION ( 'NONE',  ( -0.000000000000000000, -1.000000000000000000, -0.000000000000000000 ) ) ;
#3749 = EDGE_CURVE ( 'NONE', #19559, #349, #19943, .T. ) ;
#3748 = AXIS2_PLACEMENT_3D ( 'NONE', #1102, #18310, #26854 ) ;
#3750 = ADVANCED_FACE ( 'NONE', ( #19077 ), #27611, .F. ) ;
#3751 = CARTESIAN_POINT ( 'NONE',  ( 1.560000000000000053, 0.8660254037844387076, -1.500000000000000000 ) ) ;
#3752 = CARTESIAN_POINT ( 'NONE',  ( 22.00000000000000355, 24.99999999999999289, 5.000000000000000000 ) ) ;
#3753 = CARTESIAN_POINT ( 'NONE',  ( -66.00000000000000000, 6.419808160380547690, 47.50000000000001421 ) ) ;
#3754 = CARTESIAN_POINT ( 'NONE',  ( -9.200000000000530420, 10.00000000000000000, 2.500000000100000008 ) ) ;
#3755 = CARTESIAN_POINT ( 'NONE',  ( 12.94112735966377414, 0.000000000000000000, -48.99999999999998579 ) ) ;
#3756 = DIRECTION ( 'NONE',  ( -0.000000000000000000, 0.000000000000000000, 1.000000000000000000 ) ) ;
#3757 = DIRECTION ( 'NONE',  ( -0.000000000000000000, -1.000000000000000000, -0.000000000000000000 ) ) ;
#3758 = AXIS2_PLACEMENT_3D ( 'NONE', #18992, #10184, #7962 ) ;
#3759 = CARTESIAN_POINT ( 'NONE',  ( -4.425000000000130385, -10.00000000000000000, 2.500000000000000000 ) ) ;
#3760 = PLANE ( 'NONE',  #16370 ) ;
#3761 = CARTESIAN_POINT ( 'NONE',  ( 0.8481703170434350403, 20.55776721890151393, -1.977114985032243588 ) ) ;
#3762 = VECTOR ( 'NONE', #17874, 1000.000000000000000 ) ;
#3763 = ADVANCED_FACE ( 'NONE', ( #175 ), #17665, .F. ) ;
#3764 = EDGE_LOOP ( 'NONE', ( #8171, #5082, #19766, #16577, #24076, #4515, #18913, #9998 ) ) ;
#3765 = EDGE_CURVE ( 'NONE', #13281, #17350, #7036, .T. ) ;
#3767 = EDGE_LOOP ( 'NONE', ( #23591, #9592, #26600 ) ) ;
#3766 = DIRECTION ( 'NONE',  ( 0.000000000000000000, -1.000000000000000000, 0.000000000000000000 ) ) ;
#3768 = CARTESIAN_POINT ( 'NONE',  ( 3.300000000099999831, -10.00000000000000000, -9.199999999899999281 ) ) ;
#3769 = CARTESIAN_POINT ( 'NONE',  ( -10.00000000000000000, 10.00000000000000000, 0.000000000000000000 ) ) ;
#3770 = CARTESIAN_POINT ( 'NONE',  ( 1.595332840010627473, 12.04176603286795633, 1.447400331028729781 ) ) ;
#3771 = DIRECTION ( 'NONE',  ( 0.000000000000000000, 0.000000000000000000, 1.000000000000000000 ) ) ;
#3773 = ORIENTED_EDGE ( 'NONE', *, *, #5376, .T. ) ;
#3772 = SHAPE_DEFINITION_REPRESENTATION ( #21468, #11523 ) ;
#3774 = DIRECTION ( 'NONE',  ( 0.000000000000000000, 0.000000000000000000, 1.000000000000000000 ) ) ;
#3775 = ORIENTED_EDGE ( 'NONE', *, *, #2404, .T. ) ;
#3776 = EDGE_CURVE ( 'NONE', #14591, #20848, #10116, .T. ) ;
#3777 = FACE_OUTER_BOUND ( 'NONE', #5909, .T. ) ;
#3778 = EDGE_CURVE ( 'NONE', #4901, #14602, #17712, .T. ) ;
#3779 = ORIENTED_EDGE ( 'NONE', *, *, #1904, .T. ) ;
#3780 = ADVANCED_FACE ( 'NONE', ( #6893 ), #13307, .T. ) ;
#3781 = APPROVAL_DATE_TIME ( #6166, #19212 ) ;
#3782 = ORIENTED_EDGE ( 'NONE', *, *, #4663, .F. ) ;
#3783 = VECTOR ( 'NONE', #16028, 1000.000000000000000 ) ;
#3784 = CARTESIAN_POINT ( 'NONE',  ( 3.978746924586473277, 10.00000000000000000, -2.499999999999997780 ) ) ;
#3785 = EDGE_LOOP ( 'NONE', ( #24225, #11441, #5971, #19461 ) ) ;
#3786 = AXIS2_PLACEMENT_3D ( 'NONE', #22004, #11218, #6751 ) ;
#3787 = CARTESIAN_POINT ( 'NONE',  ( 71.49999999999994316, 0.000000000000000000, 75.50000000000000000 ) ) ;
#3788 = LINE ( 'NONE', #22704, #25629 ) ;
#3789 = EDGE_CURVE ( 'NONE', #21197, #5809, #16804, .T. ) ;
#3790 = EDGE_CURVE ( 'NONE', #16943, #17390, #17232, .T. ) ;
#3791 = DIRECTION ( 'NONE',  ( 1.000000000000000000, 0.000000000000000000, 1.256612001954149349E-10 ) ) ;
#3792 = CYLINDRICAL_SURFACE ( 'NONE', #21496, 4.000000000000000000 ) ;
#3793 = DIRECTION ( 'NONE',  ( -1.000000000000000000, 0.000000000000000000, -3.333589191726697936E-10 ) ) ;
#3794 = DIRECTION ( 'NONE',  ( 0.000000000000000000, -1.000000000000000000, 0.000000000000000000 ) ) ;
#3795 = ORIENTED_EDGE ( 'NONE', *, *, #10626, .T. ) ;
#3796 = PRODUCT_DEFINITION_SHAPE ( 'NONE', 'NONE',  #4202 ) ;
#3797 = VERTEX_POINT ( 'NONE', #10803 ) ;
#3798 = AXIS2_PLACEMENT_3D ( 'NONE', #22864, #18512, #27050 ) ;
#3799 = DIRECTION ( 'NONE',  ( 0.000000000000000000, -1.000000000000000000, 0.000000000000000000 ) ) ;
#3800 = VERTEX_POINT ( 'NONE', #15395 ) ;
#3801 = CARTESIAN_POINT ( 'NONE',  ( -2.799999999999999822, 140.0000000000000000, 8.200000000050000182 ) ) ;
#3802 = CARTESIAN_POINT ( 'NONE',  ( -51.00000000000000711, 1.500000000000000000, 44.50000000000001421 ) ) ;
#3803 = CARTESIAN_POINT ( 'NONE',  ( -3.978746918971125091, 10.00000000000000000, -2.499999999999997780 ) ) ;
#3804 = DIRECTION ( 'NONE',  ( -7.142847821148806485E-11, 0.000000000000000000, -1.000000000000000000 ) ) ;
#3805 = ORIENTED_EDGE ( 'NONE', *, *, #7078, .T. ) ;
#3806 = CARTESIAN_POINT ( 'NONE',  ( 10.00000000000000000, 30.00000000000000000, -8.000000000000000000 ) ) ;
#3808 = ORIENTED_EDGE ( 'NONE', *, *, #23159, .F. ) ;
#3807 = B_SPLINE_CURVE_WITH_KNOTS ( 'NONE', 3,
 ( #11613, #2951, #24780, #12028, #3363, #22406, #27008, #987, #13835, #16351, #24917, #24639, #1255, #1121, #11471, #9797, #9380, #9522, #5594, #17921, #26464, #20296, #26742, #7576, #26602, #5458, #14386, #19019, #2081, #8259 ),
 .UNSPECIFIED., .F., .F.,
 ( 4, 2, 2, 2, 2, 2, 2, 2, 2, 2, 2, 2, 2, 2, 4 ),
 ( 0.007228899041626128327, 0.007680640809743011221, 0.008132382577859892381, 0.009035866114093658169, 0.009487607882210541063, 0.009939349650327423957, 0.01039109141844430512, 0.01084283318656118801, 0.01129457495467807090, 0.01174631672279495380, 0.01264980025902871785, 0.01310154202714559901, 0.01355328379526248017, 0.01400502556337936133, 0.01445676733149624249 ),
 .UNSPECIFIED. ) ;
#3809 = EDGE_CURVE ( 'NONE', #12592, #14965, #25739, .T. ) ;
#3810 = CARTESIAN_POINT ( 'NONE',  ( 10.00000000000000000, 10.00000000000000000, 8.000000000000000000 ) ) ;
#3811 = EDGE_LOOP ( 'NONE', ( #24107, #1670, #7551 ) ) ;
#3812 = ORIENTED_EDGE ( 'NONE', *, *, #9626, .F. ) ;
#3813 = ADVANCED_FACE ( 'NONE', ( #17523 ), #21725, .T. ) ;
#3814 = ADVANCED_FACE ( 'NONE', ( #23972 ), #2549, .F. ) ;
#3815 = ORIENTED_EDGE ( 'NONE', *, *, #4827, .T. ) ;
#3816 = COORDINATED_UNIVERSAL_TIME_OFFSET ( 1, 0, .AHEAD. ) ;
#3817 = EDGE_CURVE ( 'NONE', #20761, #14591, #25781, .T. ) ;
#3818 = DIRECTION ( 'NONE',  ( 0.000000000000000000, 0.000000000000000000, -1.000000000000000000 ) ) ;
#3819 = VERTEX_POINT ( 'NONE', #21314 ) ;
#3820 = CARTESIAN_POINT ( 'NONE',  ( -10.00000000000000000, 8.000000000000000000, 0.000000000000000000 ) ) ;
#3821 = ORIENTED_EDGE ( 'NONE', *, *, #2072, .T. ) ;
#3822 = CARTESIAN_POINT ( 'NONE',  ( 5.653832079999999927, 10.00000000000000000, -4.381039869999999503 ) ) ;
#3823 = CARTESIAN_POINT ( 'NONE',  ( -1.134567110000009871, -10.00000000000000000, -6.649999999999999467 ) ) ;
#3824 = LINE ( 'NONE', #22734, #14403 ) ;
#3825 = EDGE_CURVE ( 'NONE', #159, #4513, #26064, .T. ) ;
#3826 = EDGE_CURVE ( 'NONE', #20231, #12453, #4781, .T. ) ;
#3827 = B_SPLINE_CURVE_WITH_KNOTS ( 'NONE', 3,
 ( #3220, #16203, #5444, #5583, #22672, #20556, #1374, #26996, #7831, #16342, #24905, #4426 ),
 .UNSPECIFIED., .F., .F.,
 ( 4, 2, 2, 2, 2, 4 ),
 ( 0.002757969540846115595, 0.003102342444117965614, 0.003446715347389816067, 0.004135461153933437176, 0.004824206960477058284, 0.005512952767020678525 ),
 .UNSPECIFIED. ) ;
#3828 = VECTOR ( 'NONE', #802, 1000.000000000000000 ) ;
#3830 = CARTESIAN_POINT ( 'NONE',  ( 3.708077252871698093, 21.11619463910985317, 1.727567539634823346 ) ) ;
#3829 = VECTOR ( 'NONE', #335, 1000.000000000000000 ) ;
#3831 = CARTESIAN_POINT ( 'NONE',  ( -2.149999999999999911, 132.5000000000000000, 2.632990257527645401E-16 ) ) ;
#3832 = VECTOR ( 'NONE', #13105, 1000.000000000000000 ) ;
#3833 = ORIENTED_EDGE ( 'NONE', *, *, #12373, .F. ) ;
#3834 = LINE ( 'NONE', #10399, #26856 ) ;
#3835 = CARTESIAN_POINT ( 'NONE',  ( -6.778984500001259406, 30.00000000000000000, -5.506192289998740108 ) ) ;
#3836 = LINE ( 'NONE', #27070, #17337 ) ;
#3837 = APPROVAL ( #12889, 'UNSPECIFIED' ) ;
#3838 = VERTEX_POINT ( 'NONE', #9130 ) ;
#3839 = CARTESIAN_POINT ( 'NONE',  ( 3.761885219580169970, 19.33775853824743152, 1.947349543272058447 ) ) ;
#3840 = ORIENTED_EDGE ( 'NONE', *, *, #13222, .T. ) ;
#3841 = CARTESIAN_POINT ( 'NONE',  ( -3.858794200000000174, 10.00000000000000000, -8.200000000000001066 ) ) ;
#3842 = DIRECTION ( 'NONE',  ( -0.000000000000000000, 1.000000000000000000, -0.000000000000000000 ) ) ;
#3843 = DIRECTION ( 'NONE',  ( 0.000000000000000000, 0.000000000000000000, 1.000000000000000000 ) ) ;
#3844 = CARTESIAN_POINT ( 'NONE',  ( 2.149999999999999911, 0.000000000000000000, 0.000000000000000000 ) ) ;
#3845 = ORIENTED_EDGE ( 'NONE', *, *, #559, .T. ) ;
#3846 = EDGE_CURVE ( 'NONE', #13775, #4433, #11220, .T. ) ;
#3847 = ORIENTED_EDGE ( 'NONE', *, *, #11095, .T. ) ;
#3848 = AXIS2_PLACEMENT_3D ( 'NONE', #2477, #23352, #21243 ) ;
#3849 = ORIENTED_EDGE ( 'NONE', *, *, #19020, .F. ) ;
#3850 = VECTOR ( 'NONE', #20832, 1000.000000000000000 ) ;
#3851 = VERTEX_POINT ( 'NONE', #23690 ) ;
#3852 = CARTESIAN_POINT ( 'NONE',  ( 3.650000004999999881, -10.00000000000000000, -1.134567109999999879 ) ) ;
#3853 = APPROVAL_DATE_TIME ( #5679, #24894 ) ;
#3854 = CARTESIAN_POINT ( 'NONE',  ( -9.938404388684883628, 12.67114711748929601, 2.980193341767177984 ) ) ;
#3855 = ORIENTED_EDGE ( 'NONE', *, *, #14729, .F. ) ;
#3856 = CARTESIAN_POINT ( 'NONE',  ( -95.00000000000002842, 5.000000000000000000, -82.99999999999997158 ) ) ;
#3857 = CIRCLE ( 'NONE', #19951, 2.049999999999998046 ) ;
#3858 = APPROVAL_STATUS ( 'not_yet_approved' ) ;
#3859 = CARTESIAN_POINT ( 'NONE',  ( -8.500000000000000000, 158.0000000000000000, -2.500000000075000006 ) ) ;
#3860 = DIRECTION ( 'NONE',  ( 1.000000000000000000, 0.000000000000000000, 0.000000000000000000 ) ) ;
#3861 = CYLINDRICAL_SURFACE ( 'NONE', #26199, 2.149999999999999911 ) ;
#3862 = CARTESIAN_POINT ( 'NONE',  ( -1.301360371052533216, 131.8206341984682410, -1.716418058159625559 ) ) ;
#3863 = DIRECTION ( 'NONE',  ( -1.000000000000000000, -0.000000000000000000, -0.000000000000000000 ) ) ;
#3864 = VERTEX_POINT ( 'NONE', #595 ) ;
#3865 = CARTESIAN_POINT ( 'NONE',  ( -1.342561190903320600, 72.12179456728406990, 3.649999999999999023 ) ) ;
#3866 = CARTESIAN_POINT ( 'NONE',  ( -4.917588399999999638, 10.00000000000000000, -7.367588389999999876 ) ) ;
#3867 = VECTOR ( 'NONE', #16375, 1000.000000000000000 ) ;
#3868 = CARTESIAN_POINT ( 'NONE',  ( 2.133700885661188540, 17.96707706449649322, 0.3020209680081316628 ) ) ;
#3869 = CC_DESIGN_DATE_AND_TIME_ASSIGNMENT ( #14943, #21532, ( #18751 ) ) ;
#3870 = ORIENTED_EDGE ( 'NONE', *, *, #4930, .T. ) ;
#3871 = CARTESIAN_POINT ( 'NONE',  ( 15.53920357101707594, 1.500000000000001332, -47.50000000000000000 ) ) ;
#3872 = ORIENTED_EDGE ( 'NONE', *, *, #24660, .T. ) ;
#3873 = DIRECTION ( 'NONE',  ( -1.000000000000000000, 0.000000000000000000, -0.000000000000000000 ) ) ;
#3874 = AXIS2_PLACEMENT_3D ( 'NONE', #24806, #13453, #19904 ) ;
#3875 = DIRECTION ( 'NONE',  ( 1.000000000000000000, 1.734723475976807094E-15, 0.000000000000000000 ) ) ;
#3876 = CYLINDRICAL_SURFACE ( 'NONE', #26829, 2.000000000000000000 ) ;
#3877 = ORIENTED_EDGE ( 'NONE', *, *, #3593, .F. ) ;
#3878 = DIRECTION ( 'NONE',  ( -1.000000000000000000, 0.000000000000000000, -1.256644528019323397E-10 ) ) ;
#3879 = VERTEX_POINT ( 'NONE', #17100 ) ;
#3880 = LINE ( 'NONE', #21778, #14743 ) ;
#3882 = ORIENTED_EDGE ( 'NONE', *, *, #24458, .F. ) ;
#3881 = DATE_AND_TIME ( #5850, #2169 ) ;
#3883 = DIRECTION ( 'NONE',  ( -1.000000000000000000, -0.000000000000000000, -0.000000000000000000 ) ) ;
#3884 = VECTOR ( 'NONE', #12971, 1000.000000000000114 ) ;
#3885 = CARTESIAN_POINT ( 'NONE',  ( 3.000000000000000000, 1.467624384280022731, -2.542000000000005144 ) ) ;
#3886 = AXIS2_PLACEMENT_3D ( 'NONE', #26731, #11457, #1243 ) ;
#3887 = VECTOR ( 'NONE', #26169, 1000.000000000000000 ) ;
#3888 = DIRECTION ( 'NONE',  ( 1.000000000000000000, 0.000000000000000000, 0.000000000000000000 ) ) ;
#3889 = FACE_OUTER_BOUND ( 'NONE', #4581, .T. ) ;
#3890 = DIRECTION ( 'NONE',  ( 0.000000000000000000, 0.000000000000000000, 1.000000000000000000 ) ) ;
#3891 = ADVANCED_FACE ( 'NONE', ( #4363 ), #12900, .F. ) ;
#3892 = DIRECTION ( 'NONE',  ( 0.000000000000000000, 0.000000000000000000, -1.000000000000000000 ) ) ;
#3893 = CARTESIAN_POINT ( 'NONE',  ( 10.00000000000000000, -8.000000000000000000, 0.000000000000000000 ) ) ;
#3894 = FACE_OUTER_BOUND ( 'NONE', #16533, .T. ) ;
#3895 = CARTESIAN_POINT ( 'NONE',  ( 0.6480740698407988498, -0.07543171549563063016, 2.049999999999995381 ) ) ;
#3896 = DIRECTION ( 'NONE',  ( -2.809800482775048291E-09, 0.000000000000000000, 1.000000000000000000 ) ) ;
#3897 = APPROVAL_PERSON_ORGANIZATION ( #24169, #18054, #17575 ) ;
#3898 = CARTESIAN_POINT ( 'NONE',  ( 3.000000000000000000, 0.000000000000000000, 2.541999999999999815 ) ) ;
#3899 = CIRCLE ( 'NONE', #4350, 2.500000000000002220 ) ;
#3900 = DIRECTION ( 'NONE',  ( 0.000000000000000000, -0.000000000000000000, 1.000000000000000000 ) ) ;
#3901 = VECTOR ( 'NONE', #2991, 1000.000000000000000 ) ;
#3902 = ORIENTED_EDGE ( 'NONE', *, *, #25823, .T. ) ;
#3904 = ORIENTED_EDGE ( 'NONE', *, *, #1653, .T. ) ;
#3903 = DIRECTION ( 'NONE',  ( 0.000000000000000000, 0.000000000000000000, 1.000000000000000000 ) ) ;
#3905 = DIRECTION ( 'NONE',  ( 1.000000000000000000, 0.000000000000000000, 0.000000000000000000 ) ) ;
#3906 = CARTESIAN_POINT ( 'NONE',  ( 3.650000000000000355, 7.772275269943291320, -1.134567109999999879 ) ) ;
#3907 = CARTESIAN_POINT ( 'NONE',  ( 2.025414785586072242, 12.39349547689056408, 0.7353121383983176607 ) ) ;
#3908 = DIRECTION ( 'NONE',  ( 1.000000000000000000, 0.000000000000000000, 3.333560279668765161E-10 ) ) ;
#3910 = VERTEX_POINT ( 'NONE', #5075 ) ;
#3909 = APPROVAL_DATE_TIME ( #20855, #16692 ) ;
#3911 = DIRECTION ( 'NONE',  ( 0.000000000000000000, 0.000000000000000000, -1.000000000000000000 ) ) ;
#3912 = VERTEX_POINT ( 'NONE', #9821 ) ;
#3913 = LINE ( 'NONE', #25328, #21010 ) ;
#3914 = ORIENTED_EDGE ( 'NONE', *, *, #15554, .T. ) ;
#3915 = ITEM_DEFINED_TRANSFORMATION ( 'NONE', 'NONE', #8838,  #16397 ) ;
#3916 = ORIENTED_EDGE ( 'NONE', *, *, #9096, .F. ) ;
#3917 = CARTESIAN_POINT ( 'NONE',  ( 88.50000000000001421, 18.00000000000000000, -5.000000000000007105 ) ) ;
#3918 = LOCAL_TIME ( 11, 4, 31.00000000000000000, #26223 ) ;
#3919 = VERTEX_POINT ( 'NONE', #5212 ) ;
#3920 = AXIS2_PLACEMENT_3D ( 'NONE', #14589, #17348, #11881 ) ;
#3921 = AXIS2_PLACEMENT_3D ( 'NONE', #17116, #21196, #25534 ) ;
#3922 = DIRECTION ( 'NONE',  ( 0.7071067800676164028, 0.000000000000000000, -0.7071067823054786317 ) ) ;
#3923 = LINE ( 'NONE', #8412, #26478 ) ;
#3924 = EDGE_CURVE ( 'NONE', #27447, #25864, #11891, .T. ) ;
#3925 = AXIS2_PLACEMENT_3D ( 'NONE', #5663, #9999, #27075 ) ;
#3926 = CARTESIAN_POINT ( 'NONE',  ( -8.200000000100001074, 10.00000000000000000, 2.799999999999999822 ) ) ;
#3927 = CARTESIAN_POINT ( 'NONE',  ( -2.500000000050000004, 377.0000000000000000, -8.500000000000000000 ) ) ;
#3928 = DIRECTION ( 'NONE',  ( 0.000000000000000000, 0.000000000000000000, 1.000000000000000000 ) ) ;
#3929 = LINE ( 'NONE', #20604, #2515 ) ;
#3930 = EDGE_CURVE ( 'NONE', #2700, #21936, #13866, .T. ) ;
#3931 = VERTEX_POINT ( 'NONE', #22291 ) ;
#3932 = EDGE_CURVE ( 'NONE', #23722, #6183, #22146, .T. ) ;
#3933 = EDGE_CURVE ( 'NONE', #18042, #12120, #15834, .T. ) ;
#3934 = ORIENTED_EDGE ( 'NONE', *, *, #19500, .T. ) ;
#3935 = CARTESIAN_POINT ( 'NONE',  ( -3.300000000099999831, -10.00000000000000000, 9.199999999899999281 ) ) ;
#3936 = ORIENTED_EDGE ( 'NONE', *, *, #19341, .T. ) ;
#3937 = CARTESIAN_POINT ( 'NONE',  ( 2.799999999999999822, 10.00000000000000000, -8.200000000000001066 ) ) ;
#3938 = PRODUCT_DEFINITION_FORMATION_WITH_SPECIFIED_SOURCE ( 'ANY', '', #18547, .NOT_KNOWN. ) ;
#3939 = CARTESIAN_POINT ( 'NONE',  ( 88.50000000000001421, 18.00000000000000000, -5.000000000000007105 ) ) ;
#3940 = CARTESIAN_POINT ( 'NONE',  ( 3.255887450012056927, 140.0000000000000000, 4.528679659987943751 ) ) ;
#3941 = LOCAL_TIME ( 11, 4, 31.00000000000000000, #6834 ) ;
#3942 = DIRECTION ( 'NONE',  ( 1.000000000000000000, 0.000000000000000000, 0.000000000000000000 ) ) ;
#3943 = ORIENTED_EDGE ( 'NONE', *, *, #3132, .F. ) ;
#3944 = DIRECTION ( 'NONE',  ( 1.000000000000000000, 0.000000000000000000, 0.000000000000000000 ) ) ;
#3945 = VERTEX_POINT ( 'NONE', #26768 ) ;
#3946 = FACE_BOUND ( 'NONE', #19974, .T. ) ;
#3947 = ORIENTED_EDGE ( 'NONE', *, *, #22468, .F. ) ;
#3948 = EDGE_CURVE ( 'NONE', #10895, #19933, #16107, .T. ) ;
#3949 = ORIENTED_EDGE ( 'NONE', *, *, #1549, .T. ) ;
#3950 = ORIENTED_EDGE ( 'NONE', *, *, #8928, .T. ) ;
#3951 = COORDINATED_UNIVERSAL_TIME_OFFSET ( 1, 0, .AHEAD. ) ;
#3952 = ORIENTED_EDGE ( 'NONE', *, *, #24458, .T. ) ;
#3953 = DIRECTION ( 'NONE',  ( 0.000000000000000000, -1.000000000000000000, 0.000000000000000000 ) ) ;
#3954 = ORIENTED_EDGE ( 'NONE', *, *, #22999, .T. ) ;
#3955 = DIRECTION ( 'NONE',  ( 0.000000000000000000, 0.000000000000000000, 1.000000000000000000 ) ) ;
#3956 = CARTESIAN_POINT ( 'NONE',  ( -9.200000000000530420, 6.877501000880864801, -2.500000000100000008 ) ) ;
#3957 = CARTESIAN_POINT ( 'NONE',  ( 8.000000000000000000, -10.00000000000000000, -10.00000000000000000 ) ) ;
#3958 = LOCAL_TIME ( 11, 4, 31.00000000000000000, #25063 ) ;
#3959 = DIRECTION ( 'NONE',  ( 0.000000000000000000, 0.000000000000000000, -1.000000000000000000 ) ) ;
#3960 = CARTESIAN_POINT ( 'NONE',  ( 1.301976378210325969, 131.8210637609940079, 1.715983902127224514 ) ) ;
#3961 = EDGE_CURVE ( 'NONE', #20466, #15010, #9407, .T. ) ;
#3962 = VECTOR ( 'NONE', #18745, 1000.000000000000000 ) ;
#3963 = ORIENTED_EDGE ( 'NONE', *, *, #22121, .T. ) ;
#3964 = FACE_OUTER_BOUND ( 'NONE', #18761, .T. ) ;
#3965 = CARTESIAN_POINT ( 'NONE',  ( 1.134567109999999879, -10.00000000000000000, 3.650000004999999881 ) ) ;
#3966 = ADVANCED_FACE ( 'NONE', ( #11503 ), #26345, .T. ) ;
#3967 = ADVANCED_FACE ( 'NONE', ( #26902 ), #15976, .F. ) ;
#3968 = CARTESIAN_POINT ( 'NONE',  ( 61.00000000000000000, 1.500000000000001332, -47.50000000000000000 ) ) ;
#3969 = EDGE_CURVE ( 'NONE', #22153, #25260, #9271, .T. ) ;
#3970 = ORIENTED_EDGE ( 'NONE', *, *, #8057, .F. ) ;
#3971 = CYLINDRICAL_SURFACE ( 'NONE', #11182, 0.2999999999999999334 ) ;
#3972 = ORIENTED_EDGE ( 'NONE', *, *, #20705, .T. ) ;
#3973 = DIRECTION ( 'NONE',  ( 0.000000000000000000, 0.000000000000000000, 1.000000000000000000 ) ) ;
#3974 = CARTESIAN_POINT ( 'NONE',  ( 6.778984499999999969, -10.00000000000000000, 5.506192289999999545 ) ) ;
#3975 = DIRECTION ( 'NONE',  ( 0.000000000000000000, 0.000000000000000000, 1.000000000000000000 ) ) ;
#3976 = DIRECTION ( 'NONE',  ( -0.000000000000000000, 1.000000000000000000, 0.000000000000000000 ) ) ;
#3977 = VERTEX_POINT ( 'NONE', #24804 ) ;
#3978 = ORIENTED_EDGE ( 'NONE', *, *, #18884, .F. ) ;
#3979 = CC_DESIGN_SECURITY_CLASSIFICATION ( #5765, ( #27694 ) ) ;
#3980 = ADVANCED_FACE ( 'NONE', ( #3115 ), #14005, .F. ) ;
#3981 = EDGE_CURVE ( 'NONE', #18753, #6701, #22566, .T. ) ;
#3982 = ORIENTED_EDGE ( 'NONE', *, *, #3436, .F. ) ;
#3983 = ORIENTED_EDGE ( 'NONE', *, *, #21549, .F. ) ;
#3984 = CARTESIAN_POINT ( 'NONE',  ( 0.000000000000000000, 13.99999999999999822, 2.000000000000000000 ) ) ;
#3985 = APPLICATION_PROTOCOL_DEFINITION ( 'international standard', 'config_control_design', 1994, #21241 ) ;
#3986 = CARTESIAN_POINT ( 'NONE',  ( -9.769505419241754751, 12.92708110612591987, 2.728649139129009082 ) ) ;
#3987 = CARTESIAN_POINT ( 'NONE',  ( 8.000000000000000000, -8.500000000000000000, 2.500000000000000000 ) ) ;
#3988 = AXIS2_PLACEMENT_3D ( 'NONE', #23806, #14838, #19447 ) ;
#3989 = VERTEX_POINT ( 'NONE', #11360 ) ;
#3990 = CARTESIAN_POINT ( 'NONE',  ( 2.800000000099999831, -10.00000000000000000, 8.500000000100000008 ) ) ;
#3991 = CARTESIAN_POINT ( 'NONE',  ( 2.149999999999999911, 0.000000000000000000, 0.000000000000000000 ) ) ;
#3992 = CC_DESIGN_DATE_AND_TIME_ASSIGNMENT ( #12924, #5372, ( #24558 ) ) ;
#3993 = FACE_OUTER_BOUND ( 'NONE', #3529, .T. ) ;
#3994 = DIRECTION ( 'NONE',  ( 0.000000000000000000, -1.000000000000000000, 0.000000000000000000 ) ) ;
#3995 = EDGE_CURVE ( 'NONE', #17412, #8266, #17947, .T. ) ;
#3996 = CARTESIAN_POINT ( 'NONE',  ( 0.5904311211453974195, 67.56621843363521407, 2.072690939172616709 ) ) ;
#3997 = ADVANCED_FACE ( 'NONE', ( #26485 ), #11777, .F. ) ;
#3998 = CARTESIAN_POINT ( 'NONE',  ( -3.978746924586467948, 148.0000000000000000, 2.499999999999987121 ) ) ;
#3999 = EDGE_LOOP ( 'NONE', ( #17847, #17701, #27523, #2350, #10041, #5060, #9464 ) ) ;
#4000 = FACE_OUTER_BOUND ( 'NONE', #16956, .T. ) ;
#4001 = DIRECTION ( 'NONE',  ( 0.000000000000000000, -1.000000000000000000, 0.000000000000000000 ) ) ;
#4002 = EDGE_CURVE ( 'NONE', #13605, #5770, #17246, .T. ) ;
#4003 = CARTESIAN_POINT ( 'NONE',  ( -8.000000000000000000, -10.00000000000000000, 8.000000000000000000 ) ) ;
#4004 = EDGE_LOOP ( 'NONE', ( #6232, #19197, #27459, #11504 ) ) ;
#4005 = CARTESIAN_POINT ( 'NONE',  ( -8.199999994100000578, 10.00000000000000000, -4.917588399999999638 ) ) ;
#4006 = ORIENTED_EDGE ( 'NONE', *, *, #22257, .F. ) ;
#4007 = CARTESIAN_POINT ( 'NONE',  ( 8.500000000000000000, 158.0000000000000000, 2.500000000075000006 ) ) ;
#4008 = AXIS2_PLACEMENT_3D ( 'NONE', #26712, #3338, #18297 ) ;
#4009 = VECTOR ( 'NONE', #9411, 1000.000000000000000 ) ;
#4010 = FACE_OUTER_BOUND ( 'NONE', #24685, .T. ) ;
#4011 = CARTESIAN_POINT ( 'NONE',  ( -2.071268414475731401, 127.5674309415471868, -0.5953632446437709946 ) ) ;
#4012 = ORIENTED_EDGE ( 'NONE', *, *, #3091, .T. ) ;
#4013 = CARTESIAN_POINT ( 'NONE',  ( 3.000000000000000000, 1.467624384280029393, 2.541999999999995818 ) ) ;
#4014 = EDGE_CURVE ( 'NONE', #20761, #21936, #17808, .T. ) ;
#4015 = ORIENTED_EDGE ( 'NONE', *, *, #11334, .T. ) ;
#4016 = DIRECTION ( 'NONE',  ( -0.7071067824929004875, 0.000000000000000000, -0.7071067798801946580 ) ) ;
#4018 = VERTEX_POINT ( 'NONE', #9545 ) ;
#4017 = SHAPE_DEFINITION_REPRESENTATION ( #10727, #5758 ) ;
#4019 = DIRECTION ( 'NONE',  ( 0.000000000000000000, -1.000000000000000000, 0.000000000000000000 ) ) ;
#4020 = B_SPLINE_CURVE_WITH_KNOTS ( 'NONE', 3,
 ( #18392, #26934, #25989, #1863, #22876, #23283, #16970, #18941, #25110, #16412, #3960, #1445, #10396, #14721, #27200, #4226, #8453, #27473, #14303, #12765, #16695, #6210, #25513, #23144, #27339, #8316, #25243, #27062, #18664, #10122, #6344, #3831 ),
 .UNSPECIFIED., .F., .F.,
 ( 4, 2, 2, 2, 2, 2, 2, 2, 2, 2, 2, 2, 2, 2, 2, 4 ),
 ( 2.326793331414231447E-18, 0.0004518061901016382788, 0.0009036123802032739556, 0.001355418570304909578, 0.001807224760406545092, 0.002259030950508180390, 0.002710837140609816120, 0.003162643330711451418, 0.003614449520813086715, 0.004066255710914722446, 0.004518061901016359044, 0.004969868091117994775, 0.005421674281219630506, 0.006325286661422862937, 0.006777092851524477851, 0.007228899041626094500 ),
 .UNSPECIFIED. ) ;
#4021 = CYLINDRICAL_SURFACE ( 'NONE', #20598, 2.000000000000000000 ) ;
#4022 = CC_DESIGN_PERSON_AND_ORGANIZATION_ASSIGNMENT ( #18133, #19811, ( #20109 ) ) ;
#4023 = CARTESIAN_POINT ( 'NONE',  ( -8.200000000075000628, 140.0000000000000000, 2.799999999999999822 ) ) ;
#4024 = AXIS2_PLACEMENT_3D ( 'NONE', #3633, #27002, #3900 ) ;
#4025 = VECTOR ( 'NONE', #11131, 1000.000000000000000 ) ;
#4026 = AXIS2_PLACEMENT_3D ( 'NONE', #12407, #26598, #26738 ) ;
#4027 = DIRECTION ( 'NONE',  ( 0.000000000000000000, 0.000000000000000000, 1.000000000000000000 ) ) ;
#4028 = DIRECTION ( 'NONE',  ( 0.000000000000000000, 1.000000000000000000, 0.000000000000000000 ) ) ;
#4029 = CARTESIAN_POINT ( 'NONE',  ( -3.671345841868950188, 131.9896863050232128, -1.531116246919653090 ) ) ;
#4030 = CARTESIAN_POINT ( 'NONE',  ( 8.221212498698651672, 7.015866361401868367, -2.664771459493981531 ) ) ;
#4031 = CARTESIAN_POINT ( 'NONE',  ( 9.199999999899999281, 140.0000000000000000, 3.300000000099999831 ) ) ;
#4032 = DIRECTION ( 'NONE',  ( 0.000000000000000000, 0.000000000000000000, -1.000000000000000000 ) ) ;
#4033 = CARTESIAN_POINT ( 'NONE',  ( 2.012250070758119680, 68.49909853443504915, 3.778484949481578870 ) ) ;
#4034 = CARTESIAN_POINT ( 'NONE',  ( -2.024875993455135248, 132.3930372073500905, 0.7368826340284443388 ) ) ;
#4035 = DIRECTION ( 'NONE',  ( 0.000000000000000000, 0.000000000000000000, 1.000000000000000000 ) ) ;
#4036 = CIRCLE ( 'NONE', #1799, 0.3000000000249998799 ) ;
#4037 = CARTESIAN_POINT ( 'NONE',  ( 1.909318740431581451, 145.7039152468707073, 0.9988010122669260804 ) ) ;
#4038 = ORIENTED_EDGE ( 'NONE', *, *, #25559, .T. ) ;
#4040 = ORIENTED_EDGE ( 'NONE', *, *, #922, .F. ) ;
#4039 = LINE ( 'NONE', #20434, #10138 ) ;
#4041 = CARTESIAN_POINT ( 'NONE',  ( -8.000000000000000000, 10.00000000000000000, -10.00000000000000000 ) ) ;
#4042 = AXIS2_PLACEMENT_3D ( 'NONE', #1423, #18091, #24546 ) ;
#4043 = FACE_OUTER_BOUND ( 'NONE', #18561, .T. ) ;
#4044 = AXIS2_PLACEMENT_3D ( 'NONE', #16055, #18441, #22523 ) ;
#4045 = AXIS2_PLACEMENT_3D ( 'NONE', #14736, #3976, #12508 ) ;
#4046 = FACE_OUTER_BOUND ( 'NONE', #16531, .T. ) ;
#4047 = CARTESIAN_POINT ( 'NONE',  ( -9.200000000000530420, 10.00000000000000000, -2.500000000100000008 ) ) ;
#4049 = ORIENTED_EDGE ( 'NONE', *, *, #17307, .T. ) ;
#4048 = APPROVAL_ROLE ( '' ) ;
#4050 = DIRECTION ( 'NONE',  ( 0.000000000000000000, 0.000000000000000000, 1.000000000000000000 ) ) ;
#4051 = ORIENTED_EDGE ( 'NONE', *, *, #6158, .T. ) ;
#4052 = CARTESIAN_POINT ( 'NONE',  ( -11.50000000000000355, 5.000000000000000000, 83.00000000000002842 ) ) ;
#4053 = VERTEX_POINT ( 'NONE', #18083 ) ;
#4054 = PERSON_AND_ORGANIZATION_ROLE ( 'classification_officer' ) ;
#4055 = LINE ( 'NONE', #12596, #7339 ) ;
#4056 = VECTOR ( 'NONE', #15802, 1000.000000000000000 ) ;
#4057 = ORIENTED_EDGE ( 'NONE', *, *, #11995, .T. ) ;
#4058 = AXIS2_PLACEMENT_3D ( 'NONE', #9403, #17522, #20041 ) ;
#4059 = DIRECTION ( 'NONE',  ( 0.000000000000000000, -1.000000000000000000, 0.000000000000000000 ) ) ;
#4060 = CARTESIAN_POINT ( 'NONE',  ( 8.000000000000000000, 10.00000000000000000, 8.000000000000000000 ) ) ;
#4061 = VECTOR ( 'NONE', #9604, 1000.000000000000000 ) ;
#4062 = DIRECTION ( 'NONE',  ( 0.000000000000000000, 0.000000000000000000, 1.000000000000000000 ) ) ;
#4063 = CIRCLE ( 'NONE', #12511, 5.000000000000004441 ) ;
#4064 = CARTESIAN_POINT ( 'NONE',  ( 1.706343635612011189, 8.421259912246009449, 1.314429327468553899 ) ) ;
#4065 = CARTESIAN_POINT ( 'NONE',  ( 4.467624384280048488, 4.440929409521844457E-17, 0.000000000000000000 ) ) ;
#4066 = CARTESIAN_POINT ( 'NONE',  ( 4.528679659987943751, 140.0000000000000000, -3.255887450012057371 ) ) ;
#4067 = ORIENTED_EDGE ( 'NONE', *, *, #6500, .F. ) ;
#4068 = ORIENTED_EDGE ( 'NONE', *, *, #7041, .T. ) ;
#4069 = FACE_OUTER_BOUND ( 'NONE', #26582, .T. ) ;
#4070 = ORIENTED_EDGE ( 'NONE', *, *, #3296, .F. ) ;
#4071 = FACE_OUTER_BOUND ( 'NONE', #15961, .T. ) ;
#4072 = VECTOR ( 'NONE', #8518, 1000.000000000000000 ) ;
#4073 = CARTESIAN_POINT ( 'NONE',  ( 1.925403642897940859, 71.59697029409468882, 0.9662244071727347228 ) ) ;
#4074 = CARTESIAN_POINT ( 'NONE',  ( -3.650000004999999881, 10.00000000000000000, 1.134567109999999879 ) ) ;
#4075 = AXIS2_PLACEMENT_3D ( 'NONE', #11043, #21970, #19583 ) ;
#4076 = FACE_OUTER_BOUND ( 'NONE', #23835, .T. ) ;
#4077 = ORIENTED_EDGE ( 'NONE', *, *, #4568, .T. ) ;
#4078 = DIRECTION ( 'NONE',  ( 1.000000000000000000, 0.000000000000000000, 0.000000000000000000 ) ) ;
#4079 = ORIENTED_EDGE ( 'NONE', *, *, #1066, .T. ) ;
#4080 = CARTESIAN_POINT ( 'NONE',  ( 64.00000000000000000, 0.000000000000000000, 44.50000000000001421 ) ) ;
#4081 = ORIENTED_EDGE ( 'NONE', *, *, #8404, .T. ) ;
#4082 = EDGE_CURVE ( 'NONE', #3034, #491, #1142, .T. ) ;
#4083 = VECTOR ( 'NONE', #24887, 1000.000000000000000 ) ;
#4084 = ORIENTED_EDGE ( 'NONE', *, *, #8550, .F. ) ;
#4085 = ORIENTED_EDGE ( 'NONE', *, *, #19148, .F. ) ;
#4086 = DATE_AND_TIME ( #25769, #8851 ) ;
#4087 = ORIENTED_EDGE ( 'NONE', *, *, #14684, .T. ) ;
#4088 = CARTESIAN_POINT ( 'NONE',  ( -8.200000000000001066, 10.00000000000000000, 4.917588399999999638 ) ) ;
#4089 = VERTEX_POINT ( 'NONE', #10227 ) ;
#4090 = CARTESIAN_POINT ( 'NONE',  ( 3.659902354365456745, 11.50367507685530910, 1.403447208621286357 ) ) ;
#4091 = EDGE_CURVE ( 'NONE', #8839, #21993, #14273, .T. ) ;
#4092 = ADVANCED_FACE ( 'NONE', ( #19042 ), #1971, .F. ) ;
#4093 = AXIS2_PLACEMENT_3D ( 'NONE', #25266, #2020, #12786 ) ;
#4094 = LINE ( 'NONE', #14858, #5534 ) ;
#4095 = LINE ( 'NONE', #17228, #15313 ) ;
#4096 = AXIS2_PLACEMENT_3D ( 'NONE', #5703, #5837, #1485 ) ;
#4097 = VECTOR ( 'NONE', #8486, 1000.000000000000000 ) ;
#4098 = DIRECTION ( 'NONE',  ( 0.000000000000000000, 1.000000000000000000, 0.000000000000000000 ) ) ;
#4099 = LINE ( 'NONE', #16548, #7433 ) ;
#4100 = ORIENTED_EDGE ( 'NONE', *, *, #11281, .F. ) ;
#4101 = DIRECTION ( 'NONE',  ( -0.000000000000000000, 0.5000000000000004441, 0.8660254037844384856 ) ) ;
#4102 = DIRECTION ( 'NONE',  ( 0.7071067824929004875, 0.000000000000000000, 0.7071067798801945470 ) ) ;
#4103 = ORIENTED_EDGE ( 'NONE', *, *, #4851, .T. ) ;
#4104 = DIRECTION ( 'NONE',  ( 0.000000000000000000, 0.000000000000000000, 1.000000000000000000 ) ) ;
#4105 = ORIENTED_EDGE ( 'NONE', *, *, #2409, .T. ) ;
#4106 = CARTESIAN_POINT ( 'NONE',  ( -0.6480740698407881917, -0.1534032331431404161, -2.049999999999999822 ) ) ;
#4107 = DIRECTION ( 'NONE',  ( 0.000000000000000000, 0.000000000000000000, 1.000000000000000000 ) ) ;
#4108 = CARTESIAN_POINT ( 'NONE',  ( -3.688908230415828271, 11.25521822756155110, -1.629456966397069717 ) ) ;
#4109 = VECTOR ( 'NONE', #24930, 1000.000000000000000 ) ;
#4110 = CARTESIAN_POINT ( 'NONE',  ( 15.53920357101707772, 18.00000000000000000, -47.50000000000000000 ) ) ;
#4111 = ORIENTED_EDGE ( 'NONE', *, *, #24176, .F. ) ;
#4112 = VERTEX_POINT ( 'NONE', #18910 ) ;
#4113 = EDGE_CURVE ( 'NONE', #26297, #14712, #27577, .T. ) ;
#4114 = DIRECTION ( 'NONE',  ( 0.000000000000000000, 0.000000000000000000, 1.000000000000000222 ) ) ;
#4115 = ORIENTED_EDGE ( 'NONE', *, *, #25877, .T. ) ;
#4116 = VERTEX_POINT ( 'NONE', #27028 ) ;
#4117 = SECURITY_CLASSIFICATION_LEVEL ( 'unclassified' ) ;
#4118 = DIRECTION ( 'NONE',  ( -0.000000000000000000, 1.000000000000000000, -0.000000000000000000 ) ) ;
#4119 = EDGE_CURVE ( 'NONE', #12607, #13817, #23083, .T. ) ;
#4120 = CARTESIAN_POINT ( 'NONE',  ( -1.872321882500000090, -10.00000000000000000, -3.145114092500000513 ) ) ;
#4121 = VERTEX_POINT ( 'NONE', #12188 ) ;
#4122 = DIRECTION ( 'NONE',  ( 0.000000000000000000, -1.000000000000000000, 0.000000000000000000 ) ) ;
#4123 = DATE_AND_TIME ( #17000, #25872 ) ;
#4124 = EDGE_CURVE ( 'NONE', #14015, #3851, #15023, .T. ) ;
#4125 = EDGE_CURVE ( 'NONE', #12134, #26571, #27401, .T. ) ;
#4126 = CARTESIAN_POINT ( 'NONE',  ( 71.49999999999994316, 5.000000000000000000, 75.50000000000000000 ) ) ;
#4127 = DIRECTION ( 'NONE',  ( 0.000000000000000000, -1.000000000000000000, 0.000000000000000000 ) ) ;
#4128 = CARTESIAN_POINT ( 'NONE',  ( 0.7184494164734946953, 128.5395949468958747, 2.030966134760199271 ) ) ;
#4129 = VECTOR ( 'NONE', #16063, 1000.000000000000000 ) ;
#4130 = CARTESIAN_POINT ( 'NONE',  ( 2.133084587790091025, 68.69500144226890370, 0.3053900258291618042 ) ) ;
#4131 = CIRCLE ( 'NONE', #25596, 3.000000000000002665 ) ;
#4132 = ADVANCED_FACE ( 'NONE', ( #8005 ), #16518, .F. ) ;
#4133 = EDGE_CURVE ( 'NONE', #22163, #22056, #21008, .T. ) ;
#4134 = CARTESIAN_POINT ( 'NONE',  ( -2.220446049250309876E-16, 10.00000000000000000, 3.649999999999999911 ) ) ;
#4135 = ORIENTED_EDGE ( 'NONE', *, *, #6007, .F. ) ;
#4136 = DIRECTION ( 'NONE',  ( 0.000000000000000000, 1.000000000000000000, 0.000000000000000000 ) ) ;
#4137 = DIRECTION ( 'NONE',  ( 0.000000000000000000, -1.000000000000000000, 0.000000000000000000 ) ) ;
#4138 = DIRECTION ( 'NONE',  ( -1.000000000000000000, -0.000000000000000000, -3.083952846180991760E-16 ) ) ;
#4139 = EDGE_LOOP ( 'NONE', ( #11163, #22306, #21166, #25803 ) ) ;
#4140 = CARTESIAN_POINT ( 'NONE',  ( 5.506192289999999545, 10.00000000000000000, -6.778984499999999969 ) ) ;
#4141 = ORIENTED_EDGE ( 'NONE', *, *, #7722, .T. ) ;
#4142 = CARTESIAN_POINT ( 'NONE',  ( 9.200000000000530420, 6.877501000880863025, 2.500000000100000008 ) ) ;
#4143 = CARTESIAN_POINT ( 'NONE',  ( -4.425000000000130385, -10.00000000000000000, -2.500000000000000000 ) ) ;
#4144 = VECTOR ( 'NONE', #25550, 1000.000000000000000 ) ;
#4145 = CARTESIAN_POINT ( 'NONE',  ( -2.149999999999999911, 127.5000000000000000, 2.632990978806836872E-16 ) ) ;
#4146 = VERTEX_POINT ( 'NONE', #6177 ) ;
#4147 = DIRECTION ( 'NONE',  ( -0.000000000000000000, -0.000000000000000000, 1.000000000000000000 ) ) ;
#4148 = ORIENTED_EDGE ( 'NONE', *, *, #11445, .F. ) ;
#4149 = LINE ( 'NONE', #21100, #25015 ) ;
#4150 = CIRCLE ( 'NONE', #19788, 2.500000000000001776 ) ;
#4152 = EDGE_LOOP ( 'NONE', ( #27189, #9074, #16679, #399 ) ) ;
#4151 = COORDINATED_UNIVERSAL_TIME_OFFSET ( 1, 0, .AHEAD. ) ;
#4153 = B_SPLINE_CURVE_WITH_KNOTS ( 'NONE', 3,
 ( #22944, #23361, #23077, #3761, #1514, #10058, #12289, #1800, #20845, #8252, #4175, #10340, #1658, #27416, #16766, #19013, #21767, #26387 ),
 .UNSPECIFIED., .F., .F.,
 ( 4, 2, 2, 2, 2, 2, 2, 2, 4 ),
 ( 0.01081882355243127952, 0.01127068198444219210, 0.01172254041645310468, 0.01217439884846401726, 0.01262625728047492984, 0.01307811571248584243, 0.01352997414449675501, 0.01398183257650766759, 0.01443369100851858017 ),
 .UNSPECIFIED. ) ;
#4154 = CARTESIAN_POINT ( 'NONE',  ( 2.500000000100000452, 158.0000000000000000, -9.200000000000530420 ) ) ;
#4155 = EDGE_CURVE ( 'NONE', #5716, #25049, #14688, .T. ) ;
#4156 = CARTESIAN_POINT ( 'NONE',  ( 71.49999999999992895, 5.000000000000000000, -70.49999999999995737 ) ) ;
#4157 = EDGE_CURVE ( 'NONE', #11640, #638, #14576, .T. ) ;
#4158 = EDGE_CURVE ( 'NONE', #21070, #17597, #18767, .T. ) ;
#4159 = FACE_OUTER_BOUND ( 'NONE', #14523, .T. ) ;
#4160 = VECTOR ( 'NONE', #3335, 1000.000000000000000 ) ;
#4161 = VECTOR ( 'NONE', #27022, 1000.000000000000000 ) ;
#4162 = CARTESIAN_POINT ( 'NONE',  ( 3.300000000099999831, 158.0000000000000000, -9.199999999899999281 ) ) ;
#4163 = CARTESIAN_POINT ( 'NONE',  ( -66.89261014345933631, 6.021581591197619154, 47.37169760539153174 ) ) ;
#4164 = CARTESIAN_POINT ( 'NONE',  ( 8.000000000000000000, -8.000000000000000000, 1.000000000000000000 ) ) ;
#4165 = EDGE_CURVE ( 'NONE', #13817, #13477, #16662, .T. ) ;
#4166 = EDGE_CURVE ( 'NONE', #27309, #7093, #8773, .T. ) ;
#4167 = DIRECTION ( 'NONE',  ( 0.000000000000000000, -0.7071067811865487940, -0.7071067811865463515 ) ) ;
#4168 = LINE ( 'NONE', #1937, #3650 ) ;
#4169 = CARTESIAN_POINT ( 'NONE',  ( -3.300000000099999831, -10.00000000000000000, -9.199999999899999281 ) ) ;
#4170 = CIRCLE ( 'NONE', #8205, 0.8324116040999999244 ) ;
#4171 = CARTESIAN_POINT ( 'NONE',  ( -4.917588399999999638, -10.00000000000000000, -8.200000000000001066 ) ) ;
#4172 = DIRECTION ( 'NONE',  ( 0.000000000000000000, 0.000000000000000000, 1.000000000000000000 ) ) ;
#4173 = CARTESIAN_POINT ( 'NONE',  ( 5.653832079999999927, 10.00000000000000000, 4.381039869999999503 ) ) ;
#4174 = CARTESIAN_POINT ( 'NONE',  ( 78.99999999999998579, 18.00000000000000000, -17.50000000000000711 ) ) ;
#4175 = CARTESIAN_POINT ( 'NONE',  ( 1.707139159813065188, 21.57959585531621727, -1.313301158193453944 ) ) ;
#4176 = CC_DESIGN_PERSON_AND_ORGANIZATION_ASSIGNMENT ( #5957, #9733, ( #319 ) ) ;
#4177 = ORIENTED_EDGE ( 'NONE', *, *, #5477, .T. ) ;
#4178 = CARTESIAN_POINT ( 'NONE',  ( -0.6480740698407970735, 19.99999999999999645, 2.049999999999996270 ) ) ;
#4179 = CIRCLE ( 'NONE', #24760, 2.699999999999999734 ) ;
#4180 = CARTESIAN_POINT ( 'NONE',  ( 2.500000000000000000, -10.00000000000000000, 4.425000000000130385 ) ) ;
#4181 = DIRECTION ( 'NONE',  ( -0.7071067811865441310, 8.659560562354974766E-17, -0.7071067811865507924 ) ) ;
#4182 = DIRECTION ( 'NONE',  ( 1.000000000000000000, 0.000000000000000000, 0.000000000000000000 ) ) ;
#4184 = EDGE_LOOP ( 'NONE', ( #1526, #6475, #9205, #13988 ) ) ;
#4183 = CALENDAR_DATE ( 2023, 4, 9 ) ;
#4185 = CARTESIAN_POINT ( 'NONE',  ( 95.49999999999998579, 18.00000000000000000, -14.50000000000000888 ) ) ;
#4186 = EDGE_CURVE ( 'NONE', #7613, #23265, #3929, .T. ) ;
#4187 = ORIENTED_EDGE ( 'NONE', *, *, #6, .F. ) ;
#4188 = CARTESIAN_POINT ( 'NONE',  ( -71.50000000000001421, 5.000000000000000000, 70.50000000000000000 ) ) ;
#4189 = ORIENTED_EDGE ( 'NONE', *, *, #27033, .T. ) ;
#4190 = ORIENTED_EDGE ( 'NONE', *, *, #14420, .T. ) ;
#4191 = ORIENTED_EDGE ( 'NONE', *, *, #208, .F. ) ;
#4192 = CARTESIAN_POINT ( 'NONE',  ( 95.99999999999988631, 19.00000000000000000, -5.000000000000000000 ) ) ;
#4193 = CARTESIAN_POINT ( 'NONE',  ( 1.554312234475219945E-15, -10.00000000000000000, 3.649999999999999911 ) ) ;
#4194 = AXIS2_PLACEMENT_3D ( 'NONE', #21567, #4911, #2391 ) ;
#4195 = DIRECTION ( 'NONE',  ( 1.000000000000000000, 0.000000000000000000, 0.000000000000000000 ) ) ;
#4196 = DIRECTION ( 'NONE',  ( 0.000000000000000000, 0.000000000000000000, -1.000000000000000000 ) ) ;
#4197 = LINE ( 'NONE', #23248, #10526 ) ;
#4198 = VECTOR ( 'NONE', #10628, 1000.000000000000000 ) ;
#4199 = CARTESIAN_POINT ( 'NONE',  ( -1.109102198713995291, 19.09710191225144982, -1.844510223540957172 ) ) ;
#4200 = ORIENTED_EDGE ( 'NONE', *, *, #24286, .F. ) ;
#4201 = EDGE_CURVE ( 'NONE', #18810, #10303, #1831, .T. ) ;
#4202 = PRODUCT_DEFINITION ( 'UNKNOWN', '', #24519, #26249 ) ;
#4203 = EDGE_LOOP ( 'NONE', ( #7072, #25228, #13562, #5985 ) ) ;
#4204 = DIRECTION ( 'NONE',  ( 0.000000000000000000, -1.000000000000000000, 0.000000000000000000 ) ) ;
#4205 = EDGE_LOOP ( 'NONE', ( #13390, #21454, #14259, #5328 ) ) ;
#4206 = CARTESIAN_POINT ( 'NONE',  ( 10.00000000000000000, 10.00000000000000000, 0.000000000000000000 ) ) ;
#4207 = CARTESIAN_POINT ( 'NONE',  ( 0.1532745308800868844, 72.49983625702203938, 2.149809601149666793 ) ) ;
#4208 = DIRECTION ( 'NONE',  ( 0.000000000000000000, -1.000000000000000000, 0.000000000000000000 ) ) ;
#4209 = CARTESIAN_POINT ( 'NONE',  ( 3.671268815416565801, 131.9902456015709049, -1.530215389553327476 ) ) ;
#4210 = ORIENTED_EDGE ( 'NONE', *, *, #19504, .F. ) ;
#4211 = DIRECTION ( 'NONE',  ( 0.000000000000000000, -1.000000000000000000, 0.000000000000000000 ) ) ;
#4212 = VERTEX_POINT ( 'NONE', #25477 ) ;
#4213 = CARTESIAN_POINT ( 'NONE',  ( 3.650000000000000355, 0.000000000000000000, -1.734723475976807094E-15 ) ) ;
#4214 = VECTOR ( 'NONE', #26294, 1000.000000000000000 ) ;
#4215 = ORIENTED_EDGE ( 'NONE', *, *, #5726, .T. ) ;
#4216 = AXIS2_PLACEMENT_3D ( 'NONE', #5556, #13508, #22069 ) ;
#4217 = ORIENTED_EDGE ( 'NONE', *, *, #1231, .T. ) ;
#4218 = DATE_TIME_ROLE ( 'classification_date' ) ;
#4219 = ORIENTED_EDGE ( 'NONE', *, *, #830, .T. ) ;
#4220 = LINE ( 'NONE', #165, #2784 ) ;
#4221 = EDGE_LOOP ( 'NONE', ( #25097, #20333, #27256, #24348, #884, #9154, #8445, #8287 ) ) ;
#4222 = DIRECTION ( 'NONE',  ( 0.000000000000000000, -1.000000000000000000, 0.000000000000000000 ) ) ;
#4223 = PLANE ( 'NONE',  #1953 ) ;
#4224 = DIRECTION ( 'NONE',  ( 1.000000000000000000, 0.000000000000000000, 0.000000000000000000 ) ) ;
#4225 = CARTESIAN_POINT ( 'NONE',  ( 314.9999999999999432, 143.0000000000000000, 5.000000000000000000 ) ) ;
#4226 = CARTESIAN_POINT ( 'NONE',  ( 0.3040121265831508546, 131.3046654881648863, 2.133285118609715703 ) ) ;
#4227 = EDGE_CURVE ( 'NONE', #25261, #10103, #24456, .T. ) ;
#4228 = VECTOR ( 'NONE', #24588, 1000.000000000000000 ) ;
#4229 = EDGE_LOOP ( 'NONE', ( #22987, #21351, #26036, #3513 ) ) ;
#4230 = CARTESIAN_POINT ( 'NONE',  ( -2.500000000000000000, -10.00000000000000000, -8.500000000000000000 ) ) ;
#4231 = DIRECTION ( 'NONE',  ( 1.000000000000000000, 0.000000000000000000, 0.000000000000000000 ) ) ;
#4232 = ORIENTED_EDGE ( 'NONE', *, *, #14896, .T. ) ;
#4233 = DIRECTION ( 'NONE',  ( 0.000000000000000000, -1.000000000000000000, 0.000000000000000000 ) ) ;
#4234 = ORIENTED_EDGE ( 'NONE', *, *, #10796, .T. ) ;
#4235 = CARTESIAN_POINT ( 'NONE',  ( -0.7410540817487258902, 0.3634420664577948656, 2.018615936259791965 ) ) ;
#4236 = DIRECTION ( 'NONE',  ( -0.7071067811865470176, 0.000000000000000000, -0.7071067811865480168 ) ) ;
#4237 = CARTESIAN_POINT ( 'NONE',  ( -3.650000005000009651, 150.2277247300566785, 1.134567109999999435 ) ) ;
#4238 = CARTESIAN_POINT ( 'NONE',  ( -69.00000000000000000, 1.500000000000000000, -44.50000000000000000 ) ) ;
#4239 = VERTEX_POINT ( 'NONE', #13137 ) ;
#4240 = VERTEX_POINT ( 'NONE', #10906 ) ;
#4241 = CARTESIAN_POINT ( 'NONE',  ( 103.0661947721046374, 39.08401693715834568, -69.64801038409521539 ) ) ;
#4242 = ORIENTED_EDGE ( 'NONE', *, *, #24835, .T. ) ;
#4243 = ORIENTED_EDGE ( 'NONE', *, *, #12823, .T. ) ;
#4244 = COORDINATED_UNIVERSAL_TIME_OFFSET ( 1, 0, .AHEAD. ) ;
#4245 = DIRECTION ( 'NONE',  ( 0.000000000000000000, -1.000000000000000000, 0.000000000000000000 ) ) ;
#4246 = B_SPLINE_CURVE_WITH_KNOTS ( 'NONE', 3,
 ( #13482, #19936, #22326, #11254, #907, #5106, #2590, #17845, #22180, #15436 ),
 .UNSPECIFIED., .F., .F.,
 ( 4, 2, 2, 2, 4 ),
 ( 4.336808689942017736E-19, 0.0006894923852115292240, 0.001378984770423058014, 0.002068477155634586805, 0.002757969540846115595 ),
 .UNSPECIFIED. ) ;
#4247 = AXIS2_PLACEMENT_3D ( 'NONE', #12795, #1007, #22290 ) ;
#4248 = CARTESIAN_POINT ( 'NONE',  ( 10.00000000000000000, 10.00000000000000000, -3.299999999999999822 ) ) ;
#4249 = ORIENTED_EDGE ( 'NONE', *, *, #7240, .F. ) ;
#4250 = CARTESIAN_POINT ( 'NONE',  ( 8.500000000100000008, -10.00000000000000000, -2.800000000099999831 ) ) ;
#4251 = DATE_AND_TIME ( #10831, #847 ) ;
#4252 = VECTOR ( 'NONE', #6675, 1000.000000000000000 ) ;
#4253 = CIRCLE ( 'NONE', #27500, 0.7999999999999999334 ) ;
#4254 = CARTESIAN_POINT ( 'NONE',  ( -8.000000000000000000, 158.0000000000000000, -10.00000000000000000 ) ) ;
#4255 = CARTESIAN_POINT ( 'NONE',  ( -9.199999999899999281, -10.00000000000000000, 3.300000000099999831 ) ) ;
#4256 = LINE ( 'NONE', #25553, #27106 ) ;
#4257 = VECTOR ( 'NONE', #24769, 1000.000000000000000 ) ;
#4258 = CARTESIAN_POINT ( 'NONE',  ( 3.650000004999999881, 10.00000000000000000, -1.134567109999999879 ) ) ;
#4259 = EDGE_CURVE ( 'NONE', #17994, #3819, #15229, .T. ) ;
#4260 = VERTEX_POINT ( 'NONE', #558 ) ;
#4261 = CARTESIAN_POINT ( 'NONE',  ( 8.296682608753405574, 13.06034653976291970, -2.576005153961203220 ) ) ;
#4262 = DIRECTION ( 'NONE',  ( 2.809800482775048291E-09, 0.000000000000000000, -1.000000000000000000 ) ) ;
#4263 = DIRECTION ( 'NONE',  ( 0.000000000000000000, -1.000000000000000000, 0.000000000000000000 ) ) ;
#4264 = CIRCLE ( 'NONE', #7867, 0.3000000000249990473 ) ;
#4265 = VERTEX_POINT ( 'NONE', #2107 ) ;
#4266 = CARTESIAN_POINT ( 'NONE',  ( 3.000000000000000000, -1.249999999999996447, 0.7216878364870304985 ) ) ;
#4267 = ORIENTED_EDGE ( 'NONE', *, *, #3147, .T. ) ;
#4268 = DIRECTION ( 'NONE',  ( 0.000000000000000000, 0.000000000000000000, 1.000000000000000000 ) ) ;
#4269 = ADVANCED_FACE ( 'NONE', ( #4599 ), #17488, .F. ) ;
#4270 = FACE_OUTER_BOUND ( 'NONE', #17886, .T. ) ;
#4271 = VECTOR ( 'NONE', #5133, 1000.000000000000000 ) ;
#4272 = TOROIDAL_SURFACE ( 'NONE', #23506, 3.250000000000001332, 0.2500000000000000000 ) ;
#4273 = ADVANCED_FACE ( 'NONE', ( #6854 ), #23518, .T. ) ;
#4274 = ADVANCED_FACE ( 'NONE', ( #19435 ), #19585, .F. ) ;
#4275 = CARTESIAN_POINT ( 'NONE',  ( -8.500000000000000000, 30.00000000000000000, -2.500000000075000006 ) ) ;
#4276 = ORIENTED_EDGE ( 'NONE', *, *, #27545, .F. ) ;
#4277 = LINE ( 'NONE', #21358, #25620 ) ;
#4278 = AXIS2_PLACEMENT_3D ( 'NONE', #2177, #25558, #8617 ) ;
#4279 = VERTEX_POINT ( 'NONE', #416 ) ;
#4280 = DIRECTION ( 'NONE',  ( -1.000000000000000000, -0.000000000000000000, -0.000000000000000000 ) ) ;
#4282 = ORIENTED_EDGE ( 'NONE', *, *, #10844, .F. ) ;
#4281 = COORDINATED_UNIVERSAL_TIME_OFFSET ( 1, 0, .AHEAD. ) ;
#4283 = LINE ( 'NONE', #10719, #8690 ) ;
#4284 = EDGE_CURVE ( 'NONE', #10542, #27244, #23008, .T. ) ;
#4285 = EDGE_CURVE ( 'NONE', #159, #6962, #17266, .T. ) ;
#4286 = CARTESIAN_POINT ( 'NONE',  ( -4.917588399999999638, 140.0000000000000000, -8.199999999999999289 ) ) ;
#4287 = CARTESIAN_POINT ( 'NONE',  ( 9.200000000000530420, 10.00000000000000000, -2.500000000100000008 ) ) ;
#4288 = AXIS2_PLACEMENT_3D ( 'NONE', #23897, #1311, #21794 ) ;
#4289 = CIRCLE ( 'NONE', #23522, 0.2999999999999999334 ) ;
#4290 = FACE_OUTER_BOUND ( 'NONE', #5923, .T. ) ;
#4291 = CARTESIAN_POINT ( 'NONE',  ( 2.500000000000000000, -10.00000000000000000, 4.425000000000130385 ) ) ;
#4292 = LINE ( 'NONE', #1935, #21285 ) ;
#4293 = PLANE ( 'NONE',  #14508 ) ;
#4294 = VECTOR ( 'NONE', #5104, 1000.000000000000000 ) ;
#4295 = CARTESIAN_POINT ( 'NONE',  ( -0.6480740698407970735, 19.99999999999999645, 2.049999999999996270 ) ) ;
#4296 = DIRECTION ( 'NONE',  ( 1.000000000000000000, 0.000000000000000000, 0.000000000000000000 ) ) ;
#4297 = DIRECTION ( 'NONE',  ( -0.7071067798801946580, 0.000000000000000000, 0.7071067824929004875 ) ) ;
#4298 = EDGE_CURVE ( 'NONE', #19507, #13974, #17070, .T. ) ;
#4299 = LINE ( 'NONE', #12836, #14796 ) ;
#4300 = CARTESIAN_POINT ( 'NONE',  ( 2.500000000100000008, -10.00000000000000000, 9.200000000000530420 ) ) ;
#4301 = DIRECTION ( 'NONE',  ( -0.000000000000000000, -1.000000000000000000, -0.000000000000000000 ) ) ;
#4302 = EDGE_CURVE ( 'NONE', #9278, #6603, #24705, .T. ) ;
#4303 = ADVANCED_FACE ( 'NONE', ( #2374 ), #11322, .F. ) ;
#4304 = EDGE_CURVE ( 'NONE', #26920, #19514, #3079, .T. ) ;
#4305 = ORIENTED_EDGE ( 'NONE', *, *, #20920, .T. ) ;
#4306 = CARTESIAN_POINT ( 'NONE',  ( -66.00000000000000000, 1.500000000000000000, 47.50000000000001421 ) ) ;
#4307 = CARTESIAN_POINT ( 'NONE',  ( 3.978746924586469724, 148.0000000000000000, -2.499999999999989786 ) ) ;
#4308 = DIRECTION ( 'NONE',  ( 0.000000000000000000, -1.000000000000000000, 0.000000000000000000 ) ) ;
#4309 = CIRCLE ( 'NONE', #18183, 0.8000000000000003775 ) ;
#4310 = VECTOR ( 'NONE', #23631, 1000.000000000000000 ) ;
#4311 = FACE_OUTER_BOUND ( 'NONE', #9731, .T. ) ;
#4313 = ORIENTED_EDGE ( 'NONE', *, *, #5891, .T. ) ;
#4312 = PERSON_AND_ORGANIZATION ( #23924, #11516 ) ;
#4314 = DIRECTION ( 'NONE',  ( 1.000000000000000000, 0.000000000000000000, 0.000000000000000000 ) ) ;
#4315 = EDGE_CURVE ( 'NONE', #13601, #1659, #3354, .T. ) ;
#4316 = EDGE_CURVE ( 'NONE', #11927, #23878, #23104, .T. ) ;
#4317 = VERTEX_POINT ( 'NONE', #24223 ) ;
#4318 = AXIS2_PLACEMENT_3D ( 'NONE', #22568, #9825, #2846 ) ;
#4319 = CARTESIAN_POINT ( 'NONE',  ( -0.8479113041311581167, 9.442602048312929597, -1.977226098466171811 ) ) ;
#4320 = EDGE_CURVE ( 'NONE', #13262, #9067, #2540, .T. ) ;
#4321 = ORIENTED_EDGE ( 'NONE', *, *, #6352, .F. ) ;
#4322 = CIRCLE ( 'NONE', #7922, 5.315148208181400769 ) ;
#4323 = CARTESIAN_POINT ( 'NONE',  ( 6.778984495830590262, 10.00000000000000000, -5.506192294169409251 ) ) ;
#4324 = ORIENTED_EDGE ( 'NONE', *, *, #10815, .F. ) ;
#4325 = CARTESIAN_POINT ( 'NONE',  ( 1.929397100000000087, -10.00000000000000000, -8.200000000000001066 ) ) ;
#4326 = PRODUCT_RELATED_PRODUCT_CATEGORY ( 'detail', '', ( #18547 ) ) ;
#4327 = CYLINDRICAL_SURFACE ( 'NONE', #22961, 2.999999999999999112 ) ;
#4328 = CC_DESIGN_SECURITY_CLASSIFICATION ( #7489, ( #20426 ) ) ;
#4329 = CARTESIAN_POINT ( 'NONE',  ( 0.000000000000000000, 1.500000000000000000, 0.000000000000000000 ) ) ;
#4330 = AXIS2_PLACEMENT_3D ( 'NONE', #5037, #3222, #13550 ) ;
#4332 = DIRECTION ( 'NONE',  ( 0.000000000000000000, -1.000000000000000000, 0.000000000000000000 ) ) ;
#4331 = AXIS2_PLACEMENT_3D ( 'NONE', #4835, #26395, #13357 ) ;
#4333 = CARTESIAN_POINT ( 'NONE',  ( -2.799999999999999822, 140.0000000000000000, 8.200000000050000182 ) ) ;
#4334 = DIRECTION ( 'NONE',  ( 0.000000000000000000, 0.000000000000000000, -1.000000000000000000 ) ) ;
#4335 = EDGE_CURVE ( 'NONE', #10059, #21258, #16067, .T. ) ;
#4336 = ORIENTED_EDGE ( 'NONE', *, *, #25497, .F. ) ;
#4337 = VERTEX_POINT ( 'NONE', #2804 ) ;
#4338 = DIRECTION ( 'NONE',  ( 0.000000000000000000, 1.000000000000000000, 4.336808689942019215E-16 ) ) ;
#4339 = EDGE_LOOP ( 'NONE', ( #16255, #9960, #9419, #25197 ) ) ;
#4340 = CARTESIAN_POINT ( 'NONE',  ( 0.000000000000000000, -10.00000000000000000, 0.000000000000000000 ) ) ;
#4341 = DIRECTION ( 'NONE',  ( -0.000000000000000000, 1.000000000000000000, -0.000000000000000000 ) ) ;
#4342 = LINE ( 'NONE', #4074, #2866 ) ;
#4343 = CARTESIAN_POINT ( 'NONE',  ( -8.200000000000001066, -10.00000000000000000, -2.799999999999999822 ) ) ;
#4344 = VERTEX_POINT ( 'NONE', #26454 ) ;
#4345 = CARTESIAN_POINT ( 'NONE',  ( -2.249800106179992376, 71.11355462092582513, -3.862148936572781022 ) ) ;
#4346 = ORIENTED_EDGE ( 'NONE', *, *, #16981, .F. ) ;
#4347 = LINE ( 'NONE', #20890, #6855 ) ;
#4348 = CC_DESIGN_APPROVAL ( #5384, ( #19556 ) ) ;
#4349 = VERTEX_POINT ( 'NONE', #22533 ) ;
#4350 = AXIS2_PLACEMENT_3D ( 'NONE', #626, #15865, #15728 ) ;
#4351 = APPROVAL_PERSON_ORGANIZATION ( #17934, #18375, #19751 ) ;
#4352 = EDGE_LOOP ( 'NONE', ( #3950, #7609, #23251, #4624, #18336, #21612, #14345, #16360, #25213, #6776 ) ) ;
#4353 = APPROVAL_ROLE ( '' ) ;
#4354 = ORIENTED_EDGE ( 'NONE', *, *, #22642, .F. ) ;
#4355 = CARTESIAN_POINT ( 'NONE',  ( -81.10703053949309549, 30.50000000000000000, 60.00000000000000711 ) ) ;
#4356 = VERTEX_POINT ( 'NONE', #9227 ) ;
#4357 = CARTESIAN_POINT ( 'NONE',  ( 1.560000000000000053, -1.732050807568877859, 5.071584692117304281E-18 ) ) ;
#4358 = AXIS2_PLACEMENT_3D ( 'NONE', #24124, #4787, #11230 ) ;
#4359 = CARTESIAN_POINT ( 'NONE',  ( -3.793081621063309150, -1.099744096479744547E-18, -2.049999999999999378 ) ) ;
#4360 = APPROVAL ( #18298, 'UNSPECIFIED' ) ;
#4361 = CARTESIAN_POINT ( 'NONE',  ( -2.149999999999999911, -2.049999999999997602, -3.559900397150071213E-17 ) ) ;
#4362 = DIRECTION ( 'NONE',  ( 0.7071067811865470176, 0.000000000000000000, -0.7071067811865480168 ) ) ;
#4363 = FACE_OUTER_BOUND ( 'NONE', #7823, .T. ) ;
#4364 = ORGANIZATION ( 'NAUO-ORG2', 'UNSPECIFIED', 'UNSPECIFIED' ) ;
#4365 = ORIENTED_EDGE ( 'NONE', *, *, #1105, .F. ) ;
#4366 = CARTESIAN_POINT ( 'NONE',  ( 3.650000000000000355, 0.000000000000000000, -1.734723475976807094E-15 ) ) ;
#4367 = CIRCLE ( 'NONE', #18694, 3.000000000000002665 ) ;
#4368 = LOCAL_TIME ( 11, 4, 31.00000000000000000, #23916 ) ;
#4369 = ORIENTED_EDGE ( 'NONE', *, *, #2057, .T. ) ;
#4370 = DIRECTION ( 'NONE',  ( 0.000000000000000000, -1.000000000000000000, 0.000000000000000000 ) ) ;
#4371 = ORIENTED_EDGE ( 'NONE', *, *, #25168, .F. ) ;
#4372 = DIRECTION ( 'NONE',  ( -1.000000000000000000, -0.000000000000000000, -0.000000000000000000 ) ) ;
#4373 = FACE_OUTER_BOUND ( 'NONE', #8055, .T. ) ;
#4374 = AXIS2_PLACEMENT_3D ( 'NONE', #12875, #13426, #9105 ) ;
#4375 = DIRECTION ( 'NONE',  ( 0.000000000000000000, -1.000000000000000000, 0.000000000000000000 ) ) ;
#4376 = CARTESIAN_POINT ( 'NONE',  ( 401.9999999999999432, 52.99999999999999289, 5.000000000000000000 ) ) ;
#4377 = ORIENTED_EDGE ( 'NONE', *, *, #9905, .T. ) ;
#4378 = VERTEX_POINT ( 'NONE', #4894 ) ;
#4379 = ORIENTED_EDGE ( 'NONE', *, *, #24350, .T. ) ;
#4380 = ORIENTED_EDGE ( 'NONE', *, *, #22966, .T. ) ;
#4381 = PERSON_AND_ORGANIZATION ( #23924, #11516 ) ;
#4382 = LINE ( 'NONE', #196, #20324 ) ;
#4384 = CARTESIAN_POINT ( 'NONE',  ( -2.492124882820965226, 70.22926823488758430, 3.974677737472511296 ) ) ;
#4383 = SECURITY_CLASSIFICATION ( '', '', #23240 ) ;
#4385 = ORIENTED_EDGE ( 'NONE', *, *, #11017, .T. ) ;
#4386 = CARTESIAN_POINT ( 'NONE',  ( 0.7405525312474467992, 0.3624462645374694203, 2.018801062315713768 ) ) ;
#4387 = CONTEXT_DEPENDENT_SHAPE_REPRESENTATION ( #2328, #15893 ) ;
#4388 = CARTESIAN_POINT ( 'NONE',  ( 399.9999999999998863, -3.673940397442070222E-15, -5.000000000000000000 ) ) ;
#4389 = CYLINDRICAL_SURFACE ( 'NONE', #16654, 0.8000000000000003775 ) ;
#4390 = CARTESIAN_POINT ( 'NONE',  ( -0.7170944303870571135, 128.5402503638658231, 2.031423502951819504 ) ) ;
#4391 = VECTOR ( 'NONE', #1519, 1000.000000000000000 ) ;
#4392 = CARTESIAN_POINT ( 'NONE',  ( -4.528679656440359302, 377.0000000000000000, -3.255887453559640043 ) ) ;
#4393 = ORIENTED_EDGE ( 'NONE', *, *, #25002, .F. ) ;
#4394 = PLANE ( 'NONE',  #26905 ) ;
#4395 = DIRECTION ( 'NONE',  ( 7.142847821148806485E-11, 0.000000000000000000, 1.000000000000000000 ) ) ;
#4396 = DIRECTION ( 'NONE',  ( -1.000000000000000000, 0.000000000000000000, 0.000000000000000000 ) ) ;
#4397 = VERTEX_POINT ( 'NONE', #15799 ) ;
#4398 = FACE_OUTER_BOUND ( 'NONE', #5500, .T. ) ;
#4399 = ORIENTED_EDGE ( 'NONE', *, *, #2534, .T. ) ;
#4400 = LINE ( 'NONE', #18981, #19990 ) ;
#4401 = LOCAL_TIME ( 11, 4, 31.00000000000000000, #22899 ) ;
#4402 = CARTESIAN_POINT ( 'NONE',  ( -66.48116640132957400, 9.703025920985025365, 47.46343302386620167 ) ) ;
#4403 = CARTESIAN_POINT ( 'NONE',  ( 0.000000000000000000, 0.000000000000000000, 0.000000000000000000 ) ) ;
#4404 =( NAMED_UNIT ( * ) SI_UNIT ( $, .STERADIAN. ) SOLID_ANGLE_UNIT ( ) );
#4405 = PLANE ( 'NONE',  #4602 ) ;
#4406 = VECTOR ( 'NONE', #2524, 1000.000000000000000 ) ;
#4407 = VERTEX_POINT ( 'NONE', #22108 ) ;
#4408 = EDGE_LOOP ( 'NONE', ( #21677, #15943, #627 ) ) ;
#4409 = DIRECTION ( 'NONE',  ( -0.000000000000000000, 1.000000000000000000, 1.224646799147353207E-16 ) ) ;
#4411 = ORIENTED_EDGE ( 'NONE', *, *, #6064, .F. ) ;
#4410 = PERSON_AND_ORGANIZATION ( #23924, #11516 ) ;
#4412 = FACE_OUTER_BOUND ( 'NONE', #19078, .T. ) ;
#4413 = EDGE_CURVE ( 'NONE', #24577, #19436, #18048, .T. ) ;
#4414 = CARTESIAN_POINT ( 'NONE',  ( 1.134567110000009871, 140.0000000000000000, 6.649999999999999467 ) ) ;
#4415 = LINE ( 'NONE', #23098, #12623 ) ;
#4416 = DIRECTION ( 'NONE',  ( 0.000000000000000000, 0.000000000000000000, 1.000000000000000000 ) ) ;
#4417 = EDGE_CURVE ( 'NONE', #6200, #18084, #19861, .T. ) ;
#4418 = EDGE_CURVE ( 'NONE', #1845, #2683, #19982, .T. ) ;
#4419 = CARTESIAN_POINT ( 'NONE',  ( -6.649999999999999467, -10.00000000000000000, 1.134567110000009871 ) ) ;
#4420 = DIRECTION ( 'NONE',  ( 0.000000000000000000, 0.000000000000000000, 1.000000000000000000 ) ) ;
#4421 =( REPRESENTATION_RELATIONSHIP ('NONE','NONE', #8611, #5758 ) REPRESENTATION_RELATIONSHIP_WITH_TRANSFORMATION ( #15888 )SHAPE_REPRESENTATION_RELATIONSHIP( ) );
#4422 = DIRECTION ( 'NONE',  ( -1.000000000000000000, -0.000000000000000000, -1.128995116736735359E-16 ) ) ;
#4423 = AXIS2_PLACEMENT_3D ( 'NONE', #19840, #19985, #9210 ) ;
#4424 = DIRECTION ( 'NONE',  ( -1.000000000000000000, -0.000000000000000000, -0.000000000000000000 ) ) ;
#4425 = CIRCLE ( 'NONE', #20095, 2.149999999999999911 ) ;
#4426 = CARTESIAN_POINT ( 'NONE',  ( -3.650000000000000355, 132.2277247300567353, -1.134567109999999879 ) ) ;
#4427 = CARTESIAN_POINT ( 'NONE',  ( 65.40000000000001990, 33.99999999999997158, 5.000000000000000888 ) ) ;
#4428 = CARTESIAN_POINT ( 'NONE',  ( -3.300000000099999831, 10.00000000000000000, 9.199999999899999281 ) ) ;
#4429 = DIRECTION ( 'NONE',  ( 0.000000000000000000, -1.000000000000000000, 0.000000000000000000 ) ) ;
#4430 = VERTEX_POINT ( 'NONE', #26590 ) ;
#4431 = DIRECTION ( 'NONE',  ( -0.7071067811865480168, 0.000000000000000000, 0.7071067811865470176 ) ) ;
#4432 = CARTESIAN_POINT ( 'NONE',  ( 3.903198235554973916, 147.0982042032136121, 2.342786592770903287 ) ) ;
#4433 = VERTEX_POINT ( 'NONE', #691 ) ;
#4434 = CARTESIAN_POINT ( 'NONE',  ( 4.917588399999999638, 140.0000000000000000, 8.199999999999999289 ) ) ;
#4435 = DIRECTION ( 'NONE',  ( -0.7071067811865480168, 0.000000000000000000, 0.7071067811865470176 ) ) ;
#4436 = LINE ( 'NONE', #4723, #3713 ) ;
#4437 = CARTESIAN_POINT ( 'NONE',  ( 387.2500000000000568, 180.0000000000000000, 8.673617379884035472E-16 ) ) ;
#4439 = EDGE_LOOP ( 'NONE', ( #23958, #421, #11610, #23454 ) ) ;
#4438 = DATE_AND_TIME ( #124, #4368 ) ;
#4440 = CARTESIAN_POINT ( 'NONE',  ( 81.99999999999998579, 18.00000000000000000, 10.49999999999999289 ) ) ;
#4441 = EDGE_CURVE ( 'NONE', #1353, #14477, #7564, .T. ) ;
#4442 = AXIS2_PLACEMENT_3D ( 'NONE', #14389, #20854, #14521 ) ;
#4443 = ORIENTED_EDGE ( 'NONE', *, *, #10022, .F. ) ;
#4444 = VECTOR ( 'NONE', #24652, 1000.000000000000000 ) ;
#4445 = CARTESIAN_POINT ( 'NONE',  ( -69.00000000000000000, 18.20181676368498103, 41.19339391837812059 ) ) ;
#4446 = AXIS2_PLACEMENT_3D ( 'NONE', #25569, #222, #8754 ) ;
#4447 = ORIENTED_EDGE ( 'NONE', *, *, #14782, .F. ) ;
#4448 = EDGE_CURVE ( 'NONE', #2285, #10519, #20143, .T. ) ;
#4449 = CARTESIAN_POINT ( 'NONE',  ( 2.149999999999999911, 12.04999999999999716, 2.716904125616256244E-17 ) ) ;
#4450 = ORIENTED_EDGE ( 'NONE', *, *, #12651, .F. ) ;
#4451 = EDGE_CURVE ( 'NONE', #16250, #9037, #17294, .T. ) ;
#4452 = ADVANCED_FACE ( 'NONE', ( #20423 ), #6997, .F. ) ;
#4453 = EDGE_CURVE ( 'NONE', #18532, #27202, #5228, .T. ) ;
#4454 = DIRECTION ( 'NONE',  ( 0.000000000000000000, -0.000000000000000000, -1.000000000000000000 ) ) ;
#4455 = LINE ( 'NONE', #6307, #8590 ) ;
#4456 = DIRECTION ( 'NONE',  ( -1.000000000000000000, -0.000000000000000000, -0.000000000000000000 ) ) ;
#4457 = DIRECTION ( 'NONE',  ( 0.000000000000000000, -1.000000000000000000, 0.000000000000000000 ) ) ;
#4458 = CYLINDRICAL_SURFACE ( 'NONE', #14095, 3.000000000000002665 ) ;
#4459 = CARTESIAN_POINT ( 'NONE',  ( -2.133967251799727460, 17.96679745598574485, -0.3003824208019710840 ) ) ;
#4460 = EDGE_CURVE ( 'NONE', #22546, #17187, #13719, .T. ) ;
#4461 = EDGE_CURVE ( 'NONE', #3268, #21975, #9512, .T. ) ;
#4462 = VECTOR ( 'NONE', #3070, 1000.000000000000000 ) ;
#4463 = VERTEX_POINT ( 'NONE', #5307 ) ;
#4464 = AXIS2_PLACEMENT_3D ( 'NONE', #3537, #5357, #22580 ) ;
#4465 = DIRECTION ( 'NONE',  ( 0.000000000000000000, 1.000000000000000000, 0.000000000000000000 ) ) ;
#4466 = PRODUCT_DEFINITION_SHAPE ( 'NONE', 'NONE',  #11543 ) ;
#4467 = ORIENTED_EDGE ( 'NONE', *, *, #19018, .F. ) ;
#4468 = CARTESIAN_POINT ( 'NONE',  ( -8.500000000100000008, 10.00000000000000000, 2.800000000099999831 ) ) ;
#4469 = ORIENTED_EDGE ( 'NONE', *, *, #11658, .F. ) ;
#4470 = FACE_OUTER_BOUND ( 'NONE', #10245, .T. ) ;
#4471 = CARTESIAN_POINT ( 'NONE',  ( 3.708077257970019858, -1.116194639111295794, -1.727567539633814597 ) ) ;
#4472 = PLANE ( 'NONE',  #25649 ) ;
#4473 = DIRECTION ( 'NONE',  ( 0.000000000000000000, 1.000000000000000000, 0.000000000000000000 ) ) ;
#4474 = ORIENTED_EDGE ( 'NONE', *, *, #7386, .T. ) ;
#4475 = CARTESIAN_POINT ( 'NONE',  ( -8.500000000100000008, 10.00000000000000000, 2.800000000099999831 ) ) ;
#4476 = ORIENTED_EDGE ( 'NONE', *, *, #3930, .F. ) ;
#4477 = DIRECTION ( 'NONE',  ( -1.000000000000000000, 0.000000000000000000, -1.256612001954149349E-10 ) ) ;
#4478 = VECTOR ( 'NONE', #12497, 1000.000000000000000 ) ;
#4479 = CARTESIAN_POINT ( 'NONE',  ( 0.8480238768524043236, 10.55762125880608870, 1.977184520287484926 ) ) ;
#4480 = ORIENTED_EDGE ( 'NONE', *, *, #27229, .T. ) ;
#4481 = AXIS2_PLACEMENT_3D ( 'NONE', #15157, #19938, #22182 ) ;
#4482 = VERTEX_POINT ( 'NONE', #13824 ) ;
#4483 = PERSON_AND_ORGANIZATION ( #23924, #11516 ) ;
#4484 = EDGE_CURVE ( 'NONE', #23493, #12176, #16651, .T. ) ;
#4485 = ORIENTED_EDGE ( 'NONE', *, *, #9550, .F. ) ;
#4486 = AXIS2_PLACEMENT_3D ( 'NONE', #20156, #16217, #15948 ) ;
#4487 = LINE ( 'NONE', #4088, #13481 ) ;
#4488 = CIRCLE ( 'NONE', #7662, 2.149999999999999911 ) ;
#4489 = ORIENTED_EDGE ( 'NONE', *, *, #20413, .F. ) ;
#4490 = DIRECTION ( 'NONE',  ( -1.000000000000000000, 0.000000000000000000, -0.000000000000000000 ) ) ;
#4491 = AXIS2_PLACEMENT_3D ( 'NONE', #25632, #10512, #25223 ) ;
#4492 = EDGE_CURVE ( 'NONE', #10616, #5192, #18645, .T. ) ;
#4493 = CARTESIAN_POINT ( 'NONE',  ( -0.6480740698407928546, 10.15334015718050686, -2.049999999999997602 ) ) ;
#4494 = EDGE_CURVE ( 'NONE', #12931, #24410, #13661, .T. ) ;
#4495 = PLANE ( 'NONE',  #24752 ) ;
#4496 = DIRECTION ( 'NONE',  ( 0.000000000000000000, 0.000000000000000000, -1.000000000000000000 ) ) ;
#4497 = CARTESIAN_POINT ( 'NONE',  ( -69.00000000000000000, 18.00000000000000000, 60.00000000000000711 ) ) ;
#4498 = EDGE_CURVE ( 'NONE', #22378, #13615, #6574, .T. ) ;
#4499 = AXIS2_PLACEMENT_3D ( 'NONE', #8456, #16972, #16416 ) ;
#4500 = EDGE_CURVE ( 'NONE', #9846, #16835, #14658, .T. ) ;
#4501 = ORIENTED_EDGE ( 'NONE', *, *, #25312, .T. ) ;
#4502 = FACE_OUTER_BOUND ( 'NONE', #22199, .T. ) ;
#4503 = CIRCLE ( 'NONE', #21048, 3.000000000000000000 ) ;
#4504 = AXIS2_PLACEMENT_3D ( 'NONE', #13521, #11722, #13804 ) ;
#4505 = EDGE_LOOP ( 'NONE', ( #10438, #15433 ) ) ;
#4506 = CARTESIAN_POINT ( 'NONE',  ( 0.3059929129399338033, 67.51437506986765413, -2.133329663317430569 ) ) ;
#4507 = EDGE_LOOP ( 'NONE', ( #11782, #19920, #7276, #20337, #16313, #16464, #3323 ) ) ;
#4508 = CARTESIAN_POINT ( 'NONE',  ( -2.150000000000007905, 2.050000000000005596, 0.1510599036074092572 ) ) ;
#4509 = DIRECTION ( 'NONE',  ( 0.000000000000000000, 0.000000000000000000, 1.000000000000000000 ) ) ;
#4510 = VECTOR ( 'NONE', #5947, 1000.000000000000000 ) ;
#4511 = CARTESIAN_POINT ( 'NONE',  ( -3.903155981567864696, 148.9023617902061289, -2.342710766941916933 ) ) ;
#4512 = DIRECTION ( 'NONE',  ( 0.7071067811865470176, 0.000000000000000000, -0.7071067811865480168 ) ) ;
#4513 = VERTEX_POINT ( 'NONE', #25041 ) ;
#4514 = CC_DESIGN_DATE_AND_TIME_ASSIGNMENT ( #26086, #891, ( #2130 ) ) ;
#4515 = ORIENTED_EDGE ( 'NONE', *, *, #10269, .T. ) ;
#4516 = DIRECTION ( 'NONE',  ( 1.000000000000000000, 1.156482317317868027E-16, -1.156482317317868027E-16 ) ) ;
#4517 = ORIENTED_EDGE ( 'NONE', *, *, #711, .F. ) ;
#4518 = EDGE_LOOP ( 'NONE', ( #23090, #22618, #19428, #21539, #17989 ) ) ;
#4519 = PERSON_AND_ORGANIZATION ( #23924, #11516 ) ;
#4520 = CIRCLE ( 'NONE', #2759, 2.499999999999997780 ) ;
#4521 = CARTESIAN_POINT ( 'NONE',  ( -4.941127359663788354, 18.00000000000000000, -45.99999999999997868 ) ) ;
#4522 = EDGE_CURVE ( 'NONE', #5938, #4018, #18877, .T. ) ;
#4523 = PERSON ( 'NAUO-PER14', 'UNSPECIFIED', 'UNSPECIFIED', ('UNSPECIFIED'), ('UNSPECIFIED'), ('UNSPECIFIED') ) ;
#4524 = CARTESIAN_POINT ( 'NONE',  ( 8.199999999999999289, 140.0000000000000000, -4.917588399999999638 ) ) ;
#4525 = AXIS2_PLACEMENT_3D ( 'NONE', #13416, #45, #17102 ) ;
#4526 = EDGE_LOOP ( 'NONE', ( #4476, #23605, #15026, #26401 ) ) ;
#4527 = CARTESIAN_POINT ( 'NONE',  ( 69.00000000000000000, 18.00000000000000000, -44.00000000000000000 ) ) ;
#4528 = APPROVAL_DATE_TIME ( #4123, #738 ) ;
#4529 = VECTOR ( 'NONE', #1107, 1000.000000000000000 ) ;
#4530 = DIRECTION ( 'NONE',  ( 0.000000000000000000, 1.000000000000000000, 0.000000000000000000 ) ) ;
#4531 = DIRECTION ( 'NONE',  ( 0.000000000000000000, 0.000000000000000000, -1.000000000000000000 ) ) ;
#4532 = CARTESIAN_POINT ( 'NONE',  ( -9.200000000000530420, -10.00000000000000000, -2.500000000100000008 ) ) ;
#4533 = ORIENTED_EDGE ( 'NONE', *, *, #25559, .F. ) ;
#4534 = CYLINDRICAL_SURFACE ( 'NONE', #19694, 0.8000000000000003775 ) ;
#4535 = DIRECTION ( 'NONE',  ( 3.652049423109071771E-16, -0.000000000000000000, 1.000000000000000000 ) ) ;
#4536 = VECTOR ( 'NONE', #17797, 1000.000000000000000 ) ;
#4537 = LINE ( 'NONE', #16876, #23581 ) ;
#4538 = EDGE_LOOP ( 'NONE', ( #7750, #27170 ) ) ;
#4539 = CARTESIAN_POINT ( 'NONE',  ( 2.800000000099999831, 10.00000000000000000, 8.500000000100000008 ) ) ;
#4540 = VERTEX_POINT ( 'NONE', #3628 ) ;
#4541 = DIRECTION ( 'NONE',  ( 0.000000000000000000, -1.000000000000000000, 0.000000000000000000 ) ) ;
#4542 = LINE ( 'NONE', #4143, #7210 ) ;
#4543 = CARTESIAN_POINT ( 'NONE',  ( 2.071792032820337415, 127.5669847178197642, -0.5935825180730783801 ) ) ;
#4544 = EDGE_LOOP ( 'NONE', ( #13138, #23372, #21320, #25091 ) ) ;
#4545 = ORIENTED_EDGE ( 'NONE', *, *, #20560, .T. ) ;
#4546 = SHAPE_REPRESENTATION_RELATIONSHIP ( 'NONE' , 'NONE' ,  #12361, #26610 ) ;
#4547 = DIRECTION ( 'NONE',  ( 0.000000000000000000, -1.000000000000000000, 0.000000000000000000 ) ) ;
#4548 = ORIENTED_EDGE ( 'NONE', *, *, #16101, .T. ) ;
#4549 = ORIENTED_EDGE ( 'NONE', *, *, #20622, .F. ) ;
#4550 = DIRECTION ( 'NONE',  ( -1.000000000000000000, 0.000000000000000000, 0.000000000000000000 ) ) ;
#4552 = ORIENTED_EDGE ( 'NONE', *, *, #11981, .T. ) ;
#4551 = APPLICATION_PROTOCOL_DEFINITION ( 'international standard', 'config_control_design', 1994, #20719 ) ;
#4553 = DIRECTION ( 'NONE',  ( 0.000000000000000000, 0.000000000000000000, 1.000000000000000000 ) ) ;
#4554 = EDGE_CURVE ( 'NONE', #20100, #2179, #12150, .T. ) ;
#4555 = DIRECTION ( 'NONE',  ( 0.000000000000000000, -1.000000000000000000, 0.000000000000000000 ) ) ;
#4556 = DATE_AND_TIME ( #12449, #14673 ) ;
#4557 = VECTOR ( 'NONE', #7800, 1000.000000000000000 ) ;
#4558 = FACE_OUTER_BOUND ( 'NONE', #4939, .T. ) ;
#4559 = DIRECTION ( 'NONE',  ( 2.602085218302027899E-15, 0.000000000000000000, 1.000000000000000000 ) ) ;
#4560 = CARTESIAN_POINT ( 'NONE',  ( -2.500000000000000000, -10.00000000000000000, -8.500000000000000000 ) ) ;
#4561 = CARTESIAN_POINT ( 'NONE',  ( 8.500000000000000000, -10.00000000000000000, -2.500000000000000000 ) ) ;
#4562 = CARTESIAN_POINT ( 'NONE',  ( -2.500000000050000004, 30.00000000000000000, -8.500000000000000000 ) ) ;
#4563 = DIRECTION ( 'NONE',  ( 0.000000000000000000, 0.000000000000000000, 1.000000000000000000 ) ) ;
#4564 = VERTEX_POINT ( 'NONE', #14375 ) ;
#4565 = DIRECTION ( 'NONE',  ( 0.000000000000000000, -1.000000000000000000, 0.000000000000000000 ) ) ;
#4566 = CARTESIAN_POINT ( 'NONE',  ( -6.778984495830590262, 10.00000000000000000, 5.506192294169409251 ) ) ;
#4567 = CARTESIAN_POINT ( 'NONE',  ( 171.4000000000000057, 33.99999999999997158, 5.000000000000000888 ) ) ;
#4568 = EDGE_CURVE ( 'NONE', #22364, #9371, #25792, .T. ) ;
#4569 = CARTESIAN_POINT ( 'NONE',  ( 1.118829776632691786, 72.23942827332828642, -1.841107960536582322 ) ) ;
#4570 = VERTEX_POINT ( 'NONE', #16762 ) ;
#4571 = CARTESIAN_POINT ( 'NONE',  ( 69.00000000000000000, 1.500000000000001332, 44.50000000000001421 ) ) ;
#4572 = CARTESIAN_POINT ( 'NONE',  ( -2.149999999999999911, 68.72426491778269053, 2.641440406021300851E-16 ) ) ;
#4573 = ORIENTED_EDGE ( 'NONE', *, *, #17826, .T. ) ;
#4574 = AXIS2_PLACEMENT_3D ( 'NONE', #9157, #9432, #11384 ) ;
#4575 = ORIENTED_EDGE ( 'NONE', *, *, #18676, .T. ) ;
#4576 = DIRECTION ( 'NONE',  ( 1.000000000000000000, 0.000000000000000000, 1.256612001954149349E-10 ) ) ;
#4577 = FACE_OUTER_BOUND ( 'NONE', #7295, .T. ) ;
#4578 = CARTESIAN_POINT ( 'NONE',  ( -7.367588389999999876, -10.00000000000000000, 4.917588399999999638 ) ) ;
#4579 = EDGE_CURVE ( 'NONE', #6978, #664, #25308, .T. ) ;
#4580 = EDGE_CURVE ( 'NONE', #26908, #24476, #23219, .T. ) ;
#4581 = EDGE_LOOP ( 'NONE', ( #24518, #24585, #6421, #17105, #1221, #13492, #14820, #12358, #16534, #26803, #22683, #7995, #2410, #2293, #10342, #15878, #12938, #3840, #27341, #18331, #22745, #13172, #12241, #911, #25878, #24514, #23099, #12303, #14467, #23858, #24280, #23646, #4886, #25093, #16259, #3239, #20793, #14600, #1086, #6969, #11660, #224, #1595, #10105, #23841, #2986, #22978, #22092, #880, #827, #821, #3190, #12656, #2554, #15695, #21867, #1640, #21940, #10793, #11089, #8660, #4657, #22573, #9, #20400, #19066, #9150, #8565, #16684, #16983, #5982, #26810 ) ) ;
#4582 = DIRECTION ( 'NONE',  ( 1.000000000000000000, 0.000000000000000000, 0.000000000000000000 ) ) ;
#4584 = ORIENTED_EDGE ( 'NONE', *, *, #21235, .T. ) ;
#4583 = PERSON_AND_ORGANIZATION ( #23924, #11516 ) ;
#4585 = DIRECTION ( 'NONE',  ( 0.000000000000000000, -1.000000000000000000, 0.000000000000000000 ) ) ;
#4586 = VECTOR ( 'NONE', #4308, 1000.000000000000000 ) ;
#4587 = VERTEX_POINT ( 'NONE', #5586 ) ;
#4588 = CARTESIAN_POINT ( 'NONE',  ( -1.628732523224001971, 8.505263799228371724, -1.408533894822278532 ) ) ;
#4589 = ORIENTED_EDGE ( 'NONE', *, *, #25536, .T. ) ;
#4590 = CARTESIAN_POINT ( 'NONE',  ( 0.000000000000000000, 10.00000000000000000, 10.00000000000000000 ) ) ;
#4591 = APPLICATION_CONTEXT ( 'configuration controlled 3d designs of mechanical parts and assemblies' ) ;
#4592 = VERTEX_POINT ( 'NONE', #26861 ) ;
#4593 = VECTOR ( 'NONE', #19466, 1000.000000000000000 ) ;
#4594 = CARTESIAN_POINT ( 'NONE',  ( -1.531116246907890277, 68.01031369496634227, -3.671345846902062338 ) ) ;
#4595 = CARTESIAN_POINT ( 'NONE',  ( 3.947003788297115179, 9.428461782001576807, -2.436489626462507108 ) ) ;
#4596 = FACE_OUTER_BOUND ( 'NONE', #23369, .T. ) ;
#4597 = PLANE ( 'NONE',  #4980 ) ;
#4598 = DIRECTION ( 'NONE',  ( 0.000000000000000000, 0.000000000000000000, -1.000000000000000000 ) ) ;
#4599 = FACE_OUTER_BOUND ( 'NONE', #17238, .T. ) ;
#4600 = EDGE_CURVE ( 'NONE', #27141, #12549, #1657, .T. ) ;
#4601 = EDGE_CURVE ( 'NONE', #19993, #22754, #12822, .T. ) ;
#4602 = AXIS2_PLACEMENT_3D ( 'NONE', #11125, #25828, #8498 ) ;
#4603 = ORIENTED_EDGE ( 'NONE', *, *, #15894, .T. ) ;
#4604 = DIRECTION ( 'NONE',  ( 0.000000000000000000, 0.000000000000000000, 1.000000000000000000 ) ) ;
#4605 = CONICAL_SURFACE ( 'NONE', #1481, 2.055000000000001048, 1.047197551196599630 ) ;
#4606 = ORIENTED_EDGE ( 'NONE', *, *, #10828, .T. ) ;
#4607 = DIRECTION ( 'NONE',  ( 0.000000000000000000, 1.000000000000000000, 0.000000000000000000 ) ) ;
#4608 = ORIENTED_EDGE ( 'NONE', *, *, #26534, .F. ) ;
#4609 = CYLINDRICAL_SURFACE ( 'NONE', #4374, 0.8324116040999999244 ) ;
#4610 = CARTESIAN_POINT ( 'NONE',  ( 3.659902359382099846, -1.503675076853739245, -1.403447208622613962 ) ) ;
#4611 = EDGE_CURVE ( 'NONE', #26891, #13775, #19552, .T. ) ;
#4612 = DIRECTION ( 'NONE',  ( 0.000000000000000000, 1.000000000000000000, 0.000000000000000000 ) ) ;
#4613 = ADVANCED_FACE ( 'NONE', ( #23356 ), #23486, .F. ) ;
#4614 = EDGE_CURVE ( 'NONE', #17536, #2181, #113, .T. ) ;
#4615 = CYLINDRICAL_SURFACE ( 'NONE', #854, 2.000000000000000000 ) ;
#4616 = VERTEX_POINT ( 'NONE', #4171 ) ;
#4617 = DIRECTION ( 'NONE',  ( 0.000000000000000000, -1.000000000000000000, 1.329743448921560837E-15 ) ) ;
#4618 = ORIENTED_EDGE ( 'NONE', *, *, #4259, .F. ) ;
#4619 = DIRECTION ( 'NONE',  ( 1.000000000000000000, 1.734723475976807094E-15, 0.000000000000000000 ) ) ;
#4620 = FACE_OUTER_BOUND ( 'NONE', #17283, .T. ) ;
#4621 = ORIENTED_EDGE ( 'NONE', *, *, #15408, .T. ) ;
#4622 = VERTEX_POINT ( 'NONE', #8382 ) ;
#4623 = COORDINATED_UNIVERSAL_TIME_OFFSET ( 1, 0, .AHEAD. ) ;
#4624 = ORIENTED_EDGE ( 'NONE', *, *, #1916, .T. ) ;
#4625 = AXIS2_PLACEMENT_3D ( 'NONE', #26469, #11342, #15378 ) ;
#4626 = LINE ( 'NONE', #23822, #27353 ) ;
#4627 = ADVANCED_FACE ( 'NONE', ( #21658 ), #10733, .T. ) ;
#4628 = ADVANCED_FACE ( 'NONE', ( #1940 ), #8648, .T. ) ;
#4629 = ORIENTED_EDGE ( 'NONE', *, *, #21106, .F. ) ;
#4630 = PLANE ( 'NONE',  #13653 ) ;
#4631 = CIRCLE ( 'NONE', #17141, 4.700000000000000178 ) ;
#4632 = CARTESIAN_POINT ( 'NONE',  ( -2.027577684613214970, 11.92131222295878246, -0.7284853762192255999 ) ) ;
#4633 = CARTESIAN_POINT ( 'NONE',  ( -2.025661965385968433, 7.606299927120715232, 0.7349086772292757752 ) ) ;
#4634 = FACE_OUTER_BOUND ( 'NONE', #17472, .T. ) ;
#4635 = LINE ( 'NONE', #2139, #23738 ) ;
#4636 = DIRECTION ( 'NONE',  ( 0.000000000000000000, 0.000000000000000000, 1.000000000000000000 ) ) ;
#4637 = ORIENTED_EDGE ( 'NONE', *, *, #8956, .T. ) ;
#4638 = CARTESIAN_POINT ( 'NONE',  ( 6.778984499999999969, -10.00000000000000000, 5.506192289999999545 ) ) ;
#4639 =( REPRESENTATION_RELATIONSHIP ('NONE','NONE', #10401, #81 ) REPRESENTATION_RELATIONSHIP_WITH_TRANSFORMATION ( #12388 )SHAPE_REPRESENTATION_RELATIONSHIP( ) );
#4640 = EDGE_CURVE ( 'NONE', #8334, #14547, #12966, .T. ) ;
#4641 = VERTEX_POINT ( 'NONE', #21517 ) ;
#4642 = AXIS2_PLACEMENT_3D ( 'NONE', #10581, #22925, #3745 ) ;
#4643 = LINE ( 'NONE', #2553, #10312 ) ;
#4644 = ORIENTED_EDGE ( 'NONE', *, *, #11164, .F. ) ;
#4645 = FACE_OUTER_BOUND ( 'NONE', #23602, .T. ) ;
#4646 = CARTESIAN_POINT ( 'NONE',  ( 8.000000000000000000, 377.0000000000000000, -10.00000000000000000 ) ) ;
#4647 = CARTESIAN_POINT ( 'NONE',  ( -1.134567109999999879, 10.00000000000000000, 6.649999999999999467 ) ) ;
#4648 = EDGE_CURVE ( 'NONE', #5831, #11113, #21249, .T. ) ;
#4649 = VECTOR ( 'NONE', #12958, 1000.000000000000000 ) ;
#4650 = EDGE_CURVE ( 'NONE', #12580, #14018, #17308, .T. ) ;
#4651 = FACE_BOUND ( 'NONE', #10991, .T. ) ;
#4652 = VERTEX_POINT ( 'NONE', #10877 ) ;
#4653 = EDGE_CURVE ( 'NONE', #1974, #22094, #15484, .T. ) ;
#4654 = EDGE_LOOP ( 'NONE', ( #19887, #18847, #4148, #27457 ) ) ;
#4655 = B_SPLINE_CURVE_WITH_KNOTS ( 'NONE', 3,
 ( #11000, #6665, #5898, #18760, #27297, #17164, #11137, #17295, #506, #19675 ),
 .UNSPECIFIED., .F., .F.,
 ( 4, 2, 2, 2, 4 ),
 ( 1.278388215240557408E-13, 0.0003917559898522156346, 0.0007835119795765924490, 0.001175267969300969372, 0.001567023959025346186 ),
 .UNSPECIFIED. ) ;
#4656 = PERSON_AND_ORGANIZATION ( #23924, #11516 ) ;
#4657 = ORIENTED_EDGE ( 'NONE', *, *, #1105, .T. ) ;
#4658 = ORIENTED_EDGE ( 'NONE', *, *, #4816, .F. ) ;
#4659 = APPROVAL_STATUS ( 'not_yet_approved' ) ;
#4660 = DIRECTION ( 'NONE',  ( -0.7071067811865470176, 0.000000000000000000, 0.7071067811865480168 ) ) ;
#4661 = CARTESIAN_POINT ( 'NONE',  ( 10.00000000000000000, 10.00000000000000000, 0.000000000000000000 ) ) ;
#4662 = EDGE_CURVE ( 'NONE', #23265, #14428, #22225, .T. ) ;
#4663 = EDGE_CURVE ( 'NONE', #21843, #23239, #10598, .T. ) ;
#4664 = VERTEX_POINT ( 'NONE', #4567 ) ;
#4665 = CARTESIAN_POINT ( 'NONE',  ( 10.00000000000000000, 140.0000000000000000, -8.000000000000000000 ) ) ;
#4666 = APPROVAL_DATE_TIME ( #17401, #21429 ) ;
#4667 = CARTESIAN_POINT ( 'NONE',  ( 0.000000000000000000, 0.000000000000000000, 0.000000000000000000 ) ) ;
#4668 = DIRECTION ( 'NONE',  ( -1.000000000000000000, 0.000000000000000000, 0.000000000000000000 ) ) ;
#4669 = AXIS2_PLACEMENT_3D ( 'NONE', #19361, #15142, #21333 ) ;
#4670 = VECTOR ( 'NONE', #4456, 1000.000000000000000 ) ;
#4671 =( BOUNDED_CURVE ( )  B_SPLINE_CURVE ( 3, ( #25859, #9064, #528, #23491 ),
 .UNSPECIFIED., .F., .F. ) 
 B_SPLINE_CURVE_WITH_KNOTS ( ( 4, 4 ),
 ( 5.828815970016984593, 8.970408623606777709 ),
 .UNSPECIFIED. ) 
 CURVE ( )  GEOMETRIC_REPRESENTATION_ITEM ( )  RATIONAL_B_SPLINE_CURVE ( ( 1.000000000000000000, 0.3333333333333333703, 0.3333333333333333703, 1.000000000000000000 ) ) 
 REPRESENTATION_ITEM ( '' )  );
#4672 = PRODUCT_RELATED_PRODUCT_CATEGORY ( 'detail', '', ( #4703 ) ) ;
#4673 = ORIENTED_EDGE ( 'NONE', *, *, #9290, .F. ) ;
#4674 = DIRECTION ( 'NONE',  ( 0.000000000000000000, -1.000000000000000000, 0.000000000000000000 ) ) ;
#4675 = CARTESIAN_POINT ( 'NONE',  ( 32.00000000000000000, 180.0000000000000000, 2.014999999999997016 ) ) ;
#4676 = CARTESIAN_POINT ( 'NONE',  ( -7.000000000000008882, 18.00000000000000000, -64.50000000000000000 ) ) ;
#4677 = EDGE_CURVE ( 'NONE', #26752, #21461, #13107, .T. ) ;
#4678 = ORIENTED_EDGE ( 'NONE', *, *, #10636, .T. ) ;
#4679 = LINE ( 'NONE', #25818, #2705 ) ;
#4680 = ORIENTED_EDGE ( 'NONE', *, *, #3435, .F. ) ;
#4681 = CARTESIAN_POINT ( 'NONE',  ( 3.300000000099999831, 140.0000000000000000, 9.199999999899999281 ) ) ;
#4682 = DIRECTION ( 'NONE',  ( 1.000000000000000000, -0.000000000000000000, -0.000000000000000000 ) ) ;
#4683 = CARTESIAN_POINT ( 'NONE',  ( -68.99999999999998579, 13.03737173152172701, 44.72680517463795269 ) ) ;
#4684 = DIRECTION ( 'NONE',  ( 0.7071067811865480168, 0.000000000000000000, 0.7071067811865470176 ) ) ;
#4685 = ORIENTED_EDGE ( 'NONE', *, *, #17099, .F. ) ;
#4686 = ORIENTED_EDGE ( 'NONE', *, *, #7211, .T. ) ;
#4687 = VECTOR ( 'NONE', #7456, 1000.000000000000000 ) ;
#4688 = DIRECTION ( 'NONE',  ( 0.7071067811865480168, 0.000000000000000000, 0.7071067811865470176 ) ) ;
#4689 = VECTOR ( 'NONE', #2478, 1000.000000000000000 ) ;
#4690 = ORIENTED_EDGE ( 'NONE', *, *, #8549, .F. ) ;
#4691 = AXIS2_PLACEMENT_3D ( 'NONE', #19104, #8604, #12387 ) ;
#4692 = EDGE_LOOP ( 'NONE', ( #20903, #23469, #11788, #7681 ) ) ;
#4693 = DIRECTION ( 'NONE',  ( 0.000000000000000000, -1.000000000000000000, 0.000000000000000000 ) ) ;
#4695 = VERTEX_POINT ( 'NONE', #8517 ) ;
#4694 = COORDINATED_UNIVERSAL_TIME_OFFSET ( 1, 0, .AHEAD. ) ;
#4696 = CARTESIAN_POINT ( 'NONE',  ( 3.000000000000000000, 3.469446951953614189E-15, 1.443375672974062773 ) ) ;
#4697 = CARTESIAN_POINT ( 'NONE',  ( -0.7177984378721410375, 146.5398521231315101, -2.031110186269948326 ) ) ;
#4698 = APPROVAL_STATUS ( 'not_yet_approved' ) ;
#4699 = CARTESIAN_POINT ( 'NONE',  ( -8.500000000100000008, 10.00000000000000000, 2.800000000099999831 ) ) ;
#4700 = PLANE ( 'NONE',  #17713 ) ;
#4701 = EDGE_CURVE ( 'NONE', #3685, #15004, #13244, .T. ) ;
#4702 = CARTESIAN_POINT ( 'NONE',  ( 3.145114092500000513, -10.00000000000000000, 1.872321882500000090 ) ) ;
#4703 = PRODUCT ( '1003303_01', '1003303_01', '', ( #2533 ) ) ;
#4704 = DIRECTION ( 'NONE',  ( 0.000000000000000000, 0.000000000000000000, 1.000000000000000000 ) ) ;
#4705 = APPROVAL ( #27149, 'UNSPECIFIED' ) ;
#4706 = VECTOR ( 'NONE', #19434, 1000.000000000000000 ) ;
#4707 = DIRECTION ( 'NONE',  ( 1.000000000000000000, 0.000000000000000000, 0.000000000000000000 ) ) ;
#4708 = LINE ( 'NONE', #13239, #8733 ) ;
#4709 = ORIENTED_EDGE ( 'NONE', *, *, #19747, .T. ) ;
#4710 = CARTESIAN_POINT ( 'NONE',  ( 9.896902962671934034, 7.235887582470462043, -2.893626872866138733 ) ) ;
#4711 = DIRECTION ( 'NONE',  ( 0.000000000000000000, 0.000000000000000000, -1.000000000000000000 ) ) ;
#4712 = CIRCLE ( 'NONE', #20370, 2.055000000000000160 ) ;
#4713 = AXIS2_PLACEMENT_3D ( 'NONE', #3144, #27054, #7343 ) ;
#4714 = CARTESIAN_POINT ( 'NONE',  ( 69.00000000000000000, 1.500000000000001332, -44.00000000000000000 ) ) ;
#4715 = PLANE ( 'NONE',  #10778 ) ;
#4716 = EDGE_LOOP ( 'NONE', ( #23165, #24266, #15385, #10109 ) ) ;
#4717 = FACE_OUTER_BOUND ( 'NONE', #22023, .T. ) ;
#4718 = VECTOR ( 'NONE', #21349, 1000.000000000000000 ) ;
#4719 = CARTESIAN_POINT ( 'NONE',  ( 3.671268810380170500, 146.0097543984217907, 1.530215389543526205 ) ) ;
#4720 = ORIENTED_EDGE ( 'NONE', *, *, #13237, .T. ) ;
#4721 = CARTESIAN_POINT ( 'NONE',  ( 1.531116246919647983, 71.98968630502315591, -3.671345841868948856 ) ) ;
#4722 = CARTESIAN_POINT ( 'NONE',  ( 33.49999999999997868, 0.000000000000000000, 70.50000000000000000 ) ) ;
#4723 = CARTESIAN_POINT ( 'NONE',  ( 2.149999999999999911, 0.000000000000000000, 0.000000000000000000 ) ) ;
#4724 = ORIENTED_EDGE ( 'NONE', *, *, #19122, .F. ) ;
#4725 = CARTESIAN_POINT ( 'NONE',  ( -0.3054527054950349485, 67.51425953320389794, 2.133465043131404393 ) ) ;
#4727 = ORIENTED_EDGE ( 'NONE', *, *, #22257, .T. ) ;
#4726 = PERSON_AND_ORGANIZATION_ROLE ( 'design_supplier' ) ;
#4728 = CARTESIAN_POINT ( 'NONE',  ( 8.500000000100000008, 377.0000000000000000, -2.800000000099999831 ) ) ;
#4729 = ORIENTED_EDGE ( 'NONE', *, *, #13054, .T. ) ;
#4730 = CARTESIAN_POINT ( 'NONE',  ( 9.999999999899998215, 140.0000000000000000, 3.299999999999470024 ) ) ;
#4731 = VECTOR ( 'NONE', #16833, 1000.000000000000000 ) ;
#4732 = AXIS2_PLACEMENT_3D ( 'NONE', #2059, #25983, #27530 ) ;
#4733 = VERTEX_POINT ( 'NONE', #19009 ) ;
#4734 = EDGE_CURVE ( 'NONE', #25436, #26942, #1986, .T. ) ;
#4735 = DIRECTION ( 'NONE',  ( 1.000000000000000000, 0.000000000000000000, 0.000000000000000000 ) ) ;
#4736 = VERTEX_POINT ( 'NONE', #18151 ) ;
#4737 = VECTOR ( 'NONE', #21727, 1000.000000000000000 ) ;
#4738 = CARTESIAN_POINT ( 'NONE',  ( 0.000000000000000000, 18.00000000000000000, 0.000000000000000000 ) ) ;
#4739 = CARTESIAN_POINT ( 'NONE',  ( 3.862340825745987694, 8.887363462741300069, -2.250310088089660709 ) ) ;
#4740 = CYLINDRICAL_SURFACE ( 'NONE', #6473, 1.649999999999988809 ) ;
#4741 = CARTESIAN_POINT ( 'NONE',  ( 2.150000000000001688, 7.949999999999998401, 0.1515761260809196098 ) ) ;
#4742 = DIRECTION ( 'NONE',  ( 0.000000000000000000, -1.000000000000000000, 0.000000000000000000 ) ) ;
#4743 = DIRECTION ( 'NONE',  ( 0.7071067811865480168, 0.000000000000000000, 0.7071067811865470176 ) ) ;
#4744 = CARTESIAN_POINT ( 'NONE',  ( 79.00000000000000000, 0.000000000000000000, 57.00000000000000000 ) ) ;
#4745 = ORIENTED_EDGE ( 'NONE', *, *, #15221, .F. ) ;
#4746 = CARTESIAN_POINT ( 'NONE',  ( 1.836970198721031413E-16, -1.224646799147353207E-16, -1.500000000000001332 ) ) ;
#4747 = VECTOR ( 'NONE', #16242, 1000.000000000000000 ) ;
#4748 = VECTOR ( 'NONE', #936, 1000.000000000000000 ) ;
#4749 = ORIENTED_EDGE ( 'NONE', *, *, #26298, .T. ) ;
#4750 = LINE ( 'NONE', #10910, #20997 ) ;
#4751 = EDGE_LOOP ( 'NONE', ( #24344, #11920, #13179, #11592 ) ) ;
#4752 = PLANE ( 'NONE',  #11977 ) ;
#4753 = CARTESIAN_POINT ( 'NONE',  ( 8.200000000000001066, 10.00000000000000000, 3.858794200000000174 ) ) ;
#4754 = CIRCLE ( 'NONE', #11472, 2.999999999999999112 ) ;
#4755 = DIRECTION ( 'NONE',  ( 0.000000000000000000, 1.000000000000000000, 0.000000000000000000 ) ) ;
#4756 = CYLINDRICAL_SURFACE ( 'NONE', #27660, 0.8324116099999999685 ) ;
#4757 = EDGE_LOOP ( 'NONE', ( #3845, #9098, #24385, #15840 ) ) ;
#4758 = CARTESIAN_POINT ( 'NONE',  ( 0.000000000000000000, 0.000000000000000000, 5.000000000000000000 ) ) ;
#4759 = ORIENTED_EDGE ( 'NONE', *, *, #16549, .F. ) ;
#4760 = CARTESIAN_POINT ( 'NONE',  ( 16.00000000000000000, 0.000000000000000000, 0.000000000000000000 ) ) ;
#4761 = CARTESIAN_POINT ( 'NONE',  ( 12.00000000000000000, 8.500000000000000000, 1.000000000000000000 ) ) ;
#4762 = VERTEX_POINT ( 'NONE', #19971 ) ;
#4763 = ORIENTED_EDGE ( 'NONE', *, *, #13713, .F. ) ;
#4764 = SHAPE_DEFINITION_REPRESENTATION ( #5817, #7563 ) ;
#4765 = EDGE_CURVE ( 'NONE', #12718, #19164, #11150, .T. ) ;
#4766 = ORIENTED_EDGE ( 'NONE', *, *, #10473, .T. ) ;
#4767 = DIRECTION ( 'NONE',  ( 0.000000000000000000, -0.000000000000000000, -1.000000000000000000 ) ) ;
#4768 = LOCAL_TIME ( 11, 4, 31.00000000000000000, #4281 ) ;
#4769 = ORIENTED_EDGE ( 'NONE', *, *, #6302, .F. ) ;
#4770 = CARTESIAN_POINT ( 'NONE',  ( -1.134567110000009871, -10.00000000000000000, -6.649999999999999467 ) ) ;
#4771 = AXIS2_PLACEMENT_3D ( 'NONE', #278, #6312, #6712 ) ;
#4772 = CIRCLE ( 'NONE', #27574, 2.000000000000000000 ) ;
#4773 = FACE_OUTER_BOUND ( 'NONE', #13254, .T. ) ;
#4774 = CARTESIAN_POINT ( 'NONE',  ( -8.572527594031471415E-15, 70.00000000000000000, 3.650000000000000355 ) ) ;
#4775 = EDGE_CURVE ( 'NONE', #24655, #823, #26266, .T. ) ;
#4776 = VECTOR ( 'NONE', #20819, 1000.000000000000000 ) ;
#4777 = DIRECTION ( 'NONE',  ( 0.000000000000000000, 0.000000000000000000, 1.000000000000000000 ) ) ;
#4778 = CARTESIAN_POINT ( 'NONE',  ( -3.299999999999999822, 10.00000000000000000, -10.00000000000000000 ) ) ;
#4779 = EDGE_CURVE ( 'NONE', #14428, #14631, #11288, .T. ) ;
#4780 = EDGE_CURVE ( 'NONE', #20466, #5739, #10652, .T. ) ;
#4781 = LINE ( 'NONE', #25651, #9659 ) ;
#4782 = EDGE_LOOP ( 'NONE', ( #15498, #20657, #22337, #17791 ) ) ;
#4783 = DIRECTION ( 'NONE',  ( 0.000000000000000000, 0.000000000000000000, -1.000000000000000000 ) ) ;
#4784 = ORIENTED_EDGE ( 'NONE', *, *, #18203, .F. ) ;
#4785 = CARTESIAN_POINT ( 'NONE',  ( -1.724613236040790198, 68.17503345208237420, -1.310742419910644774 ) ) ;
#4786 = VERTEX_POINT ( 'NONE', #3193 ) ;
#4787 = DIRECTION ( 'NONE',  ( 0.000000000000000000, 0.000000000000000000, 1.000000000000000000 ) ) ;
#4788 = EDGE_CURVE ( 'NONE', #12256, #25813, #21785, .T. ) ;
#4789 = CC_DESIGN_APPROVAL ( #14091, ( #26724 ) ) ;
#4790 = PLANE ( 'NONE',  #15640 ) ;
#4791 = FACE_OUTER_BOUND ( 'NONE', #14897, .T. ) ;
#4792 = VECTOR ( 'NONE', #5834, 1000.000000000000000 ) ;
#4793 = VERTEX_POINT ( 'NONE', #26276 ) ;
#4794 = LINE ( 'NONE', #15135, #19679 ) ;
#4795 = ORIENTED_EDGE ( 'NONE', *, *, #6500, .T. ) ;
#4796 = VERTEX_POINT ( 'NONE', #24191 ) ;
#4797 = PERSON_AND_ORGANIZATION_ROLE ( 'design_supplier' ) ;
#4798 = AXIS2_PLACEMENT_3D ( 'NONE', #1732, #25658, #12641 ) ;
#4799 = ORIENTED_EDGE ( 'NONE', *, *, #17098, .F. ) ;
#4800 = ORIENTED_EDGE ( 'NONE', *, *, #3626, .T. ) ;
#4801 = PERSON_AND_ORGANIZATION_ROLE ( 'design_owner' ) ;
#4802 = CARTESIAN_POINT ( 'NONE',  ( -1.376935021855824282, -1.217346880052883051, 1.668641252951372778 ) ) ;
#4803 = EDGE_CURVE ( 'NONE', #19213, #1847, #7112, .T. ) ;
#4804 = EDGE_CURVE ( 'NONE', #12032, #18789, #14173, .T. ) ;
#4805 = SPHERICAL_SURFACE ( 'NONE', #1857, 5.315148208181399880 ) ;
#4806 = ORIENTED_EDGE ( 'NONE', *, *, #27084, .T. ) ;
#4807 = CARTESIAN_POINT ( 'NONE',  ( -8.000000000000000000, -8.500000000000000000, 2.500000000000000000 ) ) ;
#4808 = PERSON_AND_ORGANIZATION_ROLE ( 'classification_officer' ) ;
#4809 = DIRECTION ( 'NONE',  ( 0.000000000000000000, 1.000000000000000000, 0.000000000000000000 ) ) ;
#4810 = DIRECTION ( 'NONE',  ( -0.000000000000000000, -1.000000000000000000, -0.000000000000000000 ) ) ;
#4811 = EDGE_CURVE ( 'NONE', #4482, #5315, #22077, .T. ) ;
#4812 = PRODUCT_DEFINITION_FORMATION_WITH_SPECIFIED_SOURCE ( 'ANY', '', #19230, .NOT_KNOWN. ) ;
#4813 = VECTOR ( 'NONE', #2809, 1000.000000000000000 ) ;
#4814 = EDGE_CURVE ( 'NONE', #3931, #15207, #13654, .T. ) ;
#4815 = EDGE_CURVE ( 'NONE', #14462, #25422, #25681, .T. ) ;
#4816 = EDGE_CURVE ( 'NONE', #17221, #7226, #7955, .T. ) ;
#4817 = ADVANCED_FACE ( 'NONE', ( #11851 ), #1347, .F. ) ;
#4818 = AXIS2_PLACEMENT_3D ( 'NONE', #2670, #17207, #6863 ) ;
#4819 = ORIENTED_EDGE ( 'NONE', *, *, #25645, .F. ) ;
#4820 = LINE ( 'NONE', #13071, #520 ) ;
#4821 = CARTESIAN_POINT ( 'NONE',  ( -10.00000000000000000, 10.00000000000000000, 0.000000000000000000 ) ) ;
#4822 = LINE ( 'NONE', #3016, #11041 ) ;
#4823 = ORIENTED_EDGE ( 'NONE', *, *, #13934, .F. ) ;
#4824 = FACE_OUTER_BOUND ( 'NONE', #17154, .T. ) ;
#4825 = VERTEX_POINT ( 'NONE', #22776 ) ;
#4826 = FACE_BOUND ( 'NONE', #1593, .T. ) ;
#4827 = EDGE_CURVE ( 'NONE', #9801, #23978, #22645, .T. ) ;
#4828 = EDGE_CURVE ( 'NONE', #12683, #5799, #20813, .T. ) ;
#4829 = LINE ( 'NONE', #6791, #19263 ) ;
#4830 = CARTESIAN_POINT ( 'NONE',  ( 2.249800106180960046, 68.88644537907541121, -3.862148931193744250 ) ) ;
#4831 = EDGE_CURVE ( 'NONE', #11723, #17815, #11986, .T. ) ;
#4832 = DIRECTION ( 'NONE',  ( -0.000000000000000000, -1.000000000000000000, -0.000000000000000000 ) ) ;
#4833 = VERTEX_POINT ( 'NONE', #1211 ) ;
#4834 = ORIENTED_EDGE ( 'NONE', *, *, #8008, .T. ) ;
#4835 = CARTESIAN_POINT ( 'NONE',  ( 0.000000000000000000, -10.00000000000002309, -3.048293550621954731E-15 ) ) ;
#4836 = CARTESIAN_POINT ( 'NONE',  ( 2.800000000099999831, -10.00000000000000000, 8.500000000100000008 ) ) ;
#4837 = LOCAL_TIME ( 11, 4, 31.00000000000000000, #4849 ) ;
#4838 = CC_DESIGN_APPROVAL ( #5076, ( #20028 ) ) ;
#4839 = ORIENTED_EDGE ( 'NONE', *, *, #23348, .F. ) ;
#4840 = ORIENTED_EDGE ( 'NONE', *, *, #13572, .T. ) ;
#4841 = DIRECTION ( 'NONE',  ( 0.000000000000000000, 0.000000000000000000, -1.000000000000000000 ) ) ;
#4843 = EDGE_LOOP ( 'NONE', ( #298, #27312, #15782, #3064 ) ) ;
#4842 = DATE_AND_TIME ( #13499, #25789 ) ;
#4844 = CC_DESIGN_PERSON_AND_ORGANIZATION_ASSIGNMENT ( #10286, #25269, ( #7575 ) ) ;
#4845 = DIRECTION ( 'NONE',  ( 0.7071067811865480168, 0.000000000000000000, 0.7071067811865470176 ) ) ;
#4846 = EDGE_CURVE ( 'NONE', #2425, #22881, #27241, .T. ) ;
#4847 = CIRCLE ( 'NONE', #20494, 3.000000000000002665 ) ;
#4848 = LINE ( 'NONE', #11135, #24182 ) ;
#4849 = COORDINATED_UNIVERSAL_TIME_OFFSET ( 1, 0, .AHEAD. ) ;
#4850 = CARTESIAN_POINT ( 'NONE',  ( 1.560000000000000053, 1.299038105676658450, 0.7500000000000005551 ) ) ;
#4851 = EDGE_CURVE ( 'NONE', #18606, #928, #25809, .T. ) ;
#4852 = CARTESIAN_POINT ( 'NONE',  ( -79.00000000000001421, 18.00000000000000000, -54.50000000000000000 ) ) ;
#4853 = EDGE_CURVE ( 'NONE', #7717, #7007, #7493, .T. ) ;
#4854 = CARTESIAN_POINT ( 'NONE',  ( 1.560000000000000053, 0.8660254037844387076, 1.500000000000000000 ) ) ;
#4855 = CARTESIAN_POINT ( 'NONE',  ( 1.530215389553325478, 71.99024560157086228, 3.671268815416566689 ) ) ;
#4856 = CYLINDRICAL_SURFACE ( 'NONE', #26198, 2.999999999999999112 ) ;
#4857 = ORGANIZATION ( 'NAUO-ORG16', 'UNSPECIFIED', 'UNSPECIFIED' ) ;
#4858 = CARTESIAN_POINT ( 'NONE',  ( -10.00000000000000000, -10.00000000000000000, 8.000000000000000000 ) ) ;
#4859 = ORIENTED_EDGE ( 'NONE', *, *, #206, .F. ) ;
#4860 = DIRECTION ( 'NONE',  ( 0.000000000000000000, 1.000000000000000000, 0.000000000000000000 ) ) ;
#4861 = CARTESIAN_POINT ( 'NONE',  ( -9.999999999890642144, 12.36982704453463278, -3.225131124814825778 ) ) ;
#4862 = CARTESIAN_POINT ( 'NONE',  ( -1.925205907093757274, 71.59720582979106496, -0.9665988479619765927 ) ) ;
#4863 = VERTEX_POINT ( 'NONE', #5975 ) ;
#4864 = CARTESIAN_POINT ( 'NONE',  ( 1.929397100000000087, -10.00000000000000000, -8.200000000000001066 ) ) ;
#4865 = EDGE_CURVE ( 'NONE', #11858, #10482, #14480, .T. ) ;
#4866 = ADVANCED_FACE ( 'NONE', ( #16180 ), #24879, .F. ) ;
#4867 = CIRCLE ( 'NONE', #17378, 2.500000000000000000 ) ;
#4868 = DIRECTION ( 'NONE',  ( 0.000000000000000000, 0.000000000000000000, 1.000000000000000000 ) ) ;
#4869 = VERTEX_POINT ( 'NONE', #26833 ) ;
#4870 = ORIENTED_EDGE ( 'NONE', *, *, #6875, .F. ) ;
#4871 = LINE ( 'NONE', #24472, #7474 ) ;
#4872 = EDGE_CURVE ( 'NONE', #13795, #10432, #22244, .T. ) ;
#4873 = CARTESIAN_POINT ( 'NONE',  ( 5.999999999999998224, 0.000000000000000000, -3.250000000000001332 ) ) ;
#4874 = CARTESIAN_POINT ( 'NONE',  ( 3.000000000000000000, 0.000000000000000000, 0.000000000000000000 ) ) ;
#4875 = ORIENTED_EDGE ( 'NONE', *, *, #22808, .F. ) ;
#4876 = CARTESIAN_POINT ( 'NONE',  ( 1.344542871705687759, 67.88835999123730858, 1.683348762905820584 ) ) ;
#4878 = VERTEX_POINT ( 'NONE', #12400 ) ;
#4877 = APPROVAL_DATE_TIME ( #19841, #24923 ) ;
#4879 = CC_DESIGN_PERSON_AND_ORGANIZATION_ASSIGNMENT ( #11729, #24067, ( #11994 ) ) ;
#4880 = LINE ( 'NONE', #21534, #644 ) ;
#4881 = ORIENTED_EDGE ( 'NONE', *, *, #15081, .F. ) ;
#4882 = ORIENTED_EDGE ( 'NONE', *, *, #7260, .T. ) ;
#4883 = CARTESIAN_POINT ( 'NONE',  ( -8.199999999999999289, 140.0000000000000000, 4.917588399999999638 ) ) ;
#4884 = ORIENTED_EDGE ( 'NONE', *, *, #25573, .T. ) ;
#4885 = CARTESIAN_POINT ( 'NONE',  ( 3.978746924586475942, 130.0000000000000000, -2.500000000000003553 ) ) ;
#4886 = ORIENTED_EDGE ( 'NONE', *, *, #2970, .T. ) ;
#4887 = AXIS2_PLACEMENT_3D ( 'NONE', #6833, #2918, #26572 ) ;
#4888 = AXIS2_PLACEMENT_3D ( 'NONE', #14280, #18774, #27311 ) ;
#4889 = CARTESIAN_POINT ( 'NONE',  ( 1.682308682979499537, 127.8891875672830452, -1.345798224303714541 ) ) ;
#4890 = CARTESIAN_POINT ( 'NONE',  ( 2.799999999999999822, 10.00000000000000000, 8.200000000100001074 ) ) ;
#4891 = CARTESIAN_POINT ( 'NONE',  ( -3.650000005000009651, 132.2277247300567353, 1.134567109999999435 ) ) ;
#4892 = CYLINDRICAL_SURFACE ( 'NONE', #19274, 0.2999999999999999334 ) ;
#4893 = DIRECTION ( 'NONE',  ( 0.000000000000000000, -1.000000000000000000, 0.000000000000000000 ) ) ;
#4894 = CARTESIAN_POINT ( 'NONE',  ( -3.299999999999470024, 158.0000000000000000, 9.999999999899998215 ) ) ;
#4895 = DIRECTION ( 'NONE',  ( 0.000000000000000000, 0.000000000000000000, 1.000000000000000000 ) ) ;
#4896 = EDGE_LOOP ( 'NONE', ( #16501, #7868, #12787, #9500 ) ) ;
#4897 = LINE ( 'NONE', #17629, #26282 ) ;
#4898 = ORIENTED_EDGE ( 'NONE', *, *, #5489, .F. ) ;
#4899 = LINE ( 'NONE', #21980, #1773 ) ;
#4901 = VERTEX_POINT ( 'NONE', #14074 ) ;
#4900 = CARTESIAN_POINT ( 'NONE',  ( 2.025141983461304473, 127.6067371238897579, 0.7361395665844120417 ) ) ;
#4902 = CARTESIAN_POINT ( 'NONE',  ( -10.00000000000000000, 10.00000000000000000, 0.000000000000000000 ) ) ;
#4903 = CARTESIAN_POINT ( 'NONE',  ( 3.761837236877040969, -0.6626830336037254909, -1.947178876544905179 ) ) ;
#4904 = AXIS2_PLACEMENT_3D ( 'NONE', #2887, #13225, #2748 ) ;
#4905 = CARTESIAN_POINT ( 'NONE',  ( 95.49999999999998579, 0.000000000000000000, 7.499999999999992895 ) ) ;
#4906 = AXIS2_PLACEMENT_3D ( 'NONE', #3359, #22256, #2947 ) ;
#4907 = CARTESIAN_POINT ( 'NONE',  ( -2.150000000000008349, 2.050000000000006040, 1.678954493789387407E-15 ) ) ;
#4908 = ORIENTED_EDGE ( 'NONE', *, *, #4484, .T. ) ;
#4909 = DIRECTION ( 'NONE',  ( 0.7071067811865491270, 0.000000000000000000, 0.7071067811865459074 ) ) ;
#4910 = ORIENTED_EDGE ( 'NONE', *, *, #20772, .T. ) ;
#4911 = DIRECTION ( 'NONE',  ( 0.000000000000000000, -1.000000000000000000, 0.000000000000000000 ) ) ;
#4912 = CARTESIAN_POINT ( 'NONE',  ( 11.99999999999988987, 210.0000000000000000, -5.000000000000000000 ) ) ;
#4913 = VERTEX_POINT ( 'NONE', #5701 ) ;
#4914 = ORIENTED_EDGE ( 'NONE', *, *, #699, .F. ) ;
#4915 = SECURITY_CLASSIFICATION_LEVEL ( 'unclassified' ) ;
#4916 = ORIENTED_EDGE ( 'NONE', *, *, #22254, .F. ) ;
#4917 = LINE ( 'NONE', #13441, #22905 ) ;
#4918 = ORIENTED_EDGE ( 'NONE', *, *, #8618, .T. ) ;
#4919 = FACE_OUTER_BOUND ( 'NONE', #22083, .T. ) ;
#4920 = CARTESIAN_POINT ( 'NONE',  ( -3.793081626313727472, 19.99999999999999645, 2.049999999999996270 ) ) ;
#4921 = CARTESIAN_POINT ( 'NONE',  ( 3.300000000099999831, -10.00000000000000000, 9.199999999899999281 ) ) ;
#4922 = VECTOR ( 'NONE', #603, 1000.000000000000000 ) ;
#4923 = VECTOR ( 'NONE', #27433, 1000.000000000000000 ) ;
#4924 = LINE ( 'NONE', #15690, #2895 ) ;
#4925 = VECTOR ( 'NONE', #20292, 1000.000000000000000 ) ;
#4926 = CARTESIAN_POINT ( 'NONE',  ( 10.00000000000000000, 12.26053091094547653, -3.299999999999999822 ) ) ;
#4927 = CARTESIAN_POINT ( 'NONE',  ( -8.500000000000000000, 30.00000000000000000, 2.500000000050000004 ) ) ;
#4928 = ORIENTED_EDGE ( 'NONE', *, *, #14896, .F. ) ;
#4929 = FACE_OUTER_BOUND ( 'NONE', #4843, .T. ) ;
#4930 = EDGE_CURVE ( 'NONE', #12380, #23130, #9754, .T. ) ;
#4931 = EDGE_LOOP ( 'NONE', ( #25496, #10879, #14696, #2647 ) ) ;
#4932 = CYLINDRICAL_SURFACE ( 'NONE', #17433, 2.149999999999999911 ) ;
#4933 = VERTEX_POINT ( 'NONE', #25009 ) ;
#4934 = DIRECTION ( 'NONE',  ( -0.000000000000000000, -1.000000000000000000, -0.000000000000000000 ) ) ;
#4935 = VECTOR ( 'NONE', #9022, 1000.000000000000000 ) ;
#4936 = CARTESIAN_POINT ( 'NONE',  ( -8.199999994100000578, 10.00000000000000000, -4.917588399999999638 ) ) ;
#4937 = LINE ( 'NONE', #13460, #11046 ) ;
#4938 = VECTOR ( 'NONE', #20222, 1000.000000000000000 ) ;
#4939 = EDGE_LOOP ( 'NONE', ( #9700, #6697, #13119, #2324 ) ) ;
#4940 = DIRECTION ( 'NONE',  ( -5.204170427930424241E-16, 0.000000000000000000, -1.000000000000000000 ) ) ;
#4941 = ORIENTED_EDGE ( 'NONE', *, *, #12868, .F. ) ;
#4942 = VERTEX_POINT ( 'NONE', #20954 ) ;
#4943 = AXIS2_PLACEMENT_3D ( 'NONE', #4753, #13283, #21840 ) ;
#4944 = AXIS2_PLACEMENT_3D ( 'NONE', #8102, #14360, #16615 ) ;
#4945 = EDGE_LOOP ( 'NONE', ( #14446, #466, #19082, #26350, #26903 ) ) ;
#4946 = EDGE_CURVE ( 'NONE', #9034, #13795, #10302, .T. ) ;
#4947 = EDGE_CURVE ( 'NONE', #4975, #17536, #10604, .T. ) ;
#4948 = ORIENTED_EDGE ( 'NONE', *, *, #15540, .T. ) ;
#4949 = PERSON_AND_ORGANIZATION_ROLE ( 'classification_officer' ) ;
#4950 = PRODUCT_DEFINITION_SHAPE ( 'NONE', 'NONE',  #27690 ) ;
#4951 = CARTESIAN_POINT ( 'NONE',  ( -4.917588399999999638, 377.0000000000000000, -8.199999999999999289 ) ) ;
#4952 = FACE_OUTER_BOUND ( 'NONE', #10521, .T. ) ;
#4953 = ORIENTED_EDGE ( 'NONE', *, *, #16056, .F. ) ;
#4954 = PLANE ( 'NONE',  #17670 ) ;
#4955 = DIRECTION ( 'NONE',  ( 0.000000000000000000, 0.000000000000000000, -1.000000000000000000 ) ) ;
#4956 = CARTESIAN_POINT ( 'NONE',  ( 0.000000000000000000, -1.224646799147353207E-16, 0.000000000000000000 ) ) ;
#4957 = CIRCLE ( 'NONE', #20612, 2.375000000000000000 ) ;
#4958 = AXIS2_PLACEMENT_3D ( 'NONE', #23689, #4496, #13039 ) ;
#4960 = ORIENTED_EDGE ( 'NONE', *, *, #2082, .T. ) ;
#4959 = AXIS2_PLACEMENT_3D ( 'NONE', #11058, #13151, #8972 ) ;
#4961 = CARTESIAN_POINT ( 'NONE',  ( -2.492124882820663245, 69.77073176510711505, -3.974677743079109593 ) ) ;
#4962 = CARTESIAN_POINT ( 'NONE',  ( 6.778984495830589374, 140.0000000000000000, -5.506192294169410140 ) ) ;
#4963 = CARTESIAN_POINT ( 'NONE',  ( 95.99999999999988631, 9.000000000000001776, 5.000000000000000000 ) ) ;
#4964 = EDGE_CURVE ( 'NONE', #8050, #8421, #20672, .T. ) ;
#4965 = EDGE_CURVE ( 'NONE', #20276, #11558, #18669, .T. ) ;
#4966 = ORIENTED_EDGE ( 'NONE', *, *, #13221, .T. ) ;
#4967 = DIRECTION ( 'NONE',  ( 0.000000000000000000, 0.000000000000000000, 1.000000000000000000 ) ) ;
#4968 = ORIENTED_EDGE ( 'NONE', *, *, #1883, .F. ) ;
#4969 = CARTESIAN_POINT ( 'NONE',  ( 3.862340820370036010, 131.1126365372409737, 2.250310088099741535 ) ) ;
#4971 = CARTESIAN_POINT ( 'NONE',  ( 1.374044746965505936, 21.21269490813966385, 1.657267499950295653 ) ) ;
#4970 = B_SPLINE_CURVE_WITH_KNOTS ( 'NONE', 3,
 ( #5120, #13634, #11559, #25834, #926, #17287, #22760, #24586, #5545, #11830, #3439, #20795, #14323, #17997, #10011, #9462, #9873, #16435, #26957, #5261, #20376, #13783, #3575, #3308, #13925, #27090, #15881, #1060, #11701, #7368, #11966, #24447 ),
 .UNSPECIFIED., .F., .F.,
 ( 4, 2, 2, 2, 2, 2, 2, 2, 2, 2, 2, 2, 2, 2, 2, 4 ),
 ( 4.395602685879262999E-18, 0.0004518061901016387125, 0.0009036123802032730882, 0.001355418570304907193, 0.001807224760406541623, 0.002259030950508175619, 0.002710837140609810049, 0.003162643330711445346, 0.003614449520813079776, 0.004066255710914713772, 0.004518061901016348636, 0.004969868091117982632, 0.005421674281219616628, 0.006325286661422844722, 0.006777092851524472647, 0.007228899041626098837 ),
 .UNSPECIFIED. ) ;
#4972 = UNCERTAINTY_MEASURE_WITH_UNIT (LENGTH_MEASURE( 1.000000000000000082E-05 ), #24724, 'distance_accuracy_value', 'NONE');
#4973 = DIRECTION ( 'NONE',  ( 0.000000000000000000, 1.000000000000000000, 0.000000000000000000 ) ) ;
#4974 = PLANE ( 'NONE',  #5812 ) ;
#4975 = VERTEX_POINT ( 'NONE', #23327 ) ;
#4976 = VERTEX_POINT ( 'NONE', #8488 ) ;
#4977 = APPLICATION_CONTEXT ( 'configuration controlled 3d designs of mechanical parts and assemblies' ) ;
#4978 = LINE ( 'NONE', #13494, #7777 ) ;
#4979 = VECTOR ( 'NONE', #13942, 1000.000000000000000 ) ;
#4980 = AXIS2_PLACEMENT_3D ( 'NONE', #7138, #15504, #6995 ) ;
#4981 = ORIENTED_EDGE ( 'NONE', *, *, #2805, .F. ) ;
#4982 = EDGE_CURVE ( 'NONE', #19631, #12804, #8352, .T. ) ;
#4983 = ADVANCED_FACE ( 'NONE', ( #19115, #12934 ), #12669, .F. ) ;
#4984 = EDGE_LOOP ( 'NONE', ( #14021, #21059, #20049, #18629 ) ) ;
#4985 = DIRECTION ( 'NONE',  ( 0.000000000000000000, 0.000000000000000000, 1.000000000000000000 ) ) ;
#4987 = VERTEX_POINT ( 'NONE', #23725 ) ;
#4986 = DATE_AND_TIME ( #11702, #17812 ) ;
#4988 = DIRECTION ( 'NONE',  ( -2.775557561562890858E-16, -0.000000000000000000, -1.000000000000000000 ) ) ;
#4989 = CARTESIAN_POINT ( 'NONE',  ( -3.059515509201426723E-15, 12.49142002139547536, 0.000000000000000000 ) ) ;
#4990 = SECURITY_CLASSIFICATION_LEVEL ( 'unclassified' ) ;
#4991 = CARTESIAN_POINT ( 'NONE',  ( -2.149999999999999911, 127.5000000000000000, 2.632990978806836872E-16 ) ) ;
#4992 = LINE ( 'NONE', #5271, #19046 ) ;
#4993 = EDGE_CURVE ( 'NONE', #24721, #15647, #4537, .T. ) ;
#4994 = EDGE_CURVE ( 'NONE', #2158, #18984, #14618, .T. ) ;
#4995 = DIRECTION ( 'NONE',  ( 0.000000000000000000, 0.000000000000000000, 1.000000000000000000 ) ) ;
#4996 = VECTOR ( 'NONE', #23171, 1000.000000000000000 ) ;
#4997 = LINE ( 'NONE', #11006, #5033 ) ;
#4998 = DIRECTION ( 'NONE',  ( 0.000000000000000000, -1.000000000000000000, 0.000000000000000000 ) ) ;
#4999 = ORIENTED_EDGE ( 'NONE', *, *, #22142, .T. ) ;
#5000 = AXIS2_PLACEMENT_3D ( 'NONE', #5416, #24464, #27103 ) ;
#5001 = DIRECTION ( 'NONE',  ( 0.000000000000000000, 1.000000000000000000, 0.000000000000000000 ) ) ;
#5002 = EDGE_CURVE ( 'NONE', #19379, #25976, #27597, .T. ) ;
#5003 = CARTESIAN_POINT ( 'NONE',  ( -69.00000000000000000, 18.00000000000000000, -44.50000000000000711 ) ) ;
#5004 = DIRECTION ( 'NONE',  ( 0.000000000000000000, 0.000000000000000000, 1.000000000000000000 ) ) ;
#5005 = EDGE_LOOP ( 'NONE', ( #20302, #12436, #21604, #5879 ) ) ;
#5006 = FACE_OUTER_BOUND ( 'NONE', #1762, .T. ) ;
#5007 = LINE ( 'NONE', #11292, #17935 ) ;
#5008 = VERTEX_POINT ( 'NONE', #25420 ) ;
#5009 = ADVANCED_FACE ( 'NONE', ( #19375 ), #17142, .F. ) ;
#5010 = ORIENTED_EDGE ( 'NONE', *, *, #9244, .F. ) ;
#5011 = FACE_OUTER_BOUND ( 'NONE', #25880, .T. ) ;
#5012 = DIRECTION ( 'NONE',  ( -1.000000000000000000, -0.000000000000000000, -0.000000000000000000 ) ) ;
#5013 = CIRCLE ( 'NONE', #10382, 2.749999999999995559 ) ;
#5014 = ADVANCED_FACE ( 'NONE', ( #8746 ), #10566, .F. ) ;
#5015 = EDGE_CURVE ( 'NONE', #23046, #19591, #25689, .T. ) ;
#5016 = ORIENTED_EDGE ( 'NONE', *, *, #21113, .F. ) ;
#5017 = DIRECTION ( 'NONE',  ( -1.000000000000000000, 0.000000000000000000, 0.000000000000000000 ) ) ;
#5018 = AXIS2_PLACEMENT_3D ( 'NONE', #21172, #12484, #10388 ) ;
#5020 = ORIENTED_EDGE ( 'NONE', *, *, #1369, .T. ) ;
#5019 = CALENDAR_DATE ( 2023, 4, 9 ) ;
#5021 = EDGE_CURVE ( 'NONE', #24932, #21524, #15065, .T. ) ;
#5022 = DIRECTION ( 'NONE',  ( 1.000000000000000000, 0.000000000000000000, 0.000000000000000000 ) ) ;
#5023 = ORIENTED_EDGE ( 'NONE', *, *, #22969, .F. ) ;
#5024 = LINE ( 'NONE', #2791, #13860 ) ;
#5025 = EDGE_LOOP ( 'NONE', ( #20375, #13711, #10412, #782 ) ) ;
#5026 = EDGE_CURVE ( 'NONE', #22378, #334, #17268, .T. ) ;
#5027 = EDGE_CURVE ( 'NONE', #23255, #11988, #6597, .T. ) ;
#5028 = ORIENTED_EDGE ( 'NONE', *, *, #6342, .F. ) ;
#5029 = AXIS2_PLACEMENT_3D ( 'NONE', #12675, #21492, #2319 ) ;
#5030 = FACE_OUTER_BOUND ( 'NONE', #5510, .T. ) ;
#5031 = CARTESIAN_POINT ( 'NONE',  ( 3.736253821016675580, 8.323937696022825961, -1.869220079918501032 ) ) ;
#5032 = CARTESIAN_POINT ( 'NONE',  ( 8.200000000000001066, 10.00000000000000000, 2.799999999999999822 ) ) ;
#5033 = VECTOR ( 'NONE', #13236, 1000.000000000000000 ) ;
#5034 = PLANE ( 'NONE',  #7676 ) ;
#5035 = CARTESIAN_POINT ( 'NONE',  ( 3.858794200000000174, 10.00000000000000000, -8.200000000000001066 ) ) ;
#5036 = AXIS2_PLACEMENT_3D ( 'NONE', #13932, #3042, #9742 ) ;
#5037 = CARTESIAN_POINT ( 'NONE',  ( 0.000000000000000000, 140.0000000000000000, 0.000000000000000000 ) ) ;
#5038 = PRODUCT_RELATED_PRODUCT_CATEGORY ( 'detail', '', ( #8510 ) ) ;
#5039 = DIRECTION ( 'NONE',  ( 1.000000000000000000, 0.000000000000000000, 2.809800482775048291E-09 ) ) ;
#5040 = ORIENTED_EDGE ( 'NONE', *, *, #17686, .F. ) ;
#5041 = DIRECTION ( 'NONE',  ( 1.000000000000000000, 0.000000000000000000, 0.000000000000000000 ) ) ;
#5042 = CARTESIAN_POINT ( 'NONE',  ( 7.367588389999999876, -10.00000000000000000, -4.917588399999999638 ) ) ;
#5043 = EDGE_CURVE ( 'NONE', #5770, #12683, #6251, .T. ) ;
#5044 = VERTEX_POINT ( 'NONE', #21088 ) ;
#5045 = CARTESIAN_POINT ( 'NONE',  ( -10.00099999999999767, 13.12249899919919649, 2.500000000000000000 ) ) ;
#5047 = ORIENTED_EDGE ( 'NONE', *, *, #25839, .F. ) ;
#5046 = DIRECTION ( 'NONE',  ( 0.000000000000000000, -1.000000000000000000, 0.000000000000000000 ) ) ;
#5048 = VECTOR ( 'NONE', #27116, 1000.000000000000000 ) ;
#5049 = CARTESIAN_POINT ( 'NONE',  ( -3.659915897597920242, 1.503552084427737467, 1.403566813928438517 ) ) ;
#5050 = CYLINDRICAL_SURFACE ( 'NONE', #14763, 2.049999999999998046 ) ;
#5051 = CARTESIAN_POINT ( 'NONE',  ( -2.800000000099999831, 30.00000000000000000, 8.500000000100000008 ) ) ;
#5052 = AXIS2_PLACEMENT_3D ( 'NONE', #4126, #17259, #19365 ) ;
#5053 = DIRECTION ( 'NONE',  ( 0.000000000000000000, -1.000000000000000000, 0.000000000000000000 ) ) ;
#5054 = VERTEX_POINT ( 'NONE', #21487 ) ;
#5055 = DIRECTION ( 'NONE',  ( 1.000000000000000000, 0.000000000000000000, 0.000000000000000000 ) ) ;
#5056 = ORIENTED_EDGE ( 'NONE', *, *, #10814, .F. ) ;
#5057 = CARTESIAN_POINT ( 'NONE',  ( 10.00099999999999767, 10.00000000000000000, 0.000000000000000000 ) ) ;
#5058 = CARTESIAN_POINT ( 'NONE',  ( 9.200000000000530420, -10.00000000000000000, 2.500000000100000008 ) ) ;
#5059 = ORIENTED_EDGE ( 'NONE', *, *, #18308, .T. ) ;
#5060 = ORIENTED_EDGE ( 'NONE', *, *, #2542, .T. ) ;
#5061 = PERSON_AND_ORGANIZATION_ROLE ( 'classification_officer' ) ;
#5062 = VECTOR ( 'NONE', #25679, 1000.000000000000000 ) ;
#5063 = ORIENTED_EDGE ( 'NONE', *, *, #9781, .T. ) ;
#5064 = CARTESIAN_POINT ( 'NONE',  ( 3.255887450000000349, 10.00000000000000000, 4.528679659999999885 ) ) ;
#5065 = ORIENTED_EDGE ( 'NONE', *, *, #27534, .F. ) ;
#5066 = CARTESIAN_POINT ( 'NONE',  ( -3.300000000099999831, -10.00000000000000000, 9.199999999899999281 ) ) ;
#5067 = CARTESIAN_POINT ( 'NONE',  ( -3.688906755384793623, 21.25523793617398738, 1.629431310407986944 ) ) ;
#5068 = CARTESIAN_POINT ( 'NONE',  ( 0.3047485981300749325, 8.695166610718930045, 2.133185547627181933 ) ) ;
#5069 = CIRCLE ( 'NONE', #12214, 3.000000000000000000 ) ;
#5070 = DIRECTION ( 'NONE',  ( -2.203482809094258975E-09, 0.000000000000000000, 1.000000000000000000 ) ) ;
#5071 = CARTESIAN_POINT ( 'NONE',  ( 9.200000000000530420, 13.12249899919919649, -2.500000000100000008 ) ) ;
#5072 = CYLINDRICAL_SURFACE ( 'NONE', #4247, 2.000000000000000000 ) ;
#5073 = CIRCLE ( 'NONE', #20275, 0.7999999999999999334 ) ;
#5074 = ADVANCED_FACE ( 'NONE', ( #6115 ), #15155, .F. ) ;
#5075 = CARTESIAN_POINT ( 'NONE',  ( -8.500000000000000000, -10.00000000000000000, -2.500000000100000008 ) ) ;
#5076 = APPROVAL ( #18893, 'UNSPECIFIED' ) ;
#5077 = ORIENTED_EDGE ( 'NONE', *, *, #27567, .T. ) ;
#5078 = CARTESIAN_POINT ( 'NONE',  ( -7.367588389999999876, -10.00000000000000000, 4.917588399999999638 ) ) ;
#5079 = AXIS2_PLACEMENT_3D ( 'NONE', #21442, #23412, #4224 ) ;
#5080 = EDGE_LOOP ( 'NONE', ( #18744, #7981, #20499, #14551 ) ) ;
#5081 = DIRECTION ( 'NONE',  ( 0.000000000000000000, 1.000000000000000000, 0.000000000000000000 ) ) ;
#5082 = ORIENTED_EDGE ( 'NONE', *, *, #8402, .T. ) ;
#5083 = CARTESIAN_POINT ( 'NONE',  ( 2.149999999999999911, 68.72426491778271895, -1.942447962292351113E-15 ) ) ;
#5084 = FACE_OUTER_BOUND ( 'NONE', #18759, .T. ) ;
#5085 = DIRECTION ( 'NONE',  ( 0.7071067823054786317, 0.000000000000000000, 0.7071067800676164028 ) ) ;
#5086 = EDGE_LOOP ( 'NONE', ( #26474, #283, #11373, #20006 ) ) ;
#5087 = CARTESIAN_POINT ( 'NONE',  ( 3.903198235554979245, 9.098204203213644092, 2.342786592770916165 ) ) ;
#5088 = ORIENTED_EDGE ( 'NONE', *, *, #24500, .F. ) ;
#5089 = ORIENTED_EDGE ( 'NONE', *, *, #15934, .T. ) ;
#5090 = VECTOR ( 'NONE', #8265, 1000.000000000000000 ) ;
#5091 = CIRCLE ( 'NONE', #16707, 3.500000000000003109 ) ;
#5092 = EDGE_LOOP ( 'NONE', ( #5438, #16263, #561, #6022 ) ) ;
#5093 = CALENDAR_DATE ( 2023, 4, 9 ) ;
#5094 = CARTESIAN_POINT ( 'NONE',  ( -8.000000000000000000, 30.00000000000000000, -10.00000000000000000 ) ) ;
#5095 = CARTESIAN_POINT ( 'NONE',  ( 395.7350000000000136, 180.0000000000000000, 5.000000000000000000 ) ) ;
#5096 = ORIENTED_EDGE ( 'NONE', *, *, #4965, .F. ) ;
#5097 = DIRECTION ( 'NONE',  ( 0.000000000000000000, 0.000000000000000000, 1.000000000000000000 ) ) ;
#5098 = AXIS2_PLACEMENT_3D ( 'NONE', #17211, #12612, #8158 ) ;
#5099 = CARTESIAN_POINT ( 'NONE',  ( 1.560000000000000053, 0.8660254037844387076, 1.500000000000000000 ) ) ;
#5100 = CARTESIAN_POINT ( 'NONE',  ( -4.917588399999999638, 10.00000000000000000, 8.199999994100000578 ) ) ;
#5101 = EDGE_CURVE ( 'NONE', #3739, #1285, #18212, .T. ) ;
#5102 = ORIENTED_EDGE ( 'NONE', *, *, #19497, .T. ) ;
#5103 = DIRECTION ( 'NONE',  ( -0.000000000000000000, -1.000000000000000000, -0.000000000000000000 ) ) ;
#5104 = DIRECTION ( 'NONE',  ( 0.000000000000000000, -1.000000000000000000, 0.000000000000000000 ) ) ;
#5105 = VECTOR ( 'NONE', #18996, 1000.000000000000000 ) ;
#5106 = CARTESIAN_POINT ( 'NONE',  ( -3.862148931193748691, 128.8864453790753828, -2.249800106180971149 ) ) ;
#5107 = ORIENTED_EDGE ( 'NONE', *, *, #21061, .T. ) ;
#5108 = CYLINDRICAL_SURFACE ( 'NONE', #3180, 0.2999999999999999334 ) ;
#5109 = VERTEX_POINT ( 'NONE', #345 ) ;
#5110 = CARTESIAN_POINT ( 'NONE',  ( 3.649999999999999467, 132.1217945672841267, 1.342561190903307278 ) ) ;
#5111 = DIRECTION ( 'NONE',  ( 0.000000000000000000, -1.000000000000000000, 0.000000000000000000 ) ) ;
#5112 = CARTESIAN_POINT ( 'NONE',  ( 1.910061766455044774, 7.703295514024868673, -0.9973229381064164789 ) ) ;
#5113 = CARTESIAN_POINT ( 'NONE',  ( 173.5000000000000000, 179.9999999999999716, 0.000000000000000000 ) ) ;
#5114 = ORIENTED_EDGE ( 'NONE', *, *, #14780, .F. ) ;
#5115 = ORIENTED_EDGE ( 'NONE', *, *, #27533, .T. ) ;
#5116 =( LENGTH_UNIT ( ) NAMED_UNIT ( * ) SI_UNIT ( .MILLI., .METRE. ) );
#5117 = CARTESIAN_POINT ( 'NONE',  ( 6.649999999999999467, -10.00000000000000000, 1.134567109999999879 ) ) ;
#5118 = VERTEX_POINT ( 'NONE', #17411 ) ;
#5119 = EDGE_LOOP ( 'NONE', ( #3540, #14817, #26574, #23940 ) ) ;
#5120 = CARTESIAN_POINT ( 'NONE',  ( 2.149999999999999911, 150.5000000000000000, -1.180267868936935912E-15 ) ) ;
#5122 = ORIENTED_EDGE ( 'NONE', *, *, #2723, .F. ) ;
#5121 = APPROVAL_STATUS ( 'not_yet_approved' ) ;
#5123 = CARTESIAN_POINT ( 'NONE',  ( -8.000000000000000000, -10.00000000000000000, -10.00000000000000000 ) ) ;
#5124 = CIRCLE ( 'NONE', #23460, 0.2999999999999999334 ) ;
#5125 = CARTESIAN_POINT ( 'NONE',  ( 2.149999999999999911, 145.5000000000000000, -2.249275891087535563E-15 ) ) ;
#5126 = CIRCLE ( 'NONE', #2003, 2.999999994991474406 ) ;
#5127 = PLANE ( 'NONE',  #1002 ) ;
#5128 = EDGE_CURVE ( 'NONE', #20267, #7349, #322, .T. ) ;
#5129 = CARTESIAN_POINT ( 'NONE',  ( -3.778484949481582866, 128.4990985344350349, 2.012250070758134335 ) ) ;
#5130 = CARTESIAN_POINT ( 'NONE',  ( -2.149999999999999467, 68.72426491778270474, 0.1509107217217977304 ) ) ;
#5131 = CARTESIAN_POINT ( 'NONE',  ( 15.53920357101707594, 18.00000000000000000, -47.50000000000000000 ) ) ;
#5132 = EDGE_CURVE ( 'NONE', #24723, #20940, #2729, .T. ) ;
#5133 = DIRECTION ( 'NONE',  ( 0.000000000000000000, -1.000000000000000000, 0.000000000000000000 ) ) ;
#5134 = ORIENTED_EDGE ( 'NONE', *, *, #9936, .F. ) ;
#5135 = FACE_OUTER_BOUND ( 'NONE', #25454, .T. ) ;
#5136 = EDGE_CURVE ( 'NONE', #20717, #16220, #3899, .T. ) ;
#5137 = EDGE_CURVE ( 'NONE', #11618, #27310, #18288, .T. ) ;
#5138 = CARTESIAN_POINT ( 'NONE',  ( -3.300000000099999831, 140.0000000000000000, 9.199999999899999281 ) ) ;
#5139 = VECTOR ( 'NONE', #17396, 1000.000000000000000 ) ;
#5140 = CARTESIAN_POINT ( 'NONE',  ( 1.344542871705687537, 72.11164000876273406, -1.683348762905820362 ) ) ;
#5141 = ORIENTED_EDGE ( 'NONE', *, *, #2773, .T. ) ;
#5142 = DIRECTION ( 'NONE',  ( 0.000000000000000000, 0.000000000000000000, 1.000000000000000000 ) ) ;
#5143 = CARTESIAN_POINT ( 'NONE',  ( 3.862340820370030237, 149.1126365372409737, 2.250310088099726435 ) ) ;
#5144 = VERTEX_POINT ( 'NONE', #21760 ) ;
#5145 = EDGE_LOOP ( 'NONE', ( #17107, #10684, #19868, #21702 ) ) ;
#5146 = CARTESIAN_POINT ( 'NONE',  ( -8.199999994100000578, -10.00000000000000000, -4.917588399999999638 ) ) ;
#5147 = EDGE_CURVE ( 'NONE', #26663, #5160, #4822, .T. ) ;
#5148 = DIRECTION ( 'NONE',  ( -0.000000000000000000, -1.000000000000000000, -0.000000000000000000 ) ) ;
#5149 = EDGE_CURVE ( 'NONE', #7471, #2120, #15585, .T. ) ;
#5150 = ORIENTED_EDGE ( 'NONE', *, *, #6681, .F. ) ;
#5151 = CARTESIAN_POINT ( 'NONE',  ( 1.861134273498827207, 68.32754278858891439, 1.084435088742949249 ) ) ;
#5153 = EDGE_LOOP ( 'NONE', ( #17628, #20547, #12209, #3129, #4187, #20746, #6906, #3471 ) ) ;
#5152 = APPROVAL_ROLE ( '' ) ;
#5154 = CARTESIAN_POINT ( 'NONE',  ( -4.917588399999999638, 377.0000000000000000, -7.367588389999999876 ) ) ;
#5155 = ORIENTED_EDGE ( 'NONE', *, *, #7204, .F. ) ;
#5156 = CARTESIAN_POINT ( 'NONE',  ( -3.145114092500000513, -10.00000000000000000, -1.872321882500000090 ) ) ;
#5157 = EDGE_CURVE ( 'NONE', #7366, #13029, #4246, .T. ) ;
#5158 = ORIENTED_EDGE ( 'NONE', *, *, #21896, .F. ) ;
#5159 = VECTOR ( 'NONE', #22311, 1000.000000000000000 ) ;
#5160 = VERTEX_POINT ( 'NONE', #17704 ) ;
#5161 = VECTOR ( 'NONE', #517, 1000.000000000000000 ) ;
#5162 = AXIS2_PLACEMENT_3D ( 'NONE', #11800, #13757, #18518 ) ;
#5163 = CARTESIAN_POINT ( 'NONE',  ( -1.134567109999999879, 10.00000000000000000, -3.650000004999999881 ) ) ;
#5164 = CARTESIAN_POINT ( 'NONE',  ( 3.958869734460693124, 9.542692176730243503, -2.460512123498081127 ) ) ;
#5165 = EDGE_CURVE ( 'NONE', #21394, #21666, #9739, .T. ) ;
#5166 = CARTESIAN_POINT ( 'NONE',  ( 0.9335620975158219759, 9.324171225448857570, -1.939314912458304674 ) ) ;
#5167 = VECTOR ( 'NONE', #4296, 1000.000000000000000 ) ;
#5168 = CARTESIAN_POINT ( 'NONE',  ( -3.650000004999999881, 18.29258749187366817, 1.134567109999999879 ) ) ;
#5169 = EDGE_CURVE ( 'NONE', #26969, #11860, #9024, .T. ) ;
#5170 = CYLINDRICAL_SURFACE ( 'NONE', #22214, 0.8324116099999999685 ) ;
#5171 = EDGE_CURVE ( 'NONE', #10807, #125, #14198, .T. ) ;
#5172 = CARTESIAN_POINT ( 'NONE',  ( 10.00000000000000000, -10.00000000000000000, -8.000000000000000000 ) ) ;
#5173 = EDGE_CURVE ( 'NONE', #6012, #21139, #25830, .T. ) ;
#5174 = DIRECTION ( 'NONE',  ( -0.000000000000000000, -1.000000000000000000, -0.000000000000000000 ) ) ;
#5175 = ORIENTED_EDGE ( 'NONE', *, *, #20589, .F. ) ;
#5176 = LINE ( 'NONE', #3082, #8837 ) ;
#5177 = CARTESIAN_POINT ( 'NONE',  ( -3.255887450000000349, -10.00000000000000000, -4.528679659999999885 ) ) ;
#5178 = ORIENTED_EDGE ( 'NONE', *, *, #4601, .T. ) ;
#5179 = CYLINDRICAL_SURFACE ( 'NONE', #4026, 3.000000000000002665 ) ;
#5181 = ORIENTED_EDGE ( 'NONE', *, *, #23445, .F. ) ;
#5180 = LINE ( 'NONE', #24507, #3887 ) ;
#5182 = CARTESIAN_POINT ( 'NONE',  ( -3.793081626313727472, 2.521523380326183120E-16, 2.049999999999995826 ) ) ;
#5183 = EDGE_CURVE ( 'NONE', #19389, #17994, #20220, .T. ) ;
#5184 = DIRECTION ( 'NONE',  ( 0.000000000000000000, 1.000000000000000000, 0.000000000000000000 ) ) ;
#5185 = ADVANCED_FACE ( 'NONE', ( #2873 ), #26380, .T. ) ;
#5186 = EDGE_CURVE ( 'NONE', #24958, #17866, #24290, .T. ) ;
#5187 = AXIS2_PLACEMENT_3D ( 'NONE', #8992, #6753, #14988 ) ;
#5188 = VECTOR ( 'NONE', #18937, 1000.000000000000000 ) ;
#5189 = DIRECTION ( 'NONE',  ( 0.000000000000000000, 0.000000000000000000, -1.000000000000000000 ) ) ;
#5190 = ORIENTED_EDGE ( 'NONE', *, *, #20868, .F. ) ;
#5191 = DIRECTION ( 'NONE',  ( 0.000000000000000000, 1.000000000000000000, 0.000000000000000000 ) ) ;
#5192 = VERTEX_POINT ( 'NONE', #772 ) ;
#5193 = CARTESIAN_POINT ( 'NONE',  ( 3.299999999999470024, 377.0000000000000000, -9.999999999899998215 ) ) ;
#5194 = CARTESIAN_POINT ( 'NONE',  ( 5.506192294169409251, -10.00000000000000000, 6.778984495830590262 ) ) ;
#5195 = ORIENTED_EDGE ( 'NONE', *, *, #22897, .F. ) ;
#5196 = ORIENTED_EDGE ( 'NONE', *, *, #10443, .T. ) ;
#5197 = APPROVAL_STATUS ( 'not_yet_approved' ) ;
#5198 = CC_DESIGN_PERSON_AND_ORGANIZATION_ASSIGNMENT ( #2468, #4054, ( #6629 ) ) ;
#5199 = ORIENTED_EDGE ( 'NONE', *, *, #8584, .F. ) ;
#5200 = EDGE_CURVE ( 'NONE', #5109, #19292, #23149, .T. ) ;
#5201 = CARTESIAN_POINT ( 'NONE',  ( 404.9999999999999432, 139.9999999999999716, 5.000000000000000000 ) ) ;
#5202 = ORIENTED_EDGE ( 'NONE', *, *, #18869, .T. ) ;
#5203 = CARTESIAN_POINT ( 'NONE',  ( 8.200000000050000182, 140.0000000000000000, 2.799999999999999822 ) ) ;
#5204 = DIRECTION ( 'NONE',  ( 0.000000000000000000, -1.000000000000000000, 0.000000000000000000 ) ) ;
#5205 = CARTESIAN_POINT ( 'NONE',  ( -2.500000000100000008, -10.00000000000000000, 9.200000000000530420 ) ) ;
#5206 = EDGE_CURVE ( 'NONE', #24353, #16825, #7352, .T. ) ;
#5207 = DIRECTION ( 'NONE',  ( 0.000000000000000000, -1.000000000000000000, 0.000000000000000000 ) ) ;
#5208 = VECTOR ( 'NONE', #5619, 1000.000000000000000 ) ;
#5210 = DIRECTION ( 'NONE',  ( -1.000000000000000000, 0.000000000000000000, 0.000000000000000000 ) ) ;
#5209 = AXIS2_PLACEMENT_3D ( 'NONE', #15461, #26686, #24041 ) ;
#5211 = LINE ( 'NONE', #19898, #18107 ) ;
#5212 = CARTESIAN_POINT ( 'NONE',  ( 3.299999999999470024, 158.0000000000000000, -9.999999999899998215 ) ) ;
#5213 = AXIS2_PLACEMENT_3D ( 'NONE', #6081, #19080, #20915 ) ;
#5214 = ORIENTED_EDGE ( 'NONE', *, *, #5147, .T. ) ;
#5215 = DIRECTION ( 'NONE',  ( 0.000000000000000000, 0.000000000000000000, 1.000000000000000000 ) ) ;
#5216 = VERTEX_POINT ( 'NONE', #16282 ) ;
#5217 = CARTESIAN_POINT ( 'NONE',  ( 0.000000000000000000, 10.00000000000000000, -10.00000000000000000 ) ) ;
#5218 = ORIENTED_EDGE ( 'NONE', *, *, #7211, .F. ) ;
#5219 = CARTESIAN_POINT ( 'NONE',  ( 2.133651494571925156, 68.69591983706526150, -0.3019704492100905857 ) ) ;
#5220 = CYLINDRICAL_SURFACE ( 'NONE', #9843, 2.000000000000000000 ) ;
#5221 = LINE ( 'NONE', #13742, #16870 ) ;
#5222 = B_SPLINE_CURVE_WITH_KNOTS ( 'NONE', 3,
 ( #9144, #17535, #13602, #23845, #459, #24272, #5087, #11234, #17680, #23985 ),
 .UNSPECIFIED., .F., .F.,
 ( 4, 2, 2, 2, 4 ),
 ( 0.000000000000000000, 0.0006894923852115313924, 0.001378984770423062785, 0.002068477155634594177, 0.002757969540846125570 ),
 .UNSPECIFIED. ) ;
#5223 = VERTEX_POINT ( 'NONE', #18114 ) ;
#5224 = LINE ( 'NONE', #3130, #16544 ) ;
#5225 = ORIENTED_EDGE ( 'NONE', *, *, #7950, .T. ) ;
#5226 = VERTEX_POINT ( 'NONE', #7494 ) ;
#5227 = CIRCLE ( 'NONE', #12796, 0.8324116099999999685 ) ;
#5228 = CIRCLE ( 'NONE', #12371, 0.8324116099999999685 ) ;
#5229 = AXIS2_PLACEMENT_3D ( 'NONE', #8523, #11021, #2353 ) ;
#5230 = ORIENTED_EDGE ( 'NONE', *, *, #1205, .T. ) ;
#5231 = PERSON_AND_ORGANIZATION ( #23924, #11516 ) ;
#5232 = LINE ( 'NONE', #11378, #5159 ) ;
#5233 = APPROVAL ( #13226, 'UNSPECIFIED' ) ;
#5234 = DIRECTION ( 'NONE',  ( 1.000000000000000000, -0.000000000000000000, -8.896017825522084408E-17 ) ) ;
#5235 = DIRECTION ( 'NONE',  ( 0.7071067811865489050, 0.000000000000000000, 0.7071067811865460184 ) ) ;
#5236 = ORIENTED_EDGE ( 'NONE', *, *, #13202, .F. ) ;
#5237 = DIRECTION ( 'NONE',  ( 1.000000000000000000, 0.000000000000000000, 0.000000000000000000 ) ) ;
#5238 = VECTOR ( 'NONE', #7258, 1000.000000000000000 ) ;
#5239 = DIRECTION ( 'NONE',  ( -0.000000000000000000, -1.000000000000000000, -0.000000000000000000 ) ) ;
#5240 = DIRECTION ( 'NONE',  ( -1.000000000000000000, 0.000000000000000000, 0.000000000000000000 ) ) ;
#5241 = LOCAL_TIME ( 11, 4, 31.00000000000000000, #10449 ) ;
#5242 = ORIENTED_EDGE ( 'NONE', *, *, #13290, .F. ) ;
#5243 = CARTESIAN_POINT ( 'NONE',  ( 12.75000000000000178, 0.000000000000000000, 0.000000000000000000 ) ) ;
#5244 = CARTESIAN_POINT ( 'NONE',  ( 4.425000000000130385, -10.00000000000000000, -2.500000000000000000 ) ) ;
#5245 = AXIS2_PLACEMENT_3D ( 'NONE', #86, #14627, #10843 ) ;
#5246 = DIRECTION ( 'NONE',  ( -1.000000000000000000, 0.000000000000000000, -1.256644528019323397E-10 ) ) ;
#5247 = ORIENTED_EDGE ( 'NONE', *, *, #9906, .F. ) ;
#5248 = CARTESIAN_POINT ( 'NONE',  ( -1.872093845132472456, 71.66585749937894434, 1.091002519355792177 ) ) ;
#5249 = ORIENTED_EDGE ( 'NONE', *, *, #9787, .T. ) ;
#5250 = DIRECTION ( 'NONE',  ( 0.000000000000000000, 1.000000000000000000, -0.000000000000000000 ) ) ;
#5251 = CARTESIAN_POINT ( 'NONE',  ( 0.000000000000000000, -0.8660254037844387076, -1.500000000000000000 ) ) ;
#5252 = AXIS2_PLACEMENT_3D ( 'NONE', #17273, #6649, #4541 ) ;
#5253 = CARTESIAN_POINT ( 'NONE',  ( 2.342786592770909948, 69.09820420321366896, -3.903198235554976581 ) ) ;
#5254 = CARTESIAN_POINT ( 'NONE',  ( 1.342561190911855329, 67.87820543272032126, 3.650000005000008763 ) ) ;
#5255 = ORIENTED_EDGE ( 'NONE', *, *, #16179, .F. ) ;
#5256 = EDGE_LOOP ( 'NONE', ( #6030, #16776, #17192, #22155 ) ) ;
#5257 = CARTESIAN_POINT ( 'NONE',  ( 0.000000000000000000, 0.000000000000000000, 0.000000000000000000 ) ) ;
#5258 = LINE ( 'NONE', #27181, #22067 ) ;
#5259 = ORIENTED_EDGE ( 'NONE', *, *, #6203, .F. ) ;
#5260 = ORIENTED_EDGE ( 'NONE', *, *, #24847, .T. ) ;
#5261 = CARTESIAN_POINT ( 'NONE',  ( -0.5848417445700748729, 149.3969925034548965, 2.073998233588015605 ) ) ;
#5263 = ORIENTED_EDGE ( 'NONE', *, *, #20559, .F. ) ;
#5262 = CALENDAR_DATE ( 2023, 4, 9 ) ;
#5264 = CARTESIAN_POINT ( 'NONE',  ( -2.031009814800125657, 71.46030249592776329, -0.7181436136147674176 ) ) ;
#5265 = UNCERTAINTY_MEASURE_WITH_UNIT (LENGTH_MEASURE( 1.000000000000000082E-05 ), #225, 'distance_accuracy_value', 'NONE');
#5266 = PRODUCT_DEFINITION_FORMATION_WITH_SPECIFIED_SOURCE ( 'ANY', '', #14502, .NOT_KNOWN. ) ;
#5267 = LINE ( 'NONE', #10998, #21055 ) ;
#5268 = APPROVAL_ROLE ( '' ) ;
#5269 = VECTOR ( 'NONE', #1482, 1000.000000000000000 ) ;
#5270 = CARTESIAN_POINT ( 'NONE',  ( 404.9999999999999432, 139.9999999999999716, 0.000000000000000000 ) ) ;
#5271 = CARTESIAN_POINT ( 'NONE',  ( 1.872321882500000090, -10.00000000000000000, 3.145114092500000513 ) ) ;
#5272 = AXIS2_PLACEMENT_3D ( 'NONE', #20647, #7780, #18535 ) ;
#5273 = DIRECTION ( 'NONE',  ( 0.7071067811865470176, 0.000000000000000000, 0.7071067811865480168 ) ) ;
#5274 = CARTESIAN_POINT ( 'NONE',  ( -2.500000000000000000, -10.00000000000000000, 4.425000000000130385 ) ) ;
#5275 = ORIENTED_EDGE ( 'NONE', *, *, #15181, .T. ) ;
#5276 = CARTESIAN_POINT ( 'NONE',  ( -1.134567109999999657, 140.0000000000000000, 3.650000000000001688 ) ) ;
#5277 = CARTESIAN_POINT ( 'NONE',  ( -3.649999999999999911, -10.00000000000000000, 6.661338147750939243E-16 ) ) ;
#5278 = DIRECTION ( 'NONE',  ( -0.000000000000000000, -1.000000000000000000, -0.000000000000000000 ) ) ;
#5279 = DIRECTION ( 'NONE',  ( 0.000000000000000000, -1.000000000000000000, 0.000000000000000000 ) ) ;
#5280 = VERTEX_POINT ( 'NONE', #16145 ) ;
#5281 = CARTESIAN_POINT ( 'NONE',  ( -3.299999999999470024, 30.00000000000000000, 9.999999999899998215 ) ) ;
#5282 = LOCAL_TIME ( 11, 4, 31.00000000000000000, #20586 ) ;
#5283 = DIRECTION ( 'NONE',  ( 0.7071067811865470176, 0.000000000000000000, -0.7071067811865480168 ) ) ;
#5284 = LOCAL_TIME ( 11, 4, 31.00000000000000000, #14670 ) ;
#5285 = EDGE_CURVE ( 'NONE', #4762, #26336, #2927, .T. ) ;
#5286 = ORIENTED_EDGE ( 'NONE', *, *, #4964, .F. ) ;
#5287 = CARTESIAN_POINT ( 'NONE',  ( 6.778984500001259406, 140.0000000000000000, 5.506192289998740108 ) ) ;
#5288 = CARTESIAN_POINT ( 'NONE',  ( 12.94112735966377414, 18.00000000000000000, -48.99999999999998579 ) ) ;
#5289 = CIRCLE ( 'NONE', #11087, 2.541999999999999815 ) ;
#5290 = ORIENTED_EDGE ( 'NONE', *, *, #10936, .T. ) ;
#5291 = LINE ( 'NONE', #14228, #22342 ) ;
#5293 = ORIENTED_EDGE ( 'NONE', *, *, #18001, .T. ) ;
#5292 = PERSON_AND_ORGANIZATION ( #23924, #11516 ) ;
#5294 = DIRECTION ( 'NONE',  ( 0.000000000000000000, -1.000000000000000000, 0.000000000000000000 ) ) ;
#5295 = ORIENTED_EDGE ( 'NONE', *, *, #5157, .F. ) ;
#5296 = LINE ( 'NONE', #5156, #12073 ) ;
#5297 = ADVANCED_FACE ( 'NONE', ( #23014 ), #24569, .T. ) ;
#5298 = VERTEX_POINT ( 'NONE', #14040 ) ;
#5299 = ADVANCED_FACE ( 'NONE', ( #22471 ), #9717, .F. ) ;
#5300 = EDGE_LOOP ( 'NONE', ( #890, #16428, #16176, #23092 ) ) ;
#5301 = ORIENTED_EDGE ( 'NONE', *, *, #15859, .T. ) ;
#5302 = CARTESIAN_POINT ( 'NONE',  ( -0.3011758659915907410, 128.6960616997827742, -2.133729513519038168 ) ) ;
#5303 = CARTESIAN_POINT ( 'NONE',  ( 2.149999999999999911, 127.5000000000000000, 3.878032741245039373E-15 ) ) ;
#5304 = PLANE ( 'NONE',  #14969 ) ;
#5305 = LINE ( 'NONE', #12148, #23312 ) ;
#5306 = CYLINDRICAL_SURFACE ( 'NONE', #761, 0.2999999999999999334 ) ;
#5307 = CARTESIAN_POINT ( 'NONE',  ( 2.499999999999989342, 70.00000000000000000, -3.978746918971120650 ) ) ;
#5308 = CARTESIAN_POINT ( 'NONE',  ( 4.528679656440360191, -10.00000000000000000, 3.255887453559640043 ) ) ;
#5309 = DIRECTION ( 'NONE',  ( 0.000000000000000000, -1.000000000000000000, 0.000000000000000000 ) ) ;
#5310 = DIRECTION ( 'NONE',  ( 0.000000000000000000, 0.000000000000000000, 1.000000000000000000 ) ) ;
#5311 = EDGE_CURVE ( 'NONE', #7446, #14289, #22880, .T. ) ;
#5312 = ORIENTED_EDGE ( 'NONE', *, *, #19902, .F. ) ;
#5313 = DIRECTION ( 'NONE',  ( 0.000000000000000000, 1.000000000000000000, -0.000000000000000000 ) ) ;
#5315 = VERTEX_POINT ( 'NONE', #26802 ) ;
#5314 = CARTESIAN_POINT ( 'NONE',  ( 3.858794200000000174, 10.00000000000000000, 8.200000000000001066 ) ) ;
#5316 = CARTESIAN_POINT ( 'NONE',  ( -3.744355852212690294, -0.8219148344480505797, 1.885427294087854477 ) ) ;
#5317 = LOCAL_TIME ( 11, 4, 31.00000000000000000, #2894 ) ;
#5318 = CARTESIAN_POINT ( 'NONE',  ( 2.500000000100000008, -10.00000000000000000, 9.200000000000530420 ) ) ;
#5319 = CARTESIAN_POINT ( 'NONE',  ( 2.436489626466049163, 70.57153821798348758, -3.947003782749583856 ) ) ;
#5320 = ORIENTED_EDGE ( 'NONE', *, *, #16090, .T. ) ;
#5321 = LINE ( 'NONE', #26467, #1828 ) ;
#5323 = VERTEX_POINT ( 'NONE', #24711 ) ;
#5322 = COORDINATED_UNIVERSAL_TIME_OFFSET ( 1, 0, .AHEAD. ) ;
#5324 = EDGE_CURVE ( 'NONE', #4116, #11554, #23645, .T. ) ;
#5325 = LINE ( 'NONE', #7304, #3317 ) ;
#5326 = CIRCLE ( 'NONE', #26797, 2.999999994991474406 ) ;
#5327 = CARTESIAN_POINT ( 'NONE',  ( 2.949999999999999734, 0.000000000000000000, 2.699999999999999734 ) ) ;
#5328 = ORIENTED_EDGE ( 'NONE', *, *, #27085, .F. ) ;
#5329 = EDGE_CURVE ( 'NONE', #25499, #12496, #25114, .T. ) ;
#5330 = VERTEX_POINT ( 'NONE', #14175 ) ;
#5331 = EDGE_CURVE ( 'NONE', #7811, #23553, #22744, .T. ) ;
#5332 = APPROVAL_ROLE ( '' ) ;
#5333 = ORIENTED_EDGE ( 'NONE', *, *, #21610, .F. ) ;
#5334 = CARTESIAN_POINT ( 'NONE',  ( -8.407643662608576207, 6.886459450146170447, 2.511269042388325712 ) ) ;
#5335 = ORIENTED_EDGE ( 'NONE', *, *, #9637, .T. ) ;
#5336 = CARTESIAN_POINT ( 'NONE',  ( 2.799999999999999822, 10.00000000000000000, 8.200000000100001074 ) ) ;
#5337 = FACE_OUTER_BOUND ( 'NONE', #3011, .T. ) ;
#5338 = CARTESIAN_POINT ( 'NONE',  ( -1.134567109999999879, 10.00000000000000000, 3.649999999999999911 ) ) ;
#5339 = EDGE_CURVE ( 'NONE', #10658, #5844, #20643, .T. ) ;
#5340 = EDGE_CURVE ( 'NONE', #17526, #12554, #3836, .T. ) ;
#5341 = CARTESIAN_POINT ( 'NONE',  ( 3.650000000000000355, 148.0000000000000000, -1.224646799147349707E-15 ) ) ;
#5342 = CARTESIAN_POINT ( 'NONE',  ( 14.99999999999998934, 18.00000000000000000, -67.50000000000000000 ) ) ;
#5343 = DIRECTION ( 'NONE',  ( 3.333560279668765161E-10, 0.000000000000000000, -1.000000000000000000 ) ) ;
#5344 = CARTESIAN_POINT ( 'NONE',  ( 0.000000000000000000, 6.799999999999998934, 0.000000000000000000 ) ) ;
#5345 = VECTOR ( 'NONE', #8261, 1000.000000000000000 ) ;
#5346 = ORIENTED_EDGE ( 'NONE', *, *, #2615, .F. ) ;
#5347 = AXIS2_PLACEMENT_3D ( 'NONE', #23942, #25756, #21836 ) ;
#5348 = CARTESIAN_POINT ( 'NONE',  ( 15.53920357101707594, 18.00000000000000000, -47.50000000000000000 ) ) ;
#5349 = EDGE_CURVE ( 'NONE', #10103, #16226, #16420, .T. ) ;
#5350 = VERTEX_POINT ( 'NONE', #5798 ) ;
#5351 = CARTESIAN_POINT ( 'NONE',  ( 140.9999999999999147, 14.00000000000000000, 0.000000000000000000 ) ) ;
#5352 = VERTEX_POINT ( 'NONE', #16556 ) ;
#5353 = CYLINDRICAL_SURFACE ( 'NONE', #10185, 2.500000000000002220 ) ;
#5354 = CARTESIAN_POINT ( 'NONE',  ( 2.500000000000000000, 10.00000000000000000, 8.500000000000000000 ) ) ;
#5355 = CARTESIAN_POINT ( 'NONE',  ( 10.00000000000000000, -10.00000000000000000, -8.000000000000000000 ) ) ;
#5356 = ORIENTED_EDGE ( 'NONE', *, *, #21963, .F. ) ;
#5357 = DIRECTION ( 'NONE',  ( -0.000000000000000000, -1.000000000000000000, -0.000000000000000000 ) ) ;
#5358 = ORIENTED_EDGE ( 'NONE', *, *, #7763, .T. ) ;
#5359 = EDGE_CURVE ( 'NONE', #10259, #8050, #8410, .T. ) ;
#5360 = ORIENTED_EDGE ( 'NONE', *, *, #18006, .F. ) ;
#5361 = EDGE_CURVE ( 'NONE', #16646, #17490, #7068, .T. ) ;
#5362 = EDGE_LOOP ( 'NONE', ( #16096, #19803, #19489, #1821 ) ) ;
#5363 = APPLICATION_PROTOCOL_DEFINITION ( 'international standard', 'config_control_design', 1994, #146 ) ;
#5364 = ADVANCED_FACE ( 'NONE', ( #19731 ), #15233, .T. ) ;
#5365 = DIRECTION ( 'NONE',  ( -0.000000000000000000, -0.000000000000000000, 1.000000000000000000 ) ) ;
#5366 = DIRECTION ( 'NONE',  ( 0.000000000000000000, -1.000000000000000000, 0.000000000000000000 ) ) ;
#5367 = CIRCLE ( 'NONE', #10765, 0.8000000000000003775 ) ;
#5368 = CARTESIAN_POINT ( 'NONE',  ( -2.800000000099999831, -10.00000000000000000, -8.500000000100000008 ) ) ;
#5369 = VECTOR ( 'NONE', #3100, 1000.000000000000000 ) ;
#5370 = ORIENTED_EDGE ( 'NONE', *, *, #6668, .T. ) ;
#5371 = CYLINDRICAL_SURFACE ( 'NONE', #7412, 0.2999999999999999334 ) ;
#5372 = DATE_TIME_ROLE ( 'classification_date' ) ;
#5373 = VECTOR ( 'NONE', #9590, 1000.000000000000000 ) ;
#5374 = DIRECTION ( 'NONE',  ( -1.000000000000000000, 0.000000000000000000, 0.000000000000000000 ) ) ;
#5375 = DIRECTION ( 'NONE',  ( 1.000000000000000000, -0.000000000000000000, -0.000000000000000000 ) ) ;
#5376 = EDGE_CURVE ( 'NONE', #26737, #2425, #20027, .T. ) ;
#5377 = EDGE_CURVE ( 'NONE', #4260, #2573, #10623, .T. ) ;
#5378 = CARTESIAN_POINT ( 'NONE',  ( 0.1543225443637174787, 149.2759768059765690, -2.149856569303998377 ) ) ;
#5379 = ORIENTED_EDGE ( 'NONE', *, *, #4580, .T. ) ;
#5380 = CARTESIAN_POINT ( 'NONE',  ( 3.000000000000000000, 0.000000000000000000, 0.000000000000000000 ) ) ;
#5381 = CARTESIAN_POINT ( 'NONE',  ( -33.50000000000007105, 5.000000000000000000, -70.49999999999998579 ) ) ;
#5382 = VECTOR ( 'NONE', #17707, 1000.000000000000000 ) ;
#5383 = CARTESIAN_POINT ( 'NONE',  ( 1.530215389553325478, 71.99024560157086228, 3.671268815416566689 ) ) ;
#5384 = APPROVAL ( #13467, 'UNSPECIFIED' ) ;
#5385 = ORIENTED_EDGE ( 'NONE', *, *, #25364, .F. ) ;
#5386 = DIRECTION ( 'NONE',  ( 0.7071067811865459074, 0.000000000000000000, -0.7071067811865491270 ) ) ;
#5388 = ORIENTED_EDGE ( 'NONE', *, *, #15901, .F. ) ;
#5387 = AXIS2_PLACEMENT_3D ( 'NONE', #17355, #26172, #2246 ) ;
#5389 = DIRECTION ( 'NONE',  ( 1.000000000000000000, 0.000000000000000000, 0.000000000000000000 ) ) ;
#5390 = CARTESIAN_POINT ( 'NONE',  ( 0.8480238768524080983, 20.55762125880608693, 1.977184520287484037 ) ) ;
#5391 = AXIS2_PLACEMENT_3D ( 'NONE', #9359, #24071, #13402 ) ;
#5392 = CIRCLE ( 'NONE', #11635, 2.999999999999996891 ) ;
#5393 = CARTESIAN_POINT ( 'NONE',  ( -0.5848417445700773154, 8.603007496545028943, -2.073998233588014273 ) ) ;
#5394 = LINE ( 'NONE', #24985, #9848 ) ;
#5395 = ORIENTED_EDGE ( 'NONE', *, *, #18854, .T. ) ;
#5396 = CARTESIAN_POINT ( 'NONE',  ( -5.506192289999999545, -10.00000000000000000, 6.778984499999999969 ) ) ;
#5397 = EDGE_CURVE ( 'NONE', #25783, #23130, #144, .T. ) ;
#5398 = VERTEX_POINT ( 'NONE', #19437 ) ;
#5399 = DIRECTION ( 'NONE',  ( 0.000000000000000000, 1.000000000000000000, 0.000000000000000000 ) ) ;
#5400 = ORIENTED_EDGE ( 'NONE', *, *, #12107, .F. ) ;
#5401 = EDGE_LOOP ( 'NONE', ( #27633, #13707 ) ) ;
#5402 = CYLINDRICAL_SURFACE ( 'NONE', #9381, 0.2999999999999999334 ) ;
#5403 = PERSON_AND_ORGANIZATION ( #23924, #11516 ) ;
#5404 = DIRECTION ( 'NONE',  ( 0.000000000000000000, 0.000000000000000000, 1.000000000000000000 ) ) ;
#5405 = CIRCLE ( 'NONE', #10757, 0.8324116099999983032 ) ;
#5406 = DIRECTION ( 'NONE',  ( 0.000000000000000000, -1.000000000000000000, 0.000000000000000000 ) ) ;
#5407 = ITEM_DEFINED_TRANSFORMATION ( 'NONE', 'NONE', #14639,  #16397 ) ;
#5408 = VECTOR ( 'NONE', #8848, 1000.000000000000000 ) ;
#5409 = CARTESIAN_POINT ( 'NONE',  ( 421.9999999999998863, 193.0000000000000000, 0.000000000000000000 ) ) ;
#5410 = DIRECTION ( 'NONE',  ( 0.000000000000000000, -1.000000000000000000, 0.000000000000000000 ) ) ;
#5411 = LINE ( 'NONE', #26824, #12352 ) ;
#5412 = AXIS2_PLACEMENT_3D ( 'NONE', #10455, #18993, #27529 ) ;
#5413 = DIRECTION ( 'NONE',  ( 1.000000000000000000, 0.000000000000000000, 1.256644528019323397E-10 ) ) ;
#5414 = DIRECTION ( 'NONE',  ( -0.000000000000000000, -1.000000000000000000, -0.000000000000000000 ) ) ;
#5415 = ORIENTED_EDGE ( 'NONE', *, *, #8741, .F. ) ;
#5416 = CARTESIAN_POINT ( 'NONE',  ( 7.367588389999999876, 10.00000000000000000, -4.917588399999999638 ) ) ;
#5417 = DIRECTION ( 'NONE',  ( -1.000000000000000000, -0.000000000000000000, -0.000000000000000000 ) ) ;
#5418 = CARTESIAN_POINT ( 'NONE',  ( 0.7404301978201727197, 19.63776352565237815, 2.018849754933809582 ) ) ;
#5419 = CARTESIAN_POINT ( 'NONE',  ( -69.00000000000000000, 9.580191839619452310, 47.50000000000001421 ) ) ;
#5420 = ORIENTED_EDGE ( 'NONE', *, *, #16984, .F. ) ;
#5421 = LINE ( 'NONE', #1083, #8818 ) ;
#5422 = CIRCLE ( 'NONE', #7674, 0.8324116099999983032 ) ;
#5423 = CARTESIAN_POINT ( 'NONE',  ( 8.200000000000001066, 10.00000000000000000, -4.917588399999999638 ) ) ;
#5424 = CIRCLE ( 'NONE', #6757, 0.8324116041008898792 ) ;
#5425 = VECTOR ( 'NONE', #21943, 1000.000000000000000 ) ;
#5426 = ORIENTED_EDGE ( 'NONE', *, *, #3253, .F. ) ;
#5427 = DIRECTION ( 'NONE',  ( 0.000000000000000000, 0.000000000000000000, 1.000000000000000000 ) ) ;
#5428 = AXIS2_PLACEMENT_3D ( 'NONE', #2151, #1735, #4107 ) ;
#5429 = ORIENTED_EDGE ( 'NONE', *, *, #16445, .F. ) ;
#5430 = DIRECTION ( 'NONE',  ( -1.000000000000000000, 0.000000000000000000, 0.000000000000000000 ) ) ;
#5432 = ORIENTED_EDGE ( 'NONE', *, *, #21913, .F. ) ;
#5431 = CALENDAR_DATE ( 2023, 4, 9 ) ;
#5433 = CARTESIAN_POINT ( 'NONE',  ( 10.00000000000000000, 0.000000000000000000, -1.734723475976807094E-15 ) ) ;
#5434 = DIRECTION ( 'NONE',  ( 1.000000000000000000, 0.000000000000000000, 0.000000000000000000 ) ) ;
#5435 = ORIENTED_EDGE ( 'NONE', *, *, #15424, .T. ) ;
#5436 = AXIS2_PLACEMENT_3D ( 'NONE', #25944, #15422, #6774 ) ;
#5437 = VECTOR ( 'NONE', #10707, 1000.000000000000000 ) ;
#5438 = ORIENTED_EDGE ( 'NONE', *, *, #26592, .F. ) ;
#5439 = VECTOR ( 'NONE', #18046, 1000.000000000000000 ) ;
#5440 = DIRECTION ( 'NONE',  ( 0.000000000000000000, -1.000000000000000000, 0.000000000000000000 ) ) ;
#5441 = CARTESIAN_POINT ( 'NONE',  ( -8.000000000000000000, -10.00000000000000000, 0.000000000000000000 ) ) ;
#5442 = EDGE_CURVE ( 'NONE', #3152, #18296, #23937, .T. ) ;
#5443 = LINE ( 'NONE', #13963, #6052 ) ;
#5444 = CARTESIAN_POINT ( 'NONE',  ( -3.974677737472510408, 130.2292682348875701, -2.492124882820963006 ) ) ;
#5445 = DIRECTION ( 'NONE',  ( -0.000000000000000000, -1.000000000000000000, -0.000000000000000000 ) ) ;
#5446 = EDGE_CURVE ( 'NONE', #9361, #14250, #17202, .T. ) ;
#5447 = DIRECTION ( 'NONE',  ( 0.000000000000000000, -1.000000000000000000, 0.000000000000000000 ) ) ;
#5448 = LINE ( 'NONE', #11880, #19271 ) ;
#5449 = FACE_OUTER_BOUND ( 'NONE', #2563, .T. ) ;
#5450 = CARTESIAN_POINT ( 'NONE',  ( -4.425000000000130385, -10.00000000000000000, 2.500000000000000000 ) ) ;
#5451 = EDGE_CURVE ( 'NONE', #7162, #21740, #5664, .T. ) ;
#5452 = AXIS2_PLACEMENT_3D ( 'NONE', #1854, #18935, #21436 ) ;
#5453 = ORIENTED_EDGE ( 'NONE', *, *, #16750, .F. ) ;
#5454 = CARTESIAN_POINT ( 'NONE',  ( 5.506192289999999545, 10.00000000000000000, -6.778984499999999969 ) ) ;
#5456 = ORIENTED_EDGE ( 'NONE', *, *, #1868, .T. ) ;
#5455 = CARTESIAN_POINT ( 'NONE',  ( 4.917588399999999638, 10.00000000000000000, -8.199999994100000578 ) ) ;
#5457 = CARTESIAN_POINT ( 'NONE',  ( -3.659902359382099846, -1.503675076853737025, 1.403447208622613074 ) ) ;
#5458 = CARTESIAN_POINT ( 'NONE',  ( 2.025141983461304473, 12.39326287611023680, -0.7361395665844141512 ) ) ;
#5459 = CARTESIAN_POINT ( 'NONE',  ( -0.5848417445700774264, 11.39699250345497283, 2.073998233588014273 ) ) ;
#5460 = ORIENTED_EDGE ( 'NONE', *, *, #20249, .T. ) ;
#5461 = CARTESIAN_POINT ( 'NONE',  ( -6.778984495830590262, -10.00000000000000000, 5.506192294169409251 ) ) ;
#5463 = ORIENTED_EDGE ( 'NONE', *, *, #12153, .F. ) ;
#5462 =( NAMED_UNIT ( * ) SI_UNIT ( $, .STERADIAN. ) SOLID_ANGLE_UNIT ( ) );
#5464 = CARTESIAN_POINT ( 'NONE',  ( -2.149999999999999911, 132.5000000000000000, 2.632990257527645401E-16 ) ) ;
#5465 = ORIENTED_EDGE ( 'NONE', *, *, #25985, .T. ) ;
#5466 = CARTESIAN_POINT ( 'NONE',  ( 1.909318740431582784, 127.7039152468706646, 0.9988010122669221946 ) ) ;
#5467 = ORIENTED_EDGE ( 'NONE', *, *, #1052, .T. ) ;
#5468 = VERTEX_POINT ( 'NONE', #6718 ) ;
#5469 = CALENDAR_DATE ( 2023, 4, 9 ) ;
#5470 = VERTEX_POINT ( 'NONE', #3968 ) ;
#5471 = FACE_OUTER_BOUND ( 'NONE', #23706, .T. ) ;
#5472 = ORIENTED_EDGE ( 'NONE', *, *, #17814, .T. ) ;
#5473 = AXIS2_PLACEMENT_3D ( 'NONE', #25167, #2201, #5999 ) ;
#5474 = AXIS2_PLACEMENT_3D ( 'NONE', #7660, #14615, #5552 ) ;
#5475 = DIRECTION ( 'NONE',  ( 0.000000000000000000, -1.000000000000000000, 0.000000000000000000 ) ) ;
#5476 = CARTESIAN_POINT ( 'NONE',  ( -5.653832079999999927, 10.00000000000000000, 4.381039869999999503 ) ) ;
#5477 = EDGE_CURVE ( 'NONE', #12806, #10133, #4897, .T. ) ;
#5478 = EDGE_CURVE ( 'NONE', #1344, #9278, #2631, .T. ) ;
#5479 = DIRECTION ( 'NONE',  ( 0.000000000000000000, -1.000000000000000000, 0.000000000000000000 ) ) ;
#5480 = CARTESIAN_POINT ( 'NONE',  ( -76.00000000000001421, 18.00000000000000000, -54.50000000000000000 ) ) ;
#5481 = CYLINDRICAL_SURFACE ( 'NONE', #3386, 2.000000000000000000 ) ;
#5482 = DIRECTION ( 'NONE',  ( 0.000000000000000000, 0.000000000000000000, 1.000000000000000000 ) ) ;
#5483 = EDGE_CURVE ( 'NONE', #13829, #13849, #21690, .T. ) ;
#5484 = ORIENTED_EDGE ( 'NONE', *, *, #16981, .T. ) ;
#5485 = AXIS2_PLACEMENT_3D ( 'NONE', #23876, #8751, #15032 ) ;
#5486 = CARTESIAN_POINT ( 'NONE',  ( -1.376935021855821617, 8.782653119947116949, 1.668641252951374998 ) ) ;
#5488 = EDGE_CURVE ( 'NONE', #25399, #17415, #2582, .T. ) ;
#5487 = AXIS2_PLACEMENT_3D ( 'NONE', #22963, #25611, #1819 ) ;
#5489 = EDGE_CURVE ( 'NONE', #20185, #2829, #13006, .T. ) ;
#5490 = ORIENTED_EDGE ( 'NONE', *, *, #4119, .F. ) ;
#5491 = DIRECTION ( 'NONE',  ( 0.000000000000000000, 0.000000000000000000, -1.000000000000000000 ) ) ;
#5492 = ORIENTED_EDGE ( 'NONE', *, *, #11300, .F. ) ;
#5493 = DIRECTION ( 'NONE',  ( 0.000000000000000000, 1.000000000000000000, 0.000000000000000000 ) ) ;
#5494 = LINE ( 'NONE', #7329, #8506 ) ;
#5495 = LINE ( 'NONE', #5355, #2637 ) ;
#5496 = VECTOR ( 'NONE', #22035, 1000.000000000000000 ) ;
#5497 = DIRECTION ( 'NONE',  ( 0.000000000000000000, 1.000000000000000000, 0.000000000000000000 ) ) ;
#5498 = VERTEX_POINT ( 'NONE', #8820 ) ;
#5499 = LINE ( 'NONE', #13745, #15644 ) ;
#5500 = EDGE_LOOP ( 'NONE', ( #18540, #20164, #27079, #24201 ) ) ;
#5501 = ORIENTED_EDGE ( 'NONE', *, *, #24538, .F. ) ;
#5502 = EDGE_CURVE ( 'NONE', #18125, #25347, #2514, .T. ) ;
#5503 = EDGE_CURVE ( 'NONE', #22094, #21994, #3058, .T. ) ;
#5504 = ORIENTED_EDGE ( 'NONE', *, *, #21913, .T. ) ;
#5505 = COORDINATED_UNIVERSAL_TIME_OFFSET ( 1, 0, .AHEAD. ) ;
#5506 = DIRECTION ( 'NONE',  ( -1.000000000000000000, -0.000000000000000000, -0.000000000000000000 ) ) ;
#5507 = DIRECTION ( 'NONE',  ( 1.000000000000000000, 0.000000000000000000, 0.000000000000000000 ) ) ;
#5508 = CIRCLE ( 'NONE', #5952, 0.8000000000000003775 ) ;
#5509 = DIRECTION ( 'NONE',  ( 0.000000000000000000, 1.000000000000000000, 0.000000000000000000 ) ) ;
#5510 = EDGE_LOOP ( 'NONE', ( #19423, #17289, #3954, #18504, #15250, #16120, #4749, #8594, #25893, #14774, #23191, #11052, #13388, #10797, #14831, #6782, #2327, #24960, #21162, #20448, #4015, #701, #15915, #25281, #919, #12262, #26657, #13112, #11069, #4068, #27419, #2250, #20501, #17933, #8194, #12159, #22473, #1948, #10953, #16234, #21587, #16854, #9250, #4040, #26381, #18260 ) ) ;
#5511 = DIRECTION ( 'NONE',  ( 0.000000000000000000, 0.000000000000000000, -1.000000000000000000 ) ) ;
#5512 = EDGE_CURVE ( 'NONE', #15139, #20453, #20287, .T. ) ;
#5513 = AXIS2_PLACEMENT_3D ( 'NONE', #7929, #13931, #24866 ) ;
#5514 = FACE_OUTER_BOUND ( 'NONE', #5025, .T. ) ;
#5515 = LINE ( 'NONE', #24702, #2351 ) ;
#5516 =( REPRESENTATION_RELATIONSHIP ('NONE','NONE', #11523, #7563 ) REPRESENTATION_RELATIONSHIP_WITH_TRANSFORMATION ( #13297 )SHAPE_REPRESENTATION_RELATIONSHIP( ) );
#5517 = VECTOR ( 'NONE', #25918, 1000.000000000000000 ) ;
#5518 = CARTESIAN_POINT ( 'NONE',  ( 2.133662721975630561, 150.4859102632621273, -0.3041631162866443305 ) ) ;
#5519 = EDGE_CURVE ( 'NONE', #19832, #19304, #5588, .T. ) ;
#5520 = ORIENTED_EDGE ( 'NONE', *, *, #9153, .T. ) ;
#5521 = CARTESIAN_POINT ( 'NONE',  ( 1.929397100000000087, -10.00000000000000000, -8.200000000000001066 ) ) ;
#5522 = CARTESIAN_POINT ( 'NONE',  ( -4.917588399999999638, 10.00000000000000000, -8.200000000000001066 ) ) ;
#5523 = ADVANCED_FACE ( 'NONE', ( #20427 ), #9372, .F. ) ;
#5524 = EDGE_CURVE ( 'NONE', #10133, #7322, #26726, .T. ) ;
#5525 = CARTESIAN_POINT ( 'NONE',  ( 3.659915892581250940, 8.496447915570282561, 1.403566813926334644 ) ) ;
#5526 = EDGE_CURVE ( 'NONE', #16244, #19623, #12858, .T. ) ;
#5527 = VERTEX_POINT ( 'NONE', #11327 ) ;
#5528 = VECTOR ( 'NONE', #1846, 1000.000000000000000 ) ;
#5529 = CARTESIAN_POINT ( 'NONE',  ( -0.3009337616476174260, 72.48624551416752126, 2.134051327174925738 ) ) ;
#5530 = VERTEX_POINT ( 'NONE', #24633 ) ;
#5531 = DIRECTION ( 'NONE',  ( 0.000000000000000000, 0.000000000000000000, -1.000000000000000000 ) ) ;
#5532 = CARTESIAN_POINT ( 'NONE',  ( 2.149999999999999911, -10.00000000000000000, 0.000000000000000000 ) ) ;
#5533 = DIRECTION ( 'NONE',  ( 0.000000000000000000, 0.000000000000000000, 1.000000000000000000 ) ) ;
#5534 = VECTOR ( 'NONE', #21440, 1000.000000000000000 ) ;
#5535 = CARTESIAN_POINT ( 'NONE',  ( 2.499999999999989342, 69.88516027925965091, 3.978746924586469724 ) ) ;
#5536 = EDGE_LOOP ( 'NONE', ( #24329, #25333, #11786, #4469, #2315, #6838, #24427, #13442 ) ) ;
#5537 = CARTESIAN_POINT ( 'NONE',  ( 64.00000000000000000, 1.500000000000000000, 47.50000000000001421 ) ) ;
#5538 = ORIENTED_EDGE ( 'NONE', *, *, #26886, .F. ) ;
#5539 =( LENGTH_UNIT ( ) NAMED_UNIT ( * ) SI_UNIT ( .MILLI., .METRE. ) );
#5540 = PERSON ( 'NAUO-PER13', 'UNSPECIFIED', 'UNSPECIFIED', ('UNSPECIFIED'), ('UNSPECIFIED'), ('UNSPECIFIED') ) ;
#5541 = EDGE_CURVE ( 'NONE', #18789, #23122, #26312, .T. ) ;
#5542 = EDGE_CURVE ( 'NONE', #10313, #22787, #4367, .T. ) ;
#5543 = ORIENTED_EDGE ( 'NONE', *, *, #2923, .F. ) ;
#5544 = VERTEX_POINT ( 'NONE', #7568 ) ;
#5545 = CARTESIAN_POINT ( 'NONE',  ( 1.595332840010629694, 150.0417660328679403, 1.447400331028726006 ) ) ;
#5546 = PERSON_AND_ORGANIZATION ( #23924, #11516 ) ;
#5547 = CARTESIAN_POINT ( 'NONE',  ( 2.149999999999999911, 71.27573508221729526, 1.942447962292351113E-15 ) ) ;
#5548 = DIRECTION ( 'NONE',  ( -1.000000000000000000, 0.000000000000000000, 0.000000000000000000 ) ) ;
#5549 = CALENDAR_DATE ( 2023, 4, 9 ) ;
#5550 = DIRECTION ( 'NONE',  ( 0.000000000000000000, -1.000000000000000000, 0.000000000000000000 ) ) ;
#5551 = CC_DESIGN_PERSON_AND_ORGANIZATION_ASSIGNMENT ( #18241, #18379, ( #17512 ) ) ;
#5552 = DIRECTION ( 'NONE',  ( 0.000000000000000000, 0.000000000000000000, -1.000000000000000000 ) ) ;
#5553 = LINE ( 'NONE', #20382, #11910 ) ;
#5554 = CIRCLE ( 'NONE', #9119, 0.8324116040999999244 ) ;
#5555 = CIRCLE ( 'NONE', #10456, 0.7999999999999999334 ) ;
#5556 = CARTESIAN_POINT ( 'NONE',  ( 0.000000000000000000, 2.299999999999998046, 0.000000000000000000 ) ) ;
#5557 = ADVANCED_FACE ( 'NONE', ( #14107 ), #1113, .F. ) ;
#5558 = DIRECTION ( 'NONE',  ( 0.000000000000000000, -1.000000000000000000, 0.000000000000000000 ) ) ;
#5559 = ORIENTED_EDGE ( 'NONE', *, *, #7552, .F. ) ;
#5560 = CARTESIAN_POINT ( 'NONE',  ( 4.917588399999999638, -10.00000000000000000, 8.200000000000001066 ) ) ;
#5561 = FACE_BOUND ( 'NONE', #10379, .T. ) ;
#5562 = DIRECTION ( 'NONE',  ( 1.000000000000000000, 1.156482317317868274E-16, 0.000000000000000000 ) ) ;
#5563 = FACE_BOUND ( 'NONE', #17672, .T. ) ;
#5564 = EDGE_LOOP ( 'NONE', ( #5047, #17754, #18849, #5249 ) ) ;
#5565 = DIRECTION ( 'NONE',  ( 0.000000000000000000, -1.000000000000000000, 0.000000000000000000 ) ) ;
#5566 = CARTESIAN_POINT ( 'NONE',  ( -85.34199094943953412, 27.76383885339463120, 55.68811564243399204 ) ) ;
#5567 = ORIENTED_EDGE ( 'NONE', *, *, #8291, .T. ) ;
#5568 = VECTOR ( 'NONE', #4585, 1000.000000000000000 ) ;
#5569 = FACE_OUTER_BOUND ( 'NONE', #11476, .T. ) ;
#5570 = B_SPLINE_CURVE_WITH_KNOTS ( 'NONE', 3,
 ( #3301, #27078, #20363, #7916, #1186, #16427, #9725, #188, #23427, #23021 ),
 .UNSPECIFIED., .F., .F.,
 ( 4, 2, 2, 2, 4 ),
 ( 4.336808689942017736E-19, 0.0006894923852115292240, 0.001378984770423058014, 0.002068477155634586805, 0.002757969540846115595 ),
 .UNSPECIFIED. ) ;
#5571 = AXIS2_PLACEMENT_3D ( 'NONE', #18418, #15892, #24593 ) ;
#5572 = VERTEX_POINT ( 'NONE', #838 ) ;
#5573 = CARTESIAN_POINT ( 'NONE',  ( 0.000000000000000000, 6.799999999999998934, 0.000000000000000000 ) ) ;
#5575 = VERTEX_POINT ( 'NONE', #20007 ) ;
#5574 = DATE_AND_TIME ( #12556, #26237 ) ;
#5576 = LINE ( 'NONE', #15784, #20756 ) ;
#5577 = CARTESIAN_POINT ( 'NONE',  ( 2.500000000000000000, 10.00000000000000000, 8.850000000000271427 ) ) ;
#5578 = CC_DESIGN_PERSON_AND_ORGANIZATION_ASSIGNMENT ( #3473, #12002, ( #15483 ) ) ;
#5579 = VERTEX_POINT ( 'NONE', #17913 ) ;
#5580 = CARTESIAN_POINT ( 'NONE',  ( -0.1487394766168131932, 128.7244856955372541, -2.150131002019733728 ) ) ;
#5581 = DIRECTION ( 'NONE',  ( -1.000000000000000000, 0.000000000000000000, -3.333589191726697936E-10 ) ) ;
#5582 = FACE_OUTER_BOUND ( 'NONE', #3434, .T. ) ;
#5583 = CARTESIAN_POINT ( 'NONE',  ( -3.958869728888001482, 130.4573078232564569, -2.460512123500363302 ) ) ;
#5584 = CARTESIAN_POINT ( 'NONE',  ( 2.500000000074999562, 377.0000000000000000, 9.200000000000530420 ) ) ;
#5585 = CIRCLE ( 'NONE', #6032, 2.055000000000001048 ) ;
#5586 = CARTESIAN_POINT ( 'NONE',  ( 10.00000000000000000, 140.0000000000000000, -8.000000000000000000 ) ) ;
#5587 = CARTESIAN_POINT ( 'NONE',  ( -8.500000000100000008, -10.00000000000000000, 2.800000000099999831 ) ) ;
#5588 = LINE ( 'NONE', #26457, #4813 ) ;
#5589 = LINE ( 'NONE', #26595, #23923 ) ;
#5590 = VERTEX_POINT ( 'NONE', #7143 ) ;
#5592 = VERTEX_POINT ( 'NONE', #24365 ) ;
#5591 = CARTESIAN_POINT ( 'NONE',  ( 3.793081626313727917, 9.999999999999998224, -2.049999999999998046 ) ) ;
#5593 = DIRECTION ( 'NONE',  ( 0.000000000000000000, -1.000000000000000000, 0.000000000000000000 ) ) ;
#5594 = CARTESIAN_POINT ( 'NONE',  ( 0.7184494164735027999, 11.46040505310416968, -2.030966134760196162 ) ) ;
#5595 = CYLINDRICAL_SURFACE ( 'NONE', #5773, 3.000000000000000000 ) ;
#5596 = ORIENTED_EDGE ( 'NONE', *, *, #24488, .F. ) ;
#5597 = DIRECTION ( 'NONE',  ( 0.000000000000000000, 0.000000000000000000, 1.000000000000000000 ) ) ;
#5599 = ORIENTED_EDGE ( 'NONE', *, *, #19221, .F. ) ;
#5598 = PERSON_AND_ORGANIZATION_ROLE ( 'design_supplier' ) ;
#5600 = LINE ( 'NONE', #13708, #26999 ) ;
#5601 = EDGE_CURVE ( 'NONE', #14965, #12614, #5176, .T. ) ;
#5602 = VECTOR ( 'NONE', #2979, 1000.000000000000000 ) ;
#5603 = ORIENTED_EDGE ( 'NONE', *, *, #27236, .T. ) ;
#5604 = CARTESIAN_POINT ( 'NONE',  ( -2.249800106180977810, 68.88644537907541121, 3.862148931193751800 ) ) ;
#5605 = CIRCLE ( 'NONE', #10508, 2.000000000000000000 ) ;
#5606 = VECTOR ( 'NONE', #22350, 1000.000000000000000 ) ;
#5607 = ORIENTED_EDGE ( 'NONE', *, *, #21788, .F. ) ;
#5608 = CALENDAR_DATE ( 2023, 4, 9 ) ;
#5609 = B_SPLINE_CURVE_WITH_KNOTS ( 'NONE', 3,
 ( #3658, #24663, #20595, #7452, #12184, #11908, #20456, #11771 ),
 .UNSPECIFIED., .F., .F.,
 ( 4, 2, 2, 4 ),
 ( 0.000000000000000000, 0.0002762278987377371009, 0.0004143418481066077114, 0.0005524557974754783218 ),
 .UNSPECIFIED. ) ;
#5610 = ORIENTED_EDGE ( 'NONE', *, *, #17317, .F. ) ;
#5611 = CARTESIAN_POINT ( 'NONE',  ( 8.200000000000001066, 10.00000000000000000, 3.858794200000000174 ) ) ;
#5612 = ORIENTED_EDGE ( 'NONE', *, *, #16056, .T. ) ;
#5613 = CIRCLE ( 'NONE', #18630, 2.000000000000000000 ) ;
#5614 = DIRECTION ( 'NONE',  ( 0.000000000000000000, 0.000000000000000000, 1.000000000000000000 ) ) ;
#5615 = DIRECTION ( 'NONE',  ( 1.000000000000000000, 0.000000000000000000, 0.000000000000000000 ) ) ;
#5616 = FACE_OUTER_BOUND ( 'NONE', #21864, .T. ) ;
#5617 = DIRECTION ( 'NONE',  ( 0.000000000000000000, -1.000000000000000000, 0.000000000000000000 ) ) ;
#5618 = CARTESIAN_POINT ( 'NONE',  ( -7.000000000000008882, 18.00000000000000000, -64.50000000000000000 ) ) ;
#5619 = DIRECTION ( 'NONE',  ( 0.000000000000000000, -1.000000000000000000, 0.000000000000000000 ) ) ;
#5620 = VECTOR ( 'NONE', #25476, 1000.000000000000000 ) ;
#5621 = VERTEX_POINT ( 'NONE', #13969 ) ;
#5622 = DIRECTION ( 'NONE',  ( 0.000000000000000000, 0.000000000000000000, 1.000000000000000000 ) ) ;
#5623 = VECTOR ( 'NONE', #17731, 1000.000000000000000 ) ;
#5624 = AXIS2_PLACEMENT_3D ( 'NONE', #4770, #13301, #19610 ) ;
#5625 = VERTEX_POINT ( 'NONE', #20148 ) ;
#5626 = CARTESIAN_POINT ( 'NONE',  ( -54.00000000000000711, 0.000000000000000000, 47.50000000000001421 ) ) ;
#5627 = ORIENTED_EDGE ( 'NONE', *, *, #8910, .T. ) ;
#5628 = CYLINDRICAL_SURFACE ( 'NONE', #19111, 5.000000000000000000 ) ;
#5629 = FACE_OUTER_BOUND ( 'NONE', #22892, .T. ) ;
#5630 = AXIS2_PLACEMENT_3D ( 'NONE', #21214, #10168, #25007 ) ;
#5631 = DIRECTION ( 'NONE',  ( -0.000000000000000000, -0.000000000000000000, 1.000000000000000000 ) ) ;
#5632 = DIRECTION ( 'NONE',  ( 0.000000000000000000, 1.000000000000000000, 0.000000000000000000 ) ) ;
#5633 = ORIENTED_EDGE ( 'NONE', *, *, #15432, .T. ) ;
#5634 = CARTESIAN_POINT ( 'NONE',  ( 3.999999999999988010, 8.000000000000000000, -67.50000000000000000 ) ) ;
#5635 = ORIENTED_EDGE ( 'NONE', *, *, #17161, .T. ) ;
#5636 = ORIENTED_EDGE ( 'NONE', *, *, #5206, .T. ) ;
#5637 = ADVANCED_FACE ( 'NONE', ( #5449 ), #22536, .T. ) ;
#5638 = ADVANCED_FACE ( 'NONE', ( #24503, #26594 ), #18319, .F. ) ;
#5639 = ORIENTED_EDGE ( 'NONE', *, *, #5503, .T. ) ;
#5640 = DATE_AND_TIME ( #7476, #6168 ) ;
#5641 = CARTESIAN_POINT ( 'NONE',  ( 3.552713678800499352E-15, -10.00000000000000000, 1.776356839400249676E-15 ) ) ;
#5642 = LINE ( 'NONE', #14160, #25720 ) ;
#5643 = CARTESIAN_POINT ( 'NONE',  ( -3.735713040018188380, 149.6784899511282276, 1.866898009254778668 ) ) ;
#5644 = EDGE_LOOP ( 'NONE', ( #21030, #27074, #15397, #13385 ) ) ;
#5645 = CARTESIAN_POINT ( 'NONE',  ( -8.200000000000001066, -10.00000000000000000, 4.917588399999999638 ) ) ;
#5646 = VECTOR ( 'NONE', #6960, 1000.000000000000000 ) ;
#5647 = VECTOR ( 'NONE', #24454, 1000.000000000000000 ) ;
#5648 = ADVANCED_FACE ( 'NONE', ( #7423 ), #7699, .F. ) ;
#5649 = EDGE_CURVE ( 'NONE', #2429, #23309, #17773, .T. ) ;
#5650 = CARTESIAN_POINT ( 'NONE',  ( 4.528679659999999885, -10.00000000000000000, -3.255887450000000349 ) ) ;
#5651 = CARTESIAN_POINT ( 'NONE',  ( -9.938404388684130453, 7.328852882508553712, -2.980193341765280834 ) ) ;
#5652 = VECTOR ( 'NONE', #27067, 1000.000000000000000 ) ;
#5653 = CARTESIAN_POINT ( 'NONE',  ( 3.744355847050883312, 20.82191483444488966, 1.885427294089306427 ) ) ;
#5654 = CARTESIAN_POINT ( 'NONE',  ( -3.903198235554981022, 9.098204203213649421, -2.342786592770917942 ) ) ;
#5655 = EDGE_CURVE ( 'NONE', #1532, #22579, #13827, .T. ) ;
#5656 = ORIENTED_EDGE ( 'NONE', *, *, #17250, .T. ) ;
#5657 = DIRECTION ( 'NONE',  ( 0.000000000000000000, 0.000000000000000000, 1.000000000000000000 ) ) ;
#5658 = DIRECTION ( 'NONE',  ( 0.000000000000000000, 0.000000000000000000, 1.000000000000000000 ) ) ;
#5659 = DIRECTION ( 'NONE',  ( 1.049727191138614875E-16, -0.5150380749100594846, 0.8571673007021091140 ) ) ;
#5660 = VERTEX_POINT ( 'NONE', #12288 ) ;
#5661 = CARTESIAN_POINT ( 'NONE',  ( 1.134567109999998991, 67.77227526994329310, -3.649999999999999467 ) ) ;
#5662 = ORIENTED_EDGE ( 'NONE', *, *, #17970, .F. ) ;
#5663 = CARTESIAN_POINT ( 'NONE',  ( 0.000000000000000000, 0.000000000000000000, 0.000000000000000000 ) ) ;
#5664 = CIRCLE ( 'NONE', #11064, 2.500000000000002220 ) ;
#5665 = CARTESIAN_POINT ( 'NONE',  ( -2.073082673080199889, 11.96920539162242747, 0.5888749083951462238 ) ) ;
#5666 = DIRECTION ( 'NONE',  ( 0.000000000000000000, -1.000000000000000000, 0.000000000000000000 ) ) ;
#5667 = VECTOR ( 'NONE', #13590, 1000.000000000000000 ) ;
#5668 = VECTOR ( 'NONE', #9624, 1000.000000000000000 ) ;
#5669 = CARTESIAN_POINT ( 'NONE',  ( 1.869220079918489930, 68.32393769602285261, 3.736253821016675136 ) ) ;
#5670 = ORIENTED_EDGE ( 'NONE', *, *, #16476, .F. ) ;
#5671 = CARTESIAN_POINT ( 'NONE',  ( 67.50000000000000000, 33.99999999999997158, 5.000000000000000000 ) ) ;
#5672 = ORIENTED_EDGE ( 'NONE', *, *, #328, .T. ) ;
#5673 = EDGE_CURVE ( 'NONE', #11351, #24336, #16765, .T. ) ;
#5674 = VECTOR ( 'NONE', #15193, 1000.000000000000000 ) ;
#5675 = VERTEX_POINT ( 'NONE', #5736 ) ;
#5676 = AXIS2_PLACEMENT_3D ( 'NONE', #7139, #8954, #15228 ) ;
#5677 = ORIENTED_EDGE ( 'NONE', *, *, #10006, .T. ) ;
#5678 = DIRECTION ( 'NONE',  ( 4.722428788315755877E-11, 0.000000000000000000, 1.000000000000000000 ) ) ;
#5679 = DATE_AND_TIME ( #18411, #15046 ) ;
#5680 = CARTESIAN_POINT ( 'NONE',  ( -10.00000000000000000, 12.26053091094548009, 3.299999999999999822 ) ) ;
#5681 = EDGE_CURVE ( 'NONE', #25817, #7761, #20703, .T. ) ;
#5682 = CARTESIAN_POINT ( 'NONE',  ( -2.800000000099999831, -10.00000000000000000, 8.500000000100000008 ) ) ;
#5683 = PERSON_AND_ORGANIZATION_ROLE ( 'classification_officer' ) ;
#5684 = ADVANCED_FACE ( 'NONE', ( #1798, #18740 ), #3760, .T. ) ;
#5685 = EDGE_CURVE ( 'NONE', #25261, #11904, #21120, .T. ) ;
#5686 = EDGE_CURVE ( 'NONE', #15739, #20237, #12576, .T. ) ;
#5687 = DIRECTION ( 'NONE',  ( -1.000000000000000000, -0.000000000000000000, -0.000000000000000000 ) ) ;
#5688 = CARTESIAN_POINT ( 'NONE',  ( 81.99999999999998579, 18.00000000000000000, 10.49999999999999289 ) ) ;
#5689 = DIRECTION ( 'NONE',  ( 0.000000000000000000, -1.000000000000000000, 0.000000000000000000 ) ) ;
#5690 = CC_DESIGN_APPROVAL ( #18054, ( #20426 ) ) ;
#5691 = AXIS2_PLACEMENT_3D ( 'NONE', #7286, #13967, #9647 ) ;
#5692 = CARTESIAN_POINT ( 'NONE',  ( -2.150000000000000799, 132.5000000000000000, -0.1511218638727112873 ) ) ;
#5693 = EDGE_CURVE ( 'NONE', #6616, #15076, #11024, .T. ) ;
#5694 = EDGE_CURVE ( 'NONE', #13326, #11860, #12019, .T. ) ;
#5695 = CARTESIAN_POINT ( 'NONE',  ( -8.200000000000001066, 10.00000000000000000, -3.858794200000000174 ) ) ;
#5696 = VECTOR ( 'NONE', #16461, 1000.000000000000000 ) ;
#5697 = ORIENTED_EDGE ( 'NONE', *, *, #516, .T. ) ;
#5698 = DIRECTION ( 'NONE',  ( 0.000000000000000000, -1.000000000000000000, 0.000000000000000000 ) ) ;
#5699 = EDGE_CURVE ( 'NONE', #5741, #26301, #3494, .T. ) ;
#5700 = DIRECTION ( 'NONE',  ( 0.000000000000000000, -1.000000000000000000, 0.000000000000000000 ) ) ;
#5701 = CARTESIAN_POINT ( 'NONE',  ( -8.500000000000000000, 377.0000000000000000, -2.500000000075000006 ) ) ;
#5702 = ORIENTED_EDGE ( 'NONE', *, *, #4158, .F. ) ;
#5703 = CARTESIAN_POINT ( 'NONE',  ( 10.00000000000000000, 148.0000000000000000, -1.224646799147349707E-15 ) ) ;
#5704 = ORIENTED_EDGE ( 'NONE', *, *, #16614, .F. ) ;
#5705 = CARTESIAN_POINT ( 'NONE',  ( -2.500000000074999562, 158.0000000000000000, -9.200000000000530420 ) ) ;
#5706 = CARTESIAN_POINT ( 'NONE',  ( -8.000000000000000000, 10.00000000000000000, 10.00000000000000000 ) ) ;
#5707 = CC_DESIGN_PERSON_AND_ORGANIZATION_ASSIGNMENT ( #16720, #5683, ( #5765 ) ) ;
#5708 = EDGE_LOOP ( 'NONE', ( #22323, #22055, #11622, #2317 ) ) ;
#5709 = DIRECTION ( 'NONE',  ( 0.000000000000000000, 0.000000000000000000, -1.000000000000000000 ) ) ;
#5710 = SECURITY_CLASSIFICATION ( '', '', #7885 ) ;
#5711 = AXIS2_PLACEMENT_3D ( 'NONE', #27650, #23590, #8619 ) ;
#5712 =( GEOMETRIC_REPRESENTATION_CONTEXT ( 3 ) GLOBAL_UNCERTAINTY_ASSIGNED_CONTEXT ( ( #17561 ) ) GLOBAL_UNIT_ASSIGNED_CONTEXT ( ( #16432, #23564, #6360 ) ) REPRESENTATION_CONTEXT ( 'NONE', 'WORKASPACE' ) );
#5713 = ORIENTED_EDGE ( 'NONE', *, *, #7760, .F. ) ;
#5714 = DIRECTION ( 'NONE',  ( 0.000000000000000000, -1.000000000000000000, 0.000000000000000000 ) ) ;
#5716 = VERTEX_POINT ( 'NONE', #12432 ) ;
#5715 = PERSON_AND_ORGANIZATION_ROLE ( 'classification_officer' ) ;
#5717 = CARTESIAN_POINT ( 'NONE',  ( 8.200000000000001066, 10.00000000000000000, 3.858794200000000174 ) ) ;
#5718 = ADVANCED_FACE ( 'NONE', ( #14661 ), #9917, .T. ) ;
#5719 = B_SPLINE_CURVE_WITH_KNOTS ( 'NONE', 3,
 ( #8243, #25304, #23216, #109, #17039, #4030, #16757, #25446 ),
 .UNSPECIFIED., .F., .F.,
 ( 4, 2, 2, 4 ),
 ( 2.279914458160021451E-14, 0.0001382433372102996659, 0.0002764866743978001864, 0.0005529733487728005770 ),
 .UNSPECIFIED. ) ;
#5720 = AXIS2_PLACEMENT_3D ( 'NONE', #21455, #2286, #21594 ) ;
#5721 = LINE ( 'NONE', #22794, #8073 ) ;
#5722 = ADVANCED_FACE ( 'NONE', ( #10057 ), #25044, .F. ) ;
#5723 = CARTESIAN_POINT ( 'NONE',  ( -2.024875993455136136, 127.6069627926498526, -0.7368826340284424514 ) ) ;
#5724 = DIRECTION ( 'NONE',  ( 1.000000000000000000, -0.000000000000000000, -0.000000000000000000 ) ) ;
#5725 = APPROVAL_PERSON_ORGANIZATION ( #17795, #3490, #24106 ) ;
#5726 = EDGE_CURVE ( 'NONE', #991, #14263, #7835, .T. ) ;
#5727 = ADVANCED_FACE ( 'NONE', ( #5872 ), #14378, .T. ) ;
#5728 = LINE ( 'NONE', #22530, #228 ) ;
#5729 = AXIS2_PLACEMENT_3D ( 'NONE', #8184, #4465, #15364 ) ;
#5731 = CARTESIAN_POINT ( 'NONE',  ( -5.653832079999999927, 10.00000000000000000, -4.381039869999999503 ) ) ;
#5730 = CC_DESIGN_APPROVAL ( #14121, ( #13311 ) ) ;
#5732 = DIRECTION ( 'NONE',  ( -1.000000000000000000, 0.000000000000000000, -3.333560279668765161E-10 ) ) ;
#5733 = CARTESIAN_POINT ( 'NONE',  ( -8.200000000122130928, 12.92164535967093464, -2.733611252903674238 ) ) ;
#5734 = CARTESIAN_POINT ( 'NONE',  ( -3.649999999999999911, 10.00000000000000000, -1.134567109999999879 ) ) ;
#5735 = VECTOR ( 'NONE', #3231, 1000.000000000000000 ) ;
#5736 = CARTESIAN_POINT ( 'NONE',  ( 3.000000000000000000, 2.935248768560055677, -6.071532165918824830E-15 ) ) ;
#5737 = CARTESIAN_POINT ( 'NONE',  ( 0.7184494164734926969, 146.5395949468959031, 2.030966134760199715 ) ) ;
#5738 = PRODUCT_RELATED_PRODUCT_CATEGORY ( 'detail', '', ( #14278 ) ) ;
#5739 = VERTEX_POINT ( 'NONE', #10339 ) ;
#5741 = VERTEX_POINT ( 'NONE', #20844 ) ;
#5740 = CARTESIAN_POINT ( 'NONE',  ( 44.00000000000000000, 0.000000000000000000, -0.000000000000000000 ) ) ;
#5742 = DIRECTION ( 'NONE',  ( -1.000000000000000000, 0.000000000000000000, -1.256612001954149349E-10 ) ) ;
#5743 = LINE ( 'NONE', #11890, #11656 ) ;
#5744 = DIRECTION ( 'NONE',  ( 0.000000000000000000, 0.000000000000000000, 1.000000000000000000 ) ) ;
#5745 = CARTESIAN_POINT ( 'NONE',  ( -7.367588389999999876, 10.00000000000000000, -4.917588399999999638 ) ) ;
#5747 = VERTEX_POINT ( 'NONE', #10200 ) ;
#5746 = MECHANICAL_CONTEXT ( 'NONE', #16940, 'mechanical' ) ;
#5748 = DIRECTION ( 'NONE',  ( 0.000000000000000000, -1.000000000000000000, 0.000000000000000000 ) ) ;
#5749 = CARTESIAN_POINT ( 'NONE',  ( -9.200000000000530420, 10.00000000000000000, -2.500000000100000008 ) ) ;
#5750 = ORIENTED_EDGE ( 'NONE', *, *, #17297, .F. ) ;
#5751 = CARTESIAN_POINT ( 'NONE',  ( -10.00000000000000000, 10.00000000000000000, -3.299999999999999822 ) ) ;
#5752 = CC_DESIGN_APPROVAL ( #11029, ( #15996 ) ) ;
#5753 = ORIENTED_EDGE ( 'NONE', *, *, #26763, .T. ) ;
#5754 = ORIENTED_EDGE ( 'NONE', *, *, #16072, .T. ) ;
#5755 = DIRECTION ( 'NONE',  ( -1.000000000000000000, 0.000000000000000000, 0.000000000000000000 ) ) ;
#5756 = ORIENTED_EDGE ( 'NONE', *, *, #18516, .T. ) ;
#5757 = AXIS2_PLACEMENT_3D ( 'NONE', #5537, #20365, #24062 ) ;
#5758 = SHAPE_REPRESENTATION ( '1003312', ( #16397 ), #13295 ) ;
#5759 = LINE ( 'NONE', #1003, #14900 ) ;
#5760 = DIRECTION ( 'NONE',  ( 0.000000000000000000, 1.000000000000000000, 0.000000000000000000 ) ) ;
#5761 = LINE ( 'NONE', #14270, #18529 ) ;
#5762 = DIRECTION ( 'NONE',  ( 0.000000000000000000, -1.000000000000000000, 0.000000000000000000 ) ) ;
#5763 = CARTESIAN_POINT ( 'NONE',  ( -91.50000000000000000, 30.02891856112949753, 45.45623210881401377 ) ) ;
#5764 = DIRECTION ( 'NONE',  ( -0.000000000000000000, -1.000000000000000000, -0.000000000000000000 ) ) ;
#5765 = SECURITY_CLASSIFICATION ( '', '', #20517 ) ;
#5766 = ORIENTED_EDGE ( 'NONE', *, *, #18189, .F. ) ;
#5767 = PLANE ( 'NONE',  #1646 ) ;
#5768 = VERTEX_POINT ( 'NONE', #10469 ) ;
#5769 = DIRECTION ( 'NONE',  ( 1.000000000000000000, 0.000000000000000000, 0.000000000000000000 ) ) ;
#5770 = VERTEX_POINT ( 'NONE', #27414 ) ;
#5771 = CARTESIAN_POINT ( 'NONE',  ( -2.220446049250309876E-16, 10.00000000000000000, 3.649999999999999911 ) ) ;
#5772 = DIRECTION ( 'NONE',  ( 0.000000000000000000, 1.000000000000000000, 0.000000000000000000 ) ) ;
#5773 = AXIS2_PLACEMENT_3D ( 'NONE', #3641, #16639, #18603 ) ;
#5774 = CARTESIAN_POINT ( 'NONE',  ( 95.49999999999998579, 18.00000000000000000, -17.50000000000000711 ) ) ;
#5775 = CARTESIAN_POINT ( 'NONE',  ( 0.000000000000000000, 143.0000000000000000, 0.000000000000000000 ) ) ;
#5776 = ORIENTED_EDGE ( 'NONE', *, *, #21750, .F. ) ;
#5777 = CARTESIAN_POINT ( 'NONE',  ( 1.560000000000000053, -0.8660254037844387076, -1.500000000000000000 ) ) ;
#5778 = ORIENTED_EDGE ( 'NONE', *, *, #6927, .T. ) ;
#5779 = VERTEX_POINT ( 'NONE', #27276 ) ;
#5780 = ORIENTED_EDGE ( 'NONE', *, *, #2186, .F. ) ;
#5781 = ORIENTED_EDGE ( 'NONE', *, *, #3330, .F. ) ;
#5782 = APPROVAL_STATUS ( 'not_yet_approved' ) ;
#5783 = CARTESIAN_POINT ( 'NONE',  ( 2.249800106180960046, 68.88644537907541121, -3.862148931193744250 ) ) ;
#5784 = CARTESIAN_POINT ( 'NONE',  ( 1.377777868305207098, -1.218277016224605491, -1.667785313400518721 ) ) ;
#5785 = CARTESIAN_POINT ( 'NONE',  ( -3.671268815416568021, 149.9902456015708765, 1.530215389553331695 ) ) ;
#5786 = VERTEX_POINT ( 'NONE', #19012 ) ;
#5787 = CARTESIAN_POINT ( 'NONE',  ( 1.134567109999999213, 140.0000000000000000, -3.650000000000001688 ) ) ;
#5788 = DIRECTION ( 'NONE',  ( 0.000000000000000000, 0.000000000000000000, 1.000000000000000000 ) ) ;
#5789 = CARTESIAN_POINT ( 'NONE',  ( 69.60000000000000853, 33.99999999999997158, 0.000000000000000000 ) ) ;
#5790 = AXIS2_PLACEMENT_3D ( 'NONE', #20405, #16468, #1092 ) ;
#5791 = VECTOR ( 'NONE', #8824, 1000.000000000000000 ) ;
#5792 = CARTESIAN_POINT ( 'NONE',  ( 88.50000000000001421, 18.00000000000000000, -5.000000000000007105 ) ) ;
#5793 = DIRECTION ( 'NONE',  ( 0.000000000000000000, 1.000000000000000000, 0.000000000000000000 ) ) ;
#5794 = EDGE_CURVE ( 'NONE', #26067, #22846, #5227, .T. ) ;
#5795 = ORIENTED_EDGE ( 'NONE', *, *, #26173, .F. ) ;
#5796 = CARTESIAN_POINT ( 'NONE',  ( -2.799999999999999822, -10.00000000000000000, -8.200000000100001074 ) ) ;
#5797 = DIRECTION ( 'NONE',  ( 0.000000000000000000, 0.000000000000000000, -1.000000000000000000 ) ) ;
#5798 = CARTESIAN_POINT ( 'NONE',  ( 9.200000000000530420, -10.00000000000000000, 2.500000000100000008 ) ) ;
#5799 = VERTEX_POINT ( 'NONE', #8121 ) ;
#5800 = CARTESIAN_POINT ( 'NONE',  ( -2.030532256807906499, 71.46095615860558325, 0.7194228378488434217 ) ) ;
#5801 = ORIENTED_EDGE ( 'NONE', *, *, #3995, .F. ) ;
#5802 = LINE ( 'NONE', #22331, #3022 ) ;
#5803 = DIRECTION ( 'NONE',  ( 0.000000000000000000, 0.000000000000000000, 1.000000000000000000 ) ) ;
#5804 = SHAPE_REPRESENTATION ( 'item_0037009_Abdeckkappe_5_20x20_1_01', ( #16397 ), #3015 ) ;
#5805 = CARTESIAN_POINT ( 'NONE',  ( 1.134567109999999879, -10.00000000000000000, 3.650000004999999881 ) ) ;
#5806 = EDGE_CURVE ( 'NONE', #22920, #26471, #16628, .T. ) ;
#5807 = EDGE_CURVE ( 'NONE', #19607, #157, #23076, .T. ) ;
#5808 = CARTESIAN_POINT ( 'NONE',  ( 0.000000000000000000, -1.249999999999996447, 0.7216878364870304985 ) ) ;
#5809 = VERTEX_POINT ( 'NONE', #21805 ) ;
#5810 = ORIENTED_EDGE ( 'NONE', *, *, #10626, .F. ) ;
#5811 = AXIS2_PLACEMENT_3D ( 'NONE', #17864, #23885, #4841 ) ;
#5812 = AXIS2_PLACEMENT_3D ( 'NONE', #13354, #9453, #19660 ) ;
#5813 = ORIENTED_EDGE ( 'NONE', *, *, #25554, .F. ) ;
#5814 = VERTEX_POINT ( 'NONE', #8789 ) ;
#5815 = DIRECTION ( 'NONE',  ( -0.000000000000000000, 1.000000000000000000, -0.000000000000000000 ) ) ;
#5816 = APPROVAL_DATE_TIME ( #3440, #6579 ) ;
#5817 = PRODUCT_DEFINITION_SHAPE ( 'NONE', 'NONE',  #21277 ) ;
#5818 = DIRECTION ( 'NONE',  ( 0.000000000000000000, -1.000000000000000000, 0.000000000000000000 ) ) ;
#5819 = CARTESIAN_POINT ( 'NONE',  ( 0.000000000000000000, 0.000000000000000000, 0.000000000000000000 ) ) ;
#5820 = CALENDAR_DATE ( 2023, 4, 9 ) ;
#5821 = DIRECTION ( 'NONE',  ( -1.000000000000000000, 0.000000000000000000, 0.000000000000000000 ) ) ;
#5822 = CARTESIAN_POINT ( 'NONE',  ( 10.00000000000000000, 10.00000000000000000, 3.299999999999999822 ) ) ;
#5823 = CARTESIAN_POINT ( 'NONE',  ( -1.134567109999999657, 158.0000000000000000, 3.650000000000001688 ) ) ;
#5824 = CARTESIAN_POINT ( 'NONE',  ( 1.307714755203357893, 131.8226892689152976, -1.727389404375813564 ) ) ;
#5825 = EDGE_CURVE ( 'NONE', #12812, #21673, #4671, .T. ) ;
#5826 = EDGE_CURVE ( 'NONE', #7811, #14109, #15938, .T. ) ;
#5827 = VECTOR ( 'NONE', #16252, 1000.000000000000000 ) ;
#5828 = AXIS2_PLACEMENT_3D ( 'NONE', #11900, #8137, #1397 ) ;
#5829 = LINE ( 'NONE', #14765, #8313 ) ;
#5831 = VERTEX_POINT ( 'NONE', #17456 ) ;
#5830 = AXIS2_PLACEMENT_3D ( 'NONE', #606, #4512, #22161 ) ;
#5832 = CARTESIAN_POINT ( 'NONE',  ( -2.492124882820965226, 70.22926823488758430, 3.974677737472511296 ) ) ;
#5833 = DIRECTION ( 'NONE',  ( -1.000000000000000000, -0.000000000000000000, -0.000000000000000000 ) ) ;
#5834 = DIRECTION ( 'NONE',  ( 0.000000000000000000, 1.000000000000000000, 0.000000000000000000 ) ) ;
#5835 = B_SPLINE_CURVE_WITH_KNOTS ( 'NONE', 3,
 ( #8845, #2402, #26338, #5067, #2544, #11072, #19611, #17518, #24111, #4920 ),
 .UNSPECIFIED., .F., .F.,
 ( 4, 2, 2, 2, 4 ),
 ( 0.000000000000000000, 0.0005035652935290923973, 0.001007130587058184795, 0.001510695880587276758, 0.002014261174116368722 ),
 .UNSPECIFIED. ) ;
#5836 = EDGE_LOOP ( 'NONE', ( #9968, #19627 ) ) ;
#5837 = DIRECTION ( 'NONE',  ( 1.000000000000000000, -0.000000000000000000, -0.000000000000000000 ) ) ;
#5838 = VERTEX_POINT ( 'NONE', #11018 ) ;
#5839 = DIRECTION ( 'NONE',  ( 0.000000000000000000, 0.000000000000000000, -1.000000000000000000 ) ) ;
#5840 = EDGE_CURVE ( 'NONE', #27087, #12614, #8651, .T. ) ;
#5841 = DIRECTION ( 'NONE',  ( 0.7071067798801946580, 0.000000000000000000, -0.7071067824929004875 ) ) ;
#5842 = EDGE_CURVE ( 'NONE', #23205, #3699, #6547, .T. ) ;
#5843 = EDGE_CURVE ( 'NONE', #12496, #23300, #10738, .T. ) ;
#5844 = VERTEX_POINT ( 'NONE', #12839 ) ;
#5845 = CARTESIAN_POINT ( 'NONE',  ( 1.134567109999999879, 67.77227526994329310, 3.650000004999999881 ) ) ;
#5846 = VECTOR ( 'NONE', #19113, 1000.000000000000000 ) ;
#5847 = CIRCLE ( 'NONE', #25068, 0.3000000000249990473 ) ;
#5848 = VERTEX_POINT ( 'NONE', #388 ) ;
#5849 = LINE ( 'NONE', #26985, #8477 ) ;
#5851 = ORIENTED_EDGE ( 'NONE', *, *, #7523, .F. ) ;
#5850 = CALENDAR_DATE ( 2023, 4, 9 ) ;
#5852 = CARTESIAN_POINT ( 'NONE',  ( -95.00000000000002842, 0.000000000000000000, -82.99999999999997158 ) ) ;
#5853 = AXIS2_PLACEMENT_3D ( 'NONE', #23228, #14667, #22814 ) ;
#5854 = EDGE_CURVE ( 'NONE', #20223, #4378, #19147, .T. ) ;
#5855 = EDGE_CURVE ( 'NONE', #6493, #19631, #2210, .T. ) ;
#5856 = VECTOR ( 'NONE', #24173, 1000.000000000000000 ) ;
#5857 = PLANE ( 'NONE',  #11633 ) ;
#5858 = VECTOR ( 'NONE', #25493, 1000.000000000000000 ) ;
#5859 = DIRECTION ( 'NONE',  ( 0.7071067800676164028, 0.000000000000000000, -0.7071067823054786317 ) ) ;
#5860 = CARTESIAN_POINT ( 'NONE',  ( -6.649999999999999467, 10.00000000000000000, 1.134567110000009871 ) ) ;
#5861 = LINE ( 'NONE', #26584, #5922 ) ;
#5862 = CIRCLE ( 'NONE', #21495, 2.541999999999999815 ) ;
#5863 = DIRECTION ( 'NONE',  ( -1.256644528019323397E-10, 0.000000000000000000, 1.000000000000000000 ) ) ;
#5864 = DIRECTION ( 'NONE',  ( 0.7071067811865480168, 0.000000000000000000, -0.7071067811865470176 ) ) ;
#5865 = CIRCLE ( 'NONE', #11671, 3.000000000000002665 ) ;
#5866 = CARTESIAN_POINT ( 'NONE',  ( 234.0000000000000000, 192.9999999999999716, 5.000000000000000000 ) ) ;
#5867 = CARTESIAN_POINT ( 'NONE',  ( -2.149999999999999911, 0.000000000000000000, 2.632990618166809235E-16 ) ) ;
#5868 = EDGE_CURVE ( 'NONE', #15207, #14055, #117, .T. ) ;
#5869 = AXIS2_PLACEMENT_3D ( 'NONE', #810, #9203, #4868 ) ;
#5870 = DIRECTION ( 'NONE',  ( 0.7071067811865470176, 0.000000000000000000, -0.7071067811865480168 ) ) ;
#5871 = VECTOR ( 'NONE', #5803, 1000.000000000000000 ) ;
#5872 = FACE_OUTER_BOUND ( 'NONE', #16112, .T. ) ;
#5873 = EDGE_CURVE ( 'NONE', #24611, #21975, #16595, .T. ) ;
#5874 = CARTESIAN_POINT ( 'NONE',  ( 2.025141983461303141, 145.6067371238897863, 0.7361395665844149283 ) ) ;
#5875 = EDGE_CURVE ( 'NONE', #2396, #2713, #21663, .T. ) ;
#5876 = EDGE_CURVE ( 'NONE', #5527, #22520, #23629, .T. ) ;
#5877 = ORIENTED_EDGE ( 'NONE', *, *, #17298, .F. ) ;
#5879 = ORIENTED_EDGE ( 'NONE', *, *, #8070, .F. ) ;
#5878 = FACE_OUTER_BOUND ( 'NONE', #2497, .T. ) ;
#5880 = DIRECTION ( 'NONE',  ( 0.000000000000000000, -1.000000000000000000, 0.000000000000000000 ) ) ;
#5881 = PLANE ( 'NONE',  #5853 ) ;
#5882 = DIRECTION ( 'NONE',  ( 0.000000000000000000, 1.000000000000000000, 0.000000000000000000 ) ) ;
#5883 = VECTOR ( 'NONE', #288, 1000.000000000000000 ) ;
#5884 = CARTESIAN_POINT ( 'NONE',  ( -54.00000000000000711, 0.000000000000000000, 44.50000000000001421 ) ) ;
#5886 = ORIENTED_EDGE ( 'NONE', *, *, #6339, .F. ) ;
#5885 = CALENDAR_DATE ( 2023, 4, 9 ) ;
#5887 = DIRECTION ( 'NONE',  ( -1.000000000000000000, -0.000000000000000000, -0.000000000000000000 ) ) ;
#5888 = ADVANCED_BREP_SHAPE_REPRESENTATION ( '', ( #20076, #16397 ), #11494 ) ;
#5889 = EDGE_CURVE ( 'NONE', #15404, #15552, #23766, .T. ) ;
#5890 = VECTOR ( 'NONE', #1654, 1000.000000000000000 ) ;
#5891 = EDGE_CURVE ( 'NONE', #5498, #20294, #4309, .T. ) ;
#5892 = EDGE_LOOP ( 'NONE', ( #6361, #26746, #1731, #13908, #25386, #9147, #14153 ) ) ;
#5893 = CARTESIAN_POINT ( 'NONE',  ( 4.528679656440358414, 30.00000000000000000, 3.255887453559639599 ) ) ;
#5894 = VECTOR ( 'NONE', #27540, 1000.000000000000000 ) ;
#5895 = ORIENTED_EDGE ( 'NONE', *, *, #13840, .T. ) ;
#5896 = DATE_AND_TIME ( #18340, #20959 ) ;
#5897 = ORIENTED_EDGE ( 'NONE', *, *, #10582, .F. ) ;
#5898 = CARTESIAN_POINT ( 'NONE',  ( -9.989766464515588140, 7.526304591079528095, 3.145993497399671934 ) ) ;
#5899 = ORIENTED_EDGE ( 'NONE', *, *, #17813, .F. ) ;
#5900 = DIRECTION ( 'NONE',  ( -1.000000000000000000, 0.000000000000000000, 0.000000000000000000 ) ) ;
#5901 = CC_DESIGN_PERSON_AND_ORGANIZATION_ASSIGNMENT ( #20626, #1433, ( #19230 ) ) ;
#5902 = DIRECTION ( 'NONE',  ( 1.000000000000000000, 0.000000000000000000, 1.256644528019323397E-10 ) ) ;
#5903 = DIRECTION ( 'NONE',  ( 0.000000000000000000, 0.000000000000000000, 1.000000000000000000 ) ) ;
#5904 = FACE_OUTER_BOUND ( 'NONE', #8463, .T. ) ;
#5905 = DIRECTION ( 'NONE',  ( 1.000000000000000000, 0.000000000000000000, 2.809800482775048291E-09 ) ) ;
#5906 = CIRCLE ( 'NONE', #16173, 0.8000000000000003775 ) ;
#5907 = DIRECTION ( 'NONE',  ( 0.000000000000000000, 0.000000000000000000, -1.000000000000000000 ) ) ;
#5908 = EDGE_CURVE ( 'NONE', #13578, #12902, #10881, .T. ) ;
#5909 = EDGE_LOOP ( 'NONE', ( #18652, #8328, #11238, #19233 ) ) ;
#5910 = ORIENTED_EDGE ( 'NONE', *, *, #26570, .F. ) ;
#5911 = DIRECTION ( 'NONE',  ( -1.000000000000000000, 0.000000000000000000, -0.000000000000000000 ) ) ;
#5912 = EDGE_LOOP ( 'NONE', ( #22127, #26604, #13404, #842 ) ) ;
#5913 = DIRECTION ( 'NONE',  ( 0.000000000000000000, 1.000000000000000000, 0.000000000000000000 ) ) ;
#5914 = CARTESIAN_POINT ( 'NONE',  ( -1.355855411587507664, 72.11339769513797648, 1.689376396232991073 ) ) ;
#5915 = DIRECTION ( 'NONE',  ( 1.000000000000000000, 0.000000000000000000, 0.000000000000000000 ) ) ;
#5916 = CARTESIAN_POINT ( 'NONE',  ( -2.500000000050000004, 140.0000000000000000, -8.500000000000000000 ) ) ;
#5917 = VERTEX_POINT ( 'NONE', #26300 ) ;
#5918 = DIRECTION ( 'NONE',  ( -0.000000000000000000, 1.000000000000000000, -0.000000000000000000 ) ) ;
#5919 = ORIENTED_EDGE ( 'NONE', *, *, #23589, .T. ) ;
#5920 = CARTESIAN_POINT ( 'NONE',  ( -3.793081621063051578, 9.830061158942083210, -2.050000000000007372 ) ) ;
#5921 = ORIENTED_EDGE ( 'NONE', *, *, #10091, .T. ) ;
#5922 = VECTOR ( 'NONE', #1103, 1000.000000000000000 ) ;
#5923 = EDGE_LOOP ( 'NONE', ( #27475, #26614, #2605, #20495 ) ) ;
#5924 = ORIENTED_EDGE ( 'NONE', *, *, #19386, .T. ) ;
#5925 = APPROVAL_STATUS ( 'not_yet_approved' ) ;
#5926 = AXIS2_PLACEMENT_3D ( 'NONE', #25000, #16722, #3723 ) ;
#5927 = CARTESIAN_POINT ( 'NONE',  ( 2.342786592770909948, 69.09820420321366896, -3.903198235554976581 ) ) ;
#5928 = EDGE_LOOP ( 'NONE', ( #217, #7430, #21419, #8630 ) ) ;
#5929 = DIRECTION ( 'NONE',  ( 0.000000000000000000, 1.000000000000000000, 0.000000000000000000 ) ) ;
#5930 = ORIENTED_EDGE ( 'NONE', *, *, #9627, .F. ) ;
#5931 = CARTESIAN_POINT ( 'NONE',  ( -69.00000000000000000, 30.50000000000000000, 40.50000000000002132 ) ) ;
#5932 = CARTESIAN_POINT ( 'NONE',  ( 2.500000000000000000, -10.00000000000000000, 4.425000000000130385 ) ) ;
#5933 = CC_DESIGN_PERSON_AND_ORGANIZATION_ASSIGNMENT ( #13844, #11093, ( #18248 ) ) ;
#5934 = CARTESIAN_POINT ( 'NONE',  ( 8.999999999999888090, 190.0000000000000000, 5.000000000000000000 ) ) ;
#5935 = VECTOR ( 'NONE', #8191, 1000.000000000000000 ) ;
#5936 = DIRECTION ( 'NONE',  ( -0.000000000000000000, -1.000000000000000000, -0.000000000000000000 ) ) ;
#5937 = DIRECTION ( 'NONE',  ( -0.000000000000000000, -1.000000000000000000, -0.000000000000000000 ) ) ;
#5938 = VERTEX_POINT ( 'NONE', #4572 ) ;
#5939 = AXIS2_PLACEMENT_3D ( 'NONE', #8912, #22875, #18391 ) ;
#5940 = DIRECTION ( 'NONE',  ( 0.000000000000000000, 0.000000000000000000, 1.000000000000000000 ) ) ;
#5941 = DIRECTION ( 'NONE',  ( -1.000000000000000000, 0.000000000000000000, 0.000000000000000000 ) ) ;
#5942 = CARTESIAN_POINT ( 'NONE',  ( 401.9999999999999432, 139.9999999999999716, 5.000000000000000000 ) ) ;
#5943 = EDGE_LOOP ( 'NONE', ( #15197, #3377, #9693, #24945, #9601, #11048, #6316 ) ) ;
#5944 = CARTESIAN_POINT ( 'NONE',  ( -2.149999999999999911, 140.0000000000000000, 2.632990618166809235E-16 ) ) ;
#5945 = ORIENTED_EDGE ( 'NONE', *, *, #11139, .T. ) ;
#5946 = CARTESIAN_POINT ( 'NONE',  ( -2.028154288629220314, -1.921919736019043645, -0.7268158673777614931 ) ) ;
#5947 = DIRECTION ( 'NONE',  ( -1.000000000000000000, -0.000000000000000000, -0.000000000000000000 ) ) ;
#5948 = CYLINDRICAL_SURFACE ( 'NONE', #23805, 3.000000000000002665 ) ;
#5949 = LINE ( 'NONE', #12374, #915 ) ;
#5950 = ORIENTED_EDGE ( 'NONE', *, *, #16717, .T. ) ;
#5951 = ORIENTED_EDGE ( 'NONE', *, *, #16617, .T. ) ;
#5952 = AXIS2_PLACEMENT_3D ( 'NONE', #8363, #5984, #3878 ) ;
#5953 = EDGE_LOOP ( 'NONE', ( #5155, #7445, #7570, #8966, #3457, #23328, #20640 ) ) ;
#5954 = VECTOR ( 'NONE', #15646, 1000.000000000000000 ) ;
#5955 = VERTEX_POINT ( 'NONE', #8520 ) ;
#5956 = FACE_BOUND ( 'NONE', #17716, .T. ) ;
#5957 = PERSON_AND_ORGANIZATION ( #23924, #11516 ) ;
#5958 = CARTESIAN_POINT ( 'NONE',  ( -4.917588399999999638, 30.00000000000000000, -8.199999999999999289 ) ) ;
#5959 = ADVANCED_FACE ( 'NONE', ( #6420 ), #17045, .T. ) ;
#5960 = ORIENTED_EDGE ( 'NONE', *, *, #11836, .T. ) ;
#5961 = CARTESIAN_POINT ( 'NONE',  ( 418.9999999999998863, 210.0000000000000000, -5.000000000000000000 ) ) ;
#5962 = COORDINATED_UNIVERSAL_TIME_OFFSET ( 1, 0, .AHEAD. ) ;
#5963 = VECTOR ( 'NONE', #1138, 1000.000000000000000 ) ;
#5964 = CARTESIAN_POINT ( 'NONE',  ( -8.000000000000000000, 10.00000000000000000, 1.000000000000000000 ) ) ;
#5965 = CYLINDRICAL_SURFACE ( 'NONE', #26479, 0.7999999999999999334 ) ;
#5966 = B_SPLINE_CURVE_WITH_KNOTS ( 'NONE', 3,
 ( #685, #17902, #11038, #5164, #4595, #7136, #4739, #9223, #5031, #8950, #21826, #10900 ),
 .UNSPECIFIED., .F., .F.,
 ( 4, 2, 2, 2, 2, 4 ),
 ( 0.002757969540930015062, 0.003102342444212121634, 0.003446715347494228206, 0.004135461154058446553, 0.004824206960622664901, 0.005512952767186883249 ),
 .UNSPECIFIED. ) ;
#5967 = DIRECTION ( 'NONE',  ( 0.000000000000000000, -1.000000000000000000, 0.000000000000000000 ) ) ;
#5968 = CARTESIAN_POINT ( 'NONE',  ( 33.49999999999995737, 5.000000000000000000, -72.99999999999998579 ) ) ;
#5969 = VECTOR ( 'NONE', #23461, 1000.000000000000000 ) ;
#5970 = CARTESIAN_POINT ( 'NONE',  ( 12.75000000000000178, 0.000000000000000000, 0.000000000000000000 ) ) ;
#5971 = ORIENTED_EDGE ( 'NONE', *, *, #17099, .T. ) ;
#5972 = DIRECTION ( 'NONE',  ( 0.000000000000000000, 0.000000000000000000, 1.000000000000000000 ) ) ;
#5973 = CARTESIAN_POINT ( 'NONE',  ( -3.708120849331095759, -1.115870343127717268, -1.727784287442117872 ) ) ;
#5974 = VECTOR ( 'NONE', #12628, 1000.000000000000000 ) ;
#5975 = CARTESIAN_POINT ( 'NONE',  ( 11.99999999999998934, 0.000000000000000000, -67.50000000000000000 ) ) ;
#5976 = VERTEX_POINT ( 'NONE', #22081 ) ;
#5977 = CARTESIAN_POINT ( 'NONE',  ( 78.99999999999998579, 18.00000000000000000, -54.50000000000000000 ) ) ;
#5978 = VERTEX_POINT ( 'NONE', #7391 ) ;
#5979 = CARTESIAN_POINT ( 'NONE',  ( -71.50000000000001421, 0.000000000000000000, 75.50000000000001421 ) ) ;
#5980 = CARTESIAN_POINT ( 'NONE',  ( 10.00099999999999767, 6.877501000800801734, 2.500000000000000000 ) ) ;
#5981 = CARTESIAN_POINT ( 'NONE',  ( 3.000000000000000000, 3.469446951953614189E-15, 1.443375672974062773 ) ) ;
#5982 = ORIENTED_EDGE ( 'NONE', *, *, #23779, .T. ) ;
#5983 = DIRECTION ( 'NONE',  ( 0.000000000000000000, 1.000000000000000000, 0.000000000000000000 ) ) ;
#5984 = DIRECTION ( 'NONE',  ( 0.000000000000000000, -1.000000000000000000, 0.000000000000000000 ) ) ;
#5985 = ORIENTED_EDGE ( 'NONE', *, *, #24481, .T. ) ;
#5986 = CARTESIAN_POINT ( 'NONE',  ( 3.145114092500000513, -10.00000000000000000, 1.872321882500000090 ) ) ;
#5988 = ORIENTED_EDGE ( 'NONE', *, *, #16935, .T. ) ;
#5987 = CALENDAR_DATE ( 2023, 4, 9 ) ;
#5989 = CARTESIAN_POINT ( 'NONE',  ( 8.500000000100000008, -10.00000000000000000, -2.800000000099999831 ) ) ;
#5990 = ADVANCED_FACE ( 'NONE', ( #24056 ), #17885, .F. ) ;
#5991 = VECTOR ( 'NONE', #14945, 1000.000000000000000 ) ;
#5992 = CARTESIAN_POINT ( 'NONE',  ( 76.00000000000000000, 18.00000000000000000, 60.00000000000000000 ) ) ;
#5993 = AXIS2_PLACEMENT_3D ( 'NONE', #22384, #9909, #9641 ) ;
#5994 = DIRECTION ( 'NONE',  ( 0.000000000000000000, 0.000000000000000000, 1.000000000000000000 ) ) ;
#5995 = EDGE_CURVE ( 'NONE', #271, #17055, #8997, .T. ) ;
#5996 = EDGE_CURVE ( 'NONE', #21975, #1123, #18582, .T. ) ;
#5997 = EDGE_CURVE ( 'NONE', #24787, #4239, #23317, .T. ) ;
#5998 = LINE ( 'NONE', #25586, #24340 ) ;
#5999 = DIRECTION ( 'NONE',  ( 0.000000000000000000, 0.000000000000000000, -1.000000000000000000 ) ) ;
#6000 = CARTESIAN_POINT ( 'NONE',  ( -9.200000000000530420, -10.00000000000000000, 2.500000000100000008 ) ) ;
#6001 = CARTESIAN_POINT ( 'NONE',  ( -3.299999999999999822, 10.00000000000000000, -10.00000000000000000 ) ) ;
#6002 = CARTESIAN_POINT ( 'NONE',  ( 0.000000000000000000, 0.000000000000000000, 5.000000000000000000 ) ) ;
#6003 = CARTESIAN_POINT ( 'NONE',  ( 2.073133050382086839, -1.969257940649576710, 0.5882308135429247242 ) ) ;
#6004 = AXIS2_PLACEMENT_3D ( 'NONE', #18035, #14232, #3068 ) ;
#6005 = DIRECTION ( 'NONE',  ( -0.000000000000000000, -1.000000000000000000, -0.000000000000000000 ) ) ;
#6006 = EDGE_CURVE ( 'NONE', #21052, #7014, #3332, .T. ) ;
#6007 = EDGE_CURVE ( 'NONE', #2609, #18638, #1848, .T. ) ;
#6008 = DIRECTION ( 'NONE',  ( -1.000000000000000000, 0.000000000000000000, -2.203482809094259802E-09 ) ) ;
#6009 = CARTESIAN_POINT ( 'NONE',  ( -3.255887450012057371, 140.0000000000000000, -4.528679659987943751 ) ) ;
#6010 = ORIENTED_EDGE ( 'NONE', *, *, #5361, .F. ) ;
#6012 = VERTEX_POINT ( 'NONE', #6972 ) ;
#6011 = DIRECTION ( 'NONE',  ( -3.333560279668765161E-10, 0.000000000000000000, 1.000000000000000000 ) ) ;
#6013 = CARTESIAN_POINT ( 'NONE',  ( 2.500000000000000000, -10.00000000000000000, -4.425000000000130385 ) ) ;
#6014 = CARTESIAN_POINT ( 'NONE',  ( -2.500000000000006661, 70.00000000000000000, -10.00000000000000000 ) ) ;
#6015 = EDGE_CURVE ( 'NONE', #7446, #11446, #2911, .T. ) ;
#6016 = CARTESIAN_POINT ( 'NONE',  ( -0.7177984378721541381, 11.46014787686853076, 2.031110186269943441 ) ) ;
#6017 = DIRECTION ( 'NONE',  ( 0.000000000000000000, -1.000000000000000000, 0.000000000000000000 ) ) ;
#6019 = ORIENTED_EDGE ( 'NONE', *, *, #25574, .T. ) ;
#6018 = PERSON_AND_ORGANIZATION ( #23924, #11516 ) ;
#6020 = LINE ( 'NONE', #14524, #5090 ) ;
#6021 = AXIS2_PLACEMENT_3D ( 'NONE', #5051, #11337, #9107 ) ;
#6022 = ORIENTED_EDGE ( 'NONE', *, *, #26519, .T. ) ;
#6023 = DIRECTION ( 'NONE',  ( 0.000000000000000000, -1.000000000000000000, 0.000000000000000000 ) ) ;
#6024 = ORIENTED_EDGE ( 'NONE', *, *, #10107, .F. ) ;
#6025 = COORDINATED_UNIVERSAL_TIME_OFFSET ( 1, 0, .AHEAD. ) ;
#6026 = EDGE_CURVE ( 'NONE', #7737, #6899, #9759, .T. ) ;
#6027 = ORIENTED_EDGE ( 'NONE', *, *, #3776, .T. ) ;
#6028 = VECTOR ( 'NONE', #12106, 1000.000000000000000 ) ;
#6029 = DIRECTION ( 'NONE',  ( 0.000000000000000000, -1.000000000000000000, 0.000000000000000000 ) ) ;
#6030 = ORIENTED_EDGE ( 'NONE', *, *, #1263, .T. ) ;
#6031 = EDGE_CURVE ( 'NONE', #16073, #4356, #15909, .T. ) ;
#6032 = AXIS2_PLACEMENT_3D ( 'NONE', #14619, #16310, #24872 ) ;
#6033 = EDGE_CURVE ( 'NONE', #2811, #14179, #11856, .T. ) ;
#6034 = DIRECTION ( 'NONE',  ( 1.000000000000000000, -0.000000000000000000, -0.000000000000000000 ) ) ;
#6035 = EDGE_CURVE ( 'NONE', #7129, #23883, #13387, .T. ) ;
#6036 = CARTESIAN_POINT ( 'NONE',  ( -10.00000000000000000, 30.00000000000000000, -8.000000000000000000 ) ) ;
#6037 = FACE_OUTER_BOUND ( 'NONE', #27428, .T. ) ;
#6038 = CARTESIAN_POINT ( 'NONE',  ( -2.220446049250309876E-16, 10.00000000000000000, 3.649999999999999911 ) ) ;
#6039 = CARTESIAN_POINT ( 'NONE',  ( -7.367588389999999876, 10.00000000000000000, 4.917588399999999638 ) ) ;
#6040 = CARTESIAN_POINT ( 'NONE',  ( 3.974677737472507744, 10.22926823488755943, 2.492124882820957232 ) ) ;
#6041 = ADVANCED_FACE ( 'NONE', ( #11430 ), #26426, .F. ) ;
#6042 = EDGE_CURVE ( 'NONE', #16189, #24807, #11226, .T. ) ;
#6043 = ORIENTED_EDGE ( 'NONE', *, *, #1034, .T. ) ;
#6044 = EDGE_CURVE ( 'NONE', #5498, #4112, #5007, .T. ) ;
#6045 = ORIENTED_EDGE ( 'NONE', *, *, #16974, .F. ) ;
#6046 = AXIS2_PLACEMENT_3D ( 'NONE', #6502, #26624, #13729 ) ;
#6047 = DIRECTION ( 'NONE',  ( 1.000000000000000000, -0.000000000000000000, -0.000000000000000000 ) ) ;
#6048 = ORIENTED_EDGE ( 'NONE', *, *, #5649, .T. ) ;
#6049 = DIRECTION ( 'NONE',  ( 1.000000000000000000, 0.000000000000000000, 0.000000000000000000 ) ) ;
#6050 = DIRECTION ( 'NONE',  ( -0.000000000000000000, -0.000000000000000000, 1.000000000000000000 ) ) ;
#6051 = DIRECTION ( 'NONE',  ( 0.000000000000000000, -1.000000000000000000, 0.000000000000000000 ) ) ;
#6052 = VECTOR ( 'NONE', #3350, 1000.000000000000000 ) ;
#6053 = CARTESIAN_POINT ( 'NONE',  ( -3.650000004999999881, 10.00000000000000000, 1.134567109999999879 ) ) ;
#6054 = VERTEX_POINT ( 'NONE', #24470 ) ;
#6055 = CARTESIAN_POINT ( 'NONE',  ( 2.220446049250309876E-16, 10.00000000000000000, -3.649999999999999911 ) ) ;
#6056 = ORIENTED_EDGE ( 'NONE', *, *, #13132, .T. ) ;
#6057 = APPROVAL ( #14061, 'UNKNOWN' ) ;
#6058 = CARTESIAN_POINT ( 'NONE',  ( 4.917588399999999638, 158.0000000000000000, 8.199999999999999289 ) ) ;
#6059 = ORIENTED_EDGE ( 'NONE', *, *, #12385, .F. ) ;
#6060 = ORIENTED_EDGE ( 'NONE', *, *, #16803, .T. ) ;
#6061 = ORIENTED_EDGE ( 'NONE', *, *, #12847, .T. ) ;
#6062 = PERSON_AND_ORGANIZATION ( #23924, #11516 ) ;
#6063 = LINE ( 'NONE', #16537, #7387 ) ;
#6064 = EDGE_CURVE ( 'NONE', #17476, #20957, #3057, .T. ) ;
#6065 = ORIENTED_EDGE ( 'NONE', *, *, #15387, .F. ) ;
#6066 = CARTESIAN_POINT ( 'NONE',  ( -11.50000000000000178, 5.000000000000000000, 66.50000000000002842 ) ) ;
#6067 = VERTEX_POINT ( 'NONE', #10441 ) ;
#6068 = CARTESIAN_POINT ( 'NONE',  ( 3.649999999999999911, 11.70741250812632650, 1.134567109999999879 ) ) ;
#6069 = EDGE_CURVE ( 'NONE', #20940, #17954, #25094, .T. ) ;
#6070 = FACE_OUTER_BOUND ( 'NONE', #1815, .T. ) ;
#6071 = DIRECTION ( 'NONE',  ( 0.7071067811865470176, 0.000000000000000000, -0.7071067811865480168 ) ) ;
#6072 = CIRCLE ( 'NONE', #13194, 0.8324116099999983032 ) ;
#6073 = VECTOR ( 'NONE', #23185, 1000.000000000000000 ) ;
#6075 = DIRECTION ( 'NONE',  ( 0.000000000000000000, -1.000000000000000000, 0.000000000000000000 ) ) ;
#6074 = CIRCLE ( 'NONE', #2483, 0.2999999999999999334 ) ;
#6076 = CARTESIAN_POINT ( 'NONE',  ( 3.649999999999999911, -10.00000000000000000, 1.134567109999999879 ) ) ;
#6077 = EDGE_CURVE ( 'NONE', #6596, #25955, #2282, .T. ) ;
#6078 = AXIS2_PLACEMENT_3D ( 'NONE', #3866, #4137, #14479 ) ;
#6079 = EDGE_LOOP ( 'NONE', ( #13129, #18683, #2388, #15733 ) ) ;
#6080 = DIRECTION ( 'NONE',  ( 0.000000000000000000, -1.000000000000000000, 0.000000000000000000 ) ) ;
#6081 = CARTESIAN_POINT ( 'NONE',  ( 7.367588389999999876, -10.00000000000000000, -4.917588399999999638 ) ) ;
#6082 = DIRECTION ( 'NONE',  ( 1.000000000000000000, 0.000000000000000000, 0.000000000000000000 ) ) ;
#6083 = ORIENTED_EDGE ( 'NONE', *, *, #20247, .T. ) ;
#6084 = CARTESIAN_POINT ( 'NONE',  ( 3.688906750318929006, 18.74476206382389520, 1.629431310406369793 ) ) ;
#6085 = ORIENTED_EDGE ( 'NONE', *, *, #17098, .T. ) ;
#6086 = CARTESIAN_POINT ( 'NONE',  ( -1.462869072067216170, -1.312041386428179246, -1.580111212244266206 ) ) ;
#6087 = CARTESIAN_POINT ( 'NONE',  ( -3.650000005000009651, 132.2277247300567353, 1.134567109999999435 ) ) ;
#6088 = FACE_OUTER_BOUND ( 'NONE', #26748, .T. ) ;
#6089 = LINE ( 'NONE', #3844, #2711 ) ;
#6090 = ORIENTED_EDGE ( 'NONE', *, *, #6889, .F. ) ;
#6091 = CC_DESIGN_PERSON_AND_ORGANIZATION_ASSIGNMENT ( #17998, #19955, ( #15996 ) ) ;
#6092 = EDGE_LOOP ( 'NONE', ( #15283, #15145, #1459, #8202, #330, #6488, #16919, #7042 ) ) ;
#6093 = CARTESIAN_POINT ( 'NONE',  ( -85.00000000000002842, 32.79999999999999716, 1.000000000000028644 ) ) ;
#6094 = EDGE_LOOP ( 'NONE', ( #2732, #23884, #14574, #9440 ) ) ;
#6095 = AXIS2_PLACEMENT_3D ( 'NONE', #18583, #11492, #16616 ) ;
#6096 = EDGE_LOOP ( 'NONE', ( #8717, #17178, #6767, #16057 ) ) ;
#6097 = CARTESIAN_POINT ( 'NONE',  ( 2.133968289602682145, 12.03320393928881415, 0.3006833526615834695 ) ) ;
#6098 = APPROVAL_ROLE ( '' ) ;
#6099 = CARTESIAN_POINT ( 'NONE',  ( 3.650000000000000355, 132.2277247300567353, 1.134567109999999879 ) ) ;
#6100 = DIRECTION ( 'NONE',  ( -1.000000000000000000, 0.000000000000000000, 0.000000000000000000 ) ) ;
#6101 = ORIENTED_EDGE ( 'NONE', *, *, #16746, .F. ) ;
#6102 = CARTESIAN_POINT ( 'NONE',  ( 7.367588389999999876, -10.00000000000000000, 4.917588399999999638 ) ) ;
#6103 = AXIS2_PLACEMENT_3D ( 'NONE', #4366, #19620, #19338 ) ;
#6104 = SECURITY_CLASSIFICATION_LEVEL ( 'unclassified' ) ;
#6105 = CARTESIAN_POINT ( 'NONE',  ( 2.799999999999999822, 377.0000000000000000, -8.200000000050000182 ) ) ;
#6106 = CARTESIAN_POINT ( 'NONE',  ( -10.00000000000000000, 10.00000000000000000, -8.000000000000000000 ) ) ;
#6107 = CARTESIAN_POINT ( 'NONE',  ( 1.839067064343120173, 127.7622434200995656, 1.122038707089992648 ) ) ;
#6108 = CARTESIAN_POINT ( 'NONE',  ( 2.150000000000000355, 132.5000000000000284, -0.1531450417872266823 ) ) ;
#6109 = CARTESIAN_POINT ( 'NONE',  ( 1.560000000000000053, -0.8660254037844387076, 1.500000000000000000 ) ) ;
#6110 = ORIENTED_EDGE ( 'NONE', *, *, #1627, .F. ) ;
#6111 = FACE_OUTER_BOUND ( 'NONE', #18117, .T. ) ;
#6112 = FACE_OUTER_BOUND ( 'NONE', #4139, .T. ) ;
#6113 = VECTOR ( 'NONE', #12604, 1000.000000000000000 ) ;
#6114 = VECTOR ( 'NONE', #2334, 1000.000000000000000 ) ;
#6115 = FACE_OUTER_BOUND ( 'NONE', #16522, .T. ) ;
#6116 = VERTEX_POINT ( 'NONE', #10035 ) ;
#6117 = CARTESIAN_POINT ( 'NONE',  ( 1.560000000000000053, 0.000000000000000000, 0.000000000000000000 ) ) ;
#6118 = VERTEX_POINT ( 'NONE', #20960 ) ;
#6119 = PLANE ( 'NONE',  #1664 ) ;
#6120 = FACE_OUTER_BOUND ( 'NONE', #5953, .T. ) ;
#6121 = CARTESIAN_POINT ( 'NONE',  ( 1.682308682979499537, 127.8891875672830452, -1.345798224303714541 ) ) ;
#6122 = ORIENTED_EDGE ( 'NONE', *, *, #20015, .F. ) ;
#6123 = DIRECTION ( 'NONE',  ( 0.000000000000000000, 0.000000000000000000, 1.000000000000000000 ) ) ;
#6124 = DIRECTION ( 'NONE',  ( 0.000000000000000000, 0.000000000000000000, 1.000000000000000000 ) ) ;
#6125 = ORIENTED_EDGE ( 'NONE', *, *, #15257, .T. ) ;
#6126 = CARTESIAN_POINT ( 'NONE',  ( -3.255887450012057371, 377.0000000000000000, -4.528679659987943751 ) ) ;
#6128 = ORIENTED_EDGE ( 'NONE', *, *, #8770, .T. ) ;
#6127 = APPROVAL_ROLE ( '' ) ;
#6129 = PLANE ( 'NONE',  #14035 ) ;
#6130 = AXIS2_PLACEMENT_3D ( 'NONE', #27001, #16490, #23221 ) ;
#6131 = LINE ( 'NONE', #21105, #11188 ) ;
#6132 = AXIS2_PLACEMENT_3D ( 'NONE', #8920, #2344, #14801 ) ;
#6133 = VECTOR ( 'NONE', #18743, 1000.000000000000000 ) ;
#6134 = DIRECTION ( 'NONE',  ( 0.000000000000000000, 0.000000000000000000, -1.000000000000000000 ) ) ;
#6135 = AXIS2_PLACEMENT_3D ( 'NONE', #2733, #8750, #26385 ) ;
#6136 = CARTESIAN_POINT ( 'NONE',  ( 9.199999999899999281, 10.00000000000000000, 3.300000000099999831 ) ) ;
#6137 = CARTESIAN_POINT ( 'NONE',  ( -68.88326366708322723, 3.357665849800940627, 45.35504494152674226 ) ) ;
#6138 = CARTESIAN_POINT ( 'NONE',  ( -3.903155981567871358, 130.9023617902062142, -2.342710766941931588 ) ) ;
#6139 = LINE ( 'NONE', #25589, #14952 ) ;
#6140 = CARTESIAN_POINT ( 'NONE',  ( -8.200000000000001066, 7.143428628582859652, 2.799999999999999822 ) ) ;
#6141 = LINE ( 'NONE', #21117, #6501 ) ;
#6142 = CARTESIAN_POINT ( 'NONE',  ( 3.145114092500000513, -10.00000000000000000, -1.872321882500000090 ) ) ;
#6143 = ADVANCED_FACE ( 'NONE', ( #26980 ), #25017, .F. ) ;
#6144 = FACE_OUTER_BOUND ( 'NONE', #198, .T. ) ;
#6145 = SECURITY_CLASSIFICATION ( '', '', #26504 ) ;
#6146 = CARTESIAN_POINT ( 'NONE',  ( 9.200000000000530420, 140.0000000000000000, 2.500000000100000452 ) ) ;
#6147 = AXIS2_PLACEMENT_3D ( 'NONE', #2313, #21215, #4396 ) ;
#6148 =( GEOMETRIC_REPRESENTATION_CONTEXT ( 3 ) GLOBAL_UNCERTAINTY_ASSIGNED_CONTEXT ( ( #9169 ) ) GLOBAL_UNIT_ASSIGNED_CONTEXT ( ( #2743, #19805, #26255 ) ) REPRESENTATION_CONTEXT ( 'NONE', 'WORKASPACE' ) );
#6149 = CARTESIAN_POINT ( 'NONE',  ( -0.9667614155706452106, 146.4027297621448156, 1.925169664159764205 ) ) ;
#6150 = VECTOR ( 'NONE', #1874, 1000.000000000000000 ) ;
#6151 = VERTEX_POINT ( 'NONE', #1352 ) ;
#6153 = ORIENTED_EDGE ( 'NONE', *, *, #9132, .F. ) ;
#6152 = DIRECTION ( 'NONE',  ( -1.000000000000000000, 0.000000000000000000, 7.142847821148806485E-11 ) ) ;
#6154 = LINE ( 'NONE', #4041, #4391 ) ;
#6155 = DIRECTION ( 'NONE',  ( 0.000000000000000000, -1.000000000000000000, 0.000000000000000000 ) ) ;
#6156 = AXIS2_PLACEMENT_3D ( 'NONE', #2851, #14996, #6617 ) ;
#6157 = EDGE_CURVE ( 'NONE', #6325, #15837, #10307, .T. ) ;
#6158 = EDGE_CURVE ( 'NONE', #24749, #20605, #8224, .T. ) ;
#6159 = CARTESIAN_POINT ( 'NONE',  ( -6.778984499999999969, -10.00000000000000000, -5.506192289999999545 ) ) ;
#6160 = CYLINDRICAL_SURFACE ( 'NONE', #8986, 0.2999999999999999334 ) ;
#6161 = ORIENTED_EDGE ( 'NONE', *, *, #10106, .T. ) ;
#6162 = CARTESIAN_POINT ( 'NONE',  ( -51.00000000000000711, 0.000000000000000000, -44.50000000000000000 ) ) ;
#6163 = ORIENTED_EDGE ( 'NONE', *, *, #10353, .F. ) ;
#6164 = CARTESIAN_POINT ( 'NONE',  ( -69.00000000000000000, 19.86553695190812618, 41.19339391837811348 ) ) ;
#6165 = ORIENTED_EDGE ( 'NONE', *, *, #4993, .F. ) ;
#6166 = DATE_AND_TIME ( #23096, #3507 ) ;
#6167 = CARTESIAN_POINT ( 'NONE',  ( -3.778484949481581978, 8.499098534435049146, 2.012250070758130782 ) ) ;
#6168 = LOCAL_TIME ( 11, 4, 31.00000000000000000, #18099 ) ;
#6169 = EDGE_LOOP ( 'NONE', ( #13691, #5088, #27598, #23376 ) ) ;
#6170 = APPROVAL_PERSON_ORGANIZATION ( #14292, #7616, #8025 ) ;
#6171 = DIRECTION ( 'NONE',  ( 0.000000000000000000, 0.000000000000000000, 1.000000000000000000 ) ) ;
#6172 = CARTESIAN_POINT ( 'NONE',  ( -88.50000000000000000, 18.00000000000000000, 29.50000000000000000 ) ) ;
#6173 = AXIS2_PLACEMENT_3D ( 'NONE', #20747, #5913, #14554 ) ;
#6174 = DIRECTION ( 'NONE',  ( 0.000000000000000000, -1.000000000000000000, 0.000000000000000000 ) ) ;
#6175 = CARTESIAN_POINT ( 'NONE',  ( 75.99999999999998579, 18.00000000000000000, -54.50000000000000000 ) ) ;
#6176 = DIRECTION ( 'NONE',  ( 0.000000000000000000, -1.000000000000000000, 0.000000000000000000 ) ) ;
#6177 = CARTESIAN_POINT ( 'NONE',  ( -8.200000000000001066, -10.00000000000000000, 4.917588399999999638 ) ) ;
#6178 = EDGE_CURVE ( 'NONE', #7349, #26083, #7815, .T. ) ;
#6179 = ORIENTED_EDGE ( 'NONE', *, *, #22486, .F. ) ;
#6180 = EDGE_CURVE ( 'NONE', #7301, #21126, #2752, .T. ) ;
#6181 = ORIENTED_EDGE ( 'NONE', *, *, #23510, .F. ) ;
#6182 = CARTESIAN_POINT ( 'NONE',  ( -91.50000000000000000, 18.00000000000000000, 40.50000000000001421 ) ) ;
#6183 = VERTEX_POINT ( 'NONE', #1909 ) ;
#6184 = CARTESIAN_POINT ( 'NONE',  ( -1.134567109999999879, 67.77227526994329310, -3.650000000000000355 ) ) ;
#6185 = APPROVAL_PERSON_ORGANIZATION ( #11903, #12206, #9939 ) ;
#6186 = CARTESIAN_POINT ( 'NONE',  ( 173.5000000000000000, 179.9999999999999716, 5.000000000000000000 ) ) ;
#6187 = CARTESIAN_POINT ( 'NONE',  ( 12.94112735966377414, 18.00000000000000000, -48.99999999999998579 ) ) ;
#6188 = LOCAL_TIME ( 11, 4, 31.00000000000000000, #25157 ) ;
#6189 = ADVANCED_FACE ( 'NONE', ( #6120 ), #22916, .F. ) ;
#6190 = EDGE_CURVE ( 'NONE', #17526, #17318, #27385, .T. ) ;
#6191 = CARTESIAN_POINT ( 'NONE',  ( 3.255887450000000349, -10.00000000000000000, 4.528679659999999885 ) ) ;
#6192 = ORIENTED_EDGE ( 'NONE', *, *, #16243, .F. ) ;
#6193 = CARTESIAN_POINT ( 'NONE',  ( 3.000000000000000000, 2.201436576420041202, 1.270999999999995911 ) ) ;
#6194 = ORIENTED_EDGE ( 'NONE', *, *, #23445, .T. ) ;
#6195 = DIRECTION ( 'NONE',  ( 0.000000000000000000, 0.000000000000000000, 1.000000000000000000 ) ) ;
#6196 = ORIENTED_EDGE ( 'NONE', *, *, #16281, .F. ) ;
#6197 = ORIENTED_EDGE ( 'NONE', *, *, #17323, .F. ) ;
#6198 = ORIENTED_EDGE ( 'NONE', *, *, #22751, .T. ) ;
#6199 = PERSON_AND_ORGANIZATION_ROLE ( 'creator' ) ;
#6200 = VERTEX_POINT ( 'NONE', #16463 ) ;
#6201 = DIRECTION ( 'NONE',  ( 0.000000000000000000, 1.000000000000000000, 0.000000000000000000 ) ) ;
#6202 = EDGE_CURVE ( 'NONE', #3851, #4146, #27249, .T. ) ;
#6203 = EDGE_CURVE ( 'NONE', #1889, #20592, #25285, .T. ) ;
#6204 = EDGE_LOOP ( 'NONE', ( #17118, #9217, #11091, #12300 ) ) ;
#6205 = FACE_OUTER_BOUND ( 'NONE', #7334, .T. ) ;
#6206 = DIRECTION ( 'NONE',  ( -0.000000000000000000, 1.000000000000000000, -0.000000000000000000 ) ) ;
#6207 = CARTESIAN_POINT ( 'NONE',  ( -6.649999999999999467, -10.00000000000000000, 1.134567110000009871 ) ) ;
#6208 = ORGANIZATION ( 'NAUO-ORG4', 'UNSPECIFIED', 'UNSPECIFIED' ) ;
#6209 = DIRECTION ( 'NONE',  ( 0.000000000000000000, -1.000000000000000000, 0.000000000000000000 ) ) ;
#6210 = CARTESIAN_POINT ( 'NONE',  ( -0.9656872933291014149, 131.5966681475526627, 1.925640474669127356 ) ) ;
#6211 = AXIS2_PLACEMENT_3D ( 'NONE', #5671, #1188, #24578 ) ;
#6212 = EDGE_LOOP ( 'NONE', ( #11195, #4141, #15310, #19754, #3277, #13746, #423 ) ) ;
#6213 = CARTESIAN_POINT ( 'NONE',  ( 0.000000000000000000, 0.000000000000000000, 0.000000000000000000 ) ) ;
#6214 = DIRECTION ( 'NONE',  ( 0.000000000000000000, -1.000000000000000000, 0.000000000000000000 ) ) ;
#6215 = AXIS2_PLACEMENT_3D ( 'NONE', #15407, #24269, #9556 ) ;
#6216 = ADVANCED_FACE ( 'NONE', ( #4010 ), #24751, .F. ) ;
#6217 = DESIGN_CONTEXT ( 'detailed design', #26444, 'design' ) ;
#6218 = ORIENTED_EDGE ( 'NONE', *, *, #2826, .T. ) ;
#6219 = LINE ( 'NONE', #8462, #24175 ) ;
#6220 = VERTEX_POINT ( 'NONE', #18571 ) ;
#6221 = CARTESIAN_POINT ( 'NONE',  ( -0.8483583845879828500, 0.5580572399668761729, 1.977036633978504376 ) ) ;
#6222 = CARTESIAN_POINT ( 'NONE',  ( -3.650000000000000355, 0.000000000000000000, -1.734723475976807094E-15 ) ) ;
#6223 = DIRECTION ( 'NONE',  ( 1.000000000000000000, 0.000000000000000000, 0.000000000000000000 ) ) ;
#6224 = EDGE_CURVE ( 'NONE', #26499, #15906, #7951, .T. ) ;
#6225 = FACE_OUTER_BOUND ( 'NONE', #3767, .T. ) ;
#6226 = ORIENTED_EDGE ( 'NONE', *, *, #15726, .T. ) ;
#6227 = ADVANCED_FACE ( 'NONE', ( #12264 ), #16185, .F. ) ;
#6228 = ORIENTED_EDGE ( 'NONE', *, *, #6202, .T. ) ;
#6229 = DIRECTION ( 'NONE',  ( 1.000000000000000000, 0.000000000000000000, 0.000000000000000000 ) ) ;
#6230 = CC_DESIGN_SECURITY_CLASSIFICATION ( #7575, ( #27695 ) ) ;
#6231 = ORIENTED_EDGE ( 'NONE', *, *, #15590, .T. ) ;
#6232 = ORIENTED_EDGE ( 'NONE', *, *, #21283, .T. ) ;
#6233 = CARTESIAN_POINT ( 'NONE',  ( 1.198226439643365282, 11.00914645826302163, 1.788515566718553940 ) ) ;
#6234 = DATE_TIME_ROLE ( 'creation_date' ) ;
#6235 = CARTESIAN_POINT ( 'NONE',  ( -9.999999999890640368, 12.36986817559703056, 3.225102949651812878 ) ) ;
#6236 = PERSON ( 'NAUO-PER15', 'UNSPECIFIED', 'UNSPECIFIED', ('UNSPECIFIED'), ('UNSPECIFIED'), ('UNSPECIFIED') ) ;
#6237 = CARTESIAN_POINT ( 'NONE',  ( -3.650000000000000355, 127.7722752699432789, -1.134567109999999879 ) ) ;
#6238 = EDGE_CURVE ( 'NONE', #12592, #7891, #23050, .T. ) ;
#6239 = EDGE_CURVE ( 'NONE', #11406, #12893, #3200, .T. ) ;
#6240 = ORIENTED_EDGE ( 'NONE', *, *, #10936, .F. ) ;
#6241 = LINE ( 'NONE', #14753, #8294 ) ;
#6242 = CYLINDRICAL_SURFACE ( 'NONE', #3279, 0.8324116040999999244 ) ;
#6243 = DIRECTION ( 'NONE',  ( 0.000000000000000000, 1.000000000000000000, 0.000000000000000000 ) ) ;
#6244 = CARTESIAN_POINT ( 'NONE',  ( 8.200000000000001066, -10.00000000000000000, 2.799999999999999822 ) ) ;
#6245 = CARTESIAN_POINT ( 'NONE',  ( -0.5855012249704412142, 131.3972031207938471, -2.073863663816182257 ) ) ;
#6246 = PRODUCT_RELATED_PRODUCT_CATEGORY ( 'detail', '', ( #2241 ) ) ;
#6247 = DIRECTION ( 'NONE',  ( 0.000000000000000000, -1.000000000000000000, 0.000000000000000000 ) ) ;
#6248 = VERTEX_POINT ( 'NONE', #3461 ) ;
#6249 = CARTESIAN_POINT ( 'NONE',  ( 7.367588389999999876, 10.00000000000000000, -4.917588399999999638 ) ) ;
#6250 = CYLINDRICAL_SURFACE ( 'NONE', #6078, 0.8324116099999999685 ) ;
#6251 = LINE ( 'NONE', #6645, #2559 ) ;
#6252 = EDGE_CURVE ( 'NONE', #3910, #12247, #4542, .T. ) ;
#6253 = EDGE_LOOP ( 'NONE', ( #5096, #14006, #6769, #1853 ) ) ;
#6254 = LINE ( 'NONE', #21489, #12591 ) ;
#6255 = ORIENTED_EDGE ( 'NONE', *, *, #9743, .T. ) ;
#6256 = LINE ( 'NONE', #23455, #9707 ) ;
#6257 = CIRCLE ( 'NONE', #25445, 4.000000000000000000 ) ;
#6258 = AXIS2_PLACEMENT_3D ( 'NONE', #18227, #5081, #20467 ) ;
#6259 = DIRECTION ( 'NONE',  ( 0.000000000000000000, -1.000000000000000000, 0.000000000000000000 ) ) ;
#6260 = PLANE ( 'NONE',  #10277 ) ;
#6261 = ORIENTED_EDGE ( 'NONE', *, *, #20489, .T. ) ;
#6262 = CARTESIAN_POINT ( 'NONE',  ( 4.528679656440358414, 140.0000000000000000, 3.255887453559639599 ) ) ;
#6263 = ORIENTED_EDGE ( 'NONE', *, *, #1368, .F. ) ;
#6264 = LINE ( 'NONE', #19128, #16060 ) ;
#6266 = VERTEX_POINT ( 'NONE', #21221 ) ;
#6265 = DATE_TIME_ROLE ( 'creation_date' ) ;
#6267 = CARTESIAN_POINT ( 'NONE',  ( 3.299999999999470024, 140.0000000000000000, -9.999999999899998215 ) ) ;
#6268 = DIRECTION ( 'NONE',  ( -1.000000000000000000, -0.000000000000000000, -0.000000000000000000 ) ) ;
#6269 = CARTESIAN_POINT ( 'NONE',  ( 69.00000000000000000, 1.500000000000001332, -44.00000000000000000 ) ) ;
#6270 = AXIS2_PLACEMENT_3D ( 'NONE', #3674, #26910, #20613 ) ;
#6271 = VECTOR ( 'NONE', #5815, 1000.000000000000000 ) ;
#6272 = VECTOR ( 'NONE', #8626, 1000.000000000000000 ) ;
#6273 = DIRECTION ( 'NONE',  ( -0.7071067798801946580, 0.000000000000000000, 0.7071067824929004875 ) ) ;
#6274 = PRODUCT ( 'item_0037009_Abdeckkappe_5_20x20_1_01', 'item_0037009_Abdeckkappe_5_20x20_1_01', '', ( #6525 ) ) ;
#6275 = DIRECTION ( 'NONE',  ( 0.000000000000000000, 0.000000000000000000, -1.000000000000000000 ) ) ;
#6276 = CC_DESIGN_PERSON_AND_ORGANIZATION_ASSIGNMENT ( #20580, #16641, ( #24519 ) ) ;
#6277 = DIRECTION ( 'NONE',  ( 0.000000000000000000, 0.000000000000000000, 1.000000000000000000 ) ) ;
#6278 = FACE_OUTER_BOUND ( 'NONE', #13057, .T. ) ;
#6279 = CARTESIAN_POINT ( 'NONE',  ( 1.134567109999999213, 140.0000000000000000, -3.650000000000001688 ) ) ;
#6280 = FACE_OUTER_BOUND ( 'NONE', #9460, .T. ) ;
#6281 = CARTESIAN_POINT ( 'NONE',  ( -4.528679659987942863, 140.0000000000000000, 3.255887450012056483 ) ) ;
#6282 = CARTESIAN_POINT ( 'NONE',  ( 1.083466930428166775, 131.6718347171653818, 1.861677376036465326 ) ) ;
#6283 = AXIS2_PLACEMENT_3D ( 'NONE', #21245, #23071, #6414 ) ;
#6284 = DIRECTION ( 'NONE',  ( -0.000000000000000000, 1.000000000000000000, -0.000000000000000000 ) ) ;
#6285 = CIRCLE ( 'NONE', #2257, 2.149999999999999911 ) ;
#6286 = CARTESIAN_POINT ( 'NONE',  ( 2.133662721975630561, 145.5140897367378443, 0.3041631162866404448 ) ) ;
#6287 = ORIENTED_EDGE ( 'NONE', *, *, #20106, .F. ) ;
#6288 = CARTESIAN_POINT ( 'NONE',  ( -2.133976382990808940, 17.96678736559480782, 0.3008328906279154058 ) ) ;
#6289 = CARTESIAN_POINT ( 'NONE',  ( -1.872321882500000090, -10.00000000000000000, -3.145114092500000513 ) ) ;
#6290 = AXIS2_PLACEMENT_3D ( 'NONE', #27145, #10478, #21128 ) ;
#6291 = FACE_OUTER_BOUND ( 'NONE', #3706, .T. ) ;
#6292 = AXIS2_PLACEMENT_3D ( 'NONE', #16389, #3401, #1294 ) ;
#6293 = CARTESIAN_POINT ( 'NONE',  ( -1.862509482297111552, 68.32910105594727668, 1.082024937262837661 ) ) ;
#6294 = CARTESIAN_POINT ( 'NONE',  ( -2.500000000100000008, 10.00000000000000000, 9.200000000000530420 ) ) ;
#6296 = VERTEX_POINT ( 'NONE', #2452 ) ;
#6295 = APPROVAL_DATE_TIME ( #11162, #26110 ) ;
#6297 = DIRECTION ( 'NONE',  ( 0.000000000000000000, 1.000000000000000000, 0.000000000000000000 ) ) ;
#6298 = B_SPLINE_CURVE_WITH_KNOTS ( 'NONE', 3,
 ( #5125, #22201, #11271, #6951, #24035, #11564, #2754, #645, #20103, #17431, #932, #19815, #25979, #9467, #9185, #22062, #23890, #26264, #7100, #2893, #4697, #18002, #15610, #17869, #19958, #9332, #24314, #26544, #7373, #15886, #13229, #24452 ),
 .UNSPECIFIED., .F., .F.,
 ( 4, 2, 2, 2, 2, 2, 2, 2, 2, 2, 2, 2, 2, 2, 2, 4 ),
 ( 1.058508098966004579E-18, 0.0004518061901016308521, 0.0009036123802032604031, 0.001355418570304890279, 0.001807224760406520589, 0.002259030950508150466, 0.002710837140609780559, 0.003162643330711410652, 0.003614449520813041612, 0.004066255710914672139, 0.004518061901016302666, 0.004969868091117933193, 0.005421674281219563719, 0.006325286661422823906, 0.006777092851524467443, 0.007228899041626110980 ),
 .UNSPECIFIED. ) ;
#6299 = ORIENTED_EDGE ( 'NONE', *, *, #14755, .T. ) ;
#6300 = CARTESIAN_POINT ( 'NONE',  ( -0.7049395168426813019, 9.702210444646008014, -2.032593639103195127 ) ) ;
#6301 = EDGE_LOOP ( 'NONE', ( #18269, #19968, #16819, #15746 ) ) ;
#6302 = EDGE_CURVE ( 'NONE', #3669, #12516, #19723, .T. ) ;
#6303 = VERTEX_POINT ( 'NONE', #18982 ) ;
#6304 = VECTOR ( 'NONE', #7350, 1000.000000000000000 ) ;
#6305 = ORIENTED_EDGE ( 'NONE', *, *, #26020, .T. ) ;
#6306 = CARTESIAN_POINT ( 'NONE',  ( 56.00000000000000711, 0.000000000000000000, 0.000000000000000000 ) ) ;
#6307 = CARTESIAN_POINT ( 'NONE',  ( 10.00000000000000000, 2.510525938252071227E-16, 2.049999999999995826 ) ) ;
#6308 = CARTESIAN_POINT ( 'NONE',  ( -8.000000000000000000, -10.00000000000000000, 8.000000000000000000 ) ) ;
#6309 = VECTOR ( 'NONE', #9385, 1000.000000000000000 ) ;
#6310 = CARTESIAN_POINT ( 'NONE',  ( 2.799999999999999822, 30.00000000000000000, -8.200000000050000182 ) ) ;
#6311 = CARTESIAN_POINT ( 'NONE',  ( 2.500000000000000000, -10.00000000000000000, 8.500000000000000000 ) ) ;
#6312 = DIRECTION ( 'NONE',  ( 0.000000000000000000, 1.000000000000000000, 0.000000000000000000 ) ) ;
#6313 = ORIENTED_EDGE ( 'NONE', *, *, #9043, .F. ) ;
#6314 = EDGE_LOOP ( 'NONE', ( #20741, #878, #4354, #540 ) ) ;
#6315 = FACE_BOUND ( 'NONE', #13542, .T. ) ;
#6316 = ORIENTED_EDGE ( 'NONE', *, *, #11453, .F. ) ;
#6317 = DIRECTION ( 'NONE',  ( 0.000000000000000000, -1.000000000000000000, 0.000000000000000000 ) ) ;
#6318 = VECTOR ( 'NONE', #9755, 1000.000000000000000 ) ;
#6319 = DIRECTION ( 'NONE',  ( 0.000000000000000000, 1.000000000000000000, 0.000000000000000000 ) ) ;
#6320 = CARTESIAN_POINT ( 'NONE',  ( 4.381039869999999503, 10.00000000000000000, 5.653832079999999927 ) ) ;
#6321 = CIRCLE ( 'NONE', #11225, 5.734999999999990550 ) ;
#6322 = DIRECTION ( 'NONE',  ( -0.000000000000000000, -1.000000000000000000, -0.000000000000000000 ) ) ;
#6323 = VERTEX_POINT ( 'NONE', #17420 ) ;
#6324 = CARTESIAN_POINT ( 'NONE',  ( -2.342786592766263887, 70.90179579679838184, -3.903198241013183800 ) ) ;
#6325 = VERTEX_POINT ( 'NONE', #25567 ) ;
#6326 = CARTESIAN_POINT ( 'NONE',  ( 8.000000000000000000, -10.00000000000000000, -10.00000000000000000 ) ) ;
#6327 = ORIENTED_EDGE ( 'NONE', *, *, #23425, .F. ) ;
#6328 = ORIENTED_EDGE ( 'NONE', *, *, #5889, .T. ) ;
#6329 = ORIENTED_EDGE ( 'NONE', *, *, #7621, .T. ) ;
#6330 = PERSON_AND_ORGANIZATION ( #23924, #11516 ) ;
#6331 = EDGE_CURVE ( 'NONE', #18682, #17572, #10336, .T. ) ;
#6332 = ORIENTED_EDGE ( 'NONE', *, *, #5446, .T. ) ;
#6333 = DIRECTION ( 'NONE',  ( 0.000000000000000000, 0.000000000000000000, 1.000000000000000000 ) ) ;
#6334 = VERTEX_POINT ( 'NONE', #10572 ) ;
#6335 = CARTESIAN_POINT ( 'NONE',  ( 3.649999999999999911, 11.61314485102675498, 1.276430711919126049 ) ) ;
#6336 = VECTOR ( 'NONE', #22122, 1000.000000000000000 ) ;
#6337 = LINE ( 'NONE', #17227, #26972 ) ;
#6338 = CARTESIAN_POINT ( 'NONE',  ( -66.00000000000000000, 18.00000000000000000, 47.50000000000001421 ) ) ;
#6339 = EDGE_CURVE ( 'NONE', #18855, #17654, #22419, .T. ) ;
#6340 = VECTOR ( 'NONE', #22360, 1000.000000000000000 ) ;
#6341 = DIRECTION ( 'NONE',  ( 0.000000000000000000, -1.000000000000000000, 0.000000000000000000 ) ) ;
#6342 = EDGE_CURVE ( 'NONE', #12874, #10059, #8865, .T. ) ;
#6343 = ADVANCED_FACE ( 'NONE', ( #4270 ), #19120, .F. ) ;
#6344 = CARTESIAN_POINT ( 'NONE',  ( -2.149999999999999467, 132.5000000000000284, 0.1511434150576973223 ) ) ;
#6345 = ORIENTED_EDGE ( 'NONE', *, *, #10815, .T. ) ;
#6346 = CARTESIAN_POINT ( 'NONE',  ( -8.500000000100000008, 30.00000000000000000, -2.800000000099999831 ) ) ;
#6347 = DIRECTION ( 'NONE',  ( -1.000000000000000000, 0.000000000000000000, 0.000000000000000000 ) ) ;
#6348 = ORIENTED_EDGE ( 'NONE', *, *, #4765, .T. ) ;
#6349 = LINE ( 'NONE', #20922, #21923 ) ;
#6350 = EDGE_LOOP ( 'NONE', ( #16042, #230, #13394, #25027 ) ) ;
#6351 = CARTESIAN_POINT ( 'NONE',  ( -1.918173720292990048, -1.805479458325976783, -0.9809590727112603714 ) ) ;
#6352 = EDGE_CURVE ( 'NONE', #887, #24130, #19314, .T. ) ;
#6353 = EDGE_CURVE ( 'NONE', #9801, #3527, #20234, .T. ) ;
#6354 = CARTESIAN_POINT ( 'NONE',  ( 4.917588399999999638, 377.0000000000000000, 8.199999999999999289 ) ) ;
#6356 = CARTESIAN_POINT ( 'NONE',  ( 2.500000000074999562, 140.0000000000000000, 9.200000000000530420 ) ) ;
#6355 = CIRCLE ( 'NONE', #1038, 0.2999999999999999334 ) ;
#6357 = DIRECTION ( 'NONE',  ( -0.000000000000000000, -1.000000000000000000, -0.000000000000000000 ) ) ;
#6358 = ORIENTED_EDGE ( 'NONE', *, *, #26519, .F. ) ;
#6359 = ORIENTED_EDGE ( 'NONE', *, *, #1924, .T. ) ;
#6360 =( NAMED_UNIT ( * ) SI_UNIT ( $, .STERADIAN. ) SOLID_ANGLE_UNIT ( ) );
#6361 = ORIENTED_EDGE ( 'NONE', *, *, #8469, .T. ) ;
#6362 = EDGE_LOOP ( 'NONE', ( #4115, #23693, #8929, #14313, #10898, #3171, #18124, #12652, #13768, #18408, #12588, #9859, #17251, #16977, #24653, #10387, #17446, #18507, #9173, #1536, #8585, #5010, #12767, #11581, #21820, #12239, #15563, #21264, #11033, #15001, #9823, #2393, #13322, #13381, #3302, #20755, #601, #8706, #19992, #20046, #13293, #3505, #13257, #3211, #20823, #18238, #25538, #11155, #21185, #26278, #20158, #17687, #10078, #9009, #6894, #6846, #9536, #2823, #23270, #11482, #72, #5945, #26805, #20440, #3645, #26878, #803, #9026, #21776, #12243, #6729, #5672 ) ) ;
#6363 = PERSON_AND_ORGANIZATION_ROLE ( 'creator' ) ;
#6364 = CARTESIAN_POINT ( 'NONE',  ( 0.000000000000000000, 16.00000000000000000, -2.000000000000000000 ) ) ;
#6365 = CARTESIAN_POINT ( 'NONE',  ( -2.460512123500363746, 70.45730782325649955, 3.958869728888001482 ) ) ;
#6366 = ORIENTED_EDGE ( 'NONE', *, *, #1734, .F. ) ;
#6367 = CARTESIAN_POINT ( 'NONE',  ( 1.851133540094055618, 1.734212433185578384, 1.101057163117106441 ) ) ;
#6368 = SECURITY_CLASSIFICATION_LEVEL ( 'unclassified' ) ;
#6369 = CIRCLE ( 'NONE', #1010, 0.8000000000000003775 ) ;
#6370 = CARTESIAN_POINT ( 'NONE',  ( 65.50000000000000000, 18.00000000000000000, -47.50000000000000000 ) ) ;
#6371 = DIRECTION ( 'NONE',  ( 0.000000000000000000, -1.000000000000000000, 0.000000000000000000 ) ) ;
#6372 = ADVANCED_FACE ( 'NONE', ( #25694 ), #15304, .F. ) ;
#6373 = CARTESIAN_POINT ( 'NONE',  ( 3.255887450000000349, 10.00000000000000000, 4.528679659999999885 ) ) ;
#6374 = CIRCLE ( 'NONE', #20666, 2.099999999999990763 ) ;
#6375 = EDGE_CURVE ( 'NONE', #25925, #2499, #16882, .T. ) ;
#6376 = ADVANCED_FACE ( 'NONE', ( #23595 ), #12942, .F. ) ;
#6377 = CIRCLE ( 'NONE', #22019, 4.000000000000000000 ) ;
#6378 = EDGE_CURVE ( 'NONE', #21273, #26018, #10544, .T. ) ;
#6379 = AXIS2_PLACEMENT_3D ( 'NONE', #15670, #21841, #13565 ) ;
#6380 = ORIENTED_EDGE ( 'NONE', *, *, #12490, .F. ) ;
#6381 = CARTESIAN_POINT ( 'NONE',  ( 8.329256879996345120, 13.08230436684828035, -2.549511435366797141 ) ) ;
#6382 = CARTESIAN_POINT ( 'NONE',  ( 8.000000000000000000, 10.00000000000000000, -10.00000000000000000 ) ) ;
#6383 = DIRECTION ( 'NONE',  ( 0.000000000000000000, 1.000000000000000000, 0.000000000000000000 ) ) ;
#6384 = ORIENTED_EDGE ( 'NONE', *, *, #16961, .F. ) ;
#6385 = CIRCLE ( 'NONE', #26507, 2.999999999999997335 ) ;
#6386 = LINE ( 'NONE', #4266, #27 ) ;
#6387 = ORIENTED_EDGE ( 'NONE', *, *, #23783, .T. ) ;
#6388 = CARTESIAN_POINT ( 'NONE',  ( 10.00000000000000000, 7.739469089054519024, 3.299999999999999822 ) ) ;
#6389 = ADVANCED_FACE ( 'NONE', ( #13624 ), #7501, .T. ) ;
#6390 = EDGE_CURVE ( 'NONE', #22056, #14144, #13959, .T. ) ;
#6391 = CARTESIAN_POINT ( 'NONE',  ( 0.000000000000000000, 13.99999999999999822, 0.000000000000000000 ) ) ;
#6392 = VECTOR ( 'NONE', #24999, 1000.000000000000000 ) ;
#6393 = CARTESIAN_POINT ( 'NONE',  ( -1.850912892922845554, 127.7529139569759877, -1.130971566232526593 ) ) ;
#6394 = ORIENTED_EDGE ( 'NONE', *, *, #24885, .T. ) ;
#6395 =( NAMED_UNIT ( * ) SI_UNIT ( $, .STERADIAN. ) SOLID_ANGLE_UNIT ( ) );
#6396 = DIRECTION ( 'NONE',  ( 1.000000000000000000, 0.000000000000000000, 0.000000000000000000 ) ) ;
#6397 = EDGE_LOOP ( 'NONE', ( #6843, #14290, #8807, #8472 ) ) ;
#6398 = DIRECTION ( 'NONE',  ( -0.000000000000000000, -1.000000000000000000, -0.000000000000000000 ) ) ;
#6399 = AXIS2_PLACEMENT_3D ( 'NONE', #3412, #1308, #27335 ) ;
#6401 = ORIENTED_EDGE ( 'NONE', *, *, #9290, .T. ) ;
#6400 = PERSON_AND_ORGANIZATION ( #23924, #11516 ) ;
#6402 = APPROVAL ( #11136, 'UNKNOWN' ) ;
#6403 = CARTESIAN_POINT ( 'NONE',  ( 66.00000000000000000, 18.00000000000000000, 47.50000000000001421 ) ) ;
#6404 = CARTESIAN_POINT ( 'NONE',  ( -8.200000000000001066, 10.00000000000000000, -2.799999999999999822 ) ) ;
#6405 = EDGE_CURVE ( 'NONE', #4378, #15489, #22487, .T. ) ;
#6406 = CYLINDRICAL_SURFACE ( 'NONE', #19944, 2.999999994999990260 ) ;
#6407 = VECTOR ( 'NONE', #20233, 1000.000000000000000 ) ;
#6408 = CIRCLE ( 'NONE', #9982, 2.999999994999990260 ) ;
#6409 = FACE_BOUND ( 'NONE', #15637, .T. ) ;
#6410 = CARTESIAN_POINT ( 'NONE',  ( -68.65876826224652518, 3.808742383037672319, 45.90329801259889564 ) ) ;
#6411 = APPLICATION_CONTEXT ( 'configuration controlled 3d designs of mechanical parts and assemblies' ) ;
#6412 = DIRECTION ( 'NONE',  ( 0.000000000000000000, -1.000000000000000000, 0.000000000000000000 ) ) ;
#6413 = DIRECTION ( 'NONE',  ( -0.000000000000000000, 1.000000000000000000, -0.000000000000000000 ) ) ;
#6414 = DIRECTION ( 'NONE',  ( 1.000000000000000000, 0.000000000000000000, 0.000000000000000000 ) ) ;
#6415 = DIRECTION ( 'NONE',  ( 0.000000000000000000, -1.000000000000000000, 0.000000000000000000 ) ) ;
#6416 = VECTOR ( 'NONE', #7860, 1000.000000000000000 ) ;
#6417 = CARTESIAN_POINT ( 'NONE',  ( 0.6480740698423727020, -1.996393916734983765E-12, -2.050000000000044675 ) ) ;
#6418 = CARTESIAN_POINT ( 'NONE',  ( 0.1525028867564572066, 131.2759586354792418, 2.149867351089731038 ) ) ;
#6419 = DIRECTION ( 'NONE',  ( 0.000000000000000000, -1.000000000000000000, 0.000000000000000000 ) ) ;
#6420 = FACE_OUTER_BOUND ( 'NONE', #6096, .T. ) ;
#6421 = ORIENTED_EDGE ( 'NONE', *, *, #16488, .T. ) ;
#6422 = DIRECTION ( 'NONE',  ( 0.000000000000000000, -1.000000000000000000, 0.000000000000000000 ) ) ;
#6423 = AXIS2_PLACEMENT_3D ( 'NONE', #24443, #7228, #22341 ) ;
#6424 = CARTESIAN_POINT ( 'NONE',  ( 3.671345846902060561, 146.0103136949662996, -1.531116246907876954 ) ) ;
#6425 = CARTESIAN_POINT ( 'NONE',  ( 4.528679659999999885, 10.00000000000000000, -3.255887450000000349 ) ) ;
#6426 = VECTOR ( 'NONE', #8273, 1000.000000000000000 ) ;
#6427 = CARTESIAN_POINT ( 'NONE',  ( -2.031009814800125657, 68.53969750407227934, 0.7181436136147673066 ) ) ;
#6429 = ORIENTED_EDGE ( 'NONE', *, *, #1952, .T. ) ;
#6428 = PERSON_AND_ORGANIZATION ( #23924, #11516 ) ;
#6430 = APPROVAL ( #26844, 'UNSPECIFIED' ) ;
#6431 = DIRECTION ( 'NONE',  ( 0.000000000000000000, 0.000000000000000000, 1.000000000000000000 ) ) ;
#6432 = EDGE_LOOP ( 'NONE', ( #21024, #2149, #23500, #2109 ) ) ;
#6433 = CARTESIAN_POINT ( 'NONE',  ( 8.850000000000271427, 10.00000000000000000, -2.500000000000000000 ) ) ;
#6434 = VECTOR ( 'NONE', #13014, 1000.000000000000000 ) ;
#6435 = ORIENTED_EDGE ( 'NONE', *, *, #11287, .F. ) ;
#6436 = CARTESIAN_POINT ( 'NONE',  ( -3.862340825745986805, 8.887363462741301845, 2.250310088089662042 ) ) ;
#6437 = ORIENTED_EDGE ( 'NONE', *, *, #15801, .F. ) ;
#6438 = LINE ( 'NONE', #3787, #9562 ) ;
#6439 = DIRECTION ( 'NONE',  ( 1.000000000000000000, -0.000000000000000000, -0.000000000000000000 ) ) ;
#6440 = PLANE ( 'NONE',  #23908 ) ;
#6441 = LINE ( 'NONE', #17198, #14351 ) ;
#6442 = CARTESIAN_POINT ( 'NONE',  ( -76.00000000000001421, 18.00000000000000000, -54.50000000000000000 ) ) ;
#6443 = AXIS2_PLACEMENT_3D ( 'NONE', #24739, #22635, #9611 ) ;
#6444 = CARTESIAN_POINT ( 'NONE',  ( -1.852032166646502720, 18.26482713836847083, -1.099604768824948842 ) ) ;
#6445 = EDGE_LOOP ( 'NONE', ( #17534, #16232, #24261, #26422 ) ) ;
#6446 = EDGE_CURVE ( 'NONE', #15964, #20464, #20566, .T. ) ;
#6447 = ORIENTED_EDGE ( 'NONE', *, *, #20707, .T. ) ;
#6448 = CYLINDRICAL_SURFACE ( 'NONE', #8943, 0.2999999999999999334 ) ;
#6449 = ORIENTED_EDGE ( 'NONE', *, *, #9484, .T. ) ;
#6450 = CARTESIAN_POINT ( 'NONE',  ( 64.00000000000000000, 1.500000000000000000, 47.50000000000001421 ) ) ;
#6451 = CARTESIAN_POINT ( 'NONE',  ( -3.299999999999999822, 158.0000000000000000, -9.999999999950000884 ) ) ;
#6452 = CARTESIAN_POINT ( 'NONE',  ( 0.000000000000000000, 0.000000000000000000, -2.000000000000000000 ) ) ;
#6453 = CARTESIAN_POINT ( 'NONE',  ( 3.650000005000009651, 132.2277247300567353, -1.134567109999999435 ) ) ;
#6454 = ORIENTED_EDGE ( 'NONE', *, *, #373, .T. ) ;
#6455 = DIRECTION ( 'NONE',  ( 0.000000000000000000, -1.000000000000000000, 0.000000000000000000 ) ) ;
#6456 = ORIENTED_EDGE ( 'NONE', *, *, #23742, .T. ) ;
#6457 = CARTESIAN_POINT ( 'NONE',  ( 0.000000000000000000, 50.00000000000000000, 2.000000000000000000 ) ) ;
#6458 = ORIENTED_EDGE ( 'NONE', *, *, #4158, .T. ) ;
#6459 = CIRCLE ( 'NONE', #24360, 0.7999999999999999334 ) ;
#6460 = ORIENTED_EDGE ( 'NONE', *, *, #12845, .F. ) ;
#6461 = APPROVAL_DATE_TIME ( #25638, #3837 ) ;
#6462 = ORIENTED_EDGE ( 'NONE', *, *, #18341, .T. ) ;
#6463 = CARTESIAN_POINT ( 'NONE',  ( -1.134567109999999879, 140.0000000000000000, 6.649999999999999467 ) ) ;
#6464 = ORIENTED_EDGE ( 'NONE', *, *, #17109, .F. ) ;
#6465 = LINE ( 'NONE', #8446, #2502 ) ;
#6466 = DIRECTION ( 'NONE',  ( -1.000000000000000000, 0.000000000000000000, 2.775557561562890858E-16 ) ) ;
#6467 = DIRECTION ( 'NONE',  ( 0.000000000000000000, 0.000000000000000000, -1.000000000000000000 ) ) ;
#6468 = FACE_OUTER_BOUND ( 'NONE', #1228, .T. ) ;
#6469 = CARTESIAN_POINT ( 'NONE',  ( 4.917588399999999638, 377.0000000000000000, -7.367588389999999876 ) ) ;
#6470 = VECTOR ( 'NONE', #9042, 1000.000000000000000 ) ;
#6471 = ORIENTED_EDGE ( 'NONE', *, *, #16948, .F. ) ;
#6472 = LINE ( 'NONE', #12903, #3413 ) ;
#6473 = AXIS2_PLACEMENT_3D ( 'NONE', #8813, #11317, #9224 ) ;
#6474 = EDGE_CURVE ( 'NONE', #18339, #23111, #26251, .T. ) ;
#6475 = ORIENTED_EDGE ( 'NONE', *, *, #1111, .T. ) ;
#6476 = CARTESIAN_POINT ( 'NONE',  ( 3.793081621063308262, 19.99999999999999645, 2.049999999999996270 ) ) ;
#6477 = ORIENTED_EDGE ( 'NONE', *, *, #20932, .T. ) ;
#6478 = CARTESIAN_POINT ( 'NONE',  ( 15.25000000000000711, 0.000000000000000000, 0.000000000000000000 ) ) ;
#6479 = LINE ( 'NONE', #2287, #4510 ) ;
#6480 = CARTESIAN_POINT ( 'NONE',  ( 0.000000000000000000, 3.061616997868382648E-16, -2.499999999999999556 ) ) ;
#6481 = CYLINDRICAL_SURFACE ( 'NONE', #14766, 3.000000000000002665 ) ;
#6482 = ORIENTED_EDGE ( 'NONE', *, *, #18187, .F. ) ;
#6483 = VERTEX_POINT ( 'NONE', #11396 ) ;
#6484 = DIRECTION ( 'NONE',  ( -1.000000000000000000, 0.000000000000000000, 0.000000000000000000 ) ) ;
#6485 = ORIENTED_EDGE ( 'NONE', *, *, #4600, .F. ) ;
#6486 = EDGE_CURVE ( 'NONE', #26, #11366, #14395, .T. ) ;
#6487 = EDGE_CURVE ( 'NONE', #11290, #14568, #26106, .T. ) ;
#6488 = ORIENTED_EDGE ( 'NONE', *, *, #11483, .F. ) ;
#6489 = DATE_AND_TIME ( #15141, #10602 ) ;
#6490 = CARTESIAN_POINT ( 'NONE',  ( 9.200000000000530420, 13.12249899919919649, -2.500000000100000008 ) ) ;
#6491 = VECTOR ( 'NONE', #24416, 1000.000000000000000 ) ;
#6492 = DIRECTION ( 'NONE',  ( -1.000000000000000000, 0.000000000000000000, -1.256644528019323397E-10 ) ) ;
#6493 = VERTEX_POINT ( 'NONE', #15736 ) ;
#6494 = CARTESIAN_POINT ( 'NONE',  ( 0.000000000000000000, 0.000000000000000000, 2.499999999999999556 ) ) ;
#6495 = COORDINATED_UNIVERSAL_TIME_OFFSET ( 1, 0, .AHEAD. ) ;
#6496 = AXIS2_PLACEMENT_3D ( 'NONE', #9055, #15468, #24048 ) ;
#6497 = DIRECTION ( 'NONE',  ( 0.000000000000000000, 0.000000000000000000, 1.000000000000000000 ) ) ;
#6498 = CARTESIAN_POINT ( 'NONE',  ( 5.506192294169409251, 10.00000000000000000, 6.778984495830590262 ) ) ;
#6499 = DIRECTION ( 'NONE',  ( 3.333589191726697936E-10, 0.000000000000000000, -1.000000000000000000 ) ) ;
#6500 = EDGE_CURVE ( 'NONE', #9958, #11952, #24297, .T. ) ;
#6501 = VECTOR ( 'NONE', #23072, 1000.000000000000000 ) ;
#6502 = CARTESIAN_POINT ( 'NONE',  ( -5.653832079999999927, 10.00000000000000000, 4.381039869999999503 ) ) ;
#6503 = ORIENTED_EDGE ( 'NONE', *, *, #4734, .F. ) ;
#6504 = PLANE ( 'NONE',  #3668 ) ;
#6505 = PLANE ( 'NONE',  #7877 ) ;
#6506 = DIRECTION ( 'NONE',  ( 0.000000000000000000, 1.000000000000000000, 0.000000000000000000 ) ) ;
#6507 = EDGE_CURVE ( 'NONE', #349, #9809, #26808, .T. ) ;
#6508 = ADVANCED_FACE ( 'NONE', ( #6088 ), #14596, .T. ) ;
#6509 = EDGE_LOOP ( 'NONE', ( #16390, #5429 ) ) ;
#6510 = LINE ( 'NONE', #4140, #27336 ) ;
#6511 = ORIENTED_EDGE ( 'NONE', *, *, #17135, .T. ) ;
#6512 = DIRECTION ( 'NONE',  ( 1.000000000000000000, 0.000000000000000000, 0.000000000000000000 ) ) ;
#6513 = CARTESIAN_POINT ( 'NONE',  ( -67.84416019006110332, 11.00729999999685660, 46.87271936689207763 ) ) ;
#6514 = AXIS2_PLACEMENT_3D ( 'NONE', #26925, #16266, #24417 ) ;
#6515 = AXIS2_PLACEMENT_3D ( 'NONE', #3822, #19200, #37 ) ;
#6516 = CARTESIAN_POINT ( 'NONE',  ( 2.133830113066242706, 127.5139444721621658, -0.3023763905987198464 ) ) ;
#6517 = ADVANCED_FACE ( 'NONE', ( #18814 ), #7643, .F. ) ;
#6518 = DIRECTION ( 'NONE',  ( 0.000000000000000000, 0.000000000000000000, 1.000000000000000000 ) ) ;
#6519 = VECTOR ( 'NONE', #12122, 1000.000000000000000 ) ;
#6520 = EDGE_CURVE ( 'NONE', #2179, #26360, #14183, .T. ) ;
#6521 = EDGE_CURVE ( 'NONE', #24341, #7142, #21137, .T. ) ;
#6522 = ADVANCED_FACE ( 'NONE', ( #25120 ), #16152, .F. ) ;
#6523 = ORIENTED_EDGE ( 'NONE', *, *, #219, .T. ) ;
#6524 = DIRECTION ( 'NONE',  ( -0.000000000000000000, -1.000000000000000000, -0.000000000000000000 ) ) ;
#6526 = ORIENTED_EDGE ( 'NONE', *, *, #3639, .F. ) ;
#6525 = MECHANICAL_CONTEXT ( 'NONE', #18388, 'mechanical' ) ;
#6527 = DIRECTION ( 'NONE',  ( 1.000000000000000000, 0.000000000000000000, 0.000000000000000000 ) ) ;
#6528 = CARTESIAN_POINT ( 'NONE',  ( 8.000000000000000000, 10.00000000000000000, -8.000000000000000000 ) ) ;
#6529 = CARTESIAN_POINT ( 'NONE',  ( 8.500000000000000000, 377.0000000000000000, -2.500000000050000004 ) ) ;
#6530 = LINE ( 'NONE', #6810, #16353 ) ;
#6531 = EDGE_CURVE ( 'NONE', #14602, #11789, #27077, .T. ) ;
#6532 = EDGE_CURVE ( 'NONE', #7475, #7737, #25150, .T. ) ;
#6533 = ADVANCED_FACE ( 'NONE', ( #14456 ), #11820, .T. ) ;
#6534 = CIRCLE ( 'NONE', #26650, 2.999999999999999112 ) ;
#6535 = CIRCLE ( 'NONE', #7894, 2.999999994991474406 ) ;
#6536 = FACE_OUTER_BOUND ( 'NONE', #257, .T. ) ;
#6537 = CARTESIAN_POINT ( 'NONE',  ( -54.00000000000000711, 0.000000000000000000, 44.50000000000001421 ) ) ;
#6538 = CARTESIAN_POINT ( 'NONE',  ( -8.200000000075000628, 140.0000000000000000, 2.799999999999999822 ) ) ;
#6539 = FACE_OUTER_BOUND ( 'NONE', #22408, .T. ) ;
#6540 = VECTOR ( 'NONE', #6347, 1000.000000000000000 ) ;
#6541 = LINE ( 'NONE', #23217, #10782 ) ;
#6542 = FACE_OUTER_BOUND ( 'NONE', #4203, .T. ) ;
#6543 = DIRECTION ( 'NONE',  ( 0.000000000000000000, 0.000000000000000000, -1.000000000000000000 ) ) ;
#6544 = CC_DESIGN_PERSON_AND_ORGANIZATION_ASSIGNMENT ( #18138, #26406, ( #10643 ) ) ;
#6545 = DIRECTION ( 'NONE',  ( 1.000000000000000000, 0.000000000000000000, 6.195440985626762581E-16 ) ) ;
#6546 = DIRECTION ( 'NONE',  ( 0.000000000000000000, -1.000000000000000000, 0.000000000000000000 ) ) ;
#6547 = LINE ( 'NONE', #17313, #750 ) ;
#6548 = EDGE_CURVE ( 'NONE', #25909, #2295, #9724, .T. ) ;
#6549 = ORIENTED_EDGE ( 'NONE', *, *, #25473, .T. ) ;
#6550 = FACE_OUTER_BOUND ( 'NONE', #25389, .T. ) ;
#6551 = LINE ( 'NONE', #15071, #23200 ) ;
#6552 = DIRECTION ( 'NONE',  ( 0.000000000000000000, -1.000000000000000000, 0.000000000000000000 ) ) ;
#6553 = VECTOR ( 'NONE', #19279, 1000.000000000000000 ) ;
#6554 = VECTOR ( 'NONE', #815, 1000.000000000000000 ) ;
#6555 = EDGE_CURVE ( 'NONE', #21620, #16163, #9056, .T. ) ;
#6556 = DIRECTION ( 'NONE',  ( 0.000000000000000000, 0.000000000000000000, 1.000000000000000000 ) ) ;
#6558 = VERTEX_POINT ( 'NONE', #12235 ) ;
#6557 = PERSON_AND_ORGANIZATION_ROLE ( 'design_supplier' ) ;
#6559 = ADVANCED_FACE ( 'NONE', ( #16565 ), #5948, .F. ) ;
#6560 = FACE_OUTER_BOUND ( 'NONE', #15786, .T. ) ;
#6561 = ORIENTED_EDGE ( 'NONE', *, *, #15266, .T. ) ;
#6562 = AXIS2_PLACEMENT_3D ( 'NONE', #2909, #24054, #22218 ) ;
#6563 = FACE_OUTER_BOUND ( 'NONE', #13227, .T. ) ;
#6564 = ORIENTED_EDGE ( 'NONE', *, *, #1436, .F. ) ;
#6565 = VECTOR ( 'NONE', #12734, 1000.000000000000000 ) ;
#6566 = DIRECTION ( 'NONE',  ( 0.000000000000000000, 0.000000000000000000, 1.000000000000000000 ) ) ;
#6567 = EDGE_CURVE ( 'NONE', #10988, #21403, #6369, .T. ) ;
#6568 = EDGE_CURVE ( 'NONE', #18407, #12607, #10001, .T. ) ;
#6569 = VERTEX_POINT ( 'NONE', #18537 ) ;
#6570 = CARTESIAN_POINT ( 'NONE',  ( -3.145114092500000513, -10.00000000000000000, -1.872321882500000090 ) ) ;
#6571 = CARTESIAN_POINT ( 'NONE',  ( -8.199999994100888756, 140.0000000000000000, -4.917588399999999638 ) ) ;
#6572 = LOCAL_TIME ( 11, 4, 31.00000000000000000, #23029 ) ;
#6573 = DIRECTION ( 'NONE',  ( 0.000000000000000000, -1.000000000000000000, 0.000000000000000000 ) ) ;
#6574 = CIRCLE ( 'NONE', #22678, 0.8324116041008898792 ) ;
#6576 = LINE ( 'NONE', #14956, #9018 ) ;
#6575 =( GEOMETRIC_REPRESENTATION_CONTEXT ( 3 ) GLOBAL_UNCERTAINTY_ASSIGNED_CONTEXT ( ( #17868 ) ) GLOBAL_UNIT_ASSIGNED_CONTEXT ( ( #14909, #21636, #6395 ) ) REPRESENTATION_CONTEXT ( 'NONE', 'WORKASPACE' ) );
#6577 = CYLINDRICAL_SURFACE ( 'NONE', #15875, 0.8324116099999999685 ) ;
#6578 = CARTESIAN_POINT ( 'NONE',  ( -1.374923268291041278, 18.78630220293442221, -1.656569759077151982 ) ) ;
#6579 = APPROVAL ( #27091, 'UNSPECIFIED' ) ;
#6580 = AXIS2_PLACEMENT_3D ( 'NONE', #24883, #5565, #14079 ) ;
#6581 = ORIENTED_EDGE ( 'NONE', *, *, #14729, .T. ) ;
#6582 = CARTESIAN_POINT ( 'NONE',  ( -2.072749394709807458, 21.96885441541346395, -0.5897932403603994844 ) ) ;
#6583 = EDGE_CURVE ( 'NONE', #5315, #10874, #27384, .T. ) ;
#6584 = ORIENTED_EDGE ( 'NONE', *, *, #5339, .F. ) ;
#6585 = DIRECTION ( 'NONE',  ( 0.000000000000000000, 0.000000000000000000, -1.000000000000000000 ) ) ;
#6586 = ORIENTED_EDGE ( 'NONE', *, *, #22739, .T. ) ;
#6587 = CYLINDRICAL_SURFACE ( 'NONE', #8860, 2.500000000000002220 ) ;
#6588 = LINE ( 'NONE', #25898, #21480 ) ;
#6589 = CARTESIAN_POINT ( 'NONE',  ( 234.0000000000000000, 192.9999999999999716, 0.000000000000000000 ) ) ;
#6590 = CARTESIAN_POINT ( 'NONE',  ( 3.735713040018187936, 131.6784899511282561, -1.866898009254779778 ) ) ;
#6591 = ORIENTED_EDGE ( 'NONE', *, *, #16295, .F. ) ;
#6592 = CARTESIAN_POINT ( 'NONE',  ( 33.49999999999997868, 0.000000000000000000, 75.50000000000000000 ) ) ;
#6593 = ORIENTED_EDGE ( 'NONE', *, *, #209, .T. ) ;
#6594 = CARTESIAN_POINT ( 'NONE',  ( 3.735713034869229343, 128.3215100488607163, 1.866898009244736256 ) ) ;
#6595 = LOCAL_TIME ( 11, 4, 31.00000000000000000, #1708 ) ;
#6596 = VERTEX_POINT ( 'NONE', #3565 ) ;
#6597 = CIRCLE ( 'NONE', #20896, 0.2999999999999999334 ) ;
#6598 = AXIS2_PLACEMENT_3D ( 'NONE', #6768, #15562, #19486 ) ;
#6599 = ORIENTED_EDGE ( 'NONE', *, *, #12693, .T. ) ;
#6600 = APPROVAL_ROLE ( '' ) ;
#6601 = ORIENTED_EDGE ( 'NONE', *, *, #17649, .F. ) ;
#6602 = CARTESIAN_POINT ( 'NONE',  ( 4.425000000000130385, -10.00000000000000000, 2.500000000000000000 ) ) ;
#6603 = VERTEX_POINT ( 'NONE', #12096 ) ;
#6604 = DIRECTION ( 'NONE',  ( 0.000000000000000000, 0.000000000000000000, 1.000000000000000000 ) ) ;
#6605 = PLANE ( 'NONE',  #1053 ) ;
#6606 = CARTESIAN_POINT ( 'NONE',  ( -71.50000000000001421, 5.000000000000000000, 70.50000000000000000 ) ) ;
#6607 = DIRECTION ( 'NONE',  ( -0.000000000000000000, -1.000000000000000000, -0.000000000000000000 ) ) ;
#6608 = DIRECTION ( 'NONE',  ( 0.000000000000000000, 1.000000000000000000, 0.000000000000000000 ) ) ;
#6609 = LOCAL_TIME ( 11, 4, 31.00000000000000000, #27599 ) ;
#6610 = EDGE_LOOP ( 'NONE', ( #14087, #14358, #9902, #6048 ) ) ;
#6611 = LINE ( 'NONE', #15128, #16377 ) ;
#6612 = VECTOR ( 'NONE', #10908, 1000.000000000000000 ) ;
#6613 = CC_DESIGN_APPROVAL ( #1461, ( #19588 ) ) ;
#6614 = EDGE_LOOP ( 'NONE', ( #24675, #10447 ) ) ;
#6615 = FACE_OUTER_BOUND ( 'NONE', #7196, .T. ) ;
#6616 = VERTEX_POINT ( 'NONE', #24984 ) ;
#6617 = DIRECTION ( 'NONE',  ( 0.000000000000000000, 1.000000000000000000, 0.000000000000000000 ) ) ;
#6618 = CARTESIAN_POINT ( 'NONE',  ( 0.000000000000000000, 10.00000000000000000, -10.00000000000000000 ) ) ;
#6619 = VECTOR ( 'NONE', #1804, 1000.000000000000000 ) ;
#6620 = LINE ( 'NONE', #8861, #19538 ) ;
#6621 = DIRECTION ( 'NONE',  ( -0.000000000000000000, -1.000000000000000000, -0.000000000000000000 ) ) ;
#6622 = EDGE_LOOP ( 'NONE', ( #36, #25180 ) ) ;
#6623 = VERTEX_POINT ( 'NONE', #5805 ) ;
#6624 =( NAMED_UNIT ( * ) SI_UNIT ( $, .STERADIAN. ) SOLID_ANGLE_UNIT ( ) );
#6625 = VERTEX_POINT ( 'NONE', #14317 ) ;
#6626 = ORIENTED_EDGE ( 'NONE', *, *, #25824, .F. ) ;
#6627 = COORDINATED_UNIVERSAL_TIME_OFFSET ( 1, 0, .AHEAD. ) ;
#6628 = LINE ( 'NONE', #12918, #5139 ) ;
#6630 = CARTESIAN_POINT ( 'NONE',  ( 3.000000000000000000, -1.467624384280028726, 2.541999999999999815 ) ) ;
#6629 = SECURITY_CLASSIFICATION ( '', '', #17293 ) ;
#6631 = ORIENTED_EDGE ( 'NONE', *, *, #27417, .T. ) ;
#6632 = CARTESIAN_POINT ( 'NONE',  ( 2.499999999999989342, 70.00000000000000000, -3.978746918971120650 ) ) ;
#6633 = DATE_AND_TIME ( #23440, #9796 ) ;
#6634 = CARTESIAN_POINT ( 'NONE',  ( 6.778984500001259406, 140.0000000000000000, 5.506192289998740108 ) ) ;
#6635 = DIRECTION ( 'NONE',  ( 0.000000000000000000, 0.000000000000000000, -1.000000000000000000 ) ) ;
#6636 = EDGE_CURVE ( 'NONE', #14712, #15526, #3709, .T. ) ;
#6637 = VECTOR ( 'NONE', #18266, 1000.000000000000000 ) ;
#6638 =( BOUNDED_CURVE ( )  B_SPLINE_CURVE ( 3, ( #6164, #4445, #10487, #19573 ),
 .UNSPECIFIED., .F., .T. ) 
 B_SPLINE_CURVE_WITH_KNOTS ( ( 4, 4 ),
 ( 2.687223316427191921, 4.341562040238855502 ),
 .UNSPECIFIED. ) 
 CURVE ( )  GEOMETRIC_REPRESENTATION_ITEM ( )  RATIONAL_B_SPLINE_CURVE ( ( 1.000000000000000000, 0.7846412468056696010, 0.7846412468056696010, 1.000000000000000000 ) ) 
 REPRESENTATION_ITEM ( '' )  );
#6639 = FACE_OUTER_BOUND ( 'NONE', #1878, .T. ) ;
#6640 = ORIENTED_EDGE ( 'NONE', *, *, #6859, .F. ) ;
#6641 = DIRECTION ( 'NONE',  ( -0.000000000000000000, -1.000000000000000000, -0.000000000000000000 ) ) ;
#6642 = LINE ( 'NONE', #19646, #12766 ) ;
#6643 = EDGE_CURVE ( 'NONE', #367, #23419, #25660, .T. ) ;
#6644 = ADVANCED_FACE ( 'NONE', ( #25530 ), #10813, .F. ) ;
#6645 = CARTESIAN_POINT ( 'NONE',  ( 10.00000000000000000, 10.00000000000000000, 8.000000000000000000 ) ) ;
#6646 = ORIENTED_EDGE ( 'NONE', *, *, #13054, .F. ) ;
#6647 = CARTESIAN_POINT ( 'NONE',  ( 4.425000000000130385, -10.00000000000000000, -2.500000000000000000 ) ) ;
#6648 = ORIENTED_EDGE ( 'NONE', *, *, #22807, .T. ) ;
#6649 = DIRECTION ( 'NONE',  ( 0.7071067811865470176, 0.000000000000000000, -0.7071067811865480168 ) ) ;
#6650 = SECURITY_CLASSIFICATION ( '', '', #6368 ) ;
#6651 = DIRECTION ( 'NONE',  ( -0.000000000000000000, -1.000000000000000000, -0.000000000000000000 ) ) ;
#6652 = CARTESIAN_POINT ( 'NONE',  ( 1.405544524705564458, 128.1028239213275981, -1.632329371710457666 ) ) ;
#6653 = EDGE_LOOP ( 'NONE', ( #17247, #12756 ) ) ;
#6654 = ORIENTED_EDGE ( 'NONE', *, *, #10429, .F. ) ;
#6655 = CARTESIAN_POINT ( 'NONE',  ( 0.000000000000000000, 0.000000000000000000, 0.000000000000000000 ) ) ;
#6656 = CARTESIAN_POINT ( 'NONE',  ( -4.381039869999999503, 10.00000000000000000, 5.653832079999999927 ) ) ;
#6657 = VECTOR ( 'NONE', #24238, 1000.000000000000000 ) ;
#6658 = VERTEX_POINT ( 'NONE', #6356 ) ;
#6659 = ORIENTED_EDGE ( 'NONE', *, *, #3639, .T. ) ;
#6660 = DIRECTION ( 'NONE',  ( 1.000000000000000000, 0.000000000000000000, 0.000000000000000000 ) ) ;
#6662 = ORIENTED_EDGE ( 'NONE', *, *, #12347, .T. ) ;
#6661 = PERSON_AND_ORGANIZATION_ROLE ( 'design_owner' ) ;
#6663 = DIRECTION ( 'NONE',  ( 0.000000000000000000, -1.000000000000000000, 0.000000000000000000 ) ) ;
#6664 = CARTESIAN_POINT ( 'NONE',  ( -1.134567109999999879, 72.22772473005672111, -3.650000000000000355 ) ) ;
#6665 = CARTESIAN_POINT ( 'NONE',  ( -9.999999999890642144, 7.630172955473951468, 3.225131124820710404 ) ) ;
#6666 = EDGE_CURVE ( 'NONE', #8894, #15779, #14998, .T. ) ;
#6667 = CYLINDRICAL_SURFACE ( 'NONE', #1183, 0.2999999999999999334 ) ;
#6668 = EDGE_CURVE ( 'NONE', #19257, #3019, #16980, .T. ) ;
#6669 = LOCAL_TIME ( 11, 4, 31.00000000000000000, #6495 ) ;
#6670 = DIRECTION ( 'NONE',  ( -1.000000000000000000, 0.000000000000000000, 2.602085218302027899E-15 ) ) ;
#6671 = DIRECTION ( 'NONE',  ( -8.673617379884035472E-16, 0.000000000000000000, 1.000000000000000000 ) ) ;
#6672 = CARTESIAN_POINT ( 'NONE',  ( -3.778484944257983535, 131.5009014655701662, -2.012250070755764231 ) ) ;
#6673 = VECTOR ( 'NONE', #24342, 1000.000000000000000 ) ;
#6674 = ADVANCED_FACE ( 'NONE', ( #2010 ), #23698, .F. ) ;
#6675 = DIRECTION ( 'NONE',  ( 0.000000000000000000, -1.000000000000000000, 0.000000000000000000 ) ) ;
#6677 = ORIENTED_EDGE ( 'NONE', *, *, #1367, .F. ) ;
#6676 = CIRCLE ( 'NONE', #26814, 0.8324116099999999685 ) ;
#6678 = DIRECTION ( 'NONE',  ( -0.7697511313200602334, 0.3420201433256693790, 0.5389855446957515506 ) ) ;
#6679 = DIRECTION ( 'NONE',  ( 0.000000000000000000, 1.000000000000000000, 0.000000000000000000 ) ) ;
#6680 = EDGE_CURVE ( 'NONE', #16938, #3864, #24255, .T. ) ;
#6681 = EDGE_CURVE ( 'NONE', #16891, #22697, #19862, .T. ) ;
#6682 = CARTESIAN_POINT ( 'NONE',  ( -10.00000000000000000, 10.00000000000000000, 0.000000000000000000 ) ) ;
#6683 = CARTESIAN_POINT ( 'NONE',  ( -1.850912892922844444, 132.2470860430240407, 1.130971566232530368 ) ) ;
#6684 = VERTEX_POINT ( 'NONE', #4237 ) ;
#6685 = CARTESIAN_POINT ( 'NONE',  ( -8.572527594031471415E-15, 70.00000000000000000, -3.650000000000000355 ) ) ;
#6686 = CARTESIAN_POINT ( 'NONE',  ( 3.978746918971118873, 147.7700715932742810, 2.499999999999984013 ) ) ;
#6687 = ORIENTED_EDGE ( 'NONE', *, *, #26870, .F. ) ;
#6688 = CARTESIAN_POINT ( 'NONE',  ( 3.649999999999999911, -10.00000000000000000, 1.110223024625159893E-15 ) ) ;
#6689 = DIRECTION ( 'NONE',  ( 0.000000000000000000, 1.000000000000000000, 0.000000000000000000 ) ) ;
#6690 = EDGE_CURVE ( 'NONE', #17233, #15308, #19348, .T. ) ;
#6691 = DIRECTION ( 'NONE',  ( 0.000000000000000000, -1.000000000000000000, 0.000000000000000000 ) ) ;
#6692 = EDGE_CURVE ( 'NONE', #9656, #11561, #2153, .T. ) ;
#6693 = LINE ( 'NONE', #8396, #25464 ) ;
#6695 = ORIENTED_EDGE ( 'NONE', *, *, #11606, .F. ) ;
#6694 = COORDINATED_UNIVERSAL_TIME_OFFSET ( 1, 0, .AHEAD. ) ;
#6696 = DIRECTION ( 'NONE',  ( -1.000000000000000000, 0.000000000000000000, -1.063828398895308660E-11 ) ) ;
#6697 = ORIENTED_EDGE ( 'NONE', *, *, #23768, .F. ) ;
#6698 = AXIS2_PLACEMENT_3D ( 'NONE', #11062, #13292, #15380 ) ;
#6699 = DIRECTION ( 'NONE',  ( -0.7071067823054786317, 0.000000000000000000, -0.7071067800676164028 ) ) ;
#6700 = CIRCLE ( 'NONE', #23688, 2.099999999999990763 ) ;
#6701 = VERTEX_POINT ( 'NONE', #321 ) ;
#6702 = CARTESIAN_POINT ( 'NONE',  ( 3.862148936572779245, 131.1135546209258109, -2.249800106179991932 ) ) ;
#6703 = ORIENTED_EDGE ( 'NONE', *, *, #8628, .T. ) ;
#6704 = FACE_OUTER_BOUND ( 'NONE', #26437, .T. ) ;
#6705 = DIRECTION ( 'NONE',  ( -1.256644528019323397E-10, 0.000000000000000000, 1.000000000000000000 ) ) ;
#6706 = EDGE_CURVE ( 'NONE', #11269, #14017, #6620, .T. ) ;
#6707 = CARTESIAN_POINT ( 'NONE',  ( -3.671268815416565356, 131.9902456015709049, 1.530215389553325478 ) ) ;
#6708 = CYLINDRICAL_SURFACE ( 'NONE', #17502, 3.000000000000002665 ) ;
#6709 = ADVANCED_FACE ( 'NONE', ( #17387 ), #10680, .F. ) ;
#6710 = FACE_BOUND ( 'NONE', #23974, .T. ) ;
#6711 = ADVANCED_FACE ( 'NONE', ( #21191 ), #19218, .F. ) ;
#6712 = DIRECTION ( 'NONE',  ( 0.000000000000000000, 0.000000000000000000, 1.000000000000000000 ) ) ;
#6713 = EDGE_CURVE ( 'NONE', #26978, #26, #5221, .T. ) ;
#6714 = CIRCLE ( 'NONE', #5387, 0.2999999999999999334 ) ;
#6715 = AXIS2_PLACEMENT_3D ( 'NONE', #7274, #15787, #17612 ) ;
#6716 = ORIENTED_EDGE ( 'NONE', *, *, #2736, .F. ) ;
#6717 = AXIS2_PLACEMENT_3D ( 'NONE', #22856, #7614, #20332 ) ;
#6718 = CARTESIAN_POINT ( 'NONE',  ( 5.506192289999999545, -10.00000000000000000, -6.778984499999999969 ) ) ;
#6719 = PRODUCT_DEFINITION_SHAPE ( 'NONE', 'NONE',  #19588 ) ;
#6720 = EDGE_LOOP ( 'NONE', ( #8867, #1634, #17465, #82 ) ) ;
#6721 = CARTESIAN_POINT ( 'NONE',  ( -95.00000000000002842, 5.000000000000000000, 83.00000000000002842 ) ) ;
#6722 = ORIENTED_EDGE ( 'NONE', *, *, #5285, .T. ) ;
#6723 = CARTESIAN_POINT ( 'NONE',  ( -6.649999999999999467, 10.00000000000000000, -1.134567109999999879 ) ) ;
#6724 = ADVANCED_FACE ( 'NONE', ( #4791 ), #24126, .F. ) ;
#6725 = DIRECTION ( 'NONE',  ( 0.000000000000000000, -1.000000000000000000, 0.000000000000000000 ) ) ;
#6726 = EDGE_CURVE ( 'NONE', #26927, #16118, #8390, .T. ) ;
#6727 = CARTESIAN_POINT ( 'NONE',  ( 7.367588389999999876, -10.00000000000000000, 4.917588399999999638 ) ) ;
#6728 = CARTESIAN_POINT ( 'NONE',  ( 3.978746924586478606, 130.2299284067302665, -2.500000000000006661 ) ) ;
#6729 = ORIENTED_EDGE ( 'NONE', *, *, #9501, .T. ) ;
#6730 = LINE ( 'NONE', #15245, #7663 ) ;
#6731 = ORIENTED_EDGE ( 'NONE', *, *, #17119, .F. ) ;
#6732 = CARTESIAN_POINT ( 'NONE',  ( -3.649999999999999911, -10.00000000000000000, 6.661338147750939243E-16 ) ) ;
#6733 = VECTOR ( 'NONE', #3012, 1000.000000000000000 ) ;
#6734 = PLANE ( 'NONE',  #16520 ) ;
#6735 = ORIENTED_EDGE ( 'NONE', *, *, #8438, .F. ) ;
#6736 = AXIS2_PLACEMENT_3D ( 'NONE', #9027, #17557, #775 ) ;
#6737 = VERTEX_POINT ( 'NONE', #11232 ) ;
#6738 = PERSON_AND_ORGANIZATION ( #23924, #11516 ) ;
#6739 = CC_DESIGN_DATE_AND_TIME_ASSIGNMENT ( #3405, #20481, ( #17512 ) ) ;
#6740 = VERTEX_POINT ( 'NONE', #2853 ) ;
#6741 = ADVANCED_FACE ( 'NONE', ( #21872 ), #17678, .F. ) ;
#6742 = AXIS2_PLACEMENT_3D ( 'NONE', #11752, #13977, #848 ) ;
#6743 = FACE_OUTER_BOUND ( 'NONE', #19736, .T. ) ;
#6744 = AXIS2_PLACEMENT_3D ( 'NONE', #4414, #16747, #12952 ) ;
#6745 = ORIENTED_EDGE ( 'NONE', *, *, #7249, .T. ) ;
#6746 = FACE_BOUND ( 'NONE', #10927, .T. ) ;
#6747 = CIRCLE ( 'NONE', #22395, 2.999999994999990260 ) ;
#6748 = FACE_OUTER_BOUND ( 'NONE', #21451, .T. ) ;
#6749 = CARTESIAN_POINT ( 'NONE',  ( -1.083549454547001245, 8.328100035966544468, 1.861598867982397820 ) ) ;
#6750 = EDGE_CURVE ( 'NONE', #9638, #19257, #15557, .T. ) ;
#6751 = DIRECTION ( 'NONE',  ( 0.000000000000000000, 0.000000000000000000, 1.000000000000000000 ) ) ;
#6752 = CARTESIAN_POINT ( 'NONE',  ( 10.00099999999999767, 10.00000000000000000, 4.000000000000000000 ) ) ;
#6753 = DIRECTION ( 'NONE',  ( 0.000000000000000000, -1.000000000000000000, 0.000000000000000000 ) ) ;
#6754 = VECTOR ( 'NONE', #23488, 1000.000000000000114 ) ;
#6755 = ORIENTED_EDGE ( 'NONE', *, *, #23733, .F. ) ;
#6756 = CARTESIAN_POINT ( 'NONE',  ( 1.998401444325280195E-15, -10.00000000000000000, -3.649999999999999911 ) ) ;
#6757 = AXIS2_PLACEMENT_3D ( 'NONE', #23280, #6607, #8452 ) ;
#6758 = ORIENTED_EDGE ( 'NONE', *, *, #6252, .T. ) ;
#6759 = CYLINDRICAL_SURFACE ( 'NONE', #7134, 2.149999999999999911 ) ;
#6760 = EDGE_LOOP ( 'NONE', ( #10786, #21297, #18059, #19116 ) ) ;
#6761 = DIRECTION ( 'NONE',  ( -1.000000000000000000, 0.000000000000000000, 0.000000000000000000 ) ) ;
#6762 = CARTESIAN_POINT ( 'NONE',  ( 56.00000000000000711, 2.994873747314852478E-16, -2.445500000000000007 ) ) ;
#6763 = AXIS2_PLACEMENT_3D ( 'NONE', #2009, #21323, #16843 ) ;
#6764 = CARTESIAN_POINT ( 'NONE',  ( -3.778484944257984424, 149.5009014655700810, -2.012250070755767783 ) ) ;
#6765 = CARTESIAN_POINT ( 'NONE',  ( -69.00000000000000000, 18.00000000000000000, -44.50000000000000000 ) ) ;
#6766 = ORIENTED_EDGE ( 'NONE', *, *, #7237, .T. ) ;
#6767 = ORIENTED_EDGE ( 'NONE', *, *, #13475, .F. ) ;
#6768 = CARTESIAN_POINT ( 'NONE',  ( 78.79102857821165173, 14.18080000000007779, 94.60000000000003695 ) ) ;
#6769 = ORIENTED_EDGE ( 'NONE', *, *, #2104, .T. ) ;
#6770 = ORIENTED_EDGE ( 'NONE', *, *, #3790, .T. ) ;
#6771 = SHAPE_DEFINITION_REPRESENTATION ( #4466, #81 ) ;
#6772 = DIRECTION ( 'NONE',  ( 0.000000000000000000, 0.000000000000000000, -1.000000000000000000 ) ) ;
#6773 = PRODUCT_RELATED_PRODUCT_CATEGORY ( 'detail', '', ( #14960 ) ) ;
#6774 = DIRECTION ( 'NONE',  ( 1.000000000000000000, 0.000000000000000000, 0.000000000000000000 ) ) ;
#6775 = AXIS2_PLACEMENT_3D ( 'NONE', #14773, #8221, #12805 ) ;
#6776 = ORIENTED_EDGE ( 'NONE', *, *, #5137, .T. ) ;
#6777 = CARTESIAN_POINT ( 'NONE',  ( 0.000000000000000000, 2.789133085058097101E-16, 2.055000000000001048 ) ) ;
#6778 = COORDINATED_UNIVERSAL_TIME_OFFSET ( 1, 0, .AHEAD. ) ;
#6779 = AXIS2_PLACEMENT_3D ( 'NONE', #4031, #10332, #16758 ) ;
#6780 = CARTESIAN_POINT ( 'NONE',  ( 1.560000000000000053, -1.732050807568877859, 5.071584692117304281E-18 ) ) ;
#6781 = CARTESIAN_POINT ( 'NONE',  ( -3.300000000099999831, 10.00000000000000000, -9.199999999899999281 ) ) ;
#6782 = ORIENTED_EDGE ( 'NONE', *, *, #17063, .T. ) ;
#6783 = CARTESIAN_POINT ( 'NONE',  ( -8.000000000000000000, 140.0000000000000000, 10.00000000000000000 ) ) ;
#6784 = CARTESIAN_POINT ( 'NONE',  ( 2.083681392702845248, 18.01928790211355036, -0.5989458109911838246 ) ) ;
#6785 = VECTOR ( 'NONE', #16686, 1000.000000000000000 ) ;
#6786 = DIRECTION ( 'NONE',  ( 0.000000000000000000, 0.000000000000000000, 1.000000000000000000 ) ) ;
#6787 = ORIENTED_EDGE ( 'NONE', *, *, #6026, .F. ) ;
#6788 = CARTESIAN_POINT ( 'NONE',  ( -1.872321882500000090, -10.00000000000000000, -3.145114092500000513 ) ) ;
#6789 = ORIENTED_EDGE ( 'NONE', *, *, #3825, .F. ) ;
#6790 = DIRECTION ( 'NONE',  ( 0.000000000000000000, 1.000000000000000000, 0.000000000000000000 ) ) ;
#6791 = CARTESIAN_POINT ( 'NONE',  ( -69.00000000000000000, 1.500000000000001332, 47.50000000000001421 ) ) ;
#6792 = CARTESIAN_POINT ( 'NONE',  ( 402.9999999999998863, 21.99999999999999289, 0.000000000000000000 ) ) ;
#6793 = CARTESIAN_POINT ( 'NONE',  ( 3.735713040018188380, 149.6784899511282276, -1.866898009254780666 ) ) ;
#6794 = VERTEX_POINT ( 'NONE', #9416 ) ;
#6795 = ADVANCED_FACE ( 'NONE', ( #24409 ), #26638, .T. ) ;
#6796 = ORIENTED_EDGE ( 'NONE', *, *, #27370, .F. ) ;
#6797 = CARTESIAN_POINT ( 'NONE',  ( 5.450000000000009948, 0.000000000000000000, -1.734723475976807094E-15 ) ) ;
#6798 = DIRECTION ( 'NONE',  ( 0.000000000000000000, 1.000000000000000000, 0.000000000000000000 ) ) ;
#6799 = VERTEX_POINT ( 'NONE', #3126 ) ;
#6800 = ORIENTED_EDGE ( 'NONE', *, *, #4946, .T. ) ;
#6801 = FACE_OUTER_BOUND ( 'NONE', #26509, .T. ) ;
#6803 = VERTEX_POINT ( 'NONE', #604 ) ;
#6802 = CALENDAR_DATE ( 2023, 4, 9 ) ;
#6804 = CARTESIAN_POINT ( 'NONE',  ( -2.500000000100000452, 158.0000000000000000, 9.200000000000530420 ) ) ;
#6805 = LINE ( 'NONE', #19672, #19241 ) ;
#6806 = DATE_AND_TIME ( #19673, #16023 ) ;
#6807 = VECTOR ( 'NONE', #24766, 1000.000000000000000 ) ;
#6808 = VECTOR ( 'NONE', #7103, 1000.000000000000000 ) ;
#6809 = DIRECTION ( 'NONE',  ( -0.7071067800676164028, 0.000000000000000000, 0.7071067823054786317 ) ) ;
#6810 = CARTESIAN_POINT ( 'NONE',  ( 0.000000000000000000, -0.8660254037844387076, -1.500000000000000000 ) ) ;
#6811 = DIRECTION ( 'NONE',  ( 1.000000000000000000, 0.000000000000000000, -2.602085218302027899E-15 ) ) ;
#6812 = CARTESIAN_POINT ( 'NONE',  ( 1.134567109999999435, 72.22772473005672111, 3.650000005000009651 ) ) ;
#6813 = CARTESIAN_POINT ( 'NONE',  ( -1.083549454547014346, 149.6718999640334857, -1.861598867982389383 ) ) ;
#6814 = FACE_OUTER_BOUND ( 'NONE', #14747, .T. ) ;
#6816 = ORIENTED_EDGE ( 'NONE', *, *, #13376, .T. ) ;
#6815 = VECTOR ( 'NONE', #4375, 1000.000000000000000 ) ;
#6817 = PLANE ( 'NONE',  #17004 ) ;
#6818 = DIRECTION ( 'NONE',  ( 0.000000000000000000, -1.000000000000000000, 0.000000000000000000 ) ) ;
#6819 = CLOSED_SHELL ( 'NONE', ( #23136, #25376, #4983, #20408, #26191, #20335, #10662, #16392, #19037, #16996, #3297, #11321, #21470, #25838, #9986, #13368, #18454, #12376, #25173, #19845, #13677, #24186, #3997, #27047, #25522, #15890, #14928, #16482, #20523, #18822, #9076, #15409, #19159, #5990, #17846, #14692, #26723, #7553, #19163, #15791, #7458, #390, #8260, #6522, #19537, #9449, #7709, #1712, #22632, #18309, #19690, #10472, #9985, #1770, #20061, #25314, #6389, #17133, #21234, #27268, #10287, #14562, #27195, #10819, #6874, #15331, #2259, #16446, #2138, #27581, #4627, #1096, #5718, #18274, #15534, #11336, #11631, #12833, #24459, #19374, #22088, #6711, #6517, #18168, #9971, #26654, #14542, #7488, #20690, #10243, #26391, #22266, #19712, #8258, #21548, #24346, #12694, #25035, #7936, #5638, #21081, #17520, #4817 ) ) ;
#6820 = CARTESIAN_POINT ( 'NONE',  ( -3.299999999999999822, 10.00000000000000000, -10.00000000000000000 ) ) ;
#6821 = CARTESIAN_POINT ( 'NONE',  ( -6.778984495830590262, -10.00000000000000000, 5.506192294169409251 ) ) ;
#6822 = ORIENTED_EDGE ( 'NONE', *, *, #4304, .T. ) ;
#6823 = DIRECTION ( 'NONE',  ( 0.000000000000000000, -1.000000000000000000, 0.000000000000000000 ) ) ;
#6824 = CARTESIAN_POINT ( 'NONE',  ( 3.649999999999999023, 145.8783334543192893, 1.342812561570803753 ) ) ;
#6825 = ORIENTED_EDGE ( 'NONE', *, *, #9435, .T. ) ;
#6826 = VECTOR ( 'NONE', #23715, 1000.000000000000000 ) ;
#6827 = ADVANCED_FACE ( 'NONE', ( #15843 ), #26211, .T. ) ;
#6828 = EDGE_LOOP ( 'NONE', ( #12340, #3243, #18608, #18173 ) ) ;
#6829 = CARTESIAN_POINT ( 'NONE',  ( -2.149999999999999911, 17.94999999999999929, 0.1523784618663942825 ) ) ;
#6830 = CARTESIAN_POINT ( 'NONE',  ( -2.500000000075000006, 140.0000000000000000, 8.500000000000000000 ) ) ;
#6831 = CARTESIAN_POINT ( 'NONE',  ( 0.000000000000000000, 140.0000000000000000, 0.000000000000000000 ) ) ;
#6832 = VERTEX_POINT ( 'NONE', #883 ) ;
#6833 = CARTESIAN_POINT ( 'NONE',  ( -2.500000000000000000, 10.00000000000000000, -8.850000000000271427 ) ) ;
#6835 = VERTEX_POINT ( 'NONE', #17957 ) ;
#6834 = COORDINATED_UNIVERSAL_TIME_OFFSET ( 1, 0, .AHEAD. ) ;
#6836 = CARTESIAN_POINT ( 'NONE',  ( 66.00000000000000000, 1.500000000000001332, 47.50000000000001421 ) ) ;
#6837 = AXIS2_PLACEMENT_3D ( 'NONE', #16327, #4147, #16466 ) ;
#6838 = ORIENTED_EDGE ( 'NONE', *, *, #27274, .F. ) ;
#6839 = EDGE_CURVE ( 'NONE', #2346, #22315, #7048, .T. ) ;
#6840 = CARTESIAN_POINT ( 'NONE',  ( 0.000000000000000000, 9.539392014169457923, 0.000000000000000000 ) ) ;
#6842 = EDGE_CURVE ( 'NONE', #861, #14714, #4937, .T. ) ;
#6841 = AXIS2_PLACEMENT_3D ( 'NONE', #17836, #17403, #4955 ) ;
#6843 = ORIENTED_EDGE ( 'NONE', *, *, #21652, .T. ) ;
#6844 = EDGE_CURVE ( 'NONE', #2499, #3291, #9003, .T. ) ;
#6845 = CARTESIAN_POINT ( 'NONE',  ( 1.917988114146941703, 11.80528233960949791, -0.9813181121613252511 ) ) ;
#6846 = ORIENTED_EDGE ( 'NONE', *, *, #9969, .F. ) ;
#6847 = VECTOR ( 'NONE', #25510, 1000.000000000000000 ) ;
#6848 = DIRECTION ( 'NONE',  ( 0.000000000000000000, 1.000000000000000000, 0.000000000000000000 ) ) ;
#6849 = CARTESIAN_POINT ( 'NONE',  ( -2.799999999999999822, 140.0000000000000000, 8.200000000050000182 ) ) ;
#6850 = ADVANCED_FACE ( 'NONE', ( #13599 ), #19913, .T. ) ;
#6851 = LINE ( 'NONE', #11180, #9177 ) ;
#6852 = CARTESIAN_POINT ( 'NONE',  ( -3.650000005000009651, 18.38685514897478868, 1.276430711921446193 ) ) ;
#6853 = LINE ( 'NONE', #8816, #9246 ) ;
#6854 = FACE_OUTER_BOUND ( 'NONE', #9410, .T. ) ;
#6855 = VECTOR ( 'NONE', #2123, 1000.000000000000000 ) ;
#6856 = CARTESIAN_POINT ( 'NONE',  ( -2.500000000100000452, 140.0000000000000000, 9.200000000000530420 ) ) ;
#6857 = VERTEX_POINT ( 'NONE', #1017 ) ;
#6858 = DIRECTION ( 'NONE',  ( 0.000000000000000000, -1.000000000000000000, 0.000000000000000000 ) ) ;
#6859 = EDGE_CURVE ( 'NONE', #15456, #27455, #22301, .T. ) ;
#6860 = ORIENTED_EDGE ( 'NONE', *, *, #12079, .T. ) ;
#6861 = DIRECTION ( 'NONE',  ( 0.000000000000000000, 0.000000000000000000, -1.000000000000000000 ) ) ;
#6862 = ORIENTED_EDGE ( 'NONE', *, *, #69, .T. ) ;
#6863 = DIRECTION ( 'NONE',  ( 0.000000000000000000, 0.000000000000000000, 1.000000000000000000 ) ) ;
#6864 = FACE_OUTER_BOUND ( 'NONE', #4931, .T. ) ;
#6865 = DIRECTION ( 'NONE',  ( 0.000000000000000000, -1.000000000000000000, 0.000000000000000000 ) ) ;
#6866 = FACE_OUTER_BOUND ( 'NONE', #19327, .T. ) ;
#6867 = ORIENTED_EDGE ( 'NONE', *, *, #18702, .F. ) ;
#6868 = PLANE ( 'NONE',  #23297 ) ;
#6869 = ORIENTED_EDGE ( 'NONE', *, *, #25022, .T. ) ;
#6870 = EDGE_CURVE ( 'NONE', #16047, #25524, #12015, .T. ) ;
#6871 = FACE_OUTER_BOUND ( 'NONE', #10758, .T. ) ;
#6872 = CARTESIAN_POINT ( 'NONE',  ( -8.200000000000001066, -10.00000000000000000, -1.929397100000000087 ) ) ;
#6873 = VERTEX_POINT ( 'NONE', #18092 ) ;
#6874 = ADVANCED_FACE ( 'NONE', ( #23983 ), #23844, .F. ) ;
#6875 = EDGE_CURVE ( 'NONE', #327, #823, #14013, .T. ) ;
#6876 = EDGE_LOOP ( 'NONE', ( #20404, #19067, #14279, #22640, #1426, #11652 ) ) ;
#6877 = EDGE_CURVE ( 'NONE', #22612, #11561, #25432, .T. ) ;
#6878 = CALENDAR_DATE ( 2023, 4, 9 ) ;
#6879 = ADVANCED_FACE ( 'NONE', ( #22576 ), #22985, .F. ) ;
#6880 = ORIENTED_EDGE ( 'NONE', *, *, #1930, .T. ) ;
#6881 = VECTOR ( 'NONE', #16502, 1000.000000000000000 ) ;
#6882 = DIRECTION ( 'NONE',  ( -0.7071067811865505703, 0.000000000000000000, 0.7071067811865444641 ) ) ;
#6883 = EDGE_LOOP ( 'NONE', ( #15848, #21869, #19851, #25856 ) ) ;
#6884 = CARTESIAN_POINT ( 'NONE',  ( 0.000000000000000000, 0.000000000000000000, -2.500000000000000000 ) ) ;
#6885 = VECTOR ( 'NONE', #1679, 1000.000000000000000 ) ;
#6886 = CARTESIAN_POINT ( 'NONE',  ( -1.627849893740282106, 11.49377926927816596, -1.409585717186024656 ) ) ;
#6887 = FACE_OUTER_BOUND ( 'NONE', #9455, .T. ) ;
#6888 = EDGE_CURVE ( 'NONE', #25049, #16381, #16527, .T. ) ;
#6889 = EDGE_CURVE ( 'NONE', #12516, #1396, #15986, .T. ) ;
#6890 = CARTESIAN_POINT ( 'NONE',  ( -1.134567109999999879, -10.00000000000000000, 6.649999999999999467 ) ) ;
#6891 = EDGE_CURVE ( 'NONE', #19450, #12902, #542, .T. ) ;
#6892 = DIRECTION ( 'NONE',  ( 0.000000000000000000, 1.000000000000000000, 0.000000000000000000 ) ) ;
#6893 = FACE_OUTER_BOUND ( 'NONE', #23986, .T. ) ;
#6894 = ORIENTED_EDGE ( 'NONE', *, *, #3662, .T. ) ;
#6895 = CARTESIAN_POINT ( 'NONE',  ( 2.799999999999999822, -10.00000000000000000, 8.200000000100001074 ) ) ;
#6896 = ORIENTED_EDGE ( 'NONE', *, *, #19892, .F. ) ;
#6897 = CIRCLE ( 'NONE', #27460, 0.2999999999999999334 ) ;
#6898 = DIRECTION ( 'NONE',  ( 0.000000000000000000, 0.000000000000000000, 1.000000000000000000 ) ) ;
#6899 = VERTEX_POINT ( 'NONE', #20472 ) ;
#6900 = CARTESIAN_POINT ( 'NONE',  ( 230.9999999999999716, 192.9999999999999716, -5.000000000000000000 ) ) ;
#6901 = CARTESIAN_POINT ( 'NONE',  ( 6.000000000000000000, 10.00000000000000000, 1.000000000000000000 ) ) ;
#6902 = DIRECTION ( 'NONE',  ( -1.000000000000000000, 0.000000000000000000, -0.000000000000000000 ) ) ;
#6903 = CIRCLE ( 'NONE', #17625, 2.000000000000000000 ) ;
#6904 = EDGE_LOOP ( 'NONE', ( #22758, #3245, #18757, #7906 ) ) ;
#6905 = FACE_BOUND ( 'NONE', #8023, .T. ) ;
#6906 = ORIENTED_EDGE ( 'NONE', *, *, #14550, .F. ) ;
#6907 = EDGE_CURVE ( 'NONE', #3716, #458, #14681, .T. ) ;
#6908 = ORIENTED_EDGE ( 'NONE', *, *, #14876, .F. ) ;
#6909 = PERSON_AND_ORGANIZATION ( #23924, #11516 ) ;
#6910 = ORIENTED_EDGE ( 'NONE', *, *, #24712, .F. ) ;
#6911 = EDGE_CURVE ( 'NONE', #18296, #2244, #5495, .T. ) ;
#6912 = ORIENTED_EDGE ( 'NONE', *, *, #21414, .F. ) ;
#6913 = PERSON_AND_ORGANIZATION ( #23924, #11516 ) ;
#6914 = DIRECTION ( 'NONE',  ( 0.000000000000000000, 0.000000000000000000, -1.000000000000000000 ) ) ;
#6915 = CARTESIAN_POINT ( 'NONE',  ( -91.50000000000000000, 18.00000000000000000, 29.50000000000000000 ) ) ;
#6916 = ORIENTED_EDGE ( 'NONE', *, *, #4554, .T. ) ;
#6917 = LINE ( 'NONE', #8874, #19446 ) ;
#6918 = PERSON_AND_ORGANIZATION_ROLE ( 'classification_officer' ) ;
#6919 = CARTESIAN_POINT ( 'NONE',  ( -10.00000000000000000, 10.00000000000000000, 0.000000000000000000 ) ) ;
#6920 = CARTESIAN_POINT ( 'NONE',  ( -85.34199094943953412, 27.76383885339463120, 55.68811564243399204 ) ) ;
#6921 = CIRCLE ( 'NONE', #22570, 0.8324116041008898792 ) ;
#6922 = EDGE_CURVE ( 'NONE', #17828, #5280, #18369, .T. ) ;
#6923 = VECTOR ( 'NONE', #1, 1000.000000000000000 ) ;
#6924 = ORIENTED_EDGE ( 'NONE', *, *, #15730, .F. ) ;
#6925 = CARTESIAN_POINT ( 'NONE',  ( 8.500000000000000000, 13.12249899919919649, -2.500000000000000000 ) ) ;
#6926 = CARTESIAN_POINT ( 'NONE',  ( -8.200000000000001066, 10.00000000000000000, 4.917588399999999638 ) ) ;
#6927 = EDGE_CURVE ( 'NONE', #13177, #27141, #26780, .T. ) ;
#6928 = CARTESIAN_POINT ( 'NONE',  ( -1.134567109999999879, -10.00000000000000000, 6.649999999999999467 ) ) ;
#6929 = PRODUCT_DEFINITION ( 'UNKNOWN', '', #17746, #7826 ) ;
#6930 = EDGE_LOOP ( 'NONE', ( #14536, #13031, #6464, #22060 ) ) ;
#6931 = CARTESIAN_POINT ( 'NONE',  ( 8.500000000000000000, -8.000000000000000000, 1.000000000000000000 ) ) ;
#6932 = EDGE_LOOP ( 'NONE', ( #24607, #17961, #22527, #24620 ) ) ;
#6933 = CARTESIAN_POINT ( 'NONE',  ( 0.000000000000000000, 11.49999999999999645, 0.000000000000000000 ) ) ;
#6934 = FACE_OUTER_BOUND ( 'NONE', #10230, .T. ) ;
#6935 = DESIGN_CONTEXT ( 'detailed design', #4977, 'design' ) ;
#6936 = CARTESIAN_POINT ( 'NONE',  ( -51.00000000000000711, 1.500000000000000000, 47.50000000000001421 ) ) ;
#6937 = DIRECTION ( 'NONE',  ( -1.224646799147353207E-16, 0.000000000000000000, 1.000000000000000000 ) ) ;
#6938 = ORIENTED_EDGE ( 'NONE', *, *, #7090, .F. ) ;
#6939 = ORIENTED_EDGE ( 'NONE', *, *, #7252, .T. ) ;
#6940 =( REPRESENTATION_RELATIONSHIP ('NONE','NONE', #11523, #9348 ) REPRESENTATION_RELATIONSHIP_WITH_TRANSFORMATION ( #24928 )SHAPE_REPRESENTATION_RELATIONSHIP( ) );
#6941 = AXIS2_PLACEMENT_3D ( 'NONE', #3688, #3542, #16265 ) ;
#6942 = CYLINDRICAL_SURFACE ( 'NONE', #20273, 3.000000000000000888 ) ;
#6943 = AXIS2_PLACEMENT_3D ( 'NONE', #10595, #14653, #3892 ) ;
#6944 = ORIENTED_EDGE ( 'NONE', *, *, #11192, .T. ) ;
#6945 = AXIS2_PLACEMENT_3D ( 'NONE', #18385, #12075, #22459 ) ;
#6946 = EDGE_LOOP ( 'NONE', ( #1091, #27030, #3266, #7813 ) ) ;
#6947 = CARTESIAN_POINT ( 'NONE',  ( 8.200000000122127375, 7.078362889039166994, 2.733619668271219716 ) ) ;
#6949 = ORIENTED_EDGE ( 'NONE', *, *, #15627, .T. ) ;
#6948 = DATE_TIME_ROLE ( 'classification_date' ) ;
#6950 = DIRECTION ( 'NONE',  ( -1.000000000000000000, 0.000000000000000000, 0.000000000000000000 ) ) ;
#6951 = CARTESIAN_POINT ( 'NONE',  ( 2.071792032820336971, 145.5669847178197642, -0.5935825180730780470 ) ) ;
#6952 = CALENDAR_DATE ( 2023, 4, 9 ) ;
#6953 = FACE_OUTER_BOUND ( 'NONE', #23235, .T. ) ;
#6954 = CARTESIAN_POINT ( 'NONE',  ( 10.00000000000000000, -10.00000000000000000, -8.000000000000000000 ) ) ;
#6955 = PLANE ( 'NONE',  #18077 ) ;
#6956 = PRODUCT_DEFINITION_SHAPE ( 'NONE', 'NONE',  #27694 ) ;
#6957 = DIRECTION ( 'NONE',  ( 1.000000000000000000, 0.000000000000000000, -7.142847821148806485E-11 ) ) ;
#6958 = DESIGN_CONTEXT ( 'detailed design', #14609, 'design' ) ;
#6959 = AXIS2_PLACEMENT_3D ( 'NONE', #3521, #24535, #1141 ) ;
#6960 = DIRECTION ( 'NONE',  ( 7.142847821148806485E-11, 0.000000000000000000, 1.000000000000000000 ) ) ;
#6961 = DIRECTION ( 'NONE',  ( 8.659560562354918067E-17, -0.7071067811865487940, 0.7071067811865463515 ) ) ;
#6962 = VERTEX_POINT ( 'NONE', #22446 ) ;
#6963 = CYLINDRICAL_SURFACE ( 'NONE', #11179, 2.499999999999988010 ) ;
#6964 = DIRECTION ( 'NONE',  ( 0.7071067811865470176, 0.000000000000000000, -0.7071067811865480168 ) ) ;
#6965 = CIRCLE ( 'NONE', #20821, 0.7999999999999986011 ) ;
#6966 = AXIS2_PLACEMENT_3D ( 'NONE', #12627, #14855, #3955 ) ;
#6967 = CARTESIAN_POINT ( 'NONE',  ( 0.7086465922986056043, 19.70540113360086565, 2.030006490986408174 ) ) ;
#6968 = CARTESIAN_POINT ( 'NONE',  ( 0.1462790120825353257, 72.50030474968492911, -2.150354360362531025 ) ) ;
#6969 = ORIENTED_EDGE ( 'NONE', *, *, #10814, .T. ) ;
#6970 = CARTESIAN_POINT ( 'NONE',  ( 22.00000000000000355, 21.99999999999999645, 0.000000000000000000 ) ) ;
#6971 = VECTOR ( 'NONE', #11284, 1000.000000000000000 ) ;
#6972 = CARTESIAN_POINT ( 'NONE',  ( -3.649999999999999911, -10.00000000000000000, -1.134567109999999879 ) ) ;
#6973 = ORIENTED_EDGE ( 'NONE', *, *, #9764, .F. ) ;
#6974 = ORIENTED_EDGE ( 'NONE', *, *, #18502, .F. ) ;
#6975 = CARTESIAN_POINT ( 'NONE',  ( 67.50000000000000000, 33.99999999999997158, 0.000000000000000000 ) ) ;
#6976 = CARTESIAN_POINT ( 'NONE',  ( 5.999999999999998224, 0.000000000000000000, 0.000000000000000000 ) ) ;
#6977 = DIRECTION ( 'NONE',  ( 0.000000000000000000, 0.000000000000000000, 1.000000000000000000 ) ) ;
#6978 = VERTEX_POINT ( 'NONE', #7742 ) ;
#6979 = CARTESIAN_POINT ( 'NONE',  ( 0.5904311211453974195, 67.56621843363521407, 2.072690939172616709 ) ) ;
#6981 = ORIENTED_EDGE ( 'NONE', *, *, #14204, .T. ) ;
#6980 = COORDINATED_UNIVERSAL_TIME_OFFSET ( 1, 0, .AHEAD. ) ;
#6982 = DIRECTION ( 'NONE',  ( 0.000000000000000000, 0.000000000000000000, 1.000000000000000000 ) ) ;
#6983 = VERTEX_POINT ( 'NONE', #13877 ) ;
#6984 = LINE ( 'NONE', #966, #19678 ) ;
#6985 = AXIS2_PLACEMENT_3D ( 'NONE', #23414, #14584, #14862 ) ;
#6986 = VECTOR ( 'NONE', #22902, 1000.000000000000000 ) ;
#6987 = EDGE_LOOP ( 'NONE', ( #1385, #18686, #4321, #7362 ) ) ;
#6988 = CARTESIAN_POINT ( 'NONE',  ( 4.528679659999999885, -10.00000000000000000, -3.255887450000000349 ) ) ;
#6989 = ORIENTED_EDGE ( 'NONE', *, *, #18626, .T. ) ;
#6990 = VECTOR ( 'NONE', #5797, 1000.000000000000000 ) ;
#6991 = CARTESIAN_POINT ( 'NONE',  ( -2.342710766937171396, 69.09763820978191973, -3.903155987025943130 ) ) ;
#6992 = CARTESIAN_POINT ( 'NONE',  ( 3.659902359382098957, 8.496324923146259422, -1.403447208622613518 ) ) ;
#6993 = EDGE_CURVE ( 'NONE', #10368, #10504, #9963, .T. ) ;
#6994 = DIRECTION ( 'NONE',  ( -0.000000000000000000, -0.000000000000000000, 1.000000000000000000 ) ) ;
#6995 = DIRECTION ( 'NONE',  ( 1.000000000000000000, 0.000000000000000000, 0.000000000000000000 ) ) ;
#6996 = DIRECTION ( 'NONE',  ( 0.000000000000000000, 1.000000000000000000, 0.000000000000000000 ) ) ;
#6997 = CYLINDRICAL_SURFACE ( 'NONE', #3014, 2.099999999999990763 ) ;
#6998 = CARTESIAN_POINT ( 'NONE',  ( 0.000000000000000000, 1.250000000000002887, -0.7216878364870341622 ) ) ;
#6999 = ORIENTED_EDGE ( 'NONE', *, *, #23319, .F. ) ;
#7000 = CARTESIAN_POINT ( 'NONE',  ( -1.198065316242151734, 21.00895448395950993, -1.788619805814024577 ) ) ;
#7001 = CIRCLE ( 'NONE', #18186, 3.000000000000000888 ) ;
#7002 = EDGE_CURVE ( 'NONE', #13356, #13203, #18636, .T. ) ;
#7003 = EDGE_CURVE ( 'NONE', #27087, #14492, #27040, .T. ) ;
#7004 = ORIENTED_EDGE ( 'NONE', *, *, #13689, .F. ) ;
#7005 = DIRECTION ( 'NONE',  ( 1.000000000000000000, 0.000000000000000000, 0.000000000000000000 ) ) ;
#7007 = VERTEX_POINT ( 'NONE', #1695 ) ;
#7006 = DIRECTION ( 'NONE',  ( 0.000000000000000000, -1.000000000000000000, 0.000000000000000000 ) ) ;
#7008 = CARTESIAN_POINT ( 'NONE',  ( 3.000000000000000000, 0.000000000000000000, 0.000000000000000000 ) ) ;
#7009 = CARTESIAN_POINT ( 'NONE',  ( -9.999999999950000884, 140.0000000000000000, 3.299999999999999822 ) ) ;
#7010 = VECTOR ( 'NONE', #24330, 1000.000000000000000 ) ;
#7011 = DIRECTION ( 'NONE',  ( -2.602085218302027899E-15, 0.000000000000000000, -1.000000000000000000 ) ) ;
#7012 = AXIS2_PLACEMENT_3D ( 'NONE', #7976, #16486, #22673 ) ;
#7013 = CARTESIAN_POINT ( 'NONE',  ( -0.6480740698407880807, 0.000000000000000000, -2.049999999999999378 ) ) ;
#7014 = VERTEX_POINT ( 'NONE', #12201 ) ;
#7015 = DIRECTION ( 'NONE',  ( -1.000000000000000000, 0.000000000000000000, 0.000000000000000000 ) ) ;
#7016 = ORIENTED_EDGE ( 'NONE', *, *, #19536, .T. ) ;
#7017 = DIRECTION ( 'NONE',  ( 0.000000000000000000, 0.000000000000000000, -1.000000000000000000 ) ) ;
#7018 = CARTESIAN_POINT ( 'NONE',  ( 0.7405525312474423583, 10.36244626453746598, 2.018801062315717321 ) ) ;
#7019 = VERTEX_POINT ( 'NONE', #10099 ) ;
#7020 = ORIENTED_EDGE ( 'NONE', *, *, #18181, .F. ) ;
#7021 = DATE_AND_TIME ( #2395, #2603 ) ;
#7022 = EDGE_LOOP ( 'NONE', ( #2886, #6345, #9942, #12882 ) ) ;
#7023 = DIRECTION ( 'NONE',  ( 0.000000000000000000, -1.000000000000000000, 0.000000000000000000 ) ) ;
#7024 = SECURITY_CLASSIFICATION ( '', '', #21641 ) ;
#7025 = ORIENTED_EDGE ( 'NONE', *, *, #7710, .T. ) ;
#7026 = DIRECTION ( 'NONE',  ( 0.000000000000000000, -1.000000000000000000, 0.000000000000000000 ) ) ;
#7027 = AXIS2_PLACEMENT_3D ( 'NONE', #2662, #10768, #11184 ) ;
#7028 = AXIS2_PLACEMENT_3D ( 'NONE', #26532, #7364, #24025 ) ;
#7029 = FACE_OUTER_BOUND ( 'NONE', #15282, .T. ) ;
#7030 = CARTESIAN_POINT ( 'NONE',  ( -76.00000000000001421, 18.00000000000000000, -57.50000000000000000 ) ) ;
#7031 = EDGE_CURVE ( 'NONE', #4239, #24787, #16928, .T. ) ;
#7032 = EDGE_CURVE ( 'NONE', #18098, #13816, #12331, .T. ) ;
#7033 = CIRCLE ( 'NONE', #20438, 3.250000000000001332 ) ;
#7034 = CARTESIAN_POINT ( 'NONE',  ( -3.650000000000001688, 30.00000000000000000, -1.134567109999999879 ) ) ;
#7035 = CARTESIAN_POINT ( 'NONE',  ( 9.333952081757727726, 13.12249899910565532, -2.500000000116832766 ) ) ;
#7036 = LINE ( 'NONE', #2275, #21720 ) ;
#7037 = EDGE_CURVE ( 'NONE', #1987, #27159, #11785, .T. ) ;
#7038 = VERTEX_POINT ( 'NONE', #15105 ) ;
#7039 = CARTESIAN_POINT ( 'NONE',  ( 0.000000000000000000, 0.000000000000000000, 0.000000000000000000 ) ) ;
#7040 = ADVANCED_FACE ( 'NONE', ( #21293 ), #2386, .T. ) ;
#7041 = EDGE_CURVE ( 'NONE', #19631, #23846, #1502, .T. ) ;
#7042 = ORIENTED_EDGE ( 'NONE', *, *, #25907, .F. ) ;
#7043 = DIRECTION ( 'NONE',  ( 0.000000000000000000, -1.000000000000000000, 0.000000000000000000 ) ) ;
#7044 = ORIENTED_EDGE ( 'NONE', *, *, #22086, .T. ) ;
#7045 = CARTESIAN_POINT ( 'NONE',  ( -2.028391314656544875, 1.922170223521048049, 0.7262154460000903589 ) ) ;
#7046 = CC_DESIGN_APPROVAL ( #8637, ( #19065 ) ) ;
#7047 = CARTESIAN_POINT ( 'NONE',  ( 6.649999999999999467, 10.00000000000000000, 1.134567109999999879 ) ) ;
#7048 = LINE ( 'NONE', #20193, #3901 ) ;
#7049 = VECTOR ( 'NONE', #11425, 1000.000000000000000 ) ;
#7050 = APPROVAL_PERSON_ORGANIZATION ( #10550, #24393, #19098 ) ;
#7051 = VERTEX_POINT ( 'NONE', #14700 ) ;
#7052 = DIRECTION ( 'NONE',  ( 0.000000000000000000, -1.000000000000000000, 0.000000000000000000 ) ) ;
#7053 = ORIENTED_EDGE ( 'NONE', *, *, #922, .T. ) ;
#7054 = ORIENTED_EDGE ( 'NONE', *, *, #18858, .F. ) ;
#7055 = ADVANCED_FACE ( 'NONE', ( #16672, #10914 ), #4472, .T. ) ;
#7056 = ADVANCED_FACE ( 'NONE', ( #25220 ), #17, .F. ) ;
#7057 = CIRCLE ( 'NONE', #22705, 2.749999999999974687 ) ;
#7058 = ORIENTED_EDGE ( 'NONE', *, *, #13880, .T. ) ;
#7059 = VERTEX_POINT ( 'NONE', #8683 ) ;
#7060 = PERSON_AND_ORGANIZATION_ROLE ( 'design_supplier' ) ;
#7061 = CARTESIAN_POINT ( 'NONE',  ( 3.903198241013178471, 10.90179579679835875, -2.342786592766251008 ) ) ;
#7062 = DIRECTION ( 'NONE',  ( 0.000000000000000000, 1.000000000000000000, 0.000000000000000000 ) ) ;
#7063 = ORIENTED_EDGE ( 'NONE', *, *, #14856, .T. ) ;
#7064 = DIRECTION ( 'NONE',  ( -1.000000000000000000, 0.000000000000000000, -1.256612001954149349E-10 ) ) ;
#7065 = DIRECTION ( 'NONE',  ( 0.000000000000000000, 0.000000000000000000, -1.000000000000000000 ) ) ;
#7066 = DIRECTION ( 'NONE',  ( 0.000000000000000000, 0.000000000000000000, 1.000000000000000000 ) ) ;
#7067 = LOCAL_TIME ( 11, 4, 31.00000000000000000, #21710 ) ;
#7068 = CIRCLE ( 'NONE', #2145, 0.7999999999999994893 ) ;
#7069 = AXIS2_PLACEMENT_3D ( 'NONE', #6093, #1879, #21462 ) ;
#7070 = EDGE_CURVE ( 'NONE', #12904, #9598, #27316, .T. ) ;
#7071 = VECTOR ( 'NONE', #6317, 1000.000000000000000 ) ;
#7072 = ORIENTED_EDGE ( 'NONE', *, *, #5794, .F. ) ;
#7073 = LINE ( 'NONE', #19790, #1355 ) ;
#7074 = DIRECTION ( 'NONE',  ( 0.000000000000000000, 0.000000000000000000, -1.000000000000000000 ) ) ;
#7075 = EDGE_CURVE ( 'NONE', #11683, #23722, #4342, .T. ) ;
#7076 = EDGE_CURVE ( 'NONE', #21524, #9670, #21018, .T. ) ;
#7077 = DIRECTION ( 'NONE',  ( -0.000000000000000000, -1.000000000000000000, -0.000000000000000000 ) ) ;
#7078 = EDGE_CURVE ( 'NONE', #27309, #18807, #10645, .T. ) ;
#7079 = ORIENTED_EDGE ( 'NONE', *, *, #58, .T. ) ;
#7080 = PLANE ( 'NONE',  #6736 ) ;
#7081 = ORIENTED_EDGE ( 'NONE', *, *, #24347, .T. ) ;
#7082 = CARTESIAN_POINT ( 'NONE',  ( 3.978746918971126867, 130.0000000000000000, 2.500000000000000888 ) ) ;
#7083 = DIRECTION ( 'NONE',  ( 5.551115123125790591E-16, -0.000000000000000000, 1.000000000000000000 ) ) ;
#7084 = CARTESIAN_POINT ( 'NONE',  ( 2.499999999999989342, 70.00000000000000000, -3.978746918971120650 ) ) ;
#7085 = CARTESIAN_POINT ( 'NONE',  ( 78.99999999999998579, 18.00000000000000000, -17.50000000000000711 ) ) ;
#7086 = EDGE_LOOP ( 'NONE', ( #2494, #7460, #7849, #6703 ) ) ;
#7087 = EDGE_LOOP ( 'NONE', ( #2156, #22447, #19808, #12065 ) ) ;
#7088 = CARTESIAN_POINT ( 'NONE',  ( -69.00000000000000000, 2.852475716424452745, 44.50000000000001421 ) ) ;
#7089 = APPROVAL_PERSON_ORGANIZATION ( #2468, #24200, #14677 ) ;
#7090 = EDGE_CURVE ( 'NONE', #5468, #13873, #20743, .T. ) ;
#7091 = EDGE_CURVE ( 'NONE', #8894, #27355, #18492, .T. ) ;
#7092 = LOCAL_TIME ( 11, 4, 31.00000000000000000, #6694 ) ;
#7093 = VERTEX_POINT ( 'NONE', #8292 ) ;
#7094 = ORIENTED_EDGE ( 'NONE', *, *, #2058, .T. ) ;
#7095 = CARTESIAN_POINT ( 'NONE',  ( 3.255887453559640043, 10.00000000000000000, -4.528679656440360191 ) ) ;
#7097 = ORIENTED_EDGE ( 'NONE', *, *, #20069, .T. ) ;
#7096 = PERSON_AND_ORGANIZATION ( #23924, #11516 ) ;
#7098 = FACE_OUTER_BOUND ( 'NONE', #8468, .T. ) ;
#7099 = VECTOR ( 'NONE', #3677, 1000.000000000000000 ) ;
#7100 = CARTESIAN_POINT ( 'NONE',  ( -0.3011758659915806935, 146.6960616997828026, -2.133729513519040388 ) ) ;
#7101 = COORDINATED_UNIVERSAL_TIME_OFFSET ( 1, 0, .AHEAD. ) ;
#7102 = APPROVAL ( #755, 'UNSPECIFIED' ) ;
#7103 = DIRECTION ( 'NONE',  ( 1.000000000000000000, 0.000000000000000000, 0.000000000000000000 ) ) ;
#7104 = DIRECTION ( 'NONE',  ( -1.000000000000000000, -0.000000000000000000, -0.000000000000000000 ) ) ;
#7105 = CARTESIAN_POINT ( 'NONE',  ( -3.300000000099999831, 30.00000000000000000, -9.199999999899999281 ) ) ;
#7106 = DIRECTION ( 'NONE',  ( 0.000000000000000000, -1.000000000000000000, 0.000000000000000000 ) ) ;
#7107 = EDGE_CURVE ( 'NONE', #11829, #1496, #25628, .T. ) ;
#7108 = CC_DESIGN_APPROVAL ( #13545, ( #6650 ) ) ;
#7109 = FACE_OUTER_BOUND ( 'NONE', #1451, .T. ) ;
#7110 = ORIENTED_EDGE ( 'NONE', *, *, #20879, .T. ) ;
#7111 = LINE ( 'NONE', #11422, #13201 ) ;
#7112 = LINE ( 'NONE', #2767, #27160 ) ;
#7113 = CARTESIAN_POINT ( 'NONE',  ( -6.649999999999999467, 30.00000000000000000, 1.134567110000009871 ) ) ;
#7114 = EDGE_LOOP ( 'NONE', ( #24820, #10265, #5218, #13298 ) ) ;
#7115 = CARTESIAN_POINT ( 'NONE',  ( 9.999999999950000884, 158.0000000000000000, -3.299999999999999822 ) ) ;
#7116 = CARTESIAN_POINT ( 'NONE',  ( 3.649999999999999911, 150.1217945672840699, 1.342561190903319268 ) ) ;
#7117 = VECTOR ( 'NONE', #18499, 1000.000000000000000 ) ;
#7118 = EDGE_LOOP ( 'NONE', ( #6471, #22959, #17025, #15815 ) ) ;
#7119 = CARTESIAN_POINT ( 'NONE',  ( 3.793081621063307818, 2.499528498396588229E-16, 2.049999999999995826 ) ) ;
#7120 = CARTESIAN_POINT ( 'NONE',  ( -3.649999999999999911, 10.00000000000000000, -2.220446049250309876E-16 ) ) ;
#7121 = ORIENTED_EDGE ( 'NONE', *, *, #19354, .F. ) ;
#7122 = CARTESIAN_POINT ( 'NONE',  ( 1.118829776632691120, 67.76057172667174200, 1.841107960536583210 ) ) ;
#7124 = EDGE_LOOP ( 'NONE', ( #8153, #23386, #19566, #5851 ) ) ;
#7123 = PERSON_AND_ORGANIZATION_ROLE ( 'creator' ) ;
#7125 = CARTESIAN_POINT ( 'NONE',  ( 8.000000000000000000, 10.00000000000000000, -8.000000000000000000 ) ) ;
#7126 = CC_DESIGN_APPROVAL ( #8949, ( #22332 ) ) ;
#7127 = ORIENTED_EDGE ( 'NONE', *, *, #13517, .T. ) ;
#7128 = CARTESIAN_POINT ( 'NONE',  ( 12.94112735966376704, 0.000000000000000000, -45.99999999999998579 ) ) ;
#7129 = VERTEX_POINT ( 'NONE', #12745 ) ;
#7130 = CC_DESIGN_PERSON_AND_ORGANIZATION_ASSIGNMENT ( #21131, #16356, ( #8283 ) ) ;
#7131 = DIRECTION ( 'NONE',  ( 0.000000000000000000, 1.000000000000000000, 0.000000000000000000 ) ) ;
#7132 = ORIENTED_EDGE ( 'NONE', *, *, #23686, .T. ) ;
#7133 = AXIS2_PLACEMENT_3D ( 'NONE', #25700, #20967, #27524 ) ;
#7134 = AXIS2_PLACEMENT_3D ( 'NONE', #21729, #8999, #17527 ) ;
#7135 = DIRECTION ( 'NONE',  ( 0.7071067811865470176, 0.000000000000000000, -0.7071067811865480168 ) ) ;
#7136 = CARTESIAN_POINT ( 'NONE',  ( 3.903155987025943574, 9.097638209781928609, -2.342710766937167843 ) ) ;
#7137 = CARTESIAN_POINT ( 'NONE',  ( -3.735713040018187048, 131.6784899511282561, 1.866898009254776891 ) ) ;
#7138 = CARTESIAN_POINT ( 'NONE',  ( -1.776356839400249676E-15, 0.000000000000000000, 0.000000000000000000 ) ) ;
#7139 = CARTESIAN_POINT ( 'NONE',  ( 0.000000000000000000, 0.000000000000000000, 0.000000000000000000 ) ) ;
#7140 = DIRECTION ( 'NONE',  ( 0.000000000000000000, 0.000000000000000000, -1.000000000000000000 ) ) ;
#7141 = DIRECTION ( 'NONE',  ( 0.000000000000000000, -1.000000000000000000, 0.000000000000000000 ) ) ;
#7142 = VERTEX_POINT ( 'NONE', #12471 ) ;
#7143 = CARTESIAN_POINT ( 'NONE',  ( 33.49999999999995737, 0.000000000000000000, -70.49999999999995737 ) ) ;
#7144 = CYLINDRICAL_SURFACE ( 'NONE', #1581, 3.000000000000000000 ) ;
#7145 = ORIENTED_EDGE ( 'NONE', *, *, #7775, .T. ) ;
#7146 = LINE ( 'NONE', #5454, #12513 ) ;
#7148 = VERTEX_POINT ( 'NONE', #1840 ) ;
#7147 = DIRECTION ( 'NONE',  ( -1.000000000000000000, 0.000000000000000000, 0.000000000000000000 ) ) ;
#7149 = DIRECTION ( 'NONE',  ( 0.000000000000000000, 0.000000000000000000, 1.000000000000000000 ) ) ;
#7150 = CARTESIAN_POINT ( 'NONE',  ( 3.650000004999999881, -1.707412508126329165, -1.134567109999999879 ) ) ;
#7151 = AXIS2_PLACEMENT_3D ( 'NONE', #4761, #294, #27220 ) ;
#7152 = DIRECTION ( 'NONE',  ( -1.000000000000000000, -0.000000000000000000, -0.000000000000000000 ) ) ;
#7153 = AXIS2_PLACEMENT_3D ( 'NONE', #7085, #15596, #22050 ) ;
#7154 = DIRECTION ( 'NONE',  ( 0.000000000000000000, 0.000000000000000000, 1.000000000000000000 ) ) ;
#7155 = VERTEX_POINT ( 'NONE', #16812 ) ;
#7156 = FACE_OUTER_BOUND ( 'NONE', #26001, .T. ) ;
#7157 = ORIENTED_EDGE ( 'NONE', *, *, #27228, .T. ) ;
#7158 = LINE ( 'NONE', #26326, #22522 ) ;
#7159 = EDGE_CURVE ( 'NONE', #467, #9256, #25353, .T. ) ;
#7160 = LINE ( 'NONE', #26328, #895 ) ;
#7161 = ORIENTED_EDGE ( 'NONE', *, *, #25171, .T. ) ;
#7162 = VERTEX_POINT ( 'NONE', #2118 ) ;
#7163 = CALENDAR_DATE ( 2023, 4, 9 ) ;
#7164 = ORIENTED_EDGE ( 'NONE', *, *, #24332, .F. ) ;
#7165 = PLANE ( 'NONE',  #9474 ) ;
#7166 = VERTEX_POINT ( 'NONE', #6589 ) ;
#7167 = DIRECTION ( 'NONE',  ( 1.734723475976806848E-16, 0.000000000000000000, 1.000000000000000000 ) ) ;
#7168 = CARTESIAN_POINT ( 'NONE',  ( -69.00000000000000000, 18.00000000000000000, 44.79367939982434166 ) ) ;
#7169 = CARTESIAN_POINT ( 'NONE',  ( -0.3003949250372915936, 8.696312158796393632, 2.133889657304427256 ) ) ;
#7170 = AXIS2_PLACEMENT_3D ( 'NONE', #20748, #13741, #24812 ) ;
#7171 = AXIS2_PLACEMENT_3D ( 'NONE', #27259, #1785, #16473 ) ;
#7172 = DIRECTION ( 'NONE',  ( 0.000000000000000000, -1.000000000000000000, 0.000000000000000000 ) ) ;
#7173 = CIRCLE ( 'NONE', #22816, 2.999999999999997335 ) ;
#7174 = CARTESIAN_POINT ( 'NONE',  ( 9.681929877034599841, 12.99750330086739325, -2.649654253923562575 ) ) ;
#7175 = PLANE ( 'NONE',  #6046 ) ;
#7176 = CARTESIAN_POINT ( 'NONE',  ( -2.500000000000000000, 10.00000000000000000, -8.500000000000000000 ) ) ;
#7177 = ORIENTED_EDGE ( 'NONE', *, *, #12651, .T. ) ;
#7178 = CARTESIAN_POINT ( 'NONE',  ( -91.50000000000000000, 18.00000000000000000, 60.00000000000000711 ) ) ;
#7179 = ORIENTED_EDGE ( 'NONE', *, *, #12320, .T. ) ;
#7180 = CARTESIAN_POINT ( 'NONE',  ( 2.149999999999999911, 68.72426491778273316, -0.1536783016406893243 ) ) ;
#7181 = VERTEX_POINT ( 'NONE', #10507 ) ;
#7182 = CARTESIAN_POINT ( 'NONE',  ( -3.858794200000000174, 10.00000000000000000, -8.200000000000001066 ) ) ;
#7183 = AXIS2_PLACEMENT_3D ( 'NONE', #1479, #10025, #16314 ) ;
#7184 = DIRECTION ( 'NONE',  ( 0.000000000000000000, 0.000000000000000000, 1.000000000000000000 ) ) ;
#7185 = DIRECTION ( 'NONE',  ( -0.000000000000000000, -1.000000000000000000, -0.000000000000000000 ) ) ;
#7186 = CONICAL_SURFACE ( 'NONE', #20593, 2.055000000000001048, 1.047197551196599630 ) ;
#7187 = VERTEX_POINT ( 'NONE', #27587 ) ;
#7188 = LINE ( 'NONE', #17242, #25054 ) ;
#7189 = EDGE_LOOP ( 'NONE', ( #13455, #24387, #12737, #8873 ) ) ;
#7190 = VERTEX_POINT ( 'NONE', #23529 ) ;
#7191 = EDGE_CURVE ( 'NONE', #10259, #22787, #17077, .T. ) ;
#7192 = CIRCLE ( 'NONE', #1363, 0.8000000000000003775 ) ;
#7193 = VECTOR ( 'NONE', #19531, 1000.000000000000000 ) ;
#7194 = VECTOR ( 'NONE', #18199, 1000.000000000000000 ) ;
#7195 = ORIENTED_EDGE ( 'NONE', *, *, #1510, .F. ) ;
#7196 = EDGE_LOOP ( 'NONE', ( #10124, #23980, #26486, #24216, #22559, #17089, #19716, #12478, #23925, #3902, #4908, #24053, #30, #8461, #27089, #4727, #18510, #23520, #17085, #22844, #20070, #12906 ) ) ;
#7197 = COORDINATED_UNIVERSAL_TIME_OFFSET ( 1, 0, .AHEAD. ) ;
#7198 = DIRECTION ( 'NONE',  ( 0.000000000000000000, 1.000000000000000000, 0.000000000000000000 ) ) ;
#7199 = DIRECTION ( 'NONE',  ( 0.000000000000000000, -1.000000000000000000, -0.000000000000000000 ) ) ;
#7200 = VERTEX_POINT ( 'NONE', #2247 ) ;
#7201 = LINE ( 'NONE', #15146, #14531 ) ;
#7202 = EDGE_CURVE ( 'NONE', #18611, #25258, #9949, .T. ) ;
#7203 = APPROVAL_ROLE ( '' ) ;
#7204 = EDGE_CURVE ( 'NONE', #22263, #2829, #11055, .T. ) ;
#7205 = EDGE_CURVE ( 'NONE', #5352, #9933, #22024, .T. ) ;
#7206 = LINE ( 'NONE', #17696, #24282 ) ;
#7207 = CARTESIAN_POINT ( 'NONE',  ( 2.800000000099999831, 158.0000000000000000, 8.500000000100000008 ) ) ;
#7208 = VECTOR ( 'NONE', #26164, 1000.000000000000000 ) ;
#7209 = AXIS2_PLACEMENT_3D ( 'NONE', #26062, #6892, #13448 ) ;
#7210 = VECTOR ( 'NONE', #21632, 1000.000000000000000 ) ;
#7211 = EDGE_CURVE ( 'NONE', #11572, #751, #25601, .T. ) ;
#7212 = EDGE_CURVE ( 'NONE', #6799, #24577, #25240, .T. ) ;
#7214 = ORIENTED_EDGE ( 'NONE', *, *, #14690, .F. ) ;
#7213 = AXIS2_PLACEMENT_3D ( 'NONE', #25189, #23088, #10349 ) ;
#7215 = LINE ( 'NONE', #17979, #14781 ) ;
#7216 = CARTESIAN_POINT ( 'NONE',  ( -7.367588389999999876, 10.00000000000000000, -4.917588399999999638 ) ) ;
#7217 = DIRECTION ( 'NONE',  ( -0.000000000000000000, 1.000000000000000000, -0.000000000000000000 ) ) ;
#7218 = ORIENTED_EDGE ( 'NONE', *, *, #14883, .F. ) ;
#7219 = CARTESIAN_POINT ( 'NONE',  ( -3.299999999999999822, 30.00000000000000000, -9.999999999950000884 ) ) ;
#7220 = ORIENTED_EDGE ( 'NONE', *, *, #20760, .T. ) ;
#7221 = DIRECTION ( 'NONE',  ( 0.000000000000000000, 0.000000000000000000, 1.000000000000000000 ) ) ;
#7222 = CARTESIAN_POINT ( 'NONE',  ( 8.200000000000001066, 10.00000000000000000, -4.917588399999999638 ) ) ;
#7223 = CARTESIAN_POINT ( 'NONE',  ( -1.850912892922845998, 7.752913956976046350, -1.130971566232526593 ) ) ;
#7224 = CIRCLE ( 'NONE', #10773, 0.2999999999999999334 ) ;
#7225 = DIRECTION ( 'NONE',  ( 0.000000000000000000, -1.000000000000000000, 0.000000000000000000 ) ) ;
#7226 = VERTEX_POINT ( 'NONE', #2818 ) ;
#7227 = EDGE_LOOP ( 'NONE', ( #18160, #25654, #20447, #8782 ) ) ;
#7228 = DIRECTION ( 'NONE',  ( 0.000000000000000000, -1.000000000000000000, 0.000000000000000000 ) ) ;
#7229 = CIRCLE ( 'NONE', #23737, 2.000000000000000000 ) ;
#7230 = VECTOR ( 'NONE', #23382, 1000.000000000000000 ) ;
#7231 = ORIENTED_EDGE ( 'NONE', *, *, #2271, .T. ) ;
#7232 = VERTEX_POINT ( 'NONE', #704 ) ;
#7233 = FACE_OUTER_BOUND ( 'NONE', #17206, .T. ) ;
#7235 = ORIENTED_EDGE ( 'NONE', *, *, #20003, .F. ) ;
#7234 = COORDINATED_UNIVERSAL_TIME_OFFSET ( 1, 0, .AHEAD. ) ;
#7236 = CARTESIAN_POINT ( 'NONE',  ( 0.2991696368954960827, 72.48644307193104908, -2.134280714082637420 ) ) ;
#7237 = EDGE_CURVE ( 'NONE', #8435, #7811, #1100, .T. ) ;
#7238 = DIRECTION ( 'NONE',  ( -0.000000000000000000, -0.000000000000000000, 1.000000000000000000 ) ) ;
#7239 = ITEM_DEFINED_TRANSFORMATION ( 'NONE', 'NONE', #24058,  #16397 ) ;
#7240 = EDGE_CURVE ( 'NONE', #25516, #15774, #24352, .T. ) ;
#7241 = EDGE_CURVE ( 'NONE', #20644, #27564, #19874, .T. ) ;
#7242 = EDGE_CURVE ( 'NONE', #6054, #5323, #19595, .T. ) ;
#7243 = CARTESIAN_POINT ( 'NONE',  ( 1.560000000000000053, -0.8660254037844387076, 1.500000000000000000 ) ) ;
#7244 = CARTESIAN_POINT ( 'NONE',  ( -3.903155987025945350, 129.0976382097819624, 2.342710766937175393 ) ) ;
#7245 = LINE ( 'NONE', #24320, #25229 ) ;
#7246 = VECTOR ( 'NONE', #18074, 1000.000000000000000 ) ;
#7247 = CARTESIAN_POINT ( 'NONE',  ( 3.659902354365455857, 21.50367507685529844, 1.403447208621285247 ) ) ;
#7248 = EDGE_CURVE ( 'NONE', #16859, #4279, #10348, .T. ) ;
#7249 = EDGE_CURVE ( 'NONE', #7093, #9519, #11198, .T. ) ;
#7250 = CARTESIAN_POINT ( 'NONE',  ( -9.199999999899999281, 158.0000000000000000, 3.300000000099999831 ) ) ;
#7251 = ORIENTED_EDGE ( 'NONE', *, *, #22592, .F. ) ;
#7252 = EDGE_CURVE ( 'NONE', #26672, #24721, #21977, .T. ) ;
#7253 = CIRCLE ( 'NONE', #18344, 2.999999994999990260 ) ;
#7254 = DIRECTION ( 'NONE',  ( 0.000000000000000000, 1.000000000000000000, 0.000000000000000000 ) ) ;
#7255 = CARTESIAN_POINT ( 'NONE',  ( 1.852024788906780683, 18.26483214627142004, 1.099698704635886148 ) ) ;
#7256 = LINE ( 'NONE', #25997, #25970 ) ;
#7257 = ORIENTED_EDGE ( 'NONE', *, *, #20068, .F. ) ;
#7258 = DIRECTION ( 'NONE',  ( -0.000000000000000000, 0.000000000000000000, 1.000000000000000000 ) ) ;
#7259 = CARTESIAN_POINT ( 'NONE',  ( 3.978746918971119761, 148.0000000000000000, 2.499999999999987121 ) ) ;
#7260 = EDGE_CURVE ( 'NONE', #10519, #20891, #14343, .T. ) ;
#7261 = CC_DESIGN_PERSON_AND_ORGANIZATION_ASSIGNMENT ( #6738, #23818, ( #22269 ) ) ;
#7262 = EDGE_LOOP ( 'NONE', ( #5275, #2535, #7342, #9687 ) ) ;
#7263 = CARTESIAN_POINT ( 'NONE',  ( 2.012250070755768228, 71.50090146557008097, -3.778484944257983535 ) ) ;
#7264 = CARTESIAN_POINT ( 'NONE',  ( 10.00000000000000000, 30.00000000000000000, 8.000000000000000000 ) ) ;
#7265 = VECTOR ( 'NONE', #5724, 1000.000000000000000 ) ;
#7266 = ORIENTED_EDGE ( 'NONE', *, *, #16644, .T. ) ;
#7267 = LINE ( 'NONE', #17750, #12037 ) ;
#7268 = AXIS2_PLACEMENT_3D ( 'NONE', #16824, #12625, #14980 ) ;
#7270 = ORIENTED_EDGE ( 'NONE', *, *, #7523, .T. ) ;
#7269 = PERSON_AND_ORGANIZATION ( #23924, #11516 ) ;
#7271 = DIRECTION ( 'NONE',  ( 0.000000000000000000, -0.4999999999999991118, 0.8660254037844391517 ) ) ;
#7272 = EDGE_CURVE ( 'NONE', #16741, #19730, #26039, .T. ) ;
#7273 = ORIENTED_EDGE ( 'NONE', *, *, #6690, .T. ) ;
#7274 = CARTESIAN_POINT ( 'NONE',  ( -91.50000000000000000, 18.00000000000000000, 26.50000000000000355 ) ) ;
#7275 = ORIENTED_EDGE ( 'NONE', *, *, #21113, .T. ) ;
#7276 = ORIENTED_EDGE ( 'NONE', *, *, #3584, .T. ) ;
#7277 = VECTOR ( 'NONE', #15443, 1000.000000000000000 ) ;
#7278 = CLOSED_SHELL ( 'NONE', ( #26838, #7743, #26550, #23829, #17014, #6533, #19844, #22398, #7055, #4628, #1247, #18999, #2922, #19203, #9753, #27269, #2965, #20550, #25358, #5722, #27418, #14487, #6376, #8512, #2578, #8629, #12295 ) ) ;
#7279 = DIRECTION ( 'NONE',  ( 0.000000000000000000, -1.000000000000000000, 0.000000000000000000 ) ) ;
#7280 = DIRECTION ( 'NONE',  ( -1.000000000000000000, 0.000000000000000000, 0.000000000000000000 ) ) ;
#7281 = DIRECTION ( 'NONE',  ( 0.000000000000000000, 0.000000000000000000, 1.000000000000000000 ) ) ;
#7282 = VECTOR ( 'NONE', #26271, 1000.000000000000000 ) ;
#7283 = DIRECTION ( 'NONE',  ( 0.000000000000000000, 0.000000000000000000, 1.000000000000000000 ) ) ;
#7284 = CARTESIAN_POINT ( 'NONE',  ( -91.50000000000000000, 18.00000000000000000, 40.50000000000001421 ) ) ;
#7285 = AXIS2_PLACEMENT_3D ( 'NONE', #16582, #27232, #10290 ) ;
#7286 = CARTESIAN_POINT ( 'NONE',  ( 390.0000000000000000, 180.0000000000000000, 8.673617379884035472E-16 ) ) ;
#7287 = DIRECTION ( 'NONE',  ( 0.000000000000000000, 0.000000000000000000, -1.000000000000000000 ) ) ;
#7288 = ORIENTED_EDGE ( 'NONE', *, *, #3177, .T. ) ;
#7289 = CARTESIAN_POINT ( 'NONE',  ( -3.649999999999999911, 10.00000000000000000, -2.220446049250309876E-16 ) ) ;
#7290 = DIRECTION ( 'NONE',  ( 0.000000000000000000, -1.000000000000000000, 0.000000000000000000 ) ) ;
#7291 = APPROVAL ( #3066, 'UNSPECIFIED' ) ;
#7292 = VERTEX_POINT ( 'NONE', #24095 ) ;
#7293 = FACE_OUTER_BOUND ( 'NONE', #5708, .T. ) ;
#7295 = EDGE_LOOP ( 'NONE', ( #6586, #16320, #10376, #15803 ) ) ;
#7294 = CARTESIAN_POINT ( 'NONE',  ( -71.50000000000004263, 5.000000000000000000, -70.49999999999998579 ) ) ;
#7296 = AXIS2_PLACEMENT_3D ( 'NONE', #26567, #22653, #13663 ) ;
#7297 = LINE ( 'NONE', #22260, #8415 ) ;
#7298 = CARTESIAN_POINT ( 'NONE',  ( 140.9999999999999147, 19.00000000000000000, 0.000000000000000000 ) ) ;
#7299 = CIRCLE ( 'NONE', #7735, 3.000000000000002665 ) ;
#7300 = FACE_OUTER_BOUND ( 'NONE', #11398, .T. ) ;
#7301 = VERTEX_POINT ( 'NONE', #15518 ) ;
#7302 = DIRECTION ( 'NONE',  ( -8.673617379884035472E-16, 0.000000000000000000, 1.000000000000000000 ) ) ;
#7303 = EDGE_LOOP ( 'NONE', ( #9689, #10214 ) ) ;
#7304 = CARTESIAN_POINT ( 'NONE',  ( 61.00000000000000000, 0.000000000000000000, 47.50000000000001421 ) ) ;
#7305 = CARTESIAN_POINT ( 'NONE',  ( 0.7184494164734946953, 128.5395949468958747, 2.030966134760199271 ) ) ;
#7306 = EDGE_LOOP ( 'NONE', ( #25292, #23865, #1714, #324 ) ) ;
#7307 = ORIENTED_EDGE ( 'NONE', *, *, #8939, .F. ) ;
#7308 = DATE_AND_TIME ( #6878, #25379 ) ;
#7309 = VECTOR ( 'NONE', #17697, 1000.000000000000000 ) ;
#7310 = ORIENTED_EDGE ( 'NONE', *, *, #8731, .F. ) ;
#7311 = CARTESIAN_POINT ( 'NONE',  ( 10.00000000000000000, 130.0000000000000000, -1.224646799147352862E-15 ) ) ;
#7312 = ORIENTED_EDGE ( 'NONE', *, *, #5875, .T. ) ;
#7313 = LINE ( 'NONE', #3751, #24858 ) ;
#7314 = CARTESIAN_POINT ( 'NONE',  ( -1.198065316242155287, 11.00895448395951703, -1.788619805814022579 ) ) ;
#7315 = CARTESIAN_POINT ( 'NONE',  ( 65.50000000000000000, 1.500000000000001332, -47.50000000000000000 ) ) ;
#7316 = CIRCLE ( 'NONE', #22043, 0.8324116041008898792 ) ;
#7317 = LINE ( 'NONE', #15831, #9606 ) ;
#7318 = DIRECTION ( 'NONE',  ( -3.083952846180991760E-16, 0.000000000000000000, 1.000000000000000000 ) ) ;
#7319 = DIRECTION ( 'NONE',  ( 0.000000000000000000, -1.000000000000000000, 0.000000000000000000 ) ) ;
#7320 = AXIS2_PLACEMENT_3D ( 'NONE', #20208, #5374, #25105 ) ;
#7321 = CARTESIAN_POINT ( 'NONE',  ( 0.000000000000000000, 0.000000000000000000, 0.000000000000000000 ) ) ;
#7322 = VERTEX_POINT ( 'NONE', #4905 ) ;
#7323 = CARTESIAN_POINT ( 'NONE',  ( -0.9340983062540221260, 9.323463704414262310, 1.939036454619855965 ) ) ;
#7324 = CIRCLE ( 'NONE', #20263, 0.8000000000000003775 ) ;
#7325 = ORIENTED_EDGE ( 'NONE', *, *, #9096, .T. ) ;
#7326 = CARTESIAN_POINT ( 'NONE',  ( 10.00000000000000000, 10.00000000000000000, 3.299999999999999822 ) ) ;
#7327 = ORIENTED_EDGE ( 'NONE', *, *, #7191, .T. ) ;
#7328 = CARTESIAN_POINT ( 'NONE',  ( 2.031251870506291635, 68.54003111441713259, -0.7174849348004841421 ) ) ;
#7329 = CARTESIAN_POINT ( 'NONE',  ( -8.000000000000000000, -10.00000000000000000, -10.00000000000000000 ) ) ;
#7330 = DIRECTION ( 'NONE',  ( 0.000000000000000000, 0.5000000000000002220, -0.8660254037844384856 ) ) ;
#7331 = ORIENTED_EDGE ( 'NONE', *, *, #11447, .T. ) ;
#7332 = CARTESIAN_POINT ( 'NONE',  ( -3.299999999999470024, 140.0000000000000000, 9.999999999899998215 ) ) ;
#7333 = ORIENTED_EDGE ( 'NONE', *, *, #23686, .F. ) ;
#7334 = EDGE_LOOP ( 'NONE', ( #8595, #20020, #12916, #15069 ) ) ;
#7335 = CONICAL_SURFACE ( 'NONE', #18952, 2.445500000000000007, 0.7853981633974620458 ) ;
#7336 = VERTEX_POINT ( 'NONE', #20016 ) ;
#7337 = DATE_AND_TIME ( #468, #16866 ) ;
#7338 = DIRECTION ( 'NONE',  ( -0.000000000000000000, -1.000000000000000000, -0.000000000000000000 ) ) ;
#7339 = VECTOR ( 'NONE', #23644, 1000.000000000000000 ) ;
#7340 = CARTESIAN_POINT ( 'NONE',  ( 0.8474366468455010182, -0.5567646630395206575, -1.977434224830636023 ) ) ;
#7341 = FACE_OUTER_BOUND ( 'NONE', #461, .T. ) ;
#7342 = ORIENTED_EDGE ( 'NONE', *, *, #22802, .F. ) ;
#7343 = DIRECTION ( 'NONE',  ( 0.000000000000000000, 0.000000000000000000, -1.000000000000000000 ) ) ;
#7344 = SECURITY_CLASSIFICATION_LEVEL ( 'unclassified' ) ;
#7345 = CARTESIAN_POINT ( 'NONE',  ( 71.49999999999992895, 5.000000000000000000, -72.99999999999998579 ) ) ;
#7346 = DIRECTION ( 'NONE',  ( -0.000000000000000000, -1.000000000000000000, -0.000000000000000000 ) ) ;
#7347 = EDGE_CURVE ( 'NONE', #6596, #16211, #13148, .T. ) ;
#7348 = AXIS2_PLACEMENT_3D ( 'NONE', #4728, #13258, #6982 ) ;
#7349 = VERTEX_POINT ( 'NONE', #25900 ) ;
#7350 = DIRECTION ( 'NONE',  ( 1.000000000000000000, 0.000000000000000000, 0.000000000000000000 ) ) ;
#7351 = CARTESIAN_POINT ( 'NONE',  ( 0.000000000000000000, 0.000000000000000000, -2.055000000000001048 ) ) ;
#7352 = LINE ( 'NONE', #22604, #24494 ) ;
#7353 = ORIENTED_EDGE ( 'NONE', *, *, #26596, .T. ) ;
#7354 = CARTESIAN_POINT ( 'NONE',  ( 1.861645889177647284, 71.67184663132775313, 1.083466922304574309 ) ) ;
#7355 = ORIENTED_EDGE ( 'NONE', *, *, #6692, .F. ) ;
#7356 = CARTESIAN_POINT ( 'NONE',  ( 8.000000000000000000, 158.0000000000000000, 8.000000000000000000 ) ) ;
#7357 = DIRECTION ( 'NONE',  ( 0.000000000000000000, 1.000000000000000000, 0.000000000000000000 ) ) ;
#7358 = CARTESIAN_POINT ( 'NONE',  ( -0.9656872933291081873, 8.403331852447337269, -1.925640474669124913 ) ) ;
#7359 = EDGE_CURVE ( 'NONE', #14902, #9656, #14812, .T. ) ;
#7360 = EDGE_CURVE ( 'NONE', #25258, #18611, #22432, .T. ) ;
#7361 = DIRECTION ( 'NONE',  ( -1.000000000000000000, -0.000000000000000000, -0.000000000000000000 ) ) ;
#7362 = ORIENTED_EDGE ( 'NONE', *, *, #1545, .T. ) ;
#7363 = ORIENTED_EDGE ( 'NONE', *, *, #25861, .F. ) ;
#7364 = DIRECTION ( 'NONE',  ( -5.870502029318193602E-17, 0.9999999999999996669, 9.472807423192007191E-17 ) ) ;
#7365 = FACE_OUTER_BOUND ( 'NONE', #22026, .T. ) ;
#7366 = VERTEX_POINT ( 'NONE', #6237 ) ;
#7367 = ORIENTED_EDGE ( 'NONE', *, *, #21928, .F. ) ;
#7368 = CARTESIAN_POINT ( 'NONE',  ( -2.133507487823577797, 150.4857782644348276, 0.3045587583345653049 ) ) ;
#7370 = ORIENTED_EDGE ( 'NONE', *, *, #5854, .T. ) ;
#7369 = COORDINATED_UNIVERSAL_TIME_OFFSET ( 1, 0, .AHEAD. ) ;
#7371 = LINE ( 'NONE', #15884, #4228 ) ;
#7372 = VECTOR ( 'NONE', #1469, 1000.000000000000000 ) ;
#7373 = CARTESIAN_POINT ( 'NONE',  ( -2.071268414475728292, 145.5674309415471441, -0.5953632446437786552 ) ) ;
#7374 = DATE_AND_TIME ( #26545, #15103 ) ;
#7375 = AXIS2_PLACEMENT_3D ( 'NONE', #1139, #12315, #18484 ) ;
#7376 = CARTESIAN_POINT ( 'NONE',  ( 8.200000000000001066, -10.00000000000000000, 1.929397100000000087 ) ) ;
#7377 = CARTESIAN_POINT ( 'NONE',  ( 29.25000000000000355, 180.0000000000000000, 2.014999999999997016 ) ) ;
#7378 = CARTESIAN_POINT ( 'NONE',  ( 2.369999999999999662, 5.817072295949928412E-16, -4.750000000000000888 ) ) ;
#7379 = EDGE_CURVE ( 'NONE', #5044, #2764, #10420, .T. ) ;
#7380 = ADVANCED_FACE ( 'NONE', ( #19102 ), #13061, .F. ) ;
#7381 = DIRECTION ( 'NONE',  ( 0.000000000000000000, -1.000000000000000000, 0.000000000000000000 ) ) ;
#7382 = ORIENTED_EDGE ( 'NONE', *, *, #25907, .T. ) ;
#7383 = CARTESIAN_POINT ( 'NONE',  ( -3.978746924586475053, 130.0000000000000000, 2.500000000000000888 ) ) ;
#7384 = CARTESIAN_POINT ( 'NONE',  ( 76.00000000000000000, 18.00000000000000000, 57.00000000000000000 ) ) ;
#7385 = CARTESIAN_POINT ( 'NONE',  ( 2.133972151989539601, 2.033207891972310666, -0.3005576118438242350 ) ) ;
#7386 = EDGE_CURVE ( 'NONE', #334, #9811, #21335, .T. ) ;
#7387 = VECTOR ( 'NONE', #27188, 1000.000000000000000 ) ;
#7388 = CARTESIAN_POINT ( 'NONE',  ( -0.7385598514716653629, 72.39249142143854954, -2.024230026467140675 ) ) ;
#7389 = ORIENTED_EDGE ( 'NONE', *, *, #221, .T. ) ;
#7390 = CARTESIAN_POINT ( 'NONE',  ( 0.000000000000000000, 6.799999999999998934, 0.000000000000000000 ) ) ;
#7391 = CARTESIAN_POINT ( 'NONE',  ( 8.500000000000000000, 158.0000000000000000, -2.500000000050000004 ) ) ;
#7392 = EDGE_CURVE ( 'NONE', #13342, #22190, #1825, .T. ) ;
#7393 = CIRCLE ( 'NONE', #8708, 0.2999999999999999334 ) ;
#7394 = EDGE_CURVE ( 'NONE', #7292, #17233, #9907, .T. ) ;
#7395 = EDGE_CURVE ( 'NONE', #16569, #2087, #4520, .T. ) ;
#7396 = EDGE_LOOP ( 'NONE', ( #10172, #1567, #26182, #1700 ) ) ;
#7397 = CARTESIAN_POINT ( 'NONE',  ( 1.134567109999999879, 72.22772473005672111, -3.649999999999999911 ) ) ;
#7398 = CARTESIAN_POINT ( 'NONE',  ( -8.200000000100001074, -10.00000000000000000, 2.799999999999999822 ) ) ;
#7399 = ORIENTED_EDGE ( 'NONE', *, *, #15615, .F. ) ;
#7400 = CARTESIAN_POINT ( 'NONE',  ( 64.00000000000000000, 1.500000000000000000, -44.50000000000000000 ) ) ;
#7402 = EDGE_LOOP ( 'NONE', ( #21063, #13406 ) ) ;
#7401 = CALENDAR_DATE ( 2023, 4, 9 ) ;
#7403 = LINE ( 'NONE', #18439, #17620 ) ;
#7404 = EDGE_CURVE ( 'NONE', #3019, #4833, #16995, .T. ) ;
#7405 = EDGE_CURVE ( 'NONE', #17367, #11780, #25672, .T. ) ;
#7406 = ORIENTED_EDGE ( 'NONE', *, *, #9117, .T. ) ;
#7407 = DIRECTION ( 'NONE',  ( 0.000000000000000000, -1.000000000000000000, 0.000000000000000000 ) ) ;
#7408 = ORIENTED_EDGE ( 'NONE', *, *, #10590, .F. ) ;
#7409 = CIRCLE ( 'NONE', #19026, 2.541999999999999815 ) ;
#7410 = ORIENTED_EDGE ( 'NONE', *, *, #3330, .T. ) ;
#7411 = CIRCLE ( 'NONE', #3389, 0.8000000000250003795 ) ;
#7412 = AXIS2_PLACEMENT_3D ( 'NONE', #3278, #9572, #3546 ) ;
#7413 = CARTESIAN_POINT ( 'NONE',  ( -88.50000000000000000, 18.00000000000000000, 40.50000000000001421 ) ) ;
#7414 = DIRECTION ( 'NONE',  ( -1.000000000000000000, 0.000000000000000000, 0.000000000000000000 ) ) ;
#7415 = B_SPLINE_CURVE_WITH_KNOTS ( 'NONE', 3,
 ( #7082, #15302, #13349, #630, #24157, #23729, #4969, #22046, #2877, #11394, #5110, #17850 ),
 .UNSPECIFIED., .F., .F.,
 ( 4, 2, 2, 2, 2, 4 ),
 ( 0.002757969540846113860, 0.003102342444117963879, 0.003446715347389814332, 0.004135461153933435441, 0.004824206960477055682, 0.005512952767020675923 ),
 .UNSPECIFIED. ) ;
#7416 = LINE ( 'NONE', #22243, #11857 ) ;
#7417 = VECTOR ( 'NONE', #2766, 1000.000000000000000 ) ;
#7418 = DIRECTION ( 'NONE',  ( -0.000000000000000000, -1.000000000000000000, -0.000000000000000000 ) ) ;
#7419 = CARTESIAN_POINT ( 'NONE',  ( -2.799999999999999822, 10.00000000000000000, 8.200000000000001066 ) ) ;
#7420 = DIRECTION ( 'NONE',  ( 1.000000000000000000, 0.000000000000000000, -2.602085218302027899E-15 ) ) ;
#7421 = EDGE_CURVE ( 'NONE', #11433, #20185, #8339, .T. ) ;
#7422 = PLANE ( 'NONE',  #11670 ) ;
#7423 = FACE_OUTER_BOUND ( 'NONE', #16650, .T. ) ;
#7424 = EDGE_CURVE ( 'NONE', #11618, #15990, #23437, .T. ) ;
#7425 = DIRECTION ( 'NONE',  ( -1.000000000000000000, -0.000000000000000000, -0.000000000000000000 ) ) ;
#7426 = EDGE_CURVE ( 'NONE', #12626, #10240, #10826, .T. ) ;
#7427 = ORIENTED_EDGE ( 'NONE', *, *, #18551, .F. ) ;
#7428 = DIRECTION ( 'NONE',  ( 0.000000000000000000, -1.000000000000000000, 0.000000000000000000 ) ) ;
#7430 = ORIENTED_EDGE ( 'NONE', *, *, #23938, .F. ) ;
#7429 = CARTESIAN_POINT ( 'NONE',  ( 71.49999999999994316, 5.000000000000000000, 73.00000000000000000 ) ) ;
#7431 = CARTESIAN_POINT ( 'NONE',  ( 2.800000000099999831, 140.0000000000000000, 8.500000000100000008 ) ) ;
#7432 = DIRECTION ( 'NONE',  ( 0.000000000000000000, -1.000000000000000000, 0.000000000000000000 ) ) ;
#7433 = VECTOR ( 'NONE', #3698, 1000.000000000000000 ) ;
#7434 = CIRCLE ( 'NONE', #22619, 2.499999999999997780 ) ;
#7435 = DIRECTION ( 'NONE',  ( 0.000000000000000000, 0.000000000000000000, 1.000000000000000000 ) ) ;
#7436 = ORIENTED_EDGE ( 'NONE', *, *, #239, .F. ) ;
#7437 = CARTESIAN_POINT ( 'NONE',  ( 1.134567109999999879, 10.00000000000000000, 3.650000004999999881 ) ) ;
#7438 = ORIENTED_EDGE ( 'NONE', *, *, #11826, .F. ) ;
#7439 = PLANE ( 'NONE',  #23864 ) ;
#7440 = EDGE_CURVE ( 'NONE', #157, #6151, #68, .T. ) ;
#7441 = EDGE_CURVE ( 'NONE', #9253, #16636, #13915, .T. ) ;
#7442 = AXIS2_PLACEMENT_3D ( 'NONE', #4821, #8745, #17265 ) ;
#7443 = CARTESIAN_POINT ( 'NONE',  ( -1.689458986614260194, 127.8865987676246476, 1.356126618601949607 ) ) ;
#7444 = EDGE_LOOP ( 'NONE', ( #27580, #3855, #2882, #17423 ) ) ;
#7445 = ORIENTED_EDGE ( 'NONE', *, *, #24944, .T. ) ;
#7446 = VERTEX_POINT ( 'NONE', #4524 ) ;
#7447 = CARTESIAN_POINT ( 'NONE',  ( 3.786126278164439363, 0.3372306695484300065, 2.029021896334369135 ) ) ;
#7448 = ORIENTED_EDGE ( 'NONE', *, *, #13551, .F. ) ;
#7449 = DIRECTION ( 'NONE',  ( -1.000000000000000000, 0.000000000000000000, 0.000000000000000000 ) ) ;
#7450 = CARTESIAN_POINT ( 'NONE',  ( 9.896902962696026762, 12.76411241748829539, 2.893626872906017500 ) ) ;
#7451 = PRODUCT_RELATED_PRODUCT_CATEGORY ( 'detail', '', ( #11 ) ) ;
#7452 = CARTESIAN_POINT ( 'NONE',  ( -8.296682608749538446, 6.939653460239925131, -2.576005153964604055 ) ) ;
#7453 = DIRECTION ( 'NONE',  ( 0.000000000000000000, 0.000000000000000000, 1.000000000000000000 ) ) ;
#7455 = CARTESIAN_POINT ( 'NONE',  ( 9.989774802910636353, 12.47395008547871420, -3.145814719932605641 ) ) ;
#7454 = VECTOR ( 'NONE', #5689, 1000.000000000000000 ) ;
#7456 = DIRECTION ( 'NONE',  ( 0.000000000000000000, -1.000000000000000000, 0.000000000000000000 ) ) ;
#7457 = CARTESIAN_POINT ( 'NONE',  ( -3.649999999999999911, -10.00000000000000000, 6.661338147750939243E-16 ) ) ;
#7458 = ADVANCED_FACE ( 'NONE', ( #17124 ), #21609, .T. ) ;
#7459 = AXIS2_PLACEMENT_3D ( 'NONE', #26319, #18491, #254 ) ;
#7460 = ORIENTED_EDGE ( 'NONE', *, *, #21576, .F. ) ;
#7461 = DIRECTION ( 'NONE',  ( 1.000000000000000000, 0.000000000000000000, -0.000000000000000000 ) ) ;
#7462 = EDGE_LOOP ( 'NONE', ( #22052, #17326, #944, #6766, #18342 ) ) ;
#7463 = CARTESIAN_POINT ( 'NONE',  ( -9.199999999899999281, 10.00000000000000000, 3.300000000099999831 ) ) ;
#7464 = ORIENTED_EDGE ( 'NONE', *, *, #12845, .T. ) ;
#7465 = DIRECTION ( 'NONE',  ( 1.000000000000000000, 0.000000000000000000, 0.000000000000000000 ) ) ;
#7466 = DIRECTION ( 'NONE',  ( -1.000000000000000000, 0.000000000000000000, 0.000000000000000000 ) ) ;
#7467 = CARTESIAN_POINT ( 'NONE',  ( 5.878304635907294211E-16, 6.799999999999998934, -4.799999999999998934 ) ) ;
#7468 = ORIENTED_EDGE ( 'NONE', *, *, #10294, .T. ) ;
#7469 = DIRECTION ( 'NONE',  ( 0.000000000000000000, -1.000000000000000000, 0.000000000000000000 ) ) ;
#7470 = ORIENTED_EDGE ( 'NONE', *, *, #6706, .T. ) ;
#7471 = VERTEX_POINT ( 'NONE', #15009 ) ;
#7472 = VECTOR ( 'NONE', #24910, 1000.000000000000000 ) ;
#7473 = B_SPLINE_CURVE_WITH_KNOTS ( 'NONE', 3,
 ( #1145, #20047, #26487, #11779, #18085, #16109, #15836, #26349, #24672, #5486, #11641, #7323, #11916, #11362, #1284, #875, #14007, #24402 ),
 .UNSPECIFIED., .F., .F.,
 ( 4, 2, 2, 2, 2, 2, 2, 2, 4 ),
 ( 0.003617086523873097939, 0.004068719920165211543, 0.004520353316457326014, 0.004971986712749439617, 0.005423620109041554088, 0.006326886901625781295, 0.006778520297917898368, 0.007004336996063958640, 0.007230153694210018911 ),
 .UNSPECIFIED. ) ;
#7474 = VECTOR ( 'NONE', #20265, 1000.000000000000000 ) ;
#7475 = VERTEX_POINT ( 'NONE', #3987 ) ;
#7476 = CALENDAR_DATE ( 2023, 4, 9 ) ;
#7477 = PLANE ( 'NONE',  #15396 ) ;
#7478 = EDGE_CURVE ( 'NONE', #12380, #15404, #7687, .T. ) ;
#7479 = CARTESIAN_POINT ( 'NONE',  ( 0.6619409576461733336, -0.1508303720171315920, -2.045711390012114883 ) ) ;
#7480 = PLANE ( 'NONE',  #3664 ) ;
#7481 = ORIENTED_EDGE ( 'NONE', *, *, #8333, .T. ) ;
#7482 = FACE_OUTER_BOUND ( 'NONE', #8321, .T. ) ;
#7483 = CIRCLE ( 'NONE', #1207, 3.000000000000000000 ) ;
#7484 = COORDINATED_UNIVERSAL_TIME_OFFSET ( 1, 0, .AHEAD. ) ;
#7485 = CARTESIAN_POINT ( 'NONE',  ( 6.649999999999999467, 10.00000000000000000, 1.134567109999999879 ) ) ;
#7486 = LINE ( 'NONE', #2580, #26514 ) ;
#7487 = CARTESIAN_POINT ( 'NONE',  ( -2.025661965385968433, 150.3937000728792555, -0.7349086772292716674 ) ) ;
#7488 = ADVANCED_FACE ( 'NONE', ( #24137 ), #13330, .T. ) ;
#7489 = SECURITY_CLASSIFICATION ( '', '', #24309 ) ;
#7490 = ORIENTED_EDGE ( 'NONE', *, *, #20622, .T. ) ;
#7491 = DIRECTION ( 'NONE',  ( 1.000000000000000000, 0.000000000000000000, 3.333589191726697936E-10 ) ) ;
#7492 = CARTESIAN_POINT ( 'NONE',  ( -3.649999999999999911, 1.707412508126329165, -1.134567109999999879 ) ) ;
#7493 = CIRCLE ( 'NONE', #8814, 5.315148208181399880 ) ;
#7494 = CARTESIAN_POINT ( 'NONE',  ( 2.500000000000000000, -10.00000000000000000, 8.500000000000000000 ) ) ;
#7495 = VERTEX_POINT ( 'NONE', #15569 ) ;
#7496 = CARTESIAN_POINT ( 'NONE',  ( -0.5926590083009014576, 72.43325567614613192, 2.072074201324904053 ) ) ;
#7497 = ORIENTED_EDGE ( 'NONE', *, *, #33, .T. ) ;
#7498 = DIRECTION ( 'NONE',  ( 0.000000000000000000, 0.000000000000000000, 1.000000000000000000 ) ) ;
#7499 = CARTESIAN_POINT ( 'NONE',  ( -0.6620872812541243047, 10.15149801966318321, 2.045665312404759906 ) ) ;
#7500 = VECTOR ( 'NONE', #6512, 1000.000000000000000 ) ;
#7501 = CYLINDRICAL_SURFACE ( 'NONE', #3696, 0.8000000000000003775 ) ;
#7502 = CYLINDRICAL_SURFACE ( 'NONE', #26850, 2.999999994999990260 ) ;
#7503 = ORIENTED_EDGE ( 'NONE', *, *, #21334, .T. ) ;
#7504 = CARTESIAN_POINT ( 'NONE',  ( 314.9999999999999432, 56.00000000000002132, 5.000000000000000000 ) ) ;
#7505 = VERTEX_POINT ( 'NONE', #24279 ) ;
#7506 = LINE ( 'NONE', #13629, #26989 ) ;
#7507 = B_SPLINE_CURVE_WITH_KNOTS ( 'NONE', 3,
 ( #18842, #16591, #1763, #10433, #10300, #25687, #27376, #14625, #8214, #16728 ),
 .UNSPECIFIED., .F., .F.,
 ( 4, 2, 2, 2, 4 ),
 ( 1.226634733346699349E-18, 0.0005035652935242043802, 0.001007130587048407676, 0.001510695880572610755, 0.002014261174096814051 ),
 .UNSPECIFIED. ) ;
#7508 = ORIENTED_EDGE ( 'NONE', *, *, #10107, .T. ) ;
#7509 = EDGE_LOOP ( 'NONE', ( #6938, #10675, #9527, #19377 ) ) ;
#7510 = CARTESIAN_POINT ( 'NONE',  ( 33.49999999999997868, 5.000000000000000000, 73.00000000000000000 ) ) ;
#7512 = ORIENTED_EDGE ( 'NONE', *, *, #24803, .F. ) ;
#7511 = COORDINATED_UNIVERSAL_TIME_OFFSET ( 1, 0, .AHEAD. ) ;
#7513 = LINE ( 'NONE', #5123, #15838 ) ;
#7514 = ADVANCED_FACE ( 'NONE', ( #4952 ), #3003, .F. ) ;
#7515 = LOCAL_TIME ( 11, 4, 31.00000000000000000, #25402 ) ;
#7516 = DIRECTION ( 'NONE',  ( 0.000000000000000000, -1.000000000000000000, -0.000000000000000000 ) ) ;
#7517 = PERSON_AND_ORGANIZATION_ROLE ( 'classification_officer' ) ;
#7518 = VECTOR ( 'NONE', #10129, 1000.000000000000000 ) ;
#7519 = ADVANCED_FACE ( 'NONE', ( #23997 ), #4805, .T. ) ;
#7520 = CARTESIAN_POINT ( 'NONE',  ( -6.000000000000000000, -8.500000000000000000, 2.500000000000000000 ) ) ;
#7521 = DIRECTION ( 'NONE',  ( 0.000000000000000000, 0.000000000000000000, 1.000000000000000000 ) ) ;
#7522 = AXIS2_PLACEMENT_3D ( 'NONE', #14044, #1180, #16150 ) ;
#7523 = EDGE_CURVE ( 'NONE', #18611, #8691, #11380, .T. ) ;
#7524 = EDGE_CURVE ( 'NONE', #5716, #2750, #21087, .T. ) ;
#7525 = CARTESIAN_POINT ( 'NONE',  ( -2.149999999999999911, 68.72426491778269053, 2.641440406021300851E-16 ) ) ;
#7526 = DIRECTION ( 'NONE',  ( 0.000000000000000000, 0.5000000000000009992, 0.8660254037844380415 ) ) ;
#7527 = VERTEX_POINT ( 'NONE', #23857 ) ;
#7528 = CARTESIAN_POINT ( 'NONE',  ( 8.500000000000000000, 10.00000000000000000, 2.500000000100000008 ) ) ;
#7529 = DIRECTION ( 'NONE',  ( 0.000000000000000000, 0.000000000000000000, 1.000000000000000000 ) ) ;
#7530 = CARTESIAN_POINT ( 'NONE',  ( 0.6619671960932375088, 19.84897328709540076, 2.045704225326778314 ) ) ;
#7531 = CARTESIAN_POINT ( 'NONE',  ( 10.00000000000000000, 10.00000000000000000, -8.000000000000000000 ) ) ;
#7532 = ORIENTED_EDGE ( 'NONE', *, *, #12988, .F. ) ;
#7533 = LINE ( 'NONE', #16043, #4776 ) ;
#7534 = APPROVAL_PERSON_ORGANIZATION ( #17511, #20077, #19885 ) ;
#7535 = DIRECTION ( 'NONE',  ( 0.000000000000000000, 0.000000000000000000, 1.000000000000000000 ) ) ;
#7536 = CC_DESIGN_APPROVAL ( #27470, ( #18751 ) ) ;
#7537 = ORIENTED_EDGE ( 'NONE', *, *, #21718, .F. ) ;
#7538 = DIRECTION ( 'NONE',  ( -0.000000000000000000, -0.000000000000000000, 1.000000000000000000 ) ) ;
#7539 = CARTESIAN_POINT ( 'NONE',  ( 8.000000000000000000, -8.500000000000000000, 1.000000000000000000 ) ) ;
#7540 = CIRCLE ( 'NONE', #10630, 2.000000000000000000 ) ;
#7541 = ORIENTED_EDGE ( 'NONE', *, *, #16085, .F. ) ;
#7542 = CARTESIAN_POINT ( 'NONE',  ( 2.799999999999999822, 10.00000000000000000, -8.200000000000001066 ) ) ;
#7544 = ORIENTED_EDGE ( 'NONE', *, *, #14412, .F. ) ;
#7543 = CALENDAR_DATE ( 2023, 4, 9 ) ;
#7545 = DIRECTION ( 'NONE',  ( 0.000000000000000000, 0.000000000000000000, 1.000000000000000000 ) ) ;
#7546 = EDGE_CURVE ( 'NONE', #19520, #2294, #9012, .T. ) ;
#7547 = ADVANCED_FACE ( 'NONE', ( #13470 ), #17691, .F. ) ;
#7548 = PLANE ( 'NONE',  #7171 ) ;
#7549 = VERTEX_POINT ( 'NONE', #2863 ) ;
#7550 = CC_DESIGN_SECURITY_CLASSIFICATION ( #6629, ( #27687 ) ) ;
#7551 = ORIENTED_EDGE ( 'NONE', *, *, #14204, .F. ) ;
#7552 = EDGE_CURVE ( 'NONE', #15866, #18193, #22030, .T. ) ;
#7553 = ADVANCED_FACE ( 'NONE', ( #26366 ), #757, .F. ) ;
#7554 = EDGE_CURVE ( 'NONE', #26754, #20644, #17833, .T. ) ;
#7555 = DIRECTION ( 'NONE',  ( 0.000000000000000000, -1.000000000000000000, 0.000000000000000000 ) ) ;
#7556 = DIRECTION ( 'NONE',  ( 0.000000000000000000, 0.000000000000000000, 1.000000000000000000 ) ) ;
#7557 = AXIS2_PLACEMENT_3D ( 'NONE', #393, #14809, #12844 ) ;
#7558 = DIRECTION ( 'NONE',  ( -1.000000000000000000, 0.000000000000000000, 0.000000000000000000 ) ) ;
#7559 = DIRECTION ( 'NONE',  ( 0.000000000000000000, -1.000000000000000000, 0.000000000000000000 ) ) ;
#7560 = B_SPLINE_CURVE_WITH_KNOTS ( 'NONE', 3,
 ( #16530, #12615, #23532, #14973, #10239, #4345, #6324, #10649, #25356, #17080 ),
 .UNSPECIFIED., .F., .F.,
 ( 4, 2, 2, 2, 4 ),
 ( 0.000000000000000000, 0.0006894923852325064760, 0.001378984770465012952, 0.002068477155697519537, 0.002757969540930025470 ),
 .UNSPECIFIED. ) ;
#7561 = DIRECTION ( 'NONE',  ( 0.000000000000000000, 0.000000000000000000, 1.000000000000000000 ) ) ;
#7562 = VECTOR ( 'NONE', #16947, 1000.000000000000000 ) ;
#7563 = SHAPE_REPRESENTATION ( '1003303_01', ( #16397 ), #11042 ) ;
#7564 = LINE ( 'NONE', #13414, #24911 ) ;
#7565 = CYLINDRICAL_SURFACE ( 'NONE', #22873, 2.500000000000002220 ) ;
#7566 = EDGE_CURVE ( 'NONE', #21295, #9801, #22170, .T. ) ;
#7567 = EDGE_CURVE ( 'NONE', #23193, #22828, #16153, .T. ) ;
#7568 = CARTESIAN_POINT ( 'NONE',  ( -4.528679656440360191, -10.00000000000000000, -3.255887453559640043 ) ) ;
#7569 = CARTESIAN_POINT ( 'NONE',  ( 1.560000000000000053, 0.8660254037844387076, 1.500000000000000000 ) ) ;
#7570 = ORIENTED_EDGE ( 'NONE', *, *, #11658, .T. ) ;
#7571 = FACE_OUTER_BOUND ( 'NONE', #22297, .T. ) ;
#7573 = ORIENTED_EDGE ( 'NONE', *, *, #21626, .T. ) ;
#7572 = DIRECTION ( 'NONE',  ( -3.652049423109071771E-16, 0.000000000000000000, -1.000000000000000000 ) ) ;
#7574 = CARTESIAN_POINT ( 'NONE',  ( 8.199999999999999289, 158.0000000000000000, -4.917588399999999638 ) ) ;
#7575 = SECURITY_CLASSIFICATION ( '', '', #20942 ) ;
#7576 = CARTESIAN_POINT ( 'NONE',  ( 1.839067064343123947, 12.23775657990044863, -1.122038707089987097 ) ) ;
#7577 = CARTESIAN_POINT ( 'NONE',  ( -0.9656872933291067440, 11.59666814755266273, 1.925640474669124469 ) ) ;
#7578 = ORIENTED_EDGE ( 'NONE', *, *, #13028, .F. ) ;
#7579 = LINE ( 'NONE', #20441, #20623 ) ;
#7581 = ORIENTED_EDGE ( 'NONE', *, *, #9594, .F. ) ;
#7580 = APPROVAL_STATUS ( 'not_yet_approved' ) ;
#7582 = LINE ( 'NONE', #11897, #7802 ) ;
#7583 = ADVANCED_BREP_SHAPE_REPRESENTATION ( '', ( #2304, #16397 ), #2127 ) ;
#7584 = LINE ( 'NONE', #4912, #16988 ) ;
#7585 = EDGE_LOOP ( 'NONE', ( #636, #24372, #22255, #16953 ) ) ;
#7586 = ORIENTED_EDGE ( 'NONE', *, *, #9043, .T. ) ;
#7587 = ADVANCED_FACE ( 'NONE', ( #7341 ), #20204, .T. ) ;
#7588 = ORIENTED_EDGE ( 'NONE', *, *, #2458, .T. ) ;
#7589 = LINE ( 'NONE', #24659, #23347 ) ;
#7590 = ORIENTED_EDGE ( 'NONE', *, *, #16121, .T. ) ;
#7591 = EDGE_CURVE ( 'NONE', #2122, #11057, #22314, .T. ) ;
#7592 = ADVANCED_FACE ( 'NONE', ( #3139 ), #1029, .T. ) ;
#7593 = PLANE ( 'NONE',  #15806 ) ;
#7594 = ADVANCED_FACE ( 'NONE', ( #14026 ), #7480, .F. ) ;
#7595 = CARTESIAN_POINT ( 'NONE',  ( 2.500000000100000008, 10.00000000000000000, -8.500000000000000000 ) ) ;
#7596 = LOCAL_TIME ( 11, 4, 31.00000000000000000, #20207 ) ;
#7597 = CARTESIAN_POINT ( 'NONE',  ( -3.299999999999999822, -10.00000000000000000, -10.00000000000000000 ) ) ;
#7598 = DIRECTION ( 'NONE',  ( 0.000000000000000000, -0.5150380749100594846, -0.8571673007021091140 ) ) ;
#7599 = CARTESIAN_POINT ( 'NONE',  ( 69.00000000000000000, 18.00000000000000000, -47.50000000000000000 ) ) ;
#7600 = DIRECTION ( 'NONE',  ( 1.000000000000000000, 0.000000000000000000, 0.000000000000000000 ) ) ;
#7601 = EDGE_CURVE ( 'NONE', #20848, #24099, #3544, .T. ) ;
#7602 = ADVANCED_FACE ( 'NONE', ( #26792 ), #24695, .F. ) ;
#7603 = AXIS2_PLACEMENT_3D ( 'NONE', #8529, #10347, #6556 ) ;
#7604 = VERTEX_POINT ( 'NONE', #26647 ) ;
#7605 = AXIS2_PLACEMENT_3D ( 'NONE', #12057, #7873, #3393 ) ;
#7606 = CARTESIAN_POINT ( 'NONE',  ( -3.786126278164440251, 20.33723066954843262, -2.029021896334373132 ) ) ;
#7607 = ORIENTED_EDGE ( 'NONE', *, *, #3778, .F. ) ;
#7608 = DIRECTION ( 'NONE',  ( -0.000000000000000000, -0.000000000000000000, 1.000000000000000000 ) ) ;
#7609 = ORIENTED_EDGE ( 'NONE', *, *, #24688, .T. ) ;
#7610 = CARTESIAN_POINT ( 'NONE',  ( -2.030532256807906499, 68.53904384139443096, -0.7194228378488438658 ) ) ;
#7611 = CARTESIAN_POINT ( 'NONE',  ( 10.00000000000000000, -10.00000000000000000, -8.000000000000000000 ) ) ;
#7612 = CARTESIAN_POINT ( 'NONE',  ( -71.50000000000004263, 5.000000000000000000, -70.49999999999998579 ) ) ;
#7613 = VERTEX_POINT ( 'NONE', #3691 ) ;
#7614 = DIRECTION ( 'NONE',  ( -0.7071067811865480168, 0.000000000000000000, -0.7071067811865470176 ) ) ;
#7615 = ORIENTED_EDGE ( 'NONE', *, *, #4302, .F. ) ;
#7616 = APPROVAL ( #26921, 'UNSPECIFIED' ) ;
#7617 = ORIENTED_EDGE ( 'NONE', *, *, #5601, .F. ) ;
#7618 = ORIENTED_EDGE ( 'NONE', *, *, #12139, .T. ) ;
#7619 = DATE_TIME_ROLE ( 'classification_date' ) ;
#7620 = DIRECTION ( 'NONE',  ( 0.000000000000000000, 0.000000000000000000, -1.000000000000000000 ) ) ;
#7621 = EDGE_CURVE ( 'NONE', #1739, #7014, #7224, .T. ) ;
#7622 = CARTESIAN_POINT ( 'NONE',  ( 0.9335620975158207546, -0.6758287745511418754, -1.939314912458305562 ) ) ;
#7623 = CIRCLE ( 'NONE', #10293, 5.722499999999987708 ) ;
#7624 = CARTESIAN_POINT ( 'NONE',  ( 1.929397100000000087, -10.00000000000000000, 8.200000000000001066 ) ) ;
#7625 = VECTOR ( 'NONE', #10215, 1000.000000000000000 ) ;
#7626 = ORIENTED_EDGE ( 'NONE', *, *, #18717, .T. ) ;
#7627 = CARTESIAN_POINT ( 'NONE',  ( -2.799999999999999822, 377.0000000000000000, 8.200000000050000182 ) ) ;
#7628 = CARTESIAN_POINT ( 'NONE',  ( -1.134567109999999879, 10.00000000000000000, 3.649999999999999911 ) ) ;
#7629 = CARTESIAN_POINT ( 'NONE',  ( -1.134567110000009871, 10.00000000000000000, -6.649999999999999467 ) ) ;
#7630 = CARTESIAN_POINT ( 'NONE',  ( -3.961349918681195792, 9.536454502589782223, -2.467186707608367335 ) ) ;
#7631 = EDGE_LOOP ( 'NONE', ( #22417, #8232, #26359, #19032 ) ) ;
#7632 = LINE ( 'NONE', #16143, #16576 ) ;
#7633 = CARTESIAN_POINT ( 'NONE',  ( -2.150000000000008793, 22.05000000000000426, -3.166561122187215981E-17 ) ) ;
#7634 = VECTOR ( 'NONE', #19344, 1000.000000000000000 ) ;
#7635 = CARTESIAN_POINT ( 'NONE',  ( 3.688906750318928562, 8.744762063823895204, 1.629431310406372013 ) ) ;
#7636 = ORIENTED_EDGE ( 'NONE', *, *, #3092, .F. ) ;
#7637 = CARTESIAN_POINT ( 'NONE',  ( -1.355855411587507664, 72.11339769513797648, 1.689376396232991073 ) ) ;
#7639 = ORIENTED_EDGE ( 'NONE', *, *, #5686, .F. ) ;
#7638 = CIRCLE ( 'NONE', #13859, 2.999999994999990260 ) ;
#7640 = DIRECTION ( 'NONE',  ( 5.286776307738840622E-16, -1.000000000000000000, 0.000000000000000000 ) ) ;
#7641 = DIRECTION ( 'NONE',  ( -0.000000000000000000, -1.000000000000000000, -0.000000000000000000 ) ) ;
#7642 = VECTOR ( 'NONE', #4940, 1000.000000000000000 ) ;
#7643 = CYLINDRICAL_SURFACE ( 'NONE', #22915, 0.8324116040999999244 ) ;
#7644 = CARTESIAN_POINT ( 'NONE',  ( -6.649999999999999467, 10.00000000000000000, -1.134567109999999879 ) ) ;
#7645 = VERTEX_POINT ( 'NONE', #3276 ) ;
#7646 = LINE ( 'NONE', #666, #21827 ) ;
#7647 = CC_DESIGN_PERSON_AND_ORGANIZATION_ASSIGNMENT ( #27427, #8263, ( #20814 ) ) ;
#7648 = ORIENTED_EDGE ( 'NONE', *, *, #27071, .T. ) ;
#7649 =( LENGTH_UNIT ( ) NAMED_UNIT ( * ) SI_UNIT ( .MILLI., .METRE. ) );
#7650 = VERTEX_POINT ( 'NONE', #27190 ) ;
#7651 = ORIENTED_EDGE ( 'NONE', *, *, #22065, .F. ) ;
#7652 = DIRECTION ( 'NONE',  ( 0.000000000000000000, -0.000000000000000000, -1.000000000000000000 ) ) ;
#7653 = APPLICATION_PROTOCOL_DEFINITION ( 'international standard', 'config_control_design', 1994, #14609 ) ;
#7654 = CARTESIAN_POINT ( 'NONE',  ( -1.124113756291141852, 72.23671702798873184, -1.837805188946573631 ) ) ;
#7655 = VECTOR ( 'NONE', #22742, 1000.000000000000000 ) ;
#7656 = FACE_OUTER_BOUND ( 'NONE', #6622, .T. ) ;
#7657 = APPROVAL_DATE_TIME ( #27227, #6057 ) ;
#7658 = VECTOR ( 'NONE', #8147, 1000.000000000000000 ) ;
#7659 = LINE ( 'NONE', #24736, #13515 ) ;
#7660 = CARTESIAN_POINT ( 'NONE',  ( 3.000000000000000000, 2.935248768560055677, -6.071532165918824830E-15 ) ) ;
#7661 = LINE ( 'NONE', #14066, #6986 ) ;
#7662 = AXIS2_PLACEMENT_3D ( 'NONE', #22898, #7797, #11706 ) ;
#7663 = VECTOR ( 'NONE', #4617, 1000.000000000000000 ) ;
#7664 = DIRECTION ( 'NONE',  ( 0.000000000000000000, -1.000000000000000000, 0.000000000000000000 ) ) ;
#7665 = LINE ( 'NONE', #16175, #705 ) ;
#7666 = ORIENTED_EDGE ( 'NONE', *, *, #17633, .T. ) ;
#7667 = CARTESIAN_POINT ( 'NONE',  ( 64.00000000000000000, 0.000000000000000000, -44.50000000000000000 ) ) ;
#7668 = DIRECTION ( 'NONE',  ( 7.142847821148806485E-11, 0.000000000000000000, 1.000000000000000000 ) ) ;
#7669 = DIRECTION ( 'NONE',  ( -8.673617379884041635E-17, 1.000000000000000000, 0.000000000000000000 ) ) ;
#7670 = EDGE_CURVE ( 'NONE', #20957, #16189, #15998, .T. ) ;
#7671 = CARTESIAN_POINT ( 'NONE',  ( 10.00000000000000000, -10.00000000000000000, 8.000000000000000000 ) ) ;
#7672 = ORIENTED_EDGE ( 'NONE', *, *, #24004, .F. ) ;
#7673 = CYLINDRICAL_SURFACE ( 'NONE', #2546, 0.2999999999999999334 ) ;
#7674 = AXIS2_PLACEMENT_3D ( 'NONE', #25177, #6005, #1112 ) ;
#7675 = DIRECTION ( 'NONE',  ( -0.000000000000000000, -0.000000000000000000, -1.000000000000000000 ) ) ;
#7676 = AXIS2_PLACEMENT_3D ( 'NONE', #5731, #5864, #7559 ) ;
#7677 = AXIS2_PLACEMENT_3D ( 'NONE', #15770, #24331, #7535 ) ;
#7678 = ORIENTED_EDGE ( 'NONE', *, *, #11943, .T. ) ;
#7679 = DIRECTION ( 'NONE',  ( 0.000000000000000000, -0.000000000000000000, 1.000000000000000000 ) ) ;
#7680 = FACE_BOUND ( 'NONE', #12673, .T. ) ;
#7681 = ORIENTED_EDGE ( 'NONE', *, *, #12144, .T. ) ;
#7682 = CARTESIAN_POINT ( 'NONE',  ( -82.00000000000001421, 18.00000000000000000, 23.49999999999999645 ) ) ;
#7684 = ORIENTED_EDGE ( 'NONE', *, *, #22628, .T. ) ;
#7683 = COORDINATED_UNIVERSAL_TIME_OFFSET ( 1, 0, .AHEAD. ) ;
#7685 = FACE_OUTER_BOUND ( 'NONE', #24698, .T. ) ;
#7686 = CARTESIAN_POINT ( 'NONE',  ( -10.00000000000000000, 10.00000000000000000, 0.000000000000000000 ) ) ;
#7687 = CIRCLE ( 'NONE', #27333, 2.000000000000000000 ) ;
#7688 = AXIS2_PLACEMENT_3D ( 'NONE', #1767, #27652, #10304 ) ;
#7689 = ORIENTED_EDGE ( 'NONE', *, *, #14211, .F. ) ;
#7690 = AXIS2_PLACEMENT_3D ( 'NONE', #16038, #16454, #24599 ) ;
#7691 = LINE ( 'NONE', #18175, #27444 ) ;
#7692 = CARTESIAN_POINT ( 'NONE',  ( 8.500000000100000008, 10.00000000000000000, 2.800000000099999831 ) ) ;
#7693 = LINE ( 'NONE', #18588, #1558 ) ;
#7694 = CARTESIAN_POINT ( 'NONE',  ( -51.00000000000000711, 0.000000000000000000, 47.50000000000001421 ) ) ;
#7695 = CARTESIAN_POINT ( 'NONE',  ( 2.800000000099999831, 10.00000000000000000, 8.500000000100000008 ) ) ;
#7696 = CARTESIAN_POINT ( 'NONE',  ( -8.200000000000001066, 12.85657137141714124, -2.799999999999999822 ) ) ;
#7697 = ADVANCED_FACE ( 'NONE', ( #12215 ), #11936, .T. ) ;
#7698 = DIRECTION ( 'NONE',  ( -0.000000000000000000, -1.000000000000000000, -0.000000000000000000 ) ) ;
#7699 = CYLINDRICAL_SURFACE ( 'NONE', #15019, 3.500000000000003109 ) ;
#7700 = CARTESIAN_POINT ( 'NONE',  ( -2.500000000100000008, -10.00000000000000000, 8.500000000000000000 ) ) ;
#7701 = VECTOR ( 'NONE', #585, 1000.000000000000000 ) ;
#7702 = ORIENTED_EDGE ( 'NONE', *, *, #20735, .F. ) ;
#7703 = DIRECTION ( 'NONE',  ( 0.000000000000000000, 0.000000000000000000, -1.000000000000000000 ) ) ;
#7705 = ORIENTED_EDGE ( 'NONE', *, *, #24696, .F. ) ;
#7704 = CARTESIAN_POINT ( 'NONE',  ( 3.744412923771811563, 10.82142246370643868, -1.885648509855923471 ) ) ;
#7706 = CARTESIAN_POINT ( 'NONE',  ( -3.786180569417866959, 0.3363010096903463753, 2.029195808251877953 ) ) ;
#7707 = DIRECTION ( 'NONE',  ( 0.000000000000000000, 0.000000000000000000, -1.000000000000000000 ) ) ;
#7708 = EDGE_CURVE ( 'NONE', #17318, #21887, #24965, .T. ) ;
#7709 = ADVANCED_FACE ( 'NONE', ( #9844 ), #11798, .F. ) ;
#7710 = EDGE_CURVE ( 'NONE', #18304, #10708, #9025, .T. ) ;
#7711 = CARTESIAN_POINT ( 'NONE',  ( 1.083466930428159669, 11.67183471716536580, 1.861677376036469544 ) ) ;
#7712 = ORIENTED_EDGE ( 'NONE', *, *, #8926, .F. ) ;
#7713 = CARTESIAN_POINT ( 'NONE',  ( -2.800000000099999831, 140.0000000000000000, -8.500000000100000008 ) ) ;
#7715 = EDGE_LOOP ( 'NONE', ( #7919, #12620, #9065, #8307 ) ) ;
#7714 = DATE_TIME_ROLE ( 'creation_date' ) ;
#7716 = DIRECTION ( 'NONE',  ( 0.000000000000000000, 0.000000000000000000, 1.000000000000000000 ) ) ;
#7717 = VERTEX_POINT ( 'NONE', #16540 ) ;
#7718 = DIRECTION ( 'NONE',  ( -0.7071067811865470176, 0.000000000000000000, 0.7071067811865480168 ) ) ;
#7719 = VERTEX_POINT ( 'NONE', #16402 ) ;
#7720 = ORIENTED_EDGE ( 'NONE', *, *, #7441, .F. ) ;
#7721 = DIRECTION ( 'NONE',  ( 0.000000000000000000, -1.000000000000000000, 0.000000000000000000 ) ) ;
#7722 = EDGE_CURVE ( 'NONE', #6684, #3268, #18705, .T. ) ;
#7723 = EDGE_LOOP ( 'NONE', ( #9925, #6787, #3379, #21167 ) ) ;
#7724 = AXIS2_PLACEMENT_3D ( 'NONE', #16339, #9910, #14238 ) ;
#7725 = VECTOR ( 'NONE', #2470, 1000.000000000000000 ) ;
#7726 = CARTESIAN_POINT ( 'NONE',  ( -6.778984499999999969, -10.00000000000000000, -5.506192289999999545 ) ) ;
#7727 = DIRECTION ( 'NONE',  ( 0.000000000000000000, 0.000000000000000000, 1.000000000000000000 ) ) ;
#7728 = CARTESIAN_POINT ( 'NONE',  ( 10.00000000000000000, 140.0000000000000000, 8.000000000000000000 ) ) ;
#7729 = DIRECTION ( 'NONE',  ( 0.000000000000000000, -1.000000000000000000, 0.000000000000000000 ) ) ;
#7730 = CARTESIAN_POINT ( 'NONE',  ( -4.917588399999999638, 10.00000000000000000, -8.200000000000001066 ) ) ;
#7731 = DIRECTION ( 'NONE',  ( 1.256612001954149349E-10, 0.000000000000000000, -1.000000000000000000 ) ) ;
#7732 = EDGE_CURVE ( 'NONE', #25158, #21535, #27052, .T. ) ;
#7733 = VERTEX_POINT ( 'NONE', #14438 ) ;
#7734 = CYLINDRICAL_SURFACE ( 'NONE', #3874, 0.2999999999999999334 ) ;
#7735 = AXIS2_PLACEMENT_3D ( 'NONE', #5409, #9880, #18555 ) ;
#7736 = EDGE_CURVE ( 'NONE', #21602, #10398, #23001, .T. ) ;
#7737 = VERTEX_POINT ( 'NONE', #25370 ) ;
#7738 = DIRECTION ( 'NONE',  ( -1.000000000000000000, 0.000000000000000000, -1.256644528019323397E-10 ) ) ;
#7739 = ORIENTED_EDGE ( 'NONE', *, *, #1023, .T. ) ;
#7740 = CARTESIAN_POINT ( 'NONE',  ( -2.149999999999999911, 68.72426491778269053, 2.641440406021300851E-16 ) ) ;
#7741 = CARTESIAN_POINT ( 'NONE',  ( 3.299999999999999822, 10.00000000000000000, -10.00000000000000000 ) ) ;
#7742 = CARTESIAN_POINT ( 'NONE',  ( 6.778984495830590262, -10.00000000000000000, -5.506192294169409251 ) ) ;
#7743 = ADVANCED_FACE ( 'NONE', ( #10659 ), #25583, .T. ) ;
#7744 = EDGE_CURVE ( 'NONE', #14109, #26297, #8592, .T. ) ;
#7745 = EDGE_CURVE ( 'NONE', #19559, #3851, #2265, .T. ) ;
#7746 = CIRCLE ( 'NONE', #21141, 2.099999999999990763 ) ;
#7747 = CARTESIAN_POINT ( 'NONE',  ( 0.000000000000000000, -10.00000000000000000, 0.000000000000000000 ) ) ;
#7748 = EDGE_LOOP ( 'NONE', ( #17883, #17834, #8569, #13636 ) ) ;
#7749 = FACE_OUTER_BOUND ( 'NONE', #4945, .T. ) ;
#7750 = ORIENTED_EDGE ( 'NONE', *, *, #13106, .F. ) ;
#7751 = ADVANCED_FACE ( 'NONE', ( #8568 ), #23539, .F. ) ;
#7752 = ORIENTED_EDGE ( 'NONE', *, *, #24187, .F. ) ;
#7753 = ORIENTED_EDGE ( 'NONE', *, *, #17651, .T. ) ;
#7754 = DATE_AND_TIME ( #10110, #19109 ) ;
#7755 = CARTESIAN_POINT ( 'NONE',  ( 4.917588399999999638, 158.0000000000000000, 8.199999999999999289 ) ) ;
#7756 = DIRECTION ( 'NONE',  ( 0.000000000000000000, 0.000000000000000000, 1.000000000000000000 ) ) ;
#7757 = AXIS2_PLACEMENT_3D ( 'NONE', #13117, #11023, #6977 ) ;
#7758 = CARTESIAN_POINT ( 'NONE',  ( 8.200000000000001066, 12.85657137141713946, 2.799999999999999822 ) ) ;
#7759 = EDGE_CURVE ( 'NONE', #19730, #24792, #17090, .T. ) ;
#7760 = EDGE_CURVE ( 'NONE', #20654, #13125, #18419, .T. ) ;
#7761 = VERTEX_POINT ( 'NONE', #17224 ) ;
#7762 = FACE_OUTER_BOUND ( 'NONE', #23397, .T. ) ;
#7763 = EDGE_CURVE ( 'NONE', #16820, #14347, #25235, .T. ) ;
#7764 = VECTOR ( 'NONE', #21580, 1000.000000000000000 ) ;
#7765 = FACE_OUTER_BOUND ( 'NONE', #21689, .T. ) ;
#7766 = CARTESIAN_POINT ( 'NONE',  ( -9.200000000000530420, 6.877501000880864801, -2.500000000100000008 ) ) ;
#7767 = CARTESIAN_POINT ( 'NONE',  ( 3.786126278164439363, 20.33723066954842906, 2.029021896334369579 ) ) ;
#7768 = AXIS2_PLACEMENT_3D ( 'NONE', #16236, #27162, #5902 ) ;
#7769 = CC_DESIGN_DATE_AND_TIME_ASSIGNMENT ( #14328, #1891, ( #22313 ) ) ;
#7770 = CARTESIAN_POINT ( 'NONE',  ( -0.9667614155706496515, 149.5972702378551276, -1.925169664159761984 ) ) ;
#7771 = ORIENTED_EDGE ( 'NONE', *, *, #27601, .T. ) ;
#7772 = DIRECTION ( 'NONE',  ( -0.000000000000000000, 0.5000000000000002220, -0.8660254037844384856 ) ) ;
#7773 = CARTESIAN_POINT ( 'NONE',  ( 0.7084121177189295349, 19.70600731600205080, -2.030086991757695802 ) ) ;
#7774 = CARTESIAN_POINT ( 'NONE',  ( 3.708120849331095759, 8.884129656872280734, 1.727784287442117206 ) ) ;
#7775 = EDGE_CURVE ( 'NONE', #17055, #26067, #4487, .T. ) ;
#7776 = ORIENTED_EDGE ( 'NONE', *, *, #26192, .T. ) ;
#7777 = VECTOR ( 'NONE', #26396, 1000.000000000000114 ) ;
#7778 = DIRECTION ( 'NONE',  ( 0.000000000000000000, -1.000000000000000000, 0.000000000000000000 ) ) ;
#7779 = ORIENTED_EDGE ( 'NONE', *, *, #18676, .F. ) ;
#7780 = DIRECTION ( 'NONE',  ( -0.000000000000000000, -1.000000000000000000, -0.000000000000000000 ) ) ;
#7781 = SPHERICAL_SURFACE ( 'NONE', #8051, 5.315148208181399880 ) ;
#7782 = CARTESIAN_POINT ( 'NONE',  ( 8.200000000050000182, 158.0000000000000000, 2.799999999999999822 ) ) ;
#7783 = EDGE_CURVE ( 'NONE', #8832, #6116, #19302, .T. ) ;
#7784 = VECTOR ( 'NONE', #8948, 1000.000000000000000 ) ;
#7785 = LINE ( 'NONE', #3428, #27264 ) ;
#7786 = VERTEX_POINT ( 'NONE', #4355 ) ;
#7787 = DIRECTION ( 'NONE',  ( 0.000000000000000000, -1.000000000000000000, 0.000000000000000000 ) ) ;
#7788 = VERTEX_POINT ( 'NONE', #27466 ) ;
#7789 =( NAMED_UNIT ( * ) PLANE_ANGLE_UNIT ( ) SI_UNIT ( $, .RADIAN. ) );
#7790 = ORIENTED_EDGE ( 'NONE', *, *, #26923, .T. ) ;
#7791 = ORIENTED_EDGE ( 'NONE', *, *, #2826, .F. ) ;
#7792 = CARTESIAN_POINT ( 'NONE',  ( 8.000000000000000000, -10.00000000000000000, -8.000000000000000000 ) ) ;
#7793 = COORDINATED_UNIVERSAL_TIME_OFFSET ( 1, 0, .AHEAD. ) ;
#7794 = CARTESIAN_POINT ( 'NONE',  ( 3.947003782749590073, 130.5715382179834592, 2.436489626466061154 ) ) ;
#7795 = ADVANCED_FACE ( 'NONE', ( #13030 ), #1434, .F. ) ;
#7796 = EDGE_CURVE ( 'NONE', #2479, #21218, #3226, .T. ) ;
#7797 = DIRECTION ( 'NONE',  ( 0.000000000000000000, 1.000000000000000000, 0.000000000000000000 ) ) ;
#7798 = CALENDAR_DATE ( 2023, 4, 9 ) ;
#7799 = FACE_OUTER_BOUND ( 'NONE', #24544, .T. ) ;
#7800 = DIRECTION ( 'NONE',  ( -1.000000000000000000, 0.000000000000000000, -2.809800482775048291E-09 ) ) ;
#7801 = CARTESIAN_POINT ( 'NONE',  ( 317.9999999999999432, 52.99999999999999289, 0.000000000000000000 ) ) ;
#7802 = VECTOR ( 'NONE', #20444, 1000.000000000000000 ) ;
#7803 = AXIS2_PLACEMENT_3D ( 'NONE', #19400, #17167, #6670 ) ;
#7804 = CARTESIAN_POINT ( 'NONE',  ( -2.031009814800125657, 68.53969750407227934, 0.7181436136147673066 ) ) ;
#7805 = CC_DESIGN_DATE_AND_TIME_ASSIGNMENT ( #9768, #18862, ( #21322 ) ) ;
#7806 = DIRECTION ( 'NONE',  ( 0.000000000000000000, 1.000000000000000000, 0.000000000000000000 ) ) ;
#7807 = VERTEX_POINT ( 'NONE', #14852 ) ;
#7808 = CARTESIAN_POINT ( 'NONE',  ( -7.539203571017096372, 0.000000000000000000, -47.49999999999999289 ) ) ;
#7809 = LINE ( 'NONE', #27104, #11875 ) ;
#7810 = DIRECTION ( 'NONE',  ( 0.000000000000000000, 1.224646799147353207E-16, -1.000000000000000000 ) ) ;
#7811 = VERTEX_POINT ( 'NONE', #23407 ) ;
#7812 = CARTESIAN_POINT ( 'NONE',  ( -51.00000000000000711, 0.000000000000000000, -47.50000000000000000 ) ) ;
#7813 = ORIENTED_EDGE ( 'NONE', *, *, #20531, .T. ) ;
#7814 = CARTESIAN_POINT ( 'NONE',  ( -3.778484949481578870, 146.4990985344350065, 2.012250070758118348 ) ) ;
#7815 = LINE ( 'NONE', #23196, #16584 ) ;
#7816 = ORIENTED_EDGE ( 'NONE', *, *, #16455, .F. ) ;
#7817 = VECTOR ( 'NONE', #8503, 1000.000000000000000 ) ;
#7818 = CARTESIAN_POINT ( 'NONE',  ( -3.649999999999998579, 18.38694105601740603, -1.276559993616486421 ) ) ;
#7819 = VECTOR ( 'NONE', #12145, 1000.000000000000000 ) ;
#7820 = ORIENTED_EDGE ( 'NONE', *, *, #5015, .F. ) ;
#7821 = DIRECTION ( 'NONE',  ( 1.000000000000000000, -0.000000000000000000, -0.000000000000000000 ) ) ;
#7823 = EDGE_LOOP ( 'NONE', ( #7410, #21472, #17892, #896, #22924, #9890, #7273, #23389, #14150, #19323, #16590, #1357, #1622, #1976 ) ) ;
#7822 = PERSON_AND_ORGANIZATION_ROLE ( 'creator' ) ;
#7824 = DIRECTION ( 'NONE',  ( -1.000000000000000000, 0.000000000000000000, 0.000000000000000000 ) ) ;
#7825 = LINE ( 'NONE', #9771, #914 ) ;
#7826 = DESIGN_CONTEXT ( 'detailed design', #19269, 'design' ) ;
#7827 = CARTESIAN_POINT ( 'NONE',  ( -5.506192294169409251, 10.00000000000000000, -6.778984495830590262 ) ) ;
#7828 = DIRECTION ( 'NONE',  ( 1.000000000000000000, 0.000000000000000000, 3.333589191726697936E-10 ) ) ;
#7829 = AXIS2_PLACEMENT_3D ( 'NONE', #23306, #23169, #20938 ) ;
#7830 = CARTESIAN_POINT ( 'NONE',  ( 230.9999999999999716, 192.9999999999999716, 5.000000000000000000 ) ) ;
#7831 = CARTESIAN_POINT ( 'NONE',  ( -3.736253815868083361, 131.6760623039833149, -1.869220079911512844 ) ) ;
#7832 = CYLINDRICAL_SURFACE ( 'NONE', #22158, 2.500000000000000000 ) ;
#7833 = CARTESIAN_POINT ( 'NONE',  ( -8.329382944632721220, 13.08237102497123239, -2.549430489983945058 ) ) ;
#7834 = CARTESIAN_POINT ( 'NONE',  ( 2.025414785586070021, 132.3934954768905925, 0.7353121383983243220 ) ) ;
#7835 = LINE ( 'NONE', #1943, #7472 ) ;
#7836 = PLANE ( 'NONE',  #1788 ) ;
#7837 = ORIENTED_EDGE ( 'NONE', *, *, #21597, .F. ) ;
#7839 = VERTEX_POINT ( 'NONE', #10249 ) ;
#7838 = CARTESIAN_POINT ( 'NONE',  ( 3.650000000000000355, 11.70741250812632650, -1.134567109999999879 ) ) ;
#7840 = LINE ( 'NONE', #22812, #17362 ) ;
#7841 = CARTESIAN_POINT ( 'NONE',  ( 4.917588399999999638, 10.00000000000000000, -7.367588389999999876 ) ) ;
#7842 = CARTESIAN_POINT ( 'NONE',  ( 0.3040121265831339792, 11.30466548816488981, 2.133285118609720143 ) ) ;
#7843 = LINE ( 'NONE', #24378, #25954 ) ;
#7845 = ORIENTED_EDGE ( 'NONE', *, *, #11483, .T. ) ;
#7844 = PERSON_AND_ORGANIZATION ( #23924, #11516 ) ;
#7846 = FACE_OUTER_BOUND ( 'NONE', #24241, .T. ) ;
#7847 = APPLICATION_CONTEXT ( 'configuration controlled 3d designs of mechanical parts and assemblies' ) ;
#7848 = CIRCLE ( 'NONE', #10069, 2.500000000000000888 ) ;
#7849 = ORIENTED_EDGE ( 'NONE', *, *, #8217, .T. ) ;
#7850 = CARTESIAN_POINT ( 'NONE',  ( -2.500000000000006661, 69.77007159327432362, 3.978746918971129087 ) ) ;
#7851 = CIRCLE ( 'NONE', #682, 16.85000000000000142 ) ;
#7852 = ORIENTED_EDGE ( 'NONE', *, *, #13475, .T. ) ;
#7853 = CONTEXT_DEPENDENT_SHAPE_REPRESENTATION ( #5516, #1548 ) ;
#7854 = EDGE_CURVE ( 'NONE', #23265, #125, #25771, .T. ) ;
#7855 = ORIENTED_EDGE ( 'NONE', *, *, #14412, .T. ) ;
#7856 = LINE ( 'NONE', #11767, #24252 ) ;
#7857 = VERTEX_POINT ( 'NONE', #23681 ) ;
#7858 = CIRCLE ( 'NONE', #22666, 2.000000000000000000 ) ;
#7859 = CARTESIAN_POINT ( 'NONE',  ( 9.463855535988901835, 13.09543217263888515, 2.534586460141769138 ) ) ;
#7860 = DIRECTION ( 'NONE',  ( 0.000000000000000000, 0.000000000000000000, -1.000000000000000000 ) ) ;
#7861 = DIRECTION ( 'NONE',  ( 0.000000000000000000, -1.224646799147353207E-16, 1.000000000000000000 ) ) ;
#7862 = DIRECTION ( 'NONE',  ( 0.000000000000000000, 0.000000000000000000, 1.000000000000000000 ) ) ;
#7863 = CARTESIAN_POINT ( 'NONE',  ( -4.528679659999999885, 10.00000000000000000, 3.255887450000000349 ) ) ;
#7864 = ADVANCED_FACE ( 'NONE', ( #1713 ), #21032, .T. ) ;
#7865 = EDGE_CURVE ( 'NONE', #9231, #8173, #19326, .T. ) ;
#7866 = CARTESIAN_POINT ( 'NONE',  ( 0.000000000000000000, 49.50000000000000711, 0.000000000000000000 ) ) ;
#7867 = AXIS2_PLACEMENT_3D ( 'NONE', #12602, #14687, #8673 ) ;
#7868 = ORIENTED_EDGE ( 'NONE', *, *, #20083, .F. ) ;
#7869 = CARTESIAN_POINT ( 'NONE',  ( 0.000000000000000000, 13.99999999999999822, 0.000000000000000000 ) ) ;
#7870 = AXIS2_PLACEMENT_3D ( 'NONE', #16452, #25005, #12255 ) ;
#7871 = AXIS2_PLACEMENT_3D ( 'NONE', #14440, #4222, #12486 ) ;
#7872 = ORIENTED_EDGE ( 'NONE', *, *, #19699, .F. ) ;
#7873 = DIRECTION ( 'NONE',  ( 0.000000000000000000, 0.5000000000000001110, -0.8660254037844387076 ) ) ;
#7874 = EDGE_LOOP ( 'NONE', ( #26714, #14878, #22481, #26882 ) ) ;
#7875 = DIRECTION ( 'NONE',  ( -0.5000000000000042188, 0.000000000000000000, 0.8660254037844361541 ) ) ;
#7876 = LINE ( 'NONE', #7741, #17438 ) ;
#7877 = AXIS2_PLACEMENT_3D ( 'NONE', #25688, #17703, #23724 ) ;
#7878 = CARTESIAN_POINT ( 'NONE',  ( 401.9999999999999432, 55.99999999999999289, -5.000000000000000000 ) ) ;
#7879 = DIRECTION ( 'NONE',  ( 1.000000000000000000, 0.000000000000000000, 0.000000000000000000 ) ) ;
#7880 = ORIENTED_EDGE ( 'NONE', *, *, #21957, .F. ) ;
#7881 = LINE ( 'NONE', #18639, #27286 ) ;
#7882 = VERTEX_POINT ( 'NONE', #10520 ) ;
#7883 = EDGE_LOOP ( 'NONE', ( #6860, #12578, #21639, #19371 ) ) ;
#7884 = EDGE_LOOP ( 'NONE', ( #7266, #22192, #16787, #11345 ) ) ;
#7885 = SECURITY_CLASSIFICATION_LEVEL ( 'unclassified' ) ;
#7886 = CARTESIAN_POINT ( 'NONE',  ( 1.342812561570806196, 67.87833345431927512, -3.649999999999998579 ) ) ;
#7887 = EDGE_CURVE ( 'NONE', #25955, #25283, #4220, .T. ) ;
#7888 = PLANE ( 'NONE',  #19468 ) ;
#7889 = ADVANCED_FACE ( 'NONE', ( #21303 ), #2132, .F. ) ;
#7890 = CARTESIAN_POINT ( 'NONE',  ( 8.296519964878601883, 13.06020323629962121, 2.576173767164909201 ) ) ;
#7891 = VERTEX_POINT ( 'NONE', #8842 ) ;
#7892 = DIRECTION ( 'NONE',  ( -1.000000000000000000, -1.156482317317868274E-16, 0.000000000000000000 ) ) ;
#7893 = AXIS2_PLACEMENT_3D ( 'NONE', #1586, #15264, #26201 ) ;
#7894 = AXIS2_PLACEMENT_3D ( 'NONE', #8909, #21237, #4416 ) ;
#7895 = CARTESIAN_POINT ( 'NONE',  ( -2.150000000000000799, 132.5000000000000000, -0.1511218638727112873 ) ) ;
#7896 = CARTESIAN_POINT ( 'NONE',  ( 1.998401444325280195E-15, -10.00000000000000000, -3.649999999999999911 ) ) ;
#7897 = AXIS2_PLACEMENT_3D ( 'NONE', #10261, #23148, #3701 ) ;
#7898 = CARTESIAN_POINT ( 'NONE',  ( -8.200000000050000182, 140.0000000000000000, -2.799999999999999822 ) ) ;
#7899 = ADVANCED_FACE ( 'NONE', ( #17514 ), #19460, .F. ) ;
#7900 = EDGE_CURVE ( 'NONE', #12812, #12893, #15386, .T. ) ;
#7901 = LINE ( 'NONE', #1723, #4731 ) ;
#7902 = ORIENTED_EDGE ( 'NONE', *, *, #6031, .F. ) ;
#7903 = DIRECTION ( 'NONE',  ( 1.000000000000000000, 0.000000000000000000, 0.000000000000000000 ) ) ;
#7904 = CARTESIAN_POINT ( 'NONE',  ( -3.858794200000000174, 10.00000000000000000, 8.200000000000001066 ) ) ;
#7905 = DIRECTION ( 'NONE',  ( 0.000000000000000000, -1.000000000000000000, 0.000000000000000000 ) ) ;
#7906 = ORIENTED_EDGE ( 'NONE', *, *, #17971, .T. ) ;
#7907 = LINE ( 'NONE', #18533, #19674 ) ;
#7908 = ORIENTED_EDGE ( 'NONE', *, *, #9816, .F. ) ;
#7909 = DIRECTION ( 'NONE',  ( -0.7071067811865470176, 0.000000000000000000, 0.7071067811865480168 ) ) ;
#7910 = ADVANCED_FACE ( 'NONE', ( #2536 ), #17655, .T. ) ;
#7911 = EDGE_CURVE ( 'NONE', #19977, #13917, #8983, .T. ) ;
#7912 = AXIS2_PLACEMENT_3D ( 'NONE', #13111, #1084, #16045 ) ;
#7913 = DIRECTION ( 'NONE',  ( -1.256612001954149349E-10, 0.000000000000000000, 1.000000000000000000 ) ) ;
#7914 = DIRECTION ( 'NONE',  ( -1.256644528019323397E-10, 0.000000000000000000, 1.000000000000000000 ) ) ;
#7915 = AXIS2_PLACEMENT_3D ( 'NONE', #12158, #3498, #12435 ) ;
#7916 = CARTESIAN_POINT ( 'NONE',  ( -3.735713034869228899, 128.3215100488607163, -1.866898009244738477 ) ) ;
#7917 = EDGE_LOOP ( 'NONE', ( #19199, #17143, #17772, #14904 ) ) ;
#7918 = CARTESIAN_POINT ( 'NONE',  ( 4.917588399999999638, -10.00000000000000000, 7.367588389999999876 ) ) ;
#7919 = ORIENTED_EDGE ( 'NONE', *, *, #24732, .T. ) ;
#7920 = AXIS2_PLACEMENT_3D ( 'NONE', #7869, #3526, #8519 ) ;
#7921 = ORIENTED_EDGE ( 'NONE', *, *, #3789, .T. ) ;
#7922 = AXIS2_PLACEMENT_3D ( 'NONE', #26860, #18179, #12149 ) ;
#7923 = ORIENTED_EDGE ( 'NONE', *, *, #26867, .F. ) ;
#7924 = DIRECTION ( 'NONE',  ( 0.000000000000000000, -1.000000000000000000, 0.000000000000000000 ) ) ;
#7925 = APPLICATION_PROTOCOL_DEFINITION ( 'international standard', 'config_control_design', 1994, #27494 ) ;
#7926 = DIRECTION ( 'NONE',  ( 0.000000000000000000, 0.000000000000000000, 1.000000000000000000 ) ) ;
#7927 = CARTESIAN_POINT ( 'NONE',  ( -0.6480740698407979616, 2.506696835285604789E-16, 2.049999999999995826 ) ) ;
#7928 = ITEM_DEFINED_TRANSFORMATION ( 'NONE', 'NONE', #771,  #16397 ) ;
#7929 = CARTESIAN_POINT ( 'NONE',  ( -6.649999999999999467, 140.0000000000000000, -1.134567109999999879 ) ) ;
#7930 = DIRECTION ( 'NONE',  ( -1.000000000000000000, 0.000000000000000000, 0.000000000000000000 ) ) ;
#7931 = EDGE_CURVE ( 'NONE', #11092, #27355, #13299, .T. ) ;
#7932 = CARTESIAN_POINT ( 'NONE',  ( 3.255887453559640488, 377.0000000000000000, -4.528679656440359302 ) ) ;
#7933 = LOCAL_TIME ( 11, 4, 31.00000000000000000, #10994 ) ;
#7934 = AXIS2_PLACEMENT_3D ( 'NONE', #17173, #11013, #15058 ) ;
#7935 = ADVANCED_FACE ( 'NONE', ( #9394 ), #7165, .F. ) ;
#7936 = ADVANCED_FACE ( 'NONE', ( #6743, #2967 ), #21854, .F. ) ;
#7937 = CARTESIAN_POINT ( 'NONE',  ( 2.149999999999999911, 68.72426491778271895, -1.942447962292351113E-15 ) ) ;
#7938 = EDGE_CURVE ( 'NONE', #23538, #4430, #11211, .T. ) ;
#7939 = DIRECTION ( 'NONE',  ( 0.000000000000000000, 0.000000000000000000, 1.000000000000000000 ) ) ;
#7940 = AXIS2_PLACEMENT_3D ( 'NONE', #25820, #13212, #7221 ) ;
#7941 = ORIENTED_EDGE ( 'NONE', *, *, #4494, .T. ) ;
#7942 = DIRECTION ( 'NONE',  ( 1.000000000000000000, 1.734723475976807094E-15, 0.000000000000000000 ) ) ;
#7943 = DIRECTION ( 'NONE',  ( 0.000000000000000000, -1.000000000000000000, 0.000000000000000000 ) ) ;
#7944 = CARTESIAN_POINT ( 'NONE',  ( -2.891205793294664423E-15, 24.99999999999994671, 0.000000000000000000 ) ) ;
#7945 = ORIENTED_EDGE ( 'NONE', *, *, #22119, .F. ) ;
#7946 = DIRECTION ( 'NONE',  ( 0.000000000000000000, -0.8660254037844385966, -0.5000000000000000000 ) ) ;
#7947 = ORIENTED_EDGE ( 'NONE', *, *, #27373, .F. ) ;
#7948 = DIRECTION ( 'NONE',  ( 0.000000000000000000, -1.000000000000000000, 0.000000000000000000 ) ) ;
#7949 = EDGE_CURVE ( 'NONE', #22831, #3240, #4626, .T. ) ;
#7950 = EDGE_CURVE ( 'NONE', #13748, #17828, #25913, .T. ) ;
#7951 = LINE ( 'NONE', #8085, #27324 ) ;
#7952 = ORIENTED_EDGE ( 'NONE', *, *, #8278, .T. ) ;
#7953 = DIRECTION ( 'NONE',  ( -0.000000000000000000, -1.000000000000000000, -0.000000000000000000 ) ) ;
#7954 = CC_DESIGN_SECURITY_CLASSIFICATION ( #5710, ( #11512 ) ) ;
#7955 = CIRCLE ( 'NONE', #11515, 2.149999999999999911 ) ;
#7956 = AXIS2_PLACEMENT_3D ( 'NONE', #8471, #25398, #12913 ) ;
#7957 = ORIENTED_EDGE ( 'NONE', *, *, #7745, .F. ) ;
#7958 = FACE_OUTER_BOUND ( 'NONE', #12510, .T. ) ;
#7960 = ORIENTED_EDGE ( 'NONE', *, *, #18159, .T. ) ;
#7959 = SECURITY_CLASSIFICATION_LEVEL ( 'unclassified' ) ;
#7961 = CC_DESIGN_PERSON_AND_ORGANIZATION_ASSIGNMENT ( #23678, #10792, ( #3938 ) ) ;
#7962 = DIRECTION ( 'NONE',  ( 0.000000000000000000, -1.000000000000000000, 0.000000000000000000 ) ) ;
#7963 = ADVANCED_FACE ( 'NONE', ( #26190 ), #11489, .T. ) ;
#7964 = B_SPLINE_CURVE_WITH_KNOTS ( 'NONE', 3,
 ( #19160, #17330, #6300, #4319, #23780, #23237, #25876, #23373, #21136, #4588, #14818, #25738, #1960, #12722, #12853, #129, #19028, #404 ),
 .UNSPECIFIED., .F., .F.,
 ( 4, 2, 2, 2, 2, 2, 2, 2, 4 ),
 ( 0.000000000000000000, 0.0004521358154841372424, 0.0009042716309682744848, 0.001356407446452411727, 0.001808543261936548970, 0.002260679077420685995, 0.002712814892904823454, 0.003164950708388960914, 0.003617086523873097939 ),
 .UNSPECIFIED. ) ;
#7965 = AXIS2_PLACEMENT_3D ( 'NONE', #17675, #4934, #13458 ) ;
#7966 = CARTESIAN_POINT ( 'NONE',  ( 8.200000000000001066, -10.00000000000000000, -1.929397100000000087 ) ) ;
#7967 = EDGE_CURVE ( 'NONE', #6569, #14347, #860, .T. ) ;
#7968 = CARTESIAN_POINT ( 'NONE',  ( -6.778984499999999969, 10.00000000000000000, -5.506192289999999545 ) ) ;
#7969 = DIRECTION ( 'NONE',  ( 2.809800482775048291E-09, 0.000000000000000000, -1.000000000000000000 ) ) ;
#7970 = FACE_OUTER_BOUND ( 'NONE', #11307, .T. ) ;
#7971 = SECURITY_CLASSIFICATION ( '', '', #20308 ) ;
#7972 = DIRECTION ( 'NONE',  ( -2.203482809094258975E-09, 0.000000000000000000, 1.000000000000000000 ) ) ;
#7973 = AXIS2_PLACEMENT_3D ( 'NONE', #979, #9789, #9514 ) ;
#7975 = DIRECTION ( 'NONE',  ( -0.000000000000000000, -0.000000000000000000, 1.000000000000000000 ) ) ;
#7974 = LOCAL_TIME ( 11, 4, 31.00000000000000000, #23231 ) ;
#7976 = CARTESIAN_POINT ( 'NONE',  ( -4.917588399999999638, -10.00000000000000000, 7.367588389999999876 ) ) ;
#7977 = CARTESIAN_POINT ( 'NONE',  ( 2.250310088089651828, 68.88736346274130540, 3.862340825745982809 ) ) ;
#7978 = DIRECTION ( 'NONE',  ( -0.000000000000000000, -0.000000000000000000, 1.000000000000000000 ) ) ;
#7979 = DIRECTION ( 'NONE',  ( 0.000000000000000000, -1.000000000000000000, 0.000000000000000000 ) ) ;
#7980 = CARTESIAN_POINT ( 'NONE',  ( -2.071217677213023745, 145.5674749251802211, 0.5958827963453998677 ) ) ;
#7981 = ORIENTED_EDGE ( 'NONE', *, *, #18452, .T. ) ;
#7983 = ORIENTED_EDGE ( 'NONE', *, *, #19306, .F. ) ;
#7982 = CARTESIAN_POINT ( 'NONE',  ( 3.786180569417867403, 10.33630100969034693, -2.029195808251880173 ) ) ;
#7984 = CARTESIAN_POINT ( 'NONE',  ( 3.650000004999999881, 10.00000000000000000, -1.134567109999999879 ) ) ;
#7985 = FACE_OUTER_BOUND ( 'NONE', #12375, .T. ) ;
#7986 = DIRECTION ( 'NONE',  ( -0.000000000000000000, -1.000000000000000000, -0.000000000000000000 ) ) ;
#7987 = DIRECTION ( 'NONE',  ( 0.000000000000000000, -1.000000000000000000, 0.000000000000000000 ) ) ;
#7989 = ORIENTED_EDGE ( 'NONE', *, *, #4418, .F. ) ;
#7988 = APPROVAL_ROLE ( '' ) ;
#7990 = CC_DESIGN_PERSON_AND_ORGANIZATION_ASSIGNMENT ( #6428, #12982, ( #18751 ) ) ;
#7991 = CARTESIAN_POINT ( 'NONE',  ( 10.00000000000000000, -10.00000000000000000, -8.000000000000000000 ) ) ;
#7992 = CC_DESIGN_SECURITY_CLASSIFICATION ( #4383, ( #27686 ) ) ;
#7993 = ORIENTED_EDGE ( 'NONE', *, *, #26896, .F. ) ;
#7994 = CARTESIAN_POINT ( 'NONE',  ( 0.000000000000000000, 10.00000000000000000, -10.00000000000000000 ) ) ;
#7995 = ORIENTED_EDGE ( 'NONE', *, *, #24027, .T. ) ;
#7996 = CARTESIAN_POINT ( 'NONE',  ( -3.974677743079106484, 9.770731765107118605, 2.492124882820653919 ) ) ;
#7997 = DIRECTION ( 'NONE',  ( 1.000000000000000000, 0.000000000000000000, 0.000000000000000000 ) ) ;
#7998 = ORIENTED_EDGE ( 'NONE', *, *, #18465, .F. ) ;
#7999 = VECTOR ( 'NONE', #24722, 1000.000000000000000 ) ;
#8000 = CARTESIAN_POINT ( 'NONE',  ( 3.650000000000001688, 140.0000000000000000, 1.134567109999999435 ) ) ;
#8001 = LINE ( 'NONE', #26895, #9087 ) ;
#8002 = DIRECTION ( 'NONE',  ( 0.000000000000000000, -1.000000000000000000, 0.000000000000000000 ) ) ;
#8003 = LINE ( 'NONE', #16516, #24217 ) ;
#8004 = PLANE ( 'NONE',  #23045 ) ;
#8005 = FACE_OUTER_BOUND ( 'NONE', #18574, .T. ) ;
#8006 = VECTOR ( 'NONE', #18824, 1000.000000000000000 ) ;
#8007 = ORIENTED_EDGE ( 'NONE', *, *, #3627, .F. ) ;
#8008 = EDGE_CURVE ( 'NONE', #13277, #4146, #4917, .T. ) ;
#8009 = ORIENTED_EDGE ( 'NONE', *, *, #2192, .T. ) ;
#8010 = DIRECTION ( 'NONE',  ( 0.000000000000000000, 0.000000000000000000, -1.000000000000000000 ) ) ;
#8011 = ORIENTED_EDGE ( 'NONE', *, *, #17804, .T. ) ;
#8012 = DIRECTION ( 'NONE',  ( 0.000000000000000000, 1.000000000000000000, 0.000000000000000000 ) ) ;
#8013 = CARTESIAN_POINT ( 'NONE',  ( 78.99999999999998579, 18.00000000000000000, -57.50000000000000000 ) ) ;
#8014 = AXIS2_PLACEMENT_3D ( 'NONE', #27588, #12748, #25902 ) ;
#8015 = CARTESIAN_POINT ( 'NONE',  ( -3.671345841868950188, 11.98968630502315413, -1.531116246919656865 ) ) ;
#8016 = EDGE_CURVE ( 'NONE', #662, #8409, #17517, .T. ) ;
#8017 = DIRECTION ( 'NONE',  ( -0.000000000000000000, -1.000000000000000000, -0.000000000000000000 ) ) ;
#8018 = EDGE_LOOP ( 'NONE', ( #21015, #16325, #8340, #19350 ) ) ;
#8019 = DIRECTION ( 'NONE',  ( -0.000000000000000000, -0.000000000000000000, -1.000000000000000000 ) ) ;
#8020 = ORIENTED_EDGE ( 'NONE', *, *, #10827, .T. ) ;
#8021 = CARTESIAN_POINT ( 'NONE',  ( -3.649999999999998579, 8.386941056017411356, -1.276559993616485977 ) ) ;
#8022 = VERTEX_POINT ( 'NONE', #15825 ) ;
#8023 = EDGE_LOOP ( 'NONE', ( #7720, #4393, #16229, #26531 ) ) ;
#8024 = ORIENTED_EDGE ( 'NONE', *, *, #21368, .F. ) ;
#8025 = APPROVAL_ROLE ( '' ) ;
#8026 = CARTESIAN_POINT ( 'NONE',  ( 1.530215389543518878, 68.00975439842177650, -3.671268810380169612 ) ) ;
#8027 = ORIENTED_EDGE ( 'NONE', *, *, #5147, .F. ) ;
#8028 = CARTESIAN_POINT ( 'NONE',  ( -3.978746924586467948, 148.0000000000000000, 2.499999999999987121 ) ) ;
#8029 = VERTEX_POINT ( 'NONE', #19888 ) ;
#8030 = FACE_OUTER_BOUND ( 'NONE', #7884, .T. ) ;
#8031 = CARTESIAN_POINT ( 'NONE',  ( 1.093705392676795674, 131.6673766540211261, -1.870903667302314055 ) ) ;
#8032 = DIRECTION ( 'NONE',  ( -1.000000000000000000, 0.000000000000000000, 0.000000000000000000 ) ) ;
#8033 = AXIS2_PLACEMENT_3D ( 'NONE', #23636, #4582, #15205 ) ;
#8034 = CIRCLE ( 'NONE', #23668, 2.999999999999999112 ) ;
#8035 = CARTESIAN_POINT ( 'NONE',  ( 3.688908230415828271, 21.25521822756154577, 1.629456966397067941 ) ) ;
#8036 = LINE ( 'NONE', #9989, #9216 ) ;
#8037 = ORIENTED_EDGE ( 'NONE', *, *, #16936, .T. ) ;
#8038 = FACE_OUTER_BOUND ( 'NONE', #14488, .T. ) ;
#8039 = CARTESIAN_POINT ( 'NONE',  ( -8.000000000000000000, 377.0000000000000000, 10.00000000000000000 ) ) ;
#8040 = CARTESIAN_POINT ( 'NONE',  ( -69.00000000000000000, 18.00000000000000000, 47.50000000000001421 ) ) ;
#8041 = EDGE_CURVE ( 'NONE', #21126, #4796, #722, .T. ) ;
#8042 = ORIENTED_EDGE ( 'NONE', *, *, #5526, .F. ) ;
#8043 = CARTESIAN_POINT ( 'NONE',  ( 3.786180564180422703, 19.66369899031357704, 2.029195808252612032 ) ) ;
#8044 = ORIENTED_EDGE ( 'NONE', *, *, #12710, .T. ) ;
#8045 = CARTESIAN_POINT ( 'NONE',  ( -3.650000004999999881, -10.00000000000000000, 1.134567109999999879 ) ) ;
#8046 = CARTESIAN_POINT ( 'NONE',  ( -2.150000000000009237, 12.05000000000000959, 0.1510599036074075363 ) ) ;
#8047 = CARTESIAN_POINT ( 'NONE',  ( -31.74999999999995737, 0.000000000000000000, 0.000000000000000000 ) ) ;
#8048 = CARTESIAN_POINT ( 'NONE',  ( 2.342710766937153188, 69.09763820978190552, 3.903155987025936469 ) ) ;
#8049 = ORIENTED_EDGE ( 'NONE', *, *, #5359, .F. ) ;
#8050 = VERTEX_POINT ( 'NONE', #5201 ) ;
#8051 = AXIS2_PLACEMENT_3D ( 'NONE', #22749, #12093, #10000 ) ;
#8052 = VECTOR ( 'NONE', #25974, 1000.000000000000000 ) ;
#8053 = ADVANCED_FACE ( 'NONE', ( #2398 ), #27019, .F. ) ;
#8054 = VECTOR ( 'NONE', #18322, 1000.000000000000000 ) ;
#8055 = EDGE_LOOP ( 'NONE', ( #19455, #19603, #13924, #1136 ) ) ;
#8056 = EDGE_CURVE ( 'NONE', #17526, #11381, #21370, .T. ) ;
#8057 = EDGE_CURVE ( 'NONE', #26639, #25158, #18478, .T. ) ;
#8058 = ORIENTED_EDGE ( 'NONE', *, *, #5311, .F. ) ;
#8059 = DIRECTION ( 'NONE',  ( 0.000000000000000000, 1.000000000000000000, 0.000000000000000000 ) ) ;
#8060 = APPROVAL_DATE_TIME ( #27361, #21973 ) ;
#8061 = PRODUCT ( '1003313', '1003313', '', ( #16192 ) ) ;
#8062 = CARTESIAN_POINT ( 'NONE',  ( 0.000000000000000000, 6.799999999999998934, 0.000000000000000000 ) ) ;
#8063 = ORIENTED_EDGE ( 'NONE', *, *, #4315, .F. ) ;
#8064 = DIRECTION ( 'NONE',  ( 0.000000000000000000, -1.000000000000000000, 0.000000000000000000 ) ) ;
#8065 = CALENDAR_DATE ( 2023, 4, 9 ) ;
#8066 = CARTESIAN_POINT ( 'NONE',  ( 234.0000000000000000, 192.9999999999999716, 5.000000000000000000 ) ) ;
#8067 = PLANE ( 'NONE',  #5474 ) ;
#8068 = DIRECTION ( 'NONE',  ( 0.000000000000000000, 1.000000000000000000, 0.000000000000000000 ) ) ;
#8069 = EDGE_CURVE ( 'NONE', #543, #3977, #24692, .T. ) ;
#8070 = EDGE_CURVE ( 'NONE', #24449, #5350, #11625, .T. ) ;
#8071 = CARTESIAN_POINT ( 'NONE',  ( 0.7324861877212565098, 67.60561446519902518, 2.026466322277281407 ) ) ;
#8072 = CIRCLE ( 'NONE', #11632, 2.500000000000030198 ) ;
#8073 = VECTOR ( 'NONE', #3613, 1000.000000000000000 ) ;
#8074 = CARTESIAN_POINT ( 'NONE',  ( -3.255887450000000349, -10.00000000000000000, -4.528679659999999885 ) ) ;
#8076 = VERTEX_POINT ( 'NONE', #1534 ) ;
#8075 = VECTOR ( 'NONE', #16257, 1000.000000000000000 ) ;
#8077 = PLANE ( 'NONE',  #14304 ) ;
#8078 = CARTESIAN_POINT ( 'NONE',  ( 0.000000000000000000, 24.99999999999999289, 5.000000000000000000 ) ) ;
#8079 = EDGE_CURVE ( 'NONE', #11927, #18611, #7856, .T. ) ;
#8080 = CARTESIAN_POINT ( 'NONE',  ( 2.150000000000001688, 17.94999999999999574, 1.141748352218994301E-16 ) ) ;
#8081 = VERTEX_POINT ( 'NONE', #13994 ) ;
#8082 = FACE_OUTER_BOUND ( 'NONE', #3121, .T. ) ;
#8083 = ORIENTED_EDGE ( 'NONE', *, *, #21782, .T. ) ;
#8084 = CARTESIAN_POINT ( 'NONE',  ( 1.134567110000000989, 30.00000000000000000, 3.650000005008525505 ) ) ;
#8085 = CARTESIAN_POINT ( 'NONE',  ( -4.917588399999999638, 10.00000000000000000, 8.199999994100000578 ) ) ;
#8086 = ADVANCED_FACE ( 'NONE', ( #5471 ), #10077, .F. ) ;
#8087 = ORIENTED_EDGE ( 'NONE', *, *, #22642, .T. ) ;
#8088 = SHAPE_REPRESENTATION_RELATIONSHIP ( 'NONE' , 'NONE' ,  #7563, #3551 ) ;
#8089 = CARTESIAN_POINT ( 'NONE',  ( 8.000000000000000000, -10.00000000000000000, 10.00000000000000000 ) ) ;
#8090 = VECTOR ( 'NONE', #7772, 1000.000000000000114 ) ;
#8091 = AXIS2_PLACEMENT_3D ( 'NONE', #21628, #2448, #5386 ) ;
#8092 = EDGE_CURVE ( 'NONE', #15028, #10911, #14829, .T. ) ;
#8093 = EDGE_CURVE ( 'NONE', #15588, #21362, #5906, .T. ) ;
#8094 = ORIENTED_EDGE ( 'NONE', *, *, #7202, .T. ) ;
#8095 = CARTESIAN_POINT ( 'NONE',  ( -9.999999999950000884, 140.0000000000000000, 3.299999999999999822 ) ) ;
#8097 = ORIENTED_EDGE ( 'NONE', *, *, #12727, .F. ) ;
#8096 = APPROVAL_DATE_TIME ( #20686, #14791 ) ;
#8098 = EDGE_CURVE ( 'NONE', #20512, #20359, #12175, .T. ) ;
#8099 = LINE ( 'NONE', #18727, #2892 ) ;
#8100 = CIRCLE ( 'NONE', #2815, 2.541999999999999815 ) ;
#8101 = AXIS2_PLACEMENT_3D ( 'NONE', #14789, #8370, #25841 ) ;
#8102 = CARTESIAN_POINT ( 'NONE',  ( -8.200000000000001066, 10.00000000000000000, 3.858794200000000174 ) ) ;
#8103 = VECTOR ( 'NONE', #12586, 1000.000000000000000 ) ;
#8104 = FACE_BOUND ( 'NONE', #8271, .T. ) ;
#8105 = ADVANCED_FACE ( 'NONE', ( #1135 ), #9941, .T. ) ;
#8106 = EDGE_CURVE ( 'NONE', #3562, #4733, #7589, .T. ) ;
#8107 = EDGE_CURVE ( 'NONE', #23887, #5109, #20171, .T. ) ;
#8108 = CARTESIAN_POINT ( 'NONE',  ( 3.650000000000001688, 377.0000000000000000, 1.134567109999999435 ) ) ;
#8109 = DIRECTION ( 'NONE',  ( 0.000000000000000000, 0.000000000000000000, 1.000000000000000000 ) ) ;
#8110 = AXIS2_PLACEMENT_3D ( 'NONE', #13826, #2940, #4895 ) ;
#8111 = CARTESIAN_POINT ( 'NONE',  ( 3.649999999999999911, -10.00000000000000000, 1.110223024625159893E-15 ) ) ;
#8112 = FACE_OUTER_BOUND ( 'NONE', #1019, .T. ) ;
#8113 = VECTOR ( 'NONE', #1444, 1000.000000000000000 ) ;
#8114 = DIRECTION ( 'NONE',  ( 0.000000000000000000, -1.000000000000000000, 0.000000000000000000 ) ) ;
#8115 = EDGE_CURVE ( 'NONE', #27651, #26085, #22376, .T. ) ;
#8116 = CARTESIAN_POINT ( 'NONE',  ( 2.436489626462498670, 69.42846178200159102, 3.947003788297113402 ) ) ;
#8117 = APPROVAL ( #21922, 'UNKNOWN' ) ;
#8118 = AXIS2_PLACEMENT_3D ( 'NONE', #20678, #1488, #12547 ) ;
#8119 = CARTESIAN_POINT ( 'NONE',  ( -2.799999999999999822, -10.00000000000000000, 8.200000000000001066 ) ) ;
#8120 = VECTOR ( 'NONE', #2595, 1000.000000000000000 ) ;
#8121 = CARTESIAN_POINT ( 'NONE',  ( 9.999999999899998215, -10.00000000000000000, 3.299999999999470024 ) ) ;
#8122 = CARTESIAN_POINT ( 'NONE',  ( -1.083549454547006574, 146.3281000359664574, 1.861598867982393157 ) ) ;
#8123 = EDGE_CURVE ( 'NONE', #21520, #13738, #24710, .T. ) ;
#8124 = EDGE_LOOP ( 'NONE', ( #21961, #15955, #16634 ) ) ;
#8126 = EDGE_LOOP ( 'NONE', ( #14559, #23466, #12, #10305, #16076, #24335, #4637, #1985, #25941, #22012 ) ) ;
#8125 = FACE_OUTER_BOUND ( 'NONE', #25013, .T. ) ;
#8127 = CARTESIAN_POINT ( 'NONE',  ( -2.500000000000006661, 70.00000000000000000, -3.978746924586477718 ) ) ;
#8128 = DIRECTION ( 'NONE',  ( 0.000000000000000000, 0.000000000000000000, 1.000000000000000000 ) ) ;
#8129 = DIRECTION ( 'NONE',  ( -0.000000000000000000, 1.000000000000000000, -0.000000000000000000 ) ) ;
#8130 = AXIS2_PLACEMENT_3D ( 'NONE', #2299, #333, #17254 ) ;
#8131 = FACE_OUTER_BOUND ( 'NONE', #13537, .T. ) ;
#8133 = ORIENTED_EDGE ( 'NONE', *, *, #15030, .F. ) ;
#8132 = APPROVAL_STATUS ( 'not_yet_approved' ) ;
#8134 = CARTESIAN_POINT ( 'NONE',  ( -3.650000000000000355, 10.00000000000000000, 0.000000000000000000 ) ) ;
#8135 = CIRCLE ( 'NONE', #12129, 2.500000000000030198 ) ;
#8136 = EDGE_LOOP ( 'NONE', ( #2094, #8561, #16731, #17072, #13603, #9498, #18069, #21300, #2913, #10976, #21164, #15722, #26560, #21347, #11727, #5778, #997, #14483, #23447, #21755, #4881, #23002, #285, #7626, #15294, #22404, #15602, #24086, #4882, #21353, #12485, #20751, #15535, #17722, #8693, #8823, #708, #15674, #18211, #4549, #20652, #20709, #19630, #6228, #12649, #25972, #16347, #14938, #13650, #292, #4589, #1884, #6083, #27359, #21634, #26101, #17364, #22045, #9261, #17849, #3306, #11063, #11768, #21140, #13764, #7275, #14846, #8917, #6161, #4474, #26466, #3574 ) ) ;
#8137 = DIRECTION ( 'NONE',  ( 0.000000000000000000, 1.000000000000000000, 0.000000000000000000 ) ) ;
#8138 = VECTOR ( 'NONE', #14930, 1000.000000000000000 ) ;
#8139 = ORIENTED_EDGE ( 'NONE', *, *, #14226, .F. ) ;
#8140 = DATE_AND_TIME ( #10864, #3072 ) ;
#8141 = ORIENTED_EDGE ( 'NONE', *, *, #25514, .F. ) ;
#8142 = CARTESIAN_POINT ( 'NONE',  ( 8.000000000000000000, 10.00000000000000000, -10.00000000000000000 ) ) ;
#8143 = ORIENTED_EDGE ( 'NONE', *, *, #16503, .F. ) ;
#8144 = DIRECTION ( 'NONE',  ( -0.000000000000000000, 1.000000000000000000, 0.000000000000000000 ) ) ;
#8145 = PLANE ( 'NONE',  #9046 ) ;
#8146 = DIRECTION ( 'NONE',  ( 0.000000000000000000, -1.000000000000000000, 0.000000000000000000 ) ) ;
#8147 = DIRECTION ( 'NONE',  ( -1.000000000000000000, -0.000000000000000000, -1.084202172485504681E-16 ) ) ;
#8148 = CARTESIAN_POINT ( 'NONE',  ( -2.500000000000000000, -10.00000000000000000, -8.500000000000000000 ) ) ;
#8149 = AXIS2_PLACEMENT_3D ( 'NONE', #23272, #3953, #8172 ) ;
#8150 = CARTESIAN_POINT ( 'NONE',  ( 1.560000000000000053, -0.8660254037844387076, -1.500000000000000000 ) ) ;
#8151 = CC_DESIGN_DATE_AND_TIME_ASSIGNMENT ( #789, #6948, ( #7489 ) ) ;
#8152 = ORIENTED_EDGE ( 'NONE', *, *, #13370, .F. ) ;
#8153 = ORIENTED_EDGE ( 'NONE', *, *, #7360, .F. ) ;
#8154 = LINE ( 'NONE', #21155, #12039 ) ;
#8155 = ORIENTED_EDGE ( 'NONE', *, *, #11140, .F. ) ;
#8156 = LINE ( 'NONE', #23256, #23181 ) ;
#8157 = CARTESIAN_POINT ( 'NONE',  ( -2.133410197411785170, 71.30446092405375680, 0.3032170827936929713 ) ) ;
#8158 = DIRECTION ( 'NONE',  ( 0.000000000000000000, 0.000000000000000000, -1.000000000000000000 ) ) ;
#8159 = LINE ( 'NONE', #18924, #19618 ) ;
#8160 = ORIENTED_EDGE ( 'NONE', *, *, #1673, .F. ) ;
#8161 = DIRECTION ( 'NONE',  ( -0.000000000000000000, 1.000000000000000000, -0.000000000000000000 ) ) ;
#8162 = VERTEX_POINT ( 'NONE', #1675 ) ;
#8163 = CARTESIAN_POINT ( 'NONE',  ( -1.134567109999999879, -10.00000000000000000, -3.650000004999999881 ) ) ;
#8164 = ORIENTED_EDGE ( 'NONE', *, *, #7591, .F. ) ;
#8165 = VECTOR ( 'NONE', #20137, 1000.000000000000000 ) ;
#8166 = ORIENTED_EDGE ( 'NONE', *, *, #5149, .T. ) ;
#8167 = EDGE_LOOP ( 'NONE', ( #4678, #813, #5930, #12751 ) ) ;
#8168 = APPROVAL_STATUS ( 'not_yet_approved' ) ;
#8169 = VECTOR ( 'NONE', #24453, 1000.000000000000000 ) ;
#8170 = CYLINDRICAL_SURFACE ( 'NONE', #3798, 2.999999994999990260 ) ;
#8171 = ORIENTED_EDGE ( 'NONE', *, *, #3924, .T. ) ;
#8172 = DIRECTION ( 'NONE',  ( 0.000000000000000000, 0.000000000000000000, 1.000000000000000000 ) ) ;
#8173 = VERTEX_POINT ( 'NONE', #2618 ) ;
#8174 = CARTESIAN_POINT ( 'NONE',  ( -1.134567110000009871, 10.00000000000000000, -6.649999999999999467 ) ) ;
#8175 = CARTESIAN_POINT ( 'NONE',  ( -2.799999999999999822, 30.00000000000000000, 8.200000000050000182 ) ) ;
#8176 = CARTESIAN_POINT ( 'NONE',  ( 2.149999999999999911, 140.0000000000000000, 0.000000000000000000 ) ) ;
#8177 = VECTOR ( 'NONE', #9866, 1000.000000000000000 ) ;
#8178 = CARTESIAN_POINT ( 'NONE',  ( 3.862148931193747803, 128.8864453790753828, 2.249800106180968040 ) ) ;
#8179 = DIRECTION ( 'NONE',  ( 0.000000000000000000, -1.000000000000000000, 0.000000000000000000 ) ) ;
#8180 = ORIENTED_EDGE ( 'NONE', *, *, #7241, .F. ) ;
#8181 = PLANE ( 'NONE',  #13875 ) ;
#8182 = CARTESIAN_POINT ( 'NONE',  ( 6.649999999999999467, 140.0000000000000000, 1.134567109999999879 ) ) ;
#8183 = AXIS2_PLACEMENT_3D ( 'NONE', #2720, #5240, #24003 ) ;
#8184 = CARTESIAN_POINT ( 'NONE',  ( 1.134567109999999879, -10.00000000000000000, -6.649999999999999467 ) ) ;
#8185 = B_SPLINE_CURVE_WITH_KNOTS ( 'NONE', 3,
 ( #9663, #20021, #990, #22264, #18467, #15954, #3503, #3366 ),
 .UNSPECIFIED., .F., .F.,
 ( 4, 2, 2, 4 ),
 ( 1.356302846189817930E-14, 0.0002762278987445214960, 0.0004143418481099988789, 0.0005524557974754762618 ),
 .UNSPECIFIED. ) ;
#8186 = ORIENTED_EDGE ( 'NONE', *, *, #9258, .F. ) ;
#8187 = DIRECTION ( 'NONE',  ( 0.000000000000000000, 1.000000000000000000, 0.000000000000000000 ) ) ;
#8188 = ORIENTED_EDGE ( 'NONE', *, *, #27228, .F. ) ;
#8189 = CARTESIAN_POINT ( 'NONE',  ( -1.852032166646503164, -1.735172861631524510, -1.099604768824949064 ) ) ;
#8190 = CARTESIAN_POINT ( 'NONE',  ( -3.862148936572780578, 131.1135546209258109, 2.249800106179989712 ) ) ;
#8191 = DIRECTION ( 'NONE',  ( 0.000000000000000000, -1.000000000000000000, 0.000000000000000000 ) ) ;
#8192 = CARTESIAN_POINT ( 'NONE',  ( -79.00000000000001421, 18.00000000000000000, 23.49999999999999645 ) ) ;
#8193 = VERTEX_POINT ( 'NONE', #3784 ) ;
#8194 = ORIENTED_EDGE ( 'NONE', *, *, #15230, .F. ) ;
#8195 = AXIS2_PLACEMENT_3D ( 'NONE', #11859, #10446, #25290 ) ;
#8196 = EDGE_LOOP ( 'NONE', ( #15680, #8678, #12198, #26330 ) ) ;
#8197 = AXIS2_PLACEMENT_3D ( 'NONE', #21747, #22174, #2579 ) ;
#8198 = VERTEX_POINT ( 'NONE', #13096 ) ;
#8199 = CARTESIAN_POINT ( 'NONE',  ( 2.149999999999999911, 12.05000000000000071, 0.1525170838514405547 ) ) ;
#8200 = SECURITY_CLASSIFICATION_LEVEL ( 'unclassified' ) ;
#8201 = DIRECTION ( 'NONE',  ( 0.000000000000000000, 0.000000000000000000, 1.000000000000000000 ) ) ;
#8202 = ORIENTED_EDGE ( 'NONE', *, *, #7887, .F. ) ;
#8203 = LINE ( 'NONE', #3856, #21700 ) ;
#8204 = COORDINATED_UNIVERSAL_TIME_OFFSET ( 1, 0, .AHEAD. ) ;
#8205 = AXIS2_PLACEMENT_3D ( 'NONE', #22562, #5760, #7727 ) ;
#8206 = FACE_OUTER_BOUND ( 'NONE', #19884, .T. ) ;
#8207 = FACE_OUTER_BOUND ( 'NONE', #21853, .T. ) ;
#8208 = EDGE_CURVE ( 'NONE', #21331, #12874, #8638, .T. ) ;
#8209 = CARTESIAN_POINT ( 'NONE',  ( -2.071217677213024189, 127.5674749251802496, 0.5958827963453942056 ) ) ;
#8210 = CARTESIAN_POINT ( 'NONE',  ( 2.133662721975630117, 132.4859102632621273, -0.3041631162866418325 ) ) ;
#8211 = AXIS2_PLACEMENT_3D ( 'NONE', #21911, #17424, #25697 ) ;
#8212 = CARTESIAN_POINT ( 'NONE',  ( 4.528679659987943751, 377.0000000000000000, -3.255887450012057371 ) ) ;
#8213 = ORIENTED_EDGE ( 'NONE', *, *, #18975, .F. ) ;
#8214 = CARTESIAN_POINT ( 'NONE',  ( 3.793081621063050690, -0.1699388410579137920, 2.050000000000005596 ) ) ;
#8215 = PLANE ( 'NONE',  #24864 ) ;
#8217 = EDGE_CURVE ( 'NONE', #11847, #16963, #12452, .T. ) ;
#8216 = VECTOR ( 'NONE', #5475, 1000.000000000000000 ) ;
#8218 = EDGE_CURVE ( 'NONE', #1974, #17318, #4655, .T. ) ;
#8219 = DIRECTION ( 'NONE',  ( -0.000000000000000000, -1.000000000000000000, -0.000000000000000000 ) ) ;
#8220 = ORIENTED_EDGE ( 'NONE', *, *, #7900, .T. ) ;
#8221 = DIRECTION ( 'NONE',  ( 0.000000000000000000, 0.000000000000000000, -1.000000000000000000 ) ) ;
#8222 = ORIENTED_EDGE ( 'NONE', *, *, #21611, .F. ) ;
#8223 = CARTESIAN_POINT ( 'NONE',  ( 9.463724056468198143, 6.904697864196867485, 2.534718602160534573 ) ) ;
#8224 = LINE ( 'NONE', #12130, #14334 ) ;
#8225 = CARTESIAN_POINT ( 'NONE',  ( -1.302248212547469919, 128.1787536236408869, -1.715810665304870808 ) ) ;
#8226 = EDGE_LOOP ( 'NONE', ( #19621, #17310, #14847, #13471 ) ) ;
#8227 =( NAMED_UNIT ( * ) PLANE_ANGLE_UNIT ( ) SI_UNIT ( $, .RADIAN. ) );
#8228 = DIRECTION ( 'NONE',  ( -0.000000000000000000, 1.000000000000000000, -0.000000000000000000 ) ) ;
#8229 = ORIENTED_EDGE ( 'NONE', *, *, #24978, .T. ) ;
#8230 = DIRECTION ( 'NONE',  ( 0.000000000000000000, -0.000000000000000000, 1.000000000000000000 ) ) ;
#8232 = ORIENTED_EDGE ( 'NONE', *, *, #24013, .T. ) ;
#8231 = CALENDAR_DATE ( 2023, 4, 9 ) ;
#8233 = DIRECTION ( 'NONE',  ( 0.000000000000000000, -1.000000000000000000, 0.000000000000000000 ) ) ;
#8234 = AXIS2_PLACEMENT_3D ( 'NONE', #12168, #18066, #27013 ) ;
#8235 = CARTESIAN_POINT ( 'NONE',  ( 0.6480740698423727020, -1.996393916734983765E-12, -2.050000000000044675 ) ) ;
#8236 = AXIS2_PLACEMENT_3D ( 'NONE', #7413, #18043, #11737 ) ;
#8237 = VECTOR ( 'NONE', #17190, 1000.000000000000000 ) ;
#8238 = ADVANCED_FACE ( 'NONE', ( #25843 ), #104, .F. ) ;
#8239 = FACE_OUTER_BOUND ( 'NONE', #295, .T. ) ;
#8240 = CARTESIAN_POINT ( 'NONE',  ( -8.200000000050000182, 377.0000000000000000, -2.799999999999999822 ) ) ;
#8241 = CARTESIAN_POINT ( 'NONE',  ( 1.134567109999999213, 377.0000000000000000, -3.650000000000001688 ) ) ;
#8242 = EDGE_CURVE ( 'NONE', #12781, #4265, #4131, .T. ) ;
#8243 = CARTESIAN_POINT ( 'NONE',  ( 8.500000000000000000, 6.877501000800799957, -2.500000000000000000 ) ) ;
#8244 = FACE_OUTER_BOUND ( 'NONE', #23262, .T. ) ;
#8245 = CARTESIAN_POINT ( 'NONE',  ( 1.134567109999999879, 10.00000000000000000, -3.649999999999999911 ) ) ;
#8246 = EDGE_CURVE ( 'NONE', #13422, #2568, #13505, .T. ) ;
#8247 = EDGE_CURVE ( 'NONE', #26754, #19789, #25709, .T. ) ;
#8248 = DIRECTION ( 'NONE',  ( 0.7071067811865480168, 0.000000000000000000, 0.7071067811865470176 ) ) ;
#8249 = VECTOR ( 'NONE', #26439, 1000.000000000000000 ) ;
#8250 = LINE ( 'NONE', #14933, #6754 ) ;
#8251 = DIRECTION ( 'NONE',  ( 0.000000000000000000, 1.000000000000000000, 0.000000000000000000 ) ) ;
#8252 = CARTESIAN_POINT ( 'NONE',  ( 1.628666959930933134, 21.49466692302097925, -1.408628493788645075 ) ) ;
#8253 = VECTOR ( 'NONE', #2758, 1000.000000000000000 ) ;
#8254 = ORIENTED_EDGE ( 'NONE', *, *, #11605, .T. ) ;
#8256 = VERTEX_POINT ( 'NONE', #17580 ) ;
#8255 = CARTESIAN_POINT ( 'NONE',  ( -4.528679659999999885, 10.00000000000000000, 3.255887450000000349 ) ) ;
#8257 = CARTESIAN_POINT ( 'NONE',  ( -2.500000000000000000, -10.00000000000000000, -8.500000000000000000 ) ) ;
#8258 = ADVANCED_FACE ( 'NONE', ( #4558 ), #14537, .T. ) ;
#8259 = CARTESIAN_POINT ( 'NONE',  ( 2.149999999999999911, 12.49999999999999822, 3.853374622250442367E-17 ) ) ;
#8260 = ADVANCED_FACE ( 'NONE', ( #16652 ), #22964, .T. ) ;
#8261 = DIRECTION ( 'NONE',  ( 0.000000000000000000, -1.000000000000000000, 0.000000000000000000 ) ) ;
#8262 = LINE ( 'NONE', #6294, #21056 ) ;
#8264 = EDGE_LOOP ( 'NONE', ( #13851, #149, #2782, #12338 ) ) ;
#8263 = PERSON_AND_ORGANIZATION_ROLE ( 'creator' ) ;
#8265 = DIRECTION ( 'NONE',  ( 0.000000000000000000, -1.000000000000000000, 0.000000000000000000 ) ) ;
#8266 = VERTEX_POINT ( 'NONE', #15320 ) ;
#8267 = DIRECTION ( 'NONE',  ( -1.000000000000000000, -0.000000000000000000, -0.000000000000000000 ) ) ;
#8268 = ORIENTED_EDGE ( 'NONE', *, *, #21075, .F. ) ;
#8269 = APPROVAL_STATUS ( 'not_yet_approved' ) ;
#8270 = CARTESIAN_POINT ( 'NONE',  ( -3.903155987025942242, 9.097638209781928609, 2.342710766937167399 ) ) ;
#8271 = EDGE_LOOP ( 'NONE', ( #16495, #10848 ) ) ;
#8272 = AXIS2_PLACEMENT_3D ( 'NONE', #21719, #20040, #11074 ) ;
#8273 = DIRECTION ( 'NONE',  ( 0.000000000000000000, -1.000000000000000000, 0.000000000000000000 ) ) ;
#8274 = DIRECTION ( 'NONE',  ( 0.000000000000000000, 0.000000000000000000, -1.000000000000000000 ) ) ;
#8275 = EDGE_CURVE ( 'NONE', #13356, #15140, #20864, .T. ) ;
#8276 = DIRECTION ( 'NONE',  ( 0.000000000000000000, 0.000000000000000000, 1.000000000000000000 ) ) ;
#8277 = DIRECTION ( 'NONE',  ( 0.000000000000000000, -1.000000000000000000, 0.000000000000000000 ) ) ;
#8278 = EDGE_CURVE ( 'NONE', #12473, #3556, #4415, .T. ) ;
#8279 = DIRECTION ( 'NONE',  ( 0.000000000000000000, -1.000000000000000000, 0.000000000000000000 ) ) ;
#8280 = CARTESIAN_POINT ( 'NONE',  ( 8.850000000000271427, 10.00000000000000000, -2.500000000000000000 ) ) ;
#8281 = EDGE_CURVE ( 'NONE', #991, #13559, #15049, .T. ) ;
#8282 = ORIENTED_EDGE ( 'NONE', *, *, #4964, .T. ) ;
#8283 = PRODUCT ( 'socket set screw flat point_iso_ISO 4026 - M5 x 16-N', 'socket set screw flat point_iso_ISO 4026 - M5 x 16-N', '', ( #10209 ) ) ;
#8284 = VERTEX_POINT ( 'NONE', #23893 ) ;
#8285 = CIRCLE ( 'NONE', #11852, 2.149999999999999911 ) ;
#8286 = CARTESIAN_POINT ( 'NONE',  ( 2.500000000100000452, 140.0000000000000000, -9.200000000000530420 ) ) ;
#8287 = ORIENTED_EDGE ( 'NONE', *, *, #23650, .F. ) ;
#8288 = DIRECTION ( 'NONE',  ( 0.000000000000000000, -1.000000000000000000, 0.000000000000000000 ) ) ;
#8289 = EDGE_CURVE ( 'NONE', #12607, #13177, #23609, .T. ) ;
#8290 = CARTESIAN_POINT ( 'NONE',  ( 1.861645889177647284, 71.67184663132775313, 1.083466922304574309 ) ) ;
#8291 = EDGE_CURVE ( 'NONE', #22831, #18532, #21506, .T. ) ;
#8292 = CARTESIAN_POINT ( 'NONE',  ( 2.449293598294706414E-16, 49.50000000000000711, 2.000000000000000000 ) ) ;
#8293 = AXIS2_PLACEMENT_3D ( 'NONE', #22671, #1106, #20139 ) ;
#8294 = VECTOR ( 'NONE', #18829, 1000.000000000000114 ) ;
#8295 = DIRECTION ( 'NONE',  ( -1.000000000000000000, 0.000000000000000000, 0.000000000000000000 ) ) ;
#8296 = ORIENTED_EDGE ( 'NONE', *, *, #2566, .T. ) ;
#8297 = DIRECTION ( 'NONE',  ( 0.000000000000000000, 1.000000000000000000, 0.000000000000000000 ) ) ;
#8298 = VERTEX_POINT ( 'NONE', #19398 ) ;
#8299 = CARTESIAN_POINT ( 'NONE',  ( 65.40000000000001990, 33.99999999999997158, 5.000000000000000000 ) ) ;
#8300 = ORIENTED_EDGE ( 'NONE', *, *, #25338, .F. ) ;
#8301 = VERTEX_POINT ( 'NONE', #8771 ) ;
#8302 = ORIENTED_EDGE ( 'NONE', *, *, #26534, .T. ) ;
#8303 = DATE_TIME_ROLE ( 'creation_date' ) ;
#8304 = CC_DESIGN_PERSON_AND_ORGANIZATION_ASSIGNMENT ( #3135, #7060, ( #19556 ) ) ;
#8305 = EDGE_LOOP ( 'NONE', ( #6662, #6722, #8353, #12203, #24687, #22581, #19604 ) ) ;
#8306 = CARTESIAN_POINT ( 'NONE',  ( 3.650000004999999881, 10.00000000000000000, -1.134567109999999879 ) ) ;
#8307 = ORIENTED_EDGE ( 'NONE', *, *, #20893, .T. ) ;
#8308 = CARTESIAN_POINT ( 'NONE',  ( -3.650000000000001688, 30.00000000000000000, -1.134567109999999879 ) ) ;
#8309 = CARTESIAN_POINT ( 'NONE',  ( 0.000000000000000000, -1.224646799147353207E-16, 1.500000000000001332 ) ) ;
#8310 = CARTESIAN_POINT ( 'NONE',  ( 429.9999999999998863, 190.0000000000000000, 5.000000000000000000 ) ) ;
#8311 = EDGE_CURVE ( 'NONE', #9670, #15111, #11709, .T. ) ;
#8312 = VECTOR ( 'NONE', #16240, 1000.000000000000000 ) ;
#8313 = VECTOR ( 'NONE', #1621, 1000.000000000000114 ) ;
#8315 = CARTESIAN_POINT ( 'NONE',  ( 399.9999999999998863, -3.673940397442070222E-15, 5.000000000000000000 ) ) ;
#8314 = AXIS2_PLACEMENT_3D ( 'NONE', #440, #13163, #21715 ) ;
#8316 = CARTESIAN_POINT ( 'NONE',  ( -1.687973497718495031, 132.1122699853842164, 1.357571283178232502 ) ) ;
#8317 = AXIS2_PLACEMENT_3D ( 'NONE', #16178, #24745, #20389 ) ;
#8318 = ORIENTED_EDGE ( 'NONE', *, *, #8016, .F. ) ;
#8319 = DIRECTION ( 'NONE',  ( 0.000000000000000000, -0.5000000000000002220, 0.8660254037844384856 ) ) ;
#8320 = CARTESIAN_POINT ( 'NONE',  ( 3.299999999999999822, 10.00000000000000000, 10.00000000000000000 ) ) ;
#8321 = EDGE_LOOP ( 'NONE', ( #27152, #6181, #20031, #13676 ) ) ;
#8322 = CARTESIAN_POINT ( 'NONE',  ( 15.25000000000000711, 0.000000000000000000, 0.000000000000000000 ) ) ;
#8323 = EDGE_LOOP ( 'NONE', ( #16458, #18496, #6716, #403 ) ) ;
#8324 = CARTESIAN_POINT ( 'NONE',  ( -1.374923268291042833, -1.213697797065579342, -1.656569759077149984 ) ) ;
#8325 = LINE ( 'NONE', #6354, #17483 ) ;
#8326 = CARTESIAN_POINT ( 'NONE',  ( -3.793081621063308706, 9.999999999999998224, -2.049999999999998046 ) ) ;
#8327 = LINE ( 'NONE', #23299, #25508 ) ;
#8328 = ORIENTED_EDGE ( 'NONE', *, *, #5726, .F. ) ;
#8329 = ORIENTED_EDGE ( 'NONE', *, *, #15595, .F. ) ;
#8330 = CARTESIAN_POINT ( 'NONE',  ( 0.000000000000000000, 0.000000000000000000, 0.000000000000000000 ) ) ;
#8331 = VERTEX_POINT ( 'NONE', #648 ) ;
#8332 = CIRCLE ( 'NONE', #11870, 0.7999999999999999334 ) ;
#8333 = EDGE_CURVE ( 'NONE', #11263, #11937, #24179, .T. ) ;
#8334 = VERTEX_POINT ( 'NONE', #18009 ) ;
#8335 = DIRECTION ( 'NONE',  ( -0.000000000000000000, -0.000000000000000000, 1.000000000000000000 ) ) ;
#8336 = CALENDAR_DATE ( 2023, 4, 9 ) ;
#8337 = CARTESIAN_POINT ( 'NONE',  ( 3.978746918971128199, 130.1148397207381890, 2.500000000000003109 ) ) ;
#8338 = CC_DESIGN_PERSON_AND_ORGANIZATION_ASSIGNMENT ( #19420, #26009, ( #13311 ) ) ;
#8339 = LINE ( 'NONE', #25543, #23753 ) ;
#8340 = ORIENTED_EDGE ( 'NONE', *, *, #5136, .T. ) ;
#8341 = CARTESIAN_POINT ( 'NONE',  ( 2.143131898507868790E-16, -1.224646799147353207E-16, -1.500000000000001332 ) ) ;
#8342 = AXIS2_PLACEMENT_3D ( 'NONE', #177, #15398, #11224 ) ;
#8343 = LINE ( 'NONE', #3991, #4144 ) ;
#8344 = LINE ( 'NONE', #6498, #20700 ) ;
#8345 = LINE ( 'NONE', #19237, #15005 ) ;
#8346 = CARTESIAN_POINT ( 'NONE',  ( -0.1502998184075274302, 131.2754965296325338, -2.150141549029995769 ) ) ;
#8347 = CARTESIAN_POINT ( 'NONE',  ( -1.110223024625156540E-13, 210.0000000000000000, 5.000000000000000000 ) ) ;
#8348 = ORIENTED_EDGE ( 'NONE', *, *, #23789, .F. ) ;
#8349 = DIRECTION ( 'NONE',  ( -0.000000000000000000, 0.000000000000000000, 1.000000000000000000 ) ) ;
#8350 = CARTESIAN_POINT ( 'NONE',  ( 14.99999999999999467, 18.00000000000000000, -57.50000000000000711 ) ) ;
#8351 = VECTOR ( 'NONE', #11138, 1000.000000000000000 ) ;
#8352 = LINE ( 'NONE', #8882, #26709 ) ;
#8353 = ORIENTED_EDGE ( 'NONE', *, *, #14387, .T. ) ;
#8354 = DIRECTION ( 'NONE',  ( 1.000000000000000000, 0.000000000000000000, -0.000000000000000000 ) ) ;
#8355 = VERTEX_POINT ( 'NONE', #4991 ) ;
#8356 = CARTESIAN_POINT ( 'NONE',  ( 10.49999999999998401, 5.000000000000000000, 66.50000000000002842 ) ) ;
#8357 = AXIS2_PLACEMENT_3D ( 'NONE', #6685, #11428, #19555 ) ;
#8358 = CARTESIAN_POINT ( 'NONE',  ( -66.25089635624260609, 9.609407022773465812, 47.49173986354652754 ) ) ;
#8359 = VECTOR ( 'NONE', #3625, 1000.000000000000000 ) ;
#8360 = CARTESIAN_POINT ( 'NONE',  ( -1.083014002892688232, 128.3284715716506525, -1.861971352034015759 ) ) ;
#8361 = EDGE_CURVE ( 'NONE', #14289, #17654, #24316, .T. ) ;
#8362 = ORIENTED_EDGE ( 'NONE', *, *, #25573, .F. ) ;
#8363 = CARTESIAN_POINT ( 'NONE',  ( -9.199999999899999281, -10.00000000000000000, 3.300000000099999831 ) ) ;
#8364 = ORIENTED_EDGE ( 'NONE', *, *, #2273, .T. ) ;
#8365 = CARTESIAN_POINT ( 'NONE',  ( 0.3000000000000016542, 5.755839955992559655E-16, -4.700000000000000178 ) ) ;
#8367 = ORIENTED_EDGE ( 'NONE', *, *, #1263, .F. ) ;
#8366 = APPROVAL_ROLE ( '' ) ;
#8368 = CARTESIAN_POINT ( 'NONE',  ( 5.653832079999999927, 10.00000000000000000, -4.381039869999999503 ) ) ;
#8369 = APPROVAL_PERSON_ORGANIZATION ( #1359, #14791, #25294 ) ;
#8370 = DIRECTION ( 'NONE',  ( 0.000000000000000000, -1.000000000000000000, 0.000000000000000000 ) ) ;
#8371 = AXIS2_PLACEMENT_3D ( 'NONE', #977, #11878, #13686 ) ;
#8372 = VECTOR ( 'NONE', #531, 1000.000000000000000 ) ;
#8373 = CYLINDRICAL_SURFACE ( 'NONE', #16827, 1.500000000000000000 ) ;
#8374 = CIRCLE ( 'NONE', #19094, 2.100000000000000089 ) ;
#8375 = CYLINDRICAL_SURFACE ( 'NONE', #20759, 0.7999999999999999334 ) ;
#8376 = CARTESIAN_POINT ( 'NONE',  ( 0.000000000000000000, 49.50000000000000711, 0.000000000000000000 ) ) ;
#8377 =( REPRESENTATION_RELATIONSHIP ('NONE','NONE', #11523, #9348 ) REPRESENTATION_RELATIONSHIP_WITH_TRANSFORMATION ( #3512 )SHAPE_REPRESENTATION_RELATIONSHIP( ) );
#8378 = CARTESIAN_POINT ( 'NONE',  ( -3.958869728888001482, 130.4573078232564569, -2.460512123500363302 ) ) ;
#8379 = DIRECTION ( 'NONE',  ( 0.000000000000000000, 0.000000000000000000, 1.000000000000000000 ) ) ;
#8380 = CYLINDRICAL_SURFACE ( 'NONE', #22874, 0.2999999999999999334 ) ;
#8381 = DIRECTION ( 'NONE',  ( 0.000000000000000000, 0.000000000000000000, 1.000000000000000000 ) ) ;
#8382 = CARTESIAN_POINT ( 'NONE',  ( -2.149999999999999911, -10.00000000000000000, 2.632990618166809235E-16 ) ) ;
#8383 = CARTESIAN_POINT ( 'NONE',  ( -2.149999999999999467, 132.5000000000000284, 0.1511434150576973223 ) ) ;
#8384 = DIRECTION ( 'NONE',  ( 0.000000000000000000, 1.000000000000000000, -1.477492721023956618E-15 ) ) ;
#8385 = CC_DESIGN_SECURITY_CLASSIFICATION ( #15063, ( #24492 ) ) ;
#8386 = DIRECTION ( 'NONE',  ( 0.000000000000000000, -1.000000000000000000, 0.000000000000000000 ) ) ;
#8387 = AXIS2_PLACEMENT_3D ( 'NONE', #3456, #6506, #27509 ) ;
#8388 =( GEOMETRIC_REPRESENTATION_CONTEXT ( 3 ) GLOBAL_UNCERTAINTY_ASSIGNED_CONTEXT ( ( #13638 ) ) GLOBAL_UNIT_ASSIGNED_CONTEXT ( ( #14636, #1913, #4404 ) ) REPRESENTATION_CONTEXT ( 'NONE', 'WORKASPACE' ) );
#8389 = CARTESIAN_POINT ( 'NONE',  ( 2.220446049250309876E-16, 10.00000000000000000, -3.649999999999999911 ) ) ;
#8390 = CIRCLE ( 'NONE', #3476, 2.999999999999996891 ) ;
#8391 = ADVANCED_FACE ( 'NONE', ( #11414 ), #20104, .T. ) ;
#8392 = ORIENTED_EDGE ( 'NONE', *, *, #12296, .T. ) ;
#8393 = CARTESIAN_POINT ( 'NONE',  ( 3.649999999999999911, 10.00000000000000000, 1.134567109999999879 ) ) ;
#8394 = CARTESIAN_POINT ( 'NONE',  ( 5.506192294169409251, -10.00000000000000000, 6.778984495830590262 ) ) ;
#8395 = CARTESIAN_POINT ( 'NONE',  ( 9.200000000000530420, 30.00000000000000000, 2.500000000100000452 ) ) ;
#8396 = CARTESIAN_POINT ( 'NONE',  ( 6.778984495830590262, 10.00000000000000000, -5.506192294169409251 ) ) ;
#8397 = CARTESIAN_POINT ( 'NONE',  ( -4.381039869999999503, 10.00000000000000000, 5.653832079999999927 ) ) ;
#8399 = EDGE_LOOP ( 'NONE', ( #2142, #7438, #23809, #6646 ) ) ;
#8398 = PERSON_AND_ORGANIZATION_ROLE ( 'design_owner' ) ;
#8400 = CARTESIAN_POINT ( 'NONE',  ( 10.00000000000000000, 158.0000000000000000, 8.000000000000000000 ) ) ;
#8401 = ORIENTED_EDGE ( 'NONE', *, *, #16201, .T. ) ;
#8402 = EDGE_CURVE ( 'NONE', #25864, #7475, #19817, .T. ) ;
#8403 = PLANE ( 'NONE',  #26848 ) ;
#8404 = EDGE_CURVE ( 'NONE', #17015, #6067, #16032, .T. ) ;
#8405 = EDGE_LOOP ( 'NONE', ( #5610, #24273, #1907, #10486, #13656, #14767, #4918 ) ) ;
#8406 = EDGE_CURVE ( 'NONE', #7650, #13209, #26408, .T. ) ;
#8407 = ORIENTED_EDGE ( 'NONE', *, *, #7567, .T. ) ;
#8408 = LOCAL_TIME ( 11, 4, 31.00000000000000000, #26787 ) ;
#8409 = VERTEX_POINT ( 'NONE', #22064 ) ;
#8410 = CIRCLE ( 'NONE', #21360, 3.000000000000002665 ) ;
#8411 = CARTESIAN_POINT ( 'NONE',  ( 6.649999999999999467, -10.00000000000000000, -1.134567110000009871 ) ) ;
#8412 = CARTESIAN_POINT ( 'NONE',  ( 0.000000000000000000, -0.8660254037844387076, 1.500000000000000000 ) ) ;
#8413 = EDGE_CURVE ( 'NONE', #4570, #17422, #9607, .T. ) ;
#8414 = EDGE_CURVE ( 'NONE', #2708, #3511, #22203, .T. ) ;
#8415 = VECTOR ( 'NONE', #9239, 1000.000000000000000 ) ;
#8416 = DIRECTION ( 'NONE',  ( 0.000000000000000000, 1.000000000000000000, 0.000000000000000000 ) ) ;
#8417 = DIRECTION ( 'NONE',  ( 0.7071067811865470176, 0.000000000000000000, -0.7071067811865480168 ) ) ;
#8418 = DIRECTION ( 'NONE',  ( 0.000000000000000000, 0.000000000000000000, -1.000000000000000000 ) ) ;
#8419 = CARTESIAN_POINT ( 'NONE',  ( 3.978746918971125091, 10.00000000000000000, 2.499999999999997780 ) ) ;
#8420 = ORIENTED_EDGE ( 'NONE', *, *, #12320, .F. ) ;
#8421 = VERTEX_POINT ( 'NONE', #5270 ) ;
#8422 = DIRECTION ( 'NONE',  ( 0.000000000000000000, 1.000000000000000000, 0.000000000000000000 ) ) ;
#8423 = ORIENTED_EDGE ( 'NONE', *, *, #19501, .T. ) ;
#8424 = CARTESIAN_POINT ( 'NONE',  ( -8.500000000100000008, 10.00000000000000000, -2.800000000099999831 ) ) ;
#8425 = SECURITY_CLASSIFICATION ( '', '', #15459 ) ;
#8426 = FACE_OUTER_BOUND ( 'NONE', #22483, .T. ) ;
#8427 = CARTESIAN_POINT ( 'NONE',  ( -8.500000000000003553, 5.000000000000000000, 63.50000000000002842 ) ) ;
#8428 = CC_DESIGN_APPROVAL ( #22871, ( #9760 ) ) ;
#8429 = DIRECTION ( 'NONE',  ( 1.000000000000000000, 0.000000000000000000, -2.602085218302027899E-15 ) ) ;
#8430 = ORIENTED_EDGE ( 'NONE', *, *, #24992, .T. ) ;
#8431 = FACE_OUTER_BOUND ( 'NONE', #5145, .T. ) ;
#8432 = ORIENTED_EDGE ( 'NONE', *, *, #9275, .T. ) ;
#8433 = EDGE_CURVE ( 'NONE', #24611, #21712, #9187, .T. ) ;
#8434 = DIRECTION ( 'NONE',  ( -1.000000000000000000, -0.000000000000000000, -0.000000000000000000 ) ) ;
#8435 = VERTEX_POINT ( 'NONE', #4850 ) ;
#8436 = AXIS2_PLACEMENT_3D ( 'NONE', #6976, #3568, #16156 ) ;
#8437 = ORIENTED_EDGE ( 'NONE', *, *, #19340, .F. ) ;
#8438 = EDGE_CURVE ( 'NONE', #3209, #25222, #20244, .T. ) ;
#8439 = ADVANCED_FACE ( 'NONE', ( #6953 ), #5127, .T. ) ;
#8440 = ORIENTED_EDGE ( 'NONE', *, *, #7386, .F. ) ;
#8441 = APPROVAL_DATE_TIME ( #2261, #23344 ) ;
#8442 = EDGE_CURVE ( 'NONE', #22965, #1130, #14380, .T. ) ;
#8443 = ORIENTED_EDGE ( 'NONE', *, *, #20018, .F. ) ;
#8444 = DIRECTION ( 'NONE',  ( 0.000000000000000000, 0.000000000000000000, 1.000000000000000000 ) ) ;
#8445 = ORIENTED_EDGE ( 'NONE', *, *, #11630, .F. ) ;
#8446 = CARTESIAN_POINT ( 'NONE',  ( 98.49999999999998579, 18.00000000000000000, -17.50000000000000711 ) ) ;
#8447 = LINE ( 'NONE', #27608, #12218 ) ;
#8448 = DIRECTION ( 'NONE',  ( 0.000000000000000000, 0.000000000000000000, -1.000000000000000000 ) ) ;
#8449 = APPROVAL_PERSON_ORGANIZATION ( #10286, #18027, #27095 ) ;
#8450 = EDGE_CURVE ( 'NONE', #1421, #11699, #14849, .T. ) ;
#8451 = EDGE_CURVE ( 'NONE', #13559, #11624, #3314, .T. ) ;
#8452 = DIRECTION ( 'NONE',  ( 0.000000000000000000, 0.000000000000000000, 1.000000000000000000 ) ) ;
#8453 = CARTESIAN_POINT ( 'NONE',  ( 0.1525028867564572066, 131.2759586354792418, 2.149867351089731038 ) ) ;
#8454 = AXIS2_PLACEMENT_3D ( 'NONE', #16528, #7879, #22986 ) ;
#8455 = VERTEX_POINT ( 'NONE', #26546 ) ;
#8456 = CARTESIAN_POINT ( 'NONE',  ( 0.3000000000000016542, 0.000000000000000000, 0.000000000000000000 ) ) ;
#8457 = DIRECTION ( 'NONE',  ( 0.000000000000000000, -1.000000000000000000, 0.000000000000000000 ) ) ;
#8458 = VECTOR ( 'NONE', #26911, 1000.000000000000000 ) ;
#8459 = SHAPE_REPRESENTATION ( '1003315', ( #16397 ), #20916 ) ;
#8460 = CC_DESIGN_DATE_AND_TIME_ASSIGNMENT ( #13439, #858, ( #22269 ) ) ;
#8461 = ORIENTED_EDGE ( 'NONE', *, *, #11867, .F. ) ;
#8462 = CARTESIAN_POINT ( 'NONE',  ( 10.00000000000000000, 10.00000000000000000, -3.299999999999999822 ) ) ;
#8463 = EDGE_LOOP ( 'NONE', ( #1215, #20252, #2561, #1748 ) ) ;
#8464 = CARTESIAN_POINT ( 'NONE',  ( -0.6480740698407995160, 0.07545740947169859991, 2.049999999999995826 ) ) ;
#8465 = DIRECTION ( 'NONE',  ( 0.000000000000000000, 0.000000000000000000, 1.000000000000000000 ) ) ;
#8466 = CARTESIAN_POINT ( 'NONE',  ( -3.862340820370030681, 149.1126365372409737, -2.250310088099729100 ) ) ;
#8467 = CARTESIAN_POINT ( 'NONE',  ( -1.134567110000009871, 158.0000000000000000, -6.649999999999999467 ) ) ;
#8468 = EDGE_LOOP ( 'NONE', ( #6626, #11175, #11448, #1871, #4928, #25668 ) ) ;
#8469 = EDGE_CURVE ( 'NONE', #21197, #25469, #26267, .T. ) ;
#8470 = VERTEX_POINT ( 'NONE', #20381 ) ;
#8471 = CARTESIAN_POINT ( 'NONE',  ( 0.000000000000000000, 0.000000000000000000, 0.000000000000000000 ) ) ;
#8472 = ORIENTED_EDGE ( 'NONE', *, *, #12332, .F. ) ;
#8473 = ORIENTED_EDGE ( 'NONE', *, *, #535, .T. ) ;
#8474 = PERSON_AND_ORGANIZATION ( #23924, #11516 ) ;
#8475 = DIRECTION ( 'NONE',  ( 8.673617379884041635E-17, -1.000000000000000000, 0.000000000000000000 ) ) ;
#8476 = CARTESIAN_POINT ( 'NONE',  ( 3.650000000000000355, 10.00000000000000000, 0.000000000000000000 ) ) ;
#8477 = VECTOR ( 'NONE', #7821, 1000.000000000000000 ) ;
#8478 = ORIENTED_EDGE ( 'NONE', *, *, #22254, .T. ) ;
#8479 = DIRECTION ( 'NONE',  ( 0.000000000000000000, 0.000000000000000000, 1.000000000000000000 ) ) ;
#8480 = APPROVAL_ROLE ( '' ) ;
#8481 = CIRCLE ( 'NONE', #18756, 3.000000000000000888 ) ;
#8482 = CARTESIAN_POINT ( 'NONE',  ( -10.00000000000000000, -10.00000000000000000, 3.299999999999999822 ) ) ;
#8483 = FACE_BOUND ( 'NONE', #24199, .T. ) ;
#8484 = CARTESIAN_POINT ( 'NONE',  ( -2.025661965385967100, 127.6062999271207161, 0.7349086772292779957 ) ) ;
#8485 = EDGE_LOOP ( 'NONE', ( #24166, #15603, #23952, #15117, #17984, #12633 ) ) ;
#8486 = DIRECTION ( 'NONE',  ( 0.000000000000000000, -1.000000000000000000, 0.000000000000000000 ) ) ;
#8487 = DIRECTION ( 'NONE',  ( 0.000000000000000000, -1.000000000000000000, 0.000000000000000000 ) ) ;
#8488 = CARTESIAN_POINT ( 'NONE',  ( 6.778984495830590262, -10.00000000000000000, -5.506192294169409251 ) ) ;
#8489 = CC_DESIGN_PERSON_AND_ORGANIZATION_ASSIGNMENT ( #671, #24613, ( #11994 ) ) ;
#8490 = ORIENTED_EDGE ( 'NONE', *, *, #11957, .F. ) ;
#8491 = DIRECTION ( 'NONE',  ( -1.000000000000000000, -0.000000000000000000, -0.000000000000000000 ) ) ;
#8492 = ORIENTED_EDGE ( 'NONE', *, *, #24803, .T. ) ;
#8493 = DIRECTION ( 'NONE',  ( -1.256612001954149349E-10, 0.000000000000000000, 1.000000000000000000 ) ) ;
#8494 = VECTOR ( 'NONE', #17720, 1000.000000000000000 ) ;
#8495 = CARTESIAN_POINT ( 'NONE',  ( -69.00000000000000000, 13.14752428357554770, 44.50000000000001421 ) ) ;
#8496 = FACE_OUTER_BOUND ( 'NONE', #24795, .T. ) ;
#8497 = ORIENTED_EDGE ( 'NONE', *, *, #18975, .T. ) ;
#8498 = DIRECTION ( 'NONE',  ( -0.000000000000000000, 0.000000000000000000, 1.000000000000000000 ) ) ;
#8499 = VERTEX_POINT ( 'NONE', #13790 ) ;
#8500 = DIRECTION ( 'NONE',  ( -1.000000000000000000, 0.000000000000000000, -1.256644528019323397E-10 ) ) ;
#8502 = ORIENTED_EDGE ( 'NONE', *, *, #23432, .T. ) ;
#8501 = DATE_AND_TIME ( #10860, #12820 ) ;
#8503 = DIRECTION ( 'NONE',  ( 0.000000000000000000, -0.000000000000000000, 1.000000000000000000 ) ) ;
#8504 = LINE ( 'NONE', #8636, #3163 ) ;
#8505 = DIRECTION ( 'NONE',  ( 0.000000000000000000, -1.000000000000000000, 0.000000000000000000 ) ) ;
#8506 = VECTOR ( 'NONE', #7466, 1000.000000000000000 ) ;
#8507 = VECTOR ( 'NONE', #17471, 1000.000000000000000 ) ;
#8508 = VECTOR ( 'NONE', #21735, 1000.000000000000000 ) ;
#8509 = PLANE ( 'NONE',  #17163 ) ;
#8510 = PRODUCT ( '1003296_01', '1003296_01', '', ( #16992 ) ) ;
#8511 = CARTESIAN_POINT ( 'NONE',  ( 8.000000000000000000, -10.00000000000000000, 8.000000000000000000 ) ) ;
#8512 = ADVANCED_FACE ( 'NONE', ( #22352 ), #1199, .F. ) ;
#8513 = FACE_OUTER_BOUND ( 'NONE', #8018, .T. ) ;
#8514 = CARTESIAN_POINT ( 'NONE',  ( 0.000000000000000000, 2.299999999999998046, 0.000000000000000000 ) ) ;
#8515 = CARTESIAN_POINT ( 'NONE',  ( 8.000000000000000000, -10.00000000000000000, 10.00000000000000000 ) ) ;
#8516 = FACE_OUTER_BOUND ( 'NONE', #22982, .T. ) ;
#8517 = CARTESIAN_POINT ( 'NONE',  ( 3.255887453559640043, -10.00000000000000000, -4.528679656440360191 ) ) ;
#8518 = DIRECTION ( 'NONE',  ( -1.000000000000000000, 0.000000000000000000, -1.063828398895308660E-11 ) ) ;
#8519 = DIRECTION ( 'NONE',  ( 0.000000000000000000, 0.000000000000000000, -1.000000000000000000 ) ) ;
#8520 = CARTESIAN_POINT ( 'NONE',  ( -5.506192294169410140, 140.0000000000000000, -6.778984495830589374 ) ) ;
#8521 = VECTOR ( 'NONE', #26523, 1000.000000000000000 ) ;
#8522 = ORIENTED_EDGE ( 'NONE', *, *, #17615, .F. ) ;
#8523 = CARTESIAN_POINT ( 'NONE',  ( 3.000000000000000000, 2.935248768560055677, -6.071532165918824830E-15 ) ) ;
#8524 = CARTESIAN_POINT ( 'NONE',  ( 10.00099999999999767, 10.00000000000000000, 0.000000000000000000 ) ) ;
#8525 = CIRCLE ( 'NONE', #25952, 0.3000000000249990473 ) ;
#8526 = DIRECTION ( 'NONE',  ( -0.000000000000000000, -0.000000000000000000, -1.000000000000000000 ) ) ;
#8527 = VECTOR ( 'NONE', #5406, 1000.000000000000000 ) ;
#8528 = AXIS2_PLACEMENT_3D ( 'NONE', #11090, #9418, #7469 ) ;
#8529 = CARTESIAN_POINT ( 'NONE',  ( 56.00000000000000711, 0.000000000000000000, 0.000000000000000000 ) ) ;
#8531 = EDGE_LOOP ( 'NONE', ( #768, #1843, #1981, #17610 ) ) ;
#8530 = CALENDAR_DATE ( 2023, 4, 9 ) ;
#8532 = FACE_OUTER_BOUND ( 'NONE', #6350, .T. ) ;
#8533 = ORIENTED_EDGE ( 'NONE', *, *, #355, .T. ) ;
#8534 = LINE ( 'NONE', #4188, #8507 ) ;
#8535 = EDGE_LOOP ( 'NONE', ( #15749, #6640, #24127, #9429 ) ) ;
#8536 = CARTESIAN_POINT ( 'NONE',  ( -3.958869734460692236, 9.542692176730241727, 2.460512123498081127 ) ) ;
#8537 = CIRCLE ( 'NONE', #25950, 2.500000000000002220 ) ;
#8538 = ORIENTED_EDGE ( 'NONE', *, *, #8542, .F. ) ;
#8539 = CYLINDRICAL_SURFACE ( 'NONE', #26551, 2.499999999999999556 ) ;
#8540 = LINE ( 'NONE', #19036, #25175 ) ;
#8541 = EDGE_CURVE ( 'NONE', #751, #21520, #20520, .T. ) ;
#8542 = EDGE_CURVE ( 'NONE', #2120, #3361, #20685, .T. ) ;
#8543 = CARTESIAN_POINT ( 'NONE',  ( 95.99999999999988631, 9.000000000000001776, -5.000000000000000000 ) ) ;
#8544 = VECTOR ( 'NONE', #22547, 1000.000000000000000 ) ;
#8545 = LINE ( 'NONE', #6310, #12571 ) ;
#8546 = CARTESIAN_POINT ( 'NONE',  ( 8.200000000050000182, 140.0000000000000000, 2.799999999999999822 ) ) ;
#8547 = CARTESIAN_POINT ( 'NONE',  ( -1.628732523224000639, 18.50526379922837350, -1.408533894822279864 ) ) ;
#8548 = ORIENTED_EDGE ( 'NONE', *, *, #3846, .T. ) ;
#8549 = EDGE_CURVE ( 'NONE', #2244, #15187, #20945, .T. ) ;
#8550 = EDGE_CURVE ( 'NONE', #2175, #15028, #24867, .T. ) ;
#8551 = ORIENTED_EDGE ( 'NONE', *, *, #2542, .F. ) ;
#8552 = CARTESIAN_POINT ( 'NONE',  ( 8.000000000000000000, 8.500000000000000000, 1.000000000000000000 ) ) ;
#8553 = ORIENTED_EDGE ( 'NONE', *, *, #1064, .T. ) ;
#8554 = LINE ( 'NONE', #11196, #17341 ) ;
#8555 = VECTOR ( 'NONE', #16041, 1000.000000000000000 ) ;
#8556 = CARTESIAN_POINT ( 'NONE',  ( -4.381039869999999503, 10.00000000000000000, 5.653832079999999927 ) ) ;
#8557 = DIRECTION ( 'NONE',  ( -0.000000000000000000, -1.000000000000000000, -0.000000000000000000 ) ) ;
#8558 = DIRECTION ( 'NONE',  ( 0.000000000000000000, -1.000000000000000000, 0.000000000000000000 ) ) ;
#8559 = VERTEX_POINT ( 'NONE', #16170 ) ;
#8560 = LINE ( 'NONE', #23261, #10746 ) ;
#8561 = ORIENTED_EDGE ( 'NONE', *, *, #9097, .F. ) ;
#8562 = CARTESIAN_POINT ( 'NONE',  ( 3.000000000000000000, 3.469446951953614189E-15, 1.443375672974062773 ) ) ;
#8563 = EDGE_CURVE ( 'NONE', #21708, #24637, #12113, .T. ) ;
#8564 = ORIENTED_EDGE ( 'NONE', *, *, #24899, .F. ) ;
#8565 = ORIENTED_EDGE ( 'NONE', *, *, #10146, .T. ) ;
#8566 = COORDINATED_UNIVERSAL_TIME_OFFSET ( 1, 0, .AHEAD. ) ;
#8567 = ORIENTED_EDGE ( 'NONE', *, *, #27565, .T. ) ;
#8568 = FACE_OUTER_BOUND ( 'NONE', #12088, .T. ) ;
#8569 = ORIENTED_EDGE ( 'NONE', *, *, #20373, .F. ) ;
#8570 = LINE ( 'NONE', #10251, #5188 ) ;
#8571 = AXIS2_PLACEMENT_3D ( 'NONE', #9297, #13755, #894 ) ;
#8572 = CARTESIAN_POINT ( 'NONE',  ( 25.00000000000000000, 0.000000000000000000, 0.000000000000000000 ) ) ;
#8573 = CARTESIAN_POINT ( 'NONE',  ( 88.50000000000001421, 18.00000000000000000, -2.900000000000016342 ) ) ;
#8574 = EDGE_CURVE ( 'NONE', #12265, #18770, #10816, .T. ) ;
#8575 = VECTOR ( 'NONE', #10875, 1000.000000000000000 ) ;
#8576 = LINE ( 'NONE', #4225, #5408 ) ;
#8577 = DIRECTION ( 'NONE',  ( 2.203482809094259389E-09, 0.000000000000000000, -1.000000000000000000 ) ) ;
#8578 = ADVANCED_FACE ( 'NONE', ( #22767 ), #5965, .T. ) ;
#8579 = ORIENTED_EDGE ( 'NONE', *, *, #2774, .T. ) ;
#8580 = CARTESIAN_POINT ( 'NONE',  ( -4.425000000000130385, -10.00000000000000000, 2.500000000000000000 ) ) ;
#8581 = CYLINDRICAL_SURFACE ( 'NONE', #19054, 2.499999999999997780 ) ;
#8582 = EDGE_CURVE ( 'NONE', #19842, #22293, #3581, .T. ) ;
#8583 = EDGE_CURVE ( 'NONE', #17189, #22697, #10017, .T. ) ;
#8584 = EDGE_CURVE ( 'NONE', #7187, #8792, #6377, .T. ) ;
#8585 = ORIENTED_EDGE ( 'NONE', *, *, #7796, .F. ) ;
#8586 = DIRECTION ( 'NONE',  ( -0.000000000000000000, -1.000000000000000000, -0.000000000000000000 ) ) ;
#8587 = EDGE_LOOP ( 'NONE', ( #21773, #24486, #10829, #9553 ) ) ;
#8588 = CARTESIAN_POINT ( 'NONE',  ( -2.149999999999999911, -2.049999999999997602, -3.559900397150071213E-17 ) ) ;
#8589 = CARTESIAN_POINT ( 'NONE',  ( 12.75000000000000178, 0.000000000000000000, 0.000000000000000000 ) ) ;
#8591 = CARTESIAN_POINT ( 'NONE',  ( -4.381039869999999503, 10.00000000000000000, 5.653832079999999927 ) ) ;
#8590 = VECTOR ( 'NONE', #6439, 1000.000000000000000 ) ;
#8592 = CIRCLE ( 'NONE', #18867, 1.500000000000000000 ) ;
#8593 = DIRECTION ( 'NONE',  ( 0.000000000000000000, 0.000000000000000000, 1.000000000000000000 ) ) ;
#8594 = ORIENTED_EDGE ( 'NONE', *, *, #17663, .T. ) ;
#8595 = ORIENTED_EDGE ( 'NONE', *, *, #4579, .F. ) ;
#8596 = EDGE_CURVE ( 'NONE', #4863, #4349, #24737, .T. ) ;
#8597 = ADVANCED_FACE ( 'NONE', ( #8207 ), #1753, .F. ) ;
#8598 = VERTEX_POINT ( 'NONE', #18415 ) ;
#8599 = ORIENTED_EDGE ( 'NONE', *, *, #2899, .T. ) ;
#8600 = APPROVAL_STATUS ( 'not_yet_approved' ) ;
#8601 = CARTESIAN_POINT ( 'NONE',  ( -1.627882570567837472, -1.493819770437177397, 1.409592763108377111 ) ) ;
#8602 = DIRECTION ( 'NONE',  ( 0.000000000000000000, 1.000000000000000000, 0.000000000000000000 ) ) ;
#8603 = ORIENTED_EDGE ( 'NONE', *, *, #26134, .F. ) ;
#8604 = DIRECTION ( 'NONE',  ( -0.000000000000000000, -1.000000000000000000, -0.000000000000000000 ) ) ;
#8605 = CALENDAR_DATE ( 2023, 4, 9 ) ;
#8606 = CARTESIAN_POINT ( 'NONE',  ( 4.917588399999999638, -10.00000000000000000, -8.199999994100000578 ) ) ;
#8607 = CC_DESIGN_DATE_AND_TIME_ASSIGNMENT ( #26265, #24315, ( #14217 ) ) ;
#8608 = FACE_BOUND ( 'NONE', #5256, .T. ) ;
#8609 = CARTESIAN_POINT ( 'NONE',  ( -2.150000000000000799, 127.4999999999999716, 0.1511218638727104824 ) ) ;
#8610 = AXIS2_PLACEMENT_3D ( 'NONE', #25988, #15324, #22070 ) ;
#8611 = SHAPE_REPRESENTATION ( '1003314', ( #2583, #19558, #3041, #14639, #24058, #7069 ), #19999 ) ;
#8612 = VECTOR ( 'NONE', #27367, 1000.000000000000000 ) ;
#8613 = CARTESIAN_POINT ( 'NONE',  ( 4.528679656440360191, -10.00000000000000000, 3.255887453559640043 ) ) ;
#8614 = ADVANCED_FACE ( 'NONE', ( #3993 ), #1898, .F. ) ;
#8615 = EDGE_LOOP ( 'NONE', ( #10416, #3795, #2832, #23711, #5781, #7053, #10175 ) ) ;
#8616 = CARTESIAN_POINT ( 'NONE',  ( 2.799999999999999822, 10.00000000000000000, 8.200000000100001074 ) ) ;
#8617 = DIRECTION ( 'NONE',  ( 0.000000000000000000, -0.4999999999999987232, 0.8660254037844392627 ) ) ;
#8618 = EDGE_CURVE ( 'NONE', #15253, #6803, #17533, .T. ) ;
#8619 = DIRECTION ( 'NONE',  ( -1.256612001954149349E-10, 0.000000000000000000, 1.000000000000000000 ) ) ;
#8620 = ORIENTED_EDGE ( 'NONE', *, *, #14883, .T. ) ;
#8621 = DIRECTION ( 'NONE',  ( -0.7071067811865491270, 0.000000000000000000, -0.7071067811865459074 ) ) ;
#8622 = ORIENTED_EDGE ( 'NONE', *, *, #16750, .T. ) ;
#8623 = CARTESIAN_POINT ( 'NONE',  ( 10.00000000000000000, 10.00000000000000000, -3.299999999999999822 ) ) ;
#8624 = CARTESIAN_POINT ( 'NONE',  ( -67.07025003877488700, 10.14501914791941672, 47.30851838387916786 ) ) ;
#8625 = CIRCLE ( 'NONE', #19785, 4.000000000000000000 ) ;
#8626 = DIRECTION ( 'NONE',  ( -0.000000000000000000, 1.000000000000000000, -0.000000000000000000 ) ) ;
#8627 = DIRECTION ( 'NONE',  ( 0.000000000000000000, 1.000000000000000000, 0.000000000000000000 ) ) ;
#8628 = EDGE_CURVE ( 'NONE', #16963, #2225, #20804, .T. ) ;
#8629 = ADVANCED_FACE ( 'NONE', ( #25272 ), #8067, .F. ) ;
#8630 = ORIENTED_EDGE ( 'NONE', *, *, #7159, .T. ) ;
#8631 = DIRECTION ( 'NONE',  ( 0.7071067811865470176, 0.000000000000000000, 0.7071067811865480168 ) ) ;
#8632 = AXIS2_PLACEMENT_3D ( 'NONE', #4255, #13067, #8737 ) ;
#8634 = ORIENTED_EDGE ( 'NONE', *, *, #21752, .T. ) ;
#8633 = SHAPE_DEFINITION_REPRESENTATION ( #27266, #10401 ) ;
#8635 = DIRECTION ( 'NONE',  ( -1.000000000000000000, 0.000000000000000000, 0.000000000000000000 ) ) ;
#8636 = CARTESIAN_POINT ( 'NONE',  ( 8.500000000000000000, 10.00000000000000000, 2.500000000100000008 ) ) ;
#8637 = APPROVAL ( #18959, 'UNSPECIFIED' ) ;
#8638 = LINE ( 'NONE', #21648, #9944 ) ;
#8639 = LINE ( 'NONE', #17166, #6114 ) ;
#8640 = VECTOR ( 'NONE', #17082, 1000.000000000000000 ) ;
#8641 = CIRCLE ( 'NONE', #18463, 0.3000000000249990473 ) ;
#8642 = DIRECTION ( 'NONE',  ( -1.000000000000000000, -0.000000000000000000, -0.000000000000000000 ) ) ;
#8643 = LINE ( 'NONE', #14794, #24251 ) ;
#8644 = DIRECTION ( 'NONE',  ( 0.000000000000000000, -1.000000000000000000, 0.000000000000000000 ) ) ;
#8645 = DIRECTION ( 'NONE',  ( 0.000000000000000000, 0.000000000000000000, 1.000000000000000000 ) ) ;
#8646 = DIRECTION ( 'NONE',  ( 0.000000000000000000, 1.000000000000000000, 0.000000000000000000 ) ) ;
#8647 = CARTESIAN_POINT ( 'NONE',  ( 1.560000000000000053, -1.299038105676658450, 0.7500000000000005551 ) ) ;
#8648 = CYLINDRICAL_SURFACE ( 'NONE', #7934, 3.000000000000000888 ) ;
#8649 = DIRECTION ( 'NONE',  ( -1.000000000000000000, 0.000000000000000000, 0.000000000000000000 ) ) ;
#8650 = DIRECTION ( 'NONE',  ( 0.000000000000000000, 0.000000000000000000, -1.000000000000000000 ) ) ;
#8651 = LINE ( 'NONE', #4174, #20869 ) ;
#8652 = VERTEX_POINT ( 'NONE', #23179 ) ;
#8653 = CARTESIAN_POINT ( 'NONE',  ( 2.799999999999999822, 140.0000000000000000, -8.200000000050000182 ) ) ;
#8654 = AXIS2_PLACEMENT_3D ( 'NONE', #25605, #16777, #10614 ) ;
#8655 = CYLINDRICAL_SURFACE ( 'NONE', #27201, 0.2999999999999999334 ) ;
#8656 = LINE ( 'NONE', #25731, #13975 ) ;
#8657 = VECTOR ( 'NONE', #3617, 1000.000000000000000 ) ;
#8658 = DIRECTION ( 'NONE',  ( 1.000000000000000000, 0.000000000000000000, 0.000000000000000000 ) ) ;
#8660 = ORIENTED_EDGE ( 'NONE', *, *, #22792, .T. ) ;
#8659 = APPROVAL_DATE_TIME ( #9073, #22871 ) ;
#8661 = DIRECTION ( 'NONE',  ( 0.000000000000000000, -1.000000000000000000, 0.000000000000000000 ) ) ;
#8662 = EDGE_LOOP ( 'NONE', ( #5543, #8318, #26935, #14267 ) ) ;
#8663 = DIRECTION ( 'NONE',  ( -1.000000000000000000, 0.000000000000000000, -1.051347561198064958E-16 ) ) ;
#8664 = AXIS2_PLACEMENT_3D ( 'NONE', #6320, #12880, #6051 ) ;
#8665 = ORIENTED_EDGE ( 'NONE', *, *, #3273, .F. ) ;
#8666 = CARTESIAN_POINT ( 'NONE',  ( 4.528679659987943751, 30.00000000000000000, -3.255887450012057371 ) ) ;
#8667 = VERTEX_POINT ( 'NONE', #3444 ) ;
#8668 = CARTESIAN_POINT ( 'NONE',  ( 3.650000005000009651, 1.707412508126329387, -1.134567109999999435 ) ) ;
#8669 = DIRECTION ( 'NONE',  ( 1.000000000000000000, 0.000000000000000000, 1.734723475976807094E-15 ) ) ;
#8670 = VECTOR ( 'NONE', #1361, 1000.000000000000000 ) ;
#8671 = CARTESIAN_POINT ( 'NONE',  ( 1.134567109999999879, 10.00000000000000000, 3.650000004999999881 ) ) ;
#8672 = CARTESIAN_POINT ( 'NONE',  ( -8.199999994100000578, -10.00000000000000000, -4.917588399999999638 ) ) ;
#8673 = DIRECTION ( 'NONE',  ( 0.000000000000000000, 0.000000000000000000, 1.000000000000000000 ) ) ;
#8674 = CIRCLE ( 'NONE', #19860, 2.499999999999997780 ) ;
#8675 = CARTESIAN_POINT ( 'NONE',  ( -0.6480740698407868594, 19.84659676685685881, -2.049999999999999378 ) ) ;
#8676 = EDGE_LOOP ( 'NONE', ( #11822, #13103, #16571, #23243 ) ) ;
#8677 = CARTESIAN_POINT ( 'NONE',  ( -8.500000000100000008, 140.0000000000000000, 2.800000000099999831 ) ) ;
#8678 = ORIENTED_EDGE ( 'NONE', *, *, #6643, .F. ) ;
#8679 = DIRECTION ( 'NONE',  ( -0.000000000000000000, -0.5000000000000002220, -0.8660254037844384856 ) ) ;
#8680 = ORIENTED_EDGE ( 'NONE', *, *, #19536, .F. ) ;
#8681 = DIRECTION ( 'NONE',  ( 0.000000000000000000, -1.000000000000000000, 0.000000000000000000 ) ) ;
#8682 = CARTESIAN_POINT ( 'NONE',  ( 3.688908235481060505, -1.255218227564499189, -1.629456966394492445 ) ) ;
#8683 = CARTESIAN_POINT ( 'NONE',  ( -7.539203571017096372, 18.00000000000000000, -47.49999999999999289 ) ) ;
#8684 = CARTESIAN_POINT ( 'NONE',  ( 3.978746924586475942, 130.0000000000000000, -2.500000000000003553 ) ) ;
#8685 = ORIENTED_EDGE ( 'NONE', *, *, #25823, .F. ) ;
#8686 = FACE_OUTER_BOUND ( 'NONE', #24406, .T. ) ;
#8687 = ORIENTED_EDGE ( 'NONE', *, *, #23733, .T. ) ;
#8688 = CARTESIAN_POINT ( 'NONE',  ( -1.134567109999999879, -10.00000000000000000, -3.650000004999999881 ) ) ;
#8689 = EDGE_CURVE ( 'NONE', #21602, #24839, #12525, .T. ) ;
#8690 = VECTOR ( 'NONE', #19261, 1000.000000000000000 ) ;
#8691 = VERTEX_POINT ( 'NONE', #15292 ) ;
#8692 = VECTOR ( 'NONE', #11773, 1000.000000000000000 ) ;
#8693 = ORIENTED_EDGE ( 'NONE', *, *, #21256, .T. ) ;
#8694 = DATE_TIME_ROLE ( 'classification_date' ) ;
#8695 = VERTEX_POINT ( 'NONE', #2027 ) ;
#8696 = DIRECTION ( 'NONE',  ( -1.000000000000000000, -0.000000000000000000, -0.000000000000000000 ) ) ;
#8697 = ORIENTED_EDGE ( 'NONE', *, *, #27100, .T. ) ;
#8698 = DIRECTION ( 'NONE',  ( 1.000000000000000000, 0.000000000000000000, 0.000000000000000000 ) ) ;
#8699 = EDGE_CURVE ( 'NONE', #13748, #23701, #19107, .T. ) ;
#8700 = EDGE_CURVE ( 'NONE', #5280, #7505, #15293, .T. ) ;
#8701 = PLANE ( 'NONE',  #20713 ) ;
#8702 = CARTESIAN_POINT ( 'NONE',  ( 3.650000005008525505, 377.0000000000000000, -1.134567109999999657 ) ) ;
#8703 = LINE ( 'NONE', #21312, #13437 ) ;
#8704 = DIRECTION ( 'NONE',  ( -0.000000000000000000, -1.000000000000000000, -0.000000000000000000 ) ) ;
#8705 = AXIS2_PLACEMENT_3D ( 'NONE', #15851, #5365, #9152 ) ;
#8706 = ORIENTED_EDGE ( 'NONE', *, *, #7076, .F. ) ;
#8707 = DIRECTION ( 'NONE',  ( 0.000000000000000000, -1.000000000000000000, 0.000000000000000000 ) ) ;
#8708 = AXIS2_PLACEMENT_3D ( 'NONE', #22388, #24625, #1373 ) ;
#8709 = ORIENTED_EDGE ( 'NONE', *, *, #4091, .T. ) ;
#8710 = DIRECTION ( 'NONE',  ( -4.205390244792259832E-16, 0.000000000000000000, -1.000000000000000000 ) ) ;
#8711 = ORIENTED_EDGE ( 'NONE', *, *, #14004, .F. ) ;
#8712 = DIRECTION ( 'NONE',  ( 0.000000000000000000, 0.000000000000000000, -1.000000000000000000 ) ) ;
#8713 = DIRECTION ( 'NONE',  ( 1.000000000000000000, 0.000000000000000000, 0.000000000000000000 ) ) ;
#8714 = DIRECTION ( 'NONE',  ( 0.000000000000000000, -1.000000000000000000, 0.000000000000000000 ) ) ;
#8715 = CARTESIAN_POINT ( 'NONE',  ( -8.200000000000001066, 12.85657137141714124, 2.799999999999999822 ) ) ;
#8716 = ORIENTED_EDGE ( 'NONE', *, *, #11536, .T. ) ;
#8717 = ORIENTED_EDGE ( 'NONE', *, *, #18613, .T. ) ;
#8718 = EDGE_CURVE ( 'NONE', #1659, #2383, #3265, .T. ) ;
#8719 = DIRECTION ( 'NONE',  ( 0.9998681232244238659, 4.933119884809067361E-17, 0.01623995565475779002 ) ) ;
#8720 = ADVANCED_FACE ( 'NONE', ( #21340 ), #4389, .T. ) ;
#8721 = B_SPLINE_CURVE_WITH_KNOTS ( 'NONE', 3,
 ( #4891, #13410, #6707, #7137, #832, #2799, #8951, #275, #15502, #13000 ),
 .UNSPECIFIED., .F., .F.,
 ( 4, 2, 2, 2, 4 ),
 ( 0.000000000000000000, 0.0006894923852325083192, 0.001378984770465016638, 0.002068477155697525174, 0.002757969540930033277 ),
 .UNSPECIFIED. ) ;
#8722 = VERTEX_POINT ( 'NONE', #337 ) ;
#8723 = ORIENTED_EDGE ( 'NONE', *, *, #16406, .F. ) ;
#8724 = PERSON_AND_ORGANIZATION ( #23924, #11516 ) ;
#8725 = PRODUCT_DEFINITION_SHAPE ( 'NONE', 'NONE',  #20814 ) ;
#8726 = CARTESIAN_POINT ( 'NONE',  ( -0.6480740698407995160, -0.07529308617157344508, 2.049999999999994937 ) ) ;
#8727 = CIRCLE ( 'NONE', #22148, 0.8000000000000003775 ) ;
#8728 = DIRECTION ( 'NONE',  ( 0.000000000000000000, 0.000000000000000000, 1.000000000000000000 ) ) ;
#8729 = ORIENTED_EDGE ( 'NONE', *, *, #20611, .F. ) ;
#8730 = CARTESIAN_POINT ( 'NONE',  ( 9.200000000000530420, -10.00000000000000000, -2.500000000100000008 ) ) ;
#8731 = EDGE_CURVE ( 'NONE', #13493, #20366, #18007, .T. ) ;
#8732 = PERSON_AND_ORGANIZATION ( #3213, #23640 ) ;
#8733 = VECTOR ( 'NONE', #6961, 1000.000000000000000 ) ;
#8734 = ADVANCED_FACE ( 'NONE', ( #14757 ), #10559, .T. ) ;
#8735 = EDGE_CURVE ( 'NONE', #16142, #11904, #13068, .T. ) ;
#8736 = CARTESIAN_POINT ( 'NONE',  ( 9.722499999999980602, 8.000000000000000000, -48.99999999999998579 ) ) ;
#8737 = DIRECTION ( 'NONE',  ( -1.000000000000000000, 0.000000000000000000, -1.256644528019323397E-10 ) ) ;
#8738 = CARTESIAN_POINT ( 'NONE',  ( 1.682371342005177572, 127.8891328378752519, 1.345646757124431936 ) ) ;
#8739 = AXIS2_PLACEMENT_3D ( 'NONE', #2206, #21381, #17041 ) ;
#8740 = DIRECTION ( 'NONE',  ( -0.000000000000000000, -0.000000000000000000, 1.000000000000000000 ) ) ;
#8741 = EDGE_CURVE ( 'NONE', #21740, #13348, #17260, .T. ) ;
#8742 = ADVANCED_FACE ( 'NONE', ( #76, #8483, #21616, #12792, #8608 ), #27644, .T. ) ;
#8743 = EDGE_LOOP ( 'NONE', ( #17977, #8759, #13581, #6060 ) ) ;
#8744 = CARTESIAN_POINT ( 'NONE',  ( -8.000000000000000000, 8.000000000000000000, 1.000000000000000000 ) ) ;
#8745 = DIRECTION ( 'NONE',  ( -1.000000000000000000, 0.000000000000000000, 0.000000000000000000 ) ) ;
#8746 = FACE_OUTER_BOUND ( 'NONE', #857, .T. ) ;
#8747 = ORIENTED_EDGE ( 'NONE', *, *, #24528, .F. ) ;
#8748 = CARTESIAN_POINT ( 'NONE',  ( -5.506192294169409251, 10.00000000000000000, -6.778984495830590262 ) ) ;
#8749 = ORIENTED_EDGE ( 'NONE', *, *, #663, .F. ) ;
#8750 = DIRECTION ( 'NONE',  ( 0.000000000000000000, 1.000000000000000000, 0.000000000000000000 ) ) ;
#8751 = DIRECTION ( 'NONE',  ( 0.000000000000000000, -1.000000000000000000, 0.000000000000000000 ) ) ;
#8752 = AXIS2_PLACEMENT_3D ( 'NONE', #19403, #19137, #19001 ) ;
#8753 = CIRCLE ( 'NONE', #16337, 4.000000000000000000 ) ;
#8754 = DIRECTION ( 'NONE',  ( -0.7071067811865459074, 0.000000000000000000, 0.7071067811865491270 ) ) ;
#8755 = ORIENTED_EDGE ( 'NONE', *, *, #23152, .T. ) ;
#8756 = ORIENTED_EDGE ( 'NONE', *, *, #21134, .F. ) ;
#8757 = CARTESIAN_POINT ( 'NONE',  ( 11.99999999999998934, 18.00000000000000000, -64.50000000000000000 ) ) ;
#8758 = AXIS2_PLACEMENT_3D ( 'NONE', #24190, #4860, #15621 ) ;
#8759 = ORIENTED_EDGE ( 'NONE', *, *, #2971, .F. ) ;
#8760 = ORIENTED_EDGE ( 'NONE', *, *, #17134, .F. ) ;
#8761 = DIRECTION ( 'NONE',  ( -0.000000000000000000, -0.000000000000000000, 1.000000000000000000 ) ) ;
#8763 = ORIENTED_EDGE ( 'NONE', *, *, #22502, .F. ) ;
#8762 = DATE_AND_TIME ( #14913, #8812 ) ;
#8764 = CYLINDRICAL_SURFACE ( 'NONE', #12267, 3.000000000000000000 ) ;
#8765 = EDGE_CURVE ( 'NONE', #21627, #14430, #202, .T. ) ;
#8766 = LINE ( 'NONE', #25438, #15658 ) ;
#8767 = DATE_TIME_ROLE ( 'classification_date' ) ;
#8768 = EDGE_CURVE ( 'NONE', #11828, #22893, #8344, .T. ) ;
#8769 = ADVANCED_FACE ( 'NONE', ( #23862 ), #25807, .F. ) ;
#8770 = EDGE_CURVE ( 'NONE', #3838, #9970, #15015, .T. ) ;
#8771 = CARTESIAN_POINT ( 'NONE',  ( -1.134567110000009871, 377.0000000000000000, -3.650000005008525505 ) ) ;
#8772 = DIRECTION ( 'NONE',  ( -8.673617379884040402E-17, 1.000000000000000000, -0.000000000000000000 ) ) ;
#8773 = CIRCLE ( 'NONE', #24437, 2.000000000000000000 ) ;
#8774 = VECTOR ( 'NONE', #3994, 1000.000000000000000 ) ;
#8775 = FACE_OUTER_BOUND ( 'NONE', #1991, .T. ) ;
#8776 = FACE_OUTER_BOUND ( 'NONE', #9591, .T. ) ;
#8777 = CARTESIAN_POINT ( 'NONE',  ( -3.974677737472510408, 130.2292682348875701, -2.492124882820963006 ) ) ;
#8778 = ADVANCED_FACE ( 'NONE', ( #16864 ), #10834, .F. ) ;
#8779 = EDGE_CURVE ( 'NONE', #17963, #15187, #1018, .T. ) ;
#8780 = LINE ( 'NONE', #13512, #16760 ) ;
#8781 = AXIS2_PLACEMENT_3D ( 'NONE', #25957, #4535, #19935 ) ;
#8782 = ORIENTED_EDGE ( 'NONE', *, *, #26243, .T. ) ;
#8783 = CARTESIAN_POINT ( 'NONE',  ( -3.300000000099999831, 10.00000000000000000, -9.199999999899999281 ) ) ;
#8784 = DIRECTION ( 'NONE',  ( -0.000000000000000000, -1.000000000000000000, -0.000000000000000000 ) ) ;
#8785 = DIRECTION ( 'NONE',  ( 0.000000000000000000, -1.000000000000000000, 0.000000000000000000 ) ) ;
#8786 = CARTESIAN_POINT ( 'NONE',  ( 1.301976378210325969, 131.8210637609940079, 1.715983902127224514 ) ) ;
#8787 = ORIENTED_EDGE ( 'NONE', *, *, #16279, .F. ) ;
#8788 = CARTESIAN_POINT ( 'NONE',  ( 402.9999999999998863, 24.99999999999998934, 5.000000000000000000 ) ) ;
#8789 = CARTESIAN_POINT ( 'NONE',  ( -3.650000004999999881, 7.772275269943291320, 1.134567109999999879 ) ) ;
#8790 = ORIENTED_EDGE ( 'NONE', *, *, #24300, .T. ) ;
#8791 = APPROVAL ( #5782, 'UNSPECIFIED' ) ;
#8792 = VERTEX_POINT ( 'NONE', #13200 ) ;
#8793 = CARTESIAN_POINT ( 'NONE',  ( -1.376935021855824948, 18.78265311994710984, 1.668641252951372111 ) ) ;
#8794 = DIRECTION ( 'NONE',  ( 1.256612001954149349E-10, 0.000000000000000000, -1.000000000000000000 ) ) ;
#8795 = CARTESIAN_POINT ( 'NONE',  ( 4.917588399999999638, 30.00000000000000000, 7.367588389999999876 ) ) ;
#8796 = VECTOR ( 'NONE', #4301, 1000.000000000000000 ) ;
#8797 = VECTOR ( 'NONE', #7140, 1000.000000000000000 ) ;
#8798 = AXIS2_PLACEMENT_3D ( 'NONE', #18192, #26739, #13424 ) ;
#8799 = FACE_OUTER_BOUND ( 'NONE', #20086, .T. ) ;
#8801 = VERTEX_POINT ( 'NONE', #19503 ) ;
#8800 = APPROVAL_DATE_TIME ( #4438, #27470 ) ;
#8802 = CYLINDRICAL_SURFACE ( 'NONE', #11807, 3.000000000000000888 ) ;
#8803 = ADVANCED_FACE ( 'NONE', ( #763 ), #17837, .T. ) ;
#8804 = ORIENTED_EDGE ( 'NONE', *, *, #17598, .F. ) ;
#8805 = CIRCLE ( 'NONE', #17274, 0.2999999999999999334 ) ;
#8806 = LINE ( 'NONE', #10617, #26388 ) ;
#8807 = ORIENTED_EDGE ( 'NONE', *, *, #2931, .F. ) ;
#8808 = DIRECTION ( 'NONE',  ( 0.000000000000000000, -1.000000000000000000, 0.000000000000000000 ) ) ;
#8809 = ORIENTED_EDGE ( 'NONE', *, *, #21372, .F. ) ;
#8810 = CARTESIAN_POINT ( 'NONE',  ( 3.299999999999999822, 10.00000000000000000, -10.00000000000000000 ) ) ;
#8811 = CARTESIAN_POINT ( 'NONE',  ( -2.500000000100000008, 10.00000000000000000, -9.200000000000530420 ) ) ;
#8812 = LOCAL_TIME ( 11, 4, 31.00000000000000000, #4694 ) ;
#8813 = CARTESIAN_POINT ( 'NONE',  ( 0.000000000000000000, 0.000000000000000000, 0.000000000000000000 ) ) ;
#8814 = AXIS2_PLACEMENT_3D ( 'NONE', #25145, #7810, #27107 ) ;
#8815 = CARTESIAN_POINT ( 'NONE',  ( 1.195613790080703343, 8.985150680225197917, 1.797823148980328023 ) ) ;
#8816 = CARTESIAN_POINT ( 'NONE',  ( 10.00000000000000000, -10.00000000000000000, -8.000000000000000000 ) ) ;
#8817 = CARTESIAN_POINT ( 'NONE',  ( 1.134567109999999879, 10.00000000000000000, -6.649999999999999467 ) ) ;
#8818 = VECTOR ( 'NONE', #16321, 1000.000000000000000 ) ;
#8819 = VERTEX_POINT ( 'NONE', #17974 ) ;
#8820 = CARTESIAN_POINT ( 'NONE',  ( 10.00000000000000000, -10.00000000000000000, -3.299999999999999822 ) ) ;
#8821 = EDGE_CURVE ( 'NONE', #5779, #9220, #900, .T. ) ;
#8822 = PRODUCT_RELATED_PRODUCT_CATEGORY ( 'detail', '', ( #8283 ) ) ;
#8823 = ORIENTED_EDGE ( 'NONE', *, *, #11597, .T. ) ;
#8824 = DIRECTION ( 'NONE',  ( -0.7071067811865470176, 0.000000000000000000, 0.7071067811865480168 ) ) ;
#8825 = ORIENTED_EDGE ( 'NONE', *, *, #22659, .F. ) ;
#8826 = DIRECTION ( 'NONE',  ( 0.000000000000000000, 0.000000000000000000, 1.000000000000000000 ) ) ;
#8827 = FACE_OUTER_BOUND ( 'NONE', #26274, .T. ) ;
#8828 = DIRECTION ( 'NONE',  ( 1.000000000000000000, 0.000000000000000000, 0.000000000000000000 ) ) ;
#8829 = CARTESIAN_POINT ( 'NONE',  ( 3.650000005000008318, 132.1216665456767032, -1.342812561578697661 ) ) ;
#8830 = ORIENTED_EDGE ( 'NONE', *, *, #21067, .T. ) ;
#8831 = DIRECTION ( 'NONE',  ( 0.000000000000000000, -1.000000000000000000, 0.000000000000000000 ) ) ;
#8832 = VERTEX_POINT ( 'NONE', #24284 ) ;
#8833 = DIRECTION ( 'NONE',  ( 0.000000000000000000, -1.000000000000000000, 0.000000000000000000 ) ) ;
#8834 = CC_DESIGN_APPROVAL ( #19917, ( #20912 ) ) ;
#8835 = FACE_OUTER_BOUND ( 'NONE', #2600, .T. ) ;
#8836 = ORIENTED_EDGE ( 'NONE', *, *, #8891, .F. ) ;
#8837 = VECTOR ( 'NONE', #11603, 1000.000000000000000 ) ;
#8838 = AXIS2_PLACEMENT_3D ( 'NONE', #15002, #23702, #4516 ) ;
#8839 = VERTEX_POINT ( 'NONE', #15858 ) ;
#8840 = PERSON_AND_ORGANIZATION ( #23924, #11516 ) ;
#8841 = ORIENTED_EDGE ( 'NONE', *, *, #18360, .T. ) ;
#8842 = CARTESIAN_POINT ( 'NONE',  ( 78.99999999999998579, 0.000000000000000000, -54.50000000000000000 ) ) ;
#8843 = ORIENTED_EDGE ( 'NONE', *, *, #16567, .T. ) ;
#8844 = CYLINDRICAL_SURFACE ( 'NONE', #3390, 2.500000000000000444 ) ;
#8845 = CARTESIAN_POINT ( 'NONE',  ( -3.650000005000009651, 21.70741250812632472, 1.134567109999999435 ) ) ;
#8846 = LINE ( 'NONE', #10664, #22514 ) ;
#8847 = DIRECTION ( 'NONE',  ( 0.000000000000000000, -1.000000000000000000, 0.000000000000000000 ) ) ;
#8848 = DIRECTION ( 'NONE',  ( 0.000000000000000000, -1.000000000000000000, 0.000000000000000000 ) ) ;
#8849 = DIRECTION ( 'NONE',  ( 0.000000000000000000, 0.000000000000000000, 1.000000000000000000 ) ) ;
#8850 = ADVANCED_FACE ( 'NONE', ( #26372 ), #10402, .T. ) ;
#8851 = LOCAL_TIME ( 11, 4, 31.00000000000000000, #17222 ) ;
#8852 = ORIENTED_EDGE ( 'NONE', *, *, #18994, .T. ) ;
#8853 = FACE_BOUND ( 'NONE', #6509, .T. ) ;
#8854 = LOCAL_TIME ( 11, 4, 31.00000000000000000, #24921 ) ;
#8855 = ORIENTED_EDGE ( 'NONE', *, *, #872, .T. ) ;
#8856 = CARTESIAN_POINT ( 'NONE',  ( -0.1478856749914811142, 67.49983916099969861, -2.150187022131821557 ) ) ;
#8857 = ORIENTED_EDGE ( 'NONE', *, *, #27084, .F. ) ;
#8858 = FACE_OUTER_BOUND ( 'NONE', #24433, .T. ) ;
#8859 = CARTESIAN_POINT ( 'NONE',  ( -4.528679659999999885, 10.00000000000000000, 3.255887450000000349 ) ) ;
#8860 = AXIS2_PLACEMENT_3D ( 'NONE', #17636, #15, #2245 ) ;
#8861 = CARTESIAN_POINT ( 'NONE',  ( 3.650000004999999881, 10.00000000000000000, -1.134567109999999879 ) ) ;
#8862 = FACE_OUTER_BOUND ( 'NONE', #23525, .T. ) ;
#8863 = ORIENTED_EDGE ( 'NONE', *, *, #2825, .T. ) ;
#8864 = ORIENTED_EDGE ( 'NONE', *, *, #23509, .T. ) ;
#8865 = B_SPLINE_CURVE_WITH_KNOTS ( 'NONE', 3,
 ( #8495, #4683, #10982, #14906, #21769, #14776, #15162, #27656, #23730, #2596, #6513, #23456, #19518, #8624, #17149, #352, #4402, #8358, #17019, #13214 ),
 .UNSPECIFIED., .F., .F.,
 ( 4, 2, 2, 2, 2, 2, 2, 2, 2, 4 ),
 ( 0.000000000000000000, 0.0007438828545346599019, 0.001487765709069319804, 0.002231648563603979597, 0.002975531418138639608, 0.003719414272673299618, 0.004463297127207959195, 0.005207179981742618771, 0.005579121409009950294, 0.005951062836277281817 ),
 .UNSPECIFIED. ) ;
#8866 = APPLICATION_PROTOCOL_DEFINITION ( 'international standard', 'config_control_design', 1994, #18915 ) ;
#8867 = ORIENTED_EDGE ( 'NONE', *, *, #6178, .T. ) ;
#8868 = ORIENTED_EDGE ( 'NONE', *, *, #21598, .F. ) ;
#8869 = PERSON_AND_ORGANIZATION_ROLE ( 'creator' ) ;
#8870 = LINE ( 'NONE', #23856, #3349 ) ;
#8872 = DIRECTION ( 'NONE',  ( -0.7071067811865470176, 0.000000000000000000, -0.7071067811865480168 ) ) ;
#8871 = APPROVAL_PERSON_ORGANIZATION ( #13095, #6402, #10217 ) ;
#8873 = ORIENTED_EDGE ( 'NONE', *, *, #23990, .T. ) ;
#8874 = CARTESIAN_POINT ( 'NONE',  ( -3.255887450000000349, 10.00000000000000000, -4.528679659999999885 ) ) ;
#8875 = APPROVAL_STATUS ( 'not_yet_approved' ) ;
#8876 = CARTESIAN_POINT ( 'NONE',  ( 2.149999999999999911, 0.000000000000000000, 0.000000000000000000 ) ) ;
#8877 = CARTESIAN_POINT ( 'NONE',  ( -3.650000000000000355, 130.0000000000000000, -1.224646799147352862E-15 ) ) ;
#8878 = EDGE_CURVE ( 'NONE', #1864, #2550, #13966, .T. ) ;
#8879 = EDGE_LOOP ( 'NONE', ( #21194, #26072, #2505, #25636 ) ) ;
#8880 = CARTESIAN_POINT ( 'NONE',  ( 418.9999999999998863, 193.0000000000000000, 0.000000000000000000 ) ) ;
#8881 = CARTESIAN_POINT ( 'NONE',  ( 387.2500000000000568, 180.0000000000000000, 5.000000000000000000 ) ) ;
#8882 = CARTESIAN_POINT ( 'NONE',  ( -91.50000000000000000, 18.00000000000000000, 37.50000000000001421 ) ) ;
#8883 = VERTEX_POINT ( 'NONE', #17550 ) ;
#8884 = CARTESIAN_POINT ( 'NONE',  ( -8.500000000000000000, 13.12249899911913431, -2.500000000100000008 ) ) ;
#8885 = ORIENTED_EDGE ( 'NONE', *, *, #11298, .F. ) ;
#8886 = DIRECTION ( 'NONE',  ( 0.000000000000000000, -1.000000000000000000, 0.000000000000000000 ) ) ;
#8887 = ORIENTED_EDGE ( 'NONE', *, *, #1592, .T. ) ;
#8888 = FACE_OUTER_BOUND ( 'NONE', #6204, .T. ) ;
#8889 = EDGE_CURVE ( 'NONE', #856, #15552, #19931, .T. ) ;
#8890 = DIRECTION ( 'NONE',  ( 0.000000000000000000, 1.000000000000000000, 0.000000000000000000 ) ) ;
#8891 = EDGE_CURVE ( 'NONE', #13605, #24479, #13474, .T. ) ;
#8892 = EDGE_CURVE ( 'NONE', #14090, #3910, #16002, .T. ) ;
#8893 = CARTESIAN_POINT ( 'NONE',  ( 5.999999999999998224, 6.123233995736766282E-16, -5.000000000000000000 ) ) ;
#8894 = VERTEX_POINT ( 'NONE', #24146 ) ;
#8895 = EDGE_LOOP ( 'NONE', ( #10706, #5199, #27395, #8680, #3741, #9021, #3143 ) ) ;
#8896 = SHAPE_REPRESENTATION_RELATIONSHIP ( 'NONE' , 'NONE' ,  #5804, #25897 ) ;
#8897 = CARTESIAN_POINT ( 'NONE',  ( 7.367588389999999876, 377.0000000000000000, 4.917588399999999638 ) ) ;
#8898 = VECTOR ( 'NONE', #9833, 1000.000000000000000 ) ;
#8899 = ORIENTED_EDGE ( 'NONE', *, *, #22967, .T. ) ;
#8900 = ORIENTED_EDGE ( 'NONE', *, *, #15096, .F. ) ;
#8901 = LINE ( 'NONE', #19809, #8494 ) ;
#8903 = ORIENTED_EDGE ( 'NONE', *, *, #4780, .F. ) ;
#8902 = CALENDAR_DATE ( 2023, 4, 9 ) ;
#8904 = CARTESIAN_POINT ( 'NONE',  ( 3.793081626313728361, 19.99999999999999645, -2.049999999999999822 ) ) ;
#8905 = EDGE_CURVE ( 'NONE', #15883, #18566, #2868, .T. ) ;
#8906 = DIRECTION ( 'NONE',  ( 0.000000000000000000, 0.000000000000000000, 1.000000000000000000 ) ) ;
#8907 = APPROVAL_ROLE ( '' ) ;
#8908 = CARTESIAN_POINT ( 'NONE',  ( 6.649999999999999467, -10.00000000000000000, -1.134567110000009871 ) ) ;
#8909 = CARTESIAN_POINT ( 'NONE',  ( 1.134567110000009871, 158.0000000000000000, 6.649999999999999467 ) ) ;
#8910 = EDGE_CURVE ( 'NONE', #16990, #14538, #7746, .T. ) ;
#8911 = LINE ( 'NONE', #17441, #11353 ) ;
#8912 = CARTESIAN_POINT ( 'NONE',  ( 4.917588399999999638, 10.00000000000000000, 7.367588389999999876 ) ) ;
#8913 = CARTESIAN_POINT ( 'NONE',  ( -3.650000000000000355, 7.772275269943291320, -1.134567109999999879 ) ) ;
#8914 = AXIS2_PLACEMENT_3D ( 'NONE', #670, #21954, #537 ) ;
#8915 = CARTESIAN_POINT ( 'NONE',  ( 6.249999999999998224, 0.000000000000000000, 0.000000000000000000 ) ) ;
#8917 = ORIENTED_EDGE ( 'NONE', *, *, #6888, .T. ) ;
#8916 = VECTOR ( 'NONE', #18495, 1000.000000000000000 ) ;
#8918 = CARTESIAN_POINT ( 'NONE',  ( -1.134567109999999879, 10.00000000000000000, 6.649999999999999467 ) ) ;
#8919 = CARTESIAN_POINT ( 'NONE',  ( -5.506192289999999545, -10.00000000000000000, 6.778984499999999969 ) ) ;
#8920 = CARTESIAN_POINT ( 'NONE',  ( 8.500000000100000008, -10.00000000000000000, 2.800000000099999831 ) ) ;
#8921 = ADVANCED_FACE ( 'NONE', ( #15430 ), #24424, .F. ) ;
#8922 = CARTESIAN_POINT ( 'NONE',  ( -0.1565165927665139178, 72.49968476949825913, -2.149633452636694475 ) ) ;
#8923 = ORIENTED_EDGE ( 'NONE', *, *, #556, .F. ) ;
#8924 = DIRECTION ( 'NONE',  ( -1.000000000000000000, 0.000000000000000000, 0.000000000000000000 ) ) ;
#8925 = DIRECTION ( 'NONE',  ( 0.000000000000000000, 1.000000000000000000, 0.000000000000000000 ) ) ;
#8926 = EDGE_CURVE ( 'NONE', #26418, #20512, #18106, .T. ) ;
#8927 = EDGE_CURVE ( 'NONE', #19014, #9674, #9066, .T. ) ;
#8928 = EDGE_CURVE ( 'NONE', #27310, #1668, #3009, .T. ) ;
#8929 = ORIENTED_EDGE ( 'NONE', *, *, #24630, .F. ) ;
#8930 = DIRECTION ( 'NONE',  ( 0.000000000000000000, -1.000000000000000000, 0.000000000000000000 ) ) ;
#8931 = CARTESIAN_POINT ( 'NONE',  ( 3.974677743079097603, 147.7707317651070866, -2.492124882820643705 ) ) ;
#8932 = CARTESIAN_POINT ( 'NONE',  ( -71.50000000000001421, 5.000000000000000000, 75.50000000000001421 ) ) ;
#8933 = ORIENTED_EDGE ( 'NONE', *, *, #4165, .F. ) ;
#8934 = CARTESIAN_POINT ( 'NONE',  ( -6.778984499999999969, 10.00000000000000000, -5.506192289999999545 ) ) ;
#8936 = EDGE_LOOP ( 'NONE', ( #8027, #21202, #12974 ) ) ;
#8935 = APPROVAL_DATE_TIME ( #25460, #14121 ) ;
#8937 = DIRECTION ( 'NONE',  ( 0.000000000000000000, -1.000000000000000000, 0.000000000000000000 ) ) ;
#8938 = AXIS2_PLACEMENT_3D ( 'NONE', #23424, #4236, #23157 ) ;
#8939 = EDGE_CURVE ( 'NONE', #14281, #24876, #11533, .T. ) ;
#8940 = ORIENTED_EDGE ( 'NONE', *, *, #11980, .F. ) ;
#8941 = CIRCLE ( 'NONE', #444, 0.8324116041008898792 ) ;
#8942 = DIRECTION ( 'NONE',  ( 0.000000000000000000, 0.000000000000000000, -1.000000000000000000 ) ) ;
#8943 = AXIS2_PLACEMENT_3D ( 'NONE', #4468, #11194, #13010 ) ;
#8944 = EDGE_CURVE ( 'NONE', #6857, #18682, #13897, .T. ) ;
#8945 = VERTEX_POINT ( 'NONE', #3149 ) ;
#8946 = CARTESIAN_POINT ( 'NONE',  ( -3.650000005000009207, 8.386855148974783347, 1.276430711921445305 ) ) ;
#8947 = ORIENTED_EDGE ( 'NONE', *, *, #19101, .F. ) ;
#8948 = DIRECTION ( 'NONE',  ( -1.000000000000000000, -0.000000000000000000, 3.652049423109071771E-16 ) ) ;
#8949 = APPROVAL ( #26092, 'UNKNOWN' ) ;
#8950 = CARTESIAN_POINT ( 'NONE',  ( 3.671345846902064114, 8.010313694966338716, -1.531116246907886946 ) ) ;
#8951 = CARTESIAN_POINT ( 'NONE',  ( -3.903198241013177139, 130.9017957967983250, 2.342786592766247455 ) ) ;
#8952 = LINE ( 'NONE', #2660, #16603 ) ;
#8953 = CIRCLE ( 'NONE', #15653, 3.000000000000002665 ) ;
#8954 = DIRECTION ( 'NONE',  ( -1.000000000000000000, 0.000000000000000000, -0.000000000000000000 ) ) ;
#8955 = CARTESIAN_POINT ( 'NONE',  ( 3.736253821016678689, 128.3239376960228526, -1.869220079918508803 ) ) ;
#8956 = EDGE_CURVE ( 'NONE', #16820, #1987, #16205, .T. ) ;
#8957 = VECTOR ( 'NONE', #1555, 1000.000000000000000 ) ;
#8958 = VECTOR ( 'NONE', #19714, 1000.000000000000000 ) ;
#8959 = ORIENTED_EDGE ( 'NONE', *, *, #22931, .T. ) ;
#8960 = AXIS2_PLACEMENT_3D ( 'NONE', #20888, #4078, #14703 ) ;
#8961 = CARTESIAN_POINT ( 'NONE',  ( -2.133771249376357204, 22.03299714719140567, -0.3019377004939199916 ) ) ;
#8962 = EDGE_CURVE ( 'NONE', #14450, #8695, #7486, .T. ) ;
#8963 = PRODUCT ( '1003312', '1003312', '', ( #18165 ) ) ;
#8964 = VERTEX_POINT ( 'NONE', #19642 ) ;
#8965 = DIRECTION ( 'NONE',  ( 0.000000000000000000, 0.000000000000000000, 1.000000000000000000 ) ) ;
#8966 = ORIENTED_EDGE ( 'NONE', *, *, #17250, .F. ) ;
#8967 = CARTESIAN_POINT ( 'NONE',  ( 4.381039869999999503, 10.00000000000000000, 5.653832079999999927 ) ) ;
#8968 = DIRECTION ( 'NONE',  ( 0.000000000000000000, -1.000000000000000000, 0.000000000000000000 ) ) ;
#8969 = DIRECTION ( 'NONE',  ( 0.000000000000000000, 0.000000000000000000, 1.000000000000000000 ) ) ;
#8970 = DIRECTION ( 'NONE',  ( 0.000000000000000000, -1.000000000000000000, 0.000000000000000000 ) ) ;
#8971 = ORIENTED_EDGE ( 'NONE', *, *, #12515, .F. ) ;
#8972 = DIRECTION ( 'NONE',  ( 0.000000000000000000, 0.000000000000000000, 1.000000000000000000 ) ) ;
#8973 = ORIENTED_EDGE ( 'NONE', *, *, #4831, .T. ) ;
#8974 = CARTESIAN_POINT ( 'NONE',  ( 10.00000000000000000, 130.0000000000000000, -2.500000000000003553 ) ) ;
#8975 = AXIS2_PLACEMENT_3D ( 'NONE', #20217, #1043, #7491 ) ;
#8976 = EDGE_CURVE ( 'NONE', #12893, #11406, #4150, .T. ) ;
#8977 = FACE_BOUND ( 'NONE', #16388, .T. ) ;
#8978 = ORIENTED_EDGE ( 'NONE', *, *, #3924, .F. ) ;
#8979 = AXIS2_PLACEMENT_3D ( 'NONE', #26341, #22289, #8991 ) ;
#8980 = ORIENTED_EDGE ( 'NONE', *, *, #2585, .F. ) ;
#8981 = CALENDAR_DATE ( 2023, 4, 9 ) ;
#8982 = EDGE_LOOP ( 'NONE', ( #10232, #12053, #6240, #11898 ) ) ;
#8983 = LINE ( 'NONE', #23961, #20200 ) ;
#8984 = ORIENTED_EDGE ( 'NONE', *, *, #5478, .T. ) ;
#8985 = CARTESIAN_POINT ( 'NONE',  ( 0.000000000000000000, 10.00000000000000000, 10.00000000000000000 ) ) ;
#8986 = AXIS2_PLACEMENT_3D ( 'NONE', #10480, #6017, #3908 ) ;
#8987 = DIRECTION ( 'NONE',  ( 1.000000000000000000, -0.000000000000000000, -0.000000000000000000 ) ) ;
#8988 = CC_DESIGN_DATE_AND_TIME_ASSIGNMENT ( #23342, #1922, ( #22676 ) ) ;
#8989 = CARTESIAN_POINT ( 'NONE',  ( 2.500000000100000008, 10.00000000000000000, 9.200000000000530420 ) ) ;
#8990 = DIRECTION ( 'NONE',  ( -1.000000000000000000, 0.000000000000000000, -3.333589191726697936E-10 ) ) ;
#8991 = DIRECTION ( 'NONE',  ( 0.000000000000000000, 0.000000000000000000, 1.000000000000000000 ) ) ;
#8992 = CARTESIAN_POINT ( 'NONE',  ( -3.300000000099999831, 10.00000000000000000, -9.199999999899999281 ) ) ;
#8993 = AXIS2_PLACEMENT_3D ( 'NONE', #25450, #23357, #4172 ) ;
#8994 = ORIENTED_EDGE ( 'NONE', *, *, #12868, .T. ) ;
#8995 = DIRECTION ( 'NONE',  ( 0.000000000000000000, -1.000000000000000000, 0.000000000000000000 ) ) ;
#8996 = CIRCLE ( 'NONE', #10356, 2.000000000000000000 ) ;
#8997 = CIRCLE ( 'NONE', #5869, 0.8324116099999983032 ) ;
#8998 = ORIENTED_EDGE ( 'NONE', *, *, #23810, .T. ) ;
#8999 = DIRECTION ( 'NONE',  ( 0.000000000000000000, -1.000000000000000000, 0.000000000000000000 ) ) ;
#9000 = VERTEX_POINT ( 'NONE', #5934 ) ;
#9001 = CARTESIAN_POINT ( 'NONE',  ( 4.917588399999999638, -10.00000000000000000, 8.200000000000001066 ) ) ;
#9002 = DIRECTION ( 'NONE',  ( -7.142847821148806485E-11, 0.000000000000000000, -1.000000000000000000 ) ) ;
#9003 = LINE ( 'NONE', #22018, #26715 ) ;
#9004 = ORIENTED_EDGE ( 'NONE', *, *, #21385, .T. ) ;
#9005 = LINE ( 'NONE', #2423, #8508 ) ;
#9006 = VERTEX_POINT ( 'NONE', #26930 ) ;
#9007 = ORIENTED_EDGE ( 'NONE', *, *, #2774, .F. ) ;
#9008 =( LENGTH_UNIT ( ) NAMED_UNIT ( * ) SI_UNIT ( .MILLI., .METRE. ) );
#9009 = ORIENTED_EDGE ( 'NONE', *, *, #21610, .T. ) ;
#9010 = ORIENTED_EDGE ( 'NONE', *, *, #25523, .F. ) ;
#9011 = DATE_AND_TIME ( #21882, #15983 ) ;
#9012 = CIRCLE ( 'NONE', #18402, 3.000000000000002665 ) ;
#9013 = CARTESIAN_POINT ( 'NONE',  ( 8.500000000000000000, -10.00000000000000000, -2.500000000000000000 ) ) ;
#9014 = DIRECTION ( 'NONE',  ( 0.000000000000000000, -1.000000000000000000, 0.000000000000000000 ) ) ;
#9015 = VECTOR ( 'NONE', #2040, 1000.000000000000000 ) ;
#9016 = ORIENTED_EDGE ( 'NONE', *, *, #13221, .F. ) ;
#9017 = DIRECTION ( 'NONE',  ( 0.7071067811865480168, 0.000000000000000000, -0.7071067811865470176 ) ) ;
#9018 = VECTOR ( 'NONE', #8277, 1000.000000000000000 ) ;
#9019 = CYLINDRICAL_SURFACE ( 'NONE', #16666, 2.000000000000000000 ) ;
#9020 = CARTESIAN_POINT ( 'NONE',  ( -8.500000000000003553, 5.000000000000000000, 66.50000000000002842 ) ) ;
#9021 = ORIENTED_EDGE ( 'NONE', *, *, #3140, .T. ) ;
#9022 = DIRECTION ( 'NONE',  ( -1.000000000000000000, 0.000000000000000000, 0.000000000000000000 ) ) ;
#9023 = LINE ( 'NONE', #21622, #15012 ) ;
#9024 = LINE ( 'NONE', #4963, #25383 ) ;
#9025 = B_SPLINE_CURVE_WITH_KNOTS ( 'NONE', 3,
 ( #9704, #18244, #26926, #20766, #7890, #18514, #14296, #7758 ),
 .UNSPECIFIED., .F., .F.,
 ( 4, 2, 2, 4 ),
 ( 0.000000000000000000, 0.0001382433371931993311, 0.0002764866743863986622, 0.0005529733487728010106 ),
 .UNSPECIFIED. ) ;
#9026 = ORIENTED_EDGE ( 'NONE', *, *, #11801, .T. ) ;
#9027 = CARTESIAN_POINT ( 'NONE',  ( 3.000000000000000000, -1.249999999999996447, 0.7216878364870304985 ) ) ;
#9028 = ORIENTED_EDGE ( 'NONE', *, *, #4316, .T. ) ;
#9029 = FACE_OUTER_BOUND ( 'NONE', #4782, .T. ) ;
#9030 = FACE_OUTER_BOUND ( 'NONE', #1432, .T. ) ;
#9031 = DIRECTION ( 'NONE',  ( 0.000000000000000000, 0.000000000000000000, 1.000000000000000000 ) ) ;
#9032 = CARTESIAN_POINT ( 'NONE',  ( -4.528679659999999885, -10.00000000000000000, 3.255887450000000349 ) ) ;
#9033 = ORIENTED_EDGE ( 'NONE', *, *, #27398, .F. ) ;
#9034 = VERTEX_POINT ( 'NONE', #16409 ) ;
#9035 = DIRECTION ( 'NONE',  ( 3.399339089775250816E-17, 0.7884728104405384075, 0.6150696116668411539 ) ) ;
#9036 = CARTESIAN_POINT ( 'NONE',  ( -8.500000000000001776, 6.877501000800801734, -2.500000000000000000 ) ) ;
#9037 = VERTEX_POINT ( 'NONE', #5789 ) ;
#9038 = ORIENTED_EDGE ( 'NONE', *, *, #4965, .T. ) ;
#9039 = PLANE ( 'NONE',  #2690 ) ;
#9041 = ORIENTED_EDGE ( 'NONE', *, *, #2444, .F. ) ;
#9040 = PERSON_AND_ORGANIZATION_ROLE ( 'creator' ) ;
#9042 = DIRECTION ( 'NONE',  ( 0.000000000000000000, -1.000000000000000000, 0.000000000000000000 ) ) ;
#9043 = EDGE_CURVE ( 'NONE', #16816, #8839, #20488, .T. ) ;
#9044 = LINE ( 'NONE', #11411, #5856 ) ;
#9045 = ITEM_DEFINED_TRANSFORMATION ( 'NONE', 'NONE', #6598,  #2583 ) ;
#9046 = AXIS2_PLACEMENT_3D ( 'NONE', #25746, #14683, #18763 ) ;
#9047 = VECTOR ( 'NONE', #9048, 1000.000000000000000 ) ;
#9048 = DIRECTION ( 'NONE',  ( 0.000000000000000000, 0.000000000000000000, 1.000000000000000000 ) ) ;
#9049 = CARTESIAN_POINT ( 'NONE',  ( -3.974677743079106484, 129.7707317651071151, 2.492124882820655252 ) ) ;
#9050 = EDGE_CURVE ( 'NONE', #20237, #2683, #12354, .T. ) ;
#9051 = EDGE_CURVE ( 'NONE', #14492, #8667, #135, .T. ) ;
#9052 = DIRECTION ( 'NONE',  ( 0.000000000000000000, 0.000000000000000000, -1.000000000000000000 ) ) ;
#9053 = CARTESIAN_POINT ( 'NONE',  ( 69.00000000000000000, 18.00000000000000000, -44.00000000000000000 ) ) ;
#9054 = PLANE ( 'NONE',  #19045 ) ;
#9055 = CARTESIAN_POINT ( 'NONE',  ( 6.649999999999999467, 140.0000000000000000, -1.134567110000009871 ) ) ;
#9057 = ORIENTED_EDGE ( 'NONE', *, *, #876, .T. ) ;
#9056 = CIRCLE ( 'NONE', #13065, 0.8000000000249994914 ) ;
#9058 = CARTESIAN_POINT ( 'NONE',  ( -85.34199094943953412, 27.76383885339463120, 55.68811564243399204 ) ) ;
#9059 = DIRECTION ( 'NONE',  ( 0.000000000000000000, -1.000000000000000000, 0.000000000000000000 ) ) ;
#9060 = CARTESIAN_POINT ( 'NONE',  ( 1.851697405737131819, 1.734814755983635326, -1.100136700899437825 ) ) ;
#9061 = DIRECTION ( 'NONE',  ( 0.000000000000000000, -1.000000000000000000, 0.000000000000000000 ) ) ;
#9062 = ORIENTED_EDGE ( 'NONE', *, *, #25135, .F. ) ;
#9063 = DIRECTION ( 'NONE',  ( 0.000000000000000000, 0.000000000000000000, -1.000000000000000000 ) ) ;
#9064 = CARTESIAN_POINT ( 'NONE',  ( -69.00000000000000000, 26.46069932287339554, 47.29726686218534581 ) ) ;
#9065 = ORIENTED_EDGE ( 'NONE', *, *, #17334, .T. ) ;
#9066 = CIRCLE ( 'NONE', #24735, 2.000000000000000000 ) ;
#9067 = VERTEX_POINT ( 'NONE', #8176 ) ;
#9068 = CARTESIAN_POINT ( 'NONE',  ( 2.499999999999989342, 70.00000000000000000, -3.978746918971120650 ) ) ;
#9069 = CARTESIAN_POINT ( 'NONE',  ( -95.00000000000002842, 0.000000000000000000, 83.00000000000002842 ) ) ;
#9070 = CARTESIAN_POINT ( 'NONE',  ( -5.506192289998740108, 140.0000000000000000, 6.778984500001259406 ) ) ;
#9071 = ORIENTED_EDGE ( 'NONE', *, *, #27351, .F. ) ;
#9072 = CARTESIAN_POINT ( 'NONE',  ( -5.506192294169409251, -10.00000000000000000, -6.778984495830590262 ) ) ;
#9074 = ORIENTED_EDGE ( 'NONE', *, *, #6487, .F. ) ;
#9073 = DATE_AND_TIME ( #4183, #20492 ) ;
#9075 = CYLINDRICAL_SURFACE ( 'NONE', #17160, 2.000000000000000000 ) ;
#9076 = ADVANCED_FACE ( 'NONE', ( #14030 ), #20770, .F. ) ;
#9077 = VECTOR ( 'NONE', #8228, 1000.000000000000000 ) ;
#9078 = ORIENTED_EDGE ( 'NONE', *, *, #6907, .T. ) ;
#9079 = DIRECTION ( 'NONE',  ( -0.7071067811865480168, 0.000000000000000000, 0.7071067811865470176 ) ) ;
#9080 = AXIS2_PLACEMENT_3D ( 'NONE', #2227, #10756, #25879 ) ;
#9081 = ORIENTED_EDGE ( 'NONE', *, *, #20763, .F. ) ;
#9082 = EDGE_CURVE ( 'NONE', #13903, #3819, #25613, .T. ) ;
#9083 = CARTESIAN_POINT ( 'NONE',  ( -1.134567109999999879, -10.00000000000000000, 3.649999999999999911 ) ) ;
#9084 = EDGE_LOOP ( 'NONE', ( #2513, #27594, #4012, #10095 ) ) ;
#9085 = EDGE_CURVE ( 'NONE', #7549, #17255, #15772, .T. ) ;
#9086 = ADVANCED_FACE ( 'NONE', ( #1169 ), #1579, .F. ) ;
#9087 = VECTOR ( 'NONE', #10223, 1000.000000000000000 ) ;
#9088 = CARTESIAN_POINT ( 'NONE',  ( 2.149999999999999023, 127.4999999999999716, -0.1531668814935438216 ) ) ;
#9089 = CARTESIAN_POINT ( 'NONE',  ( 3.688908235481060061, 8.744781772435500145, -1.629456966394491779 ) ) ;
#9090 = CARTESIAN_POINT ( 'NONE',  ( -8.199999994100000578, -10.00000000000000000, -4.917588399999999638 ) ) ;
#9091 = CARTESIAN_POINT ( 'NONE',  ( -10.00000000000000000, 377.0000000000000000, -8.000000000000000000 ) ) ;
#9092 = FACE_OUTER_BOUND ( 'NONE', #8196, .T. ) ;
#9093 = CARTESIAN_POINT ( 'NONE',  ( 3.974677743079107373, 129.7707317651071151, -2.492124882820658804 ) ) ;
#9094 = VECTOR ( 'NONE', #13021, 1000.000000000000000 ) ;
#9095 = LINE ( 'NONE', #2806, #24195 ) ;
#9096 = EDGE_CURVE ( 'NONE', #22846, #20331, #3824, .T. ) ;
#9097 = EDGE_CURVE ( 'NONE', #17916, #7719, #5515, .T. ) ;
#9098 = ORIENTED_EDGE ( 'NONE', *, *, #14534, .T. ) ;
#9099 = CARTESIAN_POINT ( 'NONE',  ( -1.627849893740279219, 21.49377926927816063, -1.409585717186027098 ) ) ;
#9100 = CIRCLE ( 'NONE', #26528, 3.000000000000002665 ) ;
#9101 = ORIENTED_EDGE ( 'NONE', *, *, #3549, .F. ) ;
#9102 = CARTESIAN_POINT ( 'NONE',  ( 9.999999999899998215, -10.00000000000000000, 3.299999999999470024 ) ) ;
#9104 = ORIENTED_EDGE ( 'NONE', *, *, #4788, .T. ) ;
#9103 = FACE_OUTER_BOUND ( 'NONE', #19112, .T. ) ;
#9105 = DIRECTION ( 'NONE',  ( 1.000000000000000000, 0.000000000000000000, 0.000000000000000000 ) ) ;
#9106 = DIRECTION ( 'NONE',  ( 0.000000000000000000, 0.000000000000000000, 1.000000000000000000 ) ) ;
#9107 = DIRECTION ( 'NONE',  ( 0.000000000000000000, 0.000000000000000000, 1.000000000000000000 ) ) ;
#9108 = CARTESIAN_POINT ( 'NONE',  ( -1.850687315846045067, 1.733736190869719085, -1.101797207694309444 ) ) ;
#9109 = VERTEX_POINT ( 'NONE', #16135 ) ;
#9110 = DIRECTION ( 'NONE',  ( 0.000000000000000000, 0.000000000000000000, 1.000000000000000000 ) ) ;
#9111 = ORIENTED_EDGE ( 'NONE', *, *, #26932, .T. ) ;
#9112 = FACE_OUTER_BOUND ( 'NONE', #21704, .T. ) ;
#9113 = CARTESIAN_POINT ( 'NONE',  ( 1.307714755203358115, 128.1773107310847308, 1.727389404375813786 ) ) ;
#9114 = ORIENTED_EDGE ( 'NONE', *, *, #23964, .F. ) ;
#9115 = EDGE_LOOP ( 'NONE', ( #26872, #1283, #23285, #22490 ) ) ;
#9116 = CALENDAR_DATE ( 2023, 4, 9 ) ;
#9117 = EDGE_CURVE ( 'NONE', #741, #25631, #15609, .T. ) ;
#9118 = ORIENTED_EDGE ( 'NONE', *, *, #6487, .T. ) ;
#9119 = AXIS2_PLACEMENT_3D ( 'NONE', #17609, #17186, #5022 ) ;
#9120 = DIRECTION ( 'NONE',  ( 0.000000000000000000, 0.000000000000000000, 1.000000000000000000 ) ) ;
#9121 = ORIENTED_EDGE ( 'NONE', *, *, #15044, .T. ) ;
#9122 = CARTESIAN_POINT ( 'NONE',  ( -3.300000000099999831, 10.00000000000000000, -9.199999999899999281 ) ) ;
#9123 = EDGE_CURVE ( 'NONE', #13849, #8050, #9984, .T. ) ;
#9124 = AXIS2_PLACEMENT_3D ( 'NONE', #9814, #24392, #12044 ) ;
#9125 = CARTESIAN_POINT ( 'NONE',  ( -1.461324481956791876, 11.31032456679299614, -1.581568186667523301 ) ) ;
#9126 = EDGE_CURVE ( 'NONE', #17384, #2742, #27057, .T. ) ;
#9127 = CARTESIAN_POINT ( 'NONE',  ( -1.850742112298232156, 7.753064101982882761, 1.131743027934690060 ) ) ;
#9128 = CARTESIAN_POINT ( 'NONE',  ( -33.50000000000005684, 5.000000000000000000, 70.50000000000000000 ) ) ;
#9129 = PLANE ( 'NONE',  #21944 ) ;
#9130 = CARTESIAN_POINT ( 'NONE',  ( 33.49999999999995737, 5.000000000000000000, -70.49999999999995737 ) ) ;
#9131 = EDGE_CURVE ( 'NONE', #518, #3704, #9709, .T. ) ;
#9132 = EDGE_CURVE ( 'NONE', #13259, #26913, #1717, .T. ) ;
#9133 = VERTEX_POINT ( 'NONE', #10255 ) ;
#9134 = DIRECTION ( 'NONE',  ( -1.000000000000000000, 0.000000000000000000, -0.000000000000000000 ) ) ;
#9135 = EDGE_LOOP ( 'NONE', ( #1677, #20063, #13457 ) ) ;
#9136 = AXIS2_PLACEMENT_3D ( 'NONE', #19131, #25296, #1784 ) ;
#9137 = CARTESIAN_POINT ( 'NONE',  ( -2.500000000000006661, 70.00000000000000000, 3.978746918971129087 ) ) ;
#9138 = ORIENTED_EDGE ( 'NONE', *, *, #21782, .F. ) ;
#9139 = DIRECTION ( 'NONE',  ( 0.000000000000000000, 0.000000000000000000, 1.000000000000000000 ) ) ;
#9140 = LINE ( 'NONE', #4936, #18326 ) ;
#9141 = DIRECTION ( 'NONE',  ( 0.000000000000000000, -1.000000000000000000, 0.000000000000000000 ) ) ;
#9142 = CIRCLE ( 'NONE', #1988, 0.8324116099999983032 ) ;
#9143 = VERTEX_POINT ( 'NONE', #16693 ) ;
#9144 = CARTESIAN_POINT ( 'NONE',  ( 3.649999999999999467, 7.772275269943283327, 1.134567109999984558 ) ) ;
#9145 = ORIENTED_EDGE ( 'NONE', *, *, #23119, .F. ) ;
#9146 = CC_DESIGN_DATE_AND_TIME_ASSIGNMENT ( #27187, #7619, ( #5710 ) ) ;
#9147 = ORIENTED_EDGE ( 'NONE', *, *, #14374, .F. ) ;
#9148 = PERSON_AND_ORGANIZATION ( #23924, #11516 ) ;
#9149 = ORIENTED_EDGE ( 'NONE', *, *, #26919, .T. ) ;
#9150 = ORIENTED_EDGE ( 'NONE', *, *, #9906, .T. ) ;
#9151 = COORDINATED_UNIVERSAL_TIME_OFFSET ( 1, 0, .AHEAD. ) ;
#9152 = DIRECTION ( 'NONE',  ( -1.000000000000000000, 0.000000000000000000, 0.000000000000000000 ) ) ;
#9153 = EDGE_CURVE ( 'NONE', #17576, #7129, #26796, .T. ) ;
#9154 = ORIENTED_EDGE ( 'NONE', *, *, #14857, .F. ) ;
#9155 = DIRECTION ( 'NONE',  ( -1.000000000000000000, -0.000000000000000000, -1.084202172485504681E-16 ) ) ;
#9156 = PLANE ( 'NONE',  #8197 ) ;
#9157 = CARTESIAN_POINT ( 'NONE',  ( 9.199999999899999281, 10.00000000000000000, 3.300000000099999831 ) ) ;
#9158 = AXIS2_PLACEMENT_3D ( 'NONE', #2329, #8635, #4553 ) ;
#9159 = AXIS2_PLACEMENT_3D ( 'NONE', #308, #14475, #1758 ) ;
#9160 = ORIENTED_EDGE ( 'NONE', *, *, #18110, .F. ) ;
#9161 = CARTESIAN_POINT ( 'NONE',  ( -2.500000000000006661, 69.88516027925965091, -3.978746924586478606 ) ) ;
#9162 = CARTESIAN_POINT ( 'NONE',  ( 0.000000000000000000, 10.00000000000000000, -10.00000000000000000 ) ) ;
#9163 = CARTESIAN_POINT ( 'NONE',  ( -3.862340825745988582, 128.8873634627413196, 2.250310088089666039 ) ) ;
#9164 = ORIENTED_EDGE ( 'NONE', *, *, #22399, .F. ) ;
#9165 = DIRECTION ( 'NONE',  ( 6.195440985626762581E-16, 0.000000000000000000, -1.000000000000000000 ) ) ;
#9166 = EDGE_LOOP ( 'NONE', ( #23705, #15345, #24471, #14822 ) ) ;
#9167 = FACE_OUTER_BOUND ( 'NONE', #17647, .T. ) ;
#9168 = CARTESIAN_POINT ( 'NONE',  ( 1.851133540094055174, 21.73421243318557927, 1.101057163117107773 ) ) ;
#9169 = UNCERTAINTY_MEASURE_WITH_UNIT (LENGTH_MEASURE( 1.000000000000000082E-05 ), #2743, 'distance_accuracy_value', 'NONE');
#9170 = CARTESIAN_POINT ( 'NONE',  ( -1.687973497718499916, 7.887730014615859986, -1.357571283178226951 ) ) ;
#9171 = EDGE_CURVE ( 'NONE', #460, #9350, #18417, .T. ) ;
#9172 = CARTESIAN_POINT ( 'NONE',  ( 4.528679659999999885, 10.00000000000000000, -3.255887450000000349 ) ) ;
#9173 = ORIENTED_EDGE ( 'NONE', *, *, #22822, .T. ) ;
#9174 = ORIENTED_EDGE ( 'NONE', *, *, #8247, .F. ) ;
#9175 = CIRCLE ( 'NONE', #16755, 2.749999999999995559 ) ;
#9176 = DIRECTION ( 'NONE',  ( -1.063828398895308660E-11, 0.000000000000000000, 1.000000000000000000 ) ) ;
#9177 = VECTOR ( 'NONE', #19724, 1000.000000000000000 ) ;
#9178 = ORIENTED_EDGE ( 'NONE', *, *, #889, .F. ) ;
#9179 = VECTOR ( 'NONE', #15571, 1000.000000000000000 ) ;
#9180 = ORIENTED_EDGE ( 'NONE', *, *, #15929, .T. ) ;
#9181 = CYLINDRICAL_SURFACE ( 'NONE', #17877, 2.149999999999999911 ) ;
#9183 = ORIENTED_EDGE ( 'NONE', *, *, #26994, .T. ) ;
#9182 = PERSON_AND_ORGANIZATION ( #23924, #11516 ) ;
#9184 = CARTESIAN_POINT ( 'NONE',  ( 8.200000000050000182, 158.0000000000000000, 2.799999999999999822 ) ) ;
#9185 = CARTESIAN_POINT ( 'NONE',  ( 0.5863994734987214574, 146.6022900853830606, -2.073514993404123707 ) ) ;
#9186 = DATE_TIME_ROLE ( 'classification_date' ) ;
#9187 = LINE ( 'NONE', #797, #20219 ) ;
#9188 = DIRECTION ( 'NONE',  ( -0.000000000000000000, -1.000000000000000000, -0.000000000000000000 ) ) ;
#9189 = DIRECTION ( 'NONE',  ( -2.602085218302027899E-15, 0.000000000000000000, -1.000000000000000000 ) ) ;
#9190 = PRODUCT_DEFINITION_SHAPE ( 'NONE', 'NONE',  #27683 ) ;
#9191 = CARTESIAN_POINT ( 'NONE',  ( 8.500000000000000000, 158.0000000000000000, -2.500000000050000004 ) ) ;
#9192 = DESIGN_CONTEXT ( 'detailed design', #1213, 'design' ) ;
#9193 = VERTEX_POINT ( 'NONE', #8573 ) ;
#9194 = CARTESIAN_POINT ( 'NONE',  ( 71.49999999999994316, 0.000000000000000000, 73.00000000000000000 ) ) ;
#9195 = VECTOR ( 'NONE', #1571, 1000.000000000000000 ) ;
#9196 = AXIS2_PLACEMENT_3D ( 'NONE', #9122, #7026, #2835 ) ;
#9197 = CARTESIAN_POINT ( 'NONE',  ( -9.683834625000063312, 12.99645887995315263, -2.650860811150177465 ) ) ;
#9198 = EDGE_CURVE ( 'NONE', #14462, #6832, #14717, .T. ) ;
#9199 = DIRECTION ( 'NONE',  ( 1.000000000000000000, 0.000000000000000000, 0.000000000000000000 ) ) ;
#9200 = ORIENTED_EDGE ( 'NONE', *, *, #3107, .F. ) ;
#9201 = DIRECTION ( 'NONE',  ( 0.000000000000000000, 0.000000000000000000, 1.000000000000000000 ) ) ;
#9202 = VECTOR ( 'NONE', #14769, 1000.000000000000000 ) ;
#9203 = DIRECTION ( 'NONE',  ( -0.000000000000000000, -1.000000000000000000, -0.000000000000000000 ) ) ;
#9204 = EDGE_CURVE ( 'NONE', #5280, #23701, #23278, .T. ) ;
#9205 = ORIENTED_EDGE ( 'NONE', *, *, #18350, .T. ) ;
#9206 = CARTESIAN_POINT ( 'NONE',  ( 0.000000000000000000, 19.00000000000000000, 0.000000000000000000 ) ) ;
#9207 = CARTESIAN_POINT ( 'NONE',  ( 0.000000000000000000, -9.184850993605147205E-17, -3.000000000000000000 ) ) ;
#9208 = LINE ( 'NONE', #6425, #4586 ) ;
#9209 = ORIENTED_EDGE ( 'NONE', *, *, #15807, .T. ) ;
#9210 = DIRECTION ( 'NONE',  ( -1.000000000000000000, 0.000000000000000000, -0.000000000000000000 ) ) ;
#9212 = ORIENTED_EDGE ( 'NONE', *, *, #6692, .T. ) ;
#9211 = APPROVAL_DATE_TIME ( #11303, #10524 ) ;
#9213 = CARTESIAN_POINT ( 'NONE',  ( 2.500000000075000006, 30.00000000000000000, -8.500000000000000000 ) ) ;
#9214 = ORIENTED_EDGE ( 'NONE', *, *, #20003, .T. ) ;
#9215 = LINE ( 'NONE', #13815, #8958 ) ;
#9216 = VECTOR ( 'NONE', #8179, 1000.000000000000000 ) ;
#9217 = ORIENTED_EDGE ( 'NONE', *, *, #13290, .T. ) ;
#9218 = B_SPLINE_CURVE_WITH_KNOTS ( 'NONE', 3,
 ( #11569, #9987, #7767, #20108, #5653, #3830, #8035, #7247, #9851, #16272 ),
 .UNSPECIFIED., .F., .F.,
 ( 4, 2, 2, 2, 4 ),
 ( 0.002014261174096814051, 0.002517382380762019436, 0.003020503587427224822, 0.003523624794092430207, 0.004026746000757635592 ),
 .UNSPECIFIED. ) ;
#9219 = CARTESIAN_POINT ( 'NONE',  ( 3.671268815416565801, 131.9902456015709049, -1.530215389553327476 ) ) ;
#9220 = VERTEX_POINT ( 'NONE', #12761 ) ;
#9221 = VECTOR ( 'NONE', #16009, 1000.000000000000000 ) ;
#9222 = DIRECTION ( 'NONE',  ( 0.000000000000000000, -0.000000000000000000, 1.000000000000000000 ) ) ;
#9223 = CARTESIAN_POINT ( 'NONE',  ( 3.778484949481582422, 8.499098534435049146, -2.012250070758129894 ) ) ;
#9224 = DIRECTION ( 'NONE',  ( 0.000000000000000000, 0.000000000000000000, -1.000000000000000000 ) ) ;
#9225 = CARTESIAN_POINT ( 'NONE',  ( -3.659902359382099846, 18.49632492314626475, 1.403447208622613296 ) ) ;
#9226 = DIRECTION ( 'NONE',  ( 0.000000000000000000, -1.000000000000000000, 0.000000000000000000 ) ) ;
#9227 = CARTESIAN_POINT ( 'NONE',  ( 17.99999999999999645, 18.00000000000000000, -57.50000000000000711 ) ) ;
#9228 = ADVANCED_FACE ( 'NONE', ( #12896 ), #21178, .F. ) ;
#9229 = CARTESIAN_POINT ( 'NONE',  ( -10.00000000000000000, -8.000000000000000000, 1.000000000000000000 ) ) ;
#9230 = VECTOR ( 'NONE', #13278, 1000.000000000000000 ) ;
#9231 = VERTEX_POINT ( 'NONE', #8702 ) ;
#9232 = DIRECTION ( 'NONE',  ( -0.000000000000000000, -1.000000000000000000, -0.000000000000000000 ) ) ;
#9233 = AXIS2_PLACEMENT_3D ( 'NONE', #22007, #3255, #2844 ) ;
#9234 = LINE ( 'NONE', #5450, #12740 ) ;
#9235 = ORIENTED_EDGE ( 'NONE', *, *, #162, .T. ) ;
#9236 = DIRECTION ( 'NONE',  ( 0.000000000000000000, -1.000000000000000000, 0.000000000000000000 ) ) ;
#9238 = VERTEX_POINT ( 'NONE', #17094 ) ;
#9237 = DIRECTION ( 'NONE',  ( -2.602085218302027899E-15, 0.000000000000000000, -1.000000000000000000 ) ) ;
#9239 = DIRECTION ( 'NONE',  ( 0.000000000000000000, 0.000000000000000000, 1.000000000000000000 ) ) ;
#9240 = CARTESIAN_POINT ( 'NONE',  ( -10.00000000000000000, 377.0000000000000000, 8.000000000000000000 ) ) ;
#9241 = EDGE_CURVE ( 'NONE', #1329, #25623, #4095, .T. ) ;
#9242 = VECTOR ( 'NONE', #15625, 1000.000000000000000 ) ;
#9243 = DIRECTION ( 'NONE',  ( 0.000000000000000000, 1.000000000000000000, 0.000000000000000000 ) ) ;
#9244 = EDGE_CURVE ( 'NONE', #27455, #2479, #25777, .T. ) ;
#9245 = ADVANCED_FACE ( 'NONE', ( #10801 ), #1996, .F. ) ;
#9246 = VECTOR ( 'NONE', #2661, 1000.000000000000000 ) ;
#9247 = CARTESIAN_POINT ( 'NONE',  ( -3.650000004999999881, -10.00000000000000000, 1.134567109999999879 ) ) ;
#9248 = EDGE_LOOP ( 'NONE', ( #10278, #21744, #23431, #10036 ) ) ;
#9249 = CARTESIAN_POINT ( 'NONE',  ( -2.800000000099999831, 377.0000000000000000, 8.500000000100000008 ) ) ;
#9250 = ORIENTED_EDGE ( 'NONE', *, *, #25241, .T. ) ;
#9251 = CARTESIAN_POINT ( 'NONE',  ( 75.99999999999998579, 0.000000000000000000, -57.50000000000000000 ) ) ;
#9252 = CARTESIAN_POINT ( 'NONE',  ( 0.6480740698407927436, 9.999999999999998224, 2.049999999999998046 ) ) ;
#9253 = VERTEX_POINT ( 'NONE', #6606 ) ;
#9254 = ORIENTED_EDGE ( 'NONE', *, *, #20611, .T. ) ;
#9255 = DATE_TIME_ROLE ( 'classification_date' ) ;
#9256 = VERTEX_POINT ( 'NONE', #15122 ) ;
#9257 = CARTESIAN_POINT ( 'NONE',  ( 2.149999999999999911, 0.000000000000000000, 0.000000000000000000 ) ) ;
#9258 = EDGE_CURVE ( 'NONE', #4089, #6684, #12629, .T. ) ;
#9259 = ADVANCED_FACE ( 'NONE', ( #14579 ), #4495, .T. ) ;
#9260 = LOCAL_TIME ( 11, 4, 31.00000000000000000, #7234 ) ;
#9261 = ORIENTED_EDGE ( 'NONE', *, *, #19020, .T. ) ;
#9262 = DIRECTION ( 'NONE',  ( 0.000000000000000000, 0.000000000000000000, 1.000000000000000000 ) ) ;
#9263 = VECTOR ( 'NONE', #10634, 1000.000000000000000 ) ;
#9264 = CARTESIAN_POINT ( 'NONE',  ( 0.000000000000000000, 0.000000000000000000, 0.000000000000000000 ) ) ;
#9265 = CARTESIAN_POINT ( 'NONE',  ( -2.149999999999999911, 7.500000000000002665, 2.632990978660897604E-16 ) ) ;
#9266 = AXIS2_PLACEMENT_3D ( 'NONE', #12128, #11721, #10033 ) ;
#9267 = DIRECTION ( 'NONE',  ( 0.000000000000000000, 1.000000000000000000, 0.000000000000000000 ) ) ;
#9268 = DIRECTION ( 'NONE',  ( 0.000000000000000000, 0.000000000000000000, 1.000000000000000000 ) ) ;
#9269 = ADVANCED_FACE ( 'NONE', ( #13035 ), #40, .F. ) ;
#9270 = DIRECTION ( 'NONE',  ( -1.000000000000000000, -0.000000000000000000, -0.000000000000000000 ) ) ;
#9271 = LINE ( 'NONE', #20044, #23991 ) ;
#9272 = APPLICATION_CONTEXT ( 'configuration controlled 3d designs of mechanical parts and assemblies' ) ;
#9273 = EDGE_LOOP ( 'NONE', ( #16298, #2741, #23987, #27206, #749, #16840, #27631 ) ) ;
#9274 = DIRECTION ( 'NONE',  ( 0.7071067811865491270, 0.000000000000000000, 0.7071067811865459074 ) ) ;
#9275 = EDGE_CURVE ( 'NONE', #14281, #12496, #24308, .T. ) ;
#9276 = VERTEX_POINT ( 'NONE', #4361 ) ;
#9277 = CARTESIAN_POINT ( 'NONE',  ( 0.000000000000000000, 0.000000000000000000, 0.000000000000000000 ) ) ;
#9278 = VERTEX_POINT ( 'NONE', #2403 ) ;
#9279 = CARTESIAN_POINT ( 'NONE',  ( 8.000000000000000000, 10.00000000000000000, 8.000000000000000000 ) ) ;
#9280 = LOCAL_TIME ( 11, 4, 31.00000000000000000, #5505 ) ;
#9281 = DIRECTION ( 'NONE',  ( -1.000000000000000000, -0.000000000000000000, -0.000000000000000000 ) ) ;
#9282 = DIRECTION ( 'NONE',  ( 0.000000000000000000, -0.8660254037844385966, -0.5000000000000003331 ) ) ;
#9283 = AXIS2_PLACEMENT_3D ( 'NONE', #19511, #10705, #19246 ) ;
#9284 = APPROVAL_PERSON_ORGANIZATION ( #15314, #5233, #8366 ) ;
#9285 = EDGE_CURVE ( 'NONE', #27435, #4564, #10931, .T. ) ;
#9286 = EDGE_CURVE ( 'NONE', #11558, #21642, #8846, .T. ) ;
#9287 = ORIENTED_EDGE ( 'NONE', *, *, #26952, .T. ) ;
#9288 = CARTESIAN_POINT ( 'NONE',  ( 1.560000000000000053, 1.732050807568877859, -1.084202172478486777E-16 ) ) ;
#9289 = ORIENTED_EDGE ( 'NONE', *, *, #14528, .F. ) ;
#9290 = EDGE_CURVE ( 'NONE', #9933, #1253, #19202, .T. ) ;
#9291 = ORIENTED_EDGE ( 'NONE', *, *, #26537, .F. ) ;
#9292 = AXIS2_PLACEMENT_3D ( 'NONE', #11953, #26664, #9863 ) ;
#9293 = ORIENTED_EDGE ( 'NONE', *, *, #13880, .F. ) ;
#9294 = VERTEX_POINT ( 'NONE', #3957 ) ;
#9295 = APPROVAL_ROLE ( '' ) ;
#9296 = CARTESIAN_POINT ( 'NONE',  ( 3.961349924258257715, 10.46354549742379270, -2.467186707605774298 ) ) ;
#9297 = CARTESIAN_POINT ( 'NONE',  ( 2.500000000000000000, 10.00000000000000000, -8.850000000000260769 ) ) ;
#9298 = ADVANCED_FACE ( 'NONE', ( #23546 ), #1859, .F. ) ;
#9299 = EDGE_CURVE ( 'NONE', #3919, #20485, #18923, .T. ) ;
#9300 = ORIENTED_EDGE ( 'NONE', *, *, #20589, .T. ) ;
#9301 = CARTESIAN_POINT ( 'NONE',  ( 4.917588399999999638, 10.00000000000000000, 8.200000000000001066 ) ) ;
#9302 = DIRECTION ( 'NONE',  ( 0.000000000000000000, 0.8660254037844385966, -0.5000000000000003331 ) ) ;
#9303 = CARTESIAN_POINT ( 'NONE',  ( 0.000000000000000000, -1.224646799147353207E-16, 1.500000000000001332 ) ) ;
#9304 = LINE ( 'NONE', #8400, #6881 ) ;
#9305 = VECTOR ( 'NONE', #15661, 1000.000000000000000 ) ;
#9306 = LOCAL_TIME ( 11, 4, 31.00000000000000000, #25869 ) ;
#9307 = CC_DESIGN_DATE_AND_TIME_ASSIGNMENT ( #23268, #8694, ( #27612 ) ) ;
#9308 = AXIS2_PLACEMENT_3D ( 'NONE', #14697, #23392, #18634 ) ;
#9309 = ORIENTED_EDGE ( 'NONE', *, *, #10980, .T. ) ;
#9310 = FACE_OUTER_BOUND ( 'NONE', #22917, .T. ) ;
#9311 = CARTESIAN_POINT ( 'NONE',  ( -0.6480740698407970735, 19.99999999999999645, 2.049999999999996270 ) ) ;
#9312 = DIRECTION ( 'NONE',  ( 0.000000000000000000, 1.000000000000000000, 0.000000000000000000 ) ) ;
#9313 = EDGE_CURVE ( 'NONE', #27455, #16398, #7324, .T. ) ;
#9314 = ORIENTED_EDGE ( 'NONE', *, *, #19901, .T. ) ;
#9315 = FACE_OUTER_BOUND ( 'NONE', #19577, .T. ) ;
#9316 = ORIENTED_EDGE ( 'NONE', *, *, #20917, .F. ) ;
#9317 = FACE_OUTER_BOUND ( 'NONE', #13540, .T. ) ;
#9318 = CARTESIAN_POINT ( 'NONE',  ( 1.109128070990991199, 20.90292829495277616, 1.844493635931970354 ) ) ;
#9319 = CARTESIAN_POINT ( 'NONE',  ( 2.133830113066243150, 7.513944472162179089, -0.3023763905987177925 ) ) ;
#9320 = CARTESIAN_POINT ( 'NONE',  ( 2.800000000099999831, 10.00000000000000000, 8.500000000100000008 ) ) ;
#9321 = VERTEX_POINT ( 'NONE', #7030 ) ;
#9322 = ORIENTED_EDGE ( 'NONE', *, *, #4125, .F. ) ;
#9323 =( LENGTH_UNIT ( ) NAMED_UNIT ( * ) SI_UNIT ( .MILLI., .METRE. ) );
#9324 = CARTESIAN_POINT ( 'NONE',  ( -3.761885219580170858, 9.337758538247433293, -1.947349543272061112 ) ) ;
#9325 = CC_DESIGN_SECURITY_CLASSIFICATION ( #21377, ( #27691 ) ) ;
#9326 = ORIENTED_EDGE ( 'NONE', *, *, #4930, .F. ) ;
#9327 = ORIENTED_EDGE ( 'NONE', *, *, #21223, .T. ) ;
#9328 = DIRECTION ( 'NONE',  ( 1.000000000000000000, 0.000000000000000000, -7.142847821148806485E-11 ) ) ;
#9329 = ORIENTED_EDGE ( 'NONE', *, *, #16746, .T. ) ;
#9330 = CARTESIAN_POINT ( 'NONE',  ( 1.923946282117144690, 71.59871879908247649, -0.9690418363859429896 ) ) ;
#9331 = AXIS2_PLACEMENT_3D ( 'NONE', #26912, #10375, #23121 ) ;
#9332 = CARTESIAN_POINT ( 'NONE',  ( -1.687973497718500360, 145.8877300146158973, -1.357571283178226063 ) ) ;
#9333 = PERSON_AND_ORGANIZATION ( #27246, #24075 ) ;
#9334 = DIRECTION ( 'NONE',  ( 0.000000000000000000, -0.8660254037844384856, 0.5000000000000002220 ) ) ;
#9335 = CARTESIAN_POINT ( 'NONE',  ( -69.00000000000000000, 8.000000000000000000, 42.00000000000000711 ) ) ;
#9336 = CARTESIAN_POINT ( 'NONE',  ( -2.149999999999999911, 158.0000000000000000, 2.632990618166809235E-16 ) ) ;
#9337 = CARTESIAN_POINT ( 'NONE',  ( 1.866898009254772894, 71.67848995112821342, 3.735713040018186604 ) ) ;
#9338 = PRODUCT_RELATED_PRODUCT_CATEGORY ( 'detail', '', ( #8963 ) ) ;
#9339 = CC_DESIGN_SECURITY_CLASSIFICATION ( #22313, ( #27693 ) ) ;
#9340 = CARTESIAN_POINT ( 'NONE',  ( 8.200000000000001066, 10.00000000000000000, -4.917588399999999638 ) ) ;
#9341 = ORIENTED_EDGE ( 'NONE', *, *, #9764, .T. ) ;
#9342 = LINE ( 'NONE', #521, #24838 ) ;
#9343 = DIRECTION ( 'NONE',  ( 0.000000000000000000, 0.000000000000000000, 1.000000000000000000 ) ) ;
#9344 = CARTESIAN_POINT ( 'NONE',  ( 9.999999999950000884, 158.0000000000000000, -3.299999999999999822 ) ) ;
#9345 = VERTEX_POINT ( 'NONE', #5205 ) ;
#9346 = CARTESIAN_POINT ( 'NONE',  ( 0.000000000000000000, -1.224646799147353207E-16, 0.000000000000000000 ) ) ;
#9347 = CARTESIAN_POINT ( 'NONE',  ( 17.99999999999999645, 18.00000000000000000, -57.50000000000000711 ) ) ;
#9348 = SHAPE_REPRESENTATION ( '1003309_01', ( #16397 ), #2102 ) ;
#9349 = ORIENTED_EDGE ( 'NONE', *, *, #8115, .F. ) ;
#9350 = VERTEX_POINT ( 'NONE', #17519 ) ;
#9351 = CARTESIAN_POINT ( 'NONE',  ( -2.500000000000000000, 10.00000000000000000, 8.850000000000260769 ) ) ;
#9352 = DIRECTION ( 'NONE',  ( 0.000000000000000000, 0.000000000000000000, 1.000000000000000000 ) ) ;
#9353 = ORIENTED_EDGE ( 'NONE', *, *, #25396, .F. ) ;
#9354 = CARTESIAN_POINT ( 'NONE',  ( -0.7385598514716653629, 67.60750857856146467, 2.024230026467139787 ) ) ;
#9356 = VERTEX_POINT ( 'NONE', #7315 ) ;
#9355 = PERSON_AND_ORGANIZATION_ROLE ( 'design_owner' ) ;
#9357 = DIRECTION ( 'NONE',  ( 1.000000000000000000, 0.000000000000000000, 1.063828398895308660E-11 ) ) ;
#9358 = VERTEX_POINT ( 'NONE', #22003 ) ;
#9359 = CARTESIAN_POINT ( 'NONE',  ( -2.800000000099999831, 158.0000000000000000, 8.500000000100000008 ) ) ;
#9360 = EDGE_LOOP ( 'NONE', ( #27168, #25350, #24233, #25355, #17504 ) ) ;
#9361 = VERTEX_POINT ( 'NONE', #13446 ) ;
#9362 = CIRCLE ( 'NONE', #21886, 1.499999999999999556 ) ;
#9363 = CIRCLE ( 'NONE', #874, 0.8000000000250003795 ) ;
#9364 = CARTESIAN_POINT ( 'NONE',  ( -4.528679659987942863, 140.0000000000000000, 3.255887450012056483 ) ) ;
#9365 = LINE ( 'NONE', #26022, #23791 ) ;
#9366 = CARTESIAN_POINT ( 'NONE',  ( 3.300000000099999831, 30.00000000000000000, -9.199999999899999281 ) ) ;
#9367 = CARTESIAN_POINT ( 'NONE',  ( -3.688908235481060949, 18.74478177243549837, 1.629456966394490891 ) ) ;
#9368 = DIRECTION ( 'NONE',  ( -0.000000000000000000, -1.000000000000000000, -0.000000000000000000 ) ) ;
#9369 = CARTESIAN_POINT ( 'NONE',  ( -8.000000000000000000, 140.0000000000000000, -8.000000000000000000 ) ) ;
#9370 = DIRECTION ( 'NONE',  ( 0.000000000000000000, 0.000000000000000000, 1.000000000000000000 ) ) ;
#9371 = VERTEX_POINT ( 'NONE', #2974 ) ;
#9372 = PLANE ( 'NONE',  #21304 ) ;
#9373 = CARTESIAN_POINT ( 'NONE',  ( 7.499999999999981348, 5.000000000000000000, 66.50000000000002842 ) ) ;
#9374 = ORIENTED_EDGE ( 'NONE', *, *, #11995, .F. ) ;
#9375 = DIRECTION ( 'NONE',  ( 0.000000000000000000, 1.000000000000000000, 0.000000000000000000 ) ) ;
#9377 = ORIENTED_EDGE ( 'NONE', *, *, #9787, .F. ) ;
#9376 = FACE_OUTER_BOUND ( 'NONE', #2503, .T. ) ;
#9378 = DIRECTION ( 'NONE',  ( 0.000000000000000000, -1.000000000000000000, 0.000000000000000000 ) ) ;
#9379 = AXIS2_PLACEMENT_3D ( 'NONE', #20503, #7641, #3564 ) ;
#9380 = CARTESIAN_POINT ( 'NONE',  ( 0.3047485981300750990, 11.30483338928107351, -2.133185547627181933 ) ) ;
#9381 = AXIS2_PLACEMENT_3D ( 'NONE', #3717, #20658, #22491 ) ;
#9382 = AXIS2_PLACEMENT_3D ( 'NONE', #23053, #7428, #22540 ) ;
#9383 = LINE ( 'NONE', #15671, #21847 ) ;
#9384 = ORIENTED_EDGE ( 'NONE', *, *, #18008, .F. ) ;
#9385 = DIRECTION ( 'NONE',  ( -1.000000000000000000, 0.000000000000000000, 0.000000000000000000 ) ) ;
#9386 = VERTEX_POINT ( 'NONE', #26339 ) ;
#9387 = CARTESIAN_POINT ( 'NONE',  ( 3.649999999999999911, -10.00000000000000000, 1.134567109999999879 ) ) ;
#9388 = CARTESIAN_POINT ( 'NONE',  ( 0.6620398294522382709, 10.15115578093736026, 2.045678445606719187 ) ) ;
#9389 = VERTEX_POINT ( 'NONE', #20039 ) ;
#9390 = EDGE_LOOP ( 'NONE', ( #3025, #9931 ) ) ;
#9391 = APPROVAL_STATUS ( 'not_yet_approved' ) ;
#9392 = ADVANCED_FACE ( 'NONE', ( #21858 ), #15830, .T. ) ;
#9393 = ORIENTED_EDGE ( 'NONE', *, *, #15096, .T. ) ;
#9394 = FACE_OUTER_BOUND ( 'NONE', #23641, .T. ) ;
#9395 = ORIENTED_EDGE ( 'NONE', *, *, #12333, .T. ) ;
#9396 = FACE_OUTER_BOUND ( 'NONE', #4526, .T. ) ;
#9397 = DIRECTION ( 'NONE',  ( 0.000000000000000000, 0.000000000000000000, 1.000000000000000000 ) ) ;
#9398 = CARTESIAN_POINT ( 'NONE',  ( -0.7170944303870564474, 8.540250363865816041, 2.031423502951818172 ) ) ;
#9399 = AXIS2_PLACEMENT_3D ( 'NONE', #6186, #6050, #21291 ) ;
#9400 = VECTOR ( 'NONE', #267, 1000.000000000000000 ) ;
#9401 = DIRECTION ( 'NONE',  ( 0.000000000000000000, 1.000000000000000000, 0.000000000000000000 ) ) ;
#9402 = AXIS2_PLACEMENT_3D ( 'NONE', #15559, #13052, #20059 ) ;
#9403 = CARTESIAN_POINT ( 'NONE',  ( 0.000000000000000000, 0.000000000000000000, 0.000000000000000000 ) ) ;
#9404 = LINE ( 'NONE', #20318, #21693 ) ;
#9405 = ADVANCED_FACE ( 'NONE', ( #11073 ), #22285, .F. ) ;
#9406 = ADVANCED_FACE ( 'NONE', ( #6887 ), #2688, .T. ) ;
#9407 = LINE ( 'NONE', #26625, #19488 ) ;
#9408 = ORIENTED_EDGE ( 'NONE', *, *, #7601, .T. ) ;
#9409 = DIRECTION ( 'NONE',  ( 0.000000000000000000, -1.000000000000000000, 0.000000000000000000 ) ) ;
#9410 = EDGE_LOOP ( 'NONE', ( #15377, #20706, #11130, #2946 ) ) ;
#9411 = DIRECTION ( 'NONE',  ( 0.000000000000000000, -1.000000000000000000, 0.000000000000000000 ) ) ;
#9412 = ORIENTED_EDGE ( 'NONE', *, *, #12823, .F. ) ;
#9413 = CARTESIAN_POINT ( 'NONE',  ( 1.346236717112072601, 67.88949541254933706, -1.681919206398277078 ) ) ;
#9414 = AXIS2_PLACEMENT_3D ( 'NONE', #20811, #4136, #1623 ) ;
#9415 = CARTESIAN_POINT ( 'NONE',  ( 0.000000000000000000, -1.224646799147353207E-16, 0.000000000000000000 ) ) ;
#9416 = CARTESIAN_POINT ( 'NONE',  ( 1.134567110000000989, 140.0000000000000000, 3.650000005008525505 ) ) ;
#9417 = VERTEX_POINT ( 'NONE', #11217 ) ;
#9418 = DIRECTION ( 'NONE',  ( 0.000000000000000000, 0.000000000000000000, -1.000000000000000000 ) ) ;
#9419 = ORIENTED_EDGE ( 'NONE', *, *, #25854, .T. ) ;
#9420 = ORIENTED_EDGE ( 'NONE', *, *, #26744, .T. ) ;
#9421 = CIRCLE ( 'NONE', #21926, 0.7999999999999999334 ) ;
#9422 = AXIS2_PLACEMENT_3D ( 'NONE', #24589, #3442, #9877 ) ;
#9423 = AXIS2_PLACEMENT_3D ( 'NONE', #23398, #8161, #10102 ) ;
#9424 = ORIENTED_EDGE ( 'NONE', *, *, #16261, .F. ) ;
#9425 = PERSON_AND_ORGANIZATION ( #23924, #11516 ) ;
#9426 = LINE ( 'NONE', #11795, #6491 ) ;
#9427 = EDGE_CURVE ( 'NONE', #19933, #21362, #1004, .T. ) ;
#9428 = DIRECTION ( 'NONE',  ( -0.000000000000000000, 0.000000000000000000, -1.000000000000000000 ) ) ;
#9429 = ORIENTED_EDGE ( 'NONE', *, *, #10784, .T. ) ;
#9430 = CARTESIAN_POINT ( 'NONE',  ( 11.99999999999998934, 18.00000000000000000, -67.50000000000000000 ) ) ;
#9431 = LINE ( 'NONE', #24423, #21605 ) ;
#9432 = DIRECTION ( 'NONE',  ( 0.000000000000000000, -1.000000000000000000, 0.000000000000000000 ) ) ;
#9433 = EDGE_CURVE ( 'NONE', #380, #25976, #19758, .T. ) ;
#9434 = VECTOR ( 'NONE', #25109, 1000.000000000000000 ) ;
#9435 = EDGE_CURVE ( 'NONE', #20753, #4762, #9533, .T. ) ;
#9436 = EDGE_CURVE ( 'NONE', #20464, #15964, #23954, .T. ) ;
#9437 = EDGE_CURVE ( 'NONE', #13738, #3291, #3249, .T. ) ;
#9438 = AXIS2_PLACEMENT_3D ( 'NONE', #10174, #16602, #14485 ) ;
#9440 = ORIENTED_EDGE ( 'NONE', *, *, #21597, .T. ) ;
#9439 = CIRCLE ( 'NONE', #20174, 0.3000000000249990473 ) ;
#9441 = LINE ( 'NONE', #9991, #10311 ) ;
#9442 = CARTESIAN_POINT ( 'NONE',  ( -1.197277371247750244, 21.01686933167881932, 1.796818879258472279 ) ) ;
#9443 = CARTESIAN_POINT ( 'NONE',  ( -9.199999999899999281, -10.00000000000000000, 3.300000000099999831 ) ) ;
#9444 = ORIENTED_EDGE ( 'NONE', *, *, #21561, .F. ) ;
#9445 = CARTESIAN_POINT ( 'NONE',  ( 8.500000000000000000, 30.00000000000000000, -2.500000000050000004 ) ) ;
#9446 = ORIENTED_EDGE ( 'NONE', *, *, #23509, .F. ) ;
#9447 = PLANE ( 'NONE',  #26250 ) ;
#9448 = EDGE_CURVE ( 'NONE', #23058, #10519, #8001, .T. ) ;
#9449 = ADVANCED_FACE ( 'NONE', ( #16514 ), #25070, .F. ) ;
#9450 = LINE ( 'NONE', #11259, #8120 ) ;
#9451 = CARTESIAN_POINT ( 'NONE',  ( 0.3040121265831335906, 8.695334511835110192, -2.133285118609717923 ) ) ;
#9452 = AXIS2_PLACEMENT_3D ( 'NONE', #27495, #25405, #6492 ) ;
#9453 = DIRECTION ( 'NONE',  ( 0.000000000000000000, 0.000000000000000000, 1.000000000000000000 ) ) ;
#9454 = EDGE_LOOP ( 'NONE', ( #7214, #11059, #26180, #4859, #9444 ) ) ;
#9455 = EDGE_LOOP ( 'NONE', ( #5415, #10369, #13714, #15683 ) ) ;
#9456 = CARTESIAN_POINT ( 'NONE',  ( 0.000000000000000000, 0.000000000000000000, 0.000000000000000000 ) ) ;
#9457 = CARTESIAN_POINT ( 'NONE',  ( -1.134567109999999879, 10.00000000000000000, 3.649999999999999911 ) ) ;
#9458 = CIRCLE ( 'NONE', #12568, 0.8324116040999999244 ) ;
#9459 = CIRCLE ( 'NONE', #23760, 0.8324116099999983032 ) ;
#9460 = EDGE_LOOP ( 'NONE', ( #3408, #1270, #23677, #6401 ) ) ;
#9461 = ORIENTED_EDGE ( 'NONE', *, *, #2117, .T. ) ;
#9462 = CARTESIAN_POINT ( 'NONE',  ( 0.3040121265831468578, 149.3046654881648863, 2.133285118609717479 ) ) ;
#9464 = ORIENTED_EDGE ( 'NONE', *, *, #5503, .F. ) ;
#9463 = DATE_TIME_ROLE ( 'creation_date' ) ;
#9465 = CARTESIAN_POINT ( 'NONE',  ( 2.500000000100000008, -10.00000000000000000, -8.500000000000000000 ) ) ;
#9466 = UNCERTAINTY_MEASURE_WITH_UNIT (LENGTH_MEASURE( 1.000000000000000082E-05 ), #5116, 'distance_accuracy_value', 'NONE');
#9467 = CARTESIAN_POINT ( 'NONE',  ( 0.7199652831305646261, 146.5387865447862623, -2.030355920055760155 ) ) ;
#9468 = CONTEXT_DEPENDENT_SHAPE_REPRESENTATION ( #4421, #4950 ) ;
#9469 = DIRECTION ( 'NONE',  ( -1.000000000000000000, 0.000000000000000000, 0.000000000000000000 ) ) ;
#9470 = EDGE_CURVE ( 'NONE', #2869, #8695, #4170, .T. ) ;
#9471 = CARTESIAN_POINT ( 'NONE',  ( -3.649999999999999911, 1.707412508126329165, -1.134567109999999879 ) ) ;
#9472 = EDGE_CURVE ( 'NONE', #22096, #518, #14269, .T. ) ;
#9473 = CARTESIAN_POINT ( 'NONE',  ( -1.633543133756423904, 68.10387783576334186, 1.404123287127516662 ) ) ;
#9474 = AXIS2_PLACEMENT_3D ( 'NONE', #10928, #20032, #4767 ) ;
#9475 = EDGE_CURVE ( 'NONE', #3361, #14397, #9946, .T. ) ;
#9476 = CARTESIAN_POINT ( 'NONE',  ( -82.61441299824254259, 30.50000000000000000, 57.84723474613892336 ) ) ;
#9477 = ORIENTED_EDGE ( 'NONE', *, *, #15209, .T. ) ;
#9478 = LINE ( 'NONE', #3591, #25 ) ;
#9479 = FACE_OUTER_BOUND ( 'NONE', #17733, .T. ) ;
#9480 = CARTESIAN_POINT ( 'NONE',  ( -9.200000000000528644, 13.12249899919919827, -2.500000000000000000 ) ) ;
#9481 = CARTESIAN_POINT ( 'NONE',  ( 2.149999999999999911, 71.27573508221729526, 1.942447962292351113E-15 ) ) ;
#9482 = ORIENTED_EDGE ( 'NONE', *, *, #15181, .F. ) ;
#9483 = LINE ( 'NONE', #386, #23547 ) ;
#9484 = EDGE_CURVE ( 'NONE', #5976, #17091, #5609, .T. ) ;
#9485 = EDGE_CURVE ( 'NONE', #8334, #5109, #9815, .T. ) ;
#9486 = CARTESIAN_POINT ( 'NONE',  ( 2.799999999999999822, 10.00000000000000000, 8.200000000100001074 ) ) ;
#9487 = ORIENTED_EDGE ( 'NONE', *, *, #6842, .T. ) ;
#9488 = CARTESIAN_POINT ( 'NONE',  ( 2.342710766941917377, 70.90236179020617158, -3.903155981567864696 ) ) ;
#9489 = DIRECTION ( 'NONE',  ( -0.7071067811865491270, 0.000000000000000000, -0.7071067811865459074 ) ) ;
#9490 = VECTOR ( 'NONE', #13820, 1000.000000000000000 ) ;
#9491 = ORIENTED_EDGE ( 'NONE', *, *, #8123, .T. ) ;
#9492 = CARTESIAN_POINT ( 'NONE',  ( 2.149999999999999911, 68.72426491778273316, 0.1536608811070539204 ) ) ;
#9493 = VECTOR ( 'NONE', #18697, 1000.000000000000000 ) ;
#9495 = ORIENTED_EDGE ( 'NONE', *, *, #2226, .T. ) ;
#9494 = DATE_TIME_ROLE ( 'creation_date' ) ;
#9496 = APPROVAL ( #4659, 'UNSPECIFIED' ) ;
#9497 = CARTESIAN_POINT ( 'NONE',  ( 3.650000005008525505, 140.0000000000000000, -1.134567109999999657 ) ) ;
#9498 = ORIENTED_EDGE ( 'NONE', *, *, #15219, .T. ) ;
#9499 = DIRECTION ( 'NONE',  ( 0.000000000000000000, -1.000000000000000000, 0.000000000000000000 ) ) ;
#9500 = ORIENTED_EDGE ( 'NONE', *, *, #7003, .F. ) ;
#9501 = EDGE_CURVE ( 'NONE', #23419, #18566, #6355, .T. ) ;
#9502 = VERTEX_POINT ( 'NONE', #15969 ) ;
#9503 = AXIS2_PLACEMENT_3D ( 'NONE', #8047, #1182, #3843 ) ;
#9504 = CARTESIAN_POINT ( 'NONE',  ( 5.506192294169410140, 140.0000000000000000, 6.778984495830589374 ) ) ;
#9505 = CARTESIAN_POINT ( 'NONE',  ( -8.000000000000000000, -8.000000000000000000, 0.000000000000000000 ) ) ;
#9506 = DIRECTION ( 'NONE',  ( 0.000000000000000000, -1.000000000000000000, 0.000000000000000000 ) ) ;
#9507 = AXIS2_PLACEMENT_3D ( 'NONE', #651, #4420, #13509 ) ;
#9508 = LINE ( 'NONE', #24082, #5439 ) ;
#9509 = DIRECTION ( 'NONE',  ( 0.000000000000000000, -1.000000000000000000, 0.000000000000000000 ) ) ;
#9510 = VECTOR ( 'NONE', #5375, 1000.000000000000000 ) ;
#9511 = B_SPLINE_CURVE_WITH_KNOTS ( 'NONE', 3,
 ( #18595, #14379, #27277, #7980, #21121, #24912, #25311, #14246, #1383, #8122, #6149, #16630, #16909, #18882, #1944, #14662, #9919, #16491, #5737, #10201, #25045, #12708, #25453, #22806, #4037, #5874, #25179, #6286, #18741, #20984 ),
 .UNSPECIFIED., .F., .F.,
 ( 4, 2, 2, 2, 2, 2, 2, 2, 2, 2, 2, 2, 2, 2, 4 ),
 ( 0.007228899041626110980, 0.007680640809743000813, 0.008132382577859890646, 0.009035866114093646026, 0.009487607882210521981, 0.009939349650327399671, 0.01039109141844427736, 0.01084283318656115505, 0.01129457495467803101, 0.01174631672279490870, 0.01264980025902866234, 0.01310154202714554003, 0.01355328379526241772, 0.01400502556337929541, 0.01445676733149617310 ),
 .UNSPECIFIED. ) ;
#9512 = LINE ( 'NONE', #15935, #14155 ) ;
#9513 = CARTESIAN_POINT ( 'NONE',  ( -3.255887450000000349, -10.00000000000000000, -4.528679659999999885 ) ) ;
#9514 = DIRECTION ( 'NONE',  ( 1.000000000000000000, 0.000000000000000000, 0.000000000000000000 ) ) ;
#9515 = CARTESIAN_POINT ( 'NONE',  ( -8.000000000000000000, -10.00000000000000000, 1.000000000000000000 ) ) ;
#9516 = ORIENTED_EDGE ( 'NONE', *, *, #15581, .T. ) ;
#9517 = FACE_OUTER_BOUND ( 'NONE', #13070, .T. ) ;
#9519 = VERTEX_POINT ( 'NONE', #13858 ) ;
#9518 = CARTESIAN_POINT ( 'NONE',  ( 79.00000000000000000, 18.00000000000000000, 57.00000000000000000 ) ) ;
#9520 = VECTOR ( 'NONE', #21391, 1000.000000000000000 ) ;
#9521 = DIRECTION ( 'NONE',  ( 1.000000000000000000, -0.000000000000000000, -0.000000000000000000 ) ) ;
#9522 = CARTESIAN_POINT ( 'NONE',  ( 0.5872724241667595102, 11.39807273269568810, -2.073273592288539025 ) ) ;
#9523 = AXIS2_PLACEMENT_3D ( 'NONE', #10698, #16863, #27501 ) ;
#9524 = CARTESIAN_POINT ( 'NONE',  ( 8.000000000000000000, 10.00000000000000000, 0.000000000000000000 ) ) ;
#9525 = VERTEX_POINT ( 'NONE', #22426 ) ;
#9526 = CARTESIAN_POINT ( 'NONE',  ( 71.49999999999992895, 5.000000000000000000, -75.50000000000000000 ) ) ;
#9527 = ORIENTED_EDGE ( 'NONE', *, *, #13853, .F. ) ;
#9528 = DIRECTION ( 'NONE',  ( 1.000000000000000000, 0.000000000000000000, 0.000000000000000000 ) ) ;
#9529 = LINE ( 'NONE', #15525, #5369 ) ;
#9530 = EDGE_LOOP ( 'NONE', ( #26352, #8933, #5490, #17889 ) ) ;
#9531 = ORIENTED_EDGE ( 'NONE', *, *, #8889, .T. ) ;
#9532 = APPROVAL_STATUS ( 'not_yet_approved' ) ;
#9533 = CIRCLE ( 'NONE', #1939, 2.499999999999997780 ) ;
#9534 = ORIENTED_EDGE ( 'NONE', *, *, #9597, .T. ) ;
#9535 = CARTESIAN_POINT ( 'NONE',  ( -1.929397100000000087, -10.00000000000000000, 8.200000000000001066 ) ) ;
#9536 = ORIENTED_EDGE ( 'NONE', *, *, #16101, .F. ) ;
#9537 = FACE_OUTER_BOUND ( 'NONE', #20998, .T. ) ;
#9538 = FACE_OUTER_BOUND ( 'NONE', #15336, .T. ) ;
#9539 = DIRECTION ( 'NONE',  ( 0.000000000000000000, 0.000000000000000000, 1.000000000000000000 ) ) ;
#9540 = AXIS2_PLACEMENT_3D ( 'NONE', #4213, #14705, #6195 ) ;
#9541 = DIRECTION ( 'NONE',  ( -0.000000000000000000, -1.000000000000000000, -0.000000000000000000 ) ) ;
#9542 = FACE_OUTER_BOUND ( 'NONE', #17650, .T. ) ;
#9543 = LINE ( 'NONE', #15833, #21680 ) ;
#9544 = CIRCLE ( 'NONE', #22951, 2.500000000000002220 ) ;
#9545 = CARTESIAN_POINT ( 'NONE',  ( -2.149999999999999911, -10.00000000000000000, 2.632990618166809235E-16 ) ) ;
#9546 = ADVANCED_BREP_SHAPE_REPRESENTATION ( '', ( #20773, #16397 ), #17748 ) ;
#9547 = ORIENTED_EDGE ( 'NONE', *, *, #1408, .F. ) ;
#9548 = DIRECTION ( 'NONE',  ( 1.000000000000000000, 0.000000000000000000, -0.000000000000000000 ) ) ;
#9549 = B_SPLINE_CURVE_WITH_KNOTS ( 'NONE', 3,
 ( #19759, #17662, #24395, #15541 ),
 .UNSPECIFIED., .F., .F.,
 ( 4, 4 ),
 ( 0.0005811523056716527387, 0.0008956027530430617266 ),
 .UNSPECIFIED. ) ;
#9550 = EDGE_CURVE ( 'NONE', #22195, #11962, #19810, .T. ) ;
#9551 = ORIENTED_EDGE ( 'NONE', *, *, #17813, .T. ) ;
#9552 = DIRECTION ( 'NONE',  ( -0.7071067811865489050, 8.659560562354951347E-17, 0.7071067811865460184 ) ) ;
#9553 = ORIENTED_EDGE ( 'NONE', *, *, #8962, .T. ) ;
#9554 = CARTESIAN_POINT ( 'NONE',  ( -1.355855411587507886, 67.88660230486202352, -1.689376396232990407 ) ) ;
#9555 = CARTESIAN_POINT ( 'NONE',  ( 3.978746918971126867, 130.0000000000000000, 2.500000000000000888 ) ) ;
#9556 = DIRECTION ( 'NONE',  ( 0.000000000000000000, 0.000000000000000000, 1.000000000000000000 ) ) ;
#9557 = ORIENTED_EDGE ( 'NONE', *, *, #9433, .F. ) ;
#9558 = CARTESIAN_POINT ( 'NONE',  ( -8.200000000000001066, 10.00000000000000000, 4.917588399999999638 ) ) ;
#9559 = ORIENTED_EDGE ( 'NONE', *, *, #21601, .T. ) ;
#9560 = ORIENTED_EDGE ( 'NONE', *, *, #8361, .F. ) ;
#9561 = CONICAL_SURFACE ( 'NONE', #18049, 1.649999999999987255, 1.029744258676648316 ) ;
#9563 = EDGE_CURVE ( 'NONE', #20364, #26042, #14826, .T. ) ;
#9562 = VECTOR ( 'NONE', #6034, 1000.000000000000000 ) ;
#9564 = EDGE_CURVE ( 'NONE', #27244, #22230, #23395, .T. ) ;
#9565 = ORIENTED_EDGE ( 'NONE', *, *, #18001, .F. ) ;
#9566 = SHAPE_DEFINITION_REPRESENTATION ( #21691, #18987 ) ;
#9567 = FACE_OUTER_BOUND ( 'NONE', #3294, .T. ) ;
#9568 = CIRCLE ( 'NONE', #13123, 2.000000000000000000 ) ;
#9569 = CARTESIAN_POINT ( 'NONE',  ( 1.861569485663400636, -1.745546681807956357, -1.111316013043478046 ) ) ;
#9570 = CARTESIAN_POINT ( 'NONE',  ( 3.649999999999999911, 10.00000000000000000, 2.220446049250309876E-16 ) ) ;
#9571 = ORIENTED_EDGE ( 'NONE', *, *, #686, .T. ) ;
#9572 = DIRECTION ( 'NONE',  ( 0.000000000000000000, -1.000000000000000000, 0.000000000000000000 ) ) ;
#9573 = CARTESIAN_POINT ( 'NONE',  ( -2.071217677213023745, 132.4325250748198073, -0.5958827963453982024 ) ) ;
#9574 = CARTESIAN_POINT ( 'NONE',  ( 2.500000000100000008, 10.00000000000000000, -8.500000000000000000 ) ) ;
#9575 = DIRECTION ( 'NONE',  ( -0.000000000000000000, -1.000000000000000000, -0.000000000000000000 ) ) ;
#9576 = CIRCLE ( 'NONE', #25227, 0.2999999999999999334 ) ;
#9577 = ORIENTED_EDGE ( 'NONE', *, *, #25364, .T. ) ;
#9578 = CARTESIAN_POINT ( 'NONE',  ( 7.367588389999999876, 377.0000000000000000, -4.917588399999999638 ) ) ;
#9579 = CARTESIAN_POINT ( 'NONE',  ( -2.073082673080199445, 21.96920539162242036, 0.5888749083951471119 ) ) ;
#9580 = VECTOR ( 'NONE', #5273, 1000.000000000000000 ) ;
#9581 = CARTESIAN_POINT ( 'NONE',  ( -3.778484949481582866, 128.4990985344350349, 2.012250070758134335 ) ) ;
#9582 = EDGE_CURVE ( 'NONE', #3511, #6569, #3788, .T. ) ;
#9583 = EDGE_CURVE ( 'NONE', #11381, #1250, #12046, .T. ) ;
#9584 = ORIENTED_EDGE ( 'NONE', *, *, #11112, .T. ) ;
#9585 = LINE ( 'NONE', #18259, #1356 ) ;
#9586 = EDGE_LOOP ( 'NONE', ( #24275, #8254 ) ) ;
#9587 = FACE_OUTER_BOUND ( 'NONE', #21315, .T. ) ;
#9588 = DIRECTION ( 'NONE',  ( 1.000000000000000000, 0.000000000000000000, 1.063828398895308660E-11 ) ) ;
#9589 = CARTESIAN_POINT ( 'NONE',  ( -3.300000000099999831, 158.0000000000000000, 9.199999999899999281 ) ) ;
#9590 = DIRECTION ( 'NONE',  ( 0.000000000000000000, 0.000000000000000000, 1.000000000000000000 ) ) ;
#9591 = EDGE_LOOP ( 'NONE', ( #16951, #7702, #18542, #1462 ) ) ;
#9592 = ORIENTED_EDGE ( 'NONE', *, *, #8333, .F. ) ;
#9593 = DIRECTION ( 'NONE',  ( 0.000000000000000000, 1.000000000000000000, 0.000000000000000000 ) ) ;
#9594 = EDGE_CURVE ( 'NONE', #9502, #1845, #24936, .T. ) ;
#9595 = ORIENTED_EDGE ( 'NONE', *, *, #12677, .T. ) ;
#9596 = ADVANCED_FACE ( 'NONE', ( #16369 ), #4327, .T. ) ;
#9597 = EDGE_CURVE ( 'NONE', #3685, #5323, #8540, .T. ) ;
#9598 = VERTEX_POINT ( 'NONE', #23245 ) ;
#9599 = PLANE ( 'NONE',  #26367 ) ;
#9601 = ORIENTED_EDGE ( 'NONE', *, *, #10087, .F. ) ;
#9600 = PERSON_AND_ORGANIZATION ( #23924, #11516 ) ;
#9602 = CARTESIAN_POINT ( 'NONE',  ( 3.000000000000000000, 0.000000000000000000, 0.000000000000000000 ) ) ;
#9603 = AXIS2_PLACEMENT_3D ( 'NONE', #2715, #19231, #10690 ) ;
#9604 = DIRECTION ( 'NONE',  ( 0.000000000000000000, -1.000000000000000000, 0.000000000000000000 ) ) ;
#9605 = ITEM_DEFINED_TRANSFORMATION ( 'NONE', 'NONE', #19558,  #16397 ) ;
#9606 = VECTOR ( 'NONE', #9267, 1000.000000000000000 ) ;
#9607 = LINE ( 'NONE', #17726, #22922 ) ;
#9608 = CARTESIAN_POINT ( 'NONE',  ( -3.793081621063050690, 0.1697889744823050384, -2.050000000000007816 ) ) ;
#9609 = EDGE_CURVE ( 'NONE', #1889, #21655, #15090, .T. ) ;
#9610 = ADVANCED_FACE ( 'NONE', ( #12599 ), #137, .T. ) ;
#9611 = DIRECTION ( 'NONE',  ( 0.000000000000000000, 0.000000000000000000, -1.000000000000000000 ) ) ;
#9612 = DIRECTION ( 'NONE',  ( 0.000000000000000000, 0.8660254037844380415, -0.5000000000000009992 ) ) ;
#9613 = ORIENTED_EDGE ( 'NONE', *, *, #15230, .T. ) ;
#9614 = CARTESIAN_POINT ( 'NONE',  ( 171.4000000000000057, 179.9999999999999716, 5.000000000000000888 ) ) ;
#9615 = FACE_OUTER_BOUND ( 'NONE', #16018, .T. ) ;
#9616 = CARTESIAN_POINT ( 'NONE',  ( 1.462468655733266010, 1.311597389980857731, -1.580498570351036802 ) ) ;
#9617 = CARTESIAN_POINT ( 'NONE',  ( 3.708077257970019858, 18.88380536088870087, -1.727567539633815041 ) ) ;
#9618 = ORIENTED_EDGE ( 'NONE', *, *, #9204, .T. ) ;
#9619 = FACE_OUTER_BOUND ( 'NONE', #26984, .T. ) ;
#9620 = DIRECTION ( 'NONE',  ( 0.000000000000000000, -1.000000000000000000, 0.000000000000000000 ) ) ;
#9621 = VECTOR ( 'NONE', #24904, 1000.000000000000000 ) ;
#9622 = EDGE_CURVE ( 'NONE', #20891, #26, #27679, .T. ) ;
#9623 = ORIENTED_EDGE ( 'NONE', *, *, #25736, .T. ) ;
#9624 = DIRECTION ( 'NONE',  ( -0.7071067823054786317, 0.000000000000000000, -0.7071067800676164028 ) ) ;
#9625 = DIRECTION ( 'NONE',  ( -2.127693706800504725E-11, 0.000000000000000000, -1.000000000000000000 ) ) ;
#9626 = EDGE_CURVE ( 'NONE', #10133, #8667, #10762, .T. ) ;
#9627 = EDGE_CURVE ( 'NONE', #19014, #15847, #16795, .T. ) ;
#9628 = ORIENTED_EDGE ( 'NONE', *, *, #26335, .T. ) ;
#9629 = LINE ( 'NONE', #7542, #15600 ) ;
#9631 = ORIENTED_EDGE ( 'NONE', *, *, #174, .F. ) ;
#9630 = APPROVAL_STATUS ( 'not_yet_approved' ) ;
#9632 = EDGE_CURVE ( 'NONE', #26214, #1993, #17065, .T. ) ;
#9633 = DIRECTION ( 'NONE',  ( 1.000000000000000000, -0.000000000000000000, -0.000000000000000000 ) ) ;
#9634 = PLANE ( 'NONE',  #6715 ) ;
#9635 = ORIENTED_EDGE ( 'NONE', *, *, #11527, .T. ) ;
#9636 = ADVANCED_FACE ( 'NONE', ( #25615 ), #8145, .F. ) ;
#9637 = EDGE_CURVE ( 'NONE', #16403, #24655, #27439, .T. ) ;
#9638 = VERTEX_POINT ( 'NONE', #21143 ) ;
#9639 = VECTOR ( 'NONE', #9748, 1000.000000000000000 ) ;
#9640 = AXIS2_PLACEMENT_3D ( 'NONE', #22590, #20486, #1165 ) ;
#9641 = DIRECTION ( 'NONE',  ( -1.000000000000000000, 0.000000000000000000, 2.602085218302027899E-15 ) ) ;
#9642 = DIRECTION ( 'NONE',  ( 0.000000000000000000, 0.000000000000000000, 1.000000000000000000 ) ) ;
#9643 = DIRECTION ( 'NONE',  ( -1.000000000000000000, 0.000000000000000000, 0.000000000000000000 ) ) ;
#9644 = VECTOR ( 'NONE', #6964, 1000.000000000000000 ) ;
#9645 = CARTESIAN_POINT ( 'NONE',  ( 3.000000000000000000, -2.201436576420043423, 1.271000000000003682 ) ) ;
#9646 = FACE_OUTER_BOUND ( 'NONE', #22690, .T. ) ;
#9647 = DIRECTION ( 'NONE',  ( 1.000000000000000000, 0.000000000000000000, 0.000000000000000000 ) ) ;
#9648 = CC_DESIGN_PERSON_AND_ORGANIZATION_ASSIGNMENT ( #6062, #21029, ( #22716 ) ) ;
#9649 = CARTESIAN_POINT ( 'NONE',  ( 1.134567109999999879, 10.00000000000000000, 3.650000004999999881 ) ) ;
#9650 = CARTESIAN_POINT ( 'NONE',  ( -4.528679659987942863, 140.0000000000000000, 3.255887450012056483 ) ) ;
#9651 = DIRECTION ( 'NONE',  ( 0.000000000000000000, -1.000000000000000000, 0.000000000000000000 ) ) ;
#9652 = EDGE_CURVE ( 'NONE', #26704, #23375, #25201, .T. ) ;
#9653 = ORIENTED_EDGE ( 'NONE', *, *, #14141, .F. ) ;
#9654 = CARTESIAN_POINT ( 'NONE',  ( -2.500000000100000008, -10.00000000000000000, -9.200000000000530420 ) ) ;
#9656 = VERTEX_POINT ( 'NONE', #10495 ) ;
#9655 = CARTESIAN_POINT ( 'NONE',  ( 2.133662721975630561, 127.5140897367378869, 0.3041631162866437199 ) ) ;
#9657 = LINE ( 'NONE', #24638, #3063 ) ;
#9658 = FACE_OUTER_BOUND ( 'NONE', #19047, .T. ) ;
#9659 = VECTOR ( 'NONE', #8577, 1000.000000000000000 ) ;
#9660 = AXIS2_PLACEMENT_3D ( 'NONE', #2969, #24526, #7449 ) ;
#9661 = CARTESIAN_POINT ( 'NONE',  ( 404.9999999999999432, 143.0000000000000000, -5.000000000000000000 ) ) ;
#9662 = VERTEX_POINT ( 'NONE', #21278 ) ;
#9663 = CARTESIAN_POINT ( 'NONE',  ( -8.200000000000001066, 12.85657137141714124, 2.799999999999999822 ) ) ;
#9665 = VERTEX_POINT ( 'NONE', #27570 ) ;
#9664 = COORDINATED_UNIVERSAL_TIME_OFFSET ( 1, 0, .AHEAD. ) ;
#9666 = CARTESIAN_POINT ( 'NONE',  ( -8.000000000000000000, -10.00000000000000000, -8.000000000000000000 ) ) ;
#9667 = CIRCLE ( 'NONE', #5213, 0.8324116099999999685 ) ;
#9668 = CARTESIAN_POINT ( 'NONE',  ( 2.070697721673654179, 127.5679181180749708, 0.5976978818041743802 ) ) ;
#9669 = ORIENTED_EDGE ( 'NONE', *, *, #9131, .T. ) ;
#9670 = VERTEX_POINT ( 'NONE', #27301 ) ;
#9671 = PERSON_AND_ORGANIZATION ( #12221, #6208 ) ;
#9672 = EDGE_LOOP ( 'NONE', ( #6163, #12127 ) ) ;
#9673 = CARTESIAN_POINT ( 'NONE',  ( 3.300000000099999831, 10.00000000000000000, -9.199999999899999281 ) ) ;
#9674 = VERTEX_POINT ( 'NONE', #6036 ) ;
#9675 = FACE_OUTER_BOUND ( 'NONE', #26677, .T. ) ;
#9676 = CARTESIAN_POINT ( 'NONE',  ( 1.682371342005183124, 7.889132837875290072, 1.345646757124425719 ) ) ;
#9677 = DIRECTION ( 'NONE',  ( -2.127693706800504725E-11, 0.000000000000000000, -1.000000000000000000 ) ) ;
#9679 = DIRECTION ( 'NONE',  ( 0.000000000000000000, 0.000000000000000000, 1.000000000000000000 ) ) ;
#9678 = CONICAL_SURFACE ( 'NONE', #13234, 2.541999999999999815, 1.047197551196591858 ) ;
#9680 = LINE ( 'NONE', #7863, #17690 ) ;
#9681 = EDGE_CURVE ( 'NONE', #22520, #25222, #3923, .T. ) ;
#9682 = CARTESIAN_POINT ( 'NONE',  ( 10.00000000000000000, 377.0000000000000000, 8.000000000000000000 ) ) ;
#9683 = CC_DESIGN_PERSON_AND_ORGANIZATION_ASSIGNMENT ( #6018, #5598, ( #24519 ) ) ;
#9684 = VECTOR ( 'NONE', #6419, 1000.000000000000000 ) ;
#9685 = ORIENTED_EDGE ( 'NONE', *, *, #26343, .T. ) ;
#9686 = FACE_OUTER_BOUND ( 'NONE', #2054, .T. ) ;
#9687 = ORIENTED_EDGE ( 'NONE', *, *, #15574, .T. ) ;
#9688 = CARTESIAN_POINT ( 'NONE',  ( 2.500000000100000008, 10.00000000000000000, 9.200000000000530420 ) ) ;
#9689 = ORIENTED_EDGE ( 'NONE', *, *, #10783, .F. ) ;
#9690 = CARTESIAN_POINT ( 'NONE',  ( 1.122263526886403184, 67.76234330417477736, -1.838948093767900138 ) ) ;
#9691 = DIRECTION ( 'NONE',  ( -1.000000000000000000, 0.000000000000000000, 0.000000000000000000 ) ) ;
#9692 = CARTESIAN_POINT ( 'NONE',  ( -3.974677737472507744, 10.22926823488755943, -2.492124882820957232 ) ) ;
#9693 = ORIENTED_EDGE ( 'NONE', *, *, #21222, .F. ) ;
#9694 = CARTESIAN_POINT ( 'NONE',  ( 1.560000000000000053, 0.8660254037844387076, -1.500000000000000000 ) ) ;
#9695 = EDGE_LOOP ( 'NONE', ( #143, #14843, #23778, #19383 ) ) ;
#9696 = VERTEX_POINT ( 'NONE', #6571 ) ;
#9697 = PRODUCT_DEFINITION_FORMATION_WITH_SPECIFIED_SOURCE ( 'ANY', '', #2241, .NOT_KNOWN. ) ;
#9698 = AXIS2_PLACEMENT_3D ( 'NONE', #23623, #2484, #383 ) ;
#9699 = AXIS2_PLACEMENT_3D ( 'NONE', #5314, #20011, #24090 ) ;
#9700 = ORIENTED_EDGE ( 'NONE', *, *, #20068, .T. ) ;
#9701 = MECHANICAL_CONTEXT ( 'NONE', #14075, 'mechanical' ) ;
#9702 = CARTESIAN_POINT ( 'NONE',  ( -2.799999999999999822, 10.00000000000000000, -8.200000000100001074 ) ) ;
#9703 = DIRECTION ( 'NONE',  ( -1.000000000000000000, -0.000000000000000000, -0.000000000000000000 ) ) ;
#9704 = CARTESIAN_POINT ( 'NONE',  ( 8.500000000000000000, 13.12249899911913431, 2.500000000100000008 ) ) ;
#9705 = ORIENTED_EDGE ( 'NONE', *, *, #889, .T. ) ;
#9706 = CARTESIAN_POINT ( 'NONE',  ( 3.650000000000000355, 1.707412508126326722, 1.134567109999999879 ) ) ;
#9707 = VECTOR ( 'NONE', #16599, 1000.000000000000000 ) ;
#9708 = CARTESIAN_POINT ( 'NONE',  ( 1.839067064343120839, 132.2377565799004344, -1.122038707089990872 ) ) ;
#9709 = LINE ( 'NONE', #24969, #11313 ) ;
#9710 = EDGE_CURVE ( 'NONE', #13259, #22584, #5013, .T. ) ;
#9711 = CARTESIAN_POINT ( 'NONE',  ( 1.307714755203347679, 149.8226892689152692, -1.727389404375821114 ) ) ;
#9712 = LOCAL_TIME ( 11, 4, 31.00000000000000000, #1331 ) ;
#9713 = ORIENTED_EDGE ( 'NONE', *, *, #20525, .F. ) ;
#9714 = CARTESIAN_POINT ( 'NONE',  ( 3.300000000099999831, 140.0000000000000000, -9.199999999899999281 ) ) ;
#9715 = CARTESIAN_POINT ( 'NONE',  ( -1.377937857305136182, 21.21847748147180823, 1.667839801192903204 ) ) ;
#9716 = AXIS2_PLACEMENT_3D ( 'NONE', #10028, #18424, #22509 ) ;
#9717 = CYLINDRICAL_SURFACE ( 'NONE', #1697, 0.8324116099999999685 ) ;
#9718 = ORIENTED_EDGE ( 'NONE', *, *, #23462, .T. ) ;
#9719 = DIRECTION ( 'NONE',  ( 0.000000000000000000, 1.000000000000000000, 0.000000000000000000 ) ) ;
#9720 = ORIENTED_EDGE ( 'NONE', *, *, #20808, .F. ) ;
#9721 = FACE_OUTER_BOUND ( 'NONE', #26786, .T. ) ;
#9722 = CARTESIAN_POINT ( 'NONE',  ( -2.150000000000008349, 12.05000000000000426, 1.331772935425621429E-16 ) ) ;
#9723 = AXIS2_PLACEMENT_3D ( 'NONE', #16561, #17108, #14869 ) ;
#9724 = LINE ( 'NONE', #24718, #8177 ) ;
#9725 = CARTESIAN_POINT ( 'NONE',  ( -3.903198235554981466, 129.0982042032136690, -2.342786592770920606 ) ) ;
#9726 = ORIENTED_EDGE ( 'NONE', *, *, #15923, .T. ) ;
#9727 = CARTESIAN_POINT ( 'NONE',  ( -8.200000000050000182, 30.00000000000000000, -2.799999999999999822 ) ) ;
#9728 = VERTEX_POINT ( 'NONE', #12456 ) ;
#9729 = SHAPE_REPRESENTATION_RELATIONSHIP ( 'NONE' , 'NONE' ,  #14148, #1860 ) ;
#9730 = ORIENTED_EDGE ( 'NONE', *, *, #13895, .F. ) ;
#9731 = EDGE_LOOP ( 'NONE', ( #18426, #4603, #4135, #14640 ) ) ;
#9732 = DIRECTION ( 'NONE',  ( 0.000000000000000000, 1.000000000000000000, 0.000000000000000000 ) ) ;
#9733 = PERSON_AND_ORGANIZATION_ROLE ( 'classification_officer' ) ;
#9734 = CARTESIAN_POINT ( 'NONE',  ( 2.029768951182895353, 71.46202226379283218, -0.7215603799769750859 ) ) ;
#9735 = CC_DESIGN_SECURITY_CLASSIFICATION ( #9758, ( #27683 ) ) ;
#9736 = B_SPLINE_CURVE_WITH_KNOTS ( 'NONE', 3,
 ( #2008, #8464, #27482, #16841, #4235, #6221, #25527, #23696, #19346, #26209, #13315, #15272, #23842, #7045, #19624, #23556, #4508, #19910 ),
 .UNSPECIFIED., .F., .F.,
 ( 4, 2, 2, 2, 2, 2, 2, 2, 4 ),
 ( 0.007230153694210019778, 0.007456463225721655756, 0.007682772757233292601, 0.008135391820256564557, 0.009040629946303110204, 0.009493249009326382160, 0.009945868072349655850, 0.01039848713537292781, 0.01085110619839620150 ),
 .UNSPECIFIED. ) ;
#9737 = CARTESIAN_POINT ( 'NONE',  ( 1.134567109999999879, 72.22772473005672111, -3.649999999999999911 ) ) ;
#9738 = APPROVAL_DATE_TIME ( #19959, #1585 ) ;
#9739 = CIRCLE ( 'NONE', #22272, 0.8000000000000003775 ) ;
#9740 = LOCAL_TIME ( 11, 4, 31.00000000000000000, #5322 ) ;
#9741 = CARTESIAN_POINT ( 'NONE',  ( 2.369999999999999662, 0.000000000000000000, 0.000000000000000000 ) ) ;
#9742 = DIRECTION ( 'NONE',  ( 1.000000000000000000, 0.000000000000000000, 3.333560279668765161E-10 ) ) ;
#9743 = EDGE_CURVE ( 'NONE', #23493, #27651, #4455, .T. ) ;
#9744 = CARTESIAN_POINT ( 'NONE',  ( 6.778984499999999969, 10.00000000000000000, 5.506192289999999545 ) ) ;
#9745 = VECTOR ( 'NONE', #286, 1000.000000000000000 ) ;
#9746 = CARTESIAN_POINT ( 'NONE',  ( 9.200000000000530420, -10.00000000000000000, -2.500000000100000008 ) ) ;
#9747 = EDGE_CURVE ( 'NONE', #25914, #16943, #25582, .T. ) ;
#9748 = DIRECTION ( 'NONE',  ( -0.7071067800676164028, 0.000000000000000000, 0.7071067823054786317 ) ) ;
#9749 = ORIENTED_EDGE ( 'NONE', *, *, #5868, .F. ) ;
#9750 = FACE_OUTER_BOUND ( 'NONE', #24512, .T. ) ;
#9751 = LINE ( 'NONE', #18423, #26637 ) ;
#9752 = EDGE_CURVE ( 'NONE', #14250, #5590, #2331, .T. ) ;
#9753 = ADVANCED_FACE ( 'NONE', ( #10629 ), #19169, .T. ) ;
#9754 = LINE ( 'NONE', #14212, #16867 ) ;
#9755 = DIRECTION ( 'NONE',  ( 1.063828398895308660E-11, 0.000000000000000000, -1.000000000000000000 ) ) ;
#9756 = ORIENTED_EDGE ( 'NONE', *, *, #15949, .F. ) ;
#9757 = CARTESIAN_POINT ( 'NONE',  ( -3.958869734460686018, 147.5426921767302417, 2.460512123498066028 ) ) ;
#9758 = SECURITY_CLASSIFICATION ( '', '', #3103 ) ;
#9759 = LINE ( 'NONE', #13945, #13901 ) ;
#9760 = PRODUCT_DEFINITION_FORMATION_WITH_SPECIFIED_SOURCE ( 'ANY', '', #14960, .NOT_KNOWN. ) ;
#9761 = ORIENTED_EDGE ( 'NONE', *, *, #16179, .T. ) ;
#9762 = DIRECTION ( 'NONE',  ( 0.000000000000000000, 1.000000000000000000, 0.000000000000000000 ) ) ;
#9763 = DIRECTION ( 'NONE',  ( 0.000000000000000000, 0.000000000000000000, 1.000000000000000000 ) ) ;
#9764 = EDGE_CURVE ( 'NONE', #327, #16403, #14845, .T. ) ;
#9765 = VECTOR ( 'NONE', #23226, 1000.000000000000000 ) ;
#9766 = ORIENTED_EDGE ( 'NONE', *, *, #58, .F. ) ;
#9767 = DIRECTION ( 'NONE',  ( -1.000000000000000000, 0.000000000000000000, 0.000000000000000000 ) ) ;
#9769 = EDGE_LOOP ( 'NONE', ( #21593, #12443, #17061, #11375 ) ) ;
#9768 = DATE_AND_TIME ( #3743, #2099 ) ;
#9770 = CARTESIAN_POINT ( 'NONE',  ( -10.00000000000000000, 10.00000000000000000, -2.499999999999997780 ) ) ;
#9771 = CARTESIAN_POINT ( 'NONE',  ( 5.506192289998740108, 377.0000000000000000, -6.778984500001259406 ) ) ;
#9772 = EDGE_CURVE ( 'NONE', #2218, #18984, #2508, .T. ) ;
#9773 = CC_DESIGN_APPROVAL ( #6402, ( #15546 ) ) ;
#9774 = ORIENTED_EDGE ( 'NONE', *, *, #25008, .F. ) ;
#9775 = CARTESIAN_POINT ( 'NONE',  ( -1.083014002892688232, 128.3284715716506525, -1.861971352034015759 ) ) ;
#9776 = FACE_OUTER_BOUND ( 'NONE', #13949, .T. ) ;
#9777 = EDGE_CURVE ( 'NONE', #2685, #10383, #15649, .T. ) ;
#9778 = CIRCLE ( 'NONE', #2656, 2.000000000000000000 ) ;
#9779 = DIRECTION ( 'NONE',  ( 0.000000000000000000, 0.000000000000000000, -1.000000000000000000 ) ) ;
#9780 = LINE ( 'NONE', #3755, #971 ) ;
#9781 = EDGE_CURVE ( 'NONE', #17055, #11896, #9365, .T. ) ;
#9782 = CARTESIAN_POINT ( 'NONE',  ( 3.786180569417867403, 0.3363010096903470969, -2.029195808251881505 ) ) ;
#9783 = EDGE_CURVE ( 'NONE', #8193, #16569, #5966, .T. ) ;
#9784 = VECTOR ( 'NONE', #1556, 1000.000000000000000 ) ;
#9785 = ADVANCED_FACE ( 'NONE', ( #19431 ), #13131, .T. ) ;
#9786 = DIRECTION ( 'NONE',  ( 0.000000000000000000, -1.000000000000000000, 0.000000000000000000 ) ) ;
#9787 = EDGE_CURVE ( 'NONE', #4825, #8470, #19580, .T. ) ;
#9788 = CARTESIAN_POINT ( 'NONE',  ( -3.300000000099999831, 140.0000000000000000, -9.199999999899999281 ) ) ;
#9789 = DIRECTION ( 'NONE',  ( -0.000000000000000000, 1.000000000000000000, 0.000000000000000000 ) ) ;
#9790 = DIRECTION ( 'NONE',  ( 0.000000000000000000, -1.000000000000000000, 0.000000000000000000 ) ) ;
#9791 = EDGE_LOOP ( 'NONE', ( #6584, #6599, #25827, #19839, #12557, #1637, #693, #15168, #9118, #13893, #2433, #26238 ) ) ;
#9792 = FACE_OUTER_BOUND ( 'NONE', #17369, .T. ) ;
#9794 = ORIENTED_EDGE ( 'NONE', *, *, #7237, .F. ) ;
#9793 = CARTESIAN_POINT ( 'NONE',  ( 3.650000005000008318, 11.61305894398128835, -1.276559993618443301 ) ) ;
#9795 = DIRECTION ( 'NONE',  ( 0.000000000000000000, 0.000000000000000000, 1.000000000000000000 ) ) ;
#9796 = LOCAL_TIME ( 11, 4, 31.00000000000000000, #16861 ) ;
#9797 = CARTESIAN_POINT ( 'NONE',  ( 0.1543225443637293026, 11.27597680597655838, -2.149856569303997489 ) ) ;
#9798 = EDGE_CURVE ( 'NONE', #7733, #12103, #26450, .T. ) ;
#9799 = EDGE_CURVE ( 'NONE', #17255, #10398, #15723, .T. ) ;
#9800 = CARTESIAN_POINT ( 'NONE',  ( -1.687973497718498805, 12.11226998538413824, 1.357571283178226951 ) ) ;
#9801 = VERTEX_POINT ( 'NONE', #22099 ) ;
#9802 = DIRECTION ( 'NONE',  ( 0.000000000000000000, 1.000000000000000000, 0.000000000000000000 ) ) ;
#9804 = ORIENTED_EDGE ( 'NONE', *, *, #19161, .T. ) ;
#9803 = APPROVAL_DATE_TIME ( #2565, #19947 ) ;
#9805 = CARTESIAN_POINT ( 'NONE',  ( -8.500000000000000000, 6.877501000800801734, 2.500000000000000000 ) ) ;
#9806 =( REPRESENTATION_RELATIONSHIP ('NONE','NONE', #11523, #15196 ) REPRESENTATION_RELATIONSHIP_WITH_TRANSFORMATION ( #18474 )SHAPE_REPRESENTATION_RELATIONSHIP( ) );
#9807 = ORIENTED_EDGE ( 'NONE', *, *, #5173, .T. ) ;
#9808 = CARTESIAN_POINT ( 'NONE',  ( -10.00000000000000000, -10.00000000000000000, 8.000000000000000000 ) ) ;
#9809 = VERTEX_POINT ( 'NONE', #17479 ) ;
#9810 = EDGE_LOOP ( 'NONE', ( #7218, #24880 ) ) ;
#9811 = VERTEX_POINT ( 'NONE', #19995 ) ;
#9812 = CARTESIAN_POINT ( 'NONE',  ( 3.688908230415828271, 1.255218227561551991, 1.629456966397067275 ) ) ;
#9813 = ORIENTED_EDGE ( 'NONE', *, *, #13688, .T. ) ;
#9814 = CARTESIAN_POINT ( 'NONE',  ( -1.134567109999999879, 10.00000000000000000, 6.649999999999999467 ) ) ;
#9815 = LINE ( 'NONE', #5338, #5963 ) ;
#9816 = EDGE_CURVE ( 'NONE', #16943, #18245, #24355, .T. ) ;
#9817 = CYLINDRICAL_SURFACE ( 'NONE', #19883, 0.2999999999999999334 ) ;
#9818 = LINE ( 'NONE', #18623, #15697 ) ;
#9819 = ADVANCED_FACE ( 'NONE', ( #15354 ), #23929, .T. ) ;
#9820 = DIRECTION ( 'NONE',  ( 0.000000000000000000, -1.000000000000000000, 0.000000000000000000 ) ) ;
#9821 = CARTESIAN_POINT ( 'NONE',  ( -8.200000000000001066, -10.00000000000000000, -2.799999999999999822 ) ) ;
#9822 = VECTOR ( 'NONE', #4016, 1000.000000000000000 ) ;
#9823 = ORIENTED_EDGE ( 'NONE', *, *, #5200, .T. ) ;
#9824 = CIRCLE ( 'NONE', #19640, 2.999999999999999112 ) ;
#9825 = DIRECTION ( 'NONE',  ( -0.000000000000000000, -0.000000000000000000, 1.000000000000000000 ) ) ;
#9826 = ORIENTED_EDGE ( 'NONE', *, *, #26952, .F. ) ;
#9827 = CARTESIAN_POINT ( 'NONE',  ( 1.560000000000000053, 0.8660254037844387076, -1.500000000000000000 ) ) ;
#9828 = ORIENTED_EDGE ( 'NONE', *, *, #3432, .T. ) ;
#9829 = DIRECTION ( 'NONE',  ( -1.000000000000000000, -0.000000000000000000, -0.000000000000000000 ) ) ;
#9830 = PLANE ( 'NONE',  #16987 ) ;
#9831 = EDGE_CURVE ( 'NONE', #9220, #24961, #10942, .T. ) ;
#9832 = DIRECTION ( 'NONE',  ( 0.000000000000000000, 0.000000000000000000, -1.000000000000000000 ) ) ;
#9833 = DIRECTION ( 'NONE',  ( -2.203482809094258975E-09, 0.000000000000000000, 1.000000000000000000 ) ) ;
#9834 = VERTEX_POINT ( 'NONE', #21968 ) ;
#9835 = LINE ( 'NONE', #15989, #10 ) ;
#9836 = ORIENTED_EDGE ( 'NONE', *, *, #9772, .F. ) ;
#9837 = ORIENTED_EDGE ( 'NONE', *, *, #26344, .F. ) ;
#9838 = EDGE_LOOP ( 'NONE', ( #20913, #27178, #1672, #497 ) ) ;
#9839 = APPROVAL_DATE_TIME ( #5640, #23184 ) ;
#9840 = DIRECTION ( 'NONE',  ( 1.000000000000000000, 0.000000000000000000, 0.000000000000000000 ) ) ;
#9841 = PRODUCT_RELATED_PRODUCT_CATEGORY ( 'detail', '', ( #8061 ) ) ;
#9842 = CARTESIAN_POINT ( 'NONE',  ( -2.500000000100000008, -10.00000000000000000, 9.200000000000530420 ) ) ;
#9843 = AXIS2_PLACEMENT_3D ( 'NONE', #26777, #15984, #18368 ) ;
#9844 = FACE_OUTER_BOUND ( 'NONE', #4352, .T. ) ;
#9845 = AXIS2_PLACEMENT_3D ( 'NONE', #14493, #23059, #8230 ) ;
#9846 = VERTEX_POINT ( 'NONE', #11315 ) ;
#9847 = LINE ( 'NONE', #5787, #20822 ) ;
#9848 = VECTOR ( 'NONE', #20789, 1000.000000000000000 ) ;
#9849 = CARTESIAN_POINT ( 'NONE',  ( -8.000000000000000000, 10.00000000000000000, 8.000000000000000000 ) ) ;
#9850 = CARTESIAN_POINT ( 'NONE',  ( 3.999999999999988010, 8.000000000000000000, -67.50000000000000000 ) ) ;
#9851 = CARTESIAN_POINT ( 'NONE',  ( 3.649999999999998135, 21.61314485102674254, 1.276430711919124272 ) ) ;
#9852 = CARTESIAN_POINT ( 'NONE',  ( 2.149999999999999911, 150.5000000000000000, -1.180267868936935912E-15 ) ) ;
#9853 = CIRCLE ( 'NONE', #2702, 2.499999999999997780 ) ;
#9854 = ORIENTED_EDGE ( 'NONE', *, *, #16102, .T. ) ;
#9855 = DIRECTION ( 'NONE',  ( -1.000000000000000000, 0.000000000000000000, 0.000000000000000000 ) ) ;
#9856 = CARTESIAN_POINT ( 'NONE',  ( 1.377777868305205100, 18.78172298377539562, -1.667785313400520275 ) ) ;
#9857 = VECTOR ( 'NONE', #23154, 1000.000000000000000 ) ;
#9858 = CARTESIAN_POINT ( 'NONE',  ( 2.020667218593117224E-16, 11.49999999999999645, 1.649999999999987255 ) ) ;
#9859 = ORIENTED_EDGE ( 'NONE', *, *, #22164, .T. ) ;
#9860 = DIRECTION ( 'NONE',  ( 1.000000000000000000, 0.000000000000000000, 0.000000000000000000 ) ) ;
#9862 = ORIENTED_EDGE ( 'NONE', *, *, #20355, .T. ) ;
#9861 = AXIS2_PLACEMENT_3D ( 'NONE', #17049, #12582, #12161 ) ;
#9863 = DIRECTION ( 'NONE',  ( 1.000000000000000000, 0.000000000000000000, 0.000000000000000000 ) ) ;
#9864 = CARTESIAN_POINT ( 'NONE',  ( -0.8483583845879758556, 10.55805723996687462, 1.977036633978507041 ) ) ;
#9865 = VECTOR ( 'NONE', #12987, 1000.000000000000000 ) ;
#9866 = DIRECTION ( 'NONE',  ( -1.000000000000000000, 0.000000000000000000, 0.000000000000000000 ) ) ;
#9867 = CARTESIAN_POINT ( 'NONE',  ( 1.531116246907872958, 68.01031369496632806, 3.671345846902060561 ) ) ;
#9868 = EDGE_LOOP ( 'NONE', ( #14663, #9033, #5247, #2864 ) ) ;
#9869 = LINE ( 'NONE', #9727, #6637 ) ;
#9870 = ORIENTED_EDGE ( 'NONE', *, *, #24299, .F. ) ;
#9871 = EDGE_LOOP ( 'NONE', ( #14723, #12043, #18228, #25621 ) ) ;
#9872 = ORIENTED_EDGE ( 'NONE', *, *, #13731, .T. ) ;
#9873 = CARTESIAN_POINT ( 'NONE',  ( 0.1525028867564542645, 149.2759586354791850, 2.149867351089731038 ) ) ;
#9874 = DATE_AND_TIME ( #12245, #9712 ) ;
#9875 = CARTESIAN_POINT ( 'NONE',  ( -0.7385598514716653629, 72.39249142143854954, -2.024230026467140675 ) ) ;
#9876 = VECTOR ( 'NONE', #11810, 1000.000000000000000 ) ;
#9877 = DIRECTION ( 'NONE',  ( 0.000000000000000000, 0.000000000000000000, 1.000000000000000000 ) ) ;
#9878 = COORDINATED_UNIVERSAL_TIME_OFFSET ( 1, 0, .AHEAD. ) ;
#9879 = VECTOR ( 'NONE', #2841, 1000.000000000000000 ) ;
#9880 = DIRECTION ( 'NONE',  ( -0.000000000000000000, -0.000000000000000000, 1.000000000000000000 ) ) ;
#9881 = CARTESIAN_POINT ( 'NONE',  ( 8.200000000000001066, 9.999999999999998224, 0.000000000000000000 ) ) ;
#9882 = CARTESIAN_POINT ( 'NONE',  ( -2.800000000099999831, -10.00000000000000000, -8.500000000100000008 ) ) ;
#9883 = AXIS2_PLACEMENT_3D ( 'NONE', #8397, #16499, #12165 ) ;
#9884 = CARTESIAN_POINT ( 'NONE',  ( -3.300000000099999831, 140.0000000000000000, -9.199999999899999281 ) ) ;
#9885 = LINE ( 'NONE', #24742, #9639 ) ;
#9886 = ORIENTED_EDGE ( 'NONE', *, *, #20911, .T. ) ;
#9887 = CARTESIAN_POINT ( 'NONE',  ( -8.000000000000000000, 8.000000000000000000, 1.000000000000000000 ) ) ;
#9888 = DIRECTION ( 'NONE',  ( 0.000000000000000000, -8.791084456675826964E-15, 1.000000000000000000 ) ) ;
#9889 = CARTESIAN_POINT ( 'NONE',  ( -8.500000000000000000, 10.00000000000000000, 2.500000000000000000 ) ) ;
#9890 = ORIENTED_EDGE ( 'NONE', *, *, #7394, .T. ) ;
#9891 = CYLINDRICAL_SURFACE ( 'NONE', #1395, 2.049999999999997602 ) ;
#9892 = VERTEX_POINT ( 'NONE', #5303 ) ;
#9893 = DIRECTION ( 'NONE',  ( 0.000000000000000000, -1.000000000000000000, 0.000000000000000000 ) ) ;
#9894 = CIRCLE ( 'NONE', #23308, 3.000000000000000000 ) ;
#9895 = DIRECTION ( 'NONE',  ( 1.000000000000000000, 0.000000000000000000, 0.000000000000000000 ) ) ;
#9896 = EDGE_CURVE ( 'NONE', #1738, #8081, #3618, .T. ) ;
#9897 = VERTEX_POINT ( 'NONE', #18311 ) ;
#9898 = LINE ( 'NONE', #13947, #22929 ) ;
#9899 = ORIENTED_EDGE ( 'NONE', *, *, #4413, .F. ) ;
#9900 = FACE_OUTER_BOUND ( 'NONE', #16560, .T. ) ;
#9902 = ORIENTED_EDGE ( 'NONE', *, *, #1653, .F. ) ;
#9901 = PERSON_AND_ORGANIZATION ( #23924, #11516 ) ;
#9903 = LINE ( 'NONE', #3208, #24338 ) ;
#9904 = CARTESIAN_POINT ( 'NONE',  ( 6.778984499999999969, 10.00000000000000000, 5.506192289999999545 ) ) ;
#9905 = EDGE_CURVE ( 'NONE', #6334, #12192, #5861, .T. ) ;
#9906 = EDGE_CURVE ( 'NONE', #3240, #5978, #17531, .T. ) ;
#9907 = CIRCLE ( 'NONE', #23326, 5.722499999999998366 ) ;
#9908 = VECTOR ( 'NONE', #14339, 1000.000000000000000 ) ;
#9909 = DIRECTION ( 'NONE',  ( 0.000000000000000000, -1.000000000000000000, 0.000000000000000000 ) ) ;
#9910 = DIRECTION ( 'NONE',  ( 1.000000000000000000, -0.000000000000000000, 0.000000000000000000 ) ) ;
#9911 = CARTESIAN_POINT ( 'NONE',  ( 0.6480740698410438760, 9.924310333094632952, -2.049999999999917222 ) ) ;
#9912 = CARTESIAN_POINT ( 'NONE',  ( 3.650000000000000355, 18.29258749187366462, -1.134567109999999879 ) ) ;
#9913 = LINE ( 'NONE', #24628, #19076 ) ;
#9914 = CARTESIAN_POINT ( 'NONE',  ( 0.9344208759307656154, -0.6769409686813646632, 1.938852167942402449 ) ) ;
#9915 = CARTESIAN_POINT ( 'NONE',  ( 2.149999999999999911, 132.5000000000000568, 0.1531668814935434331 ) ) ;
#9916 = AXIS2_PLACEMENT_3D ( 'NONE', #27267, #4028, #8109 ) ;
#9917 = CYLINDRICAL_SURFACE ( 'NONE', #6130, 0.8000000000000003775 ) ;
#9918 = EDGE_CURVE ( 'NONE', #10384, #24410, #24903, .T. ) ;
#9919 = CARTESIAN_POINT ( 'NONE',  ( 0.3047485981300575020, 146.6951666107189567, 2.133185547627185041 ) ) ;
#9920 = VECTOR ( 'NONE', #12346, 1000.000000000000000 ) ;
#9921 = EDGE_CURVE ( 'NONE', #2683, #7051, #22385, .T. ) ;
#9922 = ORIENTED_EDGE ( 'NONE', *, *, #24697, .F. ) ;
#9923 = ADVANCED_FACE ( 'NONE', ( #22529 ), #24491, .T. ) ;
#9925 = ORIENTED_EDGE ( 'NONE', *, *, #18222, .F. ) ;
#9924 = DIRECTION ( 'NONE',  ( 0.000000000000000000, 1.000000000000000000, 0.000000000000000000 ) ) ;
#9926 = CARTESIAN_POINT ( 'NONE',  ( 0.000000000000000000, 0.000000000000000000, 0.000000000000000000 ) ) ;
#9927 = FACE_OUTER_BOUND ( 'NONE', #15486, .T. ) ;
#9928 = CARTESIAN_POINT ( 'NONE',  ( 2.133830113066243150, 12.48605552783782002, 0.3023763905987179035 ) ) ;
#9929 = DIRECTION ( 'NONE',  ( -1.000000000000000000, 0.000000000000000000, 0.000000000000000000 ) ) ;
#9931 = ORIENTED_EDGE ( 'NONE', *, *, #8574, .T. ) ;
#9930 = DATE_AND_TIME ( #1392, #25409 ) ;
#9932 = DIRECTION ( 'NONE',  ( 0.000000000000000000, 0.000000000000000000, 1.000000000000000000 ) ) ;
#9933 = VERTEX_POINT ( 'NONE', #24623 ) ;
#9934 = CYLINDRICAL_SURFACE ( 'NONE', #21033, 3.000000000000000000 ) ;
#9935 = AXIS2_PLACEMENT_3D ( 'NONE', #13353, #4973, #489 ) ;
#9936 = EDGE_CURVE ( 'NONE', #14036, #9502, #1236, .T. ) ;
#9937 = VERTEX_POINT ( 'NONE', #22797 ) ;
#9938 = EDGE_CURVE ( 'NONE', #11262, #8819, #20280, .T. ) ;
#9939 = APPROVAL_ROLE ( '' ) ;
#9940 = EDGE_LOOP ( 'NONE', ( #1177, #14866, #22411, #10606 ) ) ;
#9941 = CYLINDRICAL_SURFACE ( 'NONE', #19771, 0.7999999999999999334 ) ;
#9942 = ORIENTED_EDGE ( 'NONE', *, *, #26520, .T. ) ;
#9943 = VECTOR ( 'NONE', #3890, 1000.000000000000000 ) ;
#9944 = VECTOR ( 'NONE', #10721, 1000.000000000000000 ) ;
#9945 = LINE ( 'NONE', #16235, #23387 ) ;
#9946 = LINE ( 'NONE', #22835, #16673 ) ;
#9947 = EDGE_CURVE ( 'NONE', #11189, #13903, #3218, .T. ) ;
#9948 = EDGE_CURVE ( 'NONE', #3879, #19228, #20553, .T. ) ;
#9949 = CIRCLE ( 'NONE', #14853, 2.749999999999974687 ) ;
#9950 = DIRECTION ( 'NONE',  ( 0.000000000000000000, 0.000000000000000000, 1.000000000000000000 ) ) ;
#9951 = FACE_OUTER_BOUND ( 'NONE', #12912, .T. ) ;
#9952 = CARTESIAN_POINT ( 'NONE',  ( 1.560000000000000053, -2.168404344971008868E-16, 2.999999999999999556 ) ) ;
#9953 = CARTESIAN_POINT ( 'NONE',  ( 2.799999999999999822, 10.00000000000000000, 8.200000000100001074 ) ) ;
#9954 = AXIS2_PLACEMENT_3D ( 'NONE', #11583, #957, #9489 ) ;
#9955 = ORIENTED_EDGE ( 'NONE', *, *, #4453, .F. ) ;
#9956 = CARTESIAN_POINT ( 'NONE',  ( 71.49999999999992895, 0.000000000000000000, -70.49999999999995737 ) ) ;
#9957 = AXIS2_PLACEMENT_3D ( 'NONE', #6780, #9302, #24283 ) ;
#9958 = VERTEX_POINT ( 'NONE', #13962 ) ;
#9959 = LINE ( 'NONE', #5626, #427 ) ;
#9960 = ORIENTED_EDGE ( 'NONE', *, *, #24640, .T. ) ;
#9961 = CARTESIAN_POINT ( 'NONE',  ( 390.0000000000000000, 180.0000000000000000, 8.673617379884035472E-16 ) ) ;
#9962 = DIRECTION ( 'NONE',  ( -1.000000000000000000, -0.000000000000000000, -0.000000000000000000 ) ) ;
#9963 = LINE ( 'NONE', #3533, #13339 ) ;
#9964 = AXIS2_PLACEMENT_3D ( 'NONE', #7629, #3281, #16546 ) ;
#9965 = FACE_OUTER_BOUND ( 'NONE', #15981, .T. ) ;
#9966 = ORIENTED_EDGE ( 'NONE', *, *, #4500, .F. ) ;
#9967 = DIRECTION ( 'NONE',  ( -0.000000000000000000, -0.5000000000000002220, -0.8660254037844384856 ) ) ;
#9968 = ORIENTED_EDGE ( 'NONE', *, *, #14742, .F. ) ;
#9969 = EDGE_CURVE ( 'NONE', #24637, #15099, #3348, .T. ) ;
#9970 = VERTEX_POINT ( 'NONE', #20419 ) ;
#9971 = ADVANCED_FACE ( 'NONE', ( #9776 ), #26855, .T. ) ;
#9972 = EDGE_CURVE ( 'NONE', #925, #2664, #6374, .T. ) ;
#9973 = VERTEX_POINT ( 'NONE', #22668 ) ;
#9974 = COORDINATED_UNIVERSAL_TIME_OFFSET ( 1, 0, .AHEAD. ) ;
#9975 = ADVANCED_FACE ( 'NONE', ( #1371 ), #3483, .F. ) ;
#9976 = CARTESIAN_POINT ( 'NONE',  ( 10.00000000000000000, 7.739469089054519024, -3.299999999999999822 ) ) ;
#9977 = CARTESIAN_POINT ( 'NONE',  ( 1.710811701219943970, -1.585182548131465863, -1.323972442672061822 ) ) ;
#9978 = CIRCLE ( 'NONE', #24292, 3.000000000000002665 ) ;
#9979 = CARTESIAN_POINT ( 'NONE',  ( -3.978746924586469724, 148.2299284067302381, 2.499999999999989786 ) ) ;
#9980 = ORIENTED_EDGE ( 'NONE', *, *, #16260, .T. ) ;
#9981 = CARTESIAN_POINT ( 'NONE',  ( 3.300000000099999831, -10.00000000000000000, -9.199999999899999281 ) ) ;
#9982 = AXIS2_PLACEMENT_3D ( 'NONE', #3823, #19071, #10523 ) ;
#9983 = CARTESIAN_POINT ( 'NONE',  ( 2.070697721673655067, 132.4320818819250292, -0.5976978818041714936 ) ) ;
#9984 = LINE ( 'NONE', #18521, #17128 ) ;
#9985 = ADVANCED_FACE ( 'NONE', ( #7970 ), #18446, .T. ) ;
#9986 = ADVANCED_FACE ( 'NONE', ( #12146 ), #20696, .F. ) ;
#9987 = CARTESIAN_POINT ( 'NONE',  ( 3.793081621063049802, 20.16978897448230512, 2.050000000000004707 ) ) ;
#9988 = AXIS2_PLACEMENT_3D ( 'NONE', #10392, #27609, #8448 ) ;
#9989 = CARTESIAN_POINT ( 'NONE',  ( -4.528679656440360191, 10.00000000000000000, -3.255887453559640043 ) ) ;
#9990 = ORIENTED_EDGE ( 'NONE', *, *, #16613, .F. ) ;
#9991 = CARTESIAN_POINT ( 'NONE',  ( -4.425000000000130385, -10.00000000000000000, -2.500000000000000000 ) ) ;
#9992 = CARTESIAN_POINT ( 'NONE',  ( 9.722499999999975273, 8.000000000000000000, -67.50000000000000000 ) ) ;
#9993 = CARTESIAN_POINT ( 'NONE',  ( 3.761885219580170858, 9.337758538247431517, 1.947349543272060224 ) ) ;
#9994 = CC_DESIGN_PERSON_AND_ORGANIZATION_ASSIGNMENT ( #22492, #16574, ( #14278 ) ) ;
#9995 = ORIENTED_EDGE ( 'NONE', *, *, #19040, .T. ) ;
#9996 = AXIS2_PLACEMENT_3D ( 'NONE', #20161, #7716, #9528 ) ;
#9997 = CARTESIAN_POINT ( 'NONE',  ( 1.925403642897940859, 71.59697029409468882, 0.9662244071727347228 ) ) ;
#9998 = ORIENTED_EDGE ( 'NONE', *, *, #2575, .T. ) ;
#9999 = DIRECTION ( 'NONE',  ( 0.000000000000000000, -1.000000000000000000, 0.000000000000000000 ) ) ;
#10000 = DIRECTION ( 'NONE',  ( 0.000000000000000000, 1.000000000000000000, 0.000000000000000000 ) ) ;
#10001 = LINE ( 'NONE', #7782, #11736 ) ;
#10002 = AXIS2_PLACEMENT_3D ( 'NONE', #19430, #548, #7135 ) ;
#10003 = CARTESIAN_POINT ( 'NONE',  ( -95.00000000000002842, 5.000000000000000000, -82.99999999999997158 ) ) ;
#10004 = ORIENTED_EDGE ( 'NONE', *, *, #5377, .T. ) ;
#10005 = CARTESIAN_POINT ( 'NONE',  ( 2.020667218593120675E-16, -1.353234713057822322E-15, 1.649999999999990141 ) ) ;
#10006 = EDGE_CURVE ( 'NONE', #16926, #18296, #11726, .T. ) ;
#10007 = ORIENTED_EDGE ( 'NONE', *, *, #10330, .T. ) ;
#10008 = AXIS2_PLACEMENT_3D ( 'NONE', #23394, #19183, #14837 ) ;
#10009 = ORIENTED_EDGE ( 'NONE', *, *, #19864, .T. ) ;
#10010 = VERTEX_POINT ( 'NONE', #12565 ) ;
#10011 = CARTESIAN_POINT ( 'NONE',  ( 0.5863994734987328927, 149.3977099146169394, 2.073514993404120155 ) ) ;
#10012 = MECHANICAL_CONTEXT ( 'NONE', #27494, 'mechanical' ) ;
#10013 = CARTESIAN_POINT ( 'NONE',  ( 3.736253815868083361, 131.6760623039832865, 1.869220079911517285 ) ) ;
#10014 = LINE ( 'NONE', #20242, #18813 ) ;
#10015 = DATE_AND_TIME ( #5820, #3524 ) ;
#10016 = PLANE ( 'NONE',  #3715 ) ;
#10017 = LINE ( 'NONE', #18556, #8612 ) ;
#10018 = FACE_OUTER_BOUND ( 'NONE', #21428, .T. ) ;
#10019 = AXIS2_PLACEMENT_3D ( 'NONE', #712, #8833, #4477 ) ;
#10020 = VECTOR ( 'NONE', #15052, 1000.000000000000000 ) ;
#10021 = CARTESIAN_POINT ( 'NONE',  ( 0.1543225443637364080, 131.2759768059765406, -2.149856569303997045 ) ) ;
#10022 = EDGE_CURVE ( 'NONE', #2568, #21712, #20836, .T. ) ;
#10023 = DIRECTION ( 'NONE',  ( 0.000000000000000000, -0.000000000000000000, -1.000000000000000000 ) ) ;
#10024 = ORIENTED_EDGE ( 'NONE', *, *, #14225, .F. ) ;
#10025 = DIRECTION ( 'NONE',  ( 0.000000000000000000, -1.000000000000000000, 0.000000000000000000 ) ) ;
#10026 = DIRECTION ( 'NONE',  ( 1.000000000000000000, 0.000000000000000000, 0.000000000000000000 ) ) ;
#10027 = EDGE_CURVE ( 'NONE', #1659, #7142, #19268, .T. ) ;
#10028 = CARTESIAN_POINT ( 'NONE',  ( 10.00099999999999767, 10.00000000000000000, 0.000000000000000000 ) ) ;
#10029 = EDGE_CURVE ( 'NONE', #15979, #2568, #20976, .T. ) ;
#10030 = VERTEX_POINT ( 'NONE', #6537 ) ;
#10031 = CARTESIAN_POINT ( 'NONE',  ( 3.000000000000000000, 2.201436576420041202, -1.271000000000002794 ) ) ;
#10032 = EDGE_LOOP ( 'NONE', ( #18224, #21302, #13527, #10956 ) ) ;
#10033 = DIRECTION ( 'NONE',  ( 0.000000000000000000, 0.000000000000000000, 1.000000000000000000 ) ) ;
#10034 = B_SPLINE_CURVE_WITH_KNOTS ( 'NONE', 3,
 ( #21294, #289, #26603, #26041, #5319, #13285, #13841, #18062, #13704, #15814, #21842, #849 ),
 .UNSPECIFIED., .F., .F.,
 ( 4, 2, 2, 2, 2, 4 ),
 ( 0.002757969540846103018, 0.003102342444117918343, 0.003446715347389733668, 0.004135461153933364317, 0.004824206960476994099, 0.005512952767020624749 ),
 .UNSPECIFIED. ) ;
#10035 = CARTESIAN_POINT ( 'NONE',  ( -1.134567109999999657, 140.0000000000000000, 3.650000000000001688 ) ) ;
#10036 = ORIENTED_EDGE ( 'NONE', *, *, #22463, .T. ) ;
#10037 = DIRECTION ( 'NONE',  ( 1.000000000000000000, 0.000000000000000000, -2.602085218302027899E-15 ) ) ;
#10038 = CIRCLE ( 'NONE', #26120, 3.000000000000002665 ) ;
#10039 = CARTESIAN_POINT ( 'NONE',  ( -3.659915892581250940, 18.49644791557028256, -1.403566813926335755 ) ) ;
#10040 = AXIS2_PLACEMENT_3D ( 'NONE', #14685, #18907, #8276 ) ;
#10041 = ORIENTED_EDGE ( 'NONE', *, *, #11286, .F. ) ;
#10042 = LINE ( 'NONE', #12135, #20094 ) ;
#10044 = ORIENTED_EDGE ( 'NONE', *, *, #25002, .T. ) ;
#10043 = PERSON_AND_ORGANIZATION_ROLE ( 'creator' ) ;
#10045 = LINE ( 'NONE', #18580, #18525 ) ;
#10046 = DIRECTION ( 'NONE',  ( 0.000000000000000000, 0.000000000000000000, 1.000000000000000000 ) ) ;
#10047 = DIRECTION ( 'NONE',  ( 0.000000000000000000, -1.000000000000000000, 0.000000000000000000 ) ) ;
#10048 = LINE ( 'NONE', #8240, #1090 ) ;
#10049 = CARTESIAN_POINT ( 'NONE',  ( -10.00000000000000000, -10.00000000000000000, 8.000000000000000000 ) ) ;
#10050 = EDGE_CURVE ( 'NONE', #5330, #15779, #27369, .T. ) ;
#10051 = CARTESIAN_POINT ( 'NONE',  ( 3.299999999999999822, 10.00000000000000000, 10.00000000000000000 ) ) ;
#10052 = DIRECTION ( 'NONE',  ( 0.000000000000000000, -1.000000000000000000, 0.000000000000000000 ) ) ;
#10053 = FACE_OUTER_BOUND ( 'NONE', #12638, .T. ) ;
#10054 = AXIS2_PLACEMENT_3D ( 'NONE', #19038, #27572, #4062 ) ;
#10055 = CARTESIAN_POINT ( 'NONE',  ( 0.8484605826617197533, -0.5583895614584939437, 1.977012767543655070 ) ) ;
#10056 = DIRECTION ( 'NONE',  ( 0.000000000000000000, -1.000000000000000000, 0.000000000000000000 ) ) ;
#10057 = FACE_OUTER_BOUND ( 'NONE', #17046, .T. ) ;
#10058 = CARTESIAN_POINT ( 'NONE',  ( 1.109345374484404845, 20.90319519542977034, -1.844364885175951096 ) ) ;
#10059 = VERTEX_POINT ( 'NONE', #1792 ) ;
#10061 = ORIENTED_EDGE ( 'NONE', *, *, #9781, .F. ) ;
#10060 = CARTESIAN_POINT ( 'NONE',  ( -2.342786592766263887, 70.90179579679838184, -3.903198241013183800 ) ) ;
#10062 = DIRECTION ( 'NONE',  ( 0.000000000000000000, 0.000000000000000000, 1.000000000000000000 ) ) ;
#10063 = FACE_OUTER_BOUND ( 'NONE', #8743, .T. ) ;
#10064 = DIRECTION ( 'NONE',  ( 0.000000000000000000, 0.4999999999999987232, -0.8660254037844392627 ) ) ;
#10065 = PLANE ( 'NONE',  #9883 ) ;
#10067 = ORIENTED_EDGE ( 'NONE', *, *, #21401, .T. ) ;
#10066 = APPROVAL_ROLE ( '' ) ;
#10068 = DIRECTION ( 'NONE',  ( 0.000000000000000000, -0.5000000000000011102, -0.8660254037844380415 ) ) ;
#10069 = AXIS2_PLACEMENT_3D ( 'NONE', #13607, #5506, #13752 ) ;
#10070 = ORIENTED_EDGE ( 'NONE', *, *, #5996, .F. ) ;
#10071 = CARTESIAN_POINT ( 'NONE',  ( 6.649999999999999467, 10.00000000000000000, 1.134567109999999879 ) ) ;
#10072 = VECTOR ( 'NONE', #7939, 1000.000000000000000 ) ;
#10073 = AXIS2_PLACEMENT_3D ( 'NONE', #472, #23999, #13332 ) ;
#10074 = ORIENTED_EDGE ( 'NONE', *, *, #3318, .T. ) ;
#10075 = CALENDAR_DATE ( 2023, 4, 9 ) ;
#10076 = ORIENTED_EDGE ( 'NONE', *, *, #27261, .T. ) ;
#10077 = PLANE ( 'NONE',  #22887 ) ;
#10078 = ORIENTED_EDGE ( 'NONE', *, *, #10130, .T. ) ;
#10079 = VECTOR ( 'NONE', #20142, 1000.000000000000000 ) ;
#10080 = DIRECTION ( 'NONE',  ( -0.000000000000000000, -1.000000000000000000, -0.000000000000000000 ) ) ;
#10081 = DIRECTION ( 'NONE',  ( -3.333589191726697936E-10, 0.000000000000000000, 1.000000000000000000 ) ) ;
#10082 = EDGE_CURVE ( 'NONE', #24099, #2713, #8643, .T. ) ;
#10083 = FACE_OUTER_BOUND ( 'NONE', #18435, .T. ) ;
#10084 = CARTESIAN_POINT ( 'NONE',  ( 10.00000000000000000, 10.00000000000000000, -8.000000000000000000 ) ) ;
#10085 = DIRECTION ( 'NONE',  ( 0.000000000000000000, -1.000000000000000000, 0.000000000000000000 ) ) ;
#10086 = DIRECTION ( 'NONE',  ( 0.000000000000000000, -1.000000000000000000, 0.000000000000000000 ) ) ;
#10087 = EDGE_CURVE ( 'NONE', #16938, #27363, #1934, .T. ) ;
#10088 = EDGE_LOOP ( 'NONE', ( #25067, #19155, #5636, #1179, #6735 ) ) ;
#10089 = AXIS2_PLACEMENT_3D ( 'NONE', #2408, #2140, #17376 ) ;
#10090 = VECTOR ( 'NONE', #7167, 1000.000000000000000 ) ;
#10091 = EDGE_CURVE ( 'NONE', #4564, #17233, #22268, .T. ) ;
#10092 = EDGE_CURVE ( 'NONE', #14949, #25669, #22465, .T. ) ;
#10093 = ORIENTED_EDGE ( 'NONE', *, *, #19189, .F. ) ;
#10094 = DIRECTION ( 'NONE',  ( -0.000000000000000000, -0.000000000000000000, 1.000000000000000000 ) ) ;
#10095 = ORIENTED_EDGE ( 'NONE', *, *, #11276, .F. ) ;
#10096 = DIRECTION ( 'NONE',  ( 0.7071067811865470176, 0.000000000000000000, 0.7071067811865480168 ) ) ;
#10097 = CARTESIAN_POINT ( 'NONE',  ( 1.929397100000000087, -10.00000000000000000, 8.200000000000001066 ) ) ;
#10098 = AXIS2_PLACEMENT_3D ( 'NONE', #946, #11985, #1079 ) ;
#10099 = CARTESIAN_POINT ( 'NONE',  ( 8.199999999999999289, 140.0000000000000000, -4.917588399999999638 ) ) ;
#10100 = LINE ( 'NONE', #14149, #14224 ) ;
#10101 = EDGE_LOOP ( 'NONE', ( #9547, #6910 ) ) ;
#10102 = DIRECTION ( 'NONE',  ( 0.000000000000000000, 0.000000000000000000, 1.000000000000000000 ) ) ;
#10103 = VERTEX_POINT ( 'NONE', #23478 ) ;
#10104 = LINE ( 'NONE', #20368, #13535 ) ;
#10105 = ORIENTED_EDGE ( 'NONE', *, *, #21025, .T. ) ;
#10106 = EDGE_CURVE ( 'NONE', #16381, #334, #13948, .T. ) ;
#10107 = EDGE_CURVE ( 'NONE', #14834, #5226, #18872, .T. ) ;
#10108 = ORIENTED_EDGE ( 'NONE', *, *, #4640, .T. ) ;
#10109 = ORIENTED_EDGE ( 'NONE', *, *, #4828, .T. ) ;
#10110 = CALENDAR_DATE ( 2023, 4, 9 ) ;
#10111 = DIRECTION ( 'NONE',  ( 0.000000000000000000, -1.000000000000000000, 0.000000000000000000 ) ) ;
#10112 = CARTESIAN_POINT ( 'NONE',  ( -69.00000000000000000, 18.00000000000000000, 44.79367939982434166 ) ) ;
#10113 = CARTESIAN_POINT ( 'NONE',  ( -3.862148936572773916, 149.1135546209258109, 2.249800106179973724 ) ) ;
#10114 = ORIENTED_EDGE ( 'NONE', *, *, #15591, .T. ) ;
#10115 = PLANE ( 'NONE',  #20349 ) ;
#10116 = CIRCLE ( 'NONE', #22173, 0.8000000000250003795 ) ;
#10117 = VECTOR ( 'NONE', #16895, 1000.000000000000000 ) ;
#10118 = EDGE_CURVE ( 'NONE', #16118, #8301, #10459, .T. ) ;
#10119 = CARTESIAN_POINT ( 'NONE',  ( -1.850742112298228825, 132.2469358980171137, -1.131743027934694279 ) ) ;
#10120 = CARTESIAN_POINT ( 'NONE',  ( -9.681929877030304610, 7.002496699129659774, -2.649654253920217695 ) ) ;
#10121 = DIRECTION ( 'NONE',  ( 0.000000000000000000, 0.000000000000000000, 1.000000000000000000 ) ) ;
#10122 = CARTESIAN_POINT ( 'NONE',  ( -2.133507487823578685, 132.4857782644348561, 0.3045587583345610305 ) ) ;
#10123 = ADVANCED_FACE ( 'NONE', ( #27536 ), #17083, .T. ) ;
#10124 = ORIENTED_EDGE ( 'NONE', *, *, #23497, .F. ) ;
#10125 = CYLINDRICAL_SURFACE ( 'NONE', #25084, 2.500000000000000444 ) ;
#10126 = DIRECTION ( 'NONE',  ( 0.000000000000000000, 0.000000000000000000, -1.000000000000000000 ) ) ;
#10127 = EDGE_CURVE ( 'NONE', #16363, #26571, #23351, .T. ) ;
#10128 = ADVANCED_FACE ( 'NONE', ( #24185 ), #21651, .F. ) ;
#10129 = DIRECTION ( 'NONE',  ( 4.722428788315755877E-11, 0.000000000000000000, 1.000000000000000000 ) ) ;
#10130 = EDGE_CURVE ( 'NONE', #23309, #23851, #15753, .T. ) ;
#10131 = VERTEX_POINT ( 'NONE', #9053 ) ;
#10132 = PLANE ( 'NONE',  #18346 ) ;
#10133 = VERTEX_POINT ( 'NONE', #26127 ) ;
#10134 = CARTESIAN_POINT ( 'NONE',  ( -0.7049395168426780822, -0.2977895553539905982, -2.032593639103196459 ) ) ;
#10135 = CARTESIAN_POINT ( 'NONE',  ( -0.6480740698407932987, 10.07545740947169932, 2.049999999999998046 ) ) ;
#10136 = B_SPLINE_CURVE_WITH_KNOTS ( 'NONE', 3,
 ( #624, #2443, #6784, #21894, #17842, #9856, #15864, #24568, #22603, #26379, #7773, #24429, #3417, #11947 ),
 .UNSPECIFIED., .F., .F.,
 ( 4, 2, 2, 2, 2, 2, 4 ),
 ( 0.007211111433124921428, 0.008113039462951512903, 0.009014967492778105246, 0.009916895522604695853, 0.01036785953751798856, 0.01059334154497463404, 0.01081882355243127952 ),
 .UNSPECIFIED. ) ;
#10137 = DIRECTION ( 'NONE',  ( -1.000000000000000000, 0.000000000000000000, 0.000000000000000000 ) ) ;
#10138 = VECTOR ( 'NONE', #17047, 1000.000000000000000 ) ;
#10139 = DIRECTION ( 'NONE',  ( 1.000000000000000000, -0.000000000000000000, -0.000000000000000000 ) ) ;
#10140 = ORIENTED_EDGE ( 'NONE', *, *, #346, .F. ) ;
#10141 = ORIENTED_EDGE ( 'NONE', *, *, #21401, .F. ) ;
#10142 =( NAMED_UNIT ( * ) PLANE_ANGLE_UNIT ( ) SI_UNIT ( $, .RADIAN. ) );
#10143 = ADVANCED_FACE ( 'NONE', ( #2621 ), #21793, .T. ) ;
#10144 = ADVANCED_FACE ( 'NONE', ( #2474 ), #12960, .F. ) ;
#10145 = CONICAL_SURFACE ( 'NONE', #1190, 1.500000000000001332, 0.7853981633974482790 ) ;
#10146 = EDGE_CURVE ( 'NONE', #5978, #19213, #17585, .T. ) ;
#10147 = ORIENTED_EDGE ( 'NONE', *, *, #12212, .T. ) ;
#10148 = VECTOR ( 'NONE', #6415, 1000.000000000000000 ) ;
#10149 = ORIENTED_EDGE ( 'NONE', *, *, #27083, .F. ) ;
#10150 = PLANE ( 'NONE',  #18769 ) ;
#10151 = PERSON_AND_ORGANIZATION ( #23924, #11516 ) ;
#10152 = CARTESIAN_POINT ( 'NONE',  ( -9.463724056474926982, 13.09530213580113767, 2.534718602162990830 ) ) ;
#10153 = ORIENTED_EDGE ( 'NONE', *, *, #13669, .T. ) ;
#10154 = CARTESIAN_POINT ( 'NONE',  ( 0.3000000000000016542, 0.000000000000000000, 4.700000000000000178 ) ) ;
#10155 = DATE_AND_TIME ( #14469, #4401 ) ;
#10156 = DIRECTION ( 'NONE',  ( -0.000000000000000000, -0.000000000000000000, -1.000000000000000000 ) ) ;
#10157 = CC_DESIGN_PERSON_AND_ORGANIZATION_ASSIGNMENT ( #12480, #14569, ( #18547 ) ) ;
#10158 = DIRECTION ( 'NONE',  ( 0.000000000000000000, -1.000000000000000000, 0.000000000000000000 ) ) ;
#10159 = FACE_OUTER_BOUND ( 'NONE', #18631, .T. ) ;
#10160 = CC_DESIGN_APPROVAL ( #17185, ( #7024 ) ) ;
#10161 = AXIS2_PLACEMENT_3D ( 'NONE', #23902, #25853, #6543 ) ;
#10162 = CARTESIAN_POINT ( 'NONE',  ( 1.839067064343120839, 132.2377565799004344, -1.122038707089990872 ) ) ;
#10163 = EDGE_CURVE ( 'NONE', #3261, #19228, #4997, .T. ) ;
#10164 = DIRECTION ( 'NONE',  ( 0.000000000000000000, 0.000000000000000000, -1.000000000000000000 ) ) ;
#10165 = VECTOR ( 'NONE', #10979, 1000.000000000000000 ) ;
#10166 = ORIENTED_EDGE ( 'NONE', *, *, #17975, .T. ) ;
#10167 = CARTESIAN_POINT ( 'NONE',  ( -3.650000004999999881, 127.7722752699432789, 1.134567109999999879 ) ) ;
#10168 = DIRECTION ( 'NONE',  ( 1.000000000000000000, -0.000000000000000000, -0.000000000000000000 ) ) ;
#10169 = CARTESIAN_POINT ( 'NONE',  ( -6.778984500001259406, 140.0000000000000000, -5.506192289998740108 ) ) ;
#10170 = ORIENTED_EDGE ( 'NONE', *, *, #9831, .T. ) ;
#10171 = FACE_BOUND ( 'NONE', #16572, .T. ) ;
#10172 = ORIENTED_EDGE ( 'NONE', *, *, #10748, .F. ) ;
#10173 = CARTESIAN_POINT ( 'NONE',  ( -8.572527594031471415E-15, 70.00000000000000000, 3.650000000000000355 ) ) ;
#10174 = CARTESIAN_POINT ( 'NONE',  ( -4.917588399999999638, 10.00000000000000000, -7.367588389999999876 ) ) ;
#10175 = ORIENTED_EDGE ( 'NONE', *, *, #2098, .T. ) ;
#10176 = CARTESIAN_POINT ( 'NONE',  ( 8.000000000000000000, 140.0000000000000000, -10.00000000000000000 ) ) ;
#10177 = LOCAL_TIME ( 11, 4, 31.00000000000000000, #4244 ) ;
#10178 = AXIS2_PLACEMENT_3D ( 'NONE', #24466, #5278, #26133 ) ;
#10179 = AXIS2_PLACEMENT_3D ( 'NONE', #11757, #13983, #25936 ) ;
#10180 = ORIENTED_EDGE ( 'NONE', *, *, #9938, .F. ) ;
#10181 = CARTESIAN_POINT ( 'NONE',  ( 2.149999999999999911, 127.5000000000000000, 3.878032741245039373E-15 ) ) ;
#10183 = EDGE_LOOP ( 'NONE', ( #20767, #16365, #22785, #11400, #25080, #19123, #7544, #27048 ) ) ;
#10182 = APPLICATION_PROTOCOL_DEFINITION ( 'international standard', 'config_control_design', 1994, #24116 ) ;
#10184 = DIRECTION ( 'NONE',  ( 0.000000000000000000, 0.000000000000000000, -1.000000000000000000 ) ) ;
#10185 = AXIS2_PLACEMENT_3D ( 'NONE', #22444, #3262, #1151 ) ;
#10186 = DIRECTION ( 'NONE',  ( 0.000000000000000000, 1.000000000000000000, 0.000000000000000000 ) ) ;
#10187 = CC_DESIGN_PERSON_AND_ORGANIZATION_ASSIGNMENT ( #17288, #23743, ( #6274 ) ) ;
#10188 = PLANE ( 'NONE',  #10985 ) ;
#10189 = CARTESIAN_POINT ( 'NONE',  ( -3.650000005000009651, 11.70741250812632828, 1.134567109999999435 ) ) ;
#10190 = CARTESIAN_POINT ( 'NONE',  ( -69.00000000000000000, 2.852475716424452745, 44.50000000000001421 ) ) ;
#10191 = SECURITY_CLASSIFICATION ( '', '', #2830 ) ;
#10192 = CARTESIAN_POINT ( 'NONE',  ( -2.149999999999999911, -10.00000000000000000, 2.632990618166809235E-16 ) ) ;
#10193 = AXIS2_PLACEMENT_3D ( 'NONE', #17555, #26518, #6786 ) ;
#10195 = CARTESIAN_POINT ( 'NONE',  ( 5.506192289998740108, 140.0000000000000000, -6.778984500001259406 ) ) ;
#10194 = SECURITY_CLASSIFICATION ( '', '', #17751 ) ;
#10196 = CARTESIAN_POINT ( 'NONE',  ( -9.999999999950000884, 30.00000000000000000, 3.299999999999999822 ) ) ;
#10197 = CARTESIAN_POINT ( 'NONE',  ( 56.00000000000000711, 0.000000000000000000, 0.000000000000000000 ) ) ;
#10198 = PLANE ( 'NONE',  #27314 ) ;
#10199 = VECTOR ( 'NONE', #5593, 1000.000000000000000 ) ;
#10200 = CARTESIAN_POINT ( 'NONE',  ( -3.650000004999999881, -10.00000000000000000, 1.134567109999999879 ) ) ;
#10201 = CARTESIAN_POINT ( 'NONE',  ( 1.093705392676789900, 146.3326233459788739, 1.870903667302317164 ) ) ;
#10202 = ORIENTED_EDGE ( 'NONE', *, *, #523, .F. ) ;
#10204 = ORIENTED_EDGE ( 'NONE', *, *, #23241, .F. ) ;
#10203 = CARTESIAN_POINT ( 'NONE',  ( -2.249800106179992376, 71.11355462092582513, -3.862148936572781022 ) ) ;
#10205 = DIRECTION ( 'NONE',  ( 0.000000000000000000, 0.000000000000000000, -1.000000000000000000 ) ) ;
#10206 = CARTESIAN_POINT ( 'NONE',  ( -68.98483784960387766, 18.00000000000000000, 44.80123580725421562 ) ) ;
#10207 = CARTESIAN_POINT ( 'NONE',  ( -1.134567109999999879, 377.0000000000000000, 6.649999999999999467 ) ) ;
#10208 = DIRECTION ( 'NONE',  ( 0.000000000000000000, -1.000000000000000000, 0.000000000000000000 ) ) ;
#10210 = ORIENTED_EDGE ( 'NONE', *, *, #24848, .F. ) ;
#10209 = MECHANICAL_CONTEXT ( 'NONE', #3194, 'mechanical' ) ;
#10211 = DIRECTION ( 'NONE',  ( 0.000000000000000000, 0.000000000000000000, -1.000000000000000000 ) ) ;
#10212 = B_SPLINE_CURVE_WITH_KNOTS ( 'NONE', 3,
 ( #21544, #10364, #2372, #21006, #10903, #19433, #276, #8815, #12458, #18908, #4064, #15357, #21829, #20000, #11181, #22103, #4741, #26587 ),
 .UNSPECIFIED., .F., .F.,
 ( 4, 2, 2, 2, 2, 2, 2, 2, 4 ),
 ( 0.003597792328780278440, 0.003823624772801818925, 0.004049457216823358977, 0.004501122104866439946, 0.005404451880952601886, 0.005856116768995684591, 0.006307781657038767295, 0.006759446545081850000, 0.007211111433124932704 ),
 .UNSPECIFIED. ) ;
#10213 = CC_DESIGN_SECURITY_CLASSIFICATION ( #23616, ( #27684 ) ) ;
#10214 = ORIENTED_EDGE ( 'NONE', *, *, #23315, .F. ) ;
#10215 = DIRECTION ( 'NONE',  ( 0.000000000000000000, -1.000000000000000000, 0.000000000000000000 ) ) ;
#10216 = ORIENTED_EDGE ( 'NONE', *, *, #16803, .F. ) ;
#10217 = APPROVAL_ROLE ( '' ) ;
#10218 = ORIENTED_EDGE ( 'NONE', *, *, #4441, .T. ) ;
#10219 = DIRECTION ( 'NONE',  ( 0.000000000000000000, 1.000000000000000000, 0.000000000000000000 ) ) ;
#10220 = EDGE_LOOP ( 'NONE', ( #8763, #5559, #25768, #21417 ) ) ;
#10221 = AXIS2_PLACEMENT_3D ( 'NONE', #3637, #5880, #12160 ) ;
#10222 = DIRECTION ( 'NONE',  ( 0.000000000000000000, 1.000000000000000000, 0.000000000000000000 ) ) ;
#10223 = DIRECTION ( 'NONE',  ( -0.7071067811865480168, 0.000000000000000000, -0.7071067811865470176 ) ) ;
#10224 = LINE ( 'NONE', #1827, #16305 ) ;
#10225 = CARTESIAN_POINT ( 'NONE',  ( 4.381039869999999503, 10.00000000000000000, -5.653832079999999927 ) ) ;
#10226 = PLANE ( 'NONE',  #6959 ) ;
#10227 = CARTESIAN_POINT ( 'NONE',  ( -3.650000005008525505, 158.0000000000000000, 1.134567110000000101 ) ) ;
#10228 = LOCAL_TIME ( 11, 4, 31.00000000000000000, #24998 ) ;
#10229 = EDGE_LOOP ( 'NONE', ( #12543, #25485, #15342, #15629 ) ) ;
#10230 = EDGE_LOOP ( 'NONE', ( #5886, #9837, #20993, #3438 ) ) ;
#10231 = DIRECTION ( 'NONE',  ( 1.000000000000000000, 0.000000000000000000, 0.000000000000000000 ) ) ;
#10232 = ORIENTED_EDGE ( 'NONE', *, *, #21441, .F. ) ;
#10233 = FACE_OUTER_BOUND ( 'NONE', #3420, .T. ) ;
#10234 = CARTESIAN_POINT ( 'NONE',  ( 2.133651494571924712, 71.30408016293472429, 0.3019704492100905302 ) ) ;
#10235 = VECTOR ( 'NONE', #20474, 1000.000000000000000 ) ;
#10236 = DIRECTION ( 'NONE',  ( -1.000000000000000000, 0.000000000000000000, 0.000000000000000000 ) ) ;
#10237 = CARTESIAN_POINT ( 'NONE',  ( 2.799999999999999822, -10.00000000000000000, -8.200000000000001066 ) ) ;
#10238 = ORIENTED_EDGE ( 'NONE', *, *, #22065, .T. ) ;
#10239 = CARTESIAN_POINT ( 'NONE',  ( -2.012240254187553479, 71.50083096016170714, -3.778493768143135423 ) ) ;
#10240 = VERTEX_POINT ( 'NONE', #19401 ) ;
#10241 = CARTESIAN_POINT ( 'NONE',  ( -6.649999999999999467, -10.00000000000000000, -1.134567109999999879 ) ) ;
#10242 = ORIENTED_EDGE ( 'NONE', *, *, #12529, .T. ) ;
#10243 = ADVANCED_FACE ( 'NONE', ( #24044 ), #11142, .T. ) ;
#10244 = EDGE_LOOP ( 'NONE', ( #17393, #24981, #6043, #3982 ) ) ;
#10245 = EDGE_LOOP ( 'NONE', ( #3328, #4800, #22232, #16718, #7855, #1076, #24893, #266, #8841, #5897 ) ) ;
#10246 = COORDINATED_UNIVERSAL_TIME_OFFSET ( 1, 0, .AHEAD. ) ;
#10247 = FACE_OUTER_BOUND ( 'NONE', #6828, .T. ) ;
#10248 = ORIENTED_EDGE ( 'NONE', *, *, #4579, .T. ) ;
#10249 = CARTESIAN_POINT ( 'NONE',  ( 234.0000000000000000, 210.0000000000000000, 0.000000000000000000 ) ) ;
#10250 = ORIENTED_EDGE ( 'NONE', *, *, #6567, .F. ) ;
#10251 = CARTESIAN_POINT ( 'NONE',  ( 2.500000000000000000, 10.00000000000000000, 8.500000000000000000 ) ) ;
#10252 = ADVANCED_FACE ( 'NONE', ( #19681 ), #15053, .T. ) ;
#10253 = EDGE_CURVE ( 'NONE', #131, #9846, #17592, .T. ) ;
#10254 = CARTESIAN_POINT ( 'NONE',  ( 4.528679659987943751, 158.0000000000000000, -3.255887450012057371 ) ) ;
#10255 = CARTESIAN_POINT ( 'NONE',  ( 145.9999999999999147, 14.00000000000000000, 5.000000000000000000 ) ) ;
#10256 = AXIS2_PLACEMENT_3D ( 'NONE', #2382, #25624, #6585 ) ;
#10257 = CARTESIAN_POINT ( 'NONE',  ( 1.134567109999999879, 10.00000000000000000, -3.649999999999999911 ) ) ;
#10258 = DIRECTION ( 'NONE',  ( -4.722428788315755877E-11, 0.000000000000000000, -1.000000000000000000 ) ) ;
#10259 = VERTEX_POINT ( 'NONE', #17730 ) ;
#10260 = DIRECTION ( 'NONE',  ( 0.000000000000000000, 1.000000000000000000, 0.000000000000000000 ) ) ;
#10261 = CARTESIAN_POINT ( 'NONE',  ( -85.34199094943953412, 27.76383885339463120, 55.68811564243399204 ) ) ;
#10262 = DIRECTION ( 'NONE',  ( 0.000000000000000000, 0.000000000000000000, 1.000000000000000000 ) ) ;
#10263 = EDGE_LOOP ( 'NONE', ( #26193, #27319, #17145, #4038 ) ) ;
#10264 = CARTESIAN_POINT ( 'NONE',  ( 0.000000000000000000, 158.0000000000000000, 0.000000000000000000 ) ) ;
#10265 = ORIENTED_EDGE ( 'NONE', *, *, #19886, .F. ) ;
#10266 = CARTESIAN_POINT ( 'NONE',  ( -1.134567109999999879, 72.22772473005672111, 3.650000000000000355 ) ) ;
#10267 = DIRECTION ( 'NONE',  ( 0.000000000000000000, 1.000000000000000000, 0.000000000000000000 ) ) ;
#10268 = DIRECTION ( 'NONE',  ( 0.000000000000000000, -1.000000000000000000, 0.000000000000000000 ) ) ;
#10269 = EDGE_CURVE ( 'NONE', #18927, #7549, #242, .T. ) ;
#10270 = CARTESIAN_POINT ( 'NONE',  ( 8.200000000000001066, 10.00000000000000000, -3.858794200000000174 ) ) ;
#10271 = ORIENTED_EDGE ( 'NONE', *, *, #2117, .F. ) ;
#10272 = ORIENTED_EDGE ( 'NONE', *, *, #19307, .F. ) ;
#10273 = EDGE_CURVE ( 'NONE', #12874, #7292, #14402, .T. ) ;
#10274 = DIRECTION ( 'NONE',  ( -1.000000000000000222, -6.020642694530336876E-17, -3.469446951953515581E-17 ) ) ;
#10275 = CIRCLE ( 'NONE', #15226, 0.8324116099999975260 ) ;
#10276 = CIRCLE ( 'NONE', #1789, 3.000000000000002665 ) ;
#10277 = AXIS2_PLACEMENT_3D ( 'NONE', #25695, #12943, #23197 ) ;
#10278 = ORIENTED_EDGE ( 'NONE', *, *, #11552, .T. ) ;
#10279 = ORIENTED_EDGE ( 'NONE', *, *, #7426, .F. ) ;
#10280 = CARTESIAN_POINT ( 'NONE',  ( 2.149999999999999911, 12.04999999999999716, 2.716904125616256244E-17 ) ) ;
#10281 = DATE_TIME_ROLE ( 'classification_date' ) ;
#10282 = CARTESIAN_POINT ( 'NONE',  ( -9.333952081757727726, 13.12249899910565887, 2.500000000116832766 ) ) ;
#10283 = ADVANCED_FACE ( 'NONE', ( #8776 ), #17301, .T. ) ;
#10284 = VERTEX_POINT ( 'NONE', #4561 ) ;
#10285 = DIRECTION ( 'NONE',  ( 1.000000000000000000, 0.000000000000000000, 0.000000000000000000 ) ) ;
#10286 = PERSON_AND_ORGANIZATION ( #16225, #4857 ) ;
#10287 = ADVANCED_FACE ( 'NONE', ( #13100 ), #376, .F. ) ;
#10288 = ADVANCED_FACE ( 'NONE', ( #13648 ), #3697, .F. ) ;
#10289 = DIRECTION ( 'NONE',  ( 0.000000000000000000, 0.000000000000000000, 1.000000000000000000 ) ) ;
#10290 = DIRECTION ( 'NONE',  ( 0.000000000000000000, 1.000000000000000000, 0.000000000000000000 ) ) ;
#10291 = PLANE ( 'NONE',  #731 ) ;
#10292 = CARTESIAN_POINT ( 'NONE',  ( 2.073161983624355553, 68.60176164978834379, 0.5876328072855391271 ) ) ;
#10293 = AXIS2_PLACEMENT_3D ( 'NONE', #2420, #10949, #24268 ) ;
#10294 = EDGE_CURVE ( 'NONE', #16118, #2742, #10394, .T. ) ;
#10295 = EDGE_CURVE ( 'NONE', #458, #5592, #26933, .T. ) ;
#10296 = CIRCLE ( 'NONE', #18792, 0.8000000000000003775 ) ;
#10297 = LINE ( 'NONE', #20809, #6073 ) ;
#10299 = ORIENTED_EDGE ( 'NONE', *, *, #12237, .T. ) ;
#10298 = VECTOR ( 'NONE', #24411, 1000.000000000000000 ) ;
#10300 = CARTESIAN_POINT ( 'NONE',  ( 3.708120849331095759, -1.115870343127714381, 1.727784287442116540 ) ) ;
#10301 = CARTESIAN_POINT ( 'NONE',  ( -3.793081621063309150, -1.099744096479744547E-18, -2.049999999999999378 ) ) ;
#10302 = LINE ( 'NONE', #27378, #4792 ) ;
#10303 = VERTEX_POINT ( 'NONE', #941 ) ;
#10304 = DIRECTION ( 'NONE',  ( -0.7071067811865470176, 0.000000000000000000, 0.7071067811865480168 ) ) ;
#10305 = ORIENTED_EDGE ( 'NONE', *, *, #14373, .T. ) ;
#10306 = DIRECTION ( 'NONE',  ( -0.000000000000000000, 0.000000000000000000, 1.000000000000000000 ) ) ;
#10307 = LINE ( 'NONE', #20540, #11674 ) ;
#10308 = CARTESIAN_POINT ( 'NONE',  ( -1.687973497718493920, 127.8877300146158120, -1.357571283178233390 ) ) ;
#10309 = ORIENTED_EDGE ( 'NONE', *, *, #20303, .T. ) ;
#10310 = CARTESIAN_POINT ( 'NONE',  ( -2.799999999999999822, 158.0000000000000000, -8.200000000075000628 ) ) ;
#10311 = VECTOR ( 'NONE', #24428, 1000.000000000000000 ) ;
#10312 = VECTOR ( 'NONE', #22013, 1000.000000000000000 ) ;
#10313 = VERTEX_POINT ( 'NONE', #22209 ) ;
#10314 = DIRECTION ( 'NONE',  ( -0.000000000000000000, -0.000000000000000000, 1.000000000000000000 ) ) ;
#10316 = ORIENTED_EDGE ( 'NONE', *, *, #21385, .F. ) ;
#10315 = APPROVAL_ROLE ( '' ) ;
#10317 = DIRECTION ( 'NONE',  ( -0.000000000000000000, -1.000000000000000000, -0.000000000000000000 ) ) ;
#10318 = EDGE_CURVE ( 'NONE', #22230, #15582, #15904, .T. ) ;
#10319 = VECTOR ( 'NONE', #8526, 1000.000000000000000 ) ;
#10320 = CIRCLE ( 'NONE', #23720, 0.2999999999999999334 ) ;
#10321 = CARTESIAN_POINT ( 'NONE',  ( -5.506192294169409251, -10.00000000000000000, -6.778984495830590262 ) ) ;
#10322 = VECTOR ( 'NONE', #7015, 1000.000000000000000 ) ;
#10323 = EDGE_CURVE ( 'NONE', #10103, #16142, #14583, .T. ) ;
#10324 = EDGE_CURVE ( 'NONE', #13738, #25925, #16694, .T. ) ;
#10325 = CARTESIAN_POINT ( 'NONE',  ( 9.200000000000530420, 158.0000000000000000, 2.500000000100000452 ) ) ;
#10326 = CARTESIAN_POINT ( 'NONE',  ( -3.659915897597920242, 11.50355208442773858, 1.403566813928438295 ) ) ;
#10327 = CARTESIAN_POINT ( 'NONE',  ( -68.81853579608105065, 3.502429023050212198, 45.54601622869978428 ) ) ;
#10328 = EDGE_CURVE ( 'NONE', #6832, #16924, #9218, .T. ) ;
#10329 = CIRCLE ( 'NONE', #26445, 2.499999999999997780 ) ;
#10330 = EDGE_CURVE ( 'NONE', #21274, #15771, #20909, .T. ) ;
#10331 = DIRECTION ( 'NONE',  ( -0.000000000000000000, -1.000000000000000000, -0.000000000000000000 ) ) ;
#10332 = DIRECTION ( 'NONE',  ( 0.000000000000000000, 1.000000000000000000, 0.000000000000000000 ) ) ;
#10333 = AXIS2_PLACEMENT_3D ( 'NONE', #10667, #12630, #17096 ) ;
#10334 = CARTESIAN_POINT ( 'NONE',  ( -4.000000000000007105, 18.00000000000000000, -67.50000000000000000 ) ) ;
#10335 = CARTESIAN_POINT ( 'NONE',  ( 2.342710766937158517, 69.09763820978191973, 3.903155987025937801 ) ) ;
#10336 = CIRCLE ( 'NONE', #18835, 2.500000000000000000 ) ;
#10337 = CARTESIAN_POINT ( 'NONE',  ( -2.149999999999999911, 132.5000000000000000, 2.632990257527645401E-16 ) ) ;
#10338 = CIRCLE ( 'NONE', #25981, 2.000000000000000000 ) ;
#10339 = CARTESIAN_POINT ( 'NONE',  ( -9.200000000000528644, 13.12249899919919827, -2.500000000000000000 ) ) ;
#10340 = CARTESIAN_POINT ( 'NONE',  ( 1.851697405737133595, 21.73481475598363133, -1.100136700899433828 ) ) ;
#10341 = CC_DESIGN_PERSON_AND_ORGANIZATION_ASSIGNMENT ( #9425, #15284, ( #20912 ) ) ;
#10342 = ORIENTED_EDGE ( 'NONE', *, *, #6555, .T. ) ;
#10344 = EDGE_LOOP ( 'NONE', ( #15410, #22712, #52, #18775 ) ) ;
#10343 = CARTESIAN_POINT ( 'NONE',  ( -2.012240254187553479, 71.50083096016170714, -3.778493768143135423 ) ) ;
#10345 = DIRECTION ( 'NONE',  ( 0.000000000000000000, -1.000000000000000000, 0.000000000000000000 ) ) ;
#10346 = CARTESIAN_POINT ( 'NONE',  ( 3.300000000099999831, -10.00000000000000000, 9.199999999899999281 ) ) ;
#10347 = DIRECTION ( 'NONE',  ( -1.000000000000000000, -0.000000000000000000, -0.000000000000000000 ) ) ;
#10348 = CIRCLE ( 'NONE', #24667, 0.3000000000249990473 ) ;
#10349 = DIRECTION ( 'NONE',  ( 0.000000000000000000, 0.000000000000000000, 1.000000000000000000 ) ) ;
#10351 = VERTEX_POINT ( 'NONE', #1720 ) ;
#10350 = CALENDAR_DATE ( 2023, 4, 9 ) ;
#10352 = CARTESIAN_POINT ( 'NONE',  ( -3.650000004999999881, -10.00000000000000000, 1.134567109999999879 ) ) ;
#10353 = EDGE_CURVE ( 'NONE', #9193, #12103, #26427, .T. ) ;
#10354 = ORIENTED_EDGE ( 'NONE', *, *, #2071, .T. ) ;
#10355 = CARTESIAN_POINT ( 'NONE',  ( 4.917588399999999638, 140.0000000000000000, 8.199999999999999289 ) ) ;
#10356 = AXIS2_PLACEMENT_3D ( 'NONE', #23932, #19725, #689 ) ;
#10357 = ORIENTED_EDGE ( 'NONE', *, *, #3092, .T. ) ;
#10358 = CONTEXT_DEPENDENT_SHAPE_REPRESENTATION ( #26975, #11883 ) ;
#10359 = ORIENTED_EDGE ( 'NONE', *, *, #13669, .F. ) ;
#10360 = ORIENTED_EDGE ( 'NONE', *, *, #9564, .T. ) ;
#10361 = DIRECTION ( 'NONE',  ( 1.000000000000000000, 0.000000000000000000, 1.256612001954149349E-10 ) ) ;
#10362 = DIRECTION ( 'NONE',  ( -0.000000000000000000, 1.000000000000000000, -0.000000000000000000 ) ) ;
#10363 = CARTESIAN_POINT ( 'NONE',  ( -1.110223024625156540E-13, 210.0000000000000000, 5.000000000000000000 ) ) ;
#10364 = CARTESIAN_POINT ( 'NONE',  ( 0.6480740698407929656, 9.924568284504367455, 2.049999999999997602 ) ) ;
#10365 = CARTESIAN_POINT ( 'NONE',  ( 10.00000000000000000, 0.000000000000000000, -2.049999999999999378 ) ) ;
#10366 = VECTOR ( 'NONE', #6882, 1000.000000000000000 ) ;
#10367 = CARTESIAN_POINT ( 'NONE',  ( 3.650000004999999881, 10.00000000000000000, -1.134567109999999879 ) ) ;
#10368 = VERTEX_POINT ( 'NONE', #12492 ) ;
#10369 = ORIENTED_EDGE ( 'NONE', *, *, #19711, .F. ) ;
#10370 = DIRECTION ( 'NONE',  ( 1.000000000000000000, 0.000000000000000000, 0.000000000000000000 ) ) ;
#10371 = ORIENTED_EDGE ( 'NONE', *, *, #4815, .F. ) ;
#10372 = LINE ( 'NONE', #27585, #2612 ) ;
#10373 = DIRECTION ( 'NONE',  ( -0.000000000000000000, 1.000000000000000000, 0.000000000000000000 ) ) ;
#10374 = DIRECTION ( 'NONE',  ( 1.000000000000000000, 0.000000000000000000, 0.000000000000000000 ) ) ;
#10375 = DIRECTION ( 'NONE',  ( 0.000000000000000000, 1.000000000000000000, 0.000000000000000000 ) ) ;
#10376 = ORIENTED_EDGE ( 'NONE', *, *, #24991, .F. ) ;
#10377 =( REPRESENTATION_RELATIONSHIP ('NONE','NONE', #10401, #5804 ) REPRESENTATION_RELATIONSHIP_WITH_TRANSFORMATION ( #10696 )SHAPE_REPRESENTATION_RELATIONSHIP( ) );
#10378 = PLANE ( 'NONE',  #25074 ) ;
#10379 = EDGE_LOOP ( 'NONE', ( #4968, #22348 ) ) ;
#10380 = LINE ( 'NONE', #6058, #3726 ) ;
#10381 = EDGE_LOOP ( 'NONE', ( #7025, #18885, #13923, #9577 ) ) ;
#10382 = AXIS2_PLACEMENT_3D ( 'NONE', #16930, #25471, #23101 ) ;
#10383 = VERTEX_POINT ( 'NONE', #18522 ) ;
#10384 = VERTEX_POINT ( 'NONE', #7898 ) ;
#10385 = PERSON_AND_ORGANIZATION_ROLE ( 'creator' ) ;
#10386 = VECTOR ( 'NONE', #23037, 1000.000000000000000 ) ;
#10387 = ORIENTED_EDGE ( 'NONE', *, *, #14081, .T. ) ;
#10388 = DIRECTION ( 'NONE',  ( 1.000000000000000000, 0.000000000000000000, 1.734723475976807094E-15 ) ) ;
#10389 = EDGE_LOOP ( 'NONE', ( #16838, #20962, #15624, #613 ) ) ;
#10390 = CARTESIAN_POINT ( 'NONE',  ( 8.673617379884035472E-16, 0.000000000000000000, 0.000000000000000000 ) ) ;
#10391 = CARTESIAN_POINT ( 'NONE',  ( 6.649999999999999467, 30.00000000000000000, -1.134567110000009871 ) ) ;
#10392 = CARTESIAN_POINT ( 'NONE',  ( 0.000000000000000000, 11.49999999999999645, 0.000000000000000000 ) ) ;
#10393 = AXIS2_PLACEMENT_3D ( 'NONE', #9589, #17711, #9031 ) ;
#10394 = LINE ( 'NONE', #10257, #10836 ) ;
#10395 = CLOSED_SHELL ( 'NONE', ( #13170, #26409, #22277, #26424, #7697, #13335, #12077, #901, #12562, #12986, #193, #12142, #13489, #26056, #18479 ) ) ;
#10396 = CARTESIAN_POINT ( 'NONE',  ( 0.9680869248818700923, 131.5981198474806888, 1.924448720255104828 ) ) ;
#10397 = EDGE_CURVE ( 'NONE', #7093, #27309, #16580, .T. ) ;
#10398 = VERTEX_POINT ( 'NONE', #18661 ) ;
#10399 = CARTESIAN_POINT ( 'NONE',  ( -8.000000000000000000, 10.00000000000000000, -10.00000000000000000 ) ) ;
#10400 = DIRECTION ( 'NONE',  ( 0.000000000000000000, -1.000000000000000000, 0.000000000000000000 ) ) ;
#10401 = SHAPE_REPRESENTATION ( '1003302', ( #18646, #22226, #771, #20897, #19090, #15967, #7028, #4331 ), #6148 ) ;
#10402 = CONICAL_SURFACE ( 'NONE', #26050, 1.500000000000001332, 0.7853981633974482790 ) ;
#10403 = ORIENTED_EDGE ( 'NONE', *, *, #27430, .T. ) ;
#10404 = PLANE ( 'NONE',  #14760 ) ;
#10405 = ORIENTED_EDGE ( 'NONE', *, *, #18501, .F. ) ;
#10406 = CARTESIAN_POINT ( 'NONE',  ( 3.300000000099999831, -10.00000000000000000, 9.199999999899999281 ) ) ;
#10407 = PLANE ( 'NONE',  #5428 ) ;
#10408 = DIRECTION ( 'NONE',  ( -0.7071067811865470176, 0.000000000000000000, -0.7071067811865480168 ) ) ;
#10409 = EDGE_CURVE ( 'NONE', #19574, #22304, #27199, .T. ) ;
#10410 = LINE ( 'NONE', #4110, #1366 ) ;
#10411 = ORIENTED_EDGE ( 'NONE', *, *, #24899, .T. ) ;
#10412 = ORIENTED_EDGE ( 'NONE', *, *, #10669, .F. ) ;
#10413 = DIRECTION ( 'NONE',  ( 2.775557561562989959E-17, 1.455810151544225846E-17, -1.000000000000000000 ) ) ;
#10414 = CIRCLE ( 'NONE', #7757, 0.8000000000249994914 ) ;
#10415 = ORIENTED_EDGE ( 'NONE', *, *, #19820, .F. ) ;
#10416 = ORIENTED_EDGE ( 'NONE', *, *, #25003, .F. ) ;
#10417 = DIRECTION ( 'NONE',  ( 0.000000000000000000, 0.000000000000000000, 1.000000000000000000 ) ) ;
#10418 = PERSON_AND_ORGANIZATION_ROLE ( 'classification_officer' ) ;
#10419 = DIRECTION ( 'NONE',  ( 0.000000000000000000, 1.000000000000000000, 0.000000000000000000 ) ) ;
#10420 = LINE ( 'NONE', #4120, #20182 ) ;
#10421 = VERTEX_POINT ( 'NONE', #23006 ) ;
#10422 = CARTESIAN_POINT ( 'NONE',  ( 0.8480238768524080983, 0.5576212588060931452, 1.977184520287482705 ) ) ;
#10423 = CONTEXT_DEPENDENT_SHAPE_REPRESENTATION ( #16256, #22636 ) ;
#10424 = LINE ( 'NONE', #75, #13979 ) ;
#10425 = DIRECTION ( 'NONE',  ( 1.000000000000000000, 0.000000000000000000, -3.652049423109072264E-16 ) ) ;
#10426 = DIRECTION ( 'NONE',  ( -0.5000000000000051070, 1.060575238724903217E-16, -0.8660254037844355990 ) ) ;
#10427 = CARTESIAN_POINT ( 'NONE',  ( 2.025141983461304918, 132.3932628761102990, -0.7361395665844128189 ) ) ;
#10428 = EDGE_CURVE ( 'NONE', #20291, #8029, #24197, .T. ) ;
#10429 = EDGE_CURVE ( 'NONE', #26042, #23267, #15679, .T. ) ;
#10430 = CIRCLE ( 'NONE', #22948, 3.000000000000000000 ) ;
#10431 = CARTESIAN_POINT ( 'NONE',  ( 8.000000000000000000, -10.00000000000000000, 0.000000000000000000 ) ) ;
#10432 = VERTEX_POINT ( 'NONE', #11075 ) ;
#10433 = CARTESIAN_POINT ( 'NONE',  ( 3.688906750318929006, -1.255237936176099689, 1.629431310406370681 ) ) ;
#10434 = LINE ( 'NONE', #27240, #21275 ) ;
#10435 = DIRECTION ( 'NONE',  ( 0.000000000000000000, 1.000000000000000000, 0.000000000000000000 ) ) ;
#10436 = ORIENTED_EDGE ( 'NONE', *, *, #13928, .F. ) ;
#10437 = CARTESIAN_POINT ( 'NONE',  ( 140.9999999999999147, 14.00000000000000000, -5.000000000000000000 ) ) ;
#10438 = ORIENTED_EDGE ( 'NONE', *, *, #20211, .T. ) ;
#10439 = DIRECTION ( 'NONE',  ( -0.000000000000000000, -0.000000000000000000, 1.000000000000000000 ) ) ;
#10440 = EDGE_CURVE ( 'NONE', #24634, #22094, #12764, .T. ) ;
#10441 = CARTESIAN_POINT ( 'NONE',  ( 8.200000000000001066, -10.00000000000000000, 2.799999999999999822 ) ) ;
#10442 = EDGE_CURVE ( 'NONE', #23095, #1259, #27472, .T. ) ;
#10443 = EDGE_CURVE ( 'NONE', #2260, #11723, #5424, .T. ) ;
#10444 = CARTESIAN_POINT ( 'NONE',  ( 2.025414785586067801, 127.6065045231094501, -0.7353121383983272086 ) ) ;
#10445 = EDGE_LOOP ( 'NONE', ( #14674, #6255, #21305, #886, #6192, #902, #4070 ) ) ;
#10446 = DIRECTION ( 'NONE',  ( 0.000000000000000000, -1.000000000000000000, 0.000000000000000000 ) ) ;
#10447 = ORIENTED_EDGE ( 'NONE', *, *, #27194, .F. ) ;
#10448 = CARTESIAN_POINT ( 'NONE',  ( 3.000000000000000000, 0.000000000000000000, 0.000000000000000000 ) ) ;
#10450 = ORIENTED_EDGE ( 'NONE', *, *, #1184, .T. ) ;
#10449 = COORDINATED_UNIVERSAL_TIME_OFFSET ( 1, 0, .AHEAD. ) ;
#10451 = FACE_OUTER_BOUND ( 'NONE', #23523, .T. ) ;
#10452 = CIRCLE ( 'NONE', #26095, 3.000000000000002665 ) ;
#10453 = EDGE_CURVE ( 'NONE', #7839, #7166, #8703, .T. ) ;
#10454 = EDGE_CURVE ( 'NONE', #11683, #7366, #12994, .T. ) ;
#10455 = CARTESIAN_POINT ( 'NONE',  ( -3.300000000099999831, 10.00000000000000000, 9.199999999899999281 ) ) ;
#10456 = AXIS2_PLACEMENT_3D ( 'NONE', #21003, #4059, #10361 ) ;
#10457 = DIRECTION ( 'NONE',  ( -1.000000000000000000, 0.000000000000000000, -3.333560279668765161E-10 ) ) ;
#10458 = CARTESIAN_POINT ( 'NONE',  ( 3.255887450012056927, 30.00000000000000000, 4.528679659987943751 ) ) ;
#10459 = LINE ( 'NONE', #8241, #23359 ) ;
#10460 = LINE ( 'NONE', #21376, #24421 ) ;
#10461 = DIRECTION ( 'NONE',  ( 0.000000000000000000, 0.000000000000000000, 1.000000000000000000 ) ) ;
#10462 = FACE_OUTER_BOUND ( 'NONE', #10381, .T. ) ;
#10463 = DIRECTION ( 'NONE',  ( 1.000000000000000000, 0.000000000000000000, 0.000000000000000000 ) ) ;
#10464 = CARTESIAN_POINT ( 'NONE',  ( 8.199999999999999289, 377.0000000000000000, -4.917588399999999638 ) ) ;
#10465 = EDGE_CURVE ( 'NONE', #7891, #12781, #25650, .T. ) ;
#10466 = AXIS2_PLACEMENT_3D ( 'NONE', #20688, #1925, #25159 ) ;
#10467 = CARTESIAN_POINT ( 'NONE',  ( -2.133507487823578685, 132.4857782644348561, 0.3045587583345610305 ) ) ;
#10468 = CARTESIAN_POINT ( 'NONE',  ( -6.778984500001259406, 158.0000000000000000, -5.506192289998740108 ) ) ;
#10469 = CARTESIAN_POINT ( 'NONE',  ( 8.500000000000000000, 140.0000000000000000, -2.500000000050000004 ) ) ;
#10470 = EDGE_CURVE ( 'NONE', #15647, #25826, #27610, .T. ) ;
#10471 = FACE_OUTER_BOUND ( 'NONE', #13750, .T. ) ;
#10472 = ADVANCED_FACE ( 'NONE', ( #6468 ), #23548, .F. ) ;
#10473 = EDGE_CURVE ( 'NONE', #10313, #23205, #8576, .T. ) ;
#10474 = ORIENTED_EDGE ( 'NONE', *, *, #12020, .F. ) ;
#10476 = ORIENTED_EDGE ( 'NONE', *, *, #2280, .F. ) ;
#10475 = CARTESIAN_POINT ( 'NONE',  ( -1.627882570567837917, 18.50618022956281550, 1.409592763108375779 ) ) ;
#10477 = DIRECTION ( 'NONE',  ( 0.000000000000000000, 0.000000000000000000, 1.000000000000000000 ) ) ;
#10478 = DIRECTION ( 'NONE',  ( 1.000000000000000000, 0.000000000000000000, 0.000000000000000000 ) ) ;
#10479 = CARTESIAN_POINT ( 'NONE',  ( -2.073963884207550290, 68.60296760859242227, 0.5847201598242466325 ) ) ;
#10480 = CARTESIAN_POINT ( 'NONE',  ( -2.800000000099999831, 10.00000000000000000, -8.500000000100000008 ) ) ;
#10482 = VERTEX_POINT ( 'NONE', #2274 ) ;
#10481 = COORDINATED_UNIVERSAL_TIME_OFFSET ( 1, 0, .AHEAD. ) ;
#10483 = DIRECTION ( 'NONE',  ( -0.000000000000000000, -1.000000000000000000, -0.000000000000000000 ) ) ;
#10484 = EDGE_CURVE ( 'NONE', #1974, #431, #10802, .T. ) ;
#10485 = EDGE_CURVE ( 'NONE', #27589, #10708, #4635, .T. ) ;
#10486 = ORIENTED_EDGE ( 'NONE', *, *, #12693, .F. ) ;
#10487 = CARTESIAN_POINT ( 'NONE',  ( -69.00000000000000000, 17.36879785925101416, 42.59811490608355911 ) ) ;
#10488 = EDGE_LOOP ( 'NONE', ( #23264, #26208, #24540, #24302 ) ) ;
#10489 = ORIENTED_EDGE ( 'NONE', *, *, #4316, .F. ) ;
#10490 = VECTOR ( 'NONE', #11832, 1000.000000000000000 ) ;
#10491 = VERTEX_POINT ( 'NONE', #2548 ) ;
#10492 = AXIS2_PLACEMENT_3D ( 'NONE', #12047, #24938, #7861 ) ;
#10493 = CARTESIAN_POINT ( 'NONE',  ( 4.917588399999999638, 140.0000000000000000, -8.199999994100888756 ) ) ;
#10494 = PRODUCT_RELATED_PRODUCT_CATEGORY ( 'detail', '', ( #12519 ) ) ;
#10495 = CARTESIAN_POINT ( 'NONE',  ( 171.4000000000000057, 179.9999999999999716, 0.000000000000000000 ) ) ;
#10496 = DIRECTION ( 'NONE',  ( 0.000000000000000000, 0.000000000000000000, 1.000000000000000000 ) ) ;
#10497 = CARTESIAN_POINT ( 'NONE',  ( 10.00000000000000000, 140.0000000000000000, 8.000000000000000000 ) ) ;
#10498 = DIRECTION ( 'NONE',  ( -1.000000000000000000, 0.000000000000000000, 0.000000000000000000 ) ) ;
#10499 = CARTESIAN_POINT ( 'NONE',  ( 3.903155981567866917, 10.90236179020616447, 2.342710766941924927 ) ) ;
#10500 = ADVANCED_FACE ( 'NONE', ( #21179 ), #23413, .F. ) ;
#10501 = ORIENTED_EDGE ( 'NONE', *, *, #10443, .F. ) ;
#10502 = ORIENTED_EDGE ( 'NONE', *, *, #2825, .F. ) ;
#10503 = LINE ( 'NONE', #16523, #16968 ) ;
#10504 = VERTEX_POINT ( 'NONE', #8315 ) ;
#10505 = DIRECTION ( 'NONE',  ( 0.000000000000000000, 0.000000000000000000, -1.000000000000000000 ) ) ;
#10506 = DIRECTION ( 'NONE',  ( 0.000000000000000000, 0.000000000000000000, 1.000000000000000000 ) ) ;
#10507 = CARTESIAN_POINT ( 'NONE',  ( -2.149999999999999911, 7.950000000000000178, -3.939427502736879404E-17 ) ) ;
#10508 = AXIS2_PLACEMENT_3D ( 'NONE', #6308, #8416, #27304 ) ;
#10509 = VECTOR ( 'NONE', #13894, 1000.000000000000000 ) ;
#10510 = PLANE ( 'NONE',  #3099 ) ;
#10511 = ORIENTED_EDGE ( 'NONE', *, *, #7478, .T. ) ;
#10512 = DIRECTION ( 'NONE',  ( -1.000000000000000000, 0.000000000000000000, -0.000000000000000000 ) ) ;
#10513 = ORIENTED_EDGE ( 'NONE', *, *, #5136, .F. ) ;
#10514 = FACE_BOUND ( 'NONE', #22212, .T. ) ;
#10515 = ORIENTED_EDGE ( 'NONE', *, *, #2404, .F. ) ;
#10516 = ORIENTED_EDGE ( 'NONE', *, *, #8092, .T. ) ;
#10517 = ORIENTED_EDGE ( 'NONE', *, *, #21562, .T. ) ;
#10518 = APPROVAL_STATUS ( 'not_yet_approved' ) ;
#10519 = VERTEX_POINT ( 'NONE', #16832 ) ;
#10520 = CARTESIAN_POINT ( 'NONE',  ( 14.99999999999999289, 0.000000000000000000, -60.50000000000001421 ) ) ;
#10521 = EDGE_LOOP ( 'NONE', ( #22089, #16394, #22957, #8024 ) ) ;
#10522 = DIRECTION ( 'NONE',  ( 0.000000000000000000, 0.000000000000000000, 1.000000000000000000 ) ) ;
#10523 = DIRECTION ( 'NONE',  ( 2.602085218302027899E-15, 0.000000000000000000, 1.000000000000000000 ) ) ;
#10524 = APPROVAL ( #11862, 'UNSPECIFIED' ) ;
#10525 = CARTESIAN_POINT ( 'NONE',  ( -2.500000000000000000, 10.00000000000000000, 8.850000000000260769 ) ) ;
#10526 = VECTOR ( 'NONE', #2235, 1000.000000000000000 ) ;
#10527 = ADVANCED_BREP_SHAPE_REPRESENTATION ( '', ( #2248, #16397 ), #2102 ) ;
#10529 = CARTESIAN_POINT ( 'NONE',  ( 3.000000000000000000, -2.201436576420048308, -1.270999999999999019 ) ) ;
#10528 = CIRCLE ( 'NONE', #17230, 2.500000000000002220 ) ;
#10530 = DIRECTION ( 'NONE',  ( 0.000000000000000000, 0.000000000000000000, 1.000000000000000000 ) ) ;
#10531 = AXIS2_PLACEMENT_3D ( 'NONE', #26556, #5700, #1346 ) ;
#10532 = ORIENTED_EDGE ( 'NONE', *, *, #2942, .F. ) ;
#10533 = DIRECTION ( 'NONE',  ( 1.000000000000000000, 0.000000000000000000, 6.195440985626762581E-16 ) ) ;
#10534 = FACE_OUTER_BOUND ( 'NONE', #20122, .T. ) ;
#10535 = ORIENTED_EDGE ( 'NONE', *, *, #23318, .F. ) ;
#10536 = CARTESIAN_POINT ( 'NONE',  ( 3.649999999999999467, 18.29258749187366817, 1.134567109999998991 ) ) ;
#10537 = VERTEX_POINT ( 'NONE', #1997 ) ;
#10538 = DIRECTION ( 'NONE',  ( -0.000000000000000000, -0.000000000000000000, 1.000000000000000000 ) ) ;
#10539 = CARTESIAN_POINT ( 'NONE',  ( 8.000000000000000000, -10.00000000000000000, -8.000000000000000000 ) ) ;
#10540 = CARTESIAN_POINT ( 'NONE',  ( -3.786126278164440251, 10.33723066954843084, -2.029021896334370911 ) ) ;
#10541 = PLANE ( 'NONE',  #19226 ) ;
#10542 = VERTEX_POINT ( 'NONE', #25377 ) ;
#10543 = ORIENTED_EDGE ( 'NONE', *, *, #19340, .T. ) ;
#10544 = B_SPLINE_CURVE_WITH_KNOTS ( 'NONE', 3,
 ( #2043, #19381, #1051, #3023, #11549, #4830, #5253, #26666, #916, #7084 ),
 .UNSPECIFIED., .F., .F.,
 ( 4, 2, 2, 2, 4 ),
 ( 0.000000000000000000, 0.0006894923852115257545, 0.001378984770423051509, 0.002068477155634577264, 0.002757969540846103018 ),
 .UNSPECIFIED. ) ;
#10545 = CARTESIAN_POINT ( 'NONE',  ( 374.5056740833989011, -40.81920000000002346, -3.469446951953614189E-15 ) ) ;
#10546 = AXIS2_PLACEMENT_3D ( 'NONE', #2202, #17037, #16898 ) ;
#10547 = EDGE_LOOP ( 'NONE', ( #5333, #10567, #10359, #17958 ) ) ;
#10548 = CIRCLE ( 'NONE', #2062, 2.999999994991474406 ) ;
#10549 = VERTEX_POINT ( 'NONE', #10529 ) ;
#10550 = PERSON_AND_ORGANIZATION ( #23924, #11516 ) ;
#10551 = CARTESIAN_POINT ( 'NONE',  ( 3.671345841868949300, 131.9896863050231275, 1.531116246919657531 ) ) ;
#10552 = EDGE_CURVE ( 'NONE', #3174, #1964, #19333, .T. ) ;
#10553 = DIRECTION ( 'NONE',  ( -1.000000000000000000, 0.000000000000000000, 0.000000000000000000 ) ) ;
#10554 = VERTEX_POINT ( 'NONE', #21584 ) ;
#10555 = DIRECTION ( 'NONE',  ( 0.000000000000000000, -1.000000000000000000, 0.000000000000000000 ) ) ;
#10556 = AXIS2_PLACEMENT_3D ( 'NONE', #8182, #25518, #27477 ) ;
#10557 = SECURITY_CLASSIFICATION_LEVEL ( 'unclassified' ) ;
#10558 = DIRECTION ( 'NONE',  ( 0.000000000000000000, -1.000000000000000000, 0.000000000000000000 ) ) ;
#10559 = CYLINDRICAL_SURFACE ( 'NONE', #19342, 3.000000000000002665 ) ;
#10560 = CARTESIAN_POINT ( 'NONE',  ( 0.3000000000000016542, 0.000000000000000000, 0.000000000000000000 ) ) ;
#10561 = DIRECTION ( 'NONE',  ( 0.000000000000000000, 0.000000000000000000, 1.000000000000000000 ) ) ;
#10562 = EDGE_LOOP ( 'NONE', ( #14863, #18978 ) ) ;
#10563 = CARTESIAN_POINT ( 'NONE',  ( 3.299999999999999822, -10.00000000000000000, 10.00000000000000000 ) ) ;
#10564 = LINE ( 'NONE', #8078, #2050 ) ;
#10565 = VECTOR ( 'NONE', #1947, 1000.000000000000000 ) ;
#10566 = PLANE ( 'NONE',  #3467 ) ;
#10567 = ORIENTED_EDGE ( 'NONE', *, *, #22428, .F. ) ;
#10568 = LINE ( 'NONE', #23592, #9015 ) ;
#10569 = ORIENTED_EDGE ( 'NONE', *, *, #21447, .T. ) ;
#10570 = LINE ( 'NONE', #17018, #7500 ) ;
#10571 = VECTOR ( 'NONE', #17454, 1000.000000000000000 ) ;
#10572 = CARTESIAN_POINT ( 'NONE',  ( -1.134567109999999879, -10.00000000000000000, -3.650000004999999881 ) ) ;
#10573 = VECTOR ( 'NONE', #9226, 1000.000000000000000 ) ;
#10574 = CARTESIAN_POINT ( 'NONE',  ( 8.200000000000001066, -10.00000000000000000, 1.929397100000000087 ) ) ;
#10575 = VERTEX_POINT ( 'NONE', #12899 ) ;
#10576 = CARTESIAN_POINT ( 'NONE',  ( 2.500000000000000000, 10.00000000000000000, 8.850000000000271427 ) ) ;
#10577 = ORIENTED_EDGE ( 'NONE', *, *, #20277, .T. ) ;
#10578 = FACE_OUTER_BOUND ( 'NONE', #26361, .T. ) ;
#10580 = ORIENTED_EDGE ( 'NONE', *, *, #12490, .T. ) ;
#10579 = PERSON_AND_ORGANIZATION ( #23924, #11516 ) ;
#10581 = CARTESIAN_POINT ( 'NONE',  ( 95.99999999999988631, 14.00000000000001243, 5.000000000000000000 ) ) ;
#10582 = EDGE_CURVE ( 'NONE', #9389, #4793, #4503, .T. ) ;
#10583 = CC_DESIGN_SECURITY_CLASSIFICATION ( #7024, ( #24005 ) ) ;
#10584 = EDGE_CURVE ( 'NONE', #25102, #26737, #19075, .T. ) ;
#10585 = DIRECTION ( 'NONE',  ( -0.000000000000000000, -1.000000000000000000, -0.000000000000000000 ) ) ;
#10586 = AXIS2_PLACEMENT_3D ( 'NONE', #9369, #22248, #17908 ) ;
#10587 =( GEOMETRIC_REPRESENTATION_CONTEXT ( 3 ) GLOBAL_UNCERTAINTY_ASSIGNED_CONTEXT ( ( #19799 ) ) GLOBAL_UNIT_ASSIGNED_CONTEXT ( ( #5539, #7789, #16294 ) ) REPRESENTATION_CONTEXT ( 'NONE', 'WORKASPACE' ) );
#10588 = DIRECTION ( 'NONE',  ( 1.000000000000000000, 0.000000000000000000, 0.000000000000000000 ) ) ;
#10589 = AXIS2_PLACEMENT_3D ( 'NONE', #91, #18850, #27382 ) ;
#10590 = EDGE_CURVE ( 'NONE', #2095, #9000, #3623, .T. ) ;
#10591 = EDGE_CURVE ( 'NONE', #13326, #3989, #2407, .T. ) ;
#10592 = DIRECTION ( 'NONE',  ( 1.256612001954149349E-10, 0.000000000000000000, -1.000000000000000000 ) ) ;
#10593 = CARTESIAN_POINT ( 'NONE',  ( 2.949999999999999734, 0.000000000000000000, 0.000000000000000000 ) ) ;
#10594 = DIRECTION ( 'NONE',  ( 0.7071067811865480168, 0.000000000000000000, -0.7071067811865470176 ) ) ;
#10595 = CARTESIAN_POINT ( 'NONE',  ( 61.00000000000000000, 1.500000000000000000, -44.50000000000000000 ) ) ;
#10596 = CARTESIAN_POINT ( 'NONE',  ( -86.77593204031713015, 27.76383885339463475, 53.64023553171151093 ) ) ;
#10597 = PLANE ( 'NONE',  #21253 ) ;
#10598 = LINE ( 'NONE', #27678, #13743 ) ;
#10599 = CARTESIAN_POINT ( 'NONE',  ( -3.299999999999999822, 158.0000000000000000, -9.999999999950000884 ) ) ;
#10600 = DIRECTION ( 'NONE',  ( 1.256644528019323397E-10, 0.000000000000000000, -1.000000000000000000 ) ) ;
#10601 = EDGE_CURVE ( 'NONE', #26913, #24787, #17664, .T. ) ;
#10602 = LOCAL_TIME ( 11, 4, 31.00000000000000000, #14607 ) ;
#10603 = DIRECTION ( 'NONE',  ( 0.000000000000000000, -1.000000000000000000, 0.000000000000000000 ) ) ;
#10604 = CIRCLE ( 'NONE', #19533, 2.999999994991474850 ) ;
#10605 = APPROVAL_PERSON_ORGANIZATION ( #14256, #4705, #19023 ) ;
#10606 = ORIENTED_EDGE ( 'NONE', *, *, #20297, .F. ) ;
#10607 = CARTESIAN_POINT ( 'NONE',  ( -1.850889914577381834, 18.26604824737804478, 1.101442314694650149 ) ) ;
#10608 = CARTESIAN_POINT ( 'NONE',  ( 3.903155987025940465, 147.0976382097819339, -2.342710766937162958 ) ) ;
#10609 = DIRECTION ( 'NONE',  ( 0.000000000000000000, 0.000000000000000000, -1.000000000000000000 ) ) ;
#10610 = AXIS2_PLACEMENT_3D ( 'NONE', #18261, #22184, #26945 ) ;
#10611 = CARTESIAN_POINT ( 'NONE',  ( 10.00000000000000000, 9.999999999999998224, 0.000000000000000000 ) ) ;
#10613 = EDGE_LOOP ( 'NONE', ( #6429, #8473 ) ) ;
#10612 = PERSON_AND_ORGANIZATION_ROLE ( 'design_owner' ) ;
#10614 = DIRECTION ( 'NONE',  ( 0.000000000000000000, 1.000000000000000000, 0.000000000000000000 ) ) ;
#10615 = ADVANCED_FACE ( 'NONE', ( #23971 ), #11501, .F. ) ;
#10616 = VERTEX_POINT ( 'NONE', #1006 ) ;
#10617 = CARTESIAN_POINT ( 'NONE',  ( 6.778984500001259406, 30.00000000000000000, 5.506192289998740108 ) ) ;
#10618 = ORIENTED_EDGE ( 'NONE', *, *, #17633, .F. ) ;
#10619 = ADVANCED_FACE ( 'NONE', ( #9542, #3113 ), #9129, .F. ) ;
#10620 = ORIENTED_EDGE ( 'NONE', *, *, #14203, .T. ) ;
#10621 = CC_DESIGN_APPROVAL ( #17158, ( #27612 ) ) ;
#10622 = VERTEX_POINT ( 'NONE', #20178 ) ;
#10623 = CIRCLE ( 'NONE', #15086, 0.8324116040999999244 ) ;
#10624 = LOCAL_TIME ( 11, 4, 31.00000000000000000, #27011 ) ;
#10625 = EDGE_CURVE ( 'NONE', #7788, #14605, #13588, .T. ) ;
#10626 = EDGE_CURVE ( 'NONE', #21673, #11406, #15691, .T. ) ;
#10627 = EDGE_CURVE ( 'NONE', #11896, #20761, #20616, .T. ) ;
#10628 = DIRECTION ( 'NONE',  ( -0.000000000000000000, -0.000000000000000000, 1.000000000000000000 ) ) ;
#10629 = FACE_OUTER_BOUND ( 'NONE', #16512, .T. ) ;
#10630 = AXIS2_PLACEMENT_3D ( 'NONE', #26318, #846, #7149 ) ;
#10631 = CARTESIAN_POINT ( 'NONE',  ( 3.255887450012056927, 158.0000000000000000, 4.528679659987943751 ) ) ;
#10632 = DIRECTION ( 'NONE',  ( 0.000000000000000000, -0.4999999999999991118, 0.8660254037844391517 ) ) ;
#10633 = CARTESIAN_POINT ( 'NONE',  ( -72.00000000000001421, 18.00000000000000000, 37.50000000000002132 ) ) ;
#10634 = DIRECTION ( 'NONE',  ( 0.000000000000000000, -1.000000000000000000, 0.000000000000000000 ) ) ;
#10635 = EDGE_CURVE ( 'NONE', #13601, #12379, #24396, .T. ) ;
#10636 = EDGE_CURVE ( 'NONE', #12914, #2158, #13863, .T. ) ;
#10637 = ORIENTED_EDGE ( 'NONE', *, *, #7566, .T. ) ;
#10638 = EDGE_CURVE ( 'NONE', #18817, #13974, #11553, .T. ) ;
#10639 = ORIENTED_EDGE ( 'NONE', *, *, #20226, .F. ) ;
#10640 = DIRECTION ( 'NONE',  ( 0.7071067811865459074, 0.000000000000000000, -0.7071067811865491270 ) ) ;
#10641 = VERTEX_POINT ( 'NONE', #22144 ) ;
#10642 = DIRECTION ( 'NONE',  ( -1.000000000000000000, -0.000000000000000000, -0.000000000000000000 ) ) ;
#10643 = SECURITY_CLASSIFICATION ( '', '', #10999 ) ;
#10644 = CARTESIAN_POINT ( 'NONE',  ( 1.872321882500000090, -10.00000000000000000, -3.145114092500000513 ) ) ;
#10645 = LINE ( 'NONE', #6452, #6434 ) ;
#10646 = CC_DESIGN_APPROVAL ( #24923, ( #15087 ) ) ;
#10647 = CARTESIAN_POINT ( 'NONE',  ( 1.560000000000000053, 1.732050807568877859, -1.084202172478486777E-16 ) ) ;
#10648 = VERTEX_POINT ( 'NONE', #2978 ) ;
#10649 = CARTESIAN_POINT ( 'NONE',  ( -2.467186707605785845, 70.46354549742379447, -3.961349924258262156 ) ) ;
#10650 = ORIENTED_EDGE ( 'NONE', *, *, #8574, .F. ) ;
#10651 = LINE ( 'NONE', #3810, #15785 ) ;
#10652 = B_SPLINE_CURVE_WITH_KNOTS ( 'NONE', 3,
 ( #16040, #4861, #18021, #15622, #947, #26557, #9197, #13516, #2630, #9480 ),
 .UNSPECIFIED., .F., .F.,
 ( 4, 2, 2, 2, 4 ),
 ( 1.517420375355427794E-14, 0.0003917559897703421076, 0.0007835119795255099384, 0.001175267969280677878, 0.001567023959035845817 ),
 .UNSPECIFIED. ) ;
#10653 = VECTOR ( 'NONE', #3942, 1000.000000000000000 ) ;
#10654 = VERTEX_POINT ( 'NONE', #21861 ) ;
#10655 = ORIENTED_EDGE ( 'NONE', *, *, #23930, .T. ) ;
#10656 = APPLICATION_PROTOCOL_DEFINITION ( 'international standard', 'config_control_design', 1994, #2654 ) ;
#10657 = EDGE_CURVE ( 'NONE', #6623, #4869, #19760, .T. ) ;
#10658 = VERTEX_POINT ( 'NONE', #24534 ) ;
#10659 = FACE_OUTER_BOUND ( 'NONE', #2093, .T. ) ;
#10660 = ORIENTED_EDGE ( 'NONE', *, *, #20260, .T. ) ;
#10661 = LINE ( 'NONE', #21306, #25300 ) ;
#10662 = ADVANCED_FACE ( 'NONE', ( #22430 ), #447, .F. ) ;
#10663 = DIRECTION ( 'NONE',  ( -1.000000000000000000, 0.000000000000000000, 0.000000000000000000 ) ) ;
#10664 = CARTESIAN_POINT ( 'NONE',  ( -69.00000000000000000, 0.000000000000000000, -47.50000000000000000 ) ) ;
#10665 = APPROVAL_PERSON_ORGANIZATION ( #2023, #13545, #21614 ) ;
#10666 = B_SPLINE_CURVE_WITH_KNOTS ( 'NONE', 3,
 ( #4907, #11754, #2675, #22262, #17639, #3094, #9108, #23949, #11199, #13429, #19742, #988, #17503, #22124, #22407, #26322, #11615, #7013 ),
 .UNSPECIFIED., .F., .F.,
 ( 4, 2, 2, 2, 2, 2, 2, 2, 4 ),
 ( 0.01085110619839620150, 0.01130305610579209960, 0.01175500601318799770, 0.01220695592058389754, 0.01265890582797979565, 0.01311085573537569375, 0.01356280564277159359, 0.01401475555016749169, 0.01446670545756338980 ),
 .UNSPECIFIED. ) ;
#10667 = CARTESIAN_POINT ( 'NONE',  ( 3.649999999999999911, 10.00000000000000000, 2.220446049250309876E-16 ) ) ;
#10668 = DIRECTION ( 'NONE',  ( 1.000000000000000000, -0.000000000000000000, -0.000000000000000000 ) ) ;
#10669 = EDGE_CURVE ( 'NONE', #16226, #27634, #25971, .T. ) ;
#10670 = ADVANCED_FACE ( 'NONE', ( #868 ), #11358, .F. ) ;
#10671 = VECTOR ( 'NONE', #5053, 1000.000000000000000 ) ;
#10672 = ORIENTED_EDGE ( 'NONE', *, *, #8765, .F. ) ;
#10673 = DIRECTION ( 'NONE',  ( 0.000000000000000000, 0.000000000000000000, 1.000000000000000000 ) ) ;
#10674 = CARTESIAN_POINT ( 'NONE',  ( -10.00000000000000000, 10.00000000000000000, -8.000000000000000000 ) ) ;
#10675 = ORIENTED_EDGE ( 'NONE', *, *, #20249, .F. ) ;
#10676 = DIRECTION ( 'NONE',  ( 0.000000000000000000, -1.000000000000000000, 0.000000000000000000 ) ) ;
#10677 = ORIENTED_EDGE ( 'NONE', *, *, #14722, .T. ) ;
#10678 = CARTESIAN_POINT ( 'NONE',  ( -1.109102198713995735, -0.9028980877485545120, -1.844510223540956950 ) ) ;
#10679 = CARTESIAN_POINT ( 'NONE',  ( -3.735713040018187048, 131.6784899511282561, 1.866898009254776891 ) ) ;
#10680 = CYLINDRICAL_SURFACE ( 'NONE', #21786, 2.099999999999990763 ) ;
#10681 = CARTESIAN_POINT ( 'NONE',  ( 9.199999999899999281, 10.00000000000000000, 3.300000000099999831 ) ) ;
#10682 = VERTEX_POINT ( 'NONE', #15832 ) ;
#10683 = CC_DESIGN_PERSON_AND_ORGANIZATION_ASSIGNMENT ( #17688, #4801, ( #11 ) ) ;
#10684 = ORIENTED_EDGE ( 'NONE', *, *, #21753, .T. ) ;
#10685 = CARTESIAN_POINT ( 'NONE',  ( -32.49432591660112024, -40.81920000000000215, 0.000000000000000000 ) ) ;
#10686 = LOCAL_TIME ( 11, 4, 31.00000000000000000, #7484 ) ;
#10687 = EDGE_LOOP ( 'NONE', ( #5754, #13190, #26078, #16737, #1430, #16126 ) ) ;
#10688 = ORIENTED_EDGE ( 'NONE', *, *, #9798, .F. ) ;
#10689 = DATE_AND_TIME ( #17122, #3037 ) ;
#10690 = DIRECTION ( 'NONE',  ( -1.000000000000000000, 0.000000000000000000, -1.256612001954149349E-10 ) ) ;
#10691 =( REPRESENTATION_RELATIONSHIP ('NONE','NONE', #11523, #8611 ) REPRESENTATION_RELATIONSHIP_WITH_TRANSFORMATION ( #9045 )SHAPE_REPRESENTATION_RELATIONSHIP( ) );
#10692 = CARTESIAN_POINT ( 'NONE',  ( -2.250310088099746419, 71.11263653724097367, 3.862340820370037786 ) ) ;
#10693 = VECTOR ( 'NONE', #22518, 1000.000000000000000 ) ;
#10694 = EDGE_LOOP ( 'NONE', ( #18145, #9836, #11067, #17389 ) ) ;
#10695 = CARTESIAN_POINT ( 'NONE',  ( 1.198226439643369057, 1.009146458263022073, 1.788515566718551275 ) ) ;
#10696 = ITEM_DEFINED_TRANSFORMATION ( 'NONE', 'NONE', #7028,  #16397 ) ;
#10697 = CIRCLE ( 'NONE', #6258, 0.3000000000249998799 ) ;
#10698 = CARTESIAN_POINT ( 'NONE',  ( 390.0000000000000000, 180.0000000000000000, 5.000000000000000000 ) ) ;
#10699 = CARTESIAN_POINT ( 'NONE',  ( -8.500000000000003553, 0.000000000000000000, 66.50000000000002842 ) ) ;
#10700 = DIRECTION ( 'NONE',  ( 1.000000000000000000, 0.000000000000000000, 0.000000000000000000 ) ) ;
#10701 = CYLINDRICAL_SURFACE ( 'NONE', #14525, 0.2999999999999999334 ) ;
#10702 = ORIENTED_EDGE ( 'NONE', *, *, #27215, .T. ) ;
#10703 = LINE ( 'NONE', #12257, #15719 ) ;
#10704 = DIRECTION ( 'NONE',  ( 1.000000000000000000, 0.000000000000000000, 1.084202172485504681E-16 ) ) ;
#10705 = DIRECTION ( 'NONE',  ( -0.000000000000000000, -0.000000000000000000, 1.000000000000000000 ) ) ;
#10706 = ORIENTED_EDGE ( 'NONE', *, *, #21732, .F. ) ;
#10707 = DIRECTION ( 'NONE',  ( -0.000000000000000000, -0.000000000000000000, 1.000000000000000000 ) ) ;
#10708 = VERTEX_POINT ( 'NONE', #1140 ) ;
#10709 = LINE ( 'NONE', #19251, #10165 ) ;
#10710 = AXIS2_PLACEMENT_3D ( 'NONE', #640, #4550, #4985 ) ;
#10711 = AXIS2_PLACEMENT_3D ( 'NONE', #13774, #10139, #22336 ) ;
#10712 = DIRECTION ( 'NONE',  ( -0.000000000000000000, -0.000000000000000000, 1.000000000000000000 ) ) ;
#10713 = CARTESIAN_POINT ( 'NONE',  ( 0.1525028867564456880, 128.7240413645208150, -2.149867351089731482 ) ) ;
#10714 = FACE_OUTER_BOUND ( 'NONE', #5401, .T. ) ;
#10715 = ORIENTED_EDGE ( 'NONE', *, *, #21268, .F. ) ;
#10716 = CARTESIAN_POINT ( 'NONE',  ( 2.799999999999999822, -10.00000000000000000, -8.200000000000001066 ) ) ;
#10718 = VERTEX_POINT ( 'NONE', #25075 ) ;
#10717 = PERSON_AND_ORGANIZATION ( #23924, #11516 ) ;
#10719 = CARTESIAN_POINT ( 'NONE',  ( -1.134567109999999879, 10.00000000000000000, -3.650000004999999881 ) ) ;
#10720 = LINE ( 'NONE', #21369, #18353 ) ;
#10721 = DIRECTION ( 'NONE',  ( 0.000000000000000000, -1.000000000000000000, 0.000000000000000000 ) ) ;
#10722 = DIRECTION ( 'NONE',  ( 0.000000000000000000, 0.000000000000000000, 1.000000000000000000 ) ) ;
#10723 = VECTOR ( 'NONE', #11784, 1000.000000000000000 ) ;
#10724 = VECTOR ( 'NONE', #8942, 1000.000000000000000 ) ;
#10725 = CIRCLE ( 'NONE', #4464, 3.000000000000002665 ) ;
#10726 = DIRECTION ( 'NONE',  ( -1.000000000000000000, 0.000000000000000000, 0.000000000000000000 ) ) ;
#10727 = PRODUCT_DEFINITION_SHAPE ( 'NONE', 'NONE',  #24229 ) ;
#10728 = DIRECTION ( 'NONE',  ( 0.000000000000000000, -1.000000000000000000, 0.000000000000000000 ) ) ;
#10729 = CARTESIAN_POINT ( 'NONE',  ( 1.872321882500000090, -10.00000000000000000, -3.145114092500000513 ) ) ;
#10730 = DIRECTION ( 'NONE',  ( 0.000000000000000000, 0.000000000000000000, 1.000000000000000000 ) ) ;
#10731 = CARTESIAN_POINT ( 'NONE',  ( 8.200000000100001074, -10.00000000000000000, -2.799999999999999822 ) ) ;
#10732 = LINE ( 'NONE', #25448, #27561 ) ;
#10733 = CYLINDRICAL_SURFACE ( 'NONE', #11493, 0.7999999999999999334 ) ;
#10734 = ADVANCED_FACE ( 'NONE', ( #26899 ), #3792, .F. ) ;
#10735 = CYLINDRICAL_SURFACE ( 'NONE', #22413, 3.000000000000002665 ) ;
#10736 = DIRECTION ( 'NONE',  ( -0.000000000000000000, -1.000000000000000000, -0.000000000000000000 ) ) ;
#10737 = CIRCLE ( 'NONE', #7690, 2.445500000000000007 ) ;
#10738 = LINE ( 'NONE', #2488, #8796 ) ;
#10739 = CIRCLE ( 'NONE', #8091, 0.8324116099999999685 ) ;
#10740 = ORIENTED_EDGE ( 'NONE', *, *, #15115, .F. ) ;
#10741 = CARTESIAN_POINT ( 'NONE',  ( -1.917091275390564897, 18.19566912128492575, 0.9831687571145739657 ) ) ;
#10742 = CYLINDRICAL_SURFACE ( 'NONE', #11563, 2.049999999999998046 ) ;
#10743 = CIRCLE ( 'NONE', #24181, 0.3000000000249998799 ) ;
#10744 = DIRECTION ( 'NONE',  ( -0.000000000000000000, -1.000000000000000000, -0.000000000000000000 ) ) ;
#10745 = CIRCLE ( 'NONE', #12560, 0.8324116041008898792 ) ;
#10746 = VECTOR ( 'NONE', #18781, 1000.000000000000000 ) ;
#10747 = ADVANCED_FACE ( 'NONE', ( #5904 ), #20460, .F. ) ;
#10748 = EDGE_CURVE ( 'NONE', #12208, #20940, #11774, .T. ) ;
#10749 = CARTESIAN_POINT ( 'NONE',  ( 2.220446049250309876E-16, 10.00000000000000000, -3.649999999999999911 ) ) ;
#10751 = ORIENTED_EDGE ( 'NONE', *, *, #4460, .F. ) ;
#10750 = PERSON_AND_ORGANIZATION_ROLE ( 'creator' ) ;
#10752 = CARTESIAN_POINT ( 'NONE',  ( -4.528679656440359302, 140.0000000000000000, -3.255887453559640043 ) ) ;
#10753 = ORIENTED_EDGE ( 'NONE', *, *, #4201, .T. ) ;
#10754 = CARTESIAN_POINT ( 'NONE',  ( 6.249999999999998224, 3.980102097228899218E-16, 3.250000000000001332 ) ) ;
#10755 = ORIENTED_EDGE ( 'NONE', *, *, #1074, .F. ) ;
#10756 = DIRECTION ( 'NONE',  ( 0.000000000000000000, 1.000000000000000000, 0.000000000000000000 ) ) ;
#10757 = AXIS2_PLACEMENT_3D ( 'NONE', #13204, #21756, #480 ) ;
#10758 = EDGE_LOOP ( 'NONE', ( #26222, #11778, #11115, #27434 ) ) ;
#10759 = MANIFOLD_SOLID_BREP ( 'Hex', #19315 ) ;
#10760 = AXIS2_PLACEMENT_3D ( 'NONE', #22005, #7318, #19897 ) ;
#10761 = DIRECTION ( 'NONE',  ( -1.000000000000000000, 0.000000000000000000, 2.602085218302027899E-15 ) ) ;
#10762 = LINE ( 'NONE', #17196, #26918 ) ;
#10763 = AXIS2_PLACEMENT_3D ( 'NONE', #5566, #14082, #22650 ) ;
#10764 = CARTESIAN_POINT ( 'NONE',  ( -3.673940397442061347E-16, 9.184850993605147205E-17, 3.000000000000001332 ) ) ;
#10765 = AXIS2_PLACEMENT_3D ( 'NONE', #18536, #20648, #18119 ) ;
#10766 = CARTESIAN_POINT ( 'NONE',  ( -8.500000000000000000, -10.00000000000000000, 2.500000000000000000 ) ) ;
#10767 = LINE ( 'NONE', #21545, #4706 ) ;
#10768 = DIRECTION ( 'NONE',  ( 0.000000000000000000, 1.000000000000000000, 0.000000000000000000 ) ) ;
#10769 = ADVANCED_FACE ( 'NONE', ( #9951 ), #1411, .T. ) ;
#10770 = EDGE_CURVE ( 'NONE', #9321, #19637, #5865, .T. ) ;
#10771 = ORIENTED_EDGE ( 'NONE', *, *, #20725, .F. ) ;
#10772 = CARTESIAN_POINT ( 'NONE',  ( -9.199999999899999281, 10.00000000000000000, 3.300000000099999831 ) ) ;
#10773 = AXIS2_PLACEMENT_3D ( 'NONE', #5368, #1302, #20484 ) ;
#10774 = ORIENTED_EDGE ( 'NONE', *, *, #8878, .F. ) ;
#10775 = CARTESIAN_POINT ( 'NONE',  ( -2.500000000050000004, 158.0000000000000000, -8.500000000000000000 ) ) ;
#10776 = EDGE_LOOP ( 'NONE', ( #2696, #2848, #8947, #14604, #6677, #15645, #15418, #9138 ) ) ;
#10777 = FACE_OUTER_BOUND ( 'NONE', #7306, .T. ) ;
#10778 = AXIS2_PLACEMENT_3D ( 'NONE', #948, #26136, #13655 ) ;
#10779 = LINE ( 'NONE', #7009, #21031 ) ;
#10780 = EDGE_CURVE ( 'NONE', #17506, #16073, #16373, .T. ) ;
#10781 = CARTESIAN_POINT ( 'NONE',  ( 390.0000000000000000, 180.0000000000000000, 2.014999999999997016 ) ) ;
#10782 = VECTOR ( 'NONE', #19406, 1000.000000000000000 ) ;
#10783 = EDGE_CURVE ( 'NONE', #2593, #14221, #15218, .T. ) ;
#10784 = EDGE_CURVE ( 'NONE', #19909, #16398, #23106, .T. ) ;
#10785 = LINE ( 'NONE', #14971, #4406 ) ;
#10786 = ORIENTED_EDGE ( 'NONE', *, *, #3933, .T. ) ;
#10787 = LINE ( 'NONE', #17359, #14790 ) ;
#10788 = VERTEX_POINT ( 'NONE', #16660 ) ;
#10789 = LINE ( 'NONE', #8562, #8640 ) ;
#10790 = ORIENTED_EDGE ( 'NONE', *, *, #877, .T. ) ;
#10791 = ORIENTED_EDGE ( 'NONE', *, *, #25396, .T. ) ;
#10792 = PERSON_AND_ORGANIZATION_ROLE ( 'design_supplier' ) ;
#10793 = ORIENTED_EDGE ( 'NONE', *, *, #4119, .T. ) ;
#10794 = DIRECTION ( 'NONE',  ( -0.000000000000000000, -1.000000000000000000, -0.000000000000000000 ) ) ;
#10795 = EDGE_CURVE ( 'NONE', #25914, #19514, #20317, .T. ) ;
#10796 = EDGE_CURVE ( 'NONE', #12777, #21898, #20601, .T. ) ;
#10797 = ORIENTED_EDGE ( 'NONE', *, *, #17970, .T. ) ;
#10798 = FACE_BOUND ( 'NONE', #18431, .T. ) ;
#10799 = AXIS2_PLACEMENT_3D ( 'NONE', #6463, #10794, #6333 ) ;
#10800 = CARTESIAN_POINT ( 'NONE',  ( 3.650000004999999881, -10.00000000000000000, -1.134567109999999879 ) ) ;
#10801 = FACE_OUTER_BOUND ( 'NONE', #27479, .T. ) ;
#10802 = LINE ( 'NONE', #15124, #26859 ) ;
#10803 = CARTESIAN_POINT ( 'NONE',  ( -3.255887453559640043, 140.0000000000000000, 4.528679656440358414 ) ) ;
#10804 = ORIENTED_EDGE ( 'NONE', *, *, #9681, .F. ) ;
#10805 = DIRECTION ( 'NONE',  ( -1.000000000000000000, 0.000000000000000000, 2.127693706800504725E-11 ) ) ;
#10806 = EDGE_CURVE ( 'NONE', #25499, #14281, #20872, .T. ) ;
#10807 = VERTEX_POINT ( 'NONE', #12316 ) ;
#10808 = FACE_OUTER_BOUND ( 'NONE', #758, .T. ) ;
#10809 = ORIENTED_EDGE ( 'NONE', *, *, #11479, .T. ) ;
#10810 = CARTESIAN_POINT ( 'NONE',  ( -3.650000000000000355, 1.707412508126326722, 1.134567109999999879 ) ) ;
#10811 = CARTESIAN_POINT ( 'NONE',  ( -3.978746924586477718, 130.2299284067302665, 2.500000000000003997 ) ) ;
#10813 = CYLINDRICAL_SURFACE ( 'NONE', #1443, 3.000000000000002665 ) ;
#10812 = VECTOR ( 'NONE', #18906, 1000.000000000000000 ) ;
#10814 = EDGE_CURVE ( 'NONE', #16248, #26418, #18356, .T. ) ;
#10815 = EDGE_CURVE ( 'NONE', #25998, #10822, #14271, .T. ) ;
#10816 = CIRCLE ( 'NONE', #15754, 2.149999999999999911 ) ;
#10817 = CARTESIAN_POINT ( 'NONE',  ( -4.917588399999999638, 377.0000000000000000, 8.199999994100888756 ) ) ;
#10818 = EDGE_LOOP ( 'NONE', ( #20172, #27279 ) ) ;
#10819 = ADVANCED_FACE ( 'NONE', ( #22707 ), #22840, .F. ) ;
#10820 = ORIENTED_EDGE ( 'NONE', *, *, #4827, .F. ) ;
#10821 = DIRECTION ( 'NONE',  ( 0.000000000000000000, 0.000000000000000000, 1.000000000000000000 ) ) ;
#10822 = VERTEX_POINT ( 'NONE', #3383 ) ;
#10823 = EDGE_LOOP ( 'NONE', ( #22259, #16648, #1855, #22601 ) ) ;
#10824 = DATE_AND_TIME ( #8336, #25808 ) ;
#10825 = CARTESIAN_POINT ( 'NONE',  ( -1.196767188891751488, -1.016316170490688675, 1.797180115613798534 ) ) ;
#10826 = LINE ( 'NONE', #4248, #3642 ) ;
#10827 = EDGE_CURVE ( 'NONE', #458, #9356, #11911, .T. ) ;
#10828 = EDGE_CURVE ( 'NONE', #19989, #2479, #9818, .T. ) ;
#10829 = ORIENTED_EDGE ( 'NONE', *, *, #17327, .F. ) ;
#10830 = DIRECTION ( 'NONE',  ( 0.000000000000000000, 1.000000000000000000, 0.000000000000000000 ) ) ;
#10831 = CALENDAR_DATE ( 2023, 4, 9 ) ;
#10832 = AXIS2_PLACEMENT_3D ( 'NONE', #3425, #22750, #20504 ) ;
#10833 = CARTESIAN_POINT ( 'NONE',  ( 8.200000000000001066, 10.00000000000000000, -3.858794200000000174 ) ) ;
#10834 = PLANE ( 'NONE',  #17551 ) ;
#10835 = CARTESIAN_POINT ( 'NONE',  ( -0.3003949250372962010, 128.6963121587963599, 2.133889657304425480 ) ) ;
#10836 = VECTOR ( 'NONE', #22737, 1000.000000000000000 ) ;
#10837 = VECTOR ( 'NONE', #12954, 1000.000000000000000 ) ;
#10838 = DIRECTION ( 'NONE',  ( 0.000000000000000000, -1.000000000000000000, 0.000000000000000000 ) ) ;
#10839 = APPROVAL ( #9532, 'UNKNOWN' ) ;
#10840 = ORIENTED_EDGE ( 'NONE', *, *, #16962, .F. ) ;
#10841 = CARTESIAN_POINT ( 'NONE',  ( 3.255887450012056927, 158.0000000000000000, 4.528679659987943751 ) ) ;
#10842 = FACE_OUTER_BOUND ( 'NONE', #13223, .T. ) ;
#10843 = DIRECTION ( 'NONE',  ( 1.256644528019323397E-10, 0.000000000000000000, -1.000000000000000000 ) ) ;
#10844 = EDGE_CURVE ( 'NONE', #23643, #13452, #8003, .T. ) ;
#10845 = EDGE_LOOP ( 'NONE', ( #22826, #24377, #545, #8998 ) ) ;
#10846 = CIRCLE ( 'NONE', #16215, 0.8000000000249994914 ) ;
#10847 = DIRECTION ( 'NONE',  ( -0.000000000000000000, 1.000000000000000000, -0.000000000000000000 ) ) ;
#10848 = ORIENTED_EDGE ( 'NONE', *, *, #3436, .T. ) ;
#10849 = CARTESIAN_POINT ( 'NONE',  ( -9.200000000000530420, -10.00000000000000000, 2.500000000100000008 ) ) ;
#10850 = DIRECTION ( 'NONE',  ( 0.000000000000000000, 0.000000000000000000, 1.000000000000000000 ) ) ;
#10851 = VECTOR ( 'NONE', #23178, 1000.000000000000000 ) ;
#10852 = CARTESIAN_POINT ( 'NONE',  ( 0.3040121265831391417, 128.6953345118351137, -2.133285118609718367 ) ) ;
#10853 = VERTEX_POINT ( 'NONE', #10497 ) ;
#10854 = LINE ( 'NONE', #2744, #27422 ) ;
#10855 = MANIFOLD_SOLID_BREP ( 'M4 Gewindebohrung1', #21560 ) ;
#10856 = ORIENTED_EDGE ( 'NONE', *, *, #4554, .F. ) ;
#10857 = ORIENTED_EDGE ( 'NONE', *, *, #15059, .T. ) ;
#10858 = LINE ( 'NONE', #5986, #13378 ) ;
#10859 = AXIS2_PLACEMENT_3D ( 'NONE', #10966, #12660, #23314 ) ;
#10861 = VERTEX_POINT ( 'NONE', #17343 ) ;
#10860 = CALENDAR_DATE ( 2023, 4, 9 ) ;
#10862 = CARTESIAN_POINT ( 'NONE',  ( 3.744412923771812896, 20.82142246370643690, -1.885648509855926136 ) ) ;
#10863 = DIRECTION ( 'NONE',  ( 0.000000000000000000, 1.000000000000000000, 0.000000000000000000 ) ) ;
#10864 = CALENDAR_DATE ( 2023, 4, 9 ) ;
#10865 = DIRECTION ( 'NONE',  ( 0.000000000000000000, -1.000000000000000000, 0.000000000000000000 ) ) ;
#10866 = CARTESIAN_POINT ( 'NONE',  ( -2.800000000099999831, 10.00000000000000000, 8.500000000100000008 ) ) ;
#10867 = AXIS2_PLACEMENT_3D ( 'NONE', #19060, #27458, #27593 ) ;
#10868 = CYLINDRICAL_SURFACE ( 'NONE', #7803, 2.999999994999990260 ) ;
#10869 = DIRECTION ( 'NONE',  ( 1.000000000000000000, -0.000000000000000000, -0.000000000000000000 ) ) ;
#10870 = EDGE_CURVE ( 'NONE', #14568, #27435, #16797, .T. ) ;
#10871 = CARTESIAN_POINT ( 'NONE',  ( 399.9999999999998863, 21.99999999999999289, 0.000000000000000000 ) ) ;
#10872 = ADVANCED_BREP_SHAPE_REPRESENTATION ( '', ( #1696, #16397 ), #13295 ) ;
#10873 = DIRECTION ( 'NONE',  ( 0.000000000000000000, -1.000000000000000000, 0.000000000000000000 ) ) ;
#10874 = VERTEX_POINT ( 'NONE', #25617 ) ;
#10875 = DIRECTION ( 'NONE',  ( 1.000000000000000000, 0.000000000000000000, 0.000000000000000000 ) ) ;
#10876 = CARTESIAN_POINT ( 'NONE',  ( -66.00000000000000000, 6.419808160380547690, 47.50000000000001421 ) ) ;
#10877 = CARTESIAN_POINT ( 'NONE',  ( 9.999999999950000884, 377.0000000000000000, -3.299999999999999822 ) ) ;
#10878 = FACE_OUTER_BOUND ( 'NONE', #15768, .T. ) ;
#10879 = ORIENTED_EDGE ( 'NONE', *, *, #8289, .F. ) ;
#10880 = CARTESIAN_POINT ( 'NONE',  ( 9.200000000000530420, 10.00000000000000000, -2.500000000100000008 ) ) ;
#10881 = LINE ( 'NONE', #256, #19962 ) ;
#10882 = ORIENTED_EDGE ( 'NONE', *, *, #25032, .F. ) ;
#10883 = EDGE_LOOP ( 'NONE', ( #6019, #17272, #18666, #6165 ) ) ;
#10884 = CARTESIAN_POINT ( 'NONE',  ( -8.000000000000000000, -10.00000000000000000, -10.00000000000000000 ) ) ;
#10885 = CIRCLE ( 'NONE', #21619, 2.999999999999997335 ) ;
#10886 = DIRECTION ( 'NONE',  ( 0.000000000000000000, 0.000000000000000000, 1.000000000000000000 ) ) ;
#10887 = CARTESIAN_POINT ( 'NONE',  ( 0.000000000000000000, 1.250000000000003331, 0.7216878364870302764 ) ) ;
#10888 = AXIS2_PLACEMENT_3D ( 'NONE', #1965, #796, #6171 ) ;
#10889 = DIRECTION ( 'NONE',  ( 0.000000000000000000, -1.000000000000000000, 0.000000000000000000 ) ) ;
#10891 = ORIENTED_EDGE ( 'NONE', *, *, #17444, .F. ) ;
#10890 = DATE_AND_TIME ( #15344, #3941 ) ;
#10892 = CARTESIAN_POINT ( 'NONE',  ( 8.199999994100000578, -10.00000000000000000, 4.917588399999999638 ) ) ;
#10893 = VERTEX_POINT ( 'NONE', #8672 ) ;
#10894 = DIRECTION ( 'NONE',  ( 0.000000000000000000, -0.000000000000000000, 1.000000000000000000 ) ) ;
#10895 = VERTEX_POINT ( 'NONE', #15227 ) ;
#10896 = EDGE_CURVE ( 'NONE', #22579, #2811, #15093, .T. ) ;
#10897 = LINE ( 'NONE', #8666, #8237 ) ;
#10898 = ORIENTED_EDGE ( 'NONE', *, *, #9550, .T. ) ;
#10899 = PLANE ( 'NONE',  #1072 ) ;
#10900 = CARTESIAN_POINT ( 'NONE',  ( 3.650000000000000355, 7.772275269943291320, -1.134567109999999879 ) ) ;
#10901 = VECTOR ( 'NONE', #3883, 1000.000000000000000 ) ;
#10902 = CARTESIAN_POINT ( 'NONE',  ( 9.722499999999980602, 8.000000000000000000, -67.50000000000000000 ) ) ;
#10903 = CARTESIAN_POINT ( 'NONE',  ( 0.7404301978201675016, 9.637763525652378149, 2.018849754933811358 ) ) ;
#10904 = DIRECTION ( 'NONE',  ( 0.000000000000000000, -1.000000000000000000, 0.000000000000000000 ) ) ;
#10905 = CIRCLE ( 'NONE', #22560, 2.999999994999990260 ) ;
#10906 = CARTESIAN_POINT ( 'NONE',  ( 8.200000000100001074, 7.143428628582857876, 2.799999999999999822 ) ) ;
#10907 = ORIENTED_EDGE ( 'NONE', *, *, #17284, .F. ) ;
#10908 = DIRECTION ( 'NONE',  ( -0.000000000000000000, -1.000000000000000000, -0.000000000000000000 ) ) ;
#10909 = ORIENTED_EDGE ( 'NONE', *, *, #25707, .F. ) ;
#10910 = CARTESIAN_POINT ( 'NONE',  ( 0.000000000000000000, -1.732050807568877859, 5.071584692117304281E-18 ) ) ;
#10911 = VERTEX_POINT ( 'NONE', #139 ) ;
#10912 = LINE ( 'NONE', #6450, #13302 ) ;
#10913 = FACE_OUTER_BOUND ( 'NONE', #26835, .T. ) ;
#10914 = FACE_OUTER_BOUND ( 'NONE', #7303, .T. ) ;
#10915 = DIRECTION ( 'NONE',  ( 1.000000000000000000, 0.000000000000000000, 0.000000000000000000 ) ) ;
#10916 = VERTEX_POINT ( 'NONE', #10766 ) ;
#10917 = DIRECTION ( 'NONE',  ( 0.000000000000000000, 0.000000000000000000, 1.000000000000000000 ) ) ;
#10918 = ORIENTED_EDGE ( 'NONE', *, *, #16549, .T. ) ;
#10919 = FACE_OUTER_BOUND ( 'NONE', #25692, .T. ) ;
#10920 = AXIS2_PLACEMENT_3D ( 'NONE', #24996, #10419, #18960 ) ;
#10921 = CARTESIAN_POINT ( 'NONE',  ( 1.706761883573834293, 11.57918760993581664, 1.313767914242138790 ) ) ;
#10922 = ORIENTED_EDGE ( 'NONE', *, *, #5826, .F. ) ;
#10923 = CIRCLE ( 'NONE', #3786, 3.000000000000002665 ) ;
#10924 = ORIENTED_EDGE ( 'NONE', *, *, #1759, .T. ) ;
#10925 = DATE_TIME_ROLE ( 'creation_date' ) ;
#10926 = EDGE_CURVE ( 'NONE', #24577, #16284, #19039, .T. ) ;
#10927 = EDGE_LOOP ( 'NONE', ( #10929, #2834, #13832, #8037, #155, #25467, #19745, #6949 ) ) ;
#10928 = CARTESIAN_POINT ( 'NONE',  ( 44.00000000000000000, 189.9999999999999716, -5.000000000000000000 ) ) ;
#10929 = ORIENTED_EDGE ( 'NONE', *, *, #2082, .F. ) ;
#10930 = PLANE ( 'NONE',  #18150 ) ;
#10931 = LINE ( 'NONE', #6338, #4593 ) ;
#10932 = EDGE_CURVE ( 'NONE', #11904, #10916, #17067, .T. ) ;
#10933 = CARTESIAN_POINT ( 'NONE',  ( 0.1462790120825370743, 67.49969525031508510, 2.150354360362531025 ) ) ;
#10934 = DIRECTION ( 'NONE',  ( 1.000000000000000000, 0.000000000000000000, 0.000000000000000000 ) ) ;
#10935 = ADVANCED_FACE ( 'NONE', ( #2103 ), #27442, .F. ) ;
#10936 = EDGE_CURVE ( 'NONE', #563, #2747, #8545, .T. ) ;
#10937 = CARTESIAN_POINT ( 'NONE',  ( -9.199999999899999281, 30.00000000000000000, 3.300000000099999831 ) ) ;
#10938 = VECTOR ( 'NONE', #3406, 1000.000000000000000 ) ;
#10939 = ORIENTED_EDGE ( 'NONE', *, *, #841, .F. ) ;
#10940 = MANIFOLD_SOLID_BREP ( 'Verrundung3', #20236 ) ;
#10941 = CARTESIAN_POINT ( 'NONE',  ( -10.00000000000000000, 10.00000000000000000, 0.000000000000000000 ) ) ;
#10942 = B_SPLINE_CURVE_WITH_KNOTS ( 'NONE', 3,
 ( #26304, #19855, #15223, #2658, #21684, #549, #9089, #6992, #15500, #24079 ),
 .UNSPECIFIED., .F., .F.,
 ( 4, 2, 2, 2, 4 ),
 ( 0.002014261174116370023, 0.002517382380787237979, 0.003020503587458105502, 0.003523624794128973024, 0.004026746000799840547 ),
 .UNSPECIFIED. ) ;
#10943 = ORIENTED_EDGE ( 'NONE', *, *, #1721, .T. ) ;
#10944 = CARTESIAN_POINT ( 'NONE',  ( 2.149999999999999911, 68.72426491778271895, -1.942447962292351113E-15 ) ) ;
#10945 = VERTEX_POINT ( 'NONE', #14827 ) ;
#10946 = DIRECTION ( 'NONE',  ( -1.000000000000000000, 0.000000000000000000, 0.000000000000000000 ) ) ;
#10947 = EDGE_CURVE ( 'NONE', #7527, #5660, #25887, .T. ) ;
#10948 = EDGE_CURVE ( 'NONE', #5160, #3209, #6441, .T. ) ;
#10949 = DIRECTION ( 'NONE',  ( -0.000000000000000000, -0.000000000000000000, -1.000000000000000000 ) ) ;
#10950 = DIRECTION ( 'NONE',  ( -0.000000000000000000, -0.000000000000000000, 1.000000000000000000 ) ) ;
#10951 = CARTESIAN_POINT ( 'NONE',  ( 0.000000000000000000, 5.817072295949928412E-16, -4.750000000000000888 ) ) ;
#10952 = ORIENTED_EDGE ( 'NONE', *, *, #9123, .T. ) ;
#10953 = ORIENTED_EDGE ( 'NONE', *, *, #19505, .F. ) ;
#10954 = PERSON_AND_ORGANIZATION_ROLE ( 'classification_officer' ) ;
#10955 = ORIENTED_EDGE ( 'NONE', *, *, #14741, .T. ) ;
#10956 = ORIENTED_EDGE ( 'NONE', *, *, #12363, .F. ) ;
#10957 = APPROVAL_STATUS ( 'not_yet_approved' ) ;
#10958 = CARTESIAN_POINT ( 'NONE',  ( -0.7083014158823081052, -0.2936635017213343191, 2.030124381149284840 ) ) ;
#10959 = CARTESIAN_POINT ( 'NONE',  ( -1.531116246919657975, 71.98968630502317012, 3.671345841868950188 ) ) ;
#10960 = ORIENTED_EDGE ( 'NONE', *, *, #14443, .T. ) ;
#10961 = LINE ( 'NONE', #21888, #3829 ) ;
#10962 = DATE_AND_TIME ( #2435, #22757 ) ;
#10963 = VECTOR ( 'NONE', #20668, 1000.000000000000000 ) ;
#10964 = VECTOR ( 'NONE', #25131, 1000.000000000000000 ) ;
#10965 = CARTESIAN_POINT ( 'NONE',  ( 0.000000000000000000, 0.8660254037844387076, -1.500000000000000000 ) ) ;
#10966 = CARTESIAN_POINT ( 'NONE',  ( 10.00000000000000000, 9.999999999999998224, 0.000000000000000000 ) ) ;
#10967 = EDGE_CURVE ( 'NONE', #2550, #23255, #6576, .T. ) ;
#10968 = AXIS2_PLACEMENT_3D ( 'NONE', #1480, #14210, #9888 ) ;
#10969 = ADVANCED_FACE ( 'NONE', ( #19300 ), #23247, .F. ) ;
#10970 = ADVANCED_FACE ( 'NONE', ( #23652 ), #6708, .T. ) ;
#10971 = EDGE_CURVE ( 'NONE', #14873, #6151, #12733, .T. ) ;
#10972 = ORIENTED_EDGE ( 'NONE', *, *, #23973, .T. ) ;
#10973 = CARTESIAN_POINT ( 'NONE',  ( 3.300000000099999831, 10.00000000000000000, 9.199999999899999281 ) ) ;
#10974 = FACE_OUTER_BOUND ( 'NONE', #17121, .T. ) ;
#10975 = DIRECTION ( 'NONE',  ( 1.000000000000000000, 0.000000000000000000, -7.142847821148806485E-11 ) ) ;
#10976 = ORIENTED_EDGE ( 'NONE', *, *, #27403, .T. ) ;
#10977 = CARTESIAN_POINT ( 'NONE',  ( -83.90804985856193809, 27.76383885339462765, 57.73599575315647314 ) ) ;
#10978 = ORIENTED_EDGE ( 'NONE', *, *, #14247, .T. ) ;
#10979 = DIRECTION ( 'NONE',  ( 0.000000000000000000, -1.000000000000000000, 1.329743448921560837E-15 ) ) ;
#10980 = EDGE_CURVE ( 'NONE', #5054, #18028, #12601, .T. ) ;
#10981 = CARTESIAN_POINT ( 'NONE',  ( 2.027897839866282137, 21.92164979575273520, 0.7275878577970760208 ) ) ;
#10982 = CARTESIAN_POINT ( 'NONE',  ( -68.97469068734612563, 12.91476610774127209, 44.94136885763161615 ) ) ;
#10983 = EDGE_CURVE ( 'NONE', #19807, #24065, #10212, .T. ) ;
#10984 = AXIS2_PLACEMENT_3D ( 'NONE', #4164, #12698, #27672 ) ;
#10985 = AXIS2_PLACEMENT_3D ( 'NONE', #11627, #27262, #22282 ) ;
#10986 = CARTESIAN_POINT ( 'NONE',  ( 2.799999999999999822, -10.00000000000000000, -8.200000000000001066 ) ) ;
#10987 = ORIENTED_EDGE ( 'NONE', *, *, #7478, .F. ) ;
#10988 = VERTEX_POINT ( 'NONE', #11599 ) ;
#10989 = CARTESIAN_POINT ( 'NONE',  ( -8.199999999999999289, 30.00000000000000000, 4.917588399999999638 ) ) ;
#10990 = VECTOR ( 'NONE', #213, 1000.000000000000000 ) ;
#10991 = EDGE_LOOP ( 'NONE', ( #4769, #1766, #10513, #24149 ) ) ;
#10992 = ORIENTED_EDGE ( 'NONE', *, *, #22637, .F. ) ;
#10993 = PLANE ( 'NONE',  #4904 ) ;
#10995 = ORIENTED_EDGE ( 'NONE', *, *, #4663, .T. ) ;
#10994 = COORDINATED_UNIVERSAL_TIME_OFFSET ( 1, 0, .AHEAD. ) ;
#10996 = CC_DESIGN_DATE_AND_TIME_ASSIGNMENT ( #10155, #18693, ( #5765 ) ) ;
#10997 = CARTESIAN_POINT ( 'NONE',  ( -1.866898009244745138, 68.32151004886075896, 3.735713034869230675 ) ) ;
#10998 = CARTESIAN_POINT ( 'NONE',  ( 0.000000000000000000, -1.249999999999996447, 0.7216878364870304985 ) ) ;
#10999 = SECURITY_CLASSIFICATION_LEVEL ( 'unclassified' ) ;
#11000 = CARTESIAN_POINT ( 'NONE',  ( -10.00000000000000000, 7.739469089054520801, 3.299999999999999822 ) ) ;
#11001 = EDGE_CURVE ( 'NONE', #12036, #14880, #26225, .T. ) ;
#11002 = CARTESIAN_POINT ( 'NONE',  ( 430.0000000000000000, 0.000000000000000000, 5.000000000000000000 ) ) ;
#11003 = VECTOR ( 'NONE', #15693, 1000.000000000000000 ) ;
#11004 = EDGE_CURVE ( 'NONE', #26471, #17347, #8952, .T. ) ;
#11005 = CARTESIAN_POINT ( 'NONE',  ( -8.000000000000000000, -8.000000000000000000, 0.000000000000000000 ) ) ;
#11006 = CARTESIAN_POINT ( 'NONE',  ( -6.000000000000000000, -10.00000000000000000, 1.000000000000000000 ) ) ;
#11007 = LINE ( 'NONE', #23615, #1166 ) ;
#11008 = CARTESIAN_POINT ( 'NONE',  ( 3.649999999999999911, 10.00000000000000000, 1.134567109999999879 ) ) ;
#11009 = VECTOR ( 'NONE', #19011, 1000.000000000000000 ) ;
#11010 = ORIENTED_EDGE ( 'NONE', *, *, #21611, .T. ) ;
#11011 = CARTESIAN_POINT ( 'NONE',  ( 10.00000000000000000, 7.739469089054519024, -3.299999999999999822 ) ) ;
#11012 = CARTESIAN_POINT ( 'NONE',  ( 8.500000000000000000, 140.0000000000000000, 2.500000000075000006 ) ) ;
#11013 = DIRECTION ( 'NONE',  ( -1.000000000000000000, -0.000000000000000000, -0.000000000000000000 ) ) ;
#11014 = DIRECTION ( 'NONE',  ( 0.000000000000000000, 0.000000000000000000, 1.000000000000000000 ) ) ;
#11015 = ORIENTED_EDGE ( 'NONE', *, *, #16070, .T. ) ;
#11016 = PLANE ( 'NONE',  #22665 ) ;
#11017 = EDGE_CURVE ( 'NONE', #2747, #8029, #9508, .T. ) ;
#11018 = CARTESIAN_POINT ( 'NONE',  ( 44.00000000000000000, 192.9999999999999716, 5.000000000000000000 ) ) ;
#11019 = EDGE_LOOP ( 'NONE', ( #7127, #21498, #22082, #14832, #27191, #12678, #6447, #233 ) ) ;
#11020 = ORIENTED_EDGE ( 'NONE', *, *, #20033, .F. ) ;
#11021 = DIRECTION ( 'NONE',  ( 1.000000000000000000, 0.000000000000000000, 0.000000000000000000 ) ) ;
#11022 = FACE_OUTER_BOUND ( 'NONE', #10244, .T. ) ;
#11023 = DIRECTION ( 'NONE',  ( 0.000000000000000000, 1.000000000000000000, 0.000000000000000000 ) ) ;
#11024 = CIRCLE ( 'NONE', #25772, 16.85000000000000142 ) ;
#11025 = EDGE_LOOP ( 'NONE', ( #5677, #11749, #24379, #17081 ) ) ;
#11026 = CARTESIAN_POINT ( 'NONE',  ( 1.446296938239027385, 67.95745429924104997, 1.596326400810325730 ) ) ;
#11028 = ORIENTED_EDGE ( 'NONE', *, *, #18890, .F. ) ;
#11027 = SECURITY_CLASSIFICATION_LEVEL ( 'unclassified' ) ;
#11029 = APPROVAL ( #5121, 'UNSPECIFIED' ) ;
#11030 = CARTESIAN_POINT ( 'NONE',  ( -2.800000000099999831, 10.00000000000000000, 8.500000000100000008 ) ) ;
#11031 = ORIENTED_EDGE ( 'NONE', *, *, #1574, .F. ) ;
#11032 = CIRCLE ( 'NONE', #9266, 0.8324116041008898792 ) ;
#11033 = ORIENTED_EDGE ( 'NONE', *, *, #22502, .T. ) ;
#11034 = CARTESIAN_POINT ( 'NONE',  ( -3.708077257970019858, 8.883805360888704428, 1.727567539633813709 ) ) ;
#11035 = ORIENTED_EDGE ( 'NONE', *, *, #15951, .T. ) ;
#11036 = MANIFOLD_SOLID_BREP ( 'M5 Gewindebohrung1', #17548 ) ;
#11037 = LINE ( 'NONE', #6570, #1500 ) ;
#11038 = CARTESIAN_POINT ( 'NONE',  ( 3.974677743079106484, 9.770731765107118605, -2.492124882820654364 ) ) ;
#11039 = APPROVAL_PERSON_ORGANIZATION ( #25975, #11379, #23468 ) ;
#11040 = LINE ( 'NONE', #5032, #19429 ) ;
#11041 = VECTOR ( 'NONE', #7077, 1000.000000000000000 ) ;
#11043 = CARTESIAN_POINT ( 'NONE',  ( 10.49999999999998934, 5.000000000000000000, 83.00000000000002842 ) ) ;
#11042 =( GEOMETRIC_REPRESENTATION_CONTEXT ( 3 ) GLOBAL_UNCERTAINTY_ASSIGNED_CONTEXT ( ( #3036 ) ) GLOBAL_UNIT_ASSIGNED_CONTEXT ( ( #12409, #27251, #27115 ) ) REPRESENTATION_CONTEXT ( 'NONE', 'WORKASPACE' ) );
#11044 = CARTESIAN_POINT ( 'NONE',  ( -71.50000000000001421, 5.000000000000000000, 75.50000000000001421 ) ) ;
#11045 = DIRECTION ( 'NONE',  ( -0.000000000000000000, -1.000000000000000000, -0.000000000000000000 ) ) ;
#11046 = VECTOR ( 'NONE', #744, 1000.000000000000000 ) ;
#11047 = VECTOR ( 'NONE', #10538, 1000.000000000000000 ) ;
#11048 = ORIENTED_EDGE ( 'NONE', *, *, #17147, .F. ) ;
#11049 = CARTESIAN_POINT ( 'NONE',  ( -1.109031969376140125, 20.90280487541327048, -1.844546253762647137 ) ) ;
#11050 = ORIENTED_EDGE ( 'NONE', *, *, #21250, .T. ) ;
#11051 = FACE_OUTER_BOUND ( 'NONE', #18980, .T. ) ;
#11052 = ORIENTED_EDGE ( 'NONE', *, *, #8242, .T. ) ;
#11053 = CYLINDRICAL_SURFACE ( 'NONE', #20947, 3.000000000000000000 ) ;
#11054 = CARTESIAN_POINT ( 'NONE',  ( -2.500000000074999562, 377.0000000000000000, -9.200000000000530420 ) ) ;
#11055 = LINE ( 'NONE', #15371, #1455 ) ;
#11056 = DIRECTION ( 'NONE',  ( -1.000000000000000000, 0.000000000000000000, -1.256644528019323397E-10 ) ) ;
#11057 = VERTEX_POINT ( 'NONE', #26452 ) ;
#11058 = CARTESIAN_POINT ( 'NONE',  ( -69.00000000000000000, 18.00000000000000000, 60.00000000000000711 ) ) ;
#11059 = ORIENTED_EDGE ( 'NONE', *, *, #18870, .T. ) ;
#11060 = LINE ( 'NONE', #22128, #9094 ) ;
#11061 = APPROVAL_PERSON_ORGANIZATION ( #15419, #5384, #26363 ) ;
#11062 = CARTESIAN_POINT ( 'NONE',  ( -8.200000000000001066, 10.00000000000000000, 0.000000000000000000 ) ) ;
#11063 = ORIENTED_EDGE ( 'NONE', *, *, #25375, .T. ) ;
#11064 = AXIS2_PLACEMENT_3D ( 'NONE', #419, #2665, #4604 ) ;
#11065 = ORIENTED_EDGE ( 'NONE', *, *, #908, .T. ) ;
#11066 = CALENDAR_DATE ( 2023, 4, 9 ) ;
#11067 = ORIENTED_EDGE ( 'NONE', *, *, #3491, .F. ) ;
#11068 = DIRECTION ( 'NONE',  ( 0.000000000000000000, -1.000000000000000000, 0.000000000000000000 ) ) ;
#11069 = ORIENTED_EDGE ( 'NONE', *, *, #4982, .F. ) ;
#11070 = CARTESIAN_POINT ( 'NONE',  ( -4.917588399999999638, 158.0000000000000000, 8.199999994100888756 ) ) ;
#11071 = AXIS2_PLACEMENT_3D ( 'NONE', #12503, #21053, #1872 ) ;
#11072 = CARTESIAN_POINT ( 'NONE',  ( -3.744412923771809787, 20.82142246370644045, 1.885648509855921473 ) ) ;
#11073 = FACE_OUTER_BOUND ( 'NONE', #5086, .T. ) ;
#11074 = DIRECTION ( 'NONE',  ( 0.000000000000000000, 0.000000000000000000, 1.000000000000000000 ) ) ;
#11075 = CARTESIAN_POINT ( 'NONE',  ( 9.200000000000530420, 158.0000000000000000, 2.500000000100000452 ) ) ;
#11076 = DIRECTION ( 'NONE',  ( 0.000000000000000000, -1.000000000000000000, 0.000000000000000000 ) ) ;
#11077 = CC_DESIGN_SECURITY_CLASSIFICATION ( #22716, ( #4812 ) ) ;
#11078 = EDGE_LOOP ( 'NONE', ( #15667, #23048, #8830, #25905 ) ) ;
#11079 = CARTESIAN_POINT ( 'NONE',  ( -2.799999999999999822, 30.00000000000000000, -8.200000000075000628 ) ) ;
#11080 = CC_DESIGN_APPROVAL ( #4705, ( #20814 ) ) ;
#11081 = EDGE_CURVE ( 'NONE', #15847, #26167, #8996, .T. ) ;
#11082 = ORIENTED_EDGE ( 'NONE', *, *, #2106, .F. ) ;
#11083 = CARTESIAN_POINT ( 'NONE',  ( 10.49999999999998934, 5.000000000000000000, 83.00000000000002842 ) ) ;
#11084 = ORIENTED_EDGE ( 'NONE', *, *, #25677, .F. ) ;
#11085 = CARTESIAN_POINT ( 'NONE',  ( 1.134567110000009871, 10.00000000000000000, 6.649999999999999467 ) ) ;
#11086 = LINE ( 'NONE', #23843, #7 ) ;
#11087 = AXIS2_PLACEMENT_3D ( 'NONE', #7008, #10642, #21420 ) ;
#11088 = DIRECTION ( 'NONE',  ( -0.7071067811865480168, 0.000000000000000000, -0.7071067811865470176 ) ) ;
#11089 = ORIENTED_EDGE ( 'NONE', *, *, #22305, .T. ) ;
#11090 = CARTESIAN_POINT ( 'NONE',  ( 3.858794200000000174, 10.00000000000000000, -8.200000000000001066 ) ) ;
#11091 = ORIENTED_EDGE ( 'NONE', *, *, #24791, .F. ) ;
#11092 = VERTEX_POINT ( 'NONE', #553 ) ;
#11093 = PERSON_AND_ORGANIZATION_ROLE ( 'creator' ) ;
#11094 = ORIENTED_EDGE ( 'NONE', *, *, #17282, .F. ) ;
#11095 = EDGE_CURVE ( 'NONE', #8266, #23146, #22246, .T. ) ;
#11096 = EDGE_CURVE ( 'NONE', #25625, #19027, #24654, .T. ) ;
#11097 = EDGE_LOOP ( 'NONE', ( #21497, #9872, #24060, #639 ) ) ;
#11098 = PERSON_AND_ORGANIZATION ( #23924, #11516 ) ;
#11099 = CARTESIAN_POINT ( 'NONE',  ( -0.7401454984907840373, -0.3616398072104887174, 2.018951519330423050 ) ) ;
#11101 = DIRECTION ( 'NONE',  ( 1.000000000000000000, 0.000000000000000000, 0.000000000000000000 ) ) ;
#11100 = APPROVAL_PERSON_ORGANIZATION ( #15752, #26402, #5268 ) ;
#11102 = EDGE_LOOP ( 'NONE', ( #4057, #15873, #5059, #2845 ) ) ;
#11103 = CARTESIAN_POINT ( 'NONE',  ( 15.25000000000000711, 0.000000000000000000, 0.000000000000000000 ) ) ;
#11104 = CARTESIAN_POINT ( 'NONE',  ( -3.299999999999999822, -10.00000000000000000, -10.00000000000000000 ) ) ;
#11105 = DIRECTION ( 'NONE',  ( 0.000000000000000000, -1.000000000000000000, 0.000000000000000000 ) ) ;
#11106 = AXIS2_PLACEMENT_3D ( 'NONE', #22755, #22482, #3303 ) ;
#11107 = VECTOR ( 'NONE', #14147, 1000.000000000000000 ) ;
#11108 = ORIENTED_EDGE ( 'NONE', *, *, #7950, .F. ) ;
#11109 = CYLINDRICAL_SURFACE ( 'NONE', #2765, 2.000000000000000000 ) ;
#11110 = DIRECTION ( 'NONE',  ( -0.000000000000000000, -0.000000000000000000, 1.000000000000000000 ) ) ;
#11111 = CARTESIAN_POINT ( 'NONE',  ( 6.778984499999999969, 10.00000000000000000, 5.506192289999999545 ) ) ;
#11112 = EDGE_CURVE ( 'NONE', #21708, #25934, #13271, .T. ) ;
#11113 = VERTEX_POINT ( 'NONE', #24358 ) ;
#11114 = DIRECTION ( 'NONE',  ( 0.000000000000000000, -1.000000000000000000, 0.000000000000000000 ) ) ;
#11115 = ORIENTED_EDGE ( 'NONE', *, *, #2534, .F. ) ;
#11116 = LINE ( 'NONE', #26104, #23565 ) ;
#11117 = APPROVAL_PERSON_ORGANIZATION ( #25805, #738, #2576 ) ;
#11118 = CARTESIAN_POINT ( 'NONE',  ( 8.200000000100001074, -10.00000000000000000, -2.799999999999999822 ) ) ;
#11119 = UNCERTAINTY_MEASURE_WITH_UNIT (LENGTH_MEASURE( 1.000000000000000082E-05 ), #9008, 'distance_accuracy_value', 'NONE');
#11120 = CARTESIAN_POINT ( 'NONE',  ( -1.134567109999999879, -10.00000000000000000, 6.649999999999999467 ) ) ;
#11121 = CARTESIAN_POINT ( 'NONE',  ( -9.200000000000530420, 30.00000000000000000, -2.500000000100000452 ) ) ;
#11122 = ORIENTED_EDGE ( 'NONE', *, *, #27531, .T. ) ;
#11123 = ADVANCED_FACE ( 'NONE', ( #23792 ), #4597, .F. ) ;
#11124 = VERTEX_POINT ( 'NONE', #17623 ) ;
#11125 = CARTESIAN_POINT ( 'NONE',  ( 2.750000000000000000, 2.499999999999999112, 0.000000000000000000 ) ) ;
#11126 = AXIS2_PLACEMENT_3D ( 'NONE', #21161, #154, #11056 ) ;
#11127 = ORIENTED_EDGE ( 'NONE', *, *, #16481, .F. ) ;
#11128 = ADVANCED_FACE ( 'NONE', ( #19858 ), #4892, .T. ) ;
#11129 = ADVANCED_FACE ( 'NONE', ( #2510 ), #13411, .F. ) ;
#11130 = ORIENTED_EDGE ( 'NONE', *, *, #26354, .T. ) ;
#11131 = DIRECTION ( 'NONE',  ( 0.000000000000000000, -1.000000000000000000, 0.000000000000000000 ) ) ;
#11133 = ORIENTED_EDGE ( 'NONE', *, *, #15929, .F. ) ;
#11132 = CALENDAR_DATE ( 2023, 4, 9 ) ;
#11134 = CARTESIAN_POINT ( 'NONE',  ( 81.99999999999998579, 0.000000000000000000, 10.49999999999999289 ) ) ;
#11135 = CARTESIAN_POINT ( 'NONE',  ( 61.00000000000000000, 1.500000000000000000, -47.50000000000000000 ) ) ;
#11136 = APPROVAL_STATUS ( 'not_yet_approved' ) ;
#11137 = CARTESIAN_POINT ( 'NONE',  ( -9.683834624975993677, 7.003541120032826583, 2.650860811134053030 ) ) ;
#11138 = DIRECTION ( 'NONE',  ( 0.000000000000000000, -1.000000000000000000, 0.000000000000000000 ) ) ;
#11139 = EDGE_CURVE ( 'NONE', #12157, #1741, #414, .T. ) ;
#11140 = EDGE_CURVE ( 'NONE', #10010, #22293, #15797, .T. ) ;
#11141 = CYLINDRICAL_SURFACE ( 'NONE', #21647, 0.8000000000000003775 ) ;
#11142 = CYLINDRICAL_SURFACE ( 'NONE', #2348, 2.000000000000000000 ) ;
#11143 = CARTESIAN_POINT ( 'NONE',  ( -2.071217677213022856, 150.4325250748197789, -0.5958827963453987575 ) ) ;
#11144 = AXIS2_PLACEMENT_3D ( 'NONE', #17050, #25320, #16462 ) ;
#11145 = DIRECTION ( 'NONE',  ( 0.000000000000000000, 0.000000000000000000, -1.000000000000000000 ) ) ;
#11147 = VERTEX_POINT ( 'NONE', #15652 ) ;
#11146 = AXIS2_PLACEMENT_3D ( 'NONE', #5217, #22296, #20189 ) ;
#11148 = CARTESIAN_POINT ( 'NONE',  ( 3.858794200000000174, 10.00000000000000000, 8.200000000000001066 ) ) ;
#11149 = LINE ( 'NONE', #19688, #23955 ) ;
#11150 = LINE ( 'NONE', #24051, #24475 ) ;
#11151 = CARTESIAN_POINT ( 'NONE',  ( -1.862509482297111996, 71.67089894405275174, -1.082024937262837661 ) ) ;
#11152 = ORIENTED_EDGE ( 'NONE', *, *, #1929, .F. ) ;
#11153 = CARTESIAN_POINT ( 'NONE',  ( -91.50000000000000000, 30.50000000000000000, 60.00000000000000711 ) ) ;
#11154 = ADVANCED_FACE ( 'NONE', ( #24221 ), #5034, .F. ) ;
#11155 = ORIENTED_EDGE ( 'NONE', *, *, #20399, .T. ) ;
#11156 = DIRECTION ( 'NONE',  ( 0.000000000000000000, -1.000000000000000000, 0.000000000000000000 ) ) ;
#11157 = CARTESIAN_POINT ( 'NONE',  ( -6.778984500001259406, 140.0000000000000000, -5.506192289998740108 ) ) ;
#11158 = CARTESIAN_POINT ( 'NONE',  ( -2.799999999999999822, -10.00000000000000000, 8.200000000000001066 ) ) ;
#11159 = ADVANCED_FACE ( 'NONE', ( #13822 ), #11740, .T. ) ;
#11160 = VERTEX_POINT ( 'NONE', #15931 ) ;
#11161 = CARTESIAN_POINT ( 'NONE',  ( 140.9999999999999147, 14.00000000000000000, 0.000000000000000000 ) ) ;
#11163 = ORIENTED_EDGE ( 'NONE', *, *, #10780, .T. ) ;
#11162 = DATE_AND_TIME ( #19286, #9306 ) ;
#11164 = EDGE_CURVE ( 'NONE', #27014, #3704, #18590, .T. ) ;
#11165 = CARTESIAN_POINT ( 'NONE',  ( 3.255887453559640043, 10.00000000000000000, -4.528679656440360191 ) ) ;
#11166 = CIRCLE ( 'NONE', #3586, 2.699999999999999734 ) ;
#11167 = ORIENTED_EDGE ( 'NONE', *, *, #22428, .T. ) ;
#11168 = VECTOR ( 'NONE', #8267, 1000.000000000000000 ) ;
#11169 = PLANE ( 'NONE',  #20575 ) ;
#11170 = AXIS2_PLACEMENT_3D ( 'NONE', #24506, #5313, #13830 ) ;
#11171 = ORIENTED_EDGE ( 'NONE', *, *, #14332, .T. ) ;
#11172 = DIRECTION ( 'NONE',  ( 0.000000000000000000, 0.000000000000000000, 1.000000000000000000 ) ) ;
#11173 = ADVANCED_FACE ( 'NONE', ( #14103, #22531 ), #18736, .T. ) ;
#11174 = EDGE_CURVE ( 'NONE', #6483, #6012, #1241, .T. ) ;
#11175 = ORIENTED_EDGE ( 'NONE', *, *, #19728, .T. ) ;
#11176 = DIRECTION ( 'NONE',  ( 0.000000000000000000, 1.000000000000000000, 0.000000000000000000 ) ) ;
#11177 = DIRECTION ( 'NONE',  ( 0.000000000000000000, -1.000000000000000000, 0.000000000000000000 ) ) ;
#11178 = EDGE_CURVE ( 'NONE', #24130, #8722, #24626, .T. ) ;
#11179 = AXIS2_PLACEMENT_3D ( 'NONE', #9058, #6678, #21797 ) ;
#11180 = CARTESIAN_POINT ( 'NONE',  ( -31.74999999999995737, 6.123233995736766282E-16, -5.000000000000000000 ) ) ;
#11181 = CARTESIAN_POINT ( 'NONE',  ( 2.073133050382086839, 8.030742059350423290, 0.5882308135429247242 ) ) ;
#11182 = AXIS2_PLACEMENT_3D ( 'NONE', #21051, #10676, #19214 ) ;
#11183 = CYLINDRICAL_SURFACE ( 'NONE', #12810, 2.149999999999999911 ) ;
#11184 = DIRECTION ( 'NONE',  ( 0.000000000000000000, 0.000000000000000000, 1.000000000000000000 ) ) ;
#11185 = CC_DESIGN_PERSON_AND_ORGANIZATION_ASSIGNMENT ( #5403, #9040, ( #9697 ) ) ;
#11186 = AXIS2_PLACEMENT_3D ( 'NONE', #4578, #25867, #21669 ) ;
#11187 = LINE ( 'NONE', #19729, #13451 ) ;
#11188 = VECTOR ( 'NONE', #21236, 1000.000000000000114 ) ;
#11189 = VERTEX_POINT ( 'NONE', #12013 ) ;
#11190 = VECTOR ( 'NONE', #2560, 1000.000000000000000 ) ;
#11191 = DIRECTION ( 'NONE',  ( 0.000000000000000000, 1.000000000000000000, 0.000000000000000000 ) ) ;
#11192 = EDGE_CURVE ( 'NONE', #9598, #20276, #9780, .T. ) ;
#11193 = VERTEX_POINT ( 'NONE', #24768 ) ;
#11194 = DIRECTION ( 'NONE',  ( 0.000000000000000000, -1.000000000000000000, 0.000000000000000000 ) ) ;
#11195 = ORIENTED_EDGE ( 'NONE', *, *, #9258, .T. ) ;
#11196 = CARTESIAN_POINT ( 'NONE',  ( -9.200000000000530420, 10.00000000000000000, 2.500000000100000008 ) ) ;
#11197 = DIRECTION ( 'NONE',  ( 1.000000000000000000, 0.000000000000000000, 1.256612001954149349E-10 ) ) ;
#11198 = LINE ( 'NONE', #2952, #5883 ) ;
#11199 = CARTESIAN_POINT ( 'NONE',  ( -1.627849893740280551, 1.493779269278166177, -1.409585717186026210 ) ) ;
#11200 = ORIENTED_EDGE ( 'NONE', *, *, #8976, .F. ) ;
#11201 = CARTESIAN_POINT ( 'NONE',  ( -4.425000000000130385, -10.00000000000000000, -2.500000000000000000 ) ) ;
#11202 = ORIENTED_EDGE ( 'NONE', *, *, #19192, .F. ) ;
#11203 = PLANE ( 'NONE',  #4625 ) ;
#11204 = CIRCLE ( 'NONE', #12992, 0.8324116099999983032 ) ;
#11205 = CARTESIAN_POINT ( 'NONE',  ( -1.083549454546996138, 128.3281000359665995, 1.861598867982400263 ) ) ;
#11206 = ORIENTED_EDGE ( 'NONE', *, *, #20917, .T. ) ;
#11207 = VECTOR ( 'NONE', #18219, 1000.000000000000000 ) ;
#11208 = ORIENTED_EDGE ( 'NONE', *, *, #10328, .T. ) ;
#11209 = APPROVAL_STATUS ( 'not_yet_approved' ) ;
#11210 = EDGE_LOOP ( 'NONE', ( #6449, #12465, #5704, #9353 ) ) ;
#11211 = LINE ( 'NONE', #5064, #103 ) ;
#11212 = AXIS2_PLACEMENT_3D ( 'NONE', #20379, #27226, #5548 ) ;
#11213 = ORIENTED_EDGE ( 'NONE', *, *, #16625, .F. ) ;
#11214 = FACE_OUTER_BOUND ( 'NONE', #5119, .T. ) ;
#11215 = AXIS2_PLACEMENT_3D ( 'NONE', #21163, #5918, #14427 ) ;
#11216 = DIRECTION ( 'NONE',  ( 0.000000000000000000, 0.000000000000000000, 1.000000000000000000 ) ) ;
#11217 = CARTESIAN_POINT ( 'NONE',  ( -2.149999999999999911, 71.27573508221732368, 2.624540835495997569E-16 ) ) ;
#11218 = DIRECTION ( 'NONE',  ( 0.000000000000000000, 1.000000000000000000, 0.000000000000000000 ) ) ;
#11219 = CARTESIAN_POINT ( 'NONE',  ( 0.000000000000000000, 9.000000000000001776, 0.000000000000000000 ) ) ;
#11220 = LINE ( 'NONE', #19761, #12322 ) ;
#11221 =( REPRESENTATION_RELATIONSHIP ('NONE','NONE', #11523, #15196 ) REPRESENTATION_RELATIONSHIP_WITH_TRANSFORMATION ( #22960 )SHAPE_REPRESENTATION_RELATIONSHIP( ) );
#11222 = CIRCLE ( 'NONE', #2300, 0.3000000000249990473 ) ;
#11223 = EDGE_LOOP ( 'NONE', ( #24016, #10532, #21026, #4501 ) ) ;
#11224 = DIRECTION ( 'NONE',  ( -1.000000000000000000, 0.000000000000000000, -3.333589191726697936E-10 ) ) ;
#11225 = AXIS2_PLACEMENT_3D ( 'NONE', #16485, #12282, #20840 ) ;
#11226 = CIRCLE ( 'NONE', #26890, 0.8324116099999999685 ) ;
#11227 = ORIENTED_EDGE ( 'NONE', *, *, #10295, .T. ) ;
#11228 = CARTESIAN_POINT ( 'NONE',  ( 2.073540812835038327, 68.60231538995513745, -0.5865861829199212618 ) ) ;
#11229 = ORIENTED_EDGE ( 'NONE', *, *, #9582, .F. ) ;
#11230 = DIRECTION ( 'NONE',  ( 1.000000000000000000, 0.000000000000000000, 0.000000000000000000 ) ) ;
#11231 = CARTESIAN_POINT ( 'NONE',  ( -3.255887453559640043, 377.0000000000000000, 4.528679656440358414 ) ) ;
#11232 = CARTESIAN_POINT ( 'NONE',  ( -1.722500000000000142, 8.000000000000000000, -67.50000000000000000 ) ) ;
#11233 = ORIENTED_EDGE ( 'NONE', *, *, #24978, .F. ) ;
#11234 = CARTESIAN_POINT ( 'NONE',  ( 3.961349918681195792, 9.536454502589776894, 2.467186707608366891 ) ) ;
#11235 = VERTEX_POINT ( 'NONE', #14370 ) ;
#11236 = ORIENTED_EDGE ( 'NONE', *, *, #1577, .F. ) ;
#11237 = MECHANICAL_CONTEXT ( 'NONE', #2110, 'mechanical' ) ;
#11238 = ORIENTED_EDGE ( 'NONE', *, *, #8281, .T. ) ;
#11239 = EDGE_LOOP ( 'NONE', ( #5214, #17829, #25935, #10804, #3133 ) ) ;
#11240 = APPROVAL_DATE_TIME ( #2714, #5384 ) ;
#11241 = AXIS2_PLACEMENT_3D ( 'NONE', #470, #11243, #15287 ) ;
#11242 = CARTESIAN_POINT ( 'NONE',  ( 4.528679659987943751, 140.0000000000000000, -3.255887450012057371 ) ) ;
#11243 = DIRECTION ( 'NONE',  ( -0.000000000000000000, -1.000000000000000000, -0.000000000000000000 ) ) ;
#11244 = VERTEX_POINT ( 'NONE', #20698 ) ;
#11245 = CARTESIAN_POINT ( 'NONE',  ( 3.000000000000000000, 2.935248768560055677, -6.071532165918824830E-15 ) ) ;
#11246 = PLANE ( 'NONE',  #9957 ) ;
#11247 = CARTESIAN_POINT ( 'NONE',  ( -8.000000000000000000, 30.00000000000000000, -8.000000000000000000 ) ) ;
#11248 = EDGE_CURVE ( 'NONE', #15634, #15253, #26727, .T. ) ;
#11249 = ORIENTED_EDGE ( 'NONE', *, *, #13869, .T. ) ;
#11250 = VECTOR ( 'NONE', #23514, 1000.000000000000000 ) ;
#11251 = CARTESIAN_POINT ( 'NONE',  ( -2.012250070758136555, 68.49909853443504915, -3.778484949481583755 ) ) ;
#11252 = CARTESIAN_POINT ( 'NONE',  ( 3.649999999999999911, 11.70741250812632650, 1.134567109999999879 ) ) ;
#11253 = AXIS2_PLACEMENT_3D ( 'NONE', #19608, #24248, #19753 ) ;
#11254 = CARTESIAN_POINT ( 'NONE',  ( -3.735713034869228899, 128.3215100488607163, -1.866898009244738477 ) ) ;
#11255 = ORIENTED_EDGE ( 'NONE', *, *, #57, .T. ) ;
#11256 = CARTESIAN_POINT ( 'NONE',  ( -2.500000000100000452, 30.00000000000000000, 9.200000000000530420 ) ) ;
#11257 = ORIENTED_EDGE ( 'NONE', *, *, #27032, .T. ) ;
#11258 = PLANE ( 'NONE',  #6135 ) ;
#11259 = CARTESIAN_POINT ( 'NONE',  ( -3.255887453559640043, 10.00000000000000000, 4.528679656440360191 ) ) ;
#11260 = CARTESIAN_POINT ( 'NONE',  ( -2.149999999999999911, 7.500000000000002665, 2.632990978660897604E-16 ) ) ;
#11261 = DIRECTION ( 'NONE',  ( -1.000000000000000000, 0.000000000000000000, -3.333560279668765161E-10 ) ) ;
#11262 = VERTEX_POINT ( 'NONE', #1507 ) ;
#11263 = VERTEX_POINT ( 'NONE', #9645 ) ;
#11264 = CARTESIAN_POINT ( 'NONE',  ( -3.650000000000000355, 8.292587491873671723, -1.134567109999999879 ) ) ;
#11265 = EDGE_LOOP ( 'NONE', ( #12671, #15365, #22038, #3671, #14439, #14787, #1836, #17794, #24929 ) ) ;
#11266 = ORIENTED_EDGE ( 'NONE', *, *, #27229, .F. ) ;
#11267 = DIRECTION ( 'NONE',  ( 0.000000000000000000, -1.000000000000000000, 0.000000000000000000 ) ) ;
#11269 = VERTEX_POINT ( 'NONE', #9912 ) ;
#11268 = CALENDAR_DATE ( 2023, 4, 9 ) ;
#11270 = LINE ( 'NONE', #13092, #23903 ) ;
#11271 = CARTESIAN_POINT ( 'NONE',  ( 2.133830113066242262, 145.5139444721621658, -0.3023763905987186806 ) ) ;
#11272 = APPROVAL_STATUS ( 'not_yet_approved' ) ;
#11273 = VECTOR ( 'NONE', #10728, 1000.000000000000000 ) ;
#11274 = AXIS2_PLACEMENT_3D ( 'NONE', #17434, #25198, #238 ) ;
#11275 = CARTESIAN_POINT ( 'NONE',  ( -3.299999999999999822, 10.00000000000000000, 10.00000000000000000 ) ) ;
#11276 = EDGE_CURVE ( 'NONE', #9037, #9143, #5305, .T. ) ;
#11277 = CARTESIAN_POINT ( 'NONE',  ( -3.659902354365456301, 1.503675076855312653, -1.403447208621286135 ) ) ;
#11278 = AXIS2_PLACEMENT_3D ( 'NONE', #23258, #14557, #23118 ) ;
#11279 = DIRECTION ( 'NONE',  ( 0.000000000000000000, 1.000000000000000000, 0.000000000000000000 ) ) ;
#11280 = DIRECTION ( 'NONE',  ( 0.000000000000000000, -1.000000000000000000, 0.000000000000000000 ) ) ;
#11281 = EDGE_CURVE ( 'NONE', #8691, #7495, #6321, .T. ) ;
#11282 = PLANE ( 'NONE',  #24386 ) ;
#11283 = ORIENTED_EDGE ( 'NONE', *, *, #19464, .T. ) ;
#11284 = DIRECTION ( 'NONE',  ( -1.000000000000000000, -0.000000000000000000, -0.000000000000000000 ) ) ;
#11286 = EDGE_CURVE ( 'NONE', #3945, #4641, #11876, .T. ) ;
#11285 = AXIS2_PLACEMENT_3D ( 'NONE', #23441, #6497, #25271 ) ;
#11287 = EDGE_CURVE ( 'NONE', #25191, #21726, #1650, .T. ) ;
#11288 = LINE ( 'NONE', #5003, #24037 ) ;
#11289 = CARTESIAN_POINT ( 'NONE',  ( 1.714973309882274144, 71.82203195756399339, -1.303336791501096270 ) ) ;
#11290 = VERTEX_POINT ( 'NONE', #7694 ) ;
#11291 = DIRECTION ( 'NONE',  ( -1.256612001954149349E-10, 0.000000000000000000, 1.000000000000000000 ) ) ;
#11292 = CARTESIAN_POINT ( 'NONE',  ( 10.00000000000000000, -10.00000000000000000, -8.000000000000000000 ) ) ;
#11293 = ORIENTED_EDGE ( 'NONE', *, *, #20336, .F. ) ;
#11294 = AXIS2_PLACEMENT_3D ( 'NONE', #22595, #11941, #18797 ) ;
#11295 = ORIENTED_EDGE ( 'NONE', *, *, #15423, .F. ) ;
#11296 = CARTESIAN_POINT ( 'NONE',  ( 16.00000000000000000, 0.000000000000000000, 1.750000000000000000 ) ) ;
#11297 = LINE ( 'NONE', #22613, #13787 ) ;
#11298 = EDGE_CURVE ( 'NONE', #15404, #12380, #21966, .T. ) ;
#11299 = DIRECTION ( 'NONE',  ( 0.000000000000000000, -1.000000000000000000, 0.000000000000000000 ) ) ;
#11300 = EDGE_CURVE ( 'NONE', #15564, #3095, #3827, .T. ) ;
#11301 = ORIENTED_EDGE ( 'NONE', *, *, #24334, .T. ) ;
#11302 = CARTESIAN_POINT ( 'NONE',  ( 8.000000000000000000, -10.00000000000000000, 10.00000000000000000 ) ) ;
#11304 = VERTEX_POINT ( 'NONE', #4295 ) ;
#11303 = DATE_AND_TIME ( #24343, #16004 ) ;
#11305 = DIRECTION ( 'NONE',  ( 0.000000000000000000, 1.000000000000000000, 0.000000000000000000 ) ) ;
#11306 = CIRCLE ( 'NONE', #3275, 1.500000000000008216 ) ;
#11307 = EDGE_LOOP ( 'NONE', ( #7941, #23984, #12067, #27450 ) ) ;
#11308 = FACE_OUTER_BOUND ( 'NONE', #7883, .T. ) ;
#11309 = CIRCLE ( 'NONE', #612, 0.3000000000249990473 ) ;
#11310 = ORIENTED_EDGE ( 'NONE', *, *, #9050, .T. ) ;
#11311 = CARTESIAN_POINT ( 'NONE',  ( 2.027998069034253614, 11.92175494996205565, -0.7272465024035164038 ) ) ;
#11312 = EDGE_LOOP ( 'NONE', ( #1959, #14230, #27238, #18226 ) ) ;
#11313 = VECTOR ( 'NONE', #22872, 1000.000000000000000 ) ;
#11314 = CARTESIAN_POINT ( 'NONE',  ( 1.301976378210317975, 128.1789362390059921, -1.715983902127230065 ) ) ;
#11315 = CARTESIAN_POINT ( 'NONE',  ( 2.499999999999989342, 70.00000000000000000, 3.978746924586468836 ) ) ;
#11316 = EDGE_CURVE ( 'NONE', #14911, #2077, #6541, .T. ) ;
#11317 = DIRECTION ( 'NONE',  ( -0.000000000000000000, -1.000000000000000000, -0.000000000000000000 ) ) ;
#11318 = DIRECTION ( 'NONE',  ( 0.000000000000000000, -0.5000000000000011102, -0.8660254037844379305 ) ) ;
#11319 = EDGE_CURVE ( 'NONE', #2181, #20923, #23354, .T. ) ;
#11320 = FACE_OUTER_BOUND ( 'NONE', #21849, .T. ) ;
#11321 = ADVANCED_FACE ( 'NONE', ( #17171 ), #1794, .F. ) ;
#11322 = CYLINDRICAL_SURFACE ( 'NONE', #24009, 2.999999994999990260 ) ;
#11323 = ADVANCED_FACE ( 'NONE', ( #10462 ), #8380, .T. ) ;
#11324 = AXIS2_PLACEMENT_3D ( 'NONE', #15166, #23736, #26113 ) ;
#11325 = CARTESIAN_POINT ( 'NONE',  ( 8.500000000100000008, -10.00000000000000000, -2.800000000099999831 ) ) ;
#11326 = VERTEX_POINT ( 'NONE', #25306 ) ;
#11327 = CARTESIAN_POINT ( 'NONE',  ( 0.000000000000000000, 1.732050807568877859, -1.084202172478486777E-16 ) ) ;
#11328 = VECTOR ( 'NONE', #7279, 1000.000000000000000 ) ;
#11329 = ORIENTED_EDGE ( 'NONE', *, *, #3825, .T. ) ;
#11330 = CARTESIAN_POINT ( 'NONE',  ( 2.500000000100000008, -10.00000000000000000, -8.500000000000000000 ) ) ;
#11332 = ORIENTED_EDGE ( 'NONE', *, *, #10409, .F. ) ;
#11331 = CARTESIAN_POINT ( 'NONE',  ( -3.650000004999999881, 8.292587491873671723, 1.134567109999999879 ) ) ;
#11333 = DIRECTION ( 'NONE',  ( 1.000000000000000000, 0.000000000000000000, 0.000000000000000000 ) ) ;
#11334 = EDGE_CURVE ( 'NONE', #11189, #9321, #4168, .T. ) ;
#11335 = DIRECTION ( 'NONE',  ( 0.000000000000000000, 0.000000000000000000, 1.000000000000000000 ) ) ;
#11336 = ADVANCED_FACE ( 'NONE', ( #8112 ), #2205, .F. ) ;
#11337 = DIRECTION ( 'NONE',  ( 0.000000000000000000, 1.000000000000000000, 0.000000000000000000 ) ) ;
#11338 = CARTESIAN_POINT ( 'NONE',  ( -7.367588389999999876, 10.00000000000000000, 4.917588399999999638 ) ) ;
#11339 = ORIENTED_EDGE ( 'NONE', *, *, #18819, .T. ) ;
#11340 = DIRECTION ( 'NONE',  ( -0.000000000000000000, 1.000000000000000000, -0.000000000000000000 ) ) ;
#11341 = ORIENTED_EDGE ( 'NONE', *, *, #1219, .F. ) ;
#11342 = DIRECTION ( 'NONE',  ( 1.000000000000000000, 0.000000000000000000, 0.000000000000000000 ) ) ;
#11343 = DIRECTION ( 'NONE',  ( 0.000000000000000000, 1.000000000000000000, 0.000000000000000000 ) ) ;
#11344 = ORIENTED_EDGE ( 'NONE', *, *, #14513, .T. ) ;
#11345 = ORIENTED_EDGE ( 'NONE', *, *, #373, .F. ) ;
#11346 = COORDINATED_UNIVERSAL_TIME_OFFSET ( 1, 0, .AHEAD. ) ;
#11347 = APPROVAL ( #24656, 'UNKNOWN' ) ;
#11348 = ORIENTED_EDGE ( 'NONE', *, *, #20212, .F. ) ;
#11349 = CIRCLE ( 'NONE', #13552, 2.499999999999997780 ) ;
#11350 = DIRECTION ( 'NONE',  ( 0.000000000000000000, 1.000000000000000000, 0.000000000000000000 ) ) ;
#11351 = VERTEX_POINT ( 'NONE', #6279 ) ;
#11352 = CARTESIAN_POINT ( 'NONE',  ( -1.134567110000009871, 30.00000000000000000, -3.650000005008525505 ) ) ;
#11353 = VECTOR ( 'NONE', #19266, 1000.000000000000000 ) ;
#11354 = CARTESIAN_POINT ( 'NONE',  ( 10.00000000000000000, 19.99999999999999645, -1.734723475976807094E-15 ) ) ;
#11355 = CARTESIAN_POINT ( 'NONE',  ( -2.150000000000000799, 7.500000000000003553, 0.1511218638727113983 ) ) ;
#11356 = EDGE_CURVE ( 'NONE', #25060, #15739, #2305, .T. ) ;
#11357 = DIRECTION ( 'NONE',  ( 0.000000000000000000, 1.000000000000000000, 0.000000000000000000 ) ) ;
#11358 = PLANE ( 'NONE',  #10760 ) ;
#11359 = DIRECTION ( 'NONE',  ( -1.000000000000000000, 0.000000000000000000, 0.000000000000000000 ) ) ;
#11360 = CARTESIAN_POINT ( 'NONE',  ( 95.99999999999988631, 9.000000000000001776, 0.000000000000000000 ) ) ;
#11361 = ORIENTED_EDGE ( 'NONE', *, *, #12020, .T. ) ;
#11362 = CARTESIAN_POINT ( 'NONE',  ( -0.7401454984907787082, 9.638360192789511061, 2.018951519330425715 ) ) ;
#11363 = ORIENTED_EDGE ( 'NONE', *, *, #17480, .T. ) ;
#11364 = VECTOR ( 'NONE', #1641, 1000.000000000000000 ) ;
#11365 = CARTESIAN_POINT ( 'NONE',  ( -1.129287195899174367, 67.75190033569711545, -1.852144482428481176 ) ) ;
#11366 = VERTEX_POINT ( 'NONE', #21116 ) ;
#11367 = DIRECTION ( 'NONE',  ( -0.7071067823054786317, 0.000000000000000000, -0.7071067800676164028 ) ) ;
#11368 = LINE ( 'NONE', #455, #22377 ) ;
#11369 = DIRECTION ( 'NONE',  ( -0.7071067811865480168, 0.000000000000000000, 0.7071067811865470176 ) ) ;
#11370 = CIRCLE ( 'NONE', #207, 3.000000000000000000 ) ;
#11371 = ORIENTED_EDGE ( 'NONE', *, *, #12163, .F. ) ;
#11372 = FACE_OUTER_BOUND ( 'NONE', #1553, .T. ) ;
#11373 = ORIENTED_EDGE ( 'NONE', *, *, #5694, .T. ) ;
#11374 = VERTEX_POINT ( 'NONE', #12700 ) ;
#11375 = ORIENTED_EDGE ( 'NONE', *, *, #9627, .T. ) ;
#11376 = ORIENTED_EDGE ( 'NONE', *, *, #2444, .T. ) ;
#11377 = COORDINATED_UNIVERSAL_TIME_OFFSET ( 1, 0, .AHEAD. ) ;
#11378 = CARTESIAN_POINT ( 'NONE',  ( 1.872321882500000090, -10.00000000000000000, 3.145114092500000513 ) ) ;
#11379 = APPROVAL ( #2326, 'UNSPECIFIED' ) ;
#11380 = LINE ( 'NONE', #5095, #25104 ) ;
#11381 = VERTEX_POINT ( 'NONE', #6140 ) ;
#11382 = LINE ( 'NONE', #16000, #683 ) ;
#11383 = CARTESIAN_POINT ( 'NONE',  ( 2.799999999999999822, 30.00000000000000000, -8.200000000050000182 ) ) ;
#11384 = DIRECTION ( 'NONE',  ( 1.256612001954149349E-10, 0.000000000000000000, -1.000000000000000000 ) ) ;
#11385 = AXIS2_PLACEMENT_3D ( 'NONE', #22200, #26542, #22623 ) ;
#11386 = CIRCLE ( 'NONE', #10492, 0.2000000000000000944 ) ;
#11387 = ORIENTED_EDGE ( 'NONE', *, *, #1904, .F. ) ;
#11388 = DIRECTION ( 'NONE',  ( 0.000000000000000000, 0.000000000000000000, -1.000000000000000000 ) ) ;
#11389 = LINE ( 'NONE', #24151, #27112 ) ;
#11390 = CARTESIAN_POINT ( 'NONE',  ( 4.528679656440360191, 10.00000000000000000, 3.255887453559640043 ) ) ;
#11391 = ORIENTED_EDGE ( 'NONE', *, *, #8563, .T. ) ;
#11392 = FACE_OUTER_BOUND ( 'NONE', #8167, .T. ) ;
#11393 = ORIENTED_EDGE ( 'NONE', *, *, #8944, .T. ) ;
#11394 = CARTESIAN_POINT ( 'NONE',  ( 3.671345841868949300, 131.9896863050231275, 1.531116246919657531 ) ) ;
#11395 = CARTESIAN_POINT ( 'NONE',  ( -2.500000000100000452, 158.0000000000000000, 9.200000000000530420 ) ) ;
#11396 = CARTESIAN_POINT ( 'NONE',  ( -3.649999999999999467, -1.707412508126329387, -1.134567109999999435 ) ) ;
#11397 = CARTESIAN_POINT ( 'NONE',  ( 3.671268815416567133, 149.9902456015708765, -1.530215389553333249 ) ) ;
#11398 = EDGE_LOOP ( 'NONE', ( #27381, #3375, #15389, #21488 ) ) ;
#11399 = EDGE_CURVE ( 'NONE', #4482, #6983, #19003, .T. ) ;
#11400 = ORIENTED_EDGE ( 'NONE', *, *, #25337, .F. ) ;
#11401 = AXIS2_PLACEMENT_3D ( 'NONE', #11662, #7620, #24136 ) ;
#11402 = DIRECTION ( 'NONE',  ( 1.000000000000000000, -0.000000000000000000, -0.000000000000000000 ) ) ;
#11403 = VECTOR ( 'NONE', #25886, 1000.000000000000000 ) ;
#11404 = ORIENTED_EDGE ( 'NONE', *, *, #173, .F. ) ;
#11405 = AXIS2_PLACEMENT_3D ( 'NONE', #23033, #25268, #23175 ) ;
#11406 = VERTEX_POINT ( 'NONE', #10596 ) ;
#11407 = CARTESIAN_POINT ( 'NONE',  ( 8.329256879992769314, 6.917695633153582158, 2.549511435369061108 ) ) ;
#11409 = ORIENTED_EDGE ( 'NONE', *, *, #23676, .F. ) ;
#11408 = APPROVAL_ROLE ( '' ) ;
#11410 = CARTESIAN_POINT ( 'NONE',  ( 1.344542871705687537, 72.11164000876273406, -1.683348762905820362 ) ) ;
#11411 = CARTESIAN_POINT ( 'NONE',  ( -8.000000000000000000, -10.00000000000000000, -10.00000000000000000 ) ) ;
#11412 = AXIS2_PLACEMENT_3D ( 'NONE', #27409, #14931, #23218 ) ;
#11413 = CALENDAR_DATE ( 2023, 4, 9 ) ;
#11414 = FACE_OUTER_BOUND ( 'NONE', #754, .T. ) ;
#11415 = DIRECTION ( 'NONE',  ( 0.000000000000000000, 0.000000000000000000, 1.000000000000000000 ) ) ;
#11416 = DIRECTION ( 'NONE',  ( 0.000000000000000000, 0.000000000000000000, 1.000000000000000000 ) ) ;
#11417 = PRODUCT_DEFINITION_SHAPE ( 'NONE', 'NONE',  #27689 ) ;
#11418 = CARTESIAN_POINT ( 'NONE',  ( 1.342812561578695219, 72.12166654567671742, 3.650000005000008318 ) ) ;
#11419 = AXIS2_PLACEMENT_3D ( 'NONE', #24258, #11359, #15692 ) ;
#11420 = CARTESIAN_POINT ( 'NONE',  ( -85.34199094943950570, 27.76383885339463831, 55.68811564243398493 ) ) ;
#11421 = ORIENTED_EDGE ( 'NONE', *, *, #22659, .T. ) ;
#11422 = CARTESIAN_POINT ( 'NONE',  ( 5.506192289999999545, 10.00000000000000000, -6.778984499999999969 ) ) ;
#11423 = VECTOR ( 'NONE', #5507, 1000.000000000000000 ) ;
#11424 = AXIS2_PLACEMENT_3D ( 'NONE', #26477, #1787, #26619 ) ;
#11425 = DIRECTION ( 'NONE',  ( -1.000000000000000000, 0.000000000000000000, -1.063828398895308660E-11 ) ) ;
#11426 = CARTESIAN_POINT ( 'NONE',  ( -71.50000000000004263, 5.000000000000000000, -75.49999999999998579 ) ) ;
#11427 = ORIENTED_EDGE ( 'NONE', *, *, #22932, .F. ) ;
#11428 = DIRECTION ( 'NONE',  ( 0.000000000000000000, 0.000000000000000000, 1.000000000000000000 ) ) ;
#11429 = AXIS2_PLACEMENT_3D ( 'NONE', #248, #5001, #2342 ) ;
#11430 = FACE_OUTER_BOUND ( 'NONE', #19796, .T. ) ;
#11431 = EDGE_LOOP ( 'NONE', ( #21156, #3048, #16535, #5290, #8229, #1834, #20119, #11869, #26711, #13881, #18477, #16611, #21216, #13438, #10924, #471, #27117, #9393, #3536, #18103, #19059, #21979, #9559, #19289, #26915, #19176, #23801, #8011, #22251, #5063, #15152, #20258, #6027, #14981, #11730, #2706, #10960, #21287, #4686, #1208, #9491, #14291, #9551, #22551, #25891, #3598, #11485, #7586, #24782, #18640, #1189, #20818, #22945, #22114, #12026, #21523, #10577, #23531, #6456, #6869, #15515, #25313, #15255, #11255, #26246, #20895, #3821, #4729, #4399, #9595, #20097, #4215 ) ) ;
#11432 = EDGE_CURVE ( 'NONE', #4212, #12931, #16902, .T. ) ;
#11433 = VERTEX_POINT ( 'NONE', #19141 ) ;
#11434 = CARTESIAN_POINT ( 'NONE',  ( 2.460512123500346870, 70.45730782325649955, -3.958869728887992601 ) ) ;
#11435 = FACE_OUTER_BOUND ( 'NONE', #1453, .T. ) ;
#11436 = EDGE_LOOP ( 'NONE', ( #17796, #7389, #3508, #22723 ) ) ;
#11437 = LINE ( 'NONE', #8934, #14719 ) ;
#11439 = ORIENTED_EDGE ( 'NONE', *, *, #7621, .F. ) ;
#11438 = APPLICATION_PROTOCOL_DEFINITION ( 'international standard', 'config_control_design', 1994, #20346 ) ;
#11440 = DIRECTION ( 'NONE',  ( 0.000000000000000000, 0.000000000000000000, 1.000000000000000000 ) ) ;
#11441 = ORIENTED_EDGE ( 'NONE', *, *, #6666, .T. ) ;
#11442 = DIRECTION ( 'NONE',  ( -1.000000000000000000, -0.000000000000000000, -0.000000000000000000 ) ) ;
#11443 = AXIS2_PLACEMENT_3D ( 'NONE', #19471, #21446, #4636 ) ;
#11444 = VECTOR ( 'NONE', #15016, 1000.000000000000000 ) ;
#11445 = EDGE_CURVE ( 'NONE', #3215, #13277, #9459, .T. ) ;
#11446 = VERTEX_POINT ( 'NONE', #18875 ) ;
#11447 = EDGE_CURVE ( 'NONE', #14257, #20223, #27676, .T. ) ;
#11448 = ORIENTED_EDGE ( 'NONE', *, *, #12726, .T. ) ;
#11449 = CIRCLE ( 'NONE', #27539, 2.499999999999988454 ) ;
#11450 = MANIFOLD_SOLID_BREP ( 'Aufsatz-Linear austragen1', #25211 ) ;
#11451 = CARTESIAN_POINT ( 'NONE',  ( -91.50000000000000000, 8.000000000000000000, 42.00000000000000711 ) ) ;
#11452 = DIRECTION ( 'NONE',  ( 0.000000000000000000, 0.000000000000000000, 1.000000000000000000 ) ) ;
#11453 = EDGE_CURVE ( 'NONE', #27242, #17513, #1418, .T. ) ;
#11454 = CARTESIAN_POINT ( 'NONE',  ( -8.200000000050000182, 377.0000000000000000, -2.799999999999999822 ) ) ;
#11455 = CARTESIAN_POINT ( 'NONE',  ( 4.917588399999999638, 158.0000000000000000, 7.367588389999999876 ) ) ;
#11456 = DIRECTION ( 'NONE',  ( 1.000000000000000000, 0.000000000000000000, 0.000000000000000000 ) ) ;
#11457 = DIRECTION ( 'NONE',  ( 0.000000000000000000, -1.000000000000000000, 0.000000000000000000 ) ) ;
#11458 = DIRECTION ( 'NONE',  ( -0.000000000000000000, -1.000000000000000000, -0.000000000000000000 ) ) ;
#11459 = VECTOR ( 'NONE', #25595, 1000.000000000000000 ) ;
#11460 = ORIENTED_EDGE ( 'NONE', *, *, #9198, .T. ) ;
#11461 = CARTESIAN_POINT ( 'NONE',  ( 95.49999999999998579, 0.000000000000000000, 4.499999999999993783 ) ) ;
#11462 = AXIS2_PLACEMENT_3D ( 'NONE', #24398, #24668, #7731 ) ;
#11463 = VECTOR ( 'NONE', #6152, 1000.000000000000000 ) ;
#11464 = LINE ( 'NONE', #26313, #21242 ) ;
#11465 = ADVANCED_FACE ( 'NONE', ( #14798 ), #25498, .F. ) ;
#11466 = VERTEX_POINT ( 'NONE', #10731 ) ;
#11467 = DIRECTION ( 'NONE',  ( 1.000000000000000000, -0.000000000000000000, -0.000000000000000000 ) ) ;
#11469 = ORIENTED_EDGE ( 'NONE', *, *, #20247, .F. ) ;
#11468 = DIRECTION ( 'NONE',  ( -8.673617379884035472E-16, 1.000000000000000000, 0.000000000000000000 ) ) ;
#11470 = CARTESIAN_POINT ( 'NONE',  ( -3.299999999999470024, -10.00000000000000000, 9.999999999899998215 ) ) ;
#11471 = CARTESIAN_POINT ( 'NONE',  ( -0.1502998184075317045, 11.27549652963251070, -2.150141549029996213 ) ) ;
#11472 = AXIS2_PLACEMENT_3D ( 'NONE', #6970, #19830, #8924 ) ;
#11473 = DIRECTION ( 'NONE',  ( 0.000000000000000000, 0.000000000000000000, 1.000000000000000000 ) ) ;
#11474 = VECTOR ( 'NONE', #25591, 1000.000000000000000 ) ;
#11475 = LINE ( 'NONE', #20019, #23215 ) ;
#11476 = EDGE_LOOP ( 'NONE', ( #3872, #13500, #22857, #15311 ) ) ;
#11477 = DIRECTION ( 'NONE',  ( -1.000000000000000000, 0.000000000000000000, 2.602085218302027899E-15 ) ) ;
#11478 = ORIENTED_EDGE ( 'NONE', *, *, #27562, .T. ) ;
#11479 = EDGE_CURVE ( 'NONE', #12103, #9193, #20591, .T. ) ;
#11480 = LINE ( 'NONE', #8974, #11791 ) ;
#11481 = CARTESIAN_POINT ( 'NONE',  ( 0.7083603839203813646, 10.29381247052748627, 2.030104087255931056 ) ) ;
#11482 = ORIENTED_EDGE ( 'NONE', *, *, #22784, .T. ) ;
#11483 = EDGE_CURVE ( 'NONE', #17367, #6596, #111, .T. ) ;
#11484 = ADVANCED_FACE ( 'NONE', ( #8244 ), #6963, .F. ) ;
#11485 = ORIENTED_EDGE ( 'NONE', *, *, #16605, .T. ) ;
#11486 = ADVANCED_FACE ( 'NONE', ( #21656 ), #25993, .T. ) ;
#11487 = PERSON_AND_ORGANIZATION_ROLE ( 'creator' ) ;
#11488 = ORIENTED_EDGE ( 'NONE', *, *, #2891, .T. ) ;
#11489 = CYLINDRICAL_SURFACE ( 'NONE', #26922, 2.999999999999999112 ) ;
#11490 = APPROVAL_PERSON_ORGANIZATION ( #10717, #27127, #16890 ) ;
#11491 = EDGE_LOOP ( 'NONE', ( #5662, #7902, #26954, #4191 ) ) ;
#11492 = DIRECTION ( 'NONE',  ( 0.000000000000000000, -1.000000000000000000, 0.000000000000000000 ) ) ;
#11493 = AXIS2_PLACEMENT_3D ( 'NONE', #4428, #8785, #19276 ) ;
#11494 =( GEOMETRIC_REPRESENTATION_CONTEXT ( 3 ) GLOBAL_UNCERTAINTY_ASSIGNED_CONTEXT ( ( #24312 ) ) GLOBAL_UNIT_ASSIGNED_CONTEXT ( ( #15037, #2321, #2047 ) ) REPRESENTATION_CONTEXT ( 'NONE', 'WORKASPACE' ) );
#11495 = CARTESIAN_POINT ( 'NONE',  ( -68.99498034591044870, 18.00000000000000000, 44.79622568531696913 ) ) ;
#11496 = CARTESIAN_POINT ( 'NONE',  ( 140.9999999999999147, 14.00000000000000000, -5.000000000000000000 ) ) ;
#11497 = ADVANCED_FACE ( 'NONE', ( #25851 ), #15328, .F. ) ;
#11498 = EDGE_CURVE ( 'NONE', #19092, #17350, #16862, .T. ) ;
#11499 = LINE ( 'NONE', #7034, #23463 ) ;
#11500 = ADVANCED_FACE ( 'NONE', ( #13104 ), #6817, .F. ) ;
#11501 = CYLINDRICAL_SURFACE ( 'NONE', #8979, 0.8324116040999999244 ) ;
#11502 = DIRECTION ( 'NONE',  ( -0.000000000000000000, -1.000000000000000000, -0.000000000000000000 ) ) ;
#11503 = FACE_OUTER_BOUND ( 'NONE', #24213, .T. ) ;
#11504 = ORIENTED_EDGE ( 'NONE', *, *, #9752, .T. ) ;
#11505 = MANIFOLD_SOLID_BREP ( '�5.0 (5) Durchmesser Bohrung3', #14396 ) ;
#11506 = DIRECTION ( 'NONE',  ( 0.000000000000000000, 0.000000000000000000, 1.000000000000000000 ) ) ;
#11507 = CC_DESIGN_PERSON_AND_ORGANIZATION_ASSIGNMENT ( #9333, #22351, ( #8425 ) ) ;
#11508 = ORIENTED_EDGE ( 'NONE', *, *, #5002, .F. ) ;
#11509 = LINE ( 'NONE', #26907, #12925 ) ;
#11510 = ORIENTED_EDGE ( 'NONE', *, *, #21576, .T. ) ;
#11511 = LINE ( 'NONE', #14145, #24502 ) ;
#11512 = PRODUCT_DEFINITION_FORMATION_WITH_SPECIFIED_SOURCE ( 'ANY', '', #12519, .NOT_KNOWN. ) ;
#11513 = DIRECTION ( 'NONE',  ( 0.000000000000000000, -1.000000000000000000, 0.000000000000000000 ) ) ;
#11514 = DIRECTION ( 'NONE',  ( 0.000000000000000000, 0.000000000000000000, 1.000000000000000000 ) ) ;
#11515 = AXIS2_PLACEMENT_3D ( 'NONE', #12259, #22910, #18710 ) ;
#11516 = ORGANIZATION ( 'UNSPECIFIED', 'UNSPECIFIED', '' ) ;
#11517 = ORIENTED_EDGE ( 'NONE', *, *, #22220, .F. ) ;
#11518 = DIRECTION ( 'NONE',  ( 0.000000000000000000, -0.8660254037844385966, 0.5000000000000003331 ) ) ;
#11519 = VERTEX_POINT ( 'NONE', #519 ) ;
#11520 = EDGE_CURVE ( 'NONE', #12207, #21139, #17589, .T. ) ;
#11521 = ORIENTED_EDGE ( 'NONE', *, *, #24831, .F. ) ;
#11522 = VECTOR ( 'NONE', #25390, 1000.000000000000000 ) ;
#11523 = SHAPE_REPRESENTATION ( 'Baugr2', ( #24495, #14174, #340, #25384, #17315, #3921, #23150, #8838, #10179, #6598 ), #17766 ) ;
#11524 = EDGE_CURVE ( 'NONE', #431, #27330, #945, .T. ) ;
#11525 = ORIENTED_EDGE ( 'NONE', *, *, #13573, .F. ) ;
#11526 = PERSON_AND_ORGANIZATION_ROLE ( 'creator' ) ;
#11527 = EDGE_CURVE ( 'NONE', #4942, #6248, #9478, .T. ) ;
#11528 = DIRECTION ( 'NONE',  ( 0.000000000000000000, -1.000000000000000000, 0.000000000000000000 ) ) ;
#11529 = DIRECTION ( 'NONE',  ( -0.7071067811865480168, 0.000000000000000000, 0.7071067811865470176 ) ) ;
#11530 = ORIENTED_EDGE ( 'NONE', *, *, #18189, .T. ) ;
#11531 = DIRECTION ( 'NONE',  ( 0.000000000000000000, -1.000000000000000000, 0.000000000000000000 ) ) ;
#11532 = LINE ( 'NONE', #13473, #20255 ) ;
#11533 = LINE ( 'NONE', #20074, #582 ) ;
#11534 = LOCAL_TIME ( 11, 4, 31.00000000000000000, #20167 ) ;
#11535 = ADVANCED_FACE ( 'NONE', ( #20670 ), #11848, .F. ) ;
#11536 = EDGE_CURVE ( 'NONE', #15925, #6794, #13796, .T. ) ;
#11537 = LOCAL_TIME ( 11, 4, 31.00000000000000000, #10481 ) ;
#11538 = CIRCLE ( 'NONE', #9308, 4.000000000000000000 ) ;
#11539 = ORIENTED_EDGE ( 'NONE', *, *, #27534, .T. ) ;
#11540 = CARTESIAN_POINT ( 'NONE',  ( -2.500000000100000008, -10.00000000000000000, 9.200000000000530420 ) ) ;
#11541 = CARTESIAN_POINT ( 'NONE',  ( -0.7410540817487227816, 20.36344206645779309, 2.018615936259793742 ) ) ;
#11542 = CARTESIAN_POINT ( 'NONE',  ( -3.650000005000010539, 127.8782054327204065, 1.342561190911874647 ) ) ;
#11543 = PRODUCT_DEFINITION ( 'UNKNOWN', '', #20912, #2004 ) ;
#11544 = ORIENTED_EDGE ( 'NONE', *, *, #24383, .F. ) ;
#11545 = DIRECTION ( 'NONE',  ( -0.000000000000000000, -0.000000000000000000, -1.000000000000000000 ) ) ;
#11546 = ORIENTED_EDGE ( 'NONE', *, *, #15370, .F. ) ;
#11547 = CARTESIAN_POINT ( 'NONE',  ( -10.00000000000000000, 12.26053091094548009, 3.299999999999999822 ) ) ;
#11548 = DIRECTION ( 'NONE',  ( -3.333560279668765161E-10, 0.000000000000000000, 1.000000000000000000 ) ) ;
#11549 = CARTESIAN_POINT ( 'NONE',  ( 2.012240254184117116, 68.49916903983314853, -3.778493762919378884 ) ) ;
#11550 = CARTESIAN_POINT ( 'NONE',  ( -8.000000000000000000, -10.00000000000000000, 10.00000000000000000 ) ) ;
#11551 = ORIENTED_EDGE ( 'NONE', *, *, #19007, .F. ) ;
#11552 = EDGE_CURVE ( 'NONE', #9238, #7162, #26970, .T. ) ;
#11553 = B_SPLINE_CURVE_WITH_KNOTS ( 'NONE', 3,
 ( #5071, #7035, #26623, #7174, #17944, #13306, #19615, #7455, #15974, #4926 ),
 .UNSPECIFIED., .F., .F.,
 ( 4, 2, 2, 2, 4 ),
 ( 8.875028498737456171E-15, 0.0003955634332050539490, 0.0007911268664012329442, 0.001186690299597411994, 0.001582253732793590826 ),
 .UNSPECIFIED. ) ;
#11554 = VERTEX_POINT ( 'NONE', #3191 ) ;
#11555 = DIRECTION ( 'NONE',  ( -0.000000000000000000, 1.000000000000000000, -0.000000000000000000 ) ) ;
#11556 = APPROVAL_PERSON_ORGANIZATION ( #9671, #10839, #27155 ) ;
#11557 = EDGE_LOOP ( 'NONE', ( #21022, #5320, #96 ) ) ;
#11558 = VERTEX_POINT ( 'NONE', #7808 ) ;
#11559 = CARTESIAN_POINT ( 'NONE',  ( 2.133830113066242706, 150.4860555278378058, 0.3023763905987210676 ) ) ;
#11561 = VERTEX_POINT ( 'NONE', #9614 ) ;
#11560 = DATE_AND_TIME ( #24448, #13253 ) ;
#11562 = CARTESIAN_POINT ( 'NONE',  ( -1.925205907093757274, 71.59720582979106496, -0.9665988479619765927 ) ) ;
#11563 = AXIS2_PLACEMENT_3D ( 'NONE', #2214, #17461, #26004 ) ;
#11564 = CARTESIAN_POINT ( 'NONE',  ( 1.910061766455044552, 145.7032955140248305, -0.9973229381064153687 ) ) ;
#11565 = APPROVAL_DATE_TIME ( #7374, #26402 ) ;
#11566 = DIRECTION ( 'NONE',  ( 0.000000000000000000, 1.000000000000000000, 0.000000000000000000 ) ) ;
#11567 = CYLINDRICAL_SURFACE ( 'NONE', #22188, 0.7999999999999999334 ) ;
#11568 = CARTESIAN_POINT ( 'NONE',  ( 10.00000000000000000, 0.000000000000000000, -1.734723475976807094E-15 ) ) ;
#11569 = CARTESIAN_POINT ( 'NONE',  ( 3.793081621063308262, 19.99999999999999645, 2.049999999999996270 ) ) ;
#11570 = APPROVAL_PERSON_ORGANIZATION ( #1750, #6057, #1615 ) ;
#11571 = CARTESIAN_POINT ( 'NONE',  ( 3.255887450000000349, 10.00000000000000000, 4.528679659999999885 ) ) ;
#11572 = VERTEX_POINT ( 'NONE', #20528 ) ;
#11573 = DIRECTION ( 'NONE',  ( -1.000000000000000000, -0.000000000000000000, 3.652049423109072264E-16 ) ) ;
#11574 = DIRECTION ( 'NONE',  ( -0.7071067811865470176, 0.000000000000000000, 0.7071067811865480168 ) ) ;
#11575 = CARTESIAN_POINT ( 'NONE',  ( 1.628666959930932245, 1.494666923020976812, -1.408628493788646407 ) ) ;
#11576 = CARTESIAN_POINT ( 'NONE',  ( 2.133084587790091469, 71.30499855773111051, -0.3053900258291618042 ) ) ;
#11577 = VERTEX_POINT ( 'NONE', #24877 ) ;
#11578 = DIRECTION ( 'NONE',  ( 0.000000000000000000, 1.000000000000000000, 0.000000000000000000 ) ) ;
#11579 = AXIS2_PLACEMENT_3D ( 'NONE', #13567, #20298, #7435 ) ;
#11580 = DIRECTION ( 'NONE',  ( -0.000000000000000000, 1.000000000000000000, -0.000000000000000000 ) ) ;
#11581 = ORIENTED_EDGE ( 'NONE', *, *, #676, .T. ) ;
#11582 = DIRECTION ( 'NONE',  ( 1.000000000000000000, 0.000000000000000000, 0.000000000000000000 ) ) ;
#11583 = CARTESIAN_POINT ( 'NONE',  ( 7.367588389999999876, 10.00000000000000000, -4.917588399999999638 ) ) ;
#11584 = ORIENTED_EDGE ( 'NONE', *, *, #11001, .F. ) ;
#11585 = CARTESIAN_POINT ( 'NONE',  ( 0.1462790120825370743, 67.49969525031508510, 2.150354360362531025 ) ) ;
#11587 = ORIENTED_EDGE ( 'NONE', *, *, #2226, .F. ) ;
#11586 = APPROVAL_DATE_TIME ( #17607, #1461 ) ;
#11588 = LINE ( 'NONE', #3477, #13594 ) ;
#11589 = EDGE_LOOP ( 'NONE', ( #4766, #20198, #4960, #27180 ) ) ;
#11590 = FACE_OUTER_BOUND ( 'NONE', #11223, .T. ) ;
#11591 = EDGE_LOOP ( 'NONE', ( #852, #7079, #24249, #8899, #10740, #3026, #18597 ) ) ;
#11592 = ORIENTED_EDGE ( 'NONE', *, *, #2211, .T. ) ;
#11593 = CIRCLE ( 'NONE', #5790, 2.000000000000000000 ) ;
#11594 = AXIS2_PLACEMENT_3D ( 'NONE', #24676, #1420, #5491 ) ;
#11595 = LINE ( 'NONE', #7827, #11328 ) ;
#11596 = CARTESIAN_POINT ( 'NONE',  ( -8.200000000000001066, 10.00000000000000000, -2.799999999999999822 ) ) ;
#11597 = EDGE_CURVE ( 'NONE', #19164, #9345, #1209, .T. ) ;
#11598 = CARTESIAN_POINT ( 'NONE',  ( -2.149999999999999911, -10.00000000000000000, 2.632990618166809235E-16 ) ) ;
#11599 = CARTESIAN_POINT ( 'NONE',  ( 3.299999999999999822, -10.00000000000000000, 10.00000000000000000 ) ) ;
#11600 = FACE_OUTER_BOUND ( 'NONE', #15743, .T. ) ;
#11601 = CARTESIAN_POINT ( 'NONE',  ( -2.500000000000000000, 10.00000000000000000, -8.500000000000000000 ) ) ;
#11602 = CARTESIAN_POINT ( 'NONE',  ( -72.00000000000001421, 18.00000000000000000, 60.00000000000000711 ) ) ;
#11603 = DIRECTION ( 'NONE',  ( 0.000000000000000000, 1.000000000000000000, -0.000000000000000000 ) ) ;
#11604 = CARTESIAN_POINT ( 'NONE',  ( -3.778493762919375776, 146.4991690398331343, -2.012240254184108679 ) ) ;
#11605 = EDGE_CURVE ( 'NONE', #823, #24655, #19238, .T. ) ;
#11606 = EDGE_CURVE ( 'NONE', #14170, #17742, #12594, .T. ) ;
#11607 = ORIENTED_EDGE ( 'NONE', *, *, #4320, .T. ) ;
#11608 = DIRECTION ( 'NONE',  ( 0.000000000000000000, -1.000000000000000000, 0.000000000000000000 ) ) ;
#11610 = ORIENTED_EDGE ( 'NONE', *, *, #19659, .F. ) ;
#11609 = CARTESIAN_POINT ( 'NONE',  ( 2.149999999999999911, 127.5000000000000000, 3.878032741245039373E-15 ) ) ;
#11611 = CARTESIAN_POINT ( 'NONE',  ( -3.650000005000008318, 1.613058943981285687, 1.276559993618442634 ) ) ;
#11612 = CIRCLE ( 'NONE', #23749, 2.049999999999997602 ) ;
#11613 = CARTESIAN_POINT ( 'NONE',  ( -2.149999999999999911, 12.49999999999999822, 2.632990257669640364E-16 ) ) ;
#11614 = AXIS2_PLACEMENT_3D ( 'NONE', #97, #8761, #25156 ) ;
#11615 = CARTESIAN_POINT ( 'NONE',  ( -0.6480740698407880807, 0.1533401571805056429, -2.049999999999999378 ) ) ;
#11616 = VERTEX_POINT ( 'NONE', #5560 ) ;
#11617 = CARTESIAN_POINT ( 'NONE',  ( 10.00000000000000000, 7.739469089054519024, 3.299999999999999822 ) ) ;
#11618 = VERTEX_POINT ( 'NONE', #7383 ) ;
#11619 = DIRECTION ( 'NONE',  ( 0.000000000000000000, 0.000000000000000000, 1.000000000000000000 ) ) ;
#11620 = CARTESIAN_POINT ( 'NONE',  ( -2.025661965385967100, 127.6062999271207161, 0.7349086772292779957 ) ) ;
#11621 = ORIENTED_EDGE ( 'NONE', *, *, #4418, .T. ) ;
#11622 = ORIENTED_EDGE ( 'NONE', *, *, #17566, .F. ) ;
#11623 = APPROVAL_DATE_TIME ( #5896, #11347 ) ;
#11624 = VERTEX_POINT ( 'NONE', #18146 ) ;
#11625 = LINE ( 'NONE', #14129, #25121 ) ;
#11626 = ORIENTED_EDGE ( 'NONE', *, *, #14922, .F. ) ;
#11627 = CARTESIAN_POINT ( 'NONE',  ( -8.850000000000271427, 10.00000000000000000, 2.500000000000000000 ) ) ;
#11628 = DIRECTION ( 'NONE',  ( -1.000000000000000000, -0.000000000000000000, -0.000000000000000000 ) ) ;
#11629 = DIRECTION ( 'NONE',  ( -1.000000000000000000, 0.000000000000000000, 0.000000000000000000 ) ) ;
#11630 = EDGE_CURVE ( 'NONE', #22657, #25469, #9853, .T. ) ;
#11631 = ADVANCED_FACE ( 'NONE', ( #14072 ), #15897, .F. ) ;
#11632 = AXIS2_PLACEMENT_3D ( 'NONE', #13013, #21984, #9106 ) ;
#11633 = AXIS2_PLACEMENT_3D ( 'NONE', #7686, #1499, #10046 ) ;
#11634 = PLANE ( 'NONE',  #2439 ) ;
#11635 = AXIS2_PLACEMENT_3D ( 'NONE', #14151, #12064, #1427 ) ;
#11636 = DIRECTION ( 'NONE',  ( 0.000000000000000000, -0.000000000000000000, 1.000000000000000000 ) ) ;
#11637 = DIRECTION ( 'NONE',  ( -0.000000000000000000, 1.000000000000000000, -0.000000000000000000 ) ) ;
#11638 = DIRECTION ( 'NONE',  ( 1.000000000000000000, 0.000000000000000000, 0.000000000000000000 ) ) ;
#11639 = EDGE_CURVE ( 'NONE', #6303, #24449, #26695, .T. ) ;
#11640 = VERTEX_POINT ( 'NONE', #7667 ) ;
#11641 = CARTESIAN_POINT ( 'NONE',  ( -1.196767188891749267, 8.983683829509313767, 1.797180115613800755 ) ) ;
#11642 = EDGE_CURVE ( 'NONE', #21437, #16211, #22830, .T. ) ;
#11643 = EDGE_CURVE ( 'NONE', #5192, #10616, #10737, .T. ) ;
#11644 = ORIENTED_EDGE ( 'NONE', *, *, #14513, .F. ) ;
#11645 = CARTESIAN_POINT ( 'NONE',  ( -3.650000000000000355, 132.2277247300567353, -1.134567109999999879 ) ) ;
#11646 = EDGE_LOOP ( 'NONE', ( #19752, #25006, #22654, #6179 ) ) ;
#11647 = CARTESIAN_POINT ( 'NONE',  ( 1.134567109999999879, -10.00000000000000000, -3.649999999999999911 ) ) ;
#11648 = AXIS2_PLACEMENT_3D ( 'NONE', #20145, #5174, #19210 ) ;
#11649 = CARTESIAN_POINT ( 'NONE',  ( 3.552713678800499352E-15, -10.00000000000000000, 1.776356839400249676E-15 ) ) ;
#11650 = DIRECTION ( 'NONE',  ( 1.000000000000000000, 0.000000000000000000, 0.000000000000000000 ) ) ;
#11651 = VECTOR ( 'NONE', #9165, 1000.000000000000000 ) ;
#11652 = ORIENTED_EDGE ( 'NONE', *, *, #26698, .F. ) ;
#11653 = CARTESIAN_POINT ( 'NONE',  ( 6.649999999999999467, 140.0000000000000000, 1.134567109999999879 ) ) ;
#11654 = EDGE_LOOP ( 'NONE', ( #20432, #21002, #1801, #3963, #13845, #22488, #13497, #2256, #24324, #16276, #6944, #9038 ) ) ;
#11655 = ORIENTED_EDGE ( 'NONE', *, *, #5873, .T. ) ;
#11656 = VECTOR ( 'NONE', #20014, 1000.000000000000000 ) ;
#11657 = ADVANCED_FACE ( 'NONE', ( #9750 ), #26404, .T. ) ;
#11658 = EDGE_CURVE ( 'NONE', #3606, #20753, #17193, .T. ) ;
#11659 = VECTOR ( 'NONE', #12441, 1000.000000000000000 ) ;
#11660 = ORIENTED_EDGE ( 'NONE', *, *, #18858, .T. ) ;
#11661 = APPROVAL_DATE_TIME ( #7337, #7102 ) ;
#11662 = CARTESIAN_POINT ( 'NONE',  ( -2.220446049250309876E-16, 10.00000000000000000, 3.649999999999999911 ) ) ;
#11663 = DIRECTION ( 'NONE',  ( 1.000000000000000000, 0.000000000000000000, 6.195440985626762581E-16 ) ) ;
#11664 = DIRECTION ( 'NONE',  ( 0.000000000000000000, 0.000000000000000000, -1.000000000000000000 ) ) ;
#11665 = ORIENTED_EDGE ( 'NONE', *, *, #6531, .F. ) ;
#11666 = CARTESIAN_POINT ( 'NONE',  ( 6.249999999999998224, 3.673940397442060854E-16, -3.000000000000000888 ) ) ;
#11667 = APPROVAL_DATE_TIME ( #26232, #8949 ) ;
#11668 = CARTESIAN_POINT ( 'NONE',  ( -33.50000000000005684, 5.000000000000000000, 73.00000000000001421 ) ) ;
#11669 = DIRECTION ( 'NONE',  ( -0.000000000000000000, -1.000000000000000000, 0.000000000000000000 ) ) ;
#11670 = AXIS2_PLACEMENT_3D ( 'NONE', #24224, #7287, #3223 ) ;
#11671 = AXIS2_PLACEMENT_3D ( 'NONE', #5480, #1278, #7862 ) ;
#11672 = CARTESIAN_POINT ( 'NONE',  ( -2.150000000000000355, 150.5000000000000284, -0.1511218638727104269 ) ) ;
#11673 = EDGE_CURVE ( 'NONE', #26471, #15139, #12970, .T. ) ;
#11674 = VECTOR ( 'NONE', #3600, 1000.000000000000000 ) ;
#11676 = ORIENTED_EDGE ( 'NONE', *, *, #21439, .F. ) ;
#11675 = AXIS2_PLACEMENT_3D ( 'NONE', #14870, #12369, #17240 ) ;
#11677 = DIRECTION ( 'NONE',  ( 0.000000000000000000, 0.000000000000000000, 1.000000000000000000 ) ) ;
#11678 = CARTESIAN_POINT ( 'NONE',  ( -1.628901923533182972, 21.49492980940741660, 1.408422560444613003 ) ) ;
#11679 = EDGE_CURVE ( 'NONE', #1864, #11988, #19244, .T. ) ;
#11680 = ADVANCED_FACE ( 'NONE', ( #6111 ), #8077, .T. ) ;
#11681 = DIRECTION ( 'NONE',  ( 0.000000000000000000, 0.000000000000000000, -1.000000000000000000 ) ) ;
#11682 = EDGE_CURVE ( 'NONE', #4570, #27651, #7507, .T. ) ;
#11683 = VERTEX_POINT ( 'NONE', #10167 ) ;
#11684 = CARTESIAN_POINT ( 'NONE',  ( -1.129287195899173701, 72.24809966430291297, 1.852144482428483396 ) ) ;
#11685 = ORIENTED_EDGE ( 'NONE', *, *, #25298, .T. ) ;
#11686 = DIRECTION ( 'NONE',  ( 0.000000000000000000, 1.000000000000000000, 0.000000000000000000 ) ) ;
#11687 = LINE ( 'NONE', #11819, #893 ) ;
#11688 = CARTESIAN_POINT ( 'NONE',  ( -2.500000000100000008, 10.00000000000000000, 9.200000000000530420 ) ) ;
#11689 = VECTOR ( 'NONE', #16858, 1000.000000000000000 ) ;
#11690 = LINE ( 'NONE', #10003, #5373 ) ;
#11691 = ORIENTED_EDGE ( 'NONE', *, *, #4811, .F. ) ;
#11692 = ORIENTED_EDGE ( 'NONE', *, *, #8016, .T. ) ;
#11693 = CARTESIAN_POINT ( 'NONE',  ( -11.00000000000001066, 9.999999999999998224, 2.244628024051487760E-15 ) ) ;
#11694 = CARTESIAN_POINT ( 'NONE',  ( -95.00000000000002842, 5.000000000000000000, -82.99999999999997158 ) ) ;
#11695 = EDGE_CURVE ( 'NONE', #7786, #26286, #10703, .T. ) ;
#11696 = AXIS2_PLACEMENT_3D ( 'NONE', #6117, #8491, #23329 ) ;
#11697 = ADVANCED_FACE ( 'NONE', ( #4000 ), #23448, .F. ) ;
#11698 = VECTOR ( 'NONE', #25343, 1000.000000000000000 ) ;
#11699 = VERTEX_POINT ( 'NONE', #17011 ) ;
#11700 = ORIENTED_EDGE ( 'NONE', *, *, #1521, .F. ) ;
#11701 = CARTESIAN_POINT ( 'NONE',  ( -2.071268414475728736, 150.4325690584528274, 0.5953632446437789882 ) ) ;
#11703 = ORIENTED_EDGE ( 'NONE', *, *, #11958, .T. ) ;
#11702 = CALENDAR_DATE ( 2023, 4, 9 ) ;
#11704 = CARTESIAN_POINT ( 'NONE',  ( -2.149999999999999911, 71.27573508221732368, 2.624540835495997569E-16 ) ) ;
#11705 = UNCERTAINTY_MEASURE_WITH_UNIT (LENGTH_MEASURE( 1.000000000000000082E-05 ), #16465, 'distance_accuracy_value', 'NONE');
#11706 = DIRECTION ( 'NONE',  ( 0.000000000000000000, 0.000000000000000000, 1.000000000000000000 ) ) ;
#11707 = DATE_TIME_ROLE ( 'classification_date' ) ;
#11708 = CC_DESIGN_DATE_AND_TIME_ASSIGNMENT ( #14398, #9186, ( #10643 ) ) ;
#11709 = LINE ( 'NONE', #11275, #26496 ) ;
#11710 = CARTESIAN_POINT ( 'NONE',  ( 69.00000000000000000, 18.00000000000000000, -44.00000000000000000 ) ) ;
#11711 = CARTESIAN_POINT ( 'NONE',  ( -1.925205907093757052, 68.40279417020893504, 0.9665988479619764817 ) ) ;
#11712 = AXIS2_PLACEMENT_3D ( 'NONE', #7311, #15684, #2684 ) ;
#11713 = ADVANCED_FACE ( 'NONE', ( #25417 ), #6504, .F. ) ;
#11714 = CARTESIAN_POINT ( 'NONE',  ( -4.917588399999999638, 10.00000000000000000, 8.199999994100000578 ) ) ;
#11715 = ORIENTED_EDGE ( 'NONE', *, *, #12682, .F. ) ;
#11716 = CARTESIAN_POINT ( 'NONE',  ( -2.500000000000000000, -10.00000000000000000, 4.425000000000130385 ) ) ;
#11717 = CARTESIAN_POINT ( 'NONE',  ( 6.249999999999998224, 0.000000000000000000, 3.000000000000000888 ) ) ;
#11718 = DIRECTION ( 'NONE',  ( 0.000000000000000000, -1.000000000000000000, 0.000000000000000000 ) ) ;
#11719 = CARTESIAN_POINT ( 'NONE',  ( 3.761837236877038748, 19.33731696639625852, -1.947178876544904069 ) ) ;
#11720 = EDGE_LOOP ( 'NONE', ( #13466, #5426, #20783, #3207 ) ) ;
#11721 = DIRECTION ( 'NONE',  ( -0.000000000000000000, -1.000000000000000000, -0.000000000000000000 ) ) ;
#11722 = DIRECTION ( 'NONE',  ( -0.000000000000000000, -0.000000000000000000, 1.000000000000000000 ) ) ;
#11723 = VERTEX_POINT ( 'NONE', #14768 ) ;
#11724 = DIRECTION ( 'NONE',  ( 0.000000000000000000, 0.000000000000000000, 1.000000000000000000 ) ) ;
#11725 = DIRECTION ( 'NONE',  ( 0.000000000000000000, 1.000000000000000000, 0.000000000000000000 ) ) ;
#11726 = CIRCLE ( 'NONE', #22017, 2.000000000000000000 ) ;
#11727 = ORIENTED_EDGE ( 'NONE', *, *, #18493, .T. ) ;
#11728 = CARTESIAN_POINT ( 'NONE',  ( 5.999999999999998224, 3.980102097228899218E-16, 3.250000000000001332 ) ) ;
#11730 = ORIENTED_EDGE ( 'NONE', *, *, #2981, .T. ) ;
#11729 = PERSON_AND_ORGANIZATION ( #23924, #11516 ) ;
#11731 = DIRECTION ( 'NONE',  ( 1.000000000000000000, 0.000000000000000000, 0.000000000000000000 ) ) ;
#11732 = VERTEX_POINT ( 'NONE', #16874 ) ;
#11733 = CARTESIAN_POINT ( 'NONE',  ( -5.506192289998740108, 158.0000000000000000, 6.778984500001259406 ) ) ;
#11734 = ORIENTED_EDGE ( 'NONE', *, *, #19336, .F. ) ;
#11735 = EDGE_LOOP ( 'NONE', ( #22994, #11885, #6454, #6659 ) ) ;
#11736 = VECTOR ( 'NONE', #16289, 1000.000000000000000 ) ;
#11737 = DIRECTION ( 'NONE',  ( 0.000000000000000000, 0.000000000000000000, 1.000000000000000000 ) ) ;
#11738 = DIRECTION ( 'NONE',  ( 0.000000000000000000, 0.000000000000000000, 1.000000000000000000 ) ) ;
#11739 = CARTESIAN_POINT ( 'NONE',  ( 2.149999999999999911, 12.49999999999999822, 3.853374622250442367E-17 ) ) ;
#11740 = CYLINDRICAL_SURFACE ( 'NONE', #3216, 0.2999999999999999334 ) ;
#11741 = CARTESIAN_POINT ( 'NONE',  ( 3.688906755384792735, 1.255237936173990487, -1.629431310407986944 ) ) ;
#11742 = CARTESIAN_POINT ( 'NONE',  ( -6.649999999999999467, 10.00000000000000000, 1.134567110000009871 ) ) ;
#11743 = LINE ( 'NONE', #3759, #5890 ) ;
#11744 = DIRECTION ( 'NONE',  ( -1.000000000000000000, 0.000000000000000000, 0.000000000000000000 ) ) ;
#11745 = CARTESIAN_POINT ( 'NONE',  ( -3.671268810380170500, 146.0097543984217907, -1.530215389543528870 ) ) ;
#11746 = VERTEX_POINT ( 'NONE', #10563 ) ;
#11747 = LINE ( 'NONE', #1251, #4925 ) ;
#11749 = ORIENTED_EDGE ( 'NONE', *, *, #5442, .F. ) ;
#11748 = CARTESIAN_POINT ( 'NONE',  ( -8.000000000000000000, 8.000000000000000000, 0.000000000000000000 ) ) ;
#11750 = AXIS2_PLACEMENT_3D ( 'NONE', #5288, #14086, #16049 ) ;
#11751 = CARTESIAN_POINT ( 'NONE',  ( -6.778984495830590262, -10.00000000000000000, 5.506192294169409251 ) ) ;
#11752 = CARTESIAN_POINT ( 'NONE',  ( 429.9999999999998863, 190.0000000000000000, -5.000000000000000000 ) ) ;
#11753 = CIRCLE ( 'NONE', #12631, 3.000000000000002665 ) ;
#11754 = CARTESIAN_POINT ( 'NONE',  ( -2.150000000000008793, 2.050000000000006928, -0.1508365754428907801 ) ) ;
#11755 = ORIENTED_EDGE ( 'NONE', *, *, #15059, .F. ) ;
#11756 = CARTESIAN_POINT ( 'NONE',  ( -4.917588399999999638, -10.00000000000000000, 7.367588389999999876 ) ) ;
#11758 = ORIENTED_EDGE ( 'NONE', *, *, #20572, .F. ) ;
#11757 = CARTESIAN_POINT ( 'NONE',  ( 354.5056740833989011, -40.81920000000003057, -2.927345865710861972E-15 ) ) ;
#11759 = LINE ( 'NONE', #13985, #13115 ) ;
#11760 = ADVANCED_FACE ( 'NONE', ( #22908 ), #83, .F. ) ;
#11761 = CARTESIAN_POINT ( 'NONE',  ( 1.839067064343120173, 127.7622434200995656, 1.122038707089992648 ) ) ;
#11762 = ORIENTED_EDGE ( 'NONE', *, *, #12143, .T. ) ;
#11763 = EDGE_LOOP ( 'NONE', ( #17810, #16433, #2988, #1264, #4584, #21606, #5484 ) ) ;
#11764 = DATE_AND_TIME ( #22278, #25426 ) ;
#11765 = AXIS2_PLACEMENT_3D ( 'NONE', #6207, #16966, #25374 ) ;
#11766 = ORIENTED_EDGE ( 'NONE', *, *, #19497, .F. ) ;
#11767 = CARTESIAN_POINT ( 'NONE',  ( 392.7500000000000000, 180.0000000000000000, 5.000000000000000000 ) ) ;
#11768 = ORIENTED_EDGE ( 'NONE', *, *, #22440, .T. ) ;
#11769 = B_SPLINE_CURVE_WITH_KNOTS ( 'NONE', 3,
 ( #22512, #22780, #3329, #9757, #18291, #22648, #26979, #7814, #25149, #2182, #18714, #23331 ),
 .UNSPECIFIED., .F., .F.,
 ( 4, 2, 2, 2, 2, 4 ),
 ( 0.002757969540930005521, 0.003102342444212112527, 0.003446715347494219532, 0.004135461154058434410, 0.004824206960622648421, 0.005512952767186862432 ),
 .UNSPECIFIED. ) ;
#11770 = CARTESIAN_POINT ( 'NONE',  ( 2.750000000000000000, 0.000000000000000000, 0.000000000000000000 ) ) ;
#11771 = CARTESIAN_POINT ( 'NONE',  ( -8.500000000000001776, 6.877501000800801734, -2.500000000000000000 ) ) ;
#11772 = AXIS2_PLACEMENT_3D ( 'NONE', #10576, #6396, #12814 ) ;
#11773 = DIRECTION ( 'NONE',  ( 1.063828398895308660E-11, 0.000000000000000000, -1.000000000000000000 ) ) ;
#11774 = LINE ( 'NONE', #12186, #19696 ) ;
#11775 = DIRECTION ( 'NONE',  ( -8.673617379884035472E-16, 0.000000000000000000, 1.000000000000000000 ) ) ;
#11776 = VECTOR ( 'NONE', #1716, 1000.000000000000000 ) ;
#11777 = CYLINDRICAL_SURFACE ( 'NONE', #25753, 2.149999999999999911 ) ;
#11778 = ORIENTED_EDGE ( 'NONE', *, *, #4298, .F. ) ;
#11779 = CARTESIAN_POINT ( 'NONE',  ( -2.072715493924795371, 8.031181081892427187, 0.5900899189870745243 ) ) ;
#11780 = VERTEX_POINT ( 'NONE', #23324 ) ;
#11781 = DIRECTION ( 'NONE',  ( -0.7071067811865470176, 0.000000000000000000, -0.7071067811865480168 ) ) ;
#11782 = ORIENTED_EDGE ( 'NONE', *, *, #17613, .F. ) ;
#11783 = CARTESIAN_POINT ( 'NONE',  ( 2.073540812835038327, 68.60231538995513745, -0.5865861829199212618 ) ) ;
#11784 = DIRECTION ( 'NONE',  ( 0.000000000000000000, -1.000000000000000000, 0.000000000000000000 ) ) ;
#11785 = LINE ( 'NONE', #8427, #7562 ) ;
#11786 = ORIENTED_EDGE ( 'NONE', *, *, #9435, .F. ) ;
#11787 = DIRECTION ( 'NONE',  ( 0.000000000000000000, -0.000000000000000000, 1.000000000000000000 ) ) ;
#11788 = ORIENTED_EDGE ( 'NONE', *, *, #3331, .T. ) ;
#11789 = VERTEX_POINT ( 'NONE', #25557 ) ;
#11790 = EDGE_CURVE ( 'NONE', #20114, #19389, #14819, .T. ) ;
#11791 = VECTOR ( 'NONE', #20023, 1000.000000000000000 ) ;
#11792 = AXIS2_PLACEMENT_3D ( 'NONE', #3217, #17901, #26449 ) ;
#11793 = ORIENTED_EDGE ( 'NONE', *, *, #2106, .T. ) ;
#11794 = CALENDAR_DATE ( 2023, 4, 9 ) ;
#11795 = CARTESIAN_POINT ( 'NONE',  ( -3.650000004999999881, 10.00000000000000000, 1.134567109999999879 ) ) ;
#11796 = CLOSED_SHELL ( 'NONE', ( #20771, #8238, #6216, #8053, #27230, #3891, #10619, #25202, #26897, #5648, #1406, #24642, #764, #2617, #25329, #14236, #5014, #20431, #26088, #23967, #21210, #25046, #15577, #24011, #21181, #6041, #16764, #18844, #13188, #7592, #10670, #15401, #23190, #2370, #21108, #24602, #14927, #22771, #9086, #16174, #2792, #11484, #26066, #8734, #17464, #7864, #9596, #24198, #19655, #6644, #2028, #7910, #23814, #10970, #17859, #22926, #12998, #7963, #14003, #14220, #16181, #6559, #14045, #25018, #1041, #27292 ) ) ;
#11797 = CARTESIAN_POINT ( 'NONE',  ( -69.00000000000001421, 19.79608405859922016, 47.29726686218533160 ) ) ;
#11798 = CYLINDRICAL_SURFACE ( 'NONE', #3687, 2.999999994999990260 ) ;
#11799 = ORIENTED_EDGE ( 'NONE', *, *, #11356, .T. ) ;
#11800 = CARTESIAN_POINT ( 'NONE',  ( 3.000000000000000000, 1.250000000000003331, 0.7216878364870302764 ) ) ;
#11801 = EDGE_CURVE ( 'NONE', #17394, #11789, #21213, .T. ) ;
#11802 = EDGE_CURVE ( 'NONE', #23511, #24139, #25548, .T. ) ;
#11803 = EDGE_CURVE ( 'NONE', #21459, #11057, #7253, .T. ) ;
#11804 = LINE ( 'NONE', #5932, #24762 ) ;
#11805 = CARTESIAN_POINT ( 'NONE',  ( -9.333952081758480901, 6.877501000894341132, -2.500000000116831878 ) ) ;
#11806 = CARTESIAN_POINT ( 'NONE',  ( -0.3003949250373011970, 149.3036878412035833, -2.133889657304425924 ) ) ;
#11807 = AXIS2_PLACEMENT_3D ( 'NONE', #4440, #11305, #26148 ) ;
#11808 = EDGE_CURVE ( 'NONE', #11699, #6558, #7073, .T. ) ;
#11809 = ORIENTED_EDGE ( 'NONE', *, *, #18350, .F. ) ;
#11810 = DIRECTION ( 'NONE',  ( 0.000000000000000000, -1.000000000000000000, 0.000000000000000000 ) ) ;
#11811 = LINE ( 'NONE', #3558, #9221 ) ;
#11812 = B_SPLINE_CURVE_WITH_KNOTS ( 'NONE', 3,
 ( #25430, #7818, #10039, #21227, #14223, #20825, #23339, #1636, #18857, #1778 ),
 .UNSPECIFIED., .F., .F.,
 ( 4, 2, 2, 2, 4 ),
 ( 4.336808689942017736E-19, 0.0005035652935242052475, 0.001007130587048410061, 0.001510695880572614875, 0.002014261174096819689 ),
 .UNSPECIFIED. ) ;
#11813 = VECTOR ( 'NONE', #14924, 1000.000000000000000 ) ;
#11814 = DIRECTION ( 'NONE',  ( 0.000000000000000000, -1.000000000000000000, 0.000000000000000000 ) ) ;
#11815 = ORIENTED_EDGE ( 'NONE', *, *, #5183, .F. ) ;
#11816 = CARTESIAN_POINT ( 'NONE',  ( 1.346236717112073267, 72.11050458745067715, 1.681919206398277522 ) ) ;
#11817 = EDGE_LOOP ( 'NONE', ( #22051, #17594, #14815, #25193 ) ) ;
#11818 = CARTESIAN_POINT ( 'NONE',  ( -10.00000000000000000, 10.00000000000000000, 4.000000000000000000 ) ) ;
#11819 = CARTESIAN_POINT ( 'NONE',  ( -5.506192289999999545, 10.00000000000000000, 6.778984499999999969 ) ) ;
#11820 = CYLINDRICAL_SURFACE ( 'NONE', #9503, 5.000000000000000000 ) ;
#11821 = CARTESIAN_POINT ( 'NONE',  ( 2.460512123498072690, 69.54269217673022752, 3.958869734460687795 ) ) ;
#11822 = ORIENTED_EDGE ( 'NONE', *, *, #9131, .F. ) ;
#11823 = CARTESIAN_POINT ( 'NONE',  ( -8.200000000000001066, -10.00000000000000000, -2.799999999999999822 ) ) ;
#11824 = AXIS2_PLACEMENT_3D ( 'NONE', #17783, #7152, #8969 ) ;
#11825 = ORIENTED_EDGE ( 'NONE', *, *, #15632, .F. ) ;
#11826 = EDGE_CURVE ( 'NONE', #18817, #24139, #623, .T. ) ;
#11827 = CARTESIAN_POINT ( 'NONE',  ( 0.000000000000000000, 16.00000000000000000, -2.500000000000000000 ) ) ;
#11828 = VERTEX_POINT ( 'NONE', #24150 ) ;
#11829 = VERTEX_POINT ( 'NONE', #2588 ) ;
#11830 = CARTESIAN_POINT ( 'NONE',  ( 1.405544524705563791, 149.8971760786723735, 1.632329371710459220 ) ) ;
#11831 = PERSON_AND_ORGANIZATION_ROLE ( 'design_supplier' ) ;
#11832 = DIRECTION ( 'NONE',  ( 0.000000000000000000, -1.000000000000000000, 0.000000000000000000 ) ) ;
#11833 = EDGE_CURVE ( 'NONE', #10398, #253, #21478, .T. ) ;
#11834 = CYLINDRICAL_SURFACE ( 'NONE', #11212, 3.000000000000002665 ) ;
#11835 = DATE_TIME_ROLE ( 'classification_date' ) ;
#11836 = EDGE_CURVE ( 'NONE', #1738, #23807, #4820, .T. ) ;
#11837 = VECTOR ( 'NONE', #3519, 1000.000000000000000 ) ;
#11838 = EDGE_CURVE ( 'NONE', #23032, #17895, #1489, .T. ) ;
#11839 = EDGE_CURVE ( 'NONE', #2285, #25625, #2870, .T. ) ;
#11840 = LINE ( 'NONE', #22900, #16198 ) ;
#11841 = EDGE_CURVE ( 'NONE', #10682, #18125, #19741, .T. ) ;
#11842 = CARTESIAN_POINT ( 'NONE',  ( 10.00000000000000000, 10.00000000000000000, 0.000000000000000000 ) ) ;
#11843 = CARTESIAN_POINT ( 'NONE',  ( -79.00000000000001421, 0.000000000000000000, 23.50000000000000000 ) ) ;
#11844 = CARTESIAN_POINT ( 'NONE',  ( -1.124113756291141852, 67.76328297201132500, 1.837805188946573853 ) ) ;
#11845 = ADVANCED_FACE ( 'NONE', ( #9310 ), #11109, .T. ) ;
#11846 = DIRECTION ( 'NONE',  ( 0.000000000000000000, 1.000000000000000000, 0.000000000000000000 ) ) ;
#11847 = VERTEX_POINT ( 'NONE', #6783 ) ;
#11848 = PLANE ( 'NONE',  #22891 ) ;
#11849 = ADVANCED_FACE ( 'NONE', ( #15295 ), #4394, .T. ) ;
#11850 = CARTESIAN_POINT ( 'NONE',  ( 3.299999999999999822, 140.0000000000000000, 9.999999999950000884 ) ) ;
#11851 = FACE_OUTER_BOUND ( 'NONE', #16675, .T. ) ;
#11852 = AXIS2_PLACEMENT_3D ( 'NONE', #3114, #21479, #15975 ) ;
#11853 = CARTESIAN_POINT ( 'NONE',  ( 3.978746924586475942, 129.8851602792595656, -2.500000000000002220 ) ) ;
#11854 = ORIENTED_EDGE ( 'NONE', *, *, #7404, .F. ) ;
#11855 = CARTESIAN_POINT ( 'NONE',  ( 9.200000000000530420, 10.00000000000000000, 2.500000000100000008 ) ) ;
#11856 = LINE ( 'NONE', #952, #503 ) ;
#11857 = VECTOR ( 'NONE', #1238, 1000.000000000000000 ) ;
#11858 = VERTEX_POINT ( 'NONE', #8880 ) ;
#11859 = CARTESIAN_POINT ( 'NONE',  ( 3.300000000099999831, -10.00000000000000000, -9.199999999899999281 ) ) ;
#11860 = VERTEX_POINT ( 'NONE', #24007 ) ;
#11861 = DIRECTION ( 'NONE',  ( 0.000000000000000000, -1.000000000000000000, 0.000000000000000000 ) ) ;
#11863 = VERTEX_POINT ( 'NONE', #26239 ) ;
#11862 = APPROVAL_STATUS ( 'not_yet_approved' ) ;
#11864 = DIRECTION ( 'NONE',  ( 0.7071067811865480168, 0.000000000000000000, -0.7071067811865470176 ) ) ;
#11865 = ADVANCED_FACE ( 'NONE', ( #2442 ), #4534, .T. ) ;
#11866 = DIRECTION ( 'NONE',  ( 0.000000000000000000, 0.000000000000000000, 1.000000000000000000 ) ) ;
#11867 = EDGE_CURVE ( 'NONE', #9276, #2681, #26097, .T. ) ;
#11868 = PERSON ( 'NAUO-PER5', 'UNSPECIFIED', 'UNSPECIFIED', ('UNSPECIFIED'), ('UNSPECIFIED'), ('UNSPECIFIED') ) ;
#11869 = ORIENTED_EDGE ( 'NONE', *, *, #5806, .T. ) ;
#11870 = AXIS2_PLACEMENT_3D ( 'NONE', #5066, #302, #2539 ) ;
#11871 = CARTESIAN_POINT ( 'NONE',  ( -8.500000000000000000, 140.0000000000000000, -2.500000000075000006 ) ) ;
#11872 = DIRECTION ( 'NONE',  ( 0.000000000000000000, 0.000000000000000000, 1.000000000000000000 ) ) ;
#11873 = EDGE_CURVE ( 'NONE', #18544, #17236, #5405, .T. ) ;
#11874 = CARTESIAN_POINT ( 'NONE',  ( 2.449293598295144725E-15, 190.0000000000000000, 5.000000000000000000 ) ) ;
#11875 = VECTOR ( 'NONE', #7943, 1000.000000000000000 ) ;
#11876 = LINE ( 'NONE', #26858, #26885 ) ;
#11877 = CARTESIAN_POINT ( 'NONE',  ( -8.200000000100001074, -10.00000000000000000, 2.799999999999999822 ) ) ;
#11878 = DIRECTION ( 'NONE',  ( -0.000000000000000000, -0.000000000000000000, 1.000000000000000000 ) ) ;
#11879 = EDGE_CURVE ( 'NONE', #24353, #26297, #13343, .T. ) ;
#11880 = CARTESIAN_POINT ( 'NONE',  ( 69.59999999999999432, 179.9999999999999716, 5.000000000000000000 ) ) ;
#11881 = DIRECTION ( 'NONE',  ( 0.000000000000000000, 0.000000000000000000, 1.000000000000000000 ) ) ;
#11882 = CYLINDRICAL_SURFACE ( 'NONE', #20347, 0.8000000000000003775 ) ;
#11883 = PRODUCT_DEFINITION_SHAPE ( 'NONE', 'NONE',  #27686 ) ;
#11884 = CC_DESIGN_PERSON_AND_ORGANIZATION_ASSIGNMENT ( #16610, #14642, ( #22676 ) ) ;
#11885 = ORIENTED_EDGE ( 'NONE', *, *, #17110, .T. ) ;
#11886 = DIRECTION ( 'NONE',  ( 0.000000000000000000, -1.000000000000000000, 0.000000000000000000 ) ) ;
#11888 = VERTEX_POINT ( 'NONE', #18527 ) ;
#11887 = CYLINDRICAL_SURFACE ( 'NONE', #16372, 2.499999999999988454 ) ;
#11889 = DIRECTION ( 'NONE',  ( 1.256612001954149349E-10, 0.000000000000000000, -1.000000000000000000 ) ) ;
#11890 = CARTESIAN_POINT ( 'NONE',  ( 44.00000000000000000, 209.9999999999999716, 5.000000000000000000 ) ) ;
#11891 = CIRCLE ( 'NONE', #22661, 0.5000000000000004441 ) ;
#11892 = DIRECTION ( 'NONE',  ( 0.000000000000000000, 0.000000000000000000, -1.000000000000000000 ) ) ;
#11893 = ORIENTED_EDGE ( 'NONE', *, *, #11790, .F. ) ;
#11894 = CARTESIAN_POINT ( 'NONE',  ( -3.649999999999999911, 10.00000000000000000, -1.134567109999999879 ) ) ;
#11896 = VERTEX_POINT ( 'NONE', #20641 ) ;
#11895 = DATE_AND_TIME ( #462, #25810 ) ;
#11897 = CARTESIAN_POINT ( 'NONE',  ( 1.134567109999999879, 10.00000000000000000, 3.650000004999999881 ) ) ;
#11898 = ORIENTED_EDGE ( 'NONE', *, *, #12173, .T. ) ;
#11899 = VECTOR ( 'NONE', #10400, 1000.000000000000000 ) ;
#11900 = CARTESIAN_POINT ( 'NONE',  ( 17.99999999999999645, 0.000000000000000000, -60.50000000000001421 ) ) ;
#11901 = EDGE_LOOP ( 'NONE', ( #24677, #13986, #25539, #17495 ) ) ;
#11902 = ORIENTED_EDGE ( 'NONE', *, *, #10932, .F. ) ;
#11903 = PERSON_AND_ORGANIZATION ( #18570, #18250 ) ;
#11904 = VERTEX_POINT ( 'NONE', #3557 ) ;
#11905 = CARTESIAN_POINT ( 'NONE',  ( 3.761837231683998972, 0.6626830335983618925, 1.947178876546599158 ) ) ;
#11906 = ORIENTED_EDGE ( 'NONE', *, *, #26058, .T. ) ;
#11907 = CARTESIAN_POINT ( 'NONE',  ( 3.650000000000001688, 158.0000000000000000, 1.134567109999999435 ) ) ;
#11908 = CARTESIAN_POINT ( 'NONE',  ( -8.407553354990115579, 6.886479013731453769, -2.511293658062202727 ) ) ;
#11909 = CARTESIAN_POINT ( 'NONE',  ( -10.00000000000000000, 10.00000000000000000, 8.000000000000000000 ) ) ;
#11911 = LINE ( 'NONE', #24800, #25549 ) ;
#11910 = VECTOR ( 'NONE', #18699, 1000.000000000000000 ) ;
#11912 = CARTESIAN_POINT ( 'NONE',  ( 33.49999999999997868, 5.000000000000000000, 75.50000000000000000 ) ) ;
#11913 = CARTESIAN_POINT ( 'NONE',  ( -4.425000000000130385, -10.00000000000000000, 2.500000000000000000 ) ) ;
#11914 = VECTOR ( 'NONE', #23906, 999.9999999999998863 ) ;
#11915 = ORIENTED_EDGE ( 'NONE', *, *, #9563, .F. ) ;
#11916 = CARTESIAN_POINT ( 'NONE',  ( -0.8477992418951837417, 9.442653142597528415, 1.977285723106150472 ) ) ;
#11917 = VECTOR ( 'NONE', #14241, 1000.000000000000000 ) ;
#11918 = ORIENTED_EDGE ( 'NONE', *, *, #19297, .T. ) ;
#11919 = CARTESIAN_POINT ( 'NONE',  ( -1.134567109999999879, 67.77227526994329310, 3.650000000000000355 ) ) ;
#11920 = ORIENTED_EDGE ( 'NONE', *, *, #19547, .F. ) ;
#11921 = CARTESIAN_POINT ( 'NONE',  ( 1.861645889177647728, 68.32815336867230371, -1.083466922304574087 ) ) ;
#11922 = LINE ( 'NONE', #24679, #8957 ) ;
#11923 = CARTESIAN_POINT ( 'NONE',  ( -3.903155981567866917, 10.90236179020616447, -2.342710766941924927 ) ) ;
#11924 = LINE ( 'NONE', #16254, #10235 ) ;
#11925 = ORIENTED_EDGE ( 'NONE', *, *, #1244, .T. ) ;
#11926 = CARTESIAN_POINT ( 'NONE',  ( 9.200000000000530420, 10.00000000000000000, 2.500000000100000008 ) ) ;
#11927 = VERTEX_POINT ( 'NONE', #24708 ) ;
#11928 = ORIENTED_EDGE ( 'NONE', *, *, #1559, .T. ) ;
#11929 = LOCAL_TIME ( 11, 4, 31.00000000000000000, #17865 ) ;
#11930 = VECTOR ( 'NONE', #16207, 1000.000000000000000 ) ;
#11931 = AXIS2_PLACEMENT_3D ( 'NONE', #22682, #16768, #1252 ) ;
#11932 = ORIENTED_EDGE ( 'NONE', *, *, #25707, .T. ) ;
#11933 = PERSON_AND_ORGANIZATION ( #23924, #11516 ) ;
#11934 = CARTESIAN_POINT ( 'NONE',  ( 61.00000000000000000, 0.000000000000000000, 47.50000000000001421 ) ) ;
#11935 = CARTESIAN_POINT ( 'NONE',  ( 2.083681392702845692, -1.980712097886448086, -0.5989458109911828254 ) ) ;
#11936 = PLANE ( 'NONE',  #2297 ) ;
#11937 = VERTEX_POINT ( 'NONE', #20080 ) ;
#11938 = CARTESIAN_POINT ( 'NONE',  ( -5.506192294169409251, 10.00000000000000000, -6.778984495830590262 ) ) ;
#11939 = AXIS2_PLACEMENT_3D ( 'NONE', #7356, #11686, #7498 ) ;
#11940 = CARTESIAN_POINT ( 'NONE',  ( 2.025141983461304918, 132.3932628761102990, -0.7361395665844128189 ) ) ;
#11941 = DIRECTION ( 'NONE',  ( -0.000000000000000000, -1.000000000000000000, -0.000000000000000000 ) ) ;
#11942 = DIRECTION ( 'NONE',  ( -1.000000000000000000, 0.000000000000000000, 0.000000000000000000 ) ) ;
#11943 = EDGE_CURVE ( 'NONE', #16727, #23662, #26516, .T. ) ;
#11944 = APPROVAL_PERSON_ORGANIZATION ( #21065, #2469, #2159 ) ;
#11945 = VERTEX_POINT ( 'NONE', #1447 ) ;
#11946 = FACE_OUTER_BOUND ( 'NONE', #6653, .T. ) ;
#11947 = CARTESIAN_POINT ( 'NONE',  ( 0.6480740698423721469, 19.99999999999800337, -2.050000000000045119 ) ) ;
#11948 = AXIS2_PLACEMENT_3D ( 'NONE', #805, #20117, #9343 ) ;
#11949 = CARTESIAN_POINT ( 'NONE',  ( 2.499999999999988898, 70.22992840673026649, 3.978746924586468836 ) ) ;
#11950 = EDGE_LOOP ( 'NONE', ( #11551, #25334, #27436, #25316 ) ) ;
#11951 = LINE ( 'NONE', #20500, #26407 ) ;
#11952 = VERTEX_POINT ( 'NONE', #11540 ) ;
#11953 = CARTESIAN_POINT ( 'NONE',  ( 3.552713678800499352E-15, 1.776356839400249676E-15, 2.500000000000000000 ) ) ;
#11954 = DIRECTION ( 'NONE',  ( -1.000000000000000000, 0.000000000000000000, 0.000000000000000000 ) ) ;
#11955 = AXIS2_PLACEMENT_3D ( 'NONE', #3841, #23018, #19216 ) ;
#11956 = DIRECTION ( 'NONE',  ( -1.000000000000000000, 0.000000000000000000, 7.142847821148806485E-11 ) ) ;
#11957 = EDGE_CURVE ( 'NONE', #8883, #23419, #24288, .T. ) ;
#11958 = EDGE_CURVE ( 'NONE', #5008, #15267, #17455, .T. ) ;
#11959 = LINE ( 'NONE', #5808, #13862 ) ;
#11960 = VERTEX_POINT ( 'NONE', #14037 ) ;
#11961 = LINE ( 'NONE', #12335, #15556 ) ;
#11962 = VERTEX_POINT ( 'NONE', #903 ) ;
#11963 =( LENGTH_UNIT ( ) NAMED_UNIT ( * ) SI_UNIT ( .MILLI., .METRE. ) );
#11964 = VERTEX_POINT ( 'NONE', #16277 ) ;
#11965 = ORIENTED_EDGE ( 'NONE', *, *, #374, .F. ) ;
#11966 = CARTESIAN_POINT ( 'NONE',  ( -2.150000000000000799, 150.5000000000000284, 0.1511434150576957680 ) ) ;
#11967 = CALENDAR_DATE ( 2023, 4, 9 ) ;
#11968 = DIRECTION ( 'NONE',  ( -1.000000000000000000, 0.000000000000000000, 0.000000000000000000 ) ) ;
#11969 = LOCAL_TIME ( 11, 4, 31.00000000000000000, #8566 ) ;
#11970 = CARTESIAN_POINT ( 'NONE',  ( -91.50000000000000000, 30.50000000000000000, 40.50000000000001421 ) ) ;
#11971 = DATE_AND_TIME ( #5549, #13350 ) ;
#11972 = AXIS2_PLACEMENT_3D ( 'NONE', #1246, #2944, #24772 ) ;
#11973 = APPROVAL_PERSON_ORGANIZATION ( #15713, #9496, #9295 ) ;
#11974 = DIRECTION ( 'NONE',  ( 0.000000000000000000, -0.000000000000000000, 1.000000000000000000 ) ) ;
#11975 = DIRECTION ( 'NONE',  ( -1.256612001954149349E-10, 0.000000000000000000, 1.000000000000000000 ) ) ;
#11976 = LINE ( 'NONE', #9744, #20852 ) ;
#11977 = AXIS2_PLACEMENT_3D ( 'NONE', #8967, #26037, #19442 ) ;
#11978 = EDGE_CURVE ( 'NONE', #22584, #24644, #12085, .T. ) ;
#11979 = DIRECTION ( 'NONE',  ( 0.000000000000000000, -1.000000000000000000, 0.000000000000000000 ) ) ;
#11980 = EDGE_CURVE ( 'NONE', #4513, #14050, #9441, .T. ) ;
#11981 = EDGE_CURVE ( 'NONE', #19807, #11554, #7215, .T. ) ;
#11982 = DIRECTION ( 'NONE',  ( -0.000000000000000000, -0.000000000000000000, 1.000000000000000000 ) ) ;
#11983 = ORIENTED_EDGE ( 'NONE', *, *, #20879, .F. ) ;
#11984 = DIRECTION ( 'NONE',  ( 0.000000000000000000, 1.000000000000000000, 0.000000000000000000 ) ) ;
#11985 = DIRECTION ( 'NONE',  ( 0.000000000000000000, -1.000000000000000000, 6.123233995736766036E-17 ) ) ;
#11986 = LINE ( 'NONE', #10169, #25363 ) ;
#11987 = EDGE_CURVE ( 'NONE', #5579, #3685, #23716, .T. ) ;
#11988 = VERTEX_POINT ( 'NONE', #16008 ) ;
#11989 = LINE ( 'NONE', #27243, #20636 ) ;
#11990 = VERTEX_POINT ( 'NONE', #1313 ) ;
#11991 = CARTESIAN_POINT ( 'NONE',  ( -2.149999999999999911, 0.000000000000000000, 2.632990618166809235E-16 ) ) ;
#11992 = CC_DESIGN_APPROVAL ( #12890, ( #10643 ) ) ;
#11993 = DIRECTION ( 'NONE',  ( 0.000000000000000000, 0.000000000000000000, 1.000000000000000000 ) ) ;
#11994 = PRODUCT_DEFINITION_FORMATION_WITH_SPECIFIED_SOURCE ( 'ANY', '', #23252, .NOT_KNOWN. ) ;
#11995 = EDGE_CURVE ( 'NONE', #2655, #9000, #26658, .T. ) ;
#11996 = EDGE_CURVE ( 'NONE', #15107, #718, #22466, .T. ) ;
#11997 = ORIENTED_EDGE ( 'NONE', *, *, #9918, .T. ) ;
#11998 = FACE_OUTER_BOUND ( 'NONE', #189, .T. ) ;
#11999 = AXIS2_PLACEMENT_3D ( 'NONE', #12293, #10477, #3905 ) ;
#12000 = ORIENTED_EDGE ( 'NONE', *, *, #8442, .T. ) ;
#12001 = DIRECTION ( 'NONE',  ( 0.000000000000000000, 0.000000000000000000, 1.000000000000000000 ) ) ;
#12003 = ORIENTED_EDGE ( 'NONE', *, *, #14690, .T. ) ;
#12002 = PERSON_AND_ORGANIZATION_ROLE ( 'design_supplier' ) ;
#12004 = CARTESIAN_POINT ( 'NONE',  ( -2.500000000050000004, 140.0000000000000000, -8.500000000000000000 ) ) ;
#12005 = EDGE_CURVE ( 'NONE', #18245, #13601, #23284, .T. ) ;
#12006 = ADVANCED_FACE ( 'NONE', ( #11946 ), #3288, .F. ) ;
#12007 = LINE ( 'NONE', #9904, #19225 ) ;
#12008 = DESIGN_CONTEXT ( 'detailed design', #15497, 'design' ) ;
#12009 = LOCAL_TIME ( 11, 4, 31.00000000000000000, #27365 ) ;
#12010 = LINE ( 'NONE', #26721, #14020 ) ;
#12011 = CARTESIAN_POINT ( 'NONE',  ( 94.99999999999997158, 5.000000000000000000, -82.99999999999997158 ) ) ;
#12012 = CARTESIAN_POINT ( 'NONE',  ( 8.200000000050000182, 140.0000000000000000, 2.799999999999999822 ) ) ;
#12013 = CARTESIAN_POINT ( 'NONE',  ( -10.00000000000000888, 18.00000000000000000, -57.50000000000000000 ) ) ;
#12014 = CARTESIAN_POINT ( 'NONE',  ( -5.506192289998740108, 158.0000000000000000, 6.778984500001259406 ) ) ;
#12015 = CIRCLE ( 'NONE', #6215, 0.7999999999999990452 ) ;
#12016 = CARTESIAN_POINT ( 'NONE',  ( 1.134567109999999879, 67.77227526994329310, 3.650000004999999881 ) ) ;
#12017 = EDGE_CURVE ( 'NONE', #5160, #8435, #12552, .T. ) ;
#12018 = CARTESIAN_POINT ( 'NONE',  ( 33.49999999999995737, 5.000000000000000000, -72.99999999999998579 ) ) ;
#12019 = LINE ( 'NONE', #20564, #27123 ) ;
#12020 = EDGE_CURVE ( 'NONE', #8331, #3910, #3620, .T. ) ;
#12021 = CARTESIAN_POINT ( 'NONE',  ( -3.978746918971121538, 148.0000000000000000, -2.499999999999989786 ) ) ;
#12022 = EDGE_CURVE ( 'NONE', #11263, #157, #5862, .T. ) ;
#12023 = EDGE_CURVE ( 'NONE', #3095, #16653, #8537, .T. ) ;
#12024 = ORIENTED_EDGE ( 'NONE', *, *, #14409, .F. ) ;
#12026 = ORIENTED_EDGE ( 'NONE', *, *, #5361, .T. ) ;
#12025 = CARTESIAN_POINT ( 'NONE',  ( -2.467186707605785845, 70.46354549742379447, -3.961349924258262156 ) ) ;
#12027 = CARTESIAN_POINT ( 'NONE',  ( 5.506192294169409251, -10.00000000000000000, 6.778984495830590262 ) ) ;
#12028 = CARTESIAN_POINT ( 'NONE',  ( -2.071217677213023745, 12.43252507481979663, -0.5958827963453962040 ) ) ;
#12029 = LINE ( 'NONE', #16081, #20075 ) ;
#12030 = CARTESIAN_POINT ( 'NONE',  ( -9.999999999899998215, -10.00000000000000000, -3.299999999999470024 ) ) ;
#12032 = VERTEX_POINT ( 'NONE', #18255 ) ;
#12031 = PERSON_AND_ORGANIZATION ( #23924, #11516 ) ;
#12033 = DIRECTION ( 'NONE',  ( -1.000000000000000000, -0.000000000000000000, -0.000000000000000000 ) ) ;
#12034 = EDGE_CURVE ( 'NONE', #18841, #1439, #7632, .T. ) ;
#12035 = EDGE_CURVE ( 'NONE', #8964, #9193, #14864, .T. ) ;
#12036 = VERTEX_POINT ( 'NONE', #23286 ) ;
#12037 = VECTOR ( 'NONE', #21813, 1000.000000000000000 ) ;
#12038 = CARTESIAN_POINT ( 'NONE',  ( 3.000000000000000000, 1.250000000000002887, -0.7216878364870341622 ) ) ;
#12039 = VECTOR ( 'NONE', #4204, 1000.000000000000000 ) ;
#12040 = ORIENTED_EDGE ( 'NONE', *, *, #12450, .F. ) ;
#12041 = EDGE_LOOP ( 'NONE', ( #9966, #13596, #22848, #3680, #22773, #15570, #17010, #27375 ) ) ;
#12042 = DIRECTION ( 'NONE',  ( 0.000000000000000000, 0.000000000000000000, 1.000000000000000000 ) ) ;
#12043 = ORIENTED_EDGE ( 'NONE', *, *, #18282, .F. ) ;
#12044 = DIRECTION ( 'NONE',  ( -0.7071067811865480168, 0.000000000000000000, -0.7071067811865470176 ) ) ;
#12045 = CC_DESIGN_PERSON_AND_ORGANIZATION_ASSIGNMENT ( #4519, #6363, ( #11543 ) ) ;
#12046 = LINE ( 'NONE', #1409, #22058 ) ;
#12047 = CARTESIAN_POINT ( 'NONE',  ( 2.949999999999999734, 3.306546357697853240E-16, -2.699999999999999734 ) ) ;
#12048 = CARTESIAN_POINT ( 'NONE',  ( 0.000000000000000000, 11.49999999999999645, -1.649999999999987255 ) ) ;
#12049 = FACE_OUTER_BOUND ( 'NONE', #21318, .T. ) ;
#12050 = CARTESIAN_POINT ( 'NONE',  ( 3.958869728887998818, 10.45730782325648889, 2.460512123500356196 ) ) ;
#12051 = ADVANCED_FACE ( 'NONE', ( #25112 ), #8181, .T. ) ;
#12052 = VECTOR ( 'NONE', #10417, 1000.000000000000000 ) ;
#12053 = ORIENTED_EDGE ( 'NONE', *, *, #11017, .F. ) ;
#12054 = CIRCLE ( 'NONE', #13403, 0.8324116099999983032 ) ;
#12055 = FACE_OUTER_BOUND ( 'NONE', #18784, .T. ) ;
#12056 = ORIENTED_EDGE ( 'NONE', *, *, #21447, .F. ) ;
#12057 = CARTESIAN_POINT ( 'NONE',  ( 3.000000000000000000, 1.250000000000002887, -0.7216878364870341622 ) ) ;
#12058 = ORIENTED_EDGE ( 'NONE', *, *, #14367, .T. ) ;
#12059 = CARTESIAN_POINT ( 'NONE',  ( -2.150000000000000355, 68.72426491778269053, -0.1509278304698702944 ) ) ;
#12060 = DIRECTION ( 'NONE',  ( 0.000000000000000000, -0.5000000000000011102, -0.8660254037844379305 ) ) ;
#12061 = CARTESIAN_POINT ( 'NONE',  ( 8.500000000000000000, 10.00000000000000000, -2.500000000000000000 ) ) ;
#12062 = DIRECTION ( 'NONE',  ( 0.000000000000000000, 0.000000000000000000, 1.000000000000000000 ) ) ;
#12063 = EDGE_LOOP ( 'NONE', ( #20567, #16733, #10061, #7145 ) ) ;
#12064 = DIRECTION ( 'NONE',  ( -0.000000000000000000, -1.000000000000000000, -0.000000000000000000 ) ) ;
#12065 = ORIENTED_EDGE ( 'NONE', *, *, #1052, .F. ) ;
#12066 = ORIENTED_EDGE ( 'NONE', *, *, #24143, .F. ) ;
#12067 = ORIENTED_EDGE ( 'NONE', *, *, #27569, .F. ) ;
#12068 = MECHANICAL_CONTEXT ( 'NONE', #23213, 'mechanical' ) ;
#12069 = FACE_BOUND ( 'NONE', #4505, .T. ) ;
#12070 = CARTESIAN_POINT ( 'NONE',  ( 2.150000000000001688, -2.049999999999999822, -0.3026818342183604238 ) ) ;
#12071 = TOROIDAL_SURFACE ( 'NONE', #7170, 0.5000000000000000000, 1.500000000000000000 ) ;
#12072 = DIRECTION ( 'NONE',  ( 1.000000000000000000, 0.000000000000000000, 0.000000000000000000 ) ) ;
#12073 = VECTOR ( 'NONE', #19847, 1000.000000000000000 ) ;
#12074 = ORIENTED_EDGE ( 'NONE', *, *, #26173, .T. ) ;
#12075 = DIRECTION ( 'NONE',  ( -0.7071067811865470176, 0.000000000000000000, 0.7071067811865480168 ) ) ;
#12076 = VECTOR ( 'NONE', #1458, 1000.000000000000000 ) ;
#12077 = ADVANCED_FACE ( 'NONE', ( #8038 ), #10125, .T. ) ;
#12078 = CARTESIAN_POINT ( 'NONE',  ( -1.301360371052533216, 131.8206341984682410, -1.716418058159625559 ) ) ;
#12079 = EDGE_CURVE ( 'NONE', #6116, #22190, #20778, .T. ) ;
#12080 = DIRECTION ( 'NONE',  ( -0.7697511313200602334, 0.3420201433256693790, 0.5389855446957515506 ) ) ;
#12081 = CARTESIAN_POINT ( 'NONE',  ( -10.00000000000000000, 10.00000000000000000, 3.299999999999999822 ) ) ;
#12082 = CARTESIAN_POINT ( 'NONE',  ( 1.595165532675291153, 150.0416164304652682, -1.447694695782352658 ) ) ;
#12083 = VECTOR ( 'NONE', #18562, 1000.000000000000000 ) ;
#12084 = ORIENTED_EDGE ( 'NONE', *, *, #12190, .F. ) ;
#12085 = LINE ( 'NONE', #24567, #7655 ) ;
#12086 = CARTESIAN_POINT ( 'NONE',  ( -4.917588399999999638, 10.00000000000000000, -8.200000000000001066 ) ) ;
#12087 = CARTESIAN_POINT ( 'NONE',  ( -4.917588399999999638, 10.00000000000000000, -7.367588389999999876 ) ) ;
#12088 = EDGE_LOOP ( 'NONE', ( #18469, #8809, #7054, #27461 ) ) ;
#12089 = CARTESIAN_POINT ( 'NONE',  ( 0.1532745308800868844, 72.49983625702203938, 2.149809601149666793 ) ) ;
#12091 = EDGE_LOOP ( 'NONE', ( #27658, #6822, #26090, #23161 ) ) ;
#12090 = VECTOR ( 'NONE', #6552, 1000.000000000000000 ) ;
#12092 = CARTESIAN_POINT ( 'NONE',  ( 4.917588399999999638, 10.00000000000000000, -7.367588389999999876 ) ) ;
#12093 = DIRECTION ( 'NONE',  ( 0.000000000000000000, 0.000000000000000000, -1.000000000000000000 ) ) ;
#12094 = AXIS2_PLACEMENT_3D ( 'NONE', #1926, #10863, #236 ) ;
#12095 = CIRCLE ( 'NONE', #2725, 0.8324116040999999244 ) ;
#12096 = CARTESIAN_POINT ( 'NONE',  ( -2.149999999999999911, 17.94999999999999574, 4.329096849346320522E-16 ) ) ;
#12097 = B_SPLINE_CURVE_WITH_KNOTS ( 'NONE', 3,
 ( #10944, #7180, #180, #11228, #13045, #19765, #23694, #15403, #12905, #600, #17383, #316, #17237, #19476, #19622, #4506, #15700, #8856, #24122, #17673, #25786, #11365, #23979, #4785, #452, #19908, #21868, #17816, #15551, #2849 ),
 .UNSPECIFIED., .F., .F.,
 ( 4, 2, 2, 2, 2, 2, 2, 2, 2, 2, 2, 2, 2, 2, 4 ),
 ( 1.875492907257865528E-18, 0.0004530194240394437295, 0.0009060388480788852906, 0.001359058272118327231, 0.001812077696157768630, 0.002265097120197210028, 0.002718116544236652294, 0.003171135968276093259, 0.003624155392315534657, 0.004077174816354976923, 0.004530194240394418322, 0.005436233088473314996, 0.006342271936552211671, 0.006795291360591669549, 0.007248310784631127428 ),
 .UNSPECIFIED. ) ;
#12098 = CARTESIAN_POINT ( 'NONE',  ( -11.50000000000000178, 0.000000000000000000, 66.50000000000002842 ) ) ;
#12099 = ORIENTED_EDGE ( 'NONE', *, *, #9050, .F. ) ;
#12100 = LINE ( 'NONE', #17744, #13317 ) ;
#12101 = ORIENTED_EDGE ( 'NONE', *, *, #1882, .T. ) ;
#12102 = ORIENTED_EDGE ( 'NONE', *, *, #14946, .T. ) ;
#12103 = VERTEX_POINT ( 'NONE', #25381 ) ;
#12104 = DIRECTION ( 'NONE',  ( -0.000000000000000000, -1.000000000000000000, -0.000000000000000000 ) ) ;
#12105 = PERSON_AND_ORGANIZATION ( #23924, #11516 ) ;
#12106 = DIRECTION ( 'NONE',  ( 0.000000000000000000, -1.000000000000000000, 0.000000000000000000 ) ) ;
#12107 = EDGE_CURVE ( 'NONE', #5955, #19916, #11204, .T. ) ;
#12108 = CIRCLE ( 'NONE', #11648, 2.999999999999996891 ) ;
#12109 = CARTESIAN_POINT ( 'NONE',  ( -7.367588389999999876, -10.00000000000000000, 4.917588399999999638 ) ) ;
#12110 = COORDINATED_UNIVERSAL_TIME_OFFSET ( 1, 0, .AHEAD. ) ;
#12111 = AXIS2_PLACEMENT_3D ( 'NONE', #5792, #16547, #10121 ) ;
#12112 = CARTESIAN_POINT ( 'NONE',  ( -6.778984495830589374, 30.00000000000000000, 5.506192294169410140 ) ) ;
#12113 = LINE ( 'NONE', #6106, #2803 ) ;
#12115 = AXIS2_PLACEMENT_3D ( 'NONE', #20398, #15628, #18293 ) ;
#12114 = DIRECTION ( 'NONE',  ( 0.000000000000000000, -1.000000000000000000, 0.000000000000000000 ) ) ;
#12116 = VECTOR ( 'NONE', #23671, 1000.000000000000000 ) ;
#12117 = CARTESIAN_POINT ( 'NONE',  ( -2.071217677213023745, 132.4325250748198073, -0.5958827963453982024 ) ) ;
#12118 = PRODUCT_DEFINITION_SHAPE ( 'NONE', 'NONE',  #27693 ) ;
#12119 = PLANE ( 'NONE',  #23051 ) ;
#12120 = VERTEX_POINT ( 'NONE', #4230 ) ;
#12121 = CARTESIAN_POINT ( 'NONE',  ( -5.653832079999999927, 10.00000000000000000, 4.381039869999999503 ) ) ;
#12122 = DIRECTION ( 'NONE',  ( 0.000000000000000000, -1.000000000000000000, 0.000000000000000000 ) ) ;
#12123 = DIRECTION ( 'NONE',  ( 0.000000000000000000, 0.000000000000000000, 1.000000000000000000 ) ) ;
#12124 = APPLICATION_CONTEXT ( 'configuration controlled 3d designs of mechanical parts and assemblies' ) ;
#12125 = ORIENTED_EDGE ( 'NONE', *, *, #729, .T. ) ;
#12126 = DIRECTION ( 'NONE',  ( 1.000000000000000000, -0.000000000000000000, -0.000000000000000000 ) ) ;
#12127 = ORIENTED_EDGE ( 'NONE', *, *, #11479, .F. ) ;
#12128 = CARTESIAN_POINT ( 'NONE',  ( -7.367588389999999876, 30.00000000000000000, -4.917588399999999638 ) ) ;
#12129 = AXIS2_PLACEMENT_3D ( 'NONE', #12018, #14510, #27275 ) ;
#12130 = CARTESIAN_POINT ( 'NONE',  ( 4.528679659987943751, 140.0000000000000000, -3.255887450012057371 ) ) ;
#12131 = AXIS2_PLACEMENT_3D ( 'NONE', #12831, #23619, #2069 ) ;
#12132 = ORIENTED_EDGE ( 'NONE', *, *, #3790, .F. ) ;
#12133 = CARTESIAN_POINT ( 'NONE',  ( -3.650000004999999881, 10.00000000000000000, 1.134567109999999879 ) ) ;
#12134 = VERTEX_POINT ( 'NONE', #12359 ) ;
#12135 = CARTESIAN_POINT ( 'NONE',  ( 3.650000004999999881, 10.00000000000000000, -1.134567109999999879 ) ) ;
#12137 = ORIENTED_EDGE ( 'NONE', *, *, #1917, .T. ) ;
#12136 = CALENDAR_DATE ( 2023, 4, 9 ) ;
#12138 = PLANE ( 'NONE',  #10466 ) ;
#12139 = EDGE_CURVE ( 'NONE', #22546, #14586, #3834, .T. ) ;
#12140 = CARTESIAN_POINT ( 'NONE',  ( -8.500000000000000000, -8.000000000000000000, 1.000000000000000000 ) ) ;
#12141 = DIRECTION ( 'NONE',  ( 0.000000000000000000, -1.000000000000000000, 0.000000000000000000 ) ) ;
#12142 = ADVANCED_FACE ( 'NONE', ( #21316 ), #27066, .T. ) ;
#12143 = EDGE_CURVE ( 'NONE', #1268, #22330, #2001, .T. ) ;
#12144 = EDGE_CURVE ( 'NONE', #13319, #8499, #1820, .T. ) ;
#12145 = DIRECTION ( 'NONE',  ( 1.000000000000000000, -0.000000000000000000, -0.000000000000000000 ) ) ;
#12146 = FACE_OUTER_BOUND ( 'NONE', #18962, .T. ) ;
#12147 = CARTESIAN_POINT ( 'NONE',  ( 1.710811701219943970, 8.414817451868533027, -1.323972442672061600 ) ) ;
#12148 = CARTESIAN_POINT ( 'NONE',  ( 69.59999999999999432, 33.99999999999997158, 5.000000000000000000 ) ) ;
#12149 = DIRECTION ( 'NONE',  ( 1.000000000000000000, 0.000000000000000000, 0.000000000000000000 ) ) ;
#12150 = LINE ( 'NONE', #20701, #2101 ) ;
#12151 = CARTESIAN_POINT ( 'NONE',  ( 2.071792032820338747, 132.4330152821802358, 0.5935825180730759376 ) ) ;
#12152 = ADVANCED_FACE ( 'NONE', ( #25517 ), #14587, .T. ) ;
#12153 = EDGE_CURVE ( 'NONE', #14090, #24572, #2721, .T. ) ;
#12154 = VECTOR ( 'NONE', #1648, 1000.000000000000000 ) ;
#12155 = DIRECTION ( 'NONE',  ( 0.7071067811865491270, 0.000000000000000000, 0.7071067811865459074 ) ) ;
#12156 = CARTESIAN_POINT ( 'NONE',  ( 2.800000000099999831, 377.0000000000000000, 8.500000000100000008 ) ) ;
#12157 = VERTEX_POINT ( 'NONE', #5796 ) ;
#12159 = ORIENTED_EDGE ( 'NONE', *, *, #21964, .F. ) ;
#12158 = CARTESIAN_POINT ( 'NONE',  ( 0.000000000000000000, 0.000000000000000000, 5.841192947982224384E-16 ) ) ;
#12160 = DIRECTION ( 'NONE',  ( 1.000000000000000000, 0.000000000000000000, 0.000000000000000000 ) ) ;
#12161 = DIRECTION ( 'NONE',  ( 1.000000000000000000, 0.000000000000000000, 0.000000000000000000 ) ) ;
#12162 = B_SPLINE_CURVE_WITH_KNOTS ( 'NONE', 3,
 ( #12258, #23188, #20812, #12539, #5973, #23043, #20953, #1764, #27377, #10301 ),
 .UNSPECIFIED., .F., .F.,
 ( 4, 2, 2, 2, 4 ),
 ( 0.000000000000000000, 0.0005035652935242044886, 0.001007130587048408977, 0.001510695880572613141, 0.002014261174096817087 ),
 .UNSPECIFIED. ) ;
#12163 = EDGE_CURVE ( 'NONE', #2046, #9238, #22878, .T. ) ;
#12164 = DIRECTION ( 'NONE',  ( 0.000000000000000000, 0.000000000000000000, 1.000000000000000000 ) ) ;
#12165 = DIRECTION ( 'NONE',  ( -0.7071067811865480168, 0.000000000000000000, 0.7071067811865470176 ) ) ;
#12167 = ORIENTED_EDGE ( 'NONE', *, *, #23475, .T. ) ;
#12166 = DATE_AND_TIME ( #25190, #8854 ) ;
#12168 = CARTESIAN_POINT ( 'NONE',  ( 9.199999999899999281, 377.0000000000000000, 3.300000000099999831 ) ) ;
#12169 = ORIENTED_EDGE ( 'NONE', *, *, #18347, .T. ) ;
#12170 = DIRECTION ( 'NONE',  ( 0.000000000000000000, 0.000000000000000000, -1.000000000000000000 ) ) ;
#12171 = ORIENTED_EDGE ( 'NONE', *, *, #13645, .F. ) ;
#12172 = DATE_AND_TIME ( #3376, #5282 ) ;
#12173 = EDGE_CURVE ( 'NONE', #563, #14170, #1589, .T. ) ;
#12174 = EDGE_LOOP ( 'NONE', ( #19948, #16529, #22165, #27034, #20609, #10411 ) ) ;
#12175 = LINE ( 'NONE', #9535, #4109 ) ;
#12176 = VERTEX_POINT ( 'NONE', #27342 ) ;
#12177 = AXIS2_PLACEMENT_3D ( 'NONE', #17442, #26416, #2901 ) ;
#12178 = ADVANCED_FACE ( 'NONE', ( #16697 ), #25246, .T. ) ;
#12179 = ADVANCED_FACE ( 'NONE', ( #3964 ), #16836, .F. ) ;
#12180 = AXIS2_PLACEMENT_3D ( 'NONE', #5688, #14331, #16308 ) ;
#12181 = CARTESIAN_POINT ( 'NONE',  ( 9.683834625000063312, 12.99645887995315263, 2.650860811150177465 ) ) ;
#12182 = B_SPLINE_CURVE_WITH_KNOTS ( 'NONE', 3,
 ( #6087, #19347, #18950, #10679, #25659, #8190, #16705, #12642, #10811, #18812 ),
 .UNSPECIFIED., .F., .F.,
 ( 4, 2, 2, 2, 4 ),
 ( 0.000000000000000000, 0.0006894923852325083192, 0.001378984770465016638, 0.002068477155697525174, 0.002757969540930033277 ),
 .UNSPECIFIED. ) ;
#12183 = EDGE_CURVE ( 'NONE', #18125, #26286, #21974, .T. ) ;
#12184 = CARTESIAN_POINT ( 'NONE',  ( -8.329256879992769314, 6.917695633153583934, -2.549511435369061108 ) ) ;
#12185 = CARTESIAN_POINT ( 'NONE',  ( -3.300000000099999831, -10.00000000000000000, 9.199999999899999281 ) ) ;
#12186 = CARTESIAN_POINT ( 'NONE',  ( 3.145114092500000513, -10.00000000000000000, 1.872321882500000090 ) ) ;
#12187 = DIRECTION ( 'NONE',  ( -1.000000000000000000, 0.000000000000000000, 0.000000000000000000 ) ) ;
#12188 = CARTESIAN_POINT ( 'NONE',  ( -6.778984500001259406, 30.00000000000000000, -5.506192289998740108 ) ) ;
#12189 = AXIS2_PLACEMENT_3D ( 'NONE', #358, #4688, #4547 ) ;
#12190 = EDGE_CURVE ( 'NONE', #7007, #13005, #4957, .T. ) ;
#12191 = EDGE_CURVE ( 'NONE', #13671, #11466, #18367, .T. ) ;
#12192 = VERTEX_POINT ( 'NONE', #22110 ) ;
#12193 = DIRECTION ( 'NONE',  ( 0.000000000000000000, -1.000000000000000000, 0.000000000000000000 ) ) ;
#12194 = EDGE_CURVE ( 'NONE', #7786, #5625, #9095, .T. ) ;
#12195 = VECTOR ( 'NONE', #1198, 1000.000000000000000 ) ;
#12196 = ORIENTED_EDGE ( 'NONE', *, *, #6507, .F. ) ;
#12197 = LINE ( 'NONE', #6182, #2674 ) ;
#12198 = ORIENTED_EDGE ( 'NONE', *, *, #21114, .F. ) ;
#12199 = DIRECTION ( 'NONE',  ( 0.000000000000000000, 0.000000000000000000, 1.000000000000000000 ) ) ;
#12200 = CARTESIAN_POINT ( 'NONE',  ( -8.000000000000000000, -10.00000000000000000, -8.000000000000000000 ) ) ;
#12201 = CARTESIAN_POINT ( 'NONE',  ( -2.799999999999999822, -10.00000000000000000, -8.200000000100001074 ) ) ;
#12202 = FACE_OUTER_BOUND ( 'NONE', #17304, .T. ) ;
#12203 = ORIENTED_EDGE ( 'NONE', *, *, #7421, .T. ) ;
#12204 = DIRECTION ( 'NONE',  ( 0.000000000000000000, -1.000000000000000000, 0.000000000000000000 ) ) ;
#12205 = ORIENTED_EDGE ( 'NONE', *, *, #5200, .F. ) ;
#12206 = APPROVAL ( #1531, 'UNKNOWN' ) ;
#12207 = VERTEX_POINT ( 'NONE', #978 ) ;
#12208 = VERTEX_POINT ( 'NONE', #5308 ) ;
#12209 = ORIENTED_EDGE ( 'NONE', *, *, #3626, .F. ) ;
#12210 = APPROVAL_STATUS ( 'not_yet_approved' ) ;
#12211 = CARTESIAN_POINT ( 'NONE',  ( -8.850000000000271427, 10.00000000000000000, 2.500000000000000000 ) ) ;
#12212 = EDGE_CURVE ( 'NONE', #24059, #27662, #12108, .T. ) ;
#12213 = CARTESIAN_POINT ( 'NONE',  ( -3.650000004999999881, 10.00000000000000000, 1.134567109999999879 ) ) ;
#12214 = AXIS2_PLACEMENT_3D ( 'NONE', #5117, #24165, #22193 ) ;
#12215 = FACE_OUTER_BOUND ( 'NONE', #7402, .T. ) ;
#12216 = ORIENTED_EDGE ( 'NONE', *, *, #16488, .F. ) ;
#12217 = LINE ( 'NONE', #7627, #16324 ) ;
#12218 = VECTOR ( 'NONE', #20906, 1000.000000000000000 ) ;
#12219 = CARTESIAN_POINT ( 'NONE',  ( -2.133913444673979143, 132.4861259345792632, -0.3023778828217398851 ) ) ;
#12220 = DIRECTION ( 'NONE',  ( -0.000000000000000000, -0.000000000000000000, 1.000000000000000000 ) ) ;
#12221 = PERSON ( 'NAUO-PER4', 'UNSPECIFIED', 'UNSPECIFIED', ('UNSPECIFIED'), ('UNSPECIFIED'), ('UNSPECIFIED') ) ;
#12222 = B_SPLINE_CURVE_WITH_KNOTS ( 'NONE', 3,
 ( #20900, #7886, #8026, #16400, #24963, #5783, #5927, #14434, #18788, #27329 ),
 .UNSPECIFIED., .F., .F.,
 ( 4, 2, 2, 2, 4 ),
 ( 0.000000000000000000, 0.0006894923852115257545, 0.001378984770423051509, 0.002068477155634577264, 0.002757969540846103018 ),
 .UNSPECIFIED. ) ;
#12223 = CARTESIAN_POINT ( 'NONE',  ( 3.649999999999999467, 127.7722752699432789, 1.134567109999998991 ) ) ;
#12224 = CARTESIAN_POINT ( 'NONE',  ( 69.00000000000000000, 18.00000000000000000, -51.00000000000000711 ) ) ;
#12225 = VERTEX_POINT ( 'NONE', #9513 ) ;
#12226 = DIRECTION ( 'NONE',  ( -0.000000000000000000, -1.000000000000000000, -0.000000000000000000 ) ) ;
#12227 = CARTESIAN_POINT ( 'NONE',  ( -8.200000000000001066, 10.00000000000000000, -2.799999999999999822 ) ) ;
#12228 = CARTESIAN_POINT ( 'NONE',  ( 2.342786592766246567, 70.90179579679836763, 3.903198241013175807 ) ) ;
#12229 = ORIENTED_EDGE ( 'NONE', *, *, #11356, .F. ) ;
#12230 = ADVANCED_FACE ( 'NONE', ( #17627 ), #15937, .F. ) ;
#12231 = DIRECTION ( 'NONE',  ( 0.000000000000000000, 0.000000000000000000, 1.000000000000000000 ) ) ;
#12232 = ORIENTED_EDGE ( 'NONE', *, *, #17876, .T. ) ;
#12233 = PLANE ( 'NONE',  #11955 ) ;
#12234 = DIRECTION ( 'NONE',  ( 0.000000000000000000, 1.000000000000000000, 0.000000000000000000 ) ) ;
#12235 = CARTESIAN_POINT ( 'NONE',  ( -1.134567109999999879, -10.00000000000000000, 3.649999999999999911 ) ) ;
#12236 = VECTOR ( 'NONE', #1823, 1000.000000000000000 ) ;
#12237 = EDGE_CURVE ( 'NONE', #20160, #215, #15657, .T. ) ;
#12238 = CARTESIAN_POINT ( 'NONE',  ( 6.778984500001259406, 140.0000000000000000, 5.506192289998740108 ) ) ;
#12239 = ORIENTED_EDGE ( 'NONE', *, *, #13336, .T. ) ;
#12240 = CC_DESIGN_PERSON_AND_ORGANIZATION_ASSIGNMENT ( #5292, #19986, ( #8963 ) ) ;
#12241 = ORIENTED_EDGE ( 'NONE', *, *, #25535, .T. ) ;
#12242 = VERTEX_POINT ( 'NONE', #9229 ) ;
#12243 = ORIENTED_EDGE ( 'NONE', *, *, #11957, .T. ) ;
#12244 = DIRECTION ( 'NONE',  ( 0.000000000000000000, 0.000000000000000000, -1.000000000000000000 ) ) ;
#12245 = CALENDAR_DATE ( 2023, 4, 9 ) ;
#12246 = DIRECTION ( 'NONE',  ( 0.000000000000000000, 0.000000000000000000, -1.000000000000000000 ) ) ;
#12247 = VERTEX_POINT ( 'NONE', #24499 ) ;
#12248 = CARTESIAN_POINT ( 'NONE',  ( 8.500000000000000000, 10.00000000000000000, -2.500000000000000000 ) ) ;
#12249 = APPROVAL_DATE_TIME ( #3721, #18878 ) ;
#12250 = DIRECTION ( 'NONE',  ( 1.000000000000000000, 0.000000000000000000, 0.000000000000000000 ) ) ;
#12251 = DIRECTION ( 'NONE',  ( -1.000000000000000000, -0.000000000000000000, -0.000000000000000000 ) ) ;
#12252 = DIRECTION ( 'NONE',  ( 0.000000000000000000, 0.000000000000000000, -1.000000000000000000 ) ) ;
#12253 = AXIS2_PLACEMENT_3D ( 'NONE', #3045, #940, #18141 ) ;
#12254 = CARTESIAN_POINT ( 'NONE',  ( 1.682371342005180015, 132.1108671621247481, -1.345646757124429271 ) ) ;
#12255 = DIRECTION ( 'NONE',  ( 0.000000000000000000, -1.000000000000000000, 0.000000000000000000 ) ) ;
#12256 = VERTEX_POINT ( 'NONE', #4744 ) ;
#12257 = CARTESIAN_POINT ( 'NONE',  ( -91.50000000000000000, 30.50000000000000000, 60.00000000000000711 ) ) ;
#12258 = CARTESIAN_POINT ( 'NONE',  ( -3.649999999999999467, -1.707412508126329387, -1.134567109999999435 ) ) ;
#12259 = CARTESIAN_POINT ( 'NONE',  ( 0.000000000000000000, 377.0000000000000000, 0.000000000000000000 ) ) ;
#12260 = VERTEX_POINT ( 'NONE', #6998 ) ;
#12261 = CARTESIAN_POINT ( 'NONE',  ( 3.736253821016673360, 128.3239376960228242, -1.869220079918487265 ) ) ;
#12262 = ORIENTED_EDGE ( 'NONE', *, *, #695, .T. ) ;
#12263 = CARTESIAN_POINT ( 'NONE',  ( -51.00000000000000711, 0.000000000000000000, -47.50000000000000000 ) ) ;
#12264 = FACE_OUTER_BOUND ( 'NONE', #11312, .T. ) ;
#12265 = VERTEX_POINT ( 'NONE', #22249 ) ;
#12266 = DIRECTION ( 'NONE',  ( 1.000000000000000000, 0.000000000000000000, 0.000000000000000000 ) ) ;
#12267 = AXIS2_PLACEMENT_3D ( 'NONE', #17290, #23745, #4845 ) ;
#12268 = CARTESIAN_POINT ( 'NONE',  ( 6.649999999999999467, -10.00000000000000000, 1.134567109999999879 ) ) ;
#12269 = CIRCLE ( 'NONE', #14062, 3.000000000000000000 ) ;
#12270 = ORIENTED_EDGE ( 'NONE', *, *, #18772, .F. ) ;
#12271 = DIRECTION ( 'NONE',  ( 0.000000000000000000, 0.000000000000000000, 1.000000000000000000 ) ) ;
#12273 = ORIENTED_EDGE ( 'NONE', *, *, #16246, .F. ) ;
#12272 = PERSON_AND_ORGANIZATION_ROLE ( 'design_owner' ) ;
#12274 = FACE_OUTER_BOUND ( 'NONE', #13150, .T. ) ;
#12275 = CARTESIAN_POINT ( 'NONE',  ( 8.000000000000000000, 10.00000000000000000, 8.000000000000000000 ) ) ;
#12276 = CARTESIAN_POINT ( 'NONE',  ( -3.145114092500000513, -10.00000000000000000, -1.872321882500000090 ) ) ;
#12277 = CARTESIAN_POINT ( 'NONE',  ( 3.650000004999999881, 10.00000000000000000, -1.134567109999999879 ) ) ;
#12278 = PRODUCT ( 'Baugr2', 'Baugr2', '', ( #11237 ) ) ;
#12279 = DIRECTION ( 'NONE',  ( 0.000000000000000000, 1.000000000000000000, 0.000000000000000000 ) ) ;
#12280 = AXIS2_PLACEMENT_3D ( 'NONE', #9373, #22679, #22253 ) ;
#12281 = DIRECTION ( 'NONE',  ( -1.000000000000000000, 0.000000000000000000, 0.000000000000000000 ) ) ;
#12282 = DIRECTION ( 'NONE',  ( -0.000000000000000000, -0.000000000000000000, 1.000000000000000000 ) ) ;
#12283 = CARTESIAN_POINT ( 'NONE',  ( 12.75000000000000178, 0.000000000000000000, 0.000000000000000000 ) ) ;
#12284 = VECTOR ( 'NONE', #8645, 1000.000000000000000 ) ;
#12285 = CARTESIAN_POINT ( 'NONE',  ( 1.380216460178747440, -1.220988423653342370, 1.665492826920312197 ) ) ;
#12286 = EDGE_CURVE ( 'NONE', #8598, #12473, #20138, .T. ) ;
#12287 = CARTESIAN_POINT ( 'NONE',  ( 0.000000000000000000, 14.00000000000000000, -2.000000000000000000 ) ) ;
#12288 = CARTESIAN_POINT ( 'NONE',  ( 3.650000000000000355, 132.2277247300567353, 1.134567109999999879 ) ) ;
#12289 = CARTESIAN_POINT ( 'NONE',  ( 1.198537121400284899, 21.00951865691125775, -1.788320610567081248 ) ) ;
#12290 = ORIENTED_EDGE ( 'NONE', *, *, #9947, .F. ) ;
#12292 = ORIENTED_EDGE ( 'NONE', *, *, #1415, .F. ) ;
#12291 = CARTESIAN_POINT ( 'NONE',  ( 3.708120854429731938, 11.11587034312732492, -1.727784287442251321 ) ) ;
#12293 = CARTESIAN_POINT ( 'NONE',  ( -8.850000000000271427, 10.00000000000000000, 2.500000000000000000 ) ) ;
#12294 = DIRECTION ( 'NONE',  ( -1.000000000000000000, 0.000000000000000000, 0.000000000000000000 ) ) ;
#12295 = ADVANCED_FACE ( 'NONE', ( #18050 ), #18800, .F. ) ;
#12296 = EDGE_CURVE ( 'NONE', #17539, #5741, #3176, .T. ) ;
#12297 = CARTESIAN_POINT ( 'NONE',  ( 1.405544524705560683, 11.89717607867239302, 1.632329371710462107 ) ) ;
#12298 = CARTESIAN_POINT ( 'NONE',  ( 0.000000000000000000, 2.299999999999998046, 0.000000000000000000 ) ) ;
#12300 = ORIENTED_EDGE ( 'NONE', *, *, #13934, .T. ) ;
#12299 = PERSON_AND_ORGANIZATION ( #23924, #11516 ) ;
#12301 = CARTESIAN_POINT ( 'NONE',  ( 61.00000000000000000, 1.500000000000001332, 47.50000000000001421 ) ) ;
#12302 = VECTOR ( 'NONE', #25076, 1000.000000000000000 ) ;
#12303 = ORIENTED_EDGE ( 'NONE', *, *, #1673, .T. ) ;
#12304 = CARTESIAN_POINT ( 'NONE',  ( 0.000000000000000000, -1.353234713057822322E-15, -1.649999999999989919 ) ) ;
#12305 = AXIS2_PLACEMENT_3D ( 'NONE', #2031, #1761, #10164 ) ;
#12306 = VECTOR ( 'NONE', #2302, 1000.000000000000000 ) ;
#12307 = ORIENTED_EDGE ( 'NONE', *, *, #1733, .T. ) ;
#12308 = COORDINATED_UNIVERSAL_TIME_OFFSET ( 1, 0, .AHEAD. ) ;
#12309 = ORIENTED_EDGE ( 'NONE', *, *, #14844, .T. ) ;
#12310 = DIRECTION ( 'NONE',  ( 3.333560279668765161E-10, 0.000000000000000000, -1.000000000000000000 ) ) ;
#12311 = ORIENTED_EDGE ( 'NONE', *, *, #14141, .T. ) ;
#12312 = CONICAL_SURFACE ( 'NONE', #24408, 1732.050807568857181, 1.047197551196592746 ) ;
#12313 = CARTESIAN_POINT ( 'NONE',  ( 4.917588399999999638, -10.00000000000000000, 8.200000000000001066 ) ) ;
#12314 = CARTESIAN_POINT ( 'NONE',  ( -5.506192289999999545, 10.00000000000000000, 6.778984499999999969 ) ) ;
#12315 = DIRECTION ( 'NONE',  ( -0.7071067811865470176, 0.000000000000000000, 0.7071067811865480168 ) ) ;
#12316 = CARTESIAN_POINT ( 'NONE',  ( -54.00000000000000711, 1.500000000000000000, -44.50000000000000000 ) ) ;
#12317 = LINE ( 'NONE', #7730, #8312 ) ;
#12318 = DIRECTION ( 'NONE',  ( 0.000000000000000000, -1.000000000000000000, 0.000000000000000000 ) ) ;
#12319 = ADVANCED_FACE ( 'NONE', ( #13275 ), #7422, .T. ) ;
#12320 = EDGE_CURVE ( 'NONE', #9696, #7155, #24215, .T. ) ;
#12321 = ORIENTED_EDGE ( 'NONE', *, *, #27083, .T. ) ;
#12322 = VECTOR ( 'NONE', #6608, 1000.000000000000000 ) ;
#12323 = VECTOR ( 'NONE', #12421, 1000.000000000000000 ) ;
#12324 = EDGE_CURVE ( 'NONE', #1993, #5118, #16600, .T. ) ;
#12325 = VERTEX_POINT ( 'NONE', #17770 ) ;
#12326 = DIRECTION ( 'NONE',  ( 0.000000000000000000, 0.000000000000000000, -1.000000000000000000 ) ) ;
#12327 = ORIENTED_EDGE ( 'NONE', *, *, #13175, .F. ) ;
#12328 = CARTESIAN_POINT ( 'NONE',  ( -6.778984495830589374, 140.0000000000000000, 5.506192294169410140 ) ) ;
#12329 = DIRECTION ( 'NONE',  ( 0.000000000000000000, 0.000000000000000000, 1.000000000000000000 ) ) ;
#12330 = VECTOR ( 'NONE', #3592, 1000.000000000000000 ) ;
#12331 = LINE ( 'NONE', #20885, #19605 ) ;
#12332 = EDGE_CURVE ( 'NONE', #5621, #10945, #26029, .T. ) ;
#12333 = EDGE_CURVE ( 'NONE', #367, #4901, #11187, .T. ) ;
#12334 = EDGE_CURVE ( 'NONE', #11789, #8883, #9458, .T. ) ;
#12335 = CARTESIAN_POINT ( 'NONE',  ( 71.49999999999994316, 5.000000000000000000, 70.50000000000002842 ) ) ;
#12336 = ORIENTED_EDGE ( 'NONE', *, *, #12183, .F. ) ;
#12337 = CARTESIAN_POINT ( 'NONE',  ( 0.000000000000000000, 24.99999999999999289, 0.000000000000000000 ) ) ;
#12338 = ORIENTED_EDGE ( 'NONE', *, *, #5015, .T. ) ;
#12339 = CARTESIAN_POINT ( 'NONE',  ( 3.978746918971126867, 130.0000000000000000, 2.500000000000000888 ) ) ;
#12340 = ORIENTED_EDGE ( 'NONE', *, *, #11803, .F. ) ;
#12341 = VERTEX_POINT ( 'NONE', #24085 ) ;
#12342 = ORIENTED_EDGE ( 'NONE', *, *, #11643, .T. ) ;
#12343 = PERSON_AND_ORGANIZATION_ROLE ( 'creator' ) ;
#12344 = FACE_OUTER_BOUND ( 'NONE', #11646, .T. ) ;
#12345 = ORIENTED_EDGE ( 'NONE', *, *, #26520, .F. ) ;
#12346 = DIRECTION ( 'NONE',  ( 0.000000000000000000, 0.000000000000000000, 1.000000000000000000 ) ) ;
#12347 = EDGE_CURVE ( 'NONE', #6794, #4762, #1512, .T. ) ;
#12348 = EDGE_CURVE ( 'NONE', #9361, #3838, #8135, .T. ) ;
#12349 = VERTEX_POINT ( 'NONE', #23075 ) ;
#12350 = DIRECTION ( 'NONE',  ( 0.000000000000000000, 1.000000000000000000, 0.000000000000000000 ) ) ;
#12351 = AXIS2_PLACEMENT_3D ( 'NONE', #22842, #5764, #18488 ) ;
#12352 = VECTOR ( 'NONE', #22499, 1000.000000000000000 ) ;
#12353 = CARTESIAN_POINT ( 'NONE',  ( -2.800000000099999831, 140.0000000000000000, 8.500000000100000008 ) ) ;
#12354 = LINE ( 'NONE', #20907, #26962 ) ;
#12355 = VECTOR ( 'NONE', #21184, 1000.000000000000000 ) ;
#12356 = DIRECTION ( 'NONE',  ( 0.000000000000000000, 0.000000000000000000, -1.000000000000000000 ) ) ;
#12357 = CARTESIAN_POINT ( 'NONE',  ( 8.199999999999999289, 377.0000000000000000, -4.917588399999999638 ) ) ;
#12358 = ORIENTED_EDGE ( 'NONE', *, *, #21414, .T. ) ;
#12359 = CARTESIAN_POINT ( 'NONE',  ( 3.978746918971125091, 10.00000000000000000, 2.499999999999997780 ) ) ;
#12360 = DIRECTION ( 'NONE',  ( 0.7071067823054786317, 0.000000000000000000, 0.7071067800676164028 ) ) ;
#12361 = SHAPE_REPRESENTATION ( '1003300', ( #16397 ), #19534 ) ;
#12362 = DIRECTION ( 'NONE',  ( -1.000000000000000000, 0.000000000000000000, 0.000000000000000000 ) ) ;
#12363 = EDGE_CURVE ( 'NONE', #21887, #12554, #11743, .T. ) ;
#12364 = ORIENTED_EDGE ( 'NONE', *, *, #9082, .T. ) ;
#12365 = LINE ( 'NONE', #19083, #17457 ) ;
#12366 = VERTEX_POINT ( 'NONE', #18593 ) ;
#12367 = CARTESIAN_POINT ( 'NONE',  ( 3.649999999999999467, 127.7722752699432789, 1.134567109999998991 ) ) ;
#12368 = VECTOR ( 'NONE', #15335, 1000.000000000000000 ) ;
#12369 = DIRECTION ( 'NONE',  ( -0.000000000000000000, -1.000000000000000000, -0.000000000000000000 ) ) ;
#12370 = CARTESIAN_POINT ( 'NONE',  ( -8.000000000000000000, 140.0000000000000000, -8.000000000000000000 ) ) ;
#12371 = AXIS2_PLACEMENT_3D ( 'NONE', #15655, #21972, #17769 ) ;
#12372 = VECTOR ( 'NONE', #23494, 1000.000000000000000 ) ;
#12373 = EDGE_CURVE ( 'NONE', #7807, #586, #7229, .T. ) ;
#12374 = CARTESIAN_POINT ( 'NONE',  ( 0.000000000000000000, 0.000000000000000000, 4.750000000000000888 ) ) ;
#12375 = EDGE_LOOP ( 'NONE', ( #9408, #26982, #27555, #8443 ) ) ;
#12376 = ADVANCED_FACE ( 'NONE', ( #16344 ), #10198, .F. ) ;
#12377 = EDGE_LOOP ( 'NONE', ( #22177, #21229, #7573, #6924 ) ) ;
#12378 = CIRCLE ( 'NONE', #26231, 0.8000000000000003775 ) ;
#12379 = VERTEX_POINT ( 'NONE', #14244 ) ;
#12380 = VERTEX_POINT ( 'NONE', #12287 ) ;
#12381 = CARTESIAN_POINT ( 'NONE',  ( 317.9999999999999432, 55.99999999999999289, 0.000000000000000000 ) ) ;
#12382 = APPROVAL_DATE_TIME ( #14324, #26941 ) ;
#12383 = LINE ( 'NONE', #18826, #6028 ) ;
#12384 = EDGE_CURVE ( 'NONE', #215, #4733, #24650, .T. ) ;
#12385 = EDGE_CURVE ( 'NONE', #4344, #16990, #5448, .T. ) ;
#12386 = ORIENTED_EDGE ( 'NONE', *, *, #18538, .T. ) ;
#12387 = DIRECTION ( 'NONE',  ( 0.000000000000000000, 0.000000000000000000, 1.000000000000000000 ) ) ;
#12388 = ITEM_DEFINED_TRANSFORMATION ( 'NONE', 'NONE', #22226,  #16397 ) ;
#12389 = CARTESIAN_POINT ( 'NONE',  ( -6.649999999999999467, 158.0000000000000000, 1.134567110000009871 ) ) ;
#12390 = DIRECTION ( 'NONE',  ( -0.7071067798801946580, 0.000000000000000000, 0.7071067824929004875 ) ) ;
#12391 = DIRECTION ( 'NONE',  ( -0.000000000000000000, -1.000000000000000000, -0.000000000000000000 ) ) ;
#12392 = APPROVAL_PERSON_ORGANIZATION ( #7096, #16849, #26679 ) ;
#12393 = CARTESIAN_POINT ( 'NONE',  ( -0.9667614155706449885, 131.5972702378551844, -1.925169664159764871 ) ) ;
#12394 = CC_DESIGN_DATE_AND_TIME_ASSIGNMENT ( #13606, #24135, ( #26724 ) ) ;
#12395 = DIRECTION ( 'NONE',  ( 0.000000000000000000, 1.000000000000000000, 0.000000000000000000 ) ) ;
#12396 = AXIS2_PLACEMENT_3D ( 'NONE', #19119, #27654, #8493 ) ;
#12397 = ORIENTED_EDGE ( 'NONE', *, *, #5519, .F. ) ;
#12398 = CARTESIAN_POINT ( 'NONE',  ( -2.342710766941934253, 70.90236179020618579, 3.903155981567872690 ) ) ;
#12399 = DIRECTION ( 'NONE',  ( 0.000000000000000000, 0.000000000000000000, -1.000000000000000000 ) ) ;
#12400 = CARTESIAN_POINT ( 'NONE',  ( 2.500000000000000000, -10.00000000000000000, 8.500000000000000000 ) ) ;
#12401 = EDGE_CURVE ( 'NONE', #3556, #17415, #20425, .T. ) ;
#12402 = ORIENTED_EDGE ( 'NONE', *, *, #9831, .F. ) ;
#12403 = PLANE ( 'NONE',  #6775 ) ;
#12404 = ORIENTED_EDGE ( 'NONE', *, *, #6726, .F. ) ;
#12405 = DIRECTION ( 'NONE',  ( 0.000000000000000000, -1.000000000000000000, 0.000000000000000000 ) ) ;
#12406 = DIRECTION ( 'NONE',  ( 0.000000000000000000, 1.000000000000000000, 0.000000000000000000 ) ) ;
#12407 = CARTESIAN_POINT ( 'NONE',  ( -66.00000000000000000, 18.00000000000000000, 44.50000000000001421 ) ) ;
#12408 = VERTEX_POINT ( 'NONE', #8119 ) ;
#12409 =( LENGTH_UNIT ( ) NAMED_UNIT ( * ) SI_UNIT ( .MILLI., .METRE. ) );
#12410 = DIRECTION ( 'NONE',  ( -1.000000000000000000, -0.000000000000000000, -0.000000000000000000 ) ) ;
#12411 = CC_DESIGN_APPROVAL ( #6579, ( #24492 ) ) ;
#12412 = VECTOR ( 'NONE', #26100, 1000.000000000000000 ) ;
#12413 = APPROVAL_PERSON_ORGANIZATION ( #15917, #1461, #13666 ) ;
#12414 = ORIENTED_EDGE ( 'NONE', *, *, #1074, .T. ) ;
#12415 = DIRECTION ( 'NONE',  ( 0.000000000000000000, -1.000000000000000000, 0.000000000000000000 ) ) ;
#12417 = EDGE_LOOP ( 'NONE', ( #13432, #11758, #119, #19337 ) ) ;
#12416 = APPROVAL_DATE_TIME ( #5574, #6430 ) ;
#12418 = CARTESIAN_POINT ( 'NONE',  ( -8.199999994100000578, -10.00000000000000000, -4.917588399999999638 ) ) ;
#12419 = CIRCLE ( 'NONE', #341, 0.8324116099999999685 ) ;
#12420 = DIRECTION ( 'NONE',  ( 0.000000000000000000, -1.329743448921560837E-15, -1.000000000000000000 ) ) ;
#12421 = DIRECTION ( 'NONE',  ( 1.000000000000000000, -0.000000000000000000, -0.000000000000000000 ) ) ;
#12422 = LINE ( 'NONE', #16896, #11813 ) ;
#12423 = CARTESIAN_POINT ( 'NONE',  ( 3.649999999999999911, -10.00000000000000000, 1.110223024625159893E-15 ) ) ;
#12424 = CC_DESIGN_APPROVAL ( #18375, ( #21277 ) ) ;
#12425 = LINE ( 'NONE', #12830, #20802 ) ;
#12427 = DIRECTION ( 'NONE',  ( 0.000000000000000000, 0.000000000000000000, -1.000000000000000000 ) ) ;
#12426 = LOCAL_TIME ( 11, 4, 31.00000000000000000, #20406 ) ;
#12428 = CARTESIAN_POINT ( 'NONE',  ( 3.650000000000001688, 140.0000000000000000, 1.134567109999999435 ) ) ;
#12429 = CARTESIAN_POINT ( 'NONE',  ( 4.917588399999999638, 158.0000000000000000, -7.367588389999999876 ) ) ;
#12430 = CARTESIAN_POINT ( 'NONE',  ( -5.506192294169409251, 10.00000000000000000, -6.778984495830590262 ) ) ;
#12431 = AXIS2_PLACEMENT_3D ( 'NONE', #986, #1254, #19872 ) ;
#12432 = CARTESIAN_POINT ( 'NONE',  ( 3.255887453559640488, 158.0000000000000000, -4.528679656440359302 ) ) ;
#12433 = DIRECTION ( 'NONE',  ( 1.000000000000000000, 0.000000000000000000, 0.000000000000000000 ) ) ;
#12434 = ORIENTED_EDGE ( 'NONE', *, *, #2543, .T. ) ;
#12436 = ORIENTED_EDGE ( 'NONE', *, *, #16102, .F. ) ;
#12435 = DIRECTION ( 'NONE',  ( 0.000000000000000000, 6.123233995736766036E-17, 1.000000000000000000 ) ) ;
#12437 = CARTESIAN_POINT ( 'NONE',  ( 95.49999999999998579, 18.00000000000000000, 4.499999999999993783 ) ) ;
#12438 = DIRECTION ( 'NONE',  ( 0.000000000000000000, -1.000000000000000000, 0.000000000000000000 ) ) ;
#12439 = B_SPLINE_CURVE_WITH_KNOTS ( 'NONE', 3,
 ( #24881, #18567, #27109, #11719, #1081, #9617, #21217, #14630, #19249, #2316 ),
 .UNSPECIFIED., .F., .F.,
 ( 4, 2, 2, 2, 4 ),
 ( 0.002014261174116373926, 0.002517382380787241448, 0.003020503587458109405, 0.003523624794128977361, 0.004026746000799845751 ),
 .UNSPECIFIED. ) ;
#12440 = CARTESIAN_POINT ( 'NONE',  ( -1.403902189939679968, 11.89596251267162685, 1.633706589495226291 ) ) ;
#12441 = DIRECTION ( 'NONE',  ( 0.000000000000000000, -1.000000000000000000, 0.000000000000000000 ) ) ;
#12443 = ORIENTED_EDGE ( 'NONE', *, *, #21061, .F. ) ;
#12442 = CALENDAR_DATE ( 2023, 4, 9 ) ;
#12444 = LINE ( 'NONE', #12590, #5991 ) ;
#12445 = CC_DESIGN_SECURITY_CLASSIFICATION ( #15546, ( #27685 ) ) ;
#12446 = EDGE_LOOP ( 'NONE', ( #3269, #4517, #5899, #20135 ) ) ;
#12447 = LINE ( 'NONE', #26883, #7625 ) ;
#12448 = ORIENTED_EDGE ( 'NONE', *, *, #395, .F. ) ;
#12449 = CALENDAR_DATE ( 2023, 4, 9 ) ;
#12450 = EDGE_CURVE ( 'NONE', #12541, #4482, #26881, .T. ) ;
#12451 = EDGE_LOOP ( 'NONE', ( #20079, #15999, #229, #17544, #26317, #14320, #5295, #1287 ) ) ;
#12452 = LINE ( 'NONE', #21787, #7725 ) ;
#12453 = VERTEX_POINT ( 'NONE', #20563 ) ;
#12454 = CIRCLE ( 'NONE', #2635, 2.100000000000004530 ) ;
#12455 = CARTESIAN_POINT ( 'NONE',  ( -2.500000000100000008, -10.00000000000000000, 8.500000000000000000 ) ) ;
#12456 = CARTESIAN_POINT ( 'NONE',  ( -3.650000000000001688, 377.0000000000000000, -1.134567109999999879 ) ) ;
#12457 = PLANE ( 'NONE',  #3353 ) ;
#12458 = CARTESIAN_POINT ( 'NONE',  ( 1.380216460178744331, 8.779011576346658074, 1.665492826920314640 ) ) ;
#12459 = CARTESIAN_POINT ( 'NONE',  ( -9.200000000000530420, 10.00000000000000000, -2.500000000100000008 ) ) ;
#12460 = ADVANCED_FACE ( 'NONE', ( #3355 ), #14106, .F. ) ;
#12461 = EDGE_CURVE ( 'NONE', #22681, #25690, #5422, .T. ) ;
#12462 = DIRECTION ( 'NONE',  ( 0.000000000000000000, -1.000000000000000000, 0.000000000000000000 ) ) ;
#12463 = ORIENTED_EDGE ( 'NONE', *, *, #23464, .T. ) ;
#12464 = ORIENTED_EDGE ( 'NONE', *, *, #22435, .F. ) ;
#12465 = ORIENTED_EDGE ( 'NONE', *, *, #13377, .T. ) ;
#12466 = DIRECTION ( 'NONE',  ( 0.000000000000000000, -1.000000000000000000, 0.000000000000000000 ) ) ;
#12467 = EDGE_LOOP ( 'NONE', ( #8143, #11363, #14885, #11028 ) ) ;
#12468 = CARTESIAN_POINT ( 'NONE',  ( 3.145114092500000513, -10.00000000000000000, 1.872321882500000090 ) ) ;
#12469 = CARTESIAN_POINT ( 'NONE',  ( 0.7362302401029974241, 72.39330485849286845, 2.025196590043650158 ) ) ;
#12470 = AXIS2_PLACEMENT_3D ( 'NONE', #7747, #5632, #20617 ) ;
#12471 = CARTESIAN_POINT ( 'NONE',  ( 2.500000000100000008, -10.00000000000000000, -8.500000000000000000 ) ) ;
#12472 = DIRECTION ( 'NONE',  ( -1.000000000000000000, 0.000000000000000000, 0.000000000000000000 ) ) ;
#12473 = VERTEX_POINT ( 'NONE', #1245 ) ;
#12474 = DIRECTION ( 'NONE',  ( -0.7071067811865470176, 0.000000000000000000, 0.7071067811865480168 ) ) ;
#12475 = ORIENTED_EDGE ( 'NONE', *, *, #18519, .F. ) ;
#12476 = FACE_BOUND ( 'NONE', #1601, .T. ) ;
#12477 = ORIENTED_EDGE ( 'NONE', *, *, #25704, .F. ) ;
#12478 = ORIENTED_EDGE ( 'NONE', *, *, #10983, .T. ) ;
#12479 = ORIENTED_EDGE ( 'NONE', *, *, #16206, .F. ) ;
#12480 = PERSON_AND_ORGANIZATION ( #23924, #11516 ) ;
#12481 = EDGE_CURVE ( 'NONE', #15269, #3019, #9894, .T. ) ;
#12482 = ORIENTED_EDGE ( 'NONE', *, *, #17462, .T. ) ;
#12483 = ADVANCED_FACE ( 'NONE', ( #13968 ), #7565, .F. ) ;
#12484 = DIRECTION ( 'NONE',  ( 0.000000000000000000, 1.000000000000000000, 0.000000000000000000 ) ) ;
#12485 = ORIENTED_EDGE ( 'NONE', *, *, #6486, .T. ) ;
#12486 = DIRECTION ( 'NONE',  ( 1.000000000000000000, 0.000000000000000000, 0.000000000000000000 ) ) ;
#12487 = DIRECTION ( 'NONE',  ( 0.000000000000000000, 0.000000000000000000, 1.000000000000000000 ) ) ;
#12488 = DIRECTION ( 'NONE',  ( 1.000000000000000000, -0.000000000000000000, -0.000000000000000000 ) ) ;
#12489 = VECTOR ( 'NONE', #19021, 1000.000000000000000 ) ;
#12490 = EDGE_CURVE ( 'NONE', #23122, #22554, #969, .T. ) ;
#12491 = AXIS2_PLACEMENT_3D ( 'NONE', #7463, #22571, #7738 ) ;
#12492 = CARTESIAN_POINT ( 'NONE',  ( 399.9999999999998863, 21.99999999999999289, 5.000000000000000000 ) ) ;
#12493 = EDGE_CURVE ( 'NONE', #1919, #3864, #24771, .T. ) ;
#12494 = EDGE_CURVE ( 'NONE', #3259, #17635, #27516, .T. ) ;
#12495 = CARTESIAN_POINT ( 'NONE',  ( 4.917588399999999638, -10.00000000000000000, 7.367588389999999876 ) ) ;
#12496 = VERTEX_POINT ( 'NONE', #23624 ) ;
#12497 = DIRECTION ( 'NONE',  ( -0.000000000000000000, 1.000000000000000000, -0.000000000000000000 ) ) ;
#12498 = DIRECTION ( 'NONE',  ( 1.000000000000000000, 0.000000000000000000, -2.127693706800504725E-11 ) ) ;
#12499 = DIRECTION ( 'NONE',  ( -1.000000000000000000, 0.000000000000000000, -1.256644528019323397E-10 ) ) ;
#12500 = VERTEX_POINT ( 'NONE', #16906 ) ;
#12501 = CARTESIAN_POINT ( 'NONE',  ( 29.25000000000000355, 180.0000000000000000, 8.673617379884035472E-16 ) ) ;
#12502 = ORIENTED_EDGE ( 'NONE', *, *, #1924, .F. ) ;
#12503 = CARTESIAN_POINT ( 'NONE',  ( 8.000000000000000000, 10.00000000000000000, 8.000000000000000000 ) ) ;
#12504 = ADVANCED_FACE ( 'NONE', ( #19010 ), #114, .F. ) ;
#12505 = EDGE_CURVE ( 'NONE', #19574, #10537, #2208, .T. ) ;
#12506 = DIRECTION ( 'NONE',  ( 0.000000000000000000, 0.000000000000000000, -1.000000000000000000 ) ) ;
#12507 = DIRECTION ( 'NONE',  ( -1.000000000000000000, 0.000000000000000000, 0.000000000000000000 ) ) ;
#12508 = DIRECTION ( 'NONE',  ( 0.000000000000000000, 0.000000000000000000, 1.000000000000000000 ) ) ;
#12509 = EDGE_LOOP ( 'NONE', ( #18134, #11809, #23301, #786, #19392 ) ) ;
#12510 = EDGE_LOOP ( 'NONE', ( #17900, #8665, #17931, #530 ) ) ;
#12511 = AXIS2_PLACEMENT_3D ( 'NONE', #18604, #27148, #18748 ) ;
#12512 = VECTOR ( 'NONE', #22130, 1000.000000000000000 ) ;
#12513 = VECTOR ( 'NONE', #9236, 1000.000000000000000 ) ;
#12514 = ORIENTED_EDGE ( 'NONE', *, *, #2611, .F. ) ;
#12515 = EDGE_CURVE ( 'NONE', #15207, #21708, #17038, .T. ) ;
#12516 = VERTEX_POINT ( 'NONE', #2345 ) ;
#12517 = CARTESIAN_POINT ( 'NONE',  ( 0.000000000000000000, 6.799999999999998934, 4.799999999999998934 ) ) ;
#12518 = PERSON_AND_ORGANIZATION ( #23924, #11516 ) ;
#12519 = PRODUCT ( '1003293_01', '1003293_01', '', ( #9701 ) ) ;
#12520 = PLANE ( 'NONE',  #7829 ) ;
#12521 = CARTESIAN_POINT ( 'NONE',  ( -3.145114092500000513, -10.00000000000000000, -1.872321882500000090 ) ) ;
#12522 = ORIENTED_EDGE ( 'NONE', *, *, #12648, .F. ) ;
#12523 = PLANE ( 'NONE',  #27060 ) ;
#12524 = CARTESIAN_POINT ( 'NONE',  ( 7.367588389999999876, 10.00000000000000000, 4.917588399999999638 ) ) ;
#12525 = LINE ( 'NONE', #18279, #2831 ) ;
#12526 = EDGE_CURVE ( 'NONE', #16163, #467, #2074, .T. ) ;
#12527 = CARTESIAN_POINT ( 'NONE',  ( -2.133913444673980031, 127.5138740654207510, 0.3023778828217382753 ) ) ;
#12528 = VECTOR ( 'NONE', #26245, 1000.000000000000000 ) ;
#12529 = EDGE_CURVE ( 'NONE', #25289, #8076, #8250, .T. ) ;
#12530 = EDGE_CURVE ( 'NONE', #15712, #4212, #4299, .T. ) ;
#12531 = CARTESIAN_POINT ( 'NONE',  ( -2.025661965385966212, 132.3937000728793407, -0.7349086772292786618 ) ) ;
#12532 = ADVANCED_FACE ( 'NONE', ( #10878 ), #10735, .F. ) ;
#12533 = AXIS2_PLACEMENT_3D ( 'NONE', #17819, #21871, #13598 ) ;
#12534 = AXIS2_PLACEMENT_3D ( 'NONE', #7128, #19991, #544 ) ;
#12535 = DIRECTION ( 'NONE',  ( 0.000000000000000000, -1.000000000000000000, 0.000000000000000000 ) ) ;
#12537 = ORIENTED_EDGE ( 'NONE', *, *, #6750, .F. ) ;
#12536 = AXIS2_PLACEMENT_3D ( 'NONE', #12883, #27456, #12474 ) ;
#12538 = CARTESIAN_POINT ( 'NONE',  ( -1.531116246919657975, 71.98968630502317012, 3.671345841868950188 ) ) ;
#12539 = CARTESIAN_POINT ( 'NONE',  ( -3.688906750318929895, -1.255237936176102576, -1.629431310406372679 ) ) ;
#12540 = DIRECTION ( 'NONE',  ( 0.000000000000000000, -1.000000000000000000, 0.000000000000000000 ) ) ;
#12541 = VERTEX_POINT ( 'NONE', #15060 ) ;
#12542 = DIRECTION ( 'NONE',  ( 1.000000000000000000, 0.000000000000000000, 0.000000000000000000 ) ) ;
#12543 = ORIENTED_EDGE ( 'NONE', *, *, #20374, .F. ) ;
#12544 = CARTESIAN_POINT ( 'NONE',  ( 9.989774802910524443, 7.526049914520112516, 3.145814719931713910 ) ) ;
#12545 = EDGE_CURVE ( 'NONE', #27558, #24014, #252, .T. ) ;
#12546 = EDGE_CURVE ( 'NONE', #26284, #6493, #14349, .T. ) ;
#12547 = DIRECTION ( 'NONE',  ( -1.000000000000000000, 0.000000000000000000, 0.000000000000000000 ) ) ;
#12548 = FACE_OUTER_BOUND ( 'NONE', #22131, .T. ) ;
#12549 = VERTEX_POINT ( 'NONE', #27413 ) ;
#12550 = B_SPLINE_CURVE_WITH_KNOTS ( 'NONE', 3,
 ( #19850, #13405, #406, #17332, #13264, #11034, #21821, #12855, #8946, #679 ),
 .UNSPECIFIED., .F., .F.,
 ( 4, 2, 2, 2, 4 ),
 ( 0.002014261174116370023, 0.002517382380787237112, 0.003020503587458104634, 0.003523624794128971723, 0.004026746000799838812 ),
 .UNSPECIFIED. ) ;
#12551 = CARTESIAN_POINT ( 'NONE',  ( -3.299999999999999822, 10.00000000000000000, 10.00000000000000000 ) ) ;
#12552 = CIRCLE ( 'NONE', #25515, 1.500000000000000000 ) ;
#12553 = VECTOR ( 'NONE', #17806, 1000.000000000000000 ) ;
#12554 = VERTEX_POINT ( 'NONE', #25309 ) ;
#12555 = CARTESIAN_POINT ( 'NONE',  ( -1.134567110000009871, 140.0000000000000000, -3.650000005008525505 ) ) ;
#12557 = ORIENTED_EDGE ( 'NONE', *, *, #25206, .T. ) ;
#12556 = CALENDAR_DATE ( 2023, 4, 9 ) ;
#12558 = CC_DESIGN_PERSON_AND_ORGANIZATION_ASSIGNMENT ( #9671, #26755, ( #9758 ) ) ;
#12559 = DIRECTION ( 'NONE',  ( -3.333560279668765161E-10, 0.000000000000000000, 1.000000000000000000 ) ) ;
#12560 = AXIS2_PLACEMENT_3D ( 'NONE', #370, #13503, #8906 ) ;
#12561 = DIRECTION ( 'NONE',  ( -1.000000000000000000, -0.000000000000000000, -0.000000000000000000 ) ) ;
#12562 = ADVANCED_FACE ( 'NONE', ( #6144 ), #4715, .T. ) ;
#12563 = CARTESIAN_POINT ( 'NONE',  ( 140.9999999999999147, 14.00000000000000000, 5.000000000000000000 ) ) ;
#12564 = DIRECTION ( 'NONE',  ( 1.000000000000000000, 0.000000000000000000, 0.000000000000000000 ) ) ;
#12565 = CARTESIAN_POINT ( 'NONE',  ( 0.000000000000000000, 2.935248768560055677, -6.071532165918824830E-15 ) ) ;
#12566 = FACE_BOUND ( 'NONE', #27321, .T. ) ;
#12567 = PERSON ( 'NAUO-PER1', 'UNSPECIFIED', 'UNSPECIFIED', ('UNSPECIFIED'), ('UNSPECIFIED'), ('UNSPECIFIED') ) ;
#12568 = AXIS2_PLACEMENT_3D ( 'NONE', #836, #560, #15508 ) ;
#12569 = CARTESIAN_POINT ( 'NONE',  ( -8.200000000000001066, -10.00000000000000000, -1.929397100000000087 ) ) ;
#12570 = DIRECTION ( 'NONE',  ( 1.000000000000000000, 0.000000000000000000, 0.000000000000000000 ) ) ;
#12571 = VECTOR ( 'NONE', #21411, 1000.000000000000000 ) ;
#12572 = DIRECTION ( 'NONE',  ( -1.000000000000000000, 0.000000000000000000, 0.000000000000000000 ) ) ;
#12573 = DIRECTION ( 'NONE',  ( 0.000000000000000000, 0.000000000000000000, 1.000000000000000000 ) ) ;
#12574 = AXIS2_PLACEMENT_3D ( 'NONE', #18718, #3737, #1633 ) ;
#12575 = CARTESIAN_POINT ( 'NONE',  ( 1.405544524705560683, 131.8971760786724019, 1.632329371710461663 ) ) ;
#12576 = LINE ( 'NONE', #6146, #13690 ) ;
#12577 = CARTESIAN_POINT ( 'NONE',  ( 2.449293598294706414E-16, 14.00000000000000000, 2.000000000000000000 ) ) ;
#12578 = ORIENTED_EDGE ( 'NONE', *, *, #26205, .T. ) ;
#12580 = VERTEX_POINT ( 'NONE', #6821 ) ;
#12579 = CARTESIAN_POINT ( 'NONE',  ( -0.9340983062540236803, 19.32346370441425520, 1.939036454619854632 ) ) ;
#12581 = CARTESIAN_POINT ( 'NONE',  ( 78.99999999999998579, 18.00000000000000000, 7.499999999999994671 ) ) ;
#12582 = DIRECTION ( 'NONE',  ( 0.000000000000000000, 0.000000000000000000, 1.000000000000000000 ) ) ;
#12583 =( BOUNDED_CURVE ( )  B_SPLINE_CURVE ( 3, ( #10112, #20630, #11797, #26506 ),
 .UNSPECIFIED., .F., .F. ) 
 B_SPLINE_CURVE_WITH_KNOTS ( ( 4, 4 ),
 ( 4.438673151207398249, 5.828815970016984593 ),
 .UNSPECIFIED. ) 
 CURVE ( )  GEOMETRIC_REPRESENTATION_ITEM ( )  RATIONAL_B_SPLINE_CURVE ( ( 1.000000000000000000, 0.8453386468605086357, 0.8453386468605086357, 1.000000000000000000 ) ) 
 REPRESENTATION_ITEM ( '' )  );
#12584 = CARTESIAN_POINT ( 'NONE',  ( -7.000000000000009770, 18.00000000000000000, -67.50000000000000000 ) ) ;
#12585 = AXIS2_PLACEMENT_3D ( 'NONE', #15241, #21698, #2523 ) ;
#12586 = DIRECTION ( 'NONE',  ( 0.000000000000000000, -1.000000000000000000, 0.000000000000000000 ) ) ;
#12588 = ORIENTED_EDGE ( 'NONE', *, *, #14033, .T. ) ;
#12587 = CALENDAR_DATE ( 2023, 4, 9 ) ;
#12589 = CC_DESIGN_PERSON_AND_ORGANIZATION_ASSIGNMENT ( #22091, #9355, ( #23252 ) ) ;
#12590 = CARTESIAN_POINT ( 'NONE',  ( -4.528679659987942863, 30.00000000000000000, 3.255887450012056483 ) ) ;
#12591 = VECTOR ( 'NONE', #12672, 1000.000000000000000 ) ;
#12592 = VERTEX_POINT ( 'NONE', #13384 ) ;
#12593 = DIRECTION ( 'NONE',  ( -1.051347561198064958E-16, 0.000000000000000000, 1.000000000000000000 ) ) ;
#12594 = CIRCLE ( 'NONE', #7183, 0.2999999999999999334 ) ;
#12595 = ORIENTED_EDGE ( 'NONE', *, *, #27431, .T. ) ;
#12596 = CARTESIAN_POINT ( 'NONE',  ( 6.778984500001259406, 377.0000000000000000, 5.506192289998740108 ) ) ;
#12597 = ORIENTED_EDGE ( 'NONE', *, *, #15711, .T. ) ;
#12598 = CARTESIAN_POINT ( 'NONE',  ( 3.649999999999999911, 150.2277247300566785, 1.134567109999999879 ) ) ;
#12599 = FACE_OUTER_BOUND ( 'NONE', #12711, .T. ) ;
#12600 = CARTESIAN_POINT ( 'NONE',  ( 10.49999999999998401, 0.000000000000000000, 66.50000000000002842 ) ) ;
#12601 = LINE ( 'NONE', #13002, #13454 ) ;
#12602 = CARTESIAN_POINT ( 'NONE',  ( -2.800000000099999831, 30.00000000000000000, -8.500000000100000008 ) ) ;
#12603 = AXIS2_PLACEMENT_3D ( 'NONE', #13715, #1403, #998 ) ;
#12604 = DIRECTION ( 'NONE',  ( 0.7071067798801946580, 0.000000000000000000, -0.7071067824929004875 ) ) ;
#12605 = VERTEX_POINT ( 'NONE', #22078 ) ;
#12606 = EDGE_CURVE ( 'NONE', #1912, #11990, #7256, .T. ) ;
#12607 = VERTEX_POINT ( 'NONE', #15332 ) ;
#12608 = DIRECTION ( 'NONE',  ( 0.000000000000000000, -1.000000000000000000, 0.000000000000000000 ) ) ;
#12609 = ORIENTED_EDGE ( 'NONE', *, *, #3659, .T. ) ;
#12610 = DIRECTION ( 'NONE',  ( 1.000000000000000000, 0.000000000000000000, 3.333589191726697936E-10 ) ) ;
#12611 = CARTESIAN_POINT ( 'NONE',  ( -0.1478856749914806146, 72.50016083900031560, 2.150187022131822889 ) ) ;
#12612 = DIRECTION ( 'NONE',  ( 0.000000000000000000, 1.000000000000000000, 0.000000000000000000 ) ) ;
#12613 = CARTESIAN_POINT ( 'NONE',  ( 3.300000000099999831, 140.0000000000000000, 9.199999999899999281 ) ) ;
#12614 = VERTEX_POINT ( 'NONE', #21800 ) ;
#12615 = CARTESIAN_POINT ( 'NONE',  ( -1.342812561578696551, 72.12166654567670321, -3.650000005000008763 ) ) ;
#12616 = ORIENTED_EDGE ( 'NONE', *, *, #10429, .T. ) ;
#12617 = DIRECTION ( 'NONE',  ( 0.000000000000000000, -1.000000000000000000, 0.000000000000000000 ) ) ;
#12618 = ORIENTED_EDGE ( 'NONE', *, *, #25521, .F. ) ;
#12619 = VECTOR ( 'NONE', #11177, 1000.000000000000000 ) ;
#12620 = ORIENTED_EDGE ( 'NONE', *, *, #4082, .F. ) ;
#12621 = ORIENTED_EDGE ( 'NONE', *, *, #10870, .F. ) ;
#12622 = APPROVAL_ROLE ( '' ) ;
#12623 = VECTOR ( 'NONE', #6809, 1000.000000000000000 ) ;
#12624 = EDGE_LOOP ( 'NONE', ( #7370, #12327, #20151, #7331 ) ) ;
#12625 = DIRECTION ( 'NONE',  ( -1.000000000000000000, -0.000000000000000000, -0.000000000000000000 ) ) ;
#12626 = VERTEX_POINT ( 'NONE', #9344 ) ;
#12627 = CARTESIAN_POINT ( 'NONE',  ( 1.134567110000009871, 140.0000000000000000, 6.649999999999999467 ) ) ;
#12628 = DIRECTION ( 'NONE',  ( 0.000000000000000000, 0.000000000000000000, 1.000000000000000000 ) ) ;
#12629 = LINE ( 'NONE', #23685, #6847 ) ;
#12630 = DIRECTION ( 'NONE',  ( -1.000000000000000000, 0.000000000000000000, 0.000000000000000000 ) ) ;
#12631 = AXIS2_PLACEMENT_3D ( 'NONE', #20663, #26822, #5821 ) ;
#12632 = CARTESIAN_POINT ( 'NONE',  ( 81.99999999999998579, 18.00000000000000000, -20.50000000000001066 ) ) ;
#12633 = ORIENTED_EDGE ( 'NONE', *, *, #23939, .T. ) ;
#12634 = DIRECTION ( 'NONE',  ( 0.000000000000000000, -1.000000000000000000, 0.000000000000000000 ) ) ;
#12635 = LINE ( 'NONE', #8039, #16811 ) ;
#12636 = VECTOR ( 'NONE', #474, 1000.000000000000000 ) ;
#12637 = EDGE_CURVE ( 'NONE', #9417, #26293, #18147, .T. ) ;
#12638 = EDGE_LOOP ( 'NONE', ( #1402, #17017, #7363, #13009 ) ) ;
#12639 = LINE ( 'NONE', #16702, #16097 ) ;
#12640 = ORIENTED_EDGE ( 'NONE', *, *, #6844, .T. ) ;
#12641 = DIRECTION ( 'NONE',  ( 1.000000000000000000, 0.000000000000000000, 0.000000000000000000 ) ) ;
#12642 = CARTESIAN_POINT ( 'NONE',  ( -3.961349924258258604, 130.4635454974237803, 2.467186707605773410 ) ) ;
#12643 = DIRECTION ( 'NONE',  ( -0.7071067811865480168, 0.000000000000000000, 0.7071067811865470176 ) ) ;
#12644 = DIRECTION ( 'NONE',  ( -0.000000000000000000, -1.000000000000000000, -0.000000000000000000 ) ) ;
#12645 = ORIENTED_EDGE ( 'NONE', *, *, #21267, .T. ) ;
#12646 = EDGE_LOOP ( 'NONE', ( #12273, #4336, #7288, #13463 ) ) ;
#12647 = VECTOR ( 'NONE', #13393, 1000.000000000000000 ) ;
#12648 = EDGE_CURVE ( 'NONE', #18841, #19379, #23904, .T. ) ;
#12649 = ORIENTED_EDGE ( 'NONE', *, *, #16604, .T. ) ;
#12650 = EDGE_CURVE ( 'NONE', #25637, #17426, #10329, .T. ) ;
#12651 = EDGE_CURVE ( 'NONE', #22096, #27489, #11222, .T. ) ;
#12652 = ORIENTED_EDGE ( 'NONE', *, *, #7242, .T. ) ;
#12653 = PERSON_AND_ORGANIZATION ( #23924, #11516 ) ;
#12654 = CARTESIAN_POINT ( 'NONE',  ( -8.500000000100000008, -10.00000000000000000, 2.800000000099999831 ) ) ;
#12655 = CARTESIAN_POINT ( 'NONE',  ( -2.500000000000006661, 70.11483972073817483, 3.978746918971130864 ) ) ;
#12656 = ORIENTED_EDGE ( 'NONE', *, *, #21963, .T. ) ;
#12657 = DIRECTION ( 'NONE',  ( 0.000000000000000000, -1.000000000000000000, 0.000000000000000000 ) ) ;
#12658 = AXIS2_PLACEMENT_3D ( 'NONE', #5476, #26621, #13997 ) ;
#12659 = DIRECTION ( 'NONE',  ( 1.000000000000000000, 0.000000000000000000, 1.734723475976807094E-15 ) ) ;
#12660 = DIRECTION ( 'NONE',  ( 1.000000000000000000, 0.000000000000000000, 0.000000000000000000 ) ) ;
#12661 = DIRECTION ( 'NONE',  ( 0.000000000000000000, 1.000000000000000000, 0.000000000000000000 ) ) ;
#12662 = EDGE_CURVE ( 'NONE', #3102, #13086, #17475, .T. ) ;
#12663 = CYLINDRICAL_SURFACE ( 'NONE', #9159, 0.7999999999999999334 ) ;
#12664 = DIRECTION ( 'NONE',  ( 0.000000000000000000, -1.000000000000000000, 0.000000000000000000 ) ) ;
#12665 = ORIENTED_EDGE ( 'NONE', *, *, #3120, .F. ) ;
#12666 = DIRECTION ( 'NONE',  ( -0.7071067811865491270, 0.000000000000000000, -0.7071067811865459074 ) ) ;
#12667 = FACE_OUTER_BOUND ( 'NONE', #25751, .T. ) ;
#12668 = CIRCLE ( 'NONE', #16689, 0.8324116099999999685 ) ;
#12669 = CYLINDRICAL_SURFACE ( 'NONE', #6147, 2.499999999999997780 ) ;
#12670 = EDGE_CURVE ( 'NONE', #16220, #3669, #2907, .T. ) ;
#12671 = ORIENTED_EDGE ( 'NONE', *, *, #15495, .F. ) ;
#12672 = DIRECTION ( 'NONE',  ( 0.000000000000000000, -1.000000000000000000, 0.000000000000000000 ) ) ;
#12673 = EDGE_LOOP ( 'NONE', ( #19033, #22569 ) ) ;
#12674 = CARTESIAN_POINT ( 'NONE',  ( 9.769505419238763366, 7.072918893871142920, 2.728649139125877809 ) ) ;
#12675 = CARTESIAN_POINT ( 'NONE',  ( 3.000000000000000000, 2.935248768560055677, -6.071532165918824830E-15 ) ) ;
#12676 = FACE_BOUND ( 'NONE', #1957, .T. ) ;
#12677 = EDGE_CURVE ( 'NONE', #19507, #14908, #19553, .T. ) ;
#12678 = ORIENTED_EDGE ( 'NONE', *, *, #23610, .T. ) ;
#12679 = CARTESIAN_POINT ( 'NONE',  ( 15.25000000000000711, 0.000000000000000000, 2.500000000000000888 ) ) ;
#12680 = ADVANCED_FACE ( 'NONE', ( #1629 ), #9891, .F. ) ;
#12681 = ADVANCED_FACE ( 'NONE', ( #18289, #5563 ), #26834, .T. ) ;
#12682 = EDGE_CURVE ( 'NONE', #27560, #26784, #14214, .T. ) ;
#12683 = VERTEX_POINT ( 'NONE', #7671 ) ;
#12684 = DIRECTION ( 'NONE',  ( 0.000000000000000000, -1.000000000000000000, 0.000000000000000000 ) ) ;
#12686 = VERTEX_POINT ( 'NONE', #25012 ) ;
#12685 = CALENDAR_DATE ( 2023, 4, 9 ) ;
#12687 = EDGE_CURVE ( 'NONE', #27564, #25813, #11989, .T. ) ;
#12688 = LINE ( 'NONE', #23062, #3334 ) ;
#12689 = CIRCLE ( 'NONE', #14917, 2.000000000000000000 ) ;
#12690 = CYLINDRICAL_SURFACE ( 'NONE', #1826, 3.000000000000000000 ) ;
#12691 = VECTOR ( 'NONE', #3922, 1000.000000000000000 ) ;
#12692 = LINE ( 'NONE', #4287, #27532 ) ;
#12693 = EDGE_CURVE ( 'NONE', #10658, #10059, #20257, .T. ) ;
#12694 = ADVANCED_FACE ( 'NONE', ( #3597, #1349 ), #26700, .T. ) ;
#12695 = EDGE_CURVE ( 'NONE', #6116, #6740, #24603, .T. ) ;
#12696 = DIRECTION ( 'NONE',  ( 0.000000000000000000, -1.000000000000000000, 0.000000000000000000 ) ) ;
#12697 = CARTESIAN_POINT ( 'NONE',  ( 3.649999999999999911, 10.00000000000000000, 1.134567109999999879 ) ) ;
#12698 = DIRECTION ( 'NONE',  ( 0.000000000000000000, 0.000000000000000000, -1.000000000000000000 ) ) ;
#12699 = CARTESIAN_POINT ( 'NONE',  ( 1.134567109999999213, 158.0000000000000000, -3.650000000000001688 ) ) ;
#12700 = CARTESIAN_POINT ( 'NONE',  ( 2.149999999999999911, -10.00000000000000000, 0.000000000000000000 ) ) ;
#12701 = CARTESIAN_POINT ( 'NONE',  ( -9.200000000000530420, -10.00000000000000000, 2.500000000100000008 ) ) ;
#12702 = CARTESIAN_POINT ( 'NONE',  ( -1.134567109999999657, 377.0000000000000000, 3.650000000000001688 ) ) ;
#12703 = CIRCLE ( 'NONE', #9136, 1.499999999999999556 ) ;
#12704 = ADVANCED_FACE ( 'NONE', ( #10171, #18153 ), #3734, .F. ) ;
#12705 = CARTESIAN_POINT ( 'NONE',  ( 8.200000000050000182, 140.0000000000000000, 2.799999999999999822 ) ) ;
#12706 = DIRECTION ( 'NONE',  ( 0.000000000000000000, 1.000000000000000000, 0.000000000000000000 ) ) ;
#12707 = DIRECTION ( 'NONE',  ( -1.000000000000000000, -0.000000000000000000, -0.000000000000000000 ) ) ;
#12708 = CARTESIAN_POINT ( 'NONE',  ( 1.595165532675292486, 145.9583835695347886, 1.447694695782352436 ) ) ;
#12709 = VECTOR ( 'NONE', #14648, 1000.000000000000000 ) ;
#12710 = EDGE_CURVE ( 'NONE', #20901, #21070, #22479, .T. ) ;
#12711 = EDGE_LOOP ( 'NONE', ( #24580, #21089, #18399, #4606 ) ) ;
#12712 = CARTESIAN_POINT ( 'NONE',  ( 6.249999999999998224, 0.000000000000000000, 0.000000000000000000 ) ) ;
#12713 = LINE ( 'NONE', #11157, #16029 ) ;
#12714 = FACE_OUTER_BOUND ( 'NONE', #16460, .T. ) ;
#12715 = EDGE_CURVE ( 'NONE', #125, #21642, #18712, .T. ) ;
#12716 = PLANE ( 'NONE',  #11144 ) ;
#12718 = VERTEX_POINT ( 'NONE', #22363 ) ;
#12717 = PERSON_AND_ORGANIZATION ( #23924, #11516 ) ;
#12719 = CYLINDRICAL_SURFACE ( 'NONE', #26548, 2.049999999999997602 ) ;
#12720 = B_SPLINE_CURVE_WITH_KNOTS ( 'NONE', 3,
 ( #244, #27537, #8777, #8378, #17302, #6138, #15054, #6672, #14651, #4029, #21112, #14795 ),
 .UNSPECIFIED., .F., .F.,
 ( 4, 2, 2, 2, 2, 4 ),
 ( 0.002757969540846115595, 0.003102342444117965614, 0.003446715347389816067, 0.004135461153933437176, 0.004824206960477058284, 0.005512952767020678525 ),
 .UNSPECIFIED. ) ;
#12721 = ORIENTED_EDGE ( 'NONE', *, *, #10552, .F. ) ;
#12722 = CARTESIAN_POINT ( 'NONE',  ( -2.028154288629220758, 8.078080263980950804, -0.7268158673777600498 ) ) ;
#12723 = ORIENTED_EDGE ( 'NONE', *, *, #20202, .F. ) ;
#12724 = VERTEX_POINT ( 'NONE', #10031 ) ;
#12725 = VECTOR ( 'NONE', #4988, 1000.000000000000000 ) ;
#12726 = EDGE_CURVE ( 'NONE', #15333, #8076, #26977, .T. ) ;
#12727 = EDGE_CURVE ( 'NONE', #8819, #11269, #12439, .T. ) ;
#12728 = ORIENTED_EDGE ( 'NONE', *, *, #15068, .F. ) ;
#12729 = VECTOR ( 'NONE', #14825, 1000.000000000000000 ) ;
#12730 = CARTESIAN_POINT ( 'NONE',  ( 10.00000000000000000, 130.0000000000000000, -2.500000000000003553 ) ) ;
#12731 = CARTESIAN_POINT ( 'NONE',  ( 0.000000000000000000, 6.799999999999998934, 4.799999999999998934 ) ) ;
#12732 = LINE ( 'NONE', #25616, #6923 ) ;
#12733 = LINE ( 'NONE', #21280, #24673 ) ;
#12734 = DIRECTION ( 'NONE',  ( 1.000000000000000000, 0.000000000000000000, 0.000000000000000000 ) ) ;
#12735 = CARTESIAN_POINT ( 'NONE',  ( -1.198395516910897074, 18.99064368835090733, -1.788431028981803728 ) ) ;
#12736 = APPROVAL ( #23060, 'UNSPECIFIED' ) ;
#12737 = ORIENTED_EDGE ( 'NONE', *, *, #19547, .T. ) ;
#12738 = PRODUCT_DEFINITION_SHAPE ( 'NONE', 'NONE',  #3689 ) ;
#12739 = ORIENTED_EDGE ( 'NONE', *, *, #21753, .F. ) ;
#12740 = VECTOR ( 'NONE', #13970, 1000.000000000000000 ) ;
#12741 = CARTESIAN_POINT ( 'NONE',  ( 6.778984500001259406, 30.00000000000000000, 5.506192289998740108 ) ) ;
#12742 = ORIENTED_EDGE ( 'NONE', *, *, #14081, .F. ) ;
#12743 = CARTESIAN_POINT ( 'NONE',  ( 175.5999999999999659, 179.9999999999999716, 5.000000000000000888 ) ) ;
#12744 = DIRECTION ( 'NONE',  ( -2.602085218302027899E-15, 0.000000000000000000, -1.000000000000000000 ) ) ;
#12745 = CARTESIAN_POINT ( 'NONE',  ( 71.49999999999994316, 5.000000000000000000, 75.50000000000000000 ) ) ;
#12746 = AXIS2_PLACEMENT_3D ( 'NONE', #18764, #10496, #4195 ) ;
#12747 = VECTOR ( 'NONE', #15289, 1000.000000000000114 ) ;
#12748 = DIRECTION ( 'NONE',  ( 0.000000000000000000, 0.000000000000000000, 1.000000000000000000 ) ) ;
#12749 = ORIENTED_EDGE ( 'NONE', *, *, #27430, .F. ) ;
#12750 = CARTESIAN_POINT ( 'NONE',  ( -3.649999999999999911, 10.00000000000000000, -2.220446049250309876E-16 ) ) ;
#12751 = ORIENTED_EDGE ( 'NONE', *, *, #17972, .F. ) ;
#12752 = PLANE ( 'NONE',  #17582 ) ;
#12753 = ORIENTED_EDGE ( 'NONE', *, *, #18550, .T. ) ;
#12754 = ORIENTED_EDGE ( 'NONE', *, *, #11319, .T. ) ;
#12755 = PERSON_AND_ORGANIZATION ( #23924, #11516 ) ;
#12756 = ORIENTED_EDGE ( 'NONE', *, *, #15790, .F. ) ;
#12757 = DIRECTION ( 'NONE',  ( -1.000000000000000000, 0.000000000000000000, 0.000000000000000000 ) ) ;
#12758 = ORIENTED_EDGE ( 'NONE', *, *, #3141, .T. ) ;
#12759 = CARTESIAN_POINT ( 'NONE',  ( 3.708077252871698537, 11.11619463910985672, 1.727567539634825788 ) ) ;
#12760 = CARTESIAN_POINT ( 'NONE',  ( 402.9999999999998863, 21.99999999999999289, 5.000000000000000000 ) ) ;
#12761 = CARTESIAN_POINT ( 'NONE',  ( 3.793081626313727917, 9.999999999999998224, -2.049999999999998046 ) ) ;
#12762 = AXIS2_PLACEMENT_3D ( 'NONE', #20386, #11846, #26553 ) ;
#12764 = LINE ( 'NONE', #6752, #25087 ) ;
#12763 = CIRCLE ( 'NONE', #6095, 0.2999999999999999334 ) ;
#12765 = CARTESIAN_POINT ( 'NONE',  ( -0.5848417445700681006, 131.3969925034549817, 2.073998233588018270 ) ) ;
#12766 = VECTOR ( 'NONE', #15022, 1000.000000000000000 ) ;
#12767 = ORIENTED_EDGE ( 'NONE', *, *, #9313, .T. ) ;
#12768 = CARTESIAN_POINT ( 'NONE',  ( -1.134567109999999879, 10.00000000000000000, 3.649999999999999911 ) ) ;
#12769 = LINE ( 'NONE', #12227, #24886 ) ;
#12770 = ORIENTED_EDGE ( 'NONE', *, *, #25984, .F. ) ;
#12771 = CARTESIAN_POINT ( 'NONE',  ( 3.793081621063050690, 19.83006115894208676, 2.050000000000006040 ) ) ;
#12772 = VERTEX_POINT ( 'NONE', #25691 ) ;
#12773 = CARTESIAN_POINT ( 'NONE',  ( -4.917588399999999638, -10.00000000000000000, 8.199999994100000578 ) ) ;
#12774 = FACE_OUTER_BOUND ( 'NONE', #4184, .T. ) ;
#12775 = CARTESIAN_POINT ( 'NONE',  ( 2.799999999999999822, 10.00000000000000000, -8.200000000000001066 ) ) ;
#12776 = DIRECTION ( 'NONE',  ( 1.000000000000000000, 0.000000000000000000, 0.000000000000000000 ) ) ;
#12777 = VERTEX_POINT ( 'NONE', #2180 ) ;
#12778 = ORIENTED_EDGE ( 'NONE', *, *, #20106, .T. ) ;
#12779 = CARTESIAN_POINT ( 'NONE',  ( -85.00000000000001421, 23.00000000000001421, 1.000000000000028644 ) ) ;
#12780 = AXIS2_PLACEMENT_3D ( 'NONE', #25378, #5793, #10530 ) ;
#12781 = VERTEX_POINT ( 'NONE', #5977 ) ;
#12782 = CIRCLE ( 'NONE', #282, 0.8324116099999999685 ) ;
#12783 = ORIENTED_EDGE ( 'NONE', *, *, #23964, .T. ) ;
#12784 = COORDINATED_UNIVERSAL_TIME_OFFSET ( 1, 0, .AHEAD. ) ;
#12785 = DIRECTION ( 'NONE',  ( 0.000000000000000000, 1.000000000000000000, 0.000000000000000000 ) ) ;
#12786 = DIRECTION ( 'NONE',  ( 1.000000000000000000, 0.000000000000000000, 0.000000000000000000 ) ) ;
#12787 = ORIENTED_EDGE ( 'NONE', *, *, #9051, .F. ) ;
#12788 = CARTESIAN_POINT ( 'NONE',  ( 1.109128070990991866, 0.9029282949527760449, 1.844493635931969910 ) ) ;
#12789 = VECTOR ( 'NONE', #23867, 1000.000000000000000 ) ;
#12790 = PERSON_AND_ORGANIZATION_ROLE ( 'classification_officer' ) ;
#12791 = DIRECTION ( 'NONE',  ( 1.000000000000000000, 0.000000000000000000, 0.000000000000000000 ) ) ;
#12792 = FACE_BOUND ( 'NONE', #9248, .T. ) ;
#12793 = EDGE_CURVE ( 'NONE', #25597, #6978, #1861, .T. ) ;
#12794 = DIRECTION ( 'NONE',  ( 0.000000000000000000, -1.000000000000000000, 0.000000000000000000 ) ) ;
#12795 = CARTESIAN_POINT ( 'NONE',  ( -8.000000000000000000, 8.000000000000000000, 0.000000000000000000 ) ) ;
#12796 = AXIS2_PLACEMENT_3D ( 'NONE', #22804, #8251, #12155 ) ;
#12797 = ORIENTED_EDGE ( 'NONE', *, *, #4320, .F. ) ;
#12798 = CARTESIAN_POINT ( 'NONE',  ( -1.134567109999999879, 72.22772473005672111, 3.649999999999999911 ) ) ;
#12799 = CARTESIAN_POINT ( 'NONE',  ( 8.850000000000271427, 10.00000000000000000, -2.500000000000000000 ) ) ;
#12800 = AXIS2_PLACEMENT_3D ( 'NONE', #13831, #22403, #20293 ) ;
#12801 = ADVANCED_FACE ( 'NONE', ( #8082 ), #12403, .F. ) ;
#12802 = EDGE_CURVE ( 'NONE', #4053, #909, #17498, .T. ) ;
#12803 = CARTESIAN_POINT ( 'NONE',  ( 2.800000000099999831, -10.00000000000000000, 8.500000000100000008 ) ) ;
#12804 = VERTEX_POINT ( 'NONE', #89 ) ;
#12805 = DIRECTION ( 'NONE',  ( 0.000000000000000000, -1.000000000000000000, 0.000000000000000000 ) ) ;
#12806 = VERTEX_POINT ( 'NONE', #17144 ) ;
#12807 = DIRECTION ( 'NONE',  ( -0.000000000000000000, -1.000000000000000000, -0.000000000000000000 ) ) ;
#12808 = AXIS2_PLACEMENT_3D ( 'NONE', #5078, #737, #9274 ) ;
#12809 = DIRECTION ( 'NONE',  ( 0.000000000000000000, 1.000000000000000000, 0.000000000000000000 ) ) ;
#12810 = AXIS2_PLACEMENT_3D ( 'NONE', #15654, #4893, #11456 ) ;
#12811 = CARTESIAN_POINT ( 'NONE',  ( 1.560000000000000053, 0.000000000000000000, -1.499999999999999556 ) ) ;
#12812 = VERTEX_POINT ( 'NONE', #19378 ) ;
#12813 = SHAPE_REPRESENTATION_RELATIONSHIP ( 'NONE' , 'NONE' ,  #81, #5888 ) ;
#12814 = DIRECTION ( 'NONE',  ( 0.000000000000000000, 1.000000000000000000, 0.000000000000000000 ) ) ;
#12815 = ORIENTED_EDGE ( 'NONE', *, *, #7424, .F. ) ;
#12816 = CARTESIAN_POINT ( 'NONE',  ( -3.858794200000000174, 10.00000000000000000, -8.200000000000001066 ) ) ;
#12818 = ORIENTED_EDGE ( 'NONE', *, *, #19504, .T. ) ;
#12817 = DATE_AND_TIME ( #12685, #22224 ) ;
#12819 = CARTESIAN_POINT ( 'NONE',  ( 3.688906755384792291, 21.25523793617399093, -1.629431310407987388 ) ) ;
#12820 = LOCAL_TIME ( 11, 4, 31.00000000000000000, #27664 ) ;
#12821 = CARTESIAN_POINT ( 'NONE',  ( 2.150000000000001688, 17.94999999999999574, 1.141748352218994301E-16 ) ) ;
#12822 = CIRCLE ( 'NONE', #9698, 3.000000000000000000 ) ;
#12823 = EDGE_CURVE ( 'NONE', #11964, #10504, #16878, .T. ) ;
#12824 = CARTESIAN_POINT ( 'NONE',  ( 3.299999999999999822, 140.0000000000000000, 9.999999999950000884 ) ) ;
#12825 = ADVANCED_FACE ( 'NONE', ( #20956 ), #16732, .F. ) ;
#12826 = VECTOR ( 'NONE', #16734, 1000.000000000000000 ) ;
#12827 = DIRECTION ( 'NONE',  ( 0.000000000000000000, 1.000000000000000000, 0.000000000000000000 ) ) ;
#12828 = CARTESIAN_POINT ( 'NONE',  ( 3.650000004999999881, 10.00000000000000000, -1.134567109999999879 ) ) ;
#12829 = DIRECTION ( 'NONE',  ( -7.142847821148806485E-11, 0.000000000000000000, -1.000000000000000000 ) ) ;
#12830 = CARTESIAN_POINT ( 'NONE',  ( -3.649999999999999911, 10.00000000000000000, -1.134567109999999879 ) ) ;
#12831 = CARTESIAN_POINT ( 'NONE',  ( -8.850000000000260769, 10.00000000000000000, -2.500000000000000000 ) ) ;
#12832 = CARTESIAN_POINT ( 'NONE',  ( -9.199999999899999281, 10.00000000000000000, -3.300000000099999831 ) ) ;
#12833 = ADVANCED_FACE ( 'NONE', ( #4398 ), #14903, .F. ) ;
#12834 = EDGE_CURVE ( 'NONE', #26297, #20084, #21093, .T. ) ;
#12835 = CARTESIAN_POINT ( 'NONE',  ( 0.9349031172300291681, 0.6776121602833654611, -1.938629709602537554 ) ) ;
#12836 = CARTESIAN_POINT ( 'NONE',  ( -9.200000000000530420, 140.0000000000000000, -2.500000000100000452 ) ) ;
#12837 = CARTESIAN_POINT ( 'NONE',  ( -2.799999999999999822, 140.0000000000000000, -8.200000000075000628 ) ) ;
#12838 = APPROVAL_PERSON_ORGANIZATION ( #25800, #19917, #23168 ) ;
#12839 = CARTESIAN_POINT ( 'NONE',  ( -69.00000000000000000, 6.419808160380547690, 47.50000000000001421 ) ) ;
#12840 = AXIS2_PLACEMENT_3D ( 'NONE', #1903, #10435, #18977 ) ;
#12841 = APPROVAL_PERSON_ORGANIZATION ( #7269, #1115, #26713 ) ;
#12842 = ORIENTED_EDGE ( 'NONE', *, *, #14742, .T. ) ;
#12843 = FACE_OUTER_BOUND ( 'NONE', #6987, .T. ) ;
#12844 = DIRECTION ( 'NONE',  ( -1.256612001954149349E-10, 0.000000000000000000, 1.000000000000000000 ) ) ;
#12845 = EDGE_CURVE ( 'NONE', #16331, #20291, #6510, .T. ) ;
#12846 = CARTESIAN_POINT ( 'NONE',  ( 3.650000005008525505, 158.0000000000000000, -1.134567109999999657 ) ) ;
#12847 = EDGE_CURVE ( 'NONE', #8022, #18206, #23453, .T. ) ;
#12848 = CARTESIAN_POINT ( 'NONE',  ( -1.124113756291141852, 67.76328297201132500, 1.837805188946573853 ) ) ;
#12850 = ORIENTED_EDGE ( 'NONE', *, *, #5655, .F. ) ;
#12849 = PERSON_AND_ORGANIZATION ( #23924, #11516 ) ;
#12851 = DIRECTION ( 'NONE',  ( 1.000000000000000000, 0.000000000000000000, 0.000000000000000000 ) ) ;
#12852 = ORIENTED_EDGE ( 'NONE', *, *, #7670, .F. ) ;
#12853 = CARTESIAN_POINT ( 'NONE',  ( -2.073341193625382051, 8.030522897209445787, -0.5876241360739079544 ) ) ;
#12854 = ORIENTED_EDGE ( 'NONE', *, *, #26763, .F. ) ;
#12855 = CARTESIAN_POINT ( 'NONE',  ( -3.659902359382099846, 8.496324923146262975, 1.403447208622613518 ) ) ;
#12856 = CC_DESIGN_APPROVAL ( #22497, ( #24949 ) ) ;
#12857 = ORIENTED_EDGE ( 'NONE', *, *, #748, .F. ) ;
#12858 = CIRCLE ( 'NONE', #16442, 2.499999999999988454 ) ;
#12859 = APPROVAL_PERSON_ORGANIZATION ( #9148, #25421, #17684 ) ;
#12860 = DIRECTION ( 'NONE',  ( 0.000000000000000000, 0.000000000000000000, 1.000000000000000000 ) ) ;
#12861 = DIRECTION ( 'NONE',  ( 0.000000000000000000, -1.000000000000000000, 0.000000000000000000 ) ) ;
#12862 = EDGE_CURVE ( 'NONE', #2381, #501, #10568, .T. ) ;
#12863 = VECTOR ( 'NONE', #16809, 1000.000000000000000 ) ;
#12864 = LINE ( 'NONE', #16659, #25698 ) ;
#12865 = DIRECTION ( 'NONE',  ( -1.000000000000000000, -0.000000000000000000, -0.000000000000000000 ) ) ;
#12866 = EDGE_CURVE ( 'NONE', #1396, #19495, #12936, .T. ) ;
#12867 = CARTESIAN_POINT ( 'NONE',  ( 8.000000000000000000, 30.00000000000000000, 8.000000000000000000 ) ) ;
#12868 = EDGE_CURVE ( 'NONE', #24336, #17426, #6254, .T. ) ;
#12869 = CARTESIAN_POINT ( 'NONE',  ( 0.000000000000000000, 0.000000000000000000, 0.000000000000000000 ) ) ;
#12870 = ADVANCED_FACE ( 'NONE', ( #27512 ), #14482, .T. ) ;
#12871 = ORIENTED_EDGE ( 'NONE', *, *, #26592, .T. ) ;
#12872 = ORIENTED_EDGE ( 'NONE', *, *, #26016, .T. ) ;
#12873 = CARTESIAN_POINT ( 'NONE',  ( -5.506192289998740108, 30.00000000000000000, 6.778984500001259406 ) ) ;
#12874 = VERTEX_POINT ( 'NONE', #23047 ) ;
#12875 = CARTESIAN_POINT ( 'NONE',  ( 7.367588389999999876, 10.00000000000000000, 4.917588399999999638 ) ) ;
#12876 = APPROVAL_PERSON_ORGANIZATION ( #25196, #11347, #18900 ) ;
#12877 = EDGE_CURVE ( 'NONE', #5470, #9356, #17016, .T. ) ;
#12878 = CARTESIAN_POINT ( 'NONE',  ( -2.149999999999999467, 71.27573508221730947, 0.1509278304698710438 ) ) ;
#12879 = EDGE_CURVE ( 'NONE', #9662, #13958, #6386, .T. ) ;
#12880 = DIRECTION ( 'NONE',  ( 0.7071067811865470176, 0.000000000000000000, -0.7071067811865480168 ) ) ;
#12881 = DIRECTION ( 'NONE',  ( 0.000000000000000000, -1.000000000000000000, 0.000000000000000000 ) ) ;
#12882 = ORIENTED_EDGE ( 'NONE', *, *, #20734, .F. ) ;
#12883 = CARTESIAN_POINT ( 'NONE',  ( 6.649999999999999467, -10.00000000000000000, 1.134567109999999879 ) ) ;
#12884 = ORIENTED_EDGE ( 'NONE', *, *, #25821, .T. ) ;
#12885 = CARTESIAN_POINT ( 'NONE',  ( 9.200000000000530420, 6.877501000800799957, -2.500000000100000008 ) ) ;
#12886 = AXIS2_PLACEMENT_3D ( 'NONE', #14051, #26811, #20508 ) ;
#12887 = ORIENTED_EDGE ( 'NONE', *, *, #15413, .F. ) ;
#12888 = EDGE_LOOP ( 'NONE', ( #429, #10216, #12857, #24244 ) ) ;
#12889 = APPROVAL_STATUS ( 'not_yet_approved' ) ;
#12890 = APPROVAL ( #19532, 'UNKNOWN' ) ;
#12891 = ORIENTED_EDGE ( 'NONE', *, *, #14176, .F. ) ;
#12892 = DIRECTION ( 'NONE',  ( 1.000000000000000000, 0.000000000000000000, -4.625929269271485914E-16 ) ) ;
#12893 = VERTEX_POINT ( 'NONE', #10977 ) ;
#12894 = CARTESIAN_POINT ( 'NONE',  ( -72.00000000000001421, 30.50000000000000000, 60.00000000000000711 ) ) ;
#12895 = CARTESIAN_POINT ( 'NONE',  ( 2.799999999999999822, -10.00000000000000000, -8.200000000000001066 ) ) ;
#12896 = FACE_OUTER_BOUND ( 'NONE', #22589, .T. ) ;
#12897 = EDGE_CURVE ( 'NONE', #7737, #11780, #13878, .T. ) ;
#12898 = LOCAL_TIME ( 11, 4, 31.00000000000000000, #6778 ) ;
#12899 = CARTESIAN_POINT ( 'NONE',  ( 2.799999999999999822, 377.0000000000000000, 8.200000000075000628 ) ) ;
#12900 = PLANE ( 'NONE',  #20833 ) ;
#12901 = AXIS2_PLACEMENT_3D ( 'NONE', #27552, #261, #2356 ) ;
#12902 = VERTEX_POINT ( 'NONE', #21762 ) ;
#12903 = CARTESIAN_POINT ( 'NONE',  ( 8.000000000000000000, 140.0000000000000000, -10.00000000000000000 ) ) ;
#12904 = VERTEX_POINT ( 'NONE', #19513 ) ;
#12905 = CARTESIAN_POINT ( 'NONE',  ( 1.634624561473449811, 68.10479809089510184, -1.402888264503221460 ) ) ;
#12906 = ORIENTED_EDGE ( 'NONE', *, *, #20763, .T. ) ;
#12907 = CARTESIAN_POINT ( 'NONE',  ( -76.00000000000001421, 0.000000000000000000, -57.50000000000000000 ) ) ;
#12908 = CARTESIAN_POINT ( 'NONE',  ( -9.200000000000530420, 140.0000000000000000, -2.500000000100000452 ) ) ;
#12909 = CARTESIAN_POINT ( 'NONE',  ( -3.649999999999999467, 150.1217945672840699, -1.342561190903321711 ) ) ;
#12910 = CARTESIAN_POINT ( 'NONE',  ( 95.49999999999998579, 0.000000000000000000, -17.50000000000000711 ) ) ;
#12911 = ORIENTED_EDGE ( 'NONE', *, *, #18806, .F. ) ;
#12912 = EDGE_LOOP ( 'NONE', ( #3123, #5115, #9749, #3004 ) ) ;
#12913 = DIRECTION ( 'NONE',  ( 1.000000000000000000, 0.000000000000000000, 0.000000000000000000 ) ) ;
#12914 = VERTEX_POINT ( 'NONE', #7219 ) ;
#12915 = EDGE_CURVE ( 'NONE', #14215, #25817, #26382, .T. ) ;
#12916 = ORIENTED_EDGE ( 'NONE', *, *, #4201, .F. ) ;
#12917 = PERSON_AND_ORGANIZATION ( #23924, #11516 ) ;
#12918 = CARTESIAN_POINT ( 'NONE',  ( -1.872321882500000090, -10.00000000000000000, 3.145114092500000513 ) ) ;
#12919 = CC_DESIGN_DATE_AND_TIME_ASSIGNMENT ( #2710, #1125, ( #14199 ) ) ;
#12920 = DIRECTION ( 'NONE',  ( 0.000000000000000000, 0.000000000000000000, 1.000000000000000000 ) ) ;
#12921 = VECTOR ( 'NONE', #1920, 1000.000000000000000 ) ;
#12922 = ORIENTED_EDGE ( 'NONE', *, *, #18159, .F. ) ;
#12923 = CARTESIAN_POINT ( 'NONE',  ( 0.6480740698407999600, 2.507224771800508429E-16, 2.049999999999995826 ) ) ;
#12924 = DATE_AND_TIME ( #23575, #6669 ) ;
#12925 = VECTOR ( 'NONE', #20050, 1000.000000000000000 ) ;
#12926 = DIRECTION ( 'NONE',  ( 1.000000000000000000, 0.000000000000000000, 0.000000000000000000 ) ) ;
#12927 = CARTESIAN_POINT ( 'NONE',  ( -72.00000000000001421, 92.81980515339463977, 40.50000000000002132 ) ) ;
#12928 = LINE ( 'NONE', #77, #25775 ) ;
#12929 = DESIGN_CONTEXT ( 'detailed design', #2654, 'design' ) ;
#12930 = CARTESIAN_POINT ( 'NONE',  ( -5.506192289999999545, 10.00000000000000000, 6.778984499999999969 ) ) ;
#12931 = VERTEX_POINT ( 'NONE', #8884 ) ;
#12932 = DIRECTION ( 'NONE',  ( -1.000000000000000000, 0.000000000000000000, 0.000000000000000000 ) ) ;
#12933 = CARTESIAN_POINT ( 'NONE',  ( -10.00000000000000000, 158.0000000000000000, 8.000000000000000000 ) ) ;
#12934 = FACE_OUTER_BOUND ( 'NONE', #12041, .T. ) ;
#12935 = EDGE_LOOP ( 'NONE', ( #3779, #22947, #26140, #24170 ) ) ;
#12936 = LINE ( 'NONE', #1906, #24670 ) ;
#12938 = ORIENTED_EDGE ( 'NONE', *, *, #19, .T. ) ;
#12937 = VECTOR ( 'NONE', #5111, 1000.000000000000000 ) ;
#12939 = LINE ( 'NONE', #8623, #18196 ) ;
#12940 = CIRCLE ( 'NONE', #17418, 0.2000000000000000944 ) ;
#12941 = VECTOR ( 'NONE', #4684, 1000.000000000000000 ) ;
#12942 = PLANE ( 'NONE',  #5029 ) ;
#12943 = DIRECTION ( 'NONE',  ( 1.000000000000000000, 0.000000000000000000, 0.000000000000000000 ) ) ;
#12944 = ADVANCED_FACE ( 'NONE', ( #11392 ), #17413, .T. ) ;
#12945 = FACE_OUTER_BOUND ( 'NONE', #13185, .T. ) ;
#12946 = ORIENTED_EDGE ( 'NONE', *, *, #27194, .T. ) ;
#12947 = EDGE_LOOP ( 'NONE', ( #18384, #1014, #24419, #6332 ) ) ;
#12948 = CARTESIAN_POINT ( 'NONE',  ( 1.134567110000000989, 158.0000000000000000, 3.650000005008525505 ) ) ;
#12950 = ORIENTED_EDGE ( 'NONE', *, *, #20691, .T. ) ;
#12949 = DATE_AND_TIME ( #8902, #4768 ) ;
#12951 = CARTESIAN_POINT ( 'NONE',  ( 94.99999999999997158, 0.000000000000000000, -82.99999999999997158 ) ) ;
#12952 = DIRECTION ( 'NONE',  ( 0.000000000000000000, 0.000000000000000000, 1.000000000000000000 ) ) ;
#12953 = PERSON_AND_ORGANIZATION_ROLE ( 'classification_officer' ) ;
#12954 = DIRECTION ( 'NONE',  ( 0.000000000000000000, -1.000000000000000000, 0.000000000000000000 ) ) ;
#12955 = CARTESIAN_POINT ( 'NONE',  ( 25.00000000000000000, 0.000000000000000000, 0.000000000000000000 ) ) ;
#12956 = AXIS2_PLACEMENT_3D ( 'NONE', #10754, #19290, #17188 ) ;
#12957 = AXIS2_PLACEMENT_3D ( 'NONE', #10681, #19219, #59 ) ;
#12958 = DIRECTION ( 'NONE',  ( -0.000000000000000000, -0.000000000000000000, 1.000000000000000000 ) ) ;
#12959 = PRODUCT_DEFINITION_SHAPE ( 'NONE', 'NONE',  #21618 ) ;
#12960 = CYLINDRICAL_SURFACE ( 'NONE', #12177, 2.149999999999999911 ) ;
#12961 = B_SPLINE_CURVE_WITH_KNOTS ( 'NONE', 3,
 ( #24788, #18337, #20860, #22825, #18610, #5604, #27153, #14125, #7850, #22694 ),
 .UNSPECIFIED., .F., .F.,
 ( 4, 2, 2, 2, 4 ),
 ( 0.000000000000000000, 0.0006894923852115287903, 0.001378984770423057581, 0.002068477155634586371, 0.002757969540846115161 ),
 .UNSPECIFIED. ) ;
#12962 = FACE_OUTER_BOUND ( 'NONE', #5928, .T. ) ;
#12963 = CARTESIAN_POINT ( 'NONE',  ( -1.134567109999999879, -10.00000000000000000, 3.649999999999999911 ) ) ;
#12964 = CARTESIAN_POINT ( 'NONE',  ( -8.500000000000000000, 10.00000000000000000, -2.500000000100000008 ) ) ;
#12965 = FACE_OUTER_BOUND ( 'NONE', #23391, .T. ) ;
```
