## Supplementary material for "Odor preference maps to cohesive transcriptional domains in the olfactory bulb": Baugr2.STEP (part 2 of 3)

```
#12966 = LINE ( 'NONE', #12702, #25341 ) ;
#12967 = CARTESIAN_POINT ( 'NONE',  ( -72.00000000000001421, 30.50000000000000000, 40.50000000000002132 ) ) ;
#12968 = ORIENTED_EDGE ( 'NONE', *, *, #20213, .F. ) ;
#12969 = DIRECTION ( 'NONE',  ( 1.000000000000000000, -0.000000000000000000, -0.000000000000000000 ) ) ;
#12970 = CIRCLE ( 'NONE', #21986, 2.999999994991474406 ) ;
#12971 = DIRECTION ( 'NONE',  ( -0.000000000000000000, -0.5000000000000002220, 0.8660254037844384856 ) ) ;
#12972 = CIRCLE ( 'NONE', #18804, 0.7999999999999999334 ) ;
#12973 = EDGE_CURVE ( 'NONE', #10654, #12225, #25960, .T. ) ;
#12974 = ORIENTED_EDGE ( 'NONE', *, *, #12017, .F. ) ;
#12975 = CYLINDRICAL_SURFACE ( 'NONE', #19070, 0.8000000000000003775 ) ;
#12976 = CARTESIAN_POINT ( 'NONE',  ( -2.800000000099999831, 10.00000000000000000, -8.500000000100000008 ) ) ;
#12977 = CIRCLE ( 'NONE', #23719, 0.8000000000000003775 ) ;
#12978 = DIRECTION ( 'NONE',  ( 0.000000000000000000, -1.000000000000000000, 0.000000000000000000 ) ) ;
#12979 = AXIS2_PLACEMENT_3D ( 'NONE', #15458, #13640, #504 ) ;
#12980 = AXIS2_PLACEMENT_3D ( 'NONE', #430, #21989, #19877 ) ;
#12981 = CARTESIAN_POINT ( 'NONE',  ( 71.49999999999994316, 0.000000000000000000, 75.50000000000000000 ) ) ;
#12983 = ORIENTED_EDGE ( 'NONE', *, *, #24529, .F. ) ;
#12982 = PERSON_AND_ORGANIZATION_ROLE ( 'creator' ) ;
#12984 = DIRECTION ( 'NONE',  ( 0.000000000000000000, -1.000000000000000000, 0.000000000000000000 ) ) ;
#12985 = VERTEX_POINT ( 'NONE', #484 ) ;
#12986 = ADVANCED_FACE ( 'NONE', ( #23872 ), #7080, .F. ) ;
#12987 = DIRECTION ( 'NONE',  ( -0.000000000000000000, -0.000000000000000000, -1.000000000000000000 ) ) ;
#12988 = EDGE_CURVE ( 'NONE', #19436, #12157, #22832, .T. ) ;
#12989 = ORIENTED_EDGE ( 'NONE', *, *, #26728, .F. ) ;
#12990 = EDGE_CURVE ( 'NONE', #10682, #2266, #24015, .T. ) ;
#12991 = LINE ( 'NONE', #546, #20290 ) ;
#12992 = AXIS2_PLACEMENT_3D ( 'NONE', #2143, #23416, #10673 ) ;
#12993 = ORIENTED_EDGE ( 'NONE', *, *, #26502, .T. ) ;
#12994 = CIRCLE ( 'NONE', #47, 2.500000000000002220 ) ;
#12995 = CARTESIAN_POINT ( 'NONE',  ( -2.012250070758136555, 68.49909853443504915, -3.778484949481583755 ) ) ;
#12996 = DIRECTION ( 'NONE',  ( 0.000000000000000000, 1.000000000000000000, 0.000000000000000000 ) ) ;
#12997 = VECTOR ( 'NONE', #11580, 1000.000000000000000 ) ;
#12998 = ADVANCED_FACE ( 'NONE', ( #4824 ), #13347, .F. ) ;
#12999 = EDGE_CURVE ( 'NONE', #22681, #25433, #21899, .T. ) ;
#13000 = CARTESIAN_POINT ( 'NONE',  ( -3.978746924586475053, 130.0000000000000000, 2.500000000000000888 ) ) ;
#13001 = VECTOR ( 'NONE', #3842, 1000.000000000000000 ) ;
#13002 = CARTESIAN_POINT ( 'NONE',  ( -1.110223024625156540E-13, 210.0000000000000000, 5.000000000000000000 ) ) ;
#13003 = DIRECTION ( 'NONE',  ( 0.000000000000000000, -1.000000000000000000, 0.000000000000000000 ) ) ;
#13004 = CARTESIAN_POINT ( 'NONE',  ( -2.150000000000000355, 17.94999999999999574, -0.1525479751581934884 ) ) ;
#13005 = VERTEX_POINT ( 'NONE', #24293 ) ;
#13006 = LINE ( 'NONE', #16699, #27175 ) ;
#13007 = EDGE_CURVE ( 'NONE', #10421, #11572, #2731, .T. ) ;
#13008 = AXIS2_PLACEMENT_3D ( 'NONE', #17638, #26174, #7011 ) ;
#13009 = ORIENTED_EDGE ( 'NONE', *, *, #7931, .F. ) ;
#13010 = DIRECTION ( 'NONE',  ( 3.333560279668765161E-10, 0.000000000000000000, -1.000000000000000000 ) ) ;
#13011 = ORIENTED_EDGE ( 'NONE', *, *, #27386, .T. ) ;
#13012 = DIRECTION ( 'NONE',  ( 0.7071067811865470176, 0.000000000000000000, -0.7071067811865480168 ) ) ;
#13013 = CARTESIAN_POINT ( 'NONE',  ( 71.49999999999992895, 0.000000000000000000, -72.99999999999998579 ) ) ;
#13014 = DIRECTION ( 'NONE',  ( -0.000000000000000000, -1.000000000000000000, -0.000000000000000000 ) ) ;
#13015 = AXIS2_PLACEMENT_3D ( 'NONE', #25475, #8417, #1829 ) ;
#13016 = DIRECTION ( 'NONE',  ( 1.000000000000000000, 0.000000000000000000, 0.000000000000000000 ) ) ;
#13017 = ORIENTED_EDGE ( 'NONE', *, *, #19902, .T. ) ;
#13018 = FACE_OUTER_BOUND ( 'NONE', #6079, .T. ) ;
#13019 = ORIENTED_EDGE ( 'NONE', *, *, #21257, .T. ) ;
#13020 = ADVANCED_FACE ( 'NONE', ( #2875 ), #21027, .F. ) ;
#13021 = DIRECTION ( 'NONE',  ( 1.000000000000000000, 0.000000000000000000, 2.203482809094258975E-09 ) ) ;
#13022 = DIRECTION ( 'NONE',  ( 0.000000000000000000, -0.000000000000000000, 1.000000000000000000 ) ) ;
#13023 = ORIENTED_EDGE ( 'NONE', *, *, #24177, .F. ) ;
#13024 = EDGE_CURVE ( 'NONE', #3669, #3714, #4679, .T. ) ;
#13025 = EDGE_CURVE ( 'NONE', #12772, #18855, #13210, .T. ) ;
#13026 = ORIENTED_EDGE ( 'NONE', *, *, #5526, .T. ) ;
#13027 = PERSON_AND_ORGANIZATION_ROLE ( 'creator' ) ;
#13028 = EDGE_CURVE ( 'NONE', #4863, #16383, #8953, .T. ) ;
#13029 = VERTEX_POINT ( 'NONE', #13484 ) ;
#13030 = FACE_OUTER_BOUND ( 'NONE', #11901, .T. ) ;
#13031 = ORIENTED_EDGE ( 'NONE', *, *, #15861, .F. ) ;
#13032 = FACE_BOUND ( 'NONE', #14752, .T. ) ;
#13033 = AXIS2_PLACEMENT_3D ( 'NONE', #14713, #6201, #23134 ) ;
#13034 = DIRECTION ( 'NONE',  ( 0.000000000000000000, 0.000000000000000000, -1.000000000000000000 ) ) ;
#13035 = FACE_OUTER_BOUND ( 'NONE', #21796, .T. ) ;
#13036 = ADVANCED_FACE ( 'NONE', ( #9315 ), #5108, .T. ) ;
#13037 = EDGE_CURVE ( 'NONE', #23402, #22893, #10739, .T. ) ;
#13038 = EDGE_CURVE ( 'NONE', #6857, #17270, #457, .T. ) ;
#13039 = DIRECTION ( 'NONE',  ( -1.000000000000000000, 0.000000000000000000, 0.000000000000000000 ) ) ;
#13040 = DIRECTION ( 'NONE',  ( -1.000000000000000000, 0.000000000000000000, 0.000000000000000000 ) ) ;
#13041 = VERTEX_POINT ( 'NONE', #13909 ) ;
#13042 = CARTESIAN_POINT ( 'NONE',  ( -54.00000000000000711, 1.500000000000000000, 47.50000000000001421 ) ) ;
#13043 = CC_DESIGN_DATE_AND_TIME_ASSIGNMENT ( #27641, #21338, ( #2650 ) ) ;
#13044 = EDGE_LOOP ( 'NONE', ( #19357, #10093, #5713, #17028 ) ) ;
#13045 = CARTESIAN_POINT ( 'NONE',  ( 2.031251870506291635, 68.54003111441713259, -0.7174849348004841421 ) ) ;
#13046 = ORIENTED_EDGE ( 'NONE', *, *, #12373, .T. ) ;
#13047 = CARTESIAN_POINT ( 'NONE',  ( 2.500000000000000000, -10.00000000000000000, -4.425000000000130385 ) ) ;
#13048 = CARTESIAN_POINT ( 'NONE',  ( -8.500000000000003553, 5.000000000000000000, 63.50000000000002842 ) ) ;
#13050 = CARTESIAN_POINT ( 'NONE',  ( -3.649999999999999911, 11.61314485102675498, -1.276430711919126049 ) ) ;
#13049 = VECTOR ( 'NONE', #21111, 1000.000000000000000 ) ;
#13051 = AXIS2_PLACEMENT_3D ( 'NONE', #22498, #13506, #3181 ) ;
#13052 = DIRECTION ( 'NONE',  ( 0.000000000000000000, -1.000000000000000000, 0.000000000000000000 ) ) ;
#13053 = ORIENTED_EDGE ( 'NONE', *, *, #8218, .F. ) ;
#13054 = EDGE_CURVE ( 'NONE', #19662, #24974, #22474, .T. ) ;
#13055 = ORIENTED_EDGE ( 'NONE', *, *, #3093, .T. ) ;
#13056 = PERSON_AND_ORGANIZATION ( #23924, #11516 ) ;
#13057 = EDGE_LOOP ( 'NONE', ( #12852, #4411, #26680, #27044 ) ) ;
#13058 = EDGE_LOOP ( 'NONE', ( #17215, #13910, #26476, #18820 ) ) ;
#13059 = DATE_AND_TIME ( #19360, #7515 ) ;
#13060 = FACE_OUTER_BOUND ( 'NONE', #6253, .T. ) ;
#13061 = CYLINDRICAL_SURFACE ( 'NONE', #8130, 2.049999999999998046 ) ;
#13062 = ORIENTED_EDGE ( 'NONE', *, *, #11286, .T. ) ;
#13063 = FACE_OUTER_BOUND ( 'NONE', #7723, .T. ) ;
#13064 = APPROVAL_DATE_TIME ( #4251, #13899 ) ;
#13065 = AXIS2_PLACEMENT_3D ( 'NONE', #1457, #18680, #5533 ) ;
#13066 = CARTESIAN_POINT ( 'NONE',  ( 404.9999999999999432, 0.000000000000000000, 0.000000000000000000 ) ) ;
#13067 = DIRECTION ( 'NONE',  ( 0.000000000000000000, -1.000000000000000000, 0.000000000000000000 ) ) ;
#13068 = CIRCLE ( 'NONE', #8632, 0.8000000000000003775 ) ;
#13069 = DIRECTION ( 'NONE',  ( 0.000000000000000000, 0.000000000000000000, 1.000000000000000000 ) ) ;
#13070 = EDGE_LOOP ( 'NONE', ( #2698, #14706, #20230, #26771 ) ) ;
#13071 = CARTESIAN_POINT ( 'NONE',  ( 95.00000000000000000, 5.000000000000000000, 83.00000000000002842 ) ) ;
#13072 = LINE ( 'NONE', #2728, #20397 ) ;
#13073 = CARTESIAN_POINT ( 'NONE',  ( 6.649999999999999467, -10.00000000000000000, 1.134567109999999879 ) ) ;
#13074 = CC_DESIGN_PERSON_AND_ORGANIZATION_ASSIGNMENT ( #22347, #13363, ( #20426 ) ) ;
#13075 = ORIENTED_EDGE ( 'NONE', *, *, #3093, .F. ) ;
#13076 = AXIS2_PLACEMENT_3D ( 'NONE', #26840, #11725, #15633 ) ;
#13077 = DIRECTION ( 'NONE',  ( -1.000000000000000000, 0.000000000000000000, -3.333560279668765161E-10 ) ) ;
#13078 = ORIENTED_EDGE ( 'NONE', *, *, #18967, .T. ) ;
#13079 = CYLINDRICAL_SURFACE ( 'NONE', #23139, 2.149999999999999911 ) ;
#13080 = CARTESIAN_POINT ( 'NONE',  ( 8.500000000100000008, -10.00000000000000000, -2.800000000099999831 ) ) ;
#13081 = AXIS2_PLACEMENT_3D ( 'NONE', #4388, #19786, #19641 ) ;
#13082 = CARTESIAN_POINT ( 'NONE',  ( 1.560000000000000053, 0.000000000000000000, 0.000000000000000000 ) ) ;
#13083 = EDGE_LOOP ( 'NONE', ( #3287, #19597, #10774, #1257 ) ) ;
#13084 = ORIENTED_EDGE ( 'NONE', *, *, #15115, .T. ) ;
#13085 = DIRECTION ( 'NONE',  ( 0.000000000000000000, 0.000000000000000000, 1.000000000000000000 ) ) ;
#13086 = VERTEX_POINT ( 'NONE', #16422 ) ;
#13087 = ORIENTED_EDGE ( 'NONE', *, *, #3933, .F. ) ;
#13088 = LINE ( 'NONE', #24168, #14275 ) ;
#13089 = VECTOR ( 'NONE', #16657, 1000.000000000000000 ) ;
#13091 = ORIENTED_EDGE ( 'NONE', *, *, #6035, .T. ) ;
#13090 = DATE_AND_TIME ( #6802, #5241 ) ;
#13092 = CARTESIAN_POINT ( 'NONE',  ( 140.9999999999999147, 19.00000000000000000, -5.000000000000000000 ) ) ;
#13093 = B_SPLINE_CURVE_WITH_KNOTS ( 'NONE', 3,
 ( #4142, #25565, #8223, #14632, #12674, #21219, #2042, #12544, #20958, #6388 ),
 .UNSPECIFIED., .F., .F.,
 ( 4, 2, 2, 2, 4 ),
 ( 0.000000000000000000, 0.0003955634331983972729, 0.0007911268663967945458, 0.001186690299595191764, 0.001582253732793589092 ),
 .UNSPECIFIED. ) ;
#13094 = FACE_BOUND ( 'NONE', #21327, .T. ) ;
#13095 = PERSON_AND_ORGANIZATION ( #14526, #25848 ) ;
#13096 = CARTESIAN_POINT ( 'NONE',  ( 22.00000000000000355, 24.99999999999999289, 0.000000000000000000 ) ) ;
#13097 = DIRECTION ( 'NONE',  ( -3.333589191726697936E-10, 0.000000000000000000, 1.000000000000000000 ) ) ;
#13098 = AXIS2_PLACEMENT_3D ( 'NONE', #16691, #25647, #25238 ) ;
#13099 = CARTESIAN_POINT ( 'NONE',  ( 47.00000000000000000, 192.9999999999999716, -5.000000000000000000 ) ) ;
#13100 = FACE_OUTER_BOUND ( 'NONE', #2943, .T. ) ;
#13101 = DIRECTION ( 'NONE',  ( -0.000000000000000000, -1.000000000000000000, -0.000000000000000000 ) ) ;
#13102 = DIRECTION ( 'NONE',  ( 1.000000000000000000, -0.000000000000000000, -0.000000000000000000 ) ) ;
#13103 = ORIENTED_EDGE ( 'NONE', *, *, #9472, .F. ) ;
#13104 = FACE_OUTER_BOUND ( 'NONE', #24843, .T. ) ;
#13105 = DIRECTION ( 'NONE',  ( 0.000000000000000000, -1.000000000000000000, 0.000000000000000000 ) ) ;
#13106 = EDGE_CURVE ( 'NONE', #26293, #9417, #19777, .T. ) ;
#13107 = LINE ( 'NONE', #4714, #17314 ) ;
#13108 = CARTESIAN_POINT ( 'NONE',  ( -2.031009814800125657, 71.46030249592776329, -0.7181436136147674176 ) ) ;
#13109 = VERTEX_POINT ( 'NONE', #5661 ) ;
#13110 = LINE ( 'NONE', #25857, #7010 ) ;
#13111 = CARTESIAN_POINT ( 'NONE',  ( 0.000000000000000000, 10.00000000000000000, 10.00000000000000000 ) ) ;
#13112 = ORIENTED_EDGE ( 'NONE', *, *, #1535, .T. ) ;
#13113 = VERTEX_POINT ( 'NONE', #3705 ) ;
#13114 = PLANE ( 'NONE',  #5229 ) ;
#13115 = VECTOR ( 'NONE', #5748, 1000.000000000000000 ) ;
#13116 = LINE ( 'NONE', #17320, #2173 ) ;
#13117 = CARTESIAN_POINT ( 'NONE',  ( 3.300000000099999831, 377.0000000000000000, 9.199999999899999281 ) ) ;
#13118 = AXIS2_PLACEMENT_3D ( 'NONE', #19854, #6848, #273 ) ;
#13119 = ORIENTED_EDGE ( 'NONE', *, *, #26335, .F. ) ;
#13120 = DIRECTION ( 'NONE',  ( -1.000000000000000000, 0.000000000000000000, 0.000000000000000000 ) ) ;
#13122 = ORIENTED_EDGE ( 'NONE', *, *, #6474, .F. ) ;
#13121 = DATE_AND_TIME ( #23775, #7092 ) ;
#13123 = AXIS2_PLACEMENT_3D ( 'NONE', #17473, #15083, #6566 ) ;
#13124 = FACE_OUTER_BOUND ( 'NONE', #19359, .T. ) ;
#13125 = VERTEX_POINT ( 'NONE', #1178 ) ;
#13126 = LINE ( 'NONE', #5749, #9400 ) ;
#13127 = ORIENTED_EDGE ( 'NONE', *, *, #8242, .F. ) ;
#13128 = CARTESIAN_POINT ( 'NONE',  ( 3.650000005000008318, 132.1216665456767032, -1.342812561578697661 ) ) ;
#13129 = ORIENTED_EDGE ( 'NONE', *, *, #12237, .F. ) ;
#13130 = LINE ( 'NONE', #8810, #13558 ) ;
#13131 = PLANE ( 'NONE',  #1896 ) ;
#13132 = EDGE_CURVE ( 'NONE', #6603, #9358, #7907, .T. ) ;
#13133 = AXIS2_PLACEMENT_3D ( 'NONE', #5154, #22231, #7545 ) ;
#13134 = CARTESIAN_POINT ( 'NONE',  ( 8.000000000000000000, -10.00000000000000000, 10.00000000000000000 ) ) ;
#13135 = DIRECTION ( 'NONE',  ( 0.000000000000000000, -1.000000000000000000, 0.000000000000000000 ) ) ;
#13136 = FACE_OUTER_BOUND ( 'NONE', #26151, .T. ) ;
#13137 = CARTESIAN_POINT ( 'NONE',  ( 37.73500000000000654, 180.0000000000000000, 5.000000000000000000 ) ) ;
#13138 = ORIENTED_EDGE ( 'NONE', *, *, #2427, .F. ) ;
#13139 = CARTESIAN_POINT ( 'NONE',  ( -1.917088607117083843, 21.80432760841468820, -0.9831243476634216050 ) ) ;
#13140 = ADVANCED_FACE ( 'NONE', ( #24571 ), #20085, .F. ) ;
#13141 = EDGE_CURVE ( 'NONE', #23846, #26284, #9585, .T. ) ;
#13142 = AXIS2_PLACEMENT_3D ( 'NONE', #13428, #4612, #426 ) ;
#13143 = ORIENTED_EDGE ( 'NONE', *, *, #23973, .F. ) ;
#13144 = CARTESIAN_POINT ( 'NONE',  ( 0.000000000000000000, -10.00000000000000000, 0.000000000000000000 ) ) ;
#13145 = ORIENTED_EDGE ( 'NONE', *, *, #26332, .T. ) ;
#13146 = FACE_OUTER_BOUND ( 'NONE', #3429, .T. ) ;
#13147 = CARTESIAN_POINT ( 'NONE',  ( 10.00000000000000000, 9.999999999999998224, 0.000000000000000000 ) ) ;
#13148 = LINE ( 'NONE', #21985, #16593 ) ;
#13149 = CARTESIAN_POINT ( 'NONE',  ( 3.903198241013178027, 130.9017957967983250, -2.342786592766251008 ) ) ;
#13150 = EDGE_LOOP ( 'NONE', ( #15512, #17996, #8432 ) ) ;
#13151 = DIRECTION ( 'NONE',  ( -1.000000000000000000, 0.000000000000000000, 0.000000000000000000 ) ) ;
#13152 = ORIENTED_EDGE ( 'NONE', *, *, #13572, .F. ) ;
#13153 = DIRECTION ( 'NONE',  ( -0.000000000000000000, 1.000000000000000000, -0.000000000000000000 ) ) ;
#13154 = VECTOR ( 'NONE', #23996, 1000.000000000000000 ) ;
#13155 = DIRECTION ( 'NONE',  ( 0.000000000000000000, 0.000000000000000000, 1.000000000000000000 ) ) ;
#13156 = ORIENTED_EDGE ( 'NONE', *, *, #15424, .F. ) ;
#13157 = AXIS2_PLACEMENT_3D ( 'NONE', #20736, #25073, #27025 ) ;
#13158 = ORIENTED_EDGE ( 'NONE', *, *, #7670, .T. ) ;
#13159 = PERSON_AND_ORGANIZATION_ROLE ( 'design_owner' ) ;
#13160 = ORIENTED_EDGE ( 'NONE', *, *, #1929, .T. ) ;
#13161 = DIRECTION ( 'NONE',  ( 4.722428788315755877E-11, 0.000000000000000000, 1.000000000000000000 ) ) ;
#13162 = ORIENTED_EDGE ( 'NONE', *, *, #22637, .T. ) ;
#13163 = DIRECTION ( 'NONE',  ( 1.000000000000000000, 0.000000000000000000, 0.000000000000000000 ) ) ;
#13164 = CARTESIAN_POINT ( 'NONE',  ( -95.00000000000002842, 5.000000000000000000, 83.00000000000002842 ) ) ;
#13165 = CARTESIAN_POINT ( 'NONE',  ( 1.307714755203356782, 8.177310731084741491, 1.727389404375814896 ) ) ;
#13166 = EDGE_CURVE ( 'NONE', #19916, #4616, #22606, .T. ) ;
#13167 = CARTESIAN_POINT ( 'NONE',  ( -8.200000000050000182, 140.0000000000000000, -2.799999999999999822 ) ) ;
#13168 = CARTESIAN_POINT ( 'NONE',  ( -3.650000000000000355, 130.0000000000000000, -1.224646799147352862E-15 ) ) ;
#13169 = DIRECTION ( 'NONE',  ( 0.000000000000000000, -1.000000000000000000, 0.000000000000000000 ) ) ;
#13170 = ADVANCED_FACE ( 'NONE', ( #1047 ), #7186, .T. ) ;
#13171 = AXIS2_PLACEMENT_3D ( 'NONE', #5042, #18052, #3225 ) ;
#13172 = ORIENTED_EDGE ( 'NONE', *, *, #17109, .T. ) ;
#13173 = CARTESIAN_POINT ( 'NONE',  ( -1.134567109999999657, 158.0000000000000000, 3.650000000000001688 ) ) ;
#13174 = VECTOR ( 'NONE', #17170, 1000.000000000000000 ) ;
#13175 = EDGE_CURVE ( 'NONE', #13125, #4378, #11951, .T. ) ;
#13176 = ADVANCED_FACE ( 'NONE', ( #1317 ), #10404, .F. ) ;
#13177 = VERTEX_POINT ( 'NONE', #16839 ) ;
#13178 = CARTESIAN_POINT ( 'NONE',  ( -8.500000000000000000, 10.00000000000000000, -2.500000000100000008 ) ) ;
#13179 = ORIENTED_EDGE ( 'NONE', *, *, #17235, .F. ) ;
#13180 = FACE_OUTER_BOUND ( 'NONE', #418, .T. ) ;
#13181 = CARTESIAN_POINT ( 'NONE',  ( 2.500000000075000006, 377.0000000000000000, -8.500000000000000000 ) ) ;
#13182 = DIRECTION ( 'NONE',  ( 0.000000000000000000, -1.000000000000000000, 0.000000000000000000 ) ) ;
#13183 = FACE_BOUND ( 'NONE', #19812, .T. ) ;
#13184 = ORIENTED_EDGE ( 'NONE', *, *, #4304, .F. ) ;
#13185 = EDGE_LOOP ( 'NONE', ( #25564, #4217, #24789, #21695 ) ) ;
#13186 = APPROVAL_ROLE ( '' ) ;
#13187 = EDGE_CURVE ( 'NONE', #6873, #6832, #2083, .T. ) ;
#13188 = ADVANCED_FACE ( 'NONE', ( #1594 ), #10132, .T. ) ;
#13189 = ORIENTED_EDGE ( 'NONE', *, *, #23085, .F. ) ;
#13190 = ORIENTED_EDGE ( 'NONE', *, *, #2597, .T. ) ;
#13191 = DATE_TIME_ROLE ( 'classification_date' ) ;
#13192 = PRODUCT_DEFINITION_SHAPE ( 'NONE', 'NONE',  #18751 ) ;
#13193 = LINE ( 'NONE', #14882, #2906 ) ;
#13194 = AXIS2_PLACEMENT_3D ( 'NONE', #22145, #11502, #20043 ) ;
#13195 = DIRECTION ( 'NONE',  ( 0.000000000000000000, 0.000000000000000000, -1.000000000000000000 ) ) ;
#13196 = ORIENTED_EDGE ( 'NONE', *, *, #25555, .F. ) ;
#13197 = LINE ( 'NONE', #4527, #9179 ) ;
#13198 = APPROVAL_STATUS ( 'not_yet_approved' ) ;
#13199 = CARTESIAN_POINT ( 'NONE',  ( -8.000000000000000000, 10.00000000000000000, -8.000000000000000000 ) ) ;
#13200 = CARTESIAN_POINT ( 'NONE',  ( 8.200000000000001066, 7.143428628582857876, -2.799999999999999822 ) ) ;
#13201 = VECTOR ( 'NONE', #9059, 1000.000000000000000 ) ;
#13202 = EDGE_CURVE ( 'NONE', #3716, #12366, #12365, .T. ) ;
#13203 = VERTEX_POINT ( 'NONE', #27621 ) ;
#13204 = CARTESIAN_POINT ( 'NONE',  ( 7.367588389999999876, 30.00000000000000000, -4.917588399999999638 ) ) ;
#13205 = FACE_OUTER_BOUND ( 'NONE', #3539, .T. ) ;
#13206 = EDGE_CURVE ( 'NONE', #1042, #19574, #4036, .T. ) ;
#13207 = DIRECTION ( 'NONE',  ( 0.000000000000000000, -1.000000000000000000, 0.000000000000000000 ) ) ;
#13208 = EDGE_CURVE ( 'NONE', #1912, #19044, #6285, .T. ) ;
#13209 = VERTEX_POINT ( 'NONE', #25387 ) ;
#13210 = LINE ( 'NONE', #6647, #20141 ) ;
#13211 = ORIENTED_EDGE ( 'NONE', *, *, #8549, .T. ) ;
#13212 = DIRECTION ( 'NONE',  ( -1.000000000000000000, 0.000000000000000000, 0.000000000000000000 ) ) ;
#13213 = CARTESIAN_POINT ( 'NONE',  ( 0.000000000000000000, 1.250000000000002887, -0.7216878364870341622 ) ) ;
#13214 = CARTESIAN_POINT ( 'NONE',  ( -66.00000000000000000, 9.580191839619452310, 47.50000000000001421 ) ) ;
#13215 = AXIS2_PLACEMENT_3D ( 'NONE', #3543, #22729, #1437 ) ;
#13216 = CIRCLE ( 'NONE', #20391, 5.000000000000004441 ) ;
#13217 = DIRECTION ( 'NONE',  ( 0.000000000000000000, -1.000000000000000000, 0.000000000000000000 ) ) ;
#13218 = ORIENTED_EDGE ( 'NONE', *, *, #5349, .T. ) ;
#13219 = ORIENTED_EDGE ( 'NONE', *, *, #8699, .F. ) ;
#13220 = DIRECTION ( 'NONE',  ( -0.000000000000000000, -1.000000000000000000, -0.000000000000000000 ) ) ;
#13221 = EDGE_CURVE ( 'NONE', #4652, #22195, #6219, .T. ) ;
#13222 = EDGE_CURVE ( 'NONE', #17540, #16047, #14731, .T. ) ;
#13223 = EDGE_LOOP ( 'NONE', ( #17911, #20995, #13808, #3681 ) ) ;
#13224 = ORIENTED_EDGE ( 'NONE', *, *, #6680, .F. ) ;
#13225 = DIRECTION ( 'NONE',  ( 1.000000000000000000, 0.000000000000000000, 0.000000000000000000 ) ) ;
#13227 = EDGE_LOOP ( 'NONE', ( #20785, #8567, #7177, #11283, #17125, #7952, #681, #6305, #7921, #5435, #13246, #20026, #12645, #9726, #23691, #21336, #19907, #15479, #11421, #23434, #23776, #18691, #7179, #14993, #10147, #12463, #18097, #20264, #22582, #22862, #3773, #19632, #25799, #13062, #23422, #9487, #13733, #13867, #27045, #23401, #22025, #2228, #19778, #16197, #807, #18954, #15561, #14008, #15114, #14010, #14276, #14123, #16037, #9495, #8087, #21908, #14593, #2489, #3648, #18655, #6299, #10450, #3654, #4051, #26333, #25757, #5230, #2917, #17201, #8009, #9628, #18031 ) ) ;
#13226 = APPROVAL_STATUS ( 'not_yet_approved' ) ;
#13228 = LINE ( 'NONE', #21366, #6470 ) ;
#13229 = CARTESIAN_POINT ( 'NONE',  ( -2.149999999999999911, 145.4999999999999716, -0.1511434150576957680 ) ) ;
#13230 = CONTEXT_DEPENDENT_SHAPE_REPRESENTATION ( #3027, #22400 ) ;
#13231 = CC_DESIGN_PERSON_AND_ORGANIZATION_ASSIGNMENT ( #21332, #19229, ( #8510 ) ) ;
#13232 = CARTESIAN_POINT ( 'NONE',  ( 8.199999994100000578, 10.00000000000000000, 4.917588399999999638 ) ) ;
#13233 = DIRECTION ( 'NONE',  ( -1.000000000000000000, 0.000000000000000000, 0.000000000000000000 ) ) ;
#13234 = AXIS2_PLACEMENT_3D ( 'NONE', #18140, #7104, #15891 ) ;
#13235 = DIRECTION ( 'NONE',  ( 0.000000000000000000, 1.000000000000000000, 0.000000000000000000 ) ) ;
#13236 = DIRECTION ( 'NONE',  ( -1.000000000000000000, 0.000000000000000000, 0.000000000000000000 ) ) ;
#13237 = EDGE_CURVE ( 'NONE', #9728, #11577, #6349, .T. ) ;
#13238 = CYLINDRICAL_SURFACE ( 'NONE', #4288, 2.500000000000002220 ) ;
#13239 = CARTESIAN_POINT ( 'NONE',  ( 2.449293598294706414E-16, 49.50000000000000711, 2.000000000000000000 ) ) ;
#13240 = AXIS2_PLACEMENT_3D ( 'NONE', #15769, #23765, #5142 ) ;
#13241 = EDGE_LOOP ( 'NONE', ( #8440, #18235, #17053, #25912 ) ) ;
#13242 = CARTESIAN_POINT ( 'NONE',  ( 9.683834624975993677, 7.003541120032823919, -2.650860811134053030 ) ) ;
#13243 = DIRECTION ( 'NONE',  ( 0.000000000000000000, -1.000000000000000000, 0.000000000000000000 ) ) ;
#13244 = LINE ( 'NONE', #10464, #1678 ) ;
#13245 = DIRECTION ( 'NONE',  ( 0.000000000000000000, -1.000000000000000000, 0.000000000000000000 ) ) ;
#13246 = ORIENTED_EDGE ( 'NONE', *, *, #1685, .T. ) ;
#13247 = CYLINDRICAL_SURFACE ( 'NONE', #15469, 0.7999999999999999334 ) ;
#13248 = CARTESIAN_POINT ( 'NONE',  ( 3.862148931193741141, 146.8864453790752975, 2.249800106180951165 ) ) ;
#13249 = ORIENTED_EDGE ( 'NONE', *, *, #8278, .F. ) ;
#13250 = PLANE ( 'NONE',  #26689 ) ;
#13251 = FACE_OUTER_BOUND ( 'NONE', #19456, .T. ) ;
#13252 = CARTESIAN_POINT ( 'NONE',  ( 2.799999999999999822, 10.00000000000000000, -8.200000000000001066 ) ) ;
#13253 = LOCAL_TIME ( 11, 4, 31.00000000000000000, #13784 ) ;
#13254 = EDGE_LOOP ( 'NONE', ( #4324, #434, #3101, #26329 ) ) ;
#13255 = CARTESIAN_POINT ( 'NONE',  ( 1.923946282117144690, 68.40128120091753772, 0.9690418363859432116 ) ) ;
#13257 = ORIENTED_EDGE ( 'NONE', *, *, #18702, .T. ) ;
#13256 = SECURITY_CLASSIFICATION_LEVEL ( 'unclassified' ) ;
#13258 = DIRECTION ( 'NONE',  ( 0.000000000000000000, 1.000000000000000000, 0.000000000000000000 ) ) ;
#13259 = VERTEX_POINT ( 'NONE', #12501 ) ;
#13260 = AXIS2_PLACEMENT_3D ( 'NONE', #10173, #16880, #21354 ) ;
#13261 = CARTESIAN_POINT ( 'NONE',  ( 3.255887453559640043, -10.00000000000000000, -4.528679656440360191 ) ) ;
#13262 = VERTEX_POINT ( 'NONE', #5944 ) ;
#13263 = APPROVAL ( #16222, 'UNSPECIFIED' ) ;
#13264 = CARTESIAN_POINT ( 'NONE',  ( -3.744355852212692071, 9.178085165551948421, 1.885427294087855810 ) ) ;
#13265 = ORIENTED_EDGE ( 'NONE', *, *, #24299, .T. ) ;
#13266 = CARTESIAN_POINT ( 'NONE',  ( 317.9999999999999432, 52.99999999999999289, 5.000000000000000000 ) ) ;
#13267 = DIRECTION ( 'NONE',  ( 0.000000000000000000, -1.000000000000000000, 0.000000000000000000 ) ) ;
#13268 = LOCAL_TIME ( 11, 4, 31.00000000000000000, #17830 ) ;
#13269 = LINE ( 'NONE', #17482, #19005 ) ;
#13270 = VECTOR ( 'NONE', #18564, 1000.000000000000000 ) ;
#13271 = LINE ( 'NONE', #9091, #1398 ) ;
#13272 = DIRECTION ( 'NONE',  ( 0.000000000000000000, -3.004629197474318556E-16, -1.000000000000000000 ) ) ;
#13273 = CARTESIAN_POINT ( 'NONE',  ( 3.947003788297119620, 129.4284617820015910, -2.436489626462515545 ) ) ;
#13274 = VECTOR ( 'NONE', #5085, 1000.000000000000000 ) ;
#13275 = FACE_OUTER_BOUND ( 'NONE', #18198, .T. ) ;
#13276 = AXIS2_PLACEMENT_3D ( 'NONE', #17385, #6761, #9139 ) ;
#13277 = VERTEX_POINT ( 'NONE', #2006 ) ;
#13278 = DIRECTION ( 'NONE',  ( 0.000000000000000000, -1.000000000000000000, 0.000000000000000000 ) ) ;
#13279 = EDGE_LOOP ( 'NONE', ( #7355, #23415, #4884, #23682 ) ) ;
#13280 = CARTESIAN_POINT ( 'NONE',  ( 22.00000000000000355, 21.99999999999999645, 5.000000000000000000 ) ) ;
#13281 = VERTEX_POINT ( 'NONE', #14994 ) ;
#13282 = DIRECTION ( 'NONE',  ( 0.000000000000000000, 0.000000000000000000, -1.000000000000000000 ) ) ;
#13283 = DIRECTION ( 'NONE',  ( 1.000000000000000000, 0.000000000000000000, 0.000000000000000000 ) ) ;
#13284 = CARTESIAN_POINT ( 'NONE',  ( -2.800000000099999831, 158.0000000000000000, -8.500000000100000008 ) ) ;
#13285 = CARTESIAN_POINT ( 'NONE',  ( 2.342710766941917377, 70.90236179020617158, -3.903155981567864696 ) ) ;
#13286 = ORIENTED_EDGE ( 'NONE', *, *, #22807, .F. ) ;
#13287 = CYLINDRICAL_SURFACE ( 'NONE', #12980, 0.2999999999999999334 ) ;
#13288 = ORIENTED_EDGE ( 'NONE', *, *, #206, .T. ) ;
#13289 = CARTESIAN_POINT ( 'NONE',  ( 10.00000000000000000, -10.00000000000000000, -8.000000000000000000 ) ) ;
#13290 = EDGE_CURVE ( 'NONE', #14430, #16570, #1730, .T. ) ;
#13291 = CC_DESIGN_APPROVAL ( #20424, ( #4812 ) ) ;
#13292 = DIRECTION ( 'NONE',  ( 1.000000000000000000, -0.000000000000000000, -0.000000000000000000 ) ) ;
#13293 = ORIENTED_EDGE ( 'NONE', *, *, #8735, .T. ) ;
#13294 = VECTOR ( 'NONE', #24430, 1000.000000000000000 ) ;
#13295 =( GEOMETRIC_REPRESENTATION_CONTEXT ( 3 ) GLOBAL_UNCERTAINTY_ASSIGNED_CONTEXT ( ( #488 ) ) GLOBAL_UNIT_ASSIGNED_CONTEXT ( ( #11963, #3570, #16021 ) ) REPRESENTATION_CONTEXT ( 'NONE', 'WORKASPACE' ) );
#13296 = ORIENTED_EDGE ( 'NONE', *, *, #26537, .T. ) ;
#13297 = ITEM_DEFINED_TRANSFORMATION ( 'NONE', 'NONE', #14174,  #16397 ) ;
#13298 = ORIENTED_EDGE ( 'NONE', *, *, #27351, .T. ) ;
#13299 = LINE ( 'NONE', #17368, #10366 ) ;
#13300 = ORIENTED_EDGE ( 'NONE', *, *, #15613, .T. ) ;
#13301 = DIRECTION ( 'NONE',  ( 0.000000000000000000, 1.000000000000000000, 0.000000000000000000 ) ) ;
#13302 = VECTOR ( 'NONE', #13282, 1000.000000000000000 ) ;
#13303 = CARTESIAN_POINT ( 'NONE',  ( -2.150000000000008793, 12.05000000000000426, -0.1508365754428918626 ) ) ;
#13304 = DIRECTION ( 'NONE',  ( 0.000000000000000000, -1.000000000000000000, 0.000000000000000000 ) ) ;
#13305 = DIRECTION ( 'NONE',  ( -0.000000000000000000, -1.000000000000000000, -0.000000000000000000 ) ) ;
#13306 = CARTESIAN_POINT ( 'NONE',  ( 9.896476652957513664, 12.76482056422212885, -2.892939192925294556 ) ) ;
#13307 = PLANE ( 'NONE',  #11443 ) ;
#13308 = LOCAL_TIME ( 11, 4, 31.00000000000000000, #3312 ) ;
#13309 = ORIENTED_EDGE ( 'NONE', *, *, #9427, .T. ) ;
#13310 = CARTESIAN_POINT ( 'NONE',  ( 0.000000000000000000, -1.249999999999996447, -0.7216878364870339402 ) ) ;
#13311 = PRODUCT_DEFINITION_FORMATION_WITH_SPECIFIED_SOURCE ( 'ANY', '', #8283, .NOT_KNOWN. ) ;
#13312 = ORIENTED_EDGE ( 'NONE', *, *, #14728, .T. ) ;
#13313 = LINE ( 'NONE', #21453, #22390 ) ;
#13314 = ORIENTED_EDGE ( 'NONE', *, *, #3969, .T. ) ;
#13315 = CARTESIAN_POINT ( 'NONE',  ( -1.707553281798015243, 1.580042427090256441, 1.312744981271085187 ) ) ;
#13316 = LINE ( 'NONE', #8859, #20571 ) ;
#13317 = VECTOR ( 'NONE', #18541, 1000.000000000000000 ) ;
#13318 = DIRECTION ( 'NONE',  ( -0.000000000000000000, -0.000000000000000000, 1.000000000000000000 ) ) ;
#13319 = VERTEX_POINT ( 'NONE', #25656 ) ;
#13320 = CARTESIAN_POINT ( 'NONE',  ( 5.506192289998740108, 377.0000000000000000, -6.778984500001259406 ) ) ;
#13321 = ORIENTED_EDGE ( 'NONE', *, *, #10636, .F. ) ;
#13322 = ORIENTED_EDGE ( 'NONE', *, *, #9470, .T. ) ;
#13323 = EDGE_CURVE ( 'NONE', #13615, #5716, #12639, .T. ) ;
#13324 = SECURITY_CLASSIFICATION_LEVEL ( 'unclassified' ) ;
#13325 = ORIENTED_EDGE ( 'NONE', *, *, #24529, .T. ) ;
#13326 = VERTEX_POINT ( 'NONE', #1870 ) ;
#13327 = APPROVAL_DATE_TIME ( #17395, #19917 ) ;
#13328 = CARTESIAN_POINT ( 'NONE',  ( -2.072715493924795815, -1.968818918107570148, 0.5900899189870733030 ) ) ;
#13330 = PLANE ( 'NONE',  #18845 ) ;
#13329 = CC_DESIGN_APPROVAL ( #19212, ( #4383 ) ) ;
#13331 = ORIENTED_EDGE ( 'NONE', *, *, #22808, .T. ) ;
#13332 = DIRECTION ( 'NONE',  ( 0.000000000000000000, 0.000000000000000000, 1.000000000000000000 ) ) ;
#13333 = ADVANCED_FACE ( 'NONE', ( #18947 ), #3971, .T. ) ;
#13334 = DATE_AND_TIME ( #17546, #7596 ) ;
#13335 = ADVANCED_FACE ( 'NONE', ( #27480 ), #24610, .T. ) ;
#13336 = EDGE_CURVE ( 'NONE', #18801, #23402, #21187, .T. ) ;
#13337 = DIRECTION ( 'NONE',  ( 0.000000000000000000, 0.000000000000000000, 1.000000000000000000 ) ) ;
#13338 = DIRECTION ( 'NONE',  ( 0.000000000000000000, 1.000000000000000000, 0.000000000000000000 ) ) ;
#13339 = VECTOR ( 'NONE', #24951, 1000.000000000000000 ) ;
#13340 = EDGE_CURVE ( 'NONE', #17476, #10788, #5847, .T. ) ;
#13341 = ADVANCED_FACE ( 'NONE', ( #2284 ), #15130, .F. ) ;
#13342 = VERTEX_POINT ( 'NONE', #9137 ) ;
#13343 = LINE ( 'NONE', #24840, #8090 ) ;
#13344 = DIRECTION ( 'NONE',  ( -1.000000000000000000, 0.000000000000000000, 0.000000000000000000 ) ) ;
#13345 = CARTESIAN_POINT ( 'NONE',  ( -3.650000004999999881, 127.7722752699432789, 1.134567109999999879 ) ) ;
#13346 = ORIENTED_EDGE ( 'NONE', *, *, #23295, .T. ) ;
#13347 = CYLINDRICAL_SURFACE ( 'NONE', #1822, 2.999999999999999112 ) ;
#13348 = VERTEX_POINT ( 'NONE', #21592 ) ;
#13349 = CARTESIAN_POINT ( 'NONE',  ( 3.974677737472508632, 130.2292682348875985, 2.492124882820960341 ) ) ;
#13350 = LOCAL_TIME ( 11, 4, 31.00000000000000000, #8204 ) ;
#13351 = CARTESIAN_POINT ( 'NONE',  ( -3.978746918971128199, 130.0000000000000000, -2.500000000000003553 ) ) ;
#13352 = DESIGN_CONTEXT ( 'detailed design', #22147, 'design' ) ;
#13353 = CARTESIAN_POINT ( 'NONE',  ( -9.199999999899999281, 30.00000000000000000, -3.300000000099999831 ) ) ;
#13354 = CARTESIAN_POINT ( 'NONE',  ( 3.858794200000000174, 10.00000000000000000, 8.200000000000001066 ) ) ;
#13355 = ORIENTED_EDGE ( 'NONE', *, *, #8582, .T. ) ;
#13356 = VERTEX_POINT ( 'NONE', #2417 ) ;
#13357 = DIRECTION ( 'NONE',  ( -1.000000000000000000, 3.031336248939333203E-17, 0.000000000000000000 ) ) ;
#13358 = DIRECTION ( 'NONE',  ( -1.000000000000000000, 0.000000000000000000, -3.333560279668765161E-10 ) ) ;
#13359 = CIRCLE ( 'NONE', #17860, 5.000000000000004441 ) ;
#13360 = ORIENTED_EDGE ( 'NONE', *, *, #3776, .F. ) ;
#13361 = EDGE_LOOP ( 'NONE', ( #13296, #12397, #17138, #3453 ) ) ;
#13362 = CYLINDRICAL_SURFACE ( 'NONE', #25479, 2.999999994999990260 ) ;
#13364 = ORIENTED_EDGE ( 'NONE', *, *, #20225, .F. ) ;
#13363 = PERSON_AND_ORGANIZATION_ROLE ( 'creator' ) ;
#13365 = DIRECTION ( 'NONE',  ( 1.000000000000000000, 0.000000000000000000, 0.000000000000000000 ) ) ;
#13366 = EDGE_CURVE ( 'NONE', #22992, #7190, #12097, .T. ) ;
#13367 = CARTESIAN_POINT ( 'NONE',  ( -9.200000000000530420, 158.0000000000000000, -2.500000000100000452 ) ) ;
#13368 = ADVANCED_FACE ( 'NONE', ( #10808 ), #4932, .F. ) ;
#13369 = EDGE_CURVE ( 'NONE', #7051, #5799, #12972, .T. ) ;
#13370 = EDGE_CURVE ( 'NONE', #5530, #21394, #13313, .T. ) ;
#13371 = CARTESIAN_POINT ( 'NONE',  ( 1.134567110000009871, -10.00000000000000000, 6.649999999999999467 ) ) ;
#13372 = CARTESIAN_POINT ( 'NONE',  ( -3.649999999999999911, 1.613144851026756976, -1.276430711919126049 ) ) ;
#13373 = DIRECTION ( 'NONE',  ( -1.000000000000000000, 0.000000000000000000, 0.000000000000000000 ) ) ;
#13374 = DIRECTION ( 'NONE',  ( -1.000000000000000000, 0.000000000000000000, 0.000000000000000000 ) ) ;
#13375 = CARTESIAN_POINT ( 'NONE',  ( -3.649999999999999023, 7.878333454319286666, -1.342812561570794205 ) ) ;
#13376 = EDGE_CURVE ( 'NONE', #23807, #18421, #4643, .T. ) ;
#13377 = EDGE_CURVE ( 'NONE', #17091, #25909, #13456, .T. ) ;
#13378 = VECTOR ( 'NONE', #8631, 1000.000000000000000 ) ;
#13379 = FACE_OUTER_BOUND ( 'NONE', #4408, .T. ) ;
#13381 = ORIENTED_EDGE ( 'NONE', *, *, #14225, .T. ) ;
#13380 = VECTOR ( 'NONE', #27169, 1000.000000000000000 ) ;
#13382 = DIRECTION ( 'NONE',  ( 0.000000000000000000, 0.000000000000000000, 1.000000000000000000 ) ) ;
#13383 = CARTESIAN_POINT ( 'NONE',  ( 0.6480740698407984057, 19.92456828450437456, 2.049999999999996714 ) ) ;
#13384 = CARTESIAN_POINT ( 'NONE',  ( 78.99999999999998579, 0.000000000000000000, -20.50000000000001066 ) ) ;
#13385 = ORIENTED_EDGE ( 'NONE', *, *, #10484, .F. ) ;
#13386 = CARTESIAN_POINT ( 'NONE',  ( 0.000000000000000000, 24.99999999999999289, 0.000000000000000000 ) ) ;
#13387 = LINE ( 'NONE', #13659, #5425 ) ;
#13388 = ORIENTED_EDGE ( 'NONE', *, *, #25873, .T. ) ;
#13389 = CC_DESIGN_PERSON_AND_ORGANIZATION_ASSIGNMENT ( #26049, #11487, ( #21277 ) ) ;
#13390 = ORIENTED_EDGE ( 'NONE', *, *, #2738, .F. ) ;
#13391 = CARTESIAN_POINT ( 'NONE',  ( 2.436489626466049163, 70.57153821798348758, -3.947003782749583856 ) ) ;
#13392 = CARTESIAN_POINT ( 'NONE',  ( 12.75000000000000178, 2.789133085058097101E-16, -2.055000000000000160 ) ) ;
#13393 = DIRECTION ( 'NONE',  ( 2.127693706800504725E-11, 0.000000000000000000, 1.000000000000000000 ) ) ;
#13394 = ORIENTED_EDGE ( 'NONE', *, *, #1918, .F. ) ;
#13395 = DIRECTION ( 'NONE',  ( 1.000000000000000000, 0.000000000000000000, 0.000000000000000000 ) ) ;
#13396 = EDGE_LOOP ( 'NONE', ( #24743, #7588, #23816, #23323 ) ) ;
#13397 = LINE ( 'NONE', #19422, #4214 ) ;
#13398 = ADVANCED_FACE ( 'NONE', ( #6615 ), #6759, .F. ) ;
#13399 = AXIS2_PLACEMENT_3D ( 'NONE', #7047, #25931, #22016 ) ;
#13400 = ORIENTED_EDGE ( 'NONE', *, *, #10844, .T. ) ;
#13401 = CIRCLE ( 'NONE', #6698, 4.000000000000000000 ) ;
#13402 = DIRECTION ( 'NONE',  ( 0.000000000000000000, 0.000000000000000000, 1.000000000000000000 ) ) ;
#13403 = AXIS2_PLACEMENT_3D ( 'NONE', #2740, #4832, #633 ) ;
#13404 = ORIENTED_EDGE ( 'NONE', *, *, #6203, .T. ) ;
#13405 = CARTESIAN_POINT ( 'NONE',  ( -3.793081626313469457, 9.830211025514271839, 2.050000000000005151 ) ) ;
#13406 = ORIENTED_EDGE ( 'NONE', *, *, #17480, .F. ) ;
#13407 = CARTESIAN_POINT ( 'NONE',  ( 1.595332840010631248, 127.9582339671319886, -1.447400331028724452 ) ) ;
#13408 = CARTESIAN_POINT ( 'NONE',  ( -8.500000000000000000, 8.000000000000000000, 1.000000000000000000 ) ) ;
#13409 = AXIS2_PLACEMENT_3D ( 'NONE', #9887, #26831, #11984 ) ;
#13410 = CARTESIAN_POINT ( 'NONE',  ( -3.650000005000009651, 132.1216665456767032, 1.342812561578697661 ) ) ;
#13411 = PLANE ( 'NONE',  #4075 ) ;
#13412 = AXIS2_PLACEMENT_3D ( 'NONE', #17983, #14311, #26804 ) ;
#13413 = DIRECTION ( 'NONE',  ( 0.000000000000000000, -1.000000000000000000, 0.000000000000000000 ) ) ;
#13414 = CARTESIAN_POINT ( 'NONE',  ( 314.9999999999999432, 52.99999999999999289, 5.000000000000000000 ) ) ;
#13415 = AXIS2_PLACEMENT_3D ( 'NONE', #15813, #18195, #18462 ) ;
#13416 = CARTESIAN_POINT ( 'NONE',  ( -3.650000000000000355, 19.99999999999999645, -1.734723475976807094E-15 ) ) ;
#13417 = AXIS2_PLACEMENT_3D ( 'NONE', #13672, #22095, #675 ) ;
#13418 = ORIENTED_EDGE ( 'NONE', *, *, #16915, .T. ) ;
#13419 = CIRCLE ( 'NONE', #24160, 0.7999999999999986011 ) ;
#13420 = DIRECTION ( 'NONE',  ( 0.000000000000000000, 1.000000000000000000, 0.000000000000000000 ) ) ;
#13421 = CC_DESIGN_PERSON_AND_ORGANIZATION_ASSIGNMENT ( #27394, #5715, ( #21322 ) ) ;
#13422 = VERTEX_POINT ( 'NONE', #2699 ) ;
#13423 = PLANE ( 'NONE',  #21424 ) ;
#13425 = VERTEX_POINT ( 'NONE', #22154 ) ;
#13424 = DIRECTION ( 'NONE',  ( 0.000000000000000000, 0.000000000000000000, -1.000000000000000000 ) ) ;
#13426 = DIRECTION ( 'NONE',  ( 0.000000000000000000, -1.000000000000000000, 0.000000000000000000 ) ) ;
#13427 = CARTESIAN_POINT ( 'NONE',  ( -2.799999999999999822, 158.0000000000000000, 8.200000000050000182 ) ) ;
#13428 = CARTESIAN_POINT ( 'NONE',  ( -2.800000000099999831, 377.0000000000000000, -8.500000000100000008 ) ) ;
#13429 = CARTESIAN_POINT ( 'NONE',  ( -1.461324481956790322, 1.310324566792995471, -1.581568186667525300 ) ) ;
#13430 = EDGE_LOOP ( 'NONE', ( #24604, #18299, #21484, #24264, #1478, #23734, #12758, #8903 ) ) ;
#13431 = CARTESIAN_POINT ( 'NONE',  ( 1.134567109999999879, 10.00000000000000000, -3.649999999999999911 ) ) ;
#13432 = ORIENTED_EDGE ( 'NONE', *, *, #10601, .F. ) ;
#13433 = CARTESIAN_POINT ( 'NONE',  ( 2.799999999999999822, 140.0000000000000000, 8.200000000075000628 ) ) ;
#13434 = VECTOR ( 'NONE', #27616, 1000.000000000000000 ) ;
#13435 = CARTESIAN_POINT ( 'NONE',  ( 26.26499999999999702, 180.0000000000000000, 5.000000000000000000 ) ) ;
#13436 = ORIENTED_EDGE ( 'NONE', *, *, #8699, .T. ) ;
#13437 = VECTOR ( 'NONE', #19207, 1000.000000000000000 ) ;
#13438 = ORIENTED_EDGE ( 'NONE', *, *, #3491, .T. ) ;
#13439 = DATE_AND_TIME ( #436, #27172 ) ;
#13440 = ORIENTED_EDGE ( 'NONE', *, *, #10601, .T. ) ;
#13441 = CARTESIAN_POINT ( 'NONE',  ( -8.200000000000001066, 10.00000000000000000, 4.917588399999999638 ) ) ;
#13442 = ORIENTED_EDGE ( 'NONE', *, *, #27567, .F. ) ;
#13443 = DIRECTION ( 'NONE',  ( -1.000000000000000000, -0.000000000000000000, -0.000000000000000000 ) ) ;
#13444 = AXIS2_PLACEMENT_3D ( 'NONE', #13843, #20579, #24645 ) ;
#13445 = CARTESIAN_POINT ( 'NONE',  ( -68.98992628032938512, 18.00000000000000000, 44.79874449549298987 ) ) ;
#13446 = CARTESIAN_POINT ( 'NONE',  ( 33.49999999999995737, 5.000000000000000000, -75.50000000000001421 ) ) ;
#13447 = DIRECTION ( 'NONE',  ( -0.000000000000000000, -0.000000000000000000, 1.000000000000000000 ) ) ;
#13448 = DIRECTION ( 'NONE',  ( 0.000000000000000000, 0.000000000000000000, 1.000000000000000000 ) ) ;
#13449 = DIRECTION ( 'NONE',  ( 0.000000000000000000, -1.000000000000000000, 0.000000000000000000 ) ) ;
#13450 = EDGE_CURVE ( 'NONE', #4116, #26085, #3122, .T. ) ;
#13451 = VECTOR ( 'NONE', #5039, 1000.000000000000000 ) ;
#13452 = VERTEX_POINT ( 'NONE', #879 ) ;
#13453 = DIRECTION ( 'NONE',  ( 0.000000000000000000, -1.000000000000000000, 0.000000000000000000 ) ) ;
#13454 = VECTOR ( 'NONE', #12865, 1000.000000000000000 ) ;
#13455 = ORIENTED_EDGE ( 'NONE', *, *, #20297, .T. ) ;
#13456 = LINE ( 'NONE', #13178, #7634 ) ;
#13457 = ORIENTED_EDGE ( 'NONE', *, *, #12834, .F. ) ;
#13458 = DIRECTION ( 'NONE',  ( 0.000000000000000000, 0.000000000000000000, 1.000000000000000000 ) ) ;
#13459 = DIRECTION ( 'NONE',  ( 0.000000000000000000, -1.000000000000000000, 0.000000000000000000 ) ) ;
#13460 = CARTESIAN_POINT ( 'NONE',  ( -8.000000000000000000, 140.0000000000000000, 10.00000000000000000 ) ) ;
#13461 = ORIENTED_EDGE ( 'NONE', *, *, #21283, .F. ) ;
#13462 = CARTESIAN_POINT ( 'NONE',  ( -9.200000000000530420, 30.00000000000000000, 2.500000000074999562 ) ) ;
#13463 = ORIENTED_EDGE ( 'NONE', *, *, #15220, .T. ) ;
#13464 = EDGE_LOOP ( 'NONE', ( #9384, #10415, #9730, #15620 ) ) ;
#13465 = EDGE_LOOP ( 'NONE', ( #16013, #3431, #22605, #20621 ) ) ;
#13466 = ORIENTED_EDGE ( 'NONE', *, *, #15627, .F. ) ;
#13467 = APPROVAL_STATUS ( 'not_yet_approved' ) ;
#13468 = AXIS2_PLACEMENT_3D ( 'NONE', #26226, #11529, #7062 ) ;
#13469 = DIRECTION ( 'NONE',  ( 1.000000000000000000, 0.000000000000000000, -4.722428788315755877E-11 ) ) ;
#13470 = FACE_OUTER_BOUND ( 'NONE', #7396, .T. ) ;
#13471 = ORIENTED_EDGE ( 'NONE', *, *, #11978, .F. ) ;
#13472 = CARTESIAN_POINT ( 'NONE',  ( -9.999999999899998215, 377.0000000000000000, -3.299999999999470468 ) ) ;
#13473 = CARTESIAN_POINT ( 'NONE',  ( 9.200000000000530420, 10.00000000000000000, 2.500000000100000008 ) ) ;
#13474 = LINE ( 'NONE', #20209, #5496 ) ;
#13475 = EDGE_CURVE ( 'NONE', #11888, #5223, #13737, .T. ) ;
#13476 = EDGE_CURVE ( 'NONE', #14712, #14109, #2987, .T. ) ;
#13477 = VERTEX_POINT ( 'NONE', #18088 ) ;
#13478 = AXIS2_PLACEMENT_3D ( 'NONE', #23380, #12996, #21541 ) ;
#13479 = CARTESIAN_POINT ( 'NONE',  ( -2.342710766937171396, 69.09763820978191973, -3.903155987025943130 ) ) ;
#13480 = PLANE ( 'NONE',  #22649 ) ;
#13481 = VECTOR ( 'NONE', #25504, 1000.000000000000000 ) ;
#13482 = CARTESIAN_POINT ( 'NONE',  ( -3.650000000000000355, 127.7722752699432789, -1.134567109999999879 ) ) ;
#13483 = ORIENTED_EDGE ( 'NONE', *, *, #4580, .F. ) ;
#13484 = CARTESIAN_POINT ( 'NONE',  ( -3.978746918971128199, 130.0000000000000000, -2.500000000000003553 ) ) ;
#13485 = ORIENTED_EDGE ( 'NONE', *, *, #5186, .F. ) ;
#13486 = DIRECTION ( 'NONE',  ( -1.000000000000000000, 0.000000000000000000, 0.000000000000000000 ) ) ;
#13487 = CARTESIAN_POINT ( 'NONE',  ( 8.500000000100000008, 10.00000000000000000, -2.800000000099999831 ) ) ;
#13488 = CARTESIAN_POINT ( 'NONE',  ( 0.7199652831305565215, 8.538786544786221455, -2.030355920055764152 ) ) ;
#13489 = ADVANCED_FACE ( 'NONE', ( #18364 ), #27036, .F. ) ;
#13490 = EDGE_CURVE ( 'NONE', #20237, #26541, #10697, .T. ) ;
#13491 = FACE_OUTER_BOUND ( 'NONE', #8879, .T. ) ;
#13492 = ORIENTED_EDGE ( 'NONE', *, *, #13323, .T. ) ;
#13493 = VERTEX_POINT ( 'NONE', #11645 ) ;
#13494 = CARTESIAN_POINT ( 'NONE',  ( 3.000000000000000000, 2.935248768560055677, -6.071532165918824830E-15 ) ) ;
#13495 = VECTOR ( 'NONE', #23559, 1000.000000000000000 ) ;
#13496 = ORIENTED_EDGE ( 'NONE', *, *, #2543, .F. ) ;
#13497 = ORIENTED_EDGE ( 'NONE', *, *, #24991, .T. ) ;
#13498 = LINE ( 'NONE', #21916, #8052 ) ;
#13500 = ORIENTED_EDGE ( 'NONE', *, *, #8731, .T. ) ;
#13499 = CALENDAR_DATE ( 2023, 4, 9 ) ;
#13501 = CARTESIAN_POINT ( 'NONE',  ( -1.633543133756423682, 71.89612216423668656, -1.404123287127516440 ) ) ;
#13502 = EDGE_CURVE ( 'NONE', #4540, #10030, #9959, .T. ) ;
#13503 = DIRECTION ( 'NONE',  ( -0.000000000000000000, -1.000000000000000000, -0.000000000000000000 ) ) ;
#13504 = COORDINATED_UNIVERSAL_TIME_OFFSET ( 1, 0, .AHEAD. ) ;
#13505 = CIRCLE ( 'NONE', #23362, 2.999999994999990260 ) ;
#13506 = DIRECTION ( 'NONE',  ( 1.000000000000000000, 0.000000000000000000, 0.000000000000000000 ) ) ;
#13507 = CARTESIAN_POINT ( 'NONE',  ( 10.00000000000000000, -10.00000000000000000, 8.000000000000000000 ) ) ;
#13508 = DIRECTION ( 'NONE',  ( -0.000000000000000000, 1.000000000000000000, -0.000000000000000000 ) ) ;
#13509 = DIRECTION ( 'NONE',  ( 1.000000000000000000, 0.000000000000000000, 0.000000000000000000 ) ) ;
#13510 = EDGE_CURVE ( 'NONE', #5799, #25060, #13595, .T. ) ;
#13511 = VECTOR ( 'NONE', #20682, 1000.000000000000000 ) ;
#13512 = CARTESIAN_POINT ( 'NONE',  ( -79.00000000000001421, 0.000000000000000000, -57.50000000000000000 ) ) ;
#13513 = ORIENTED_EDGE ( 'NONE', *, *, #7205, .T. ) ;
#13514 = CARTESIAN_POINT ( 'NONE',  ( -997.5739745962155212, 0.000000000000000000, 0.000000000000000000 ) ) ;
#13515 = VECTOR ( 'NONE', #5550, 1000.000000000000000 ) ;
#13516 = CARTESIAN_POINT ( 'NONE',  ( -9.463855535988901835, 13.09543217263888515, -2.534586460141769138 ) ) ;
#13517 = EDGE_CURVE ( 'NONE', #6493, #14949, #11509, .T. ) ;
#13518 = CARTESIAN_POINT ( 'NONE',  ( 2.150000000000000355, 71.27573508221730947, -0.1536608811070538927 ) ) ;
#13519 = ORIENTED_EDGE ( 'NONE', *, *, #8123, .F. ) ;
#13520 = PLANE ( 'NONE',  #21329 ) ;
#13521 = CARTESIAN_POINT ( 'NONE',  ( 32.00000000000000000, 180.0000000000000000, 5.000000000000000000 ) ) ;
#13522 = EDGE_CURVE ( 'NONE', #25289, #25870, #17953, .T. ) ;
#13523 = EDGE_CURVE ( 'NONE', #22227, #23936, #15839, .T. ) ;
#13524 = ADVANCED_FACE ( 'NONE', ( #24405 ), #20325, .T. ) ;
#13525 = ORIENTED_EDGE ( 'NONE', *, *, #24147, .F. ) ;
#13526 = AXIS2_PLACEMENT_3D ( 'NONE', #18966, #6243, #14892 ) ;
#13527 = ORIENTED_EDGE ( 'NONE', *, *, #5340, .T. ) ;
#13528 = LINE ( 'NONE', #956, #8372 ) ;
#13529 = DIRECTION ( 'NONE',  ( 0.000000000000000000, -1.000000000000000000, 4.336808689942019215E-16 ) ) ;
#13530 = ORIENTED_EDGE ( 'NONE', *, *, #18647, .F. ) ;
#13531 = CARTESIAN_POINT ( 'NONE',  ( 2.073161983624355553, 68.60176164978834379, 0.5876328072855391271 ) ) ;
#13533 = ORIENTED_EDGE ( 'NONE', *, *, #22274, .F. ) ;
#13532 = APPROVAL_ROLE ( '' ) ;
#13534 = DIRECTION ( 'NONE',  ( -0.000000000000000000, -1.000000000000000000, -0.000000000000000000 ) ) ;
#13535 = VECTOR ( 'NONE', #3305, 1000.000000000000000 ) ;
#13536 = ADVANCED_FACE ( 'NONE', ( #1013 ), #26774, .T. ) ;
#13537 = EDGE_LOOP ( 'NONE', ( #3808, #5312, #15237, #21328 ) ) ;
#13538 = DIRECTION ( 'NONE',  ( 1.000000000000000000, 0.000000000000000000, 0.000000000000000000 ) ) ;
#13539 = EDGE_CURVE ( 'NONE', #25258, #7495, #14143, .T. ) ;
#13540 = EDGE_LOOP ( 'NONE', ( #8392, #989, #15137, #9395, #21060, #16508, #2527, #361, #9995, #21777, #24287, #8852, #15958, #14738, #21466, #20581, #27620, #9584, #26141, #10153, #4105, #3904, #4242, #25610, #13078, #4720, #24857, #23010, #10516, #12307, #16162, #25199, #23078, #13218, #24239, #4910, #985, #7497, #25111, #11906, #20846, #22042, #24446, #10108, #23563, #24023, #17667, #12597, #4621, #10309, #22515, #596, #2770, #25226, #7666, #23839, #6462, #6631, #27250, #995, #13513, #19926, #24134, #19459, #21875, #15288, #5293, #22724, #5504, #20858, #13046, #5301 ) ) ;
#13541 = APPLICATION_CONTEXT ( 'configuration controlled 3d designs of mechanical parts and assemblies' ) ;
#13542 = EDGE_LOOP ( 'NONE', ( #24123, #21135 ) ) ;
#13543 = AXIS2_PLACEMENT_3D ( 'NONE', #442, #15392, #2838 ) ;
#13544 = CARTESIAN_POINT ( 'NONE',  ( -2.492124882820663245, 69.77073176510711505, -3.974677743079109593 ) ) ;
#13545 = APPROVAL ( #15013, 'UNKNOWN' ) ;
#13546 = DIRECTION ( 'NONE',  ( -1.000000000000000000, 0.000000000000000000, 0.000000000000000000 ) ) ;
#13547 = PLANE ( 'NONE',  #13614 ) ;
#13548 = CARTESIAN_POINT ( 'NONE',  ( -3.793081626313469013, 19.83021102551427006, 2.050000000000003375 ) ) ;
#13549 = DIRECTION ( 'NONE',  ( -0.000000000000000000, 1.000000000000000000, -0.000000000000000000 ) ) ;
#13550 = DIRECTION ( 'NONE',  ( 0.000000000000000000, 0.000000000000000000, 1.000000000000000000 ) ) ;
#13551 = EDGE_CURVE ( 'NONE', #21627, #27012, #9824, .T. ) ;
#13552 = AXIS2_PLACEMENT_3D ( 'NONE', #8134, #12851, #25324 ) ;
#13553 = CARTESIAN_POINT ( 'NONE',  ( 4.917588399999999638, 140.0000000000000000, -7.367588389999999876 ) ) ;
#13554 = ORIENTED_EDGE ( 'NONE', *, *, #18651, .T. ) ;
#13555 = DIRECTION ( 'NONE',  ( 0.000000000000000000, 1.000000000000000000, 0.000000000000000000 ) ) ;
#13556 = EDGE_CURVE ( 'NONE', #16357, #19521, #24583, .T. ) ;
#13557 = DIRECTION ( 'NONE',  ( 1.000000000000000000, 0.000000000000000000, 0.000000000000000000 ) ) ;
#13558 = VECTOR ( 'NONE', #24218, 1000.000000000000000 ) ;
#13559 = VERTEX_POINT ( 'NONE', #3260 ) ;
#13560 = CARTESIAN_POINT ( 'NONE',  ( -82.00000000000001421, 0.000000000000000000, 26.49999999999999645 ) ) ;
#13562 = ORIENTED_EDGE ( 'NONE', *, *, #5995, .F. ) ;
#13561 = CARTESIAN_POINT ( 'NONE',  ( 0.000000000000000000, -2.935248768560060562, 6.505213034913026604E-16 ) ) ;
#13563 = CARTESIAN_POINT ( 'NONE',  ( -3.793081626313470345, 0.1699388410610792599, 2.050000000000005596 ) ) ;
#13564 = CARTESIAN_POINT ( 'NONE',  ( 3.650000005000009651, -1.613144851025215321, -1.276430711921447525 ) ) ;
#13565 = DIRECTION ( 'NONE',  ( 0.000000000000000000, 0.000000000000000000, 1.000000000000000000 ) ) ;
#13566 = VECTOR ( 'NONE', #8557, 1000.000000000000000 ) ;
#13567 = CARTESIAN_POINT ( 'NONE',  ( 7.367588389999999876, 30.00000000000000000, 4.917588399999999638 ) ) ;
#13568 = ORIENTED_EDGE ( 'NONE', *, *, #18864, .F. ) ;
#13569 = CYLINDRICAL_SURFACE ( 'NONE', #13444, 2.500000000000002220 ) ;
#13570 = ORIENTED_EDGE ( 'NONE', *, *, #5825, .F. ) ;
#13571 = CARTESIAN_POINT ( 'NONE',  ( 71.49999999999994316, 5.000000000000000000, 70.50000000000002842 ) ) ;
#13572 = EDGE_CURVE ( 'NONE', #6658, #14834, #1149, .T. ) ;
#13573 = EDGE_CURVE ( 'NONE', #4112, #13559, #16507, .T. ) ;
#13574 = CARTESIAN_POINT ( 'NONE',  ( -2.500000000000000000, -10.00000000000000000, 4.425000000000130385 ) ) ;
#13575 = ORIENTED_EDGE ( 'NONE', *, *, #21964, .T. ) ;
#13576 = ORIENTED_EDGE ( 'NONE', *, *, #23622, .F. ) ;
#13577 = APPROVAL_DATE_TIME ( #23959, #18375 ) ;
#13578 = VERTEX_POINT ( 'NONE', #14009 ) ;
#13579 = CONICAL_SURFACE ( 'NONE', #22557, 1732.050807568857181, 1.047197551196592746 ) ;
#13580 = CARTESIAN_POINT ( 'NONE',  ( -83.90804985856193809, 27.76383885339463120, 57.73599575315647314 ) ) ;
#13581 = ORIENTED_EDGE ( 'NONE', *, *, #9777, .F. ) ;
#13582 = DIRECTION ( 'NONE',  ( -0.000000000000000000, -0.000000000000000000, 1.000000000000000000 ) ) ;
#13583 = CIRCLE ( 'NONE', #22995, 0.8000000000250003795 ) ;
#13584 = DIRECTION ( 'NONE',  ( -1.256612001954149349E-10, 0.000000000000000000, 1.000000000000000000 ) ) ;
#13585 = CC_DESIGN_PERSON_AND_ORGANIZATION_ASSIGNMENT ( #10151, #22761, ( #24492 ) ) ;
#13586 = CARTESIAN_POINT ( 'NONE',  ( 0.5872724241667589551, 8.601927267304311897, 2.073273592288539913 ) ) ;
#13587 = CARTESIAN_POINT ( 'NONE',  ( 2.500000000000000000, 10.00000000000000000, 8.850000000000271427 ) ) ;
#13588 = LINE ( 'NONE', #24257, #9879 ) ;
#13589 = DIRECTION ( 'NONE',  ( -2.602085218302027899E-15, 0.000000000000000000, -1.000000000000000000 ) ) ;
#13590 = DIRECTION ( 'NONE',  ( 0.000000000000000000, 0.000000000000000000, -1.000000000000000000 ) ) ;
#13591 = ORIENTED_EDGE ( 'NONE', *, *, #6015, .F. ) ;
#13592 = DIRECTION ( 'NONE',  ( -0.000000000000000000, -1.000000000000000000, -0.000000000000000000 ) ) ;
#13593 = VERTEX_POINT ( 'NONE', #11919 ) ;
#13594 = VECTOR ( 'NONE', #5294, 1000.000000000000000 ) ;
#13595 = LINE ( 'NONE', #7326, #27248 ) ;
#13596 = ORIENTED_EDGE ( 'NONE', *, *, #24101, .T. ) ;
#13597 = CARTESIAN_POINT ( 'NONE',  ( 1.925403642897940415, 68.40302970590532539, -0.9662244071727346117 ) ) ;
#13598 = DIRECTION ( 'NONE',  ( 1.000000000000000000, 0.000000000000000000, 0.000000000000000000 ) ) ;
#13599 = FACE_OUTER_BOUND ( 'NONE', #19363, .T. ) ;
#13600 = AXIS2_PLACEMENT_3D ( 'NONE', #5968, #19467, #18839 ) ;
#13601 = VERTEX_POINT ( 'NONE', #8286 ) ;
#13602 = CARTESIAN_POINT ( 'NONE',  ( 3.671268810380167835, 8.009754398421749855, 1.530215389543510440 ) ) ;
#13603 = ORIENTED_EDGE ( 'NONE', *, *, #24870, .T. ) ;
#13604 = ORIENTED_EDGE ( 'NONE', *, *, #9475, .F. ) ;
#13605 = VERTEX_POINT ( 'NONE', #14417 ) ;
#13606 = DATE_AND_TIME ( #5093, #14638 ) ;
#13607 = CARTESIAN_POINT ( 'NONE',  ( 15.25000000000000711, 0.000000000000000000, 0.000000000000000000 ) ) ;
#13608 = DIRECTION ( 'NONE',  ( -0.000000000000000000, -1.000000000000000000, 0.000000000000000000 ) ) ;
#13609 = ORIENTED_EDGE ( 'NONE', *, *, #7949, .F. ) ;
#13610 = CARTESIAN_POINT ( 'NONE',  ( 0.000000000000000000, -1.249999999999996447, -0.7216878364870339402 ) ) ;
#13611 = DIRECTION ( 'NONE',  ( 0.000000000000000000, 0.000000000000000000, 1.000000000000000000 ) ) ;
#13612 = DIRECTION ( 'NONE',  ( 0.000000000000000000, 1.000000000000000000, 0.000000000000000000 ) ) ;
#13613 = AXIS2_PLACEMENT_3D ( 'NONE', #21066, #18548, #7926 ) ;
#13614 = AXIS2_PLACEMENT_3D ( 'NONE', #9366, #17622, #26306 ) ;
#13615 = VERTEX_POINT ( 'NONE', #3670 ) ;
#13616 = DIRECTION ( 'NONE',  ( 0.000000000000000000, 0.000000000000000000, 1.000000000000000000 ) ) ;
#13617 = CARTESIAN_POINT ( 'NONE',  ( -0.6480740698407971845, 20.07545740947169577, 2.049999999999996270 ) ) ;
#13618 = DIRECTION ( 'NONE',  ( -0.7071067811865480168, 0.000000000000000000, -0.7071067811865470176 ) ) ;
#13619 = ORIENTED_EDGE ( 'NONE', *, *, #9681, .T. ) ;
#13620 = DIRECTION ( 'NONE',  ( 1.000000000000000000, 0.000000000000000000, 0.000000000000000000 ) ) ;
#13621 = ORIENTED_EDGE ( 'NONE', *, *, #16772, .F. ) ;
#13622 = FACE_OUTER_BOUND ( 'NONE', #22420, .T. ) ;
#13623 = LINE ( 'NONE', #7222, #21009 ) ;
#13624 = FACE_OUTER_BOUND ( 'NONE', #16318, .T. ) ;
#13625 = DIRECTION ( 'NONE',  ( -0.000000000000000000, -0.000000000000000000, 1.000000000000000000 ) ) ;
#13626 = ORIENTED_EDGE ( 'NONE', *, *, #6844, .F. ) ;
#13627 = ORIENTED_EDGE ( 'NONE', *, *, #4124, .F. ) ;
#13628 = AXIS2_PLACEMENT_3D ( 'NONE', #20482, #1709, #14571 ) ;
#13629 = CARTESIAN_POINT ( 'NONE',  ( 8.000000000000000000, -10.00000000000000000, 10.00000000000000000 ) ) ;
#13630 = VECTOR ( 'NONE', #20526, 1000.000000000000000 ) ;
#13631 = VERTEX_POINT ( 'NONE', #12741 ) ;
#13632 = AXIS2_PLACEMENT_3D ( 'NONE', #10154, #20661, #20516 ) ;
#13633 = ORIENTED_EDGE ( 'NONE', *, *, #7272, .T. ) ;
#13634 = CARTESIAN_POINT ( 'NONE',  ( 2.149999999999999911, 150.4999999999999716, 0.1531668814935426559 ) ) ;
#13636 = ORIENTED_EDGE ( 'NONE', *, *, #16274, .F. ) ;
#13635 = APPROVAL_ROLE ( '' ) ;
#13637 = CARTESIAN_POINT ( 'NONE',  ( 1.861134273498826985, 71.67245721141109982, -1.084435088742949693 ) ) ;
#13638 = UNCERTAINTY_MEASURE_WITH_UNIT (LENGTH_MEASURE( 1.000000000000000082E-05 ), #14636, 'distance_accuracy_value', 'NONE');
#13639 = ADVANCED_FACE ( 'NONE', ( #23254 ), #27583, .T. ) ;
#13640 = DIRECTION ( 'NONE',  ( 0.000000000000000000, -1.000000000000000000, 0.000000000000000000 ) ) ;
#13641 = VECTOR ( 'NONE', #9509, 1000.000000000000000 ) ;
#13642 = PERSON_AND_ORGANIZATION ( #16881, #20974 ) ;
#13643 = DIRECTION ( 'NONE',  ( 0.000000000000000000, -1.000000000000000000, 0.000000000000000000 ) ) ;
#13644 = CARTESIAN_POINT ( 'NONE',  ( 9.199999999899999281, 10.00000000000000000, 3.300000000099999831 ) ) ;
#13645 = EDGE_CURVE ( 'NONE', #1144, #23058, #6676, .T. ) ;
#13646 = EDGE_CURVE ( 'NONE', #25669, #19789, #12197, .T. ) ;
#13647 = CARTESIAN_POINT ( 'NONE',  ( -1.717094145644937564, 68.17999105829805728, 1.300502684156087163 ) ) ;
#13648 = FACE_OUTER_BOUND ( 'NONE', #21045, .T. ) ;
#13649 = DIRECTION ( 'NONE',  ( 1.000000000000000000, 0.000000000000000000, 0.000000000000000000 ) ) ;
#13650 = ORIENTED_EDGE ( 'NONE', *, *, #1305, .T. ) ;
#13651 = DIRECTION ( 'NONE',  ( 0.000000000000000000, -1.000000000000000000, 0.000000000000000000 ) ) ;
#13652 = CIRCLE ( 'NONE', #22644, 0.2999999999999999334 ) ;
#13653 = AXIS2_PLACEMENT_3D ( 'NONE', #15256, #724, #25774 ) ;
#13654 = LINE ( 'NONE', #2905, #7049 ) ;
#13655 = DIRECTION ( 'NONE',  ( 0.000000000000000000, 0.8660254037844384856, -0.5000000000000002220 ) ) ;
#13656 = ORIENTED_EDGE ( 'NONE', *, *, #20356, .T. ) ;
#13657 = DIRECTION ( 'NONE',  ( -1.000000000000000000, 0.000000000000000000, -2.203482809094259802E-09 ) ) ;
#13658 = VECTOR ( 'NONE', #16456, 1000.000000000000000 ) ;
#13659 = CARTESIAN_POINT ( 'NONE',  ( 71.49999999999994316, 5.000000000000000000, 75.50000000000000000 ) ) ;
#13660 = ORIENTED_EDGE ( 'NONE', *, *, #18854, .F. ) ;
#13661 = B_SPLINE_CURVE_WITH_KNOTS ( 'NONE', 3,
 ( #24907, #3489, #18592, #7833, #1796, #27411, #5733, #7696 ),
 .UNSPECIFIED., .F., .F.,
 ( 4, 2, 2, 4 ),
 ( 0.000000000000000000, 0.0001382433371931990058, 0.0002764866743863980117, 0.0005529733487727997096 ),
 .UNSPECIFIED. ) ;
#13662 = PLANE ( 'NONE',  #19983 ) ;
#13663 = DIRECTION ( 'NONE',  ( 0.000000000000000000, 0.000000000000000000, -1.000000000000000000 ) ) ;
#13664 = ORIENTED_EDGE ( 'NONE', *, *, #12530, .F. ) ;
#13665 = CARTESIAN_POINT ( 'NONE',  ( 2.149999999999999911, 68.72426491778271895, -1.942447962292351113E-15 ) ) ;
#13667 = EDGE_LOOP ( 'NONE', ( #24658, #5635, #15136, #18722 ) ) ;
#13666 = APPROVAL_ROLE ( '' ) ;
#13668 = DIRECTION ( 'NONE',  ( -3.333589191726697936E-10, 0.000000000000000000, 1.000000000000000000 ) ) ;
#13669 = EDGE_CURVE ( 'NONE', #6296, #4913, #16942, .T. ) ;
#13670 = ADVANCED_FACE ( 'NONE', ( #14695, #6315 ), #14833, .T. ) ;
#13671 = VERTEX_POINT ( 'NONE', #1975 ) ;
#13672 = CARTESIAN_POINT ( 'NONE',  ( -2.220446049250309876E-16, 10.00000000000000000, 3.649999999999999911 ) ) ;
#13673 = VECTOR ( 'NONE', #3794, 1000.000000000000000 ) ;
#13674 = AXIS2_PLACEMENT_3D ( 'NONE', #9882, #18416, #1618 ) ;
#13675 = ORIENTED_EDGE ( 'NONE', *, *, #22593, .F. ) ;
#13676 = ORIENTED_EDGE ( 'NONE', *, *, #11004, .T. ) ;
#13677 = ADVANCED_FACE ( 'NONE', ( #4069 ), #16668, .F. ) ;
#13678 = VECTOR ( 'NONE', #25247, 1000.000000000000000 ) ;
#13679 = EDGE_CURVE ( 'NONE', #15630, #4344, #27675, .T. ) ;
#13680 = EDGE_CURVE ( 'NONE', #23122, #5786, #20745, .T. ) ;
#13681 = CARTESIAN_POINT ( 'NONE',  ( -0.5848417445700822004, 128.6030074965450183, -2.073998233588013385 ) ) ;
#13682 = DIRECTION ( 'NONE',  ( -1.000000000000000000, 0.000000000000000000, 2.127693706800504725E-11 ) ) ;
#13683 = CARTESIAN_POINT ( 'NONE',  ( 3.300000000099999831, 10.00000000000000000, -9.199999999899999281 ) ) ;
#13684 = CARTESIAN_POINT ( 'NONE',  ( -3.793081626313727472, 19.99999999999999645, 2.049999999999996270 ) ) ;
#13685 = DIRECTION ( 'NONE',  ( 0.000000000000000000, -1.000000000000000000, 0.000000000000000000 ) ) ;
#13686 = DIRECTION ( 'NONE',  ( 1.000000000000000000, 0.000000000000000000, 0.000000000000000000 ) ) ;
#13687 = DIRECTION ( 'NONE',  ( 0.000000000000000000, 1.000000000000000000, 0.000000000000000000 ) ) ;
#13688 = EDGE_CURVE ( 'NONE', #11269, #6873, #3118, .T. ) ;
#13689 = EDGE_CURVE ( 'NONE', #11519, #10916, #8154, .T. ) ;
#13690 = VECTOR ( 'NONE', #16908, 1000.000000000000000 ) ;
#13691 = ORIENTED_EDGE ( 'NONE', *, *, #11801, .F. ) ;
#13692 = DIRECTION ( 'NONE',  ( 0.000000000000000000, 0.000000000000000000, -1.000000000000000000 ) ) ;
#13693 = AXIS2_PLACEMENT_3D ( 'NONE', #1543, #10086, #27445 ) ;
#13694 = VECTOR ( 'NONE', #21822, 1000.000000000000000 ) ;
#13695 = FACE_OUTER_BOUND ( 'NONE', #22136, .T. ) ;
#13696 = EDGE_LOOP ( 'NONE', ( #13127, #3236, #6101, #18750 ) ) ;
#13697 = CARTESIAN_POINT ( 'NONE',  ( -4.528679659999999885, -10.00000000000000000, 3.255887450000000349 ) ) ;
#13699 = VERTEX_POINT ( 'NONE', #25214 ) ;
#13698 = FACE_OUTER_BOUND ( 'NONE', #18023, .T. ) ;
#13700 = CARTESIAN_POINT ( 'NONE',  ( -3.793081626313468124, -0.1697889744857289107, 2.050000000000003819 ) ) ;
#13701 = CARTESIAN_POINT ( 'NONE',  ( 5.506192289999999545, -10.00000000000000000, -6.778984499999999969 ) ) ;
#13702 = CIRCLE ( 'NONE', #3433, 0.3000000000249990473 ) ;
#13703 = EDGE_CURVE ( 'NONE', #16891, #25755, #10503, .T. ) ;
#13704 = CARTESIAN_POINT ( 'NONE',  ( 1.869220079911501742, 71.67606230398325806, -3.736253815868079364 ) ) ;
#13705 = ORIENTED_EDGE ( 'NONE', *, *, #12139, .F. ) ;
#13706 = CARTESIAN_POINT ( 'NONE',  ( -3.255887450012057371, 30.00000000000000000, -4.528679659987943751 ) ) ;
#13707 = ORIENTED_EDGE ( 'NONE', *, *, #18870, .F. ) ;
#13708 = CARTESIAN_POINT ( 'NONE',  ( 4.425000000000130385, -10.00000000000000000, -2.500000000000000000 ) ) ;
#13709 = CARTESIAN_POINT ( 'NONE',  ( -2.799999999999999822, -10.00000000000000000, -8.200000000100001074 ) ) ;
#13710 = VERTEX_POINT ( 'NONE', #1552 ) ;
#13711 = ORIENTED_EDGE ( 'NONE', *, *, #21067, .F. ) ;
#13712 = DATE_AND_TIME ( #9116, #2141 ) ;
#13713 = EDGE_CURVE ( 'NONE', #18638, #2609, #8481, .T. ) ;
#13714 = ORIENTED_EDGE ( 'NONE', *, *, #16633, .T. ) ;
#13715 = CARTESIAN_POINT ( 'NONE',  ( -3.300000000099999831, -10.00000000000000000, -9.199999999899999281 ) ) ;
#13716 = CC_DESIGN_APPROVAL ( #5233, ( #20109 ) ) ;
#13717 = ORIENTED_EDGE ( 'NONE', *, *, #8779, .T. ) ;
#13718 = LINE ( 'NONE', #5336, #16805 ) ;
#13719 = CIRCLE ( 'NONE', #10586, 2.000000000000000000 ) ;
#13720 = CIRCLE ( 'NONE', #15503, 2.999999994999990260 ) ;
#13721 = EDGE_CURVE ( 'NONE', #11952, #9670, #24119, .T. ) ;
#13722 = EDGE_CURVE ( 'NONE', #15906, #26368, #21014, .T. ) ;
#13723 = LINE ( 'NONE', #3110, #8216 ) ;
#13724 = EDGE_CURVE ( 'NONE', #7226, #4622, #18917, .T. ) ;
#13725 = DIRECTION ( 'NONE',  ( 1.000000000000000000, 0.000000000000000000, 0.000000000000000000 ) ) ;
#13726 = CIRCLE ( 'NONE', #19541, 0.8000000000249994914 ) ;
#13727 = FACE_OUTER_BOUND ( 'NONE', #13083, .T. ) ;
#13728 = CARTESIAN_POINT ( 'NONE',  ( 26.26499999999999702, 180.0000000000000000, 5.000000000000000000 ) ) ;
#13729 = DIRECTION ( 'NONE',  ( 0.000000000000000000, -1.000000000000000000, 0.000000000000000000 ) ) ;
#13730 = DIRECTION ( 'NONE',  ( 0.000000000000000000, -1.000000000000000000, 0.000000000000000000 ) ) ;
#13731 = EDGE_CURVE ( 'NONE', #16924, #27213, #3553, .T. ) ;
#13732 = ADVANCED_FACE ( 'NONE', ( #16382 ), #24946, .F. ) ;
#13733 = ORIENTED_EDGE ( 'NONE', *, *, #19535, .T. ) ;
#13734 = LINE ( 'NONE', #7178, #20416 ) ;
#13735 = B_SPLINE_CURVE_WITH_KNOTS ( 'NONE', 3,
 ( #23030, #10282, #10152, #20660, #3986, #14608, #3854, #3719, #6235, #5680 ),
 .UNSPECIFIED., .F., .F.,
 ( 4, 2, 2, 2, 4 ),
 ( 8.875028498737456171E-15, 0.0003955634332050531358, 0.0007911268664012313179, 0.001186690299597409392, 0.001582253732793587574 ),
 .UNSPECIFIED. ) ;
#13736 = ORIENTED_EDGE ( 'NONE', *, *, #12834, .T. ) ;
#13737 = LINE ( 'NONE', #26633, #22781 ) ;
#13738 = VERTEX_POINT ( 'NONE', #12873 ) ;
#13739 = CARTESIAN_POINT ( 'NONE',  ( 0.7362302401029968690, 67.60669514150715997, -2.025196590043650602 ) ) ;
#13740 = LOCAL_TIME ( 11, 4, 31.00000000000000000, #195 ) ;
#13741 = DIRECTION ( 'NONE',  ( 0.000000000000000000, 0.000000000000000000, 1.000000000000000000 ) ) ;
#13742 = CARTESIAN_POINT ( 'NONE',  ( -1.134567109999999879, 10.00000000000000000, 3.649999999999999911 ) ) ;
#13743 = VECTOR ( 'NONE', #23762, 1000.000000000000000 ) ;
#13744 = ORIENTED_EDGE ( 'NONE', *, *, #12494, .F. ) ;
#13745 = CARTESIAN_POINT ( 'NONE',  ( 2.426025403784448642, 2.913752695037476671E-32, -2.379259633933754990E-16 ) ) ;
#13746 = ORIENTED_EDGE ( 'NONE', *, *, #3675, .F. ) ;
#13747 = PRODUCT_RELATED_PRODUCT_CATEGORY ( 'detail', '', ( #19230 ) ) ;
#13748 = VERTEX_POINT ( 'NONE', #21694 ) ;
#13749 = VECTOR ( 'NONE', #11367, 1000.000000000000000 ) ;
#13750 = EDGE_LOOP ( 'NONE', ( #3983, #25966, #19833, #312 ) ) ;
#13751 = PERSON_AND_ORGANIZATION_ROLE ( 'creator' ) ;
#13752 = DIRECTION ( 'NONE',  ( 0.000000000000000000, 0.000000000000000000, 1.000000000000000000 ) ) ;
#13753 = EDGE_CURVE ( 'NONE', #9519, #18807, #17861, .T. ) ;
#13754 = CARTESIAN_POINT ( 'NONE',  ( -31.74999999999995737, 0.000000000000000000, 5.000000000000000000 ) ) ;
#13755 = DIRECTION ( 'NONE',  ( 1.000000000000000000, 0.000000000000000000, 0.000000000000000000 ) ) ;
#13756 = ORIENTED_EDGE ( 'NONE', *, *, #7554, .T. ) ;
#13757 = DIRECTION ( 'NONE',  ( 0.000000000000000000, 1.000000000000000000, -3.004629197474318063E-16 ) ) ;
#13758 = DATE_TIME_ROLE ( 'classification_date' ) ;
#13759 = CARTESIAN_POINT ( 'NONE',  ( 0.000000000000000000, 50.00000000000000000, -1.500000000000008216 ) ) ;
#13760 = CARTESIAN_POINT ( 'NONE',  ( 3.061616997868383141E-16, 0.000000000000000000, 2.500000000000000000 ) ) ;
#13761 = CC_DESIGN_APPROVAL ( #23344, ( #3938 ) ) ;
#13762 = AXIS2_PLACEMENT_3D ( 'NONE', #3155, #17981, #1045 ) ;
#13763 = APPROVAL_PERSON_ORGANIZATION ( #15636, #7291, #24207 ) ;
#13764 = ORIENTED_EDGE ( 'NONE', *, *, #11803, .T. ) ;
#13765 = DIRECTION ( 'NONE',  ( -1.000000000000000000, 0.000000000000000000, -0.000000000000000000 ) ) ;
#13766 = DIRECTION ( 'NONE',  ( 0.4999999999999983902, 0.000000000000000000, -0.8660254037844395958 ) ) ;
#13767 = CARTESIAN_POINT ( 'NONE',  ( -3.736253821016677357, 128.3239376960228526, 1.869220079918505695 ) ) ;
#13768 = ORIENTED_EDGE ( 'NONE', *, *, #16455, .T. ) ;
#13769 = CARTESIAN_POINT ( 'NONE',  ( -2.149999999999999911, 71.27573508221732368, 2.624540835495997569E-16 ) ) ;
#13770 = EDGE_LOOP ( 'NONE', ( #7081, #24230, #11391, #13984 ) ) ;
#13771 = DIRECTION ( 'NONE',  ( -1.000000000000000000, -0.000000000000000000, -0.000000000000000000 ) ) ;
#13772 = CARTESIAN_POINT ( 'NONE',  ( -10.00000000000000000, -10.00000000000000000, 8.000000000000000000 ) ) ;
#13773 = CARTESIAN_POINT ( 'NONE',  ( 0.1525028867564466595, 8.724041364520827457, -2.149867351089731482 ) ) ;
#13774 = CARTESIAN_POINT ( 'NONE',  ( -10.00099999999999767, 9.999999999999998224, 0.000000000000000000 ) ) ;
#13775 = VERTEX_POINT ( 'NONE', #9102 ) ;
#13776 = CC_DESIGN_DATE_AND_TIME_ASSIGNMENT ( #11895, #7714, ( #18248 ) ) ;
#13777 = ORIENTED_EDGE ( 'NONE', *, *, #23332, .F. ) ;
#13778 = CARTESIAN_POINT ( 'NONE',  ( 29.99999999999997158, 9.999999999999998224, -2.357957245483047797E-15 ) ) ;
#13779 = DIRECTION ( 'NONE',  ( 0.000000000000000000, 0.000000000000000000, -1.000000000000000000 ) ) ;
#13780 = CC_DESIGN_SECURITY_CLASSIFICATION ( #10643, ( #27688 ) ) ;
#13781 = ORIENTED_EDGE ( 'NONE', *, *, #11978, .T. ) ;
#13782 = ORIENTED_EDGE ( 'NONE', *, *, #26414, .F. ) ;
#13783 = CARTESIAN_POINT ( 'NONE',  ( -0.9656872933290977512, 149.5966681475526627, 1.925640474669130020 ) ) ;
#13785 = ORIENTED_EDGE ( 'NONE', *, *, #4166, .T. ) ;
#13784 = COORDINATED_UNIVERSAL_TIME_OFFSET ( 1, 0, .AHEAD. ) ;
#13786 = CARTESIAN_POINT ( 'NONE',  ( 5.506192289999999545, -10.00000000000000000, -6.778984499999999969 ) ) ;
#13787 = VECTOR ( 'NONE', #13918, 1000.000000000000000 ) ;
#13788 = DIRECTION ( 'NONE',  ( -0.000000000000000000, 1.000000000000000000, -0.000000000000000000 ) ) ;
#13789 = APPROVAL_DATE_TIME ( #19816, #12890 ) ;
#13790 = CARTESIAN_POINT ( 'NONE',  ( 0.3000000000000016542, 6.123233995736766282E-16, -5.000000000000000000 ) ) ;
#13791 = CARTESIAN_POINT ( 'NONE',  ( -2.799999999999999822, -10.00000000000000000, -8.200000000100001074 ) ) ;
#13792 = DIRECTION ( 'NONE',  ( -0.000000000000000000, -1.000000000000000000, -0.000000000000000000 ) ) ;
#13793 = APPROVAL_PERSON_ORGANIZATION ( #8732, #13899, #8480 ) ;
#13794 = LINE ( 'NONE', #22357, #27086 ) ;
#13795 = VERTEX_POINT ( 'NONE', #15236 ) ;
#13796 = LINE ( 'NONE', #5276, #6340 ) ;
#13797 = CARTESIAN_POINT ( 'NONE',  ( 2.500000000050000004, 377.0000000000000000, 8.500000000000000000 ) ) ;
#13798 = DIRECTION ( 'NONE',  ( 0.000000000000000000, 0.000000000000000000, 1.000000000000000000 ) ) ;
#13799 = EDGE_CURVE ( 'NONE', #4397, #1964, #17632, .T. ) ;
#13800 = DIRECTION ( 'NONE',  ( 0.000000000000000000, -0.000000000000000000, 1.000000000000000000 ) ) ;
#13801 = ORIENTED_EDGE ( 'NONE', *, *, #14190, .F. ) ;
#13802 = FACE_OUTER_BOUND ( 'NONE', #23535, .T. ) ;
#13803 = CIRCLE ( 'NONE', #22763, 0.8000000000249994914 ) ;
#13804 = DIRECTION ( 'NONE',  ( 1.000000000000000000, 0.000000000000000000, 0.000000000000000000 ) ) ;
#13805 = ORIENTED_EDGE ( 'NONE', *, *, #23622, .T. ) ;
#13806 = FACE_OUTER_BOUND ( 'NONE', #6397, .T. ) ;
#13807 = CARTESIAN_POINT ( 'NONE',  ( -4.917588399999999638, -10.00000000000000000, 8.199999994100000578 ) ) ;
#13808 = ORIENTED_EDGE ( 'NONE', *, *, #12670, .T. ) ;
#13809 = CARTESIAN_POINT ( 'NONE',  ( 230.9999999999999716, 192.9999999999999716, 0.000000000000000000 ) ) ;
#13811 = ORIENTED_EDGE ( 'NONE', *, *, #7242, .F. ) ;
#13810 = APPROVAL_STATUS ( 'not_yet_approved' ) ;
#13812 = CARTESIAN_POINT ( 'NONE',  ( 2.500000000100000008, -10.00000000000000000, -9.200000000000530420 ) ) ;
#13813 = CC_DESIGN_SECURITY_CLASSIFICATION ( #22332, ( #27700 ) ) ;
#13814 = ORIENTED_EDGE ( 'NONE', *, *, #13336, .F. ) ;
#13815 = CARTESIAN_POINT ( 'NONE',  ( -3.255887450000000349, 10.00000000000000000, -4.528679659999999885 ) ) ;
#13816 = VERTEX_POINT ( 'NONE', #11330 ) ;
#13817 = VERTEX_POINT ( 'NONE', #2518 ) ;
#13818 = AXIS2_PLACEMENT_3D ( 'NONE', #15513, #24089, #8965 ) ;
#13819 = CARTESIAN_POINT ( 'NONE',  ( 8.200000000000001066, -10.00000000000000000, 1.929397100000000087 ) ) ;
#13820 = DIRECTION ( 'NONE',  ( 0.000000000000000000, -1.000000000000000000, 0.000000000000000000 ) ) ;
#13821 = DIRECTION ( 'NONE',  ( -8.896017825522084408E-17, 0.000000000000000000, -1.000000000000000000 ) ) ;
#13822 = FACE_OUTER_BOUND ( 'NONE', #24552, .T. ) ;
#13823 = CARTESIAN_POINT ( 'NONE',  ( 0.000000000000000000, 0.000000000000000000, 0.000000000000000000 ) ) ;
#13824 = CARTESIAN_POINT ( 'NONE',  ( -3.299999999999999822, 140.0000000000000000, -9.999999999950000884 ) ) ;
#13825 = ADVANCED_FACE ( 'NONE', ( #11051 ), #13423, .F. ) ;
#13826 = CARTESIAN_POINT ( 'NONE',  ( 3.000000000000000000, 0.000000000000000000, 0.000000000000000000 ) ) ;
#13827 = LINE ( 'NONE', #9650, #17262 ) ;
#13828 = DIRECTION ( 'NONE',  ( -1.000000000000000000, 0.000000000000000000, -1.256644528019323397E-10 ) ) ;
#13829 = VERTEX_POINT ( 'NONE', #564 ) ;
#13830 = DIRECTION ( 'NONE',  ( 0.000000000000000000, 0.000000000000000000, 1.000000000000000000 ) ) ;
#13832 = ORIENTED_EDGE ( 'NONE', *, *, #22485, .F. ) ;
#13831 = CARTESIAN_POINT ( 'NONE',  ( 3.000000000000000000, -1.467624384280028726, 2.541999999999999815 ) ) ;
#13833 = CARTESIAN_POINT ( 'NONE',  ( -3.650000000000000355, 1.707412508126326722, 1.134567109999999879 ) ) ;
#13834 = CIRCLE ( 'NONE', #7213, 0.8324116040999999244 ) ;
#13835 = CARTESIAN_POINT ( 'NONE',  ( -1.301360371052538767, 11.82063419846820373, -1.716418058159620230 ) ) ;
#13836 = CIRCLE ( 'NONE', #21443, 0.8324116040999999244 ) ;
#13837 = EDGE_CURVE ( 'NONE', #27526, #3945, #9363, .T. ) ;
#13838 = AXIS2_PLACEMENT_3D ( 'NONE', #4403, #16883, #17152 ) ;
#13839 = EDGE_CURVE ( 'NONE', #2678, #11374, #4425, .T. ) ;
#13840 = EDGE_CURVE ( 'NONE', #1704, #21535, #8034, .T. ) ;
#13841 = CARTESIAN_POINT ( 'NONE',  ( 2.250310088099729100, 71.11263653724098788, -3.862340820370031125 ) ) ;
#13842 = ORIENTED_EDGE ( 'NONE', *, *, #22123, .T. ) ;
#13843 = CARTESIAN_POINT ( 'NONE',  ( 10.00000000000000000, 130.0000000000000000, -1.224646799147352862E-15 ) ) ;
#13845 = ORIENTED_EDGE ( 'NONE', *, *, #19053, .T. ) ;
#13844 = PERSON_AND_ORGANIZATION ( #23924, #11516 ) ;
#13846 = CARTESIAN_POINT ( 'NONE',  ( 3.650000000000000355, 12.22772473005670868, -1.134567109999999879 ) ) ;
#13847 = CARTESIAN_POINT ( 'NONE',  ( 8.500000000000000000, 140.0000000000000000, -2.500000000050000004 ) ) ;
#13848 = ORIENTED_EDGE ( 'NONE', *, *, #25537, .T. ) ;
#13849 = VERTEX_POINT ( 'NONE', #15100 ) ;
#13850 = DATE_AND_TIME ( #22827, #11534 ) ;
#13851 = ORIENTED_EDGE ( 'NONE', *, *, #676, .F. ) ;
#13852 = CARTESIAN_POINT ( 'NONE',  ( -8.296519964870082475, 6.939796763707218652, 2.576173767173021378 ) ) ;
#13853 = EDGE_CURVE ( 'NONE', #1192, #25191, #25901, .T. ) ;
#13854 = EDGE_CURVE ( 'NONE', #25222, #16825, #4750, .T. ) ;
#13855 = EDGE_LOOP ( 'NONE', ( #13848, #19425, #16286, #26393 ) ) ;
#13856 = DIRECTION ( 'NONE',  ( 0.000000000000000000, -1.000000000000000000, 0.000000000000000000 ) ) ;
#13857 = DIRECTION ( 'NONE',  ( 0.000000000000000000, 0.000000000000000000, 1.000000000000000000 ) ) ;
#13858 = CARTESIAN_POINT ( 'NONE',  ( 2.449293598294706414E-16, 16.00000000000000000, 2.000000000000000000 ) ) ;
#13859 = AXIS2_PLACEMENT_3D ( 'NONE', #25489, #6319, #12744 ) ;
#13860 = VECTOR ( 'NONE', #9499, 1000.000000000000000 ) ;
#13861 = CARTESIAN_POINT ( 'NONE',  ( -2.800000000099999831, 10.00000000000000000, 8.500000000100000008 ) ) ;
#13862 = VECTOR ( 'NONE', #20505, 1000.000000000000000 ) ;
#13863 = LINE ( 'NONE', #4778, #17932 ) ;
#13864 = EDGE_CURVE ( 'NONE', #21898, #16047, #4899, .T. ) ;
#13865 = CARTESIAN_POINT ( 'NONE',  ( 2.500000000100000008, 10.00000000000000000, 9.200000000000530420 ) ) ;
#13866 = LINE ( 'NONE', #11913, #20411 ) ;
#13867 = ORIENTED_EDGE ( 'NONE', *, *, #12332, .T. ) ;
#13868 = CARTESIAN_POINT ( 'NONE',  ( -3.744355847050885089, 20.82191483444489322, -1.885427294089310646 ) ) ;
#13869 = EDGE_CURVE ( 'NONE', #3797, #15925, #17402, .T. ) ;
#13870 = ORIENTED_EDGE ( 'NONE', *, *, #12866, .F. ) ;
#13871 = DIRECTION ( 'NONE',  ( 0.000000000000000000, 0.000000000000000000, -1.000000000000000000 ) ) ;
#13873 = VERTEX_POINT ( 'NONE', #25894 ) ;
#13872 = B_SPLINE_CURVE_WITH_KNOTS ( 'NONE', 3,
 ( #14821, #27563, #7996, #8536, #18901, #8270, #6436, #6167, #16510, #25064, #14678, #23242 ),
 .UNSPECIFIED., .F., .F.,
 ( 4, 2, 2, 2, 2, 4 ),
 ( 0.002757969540930015062, 0.003102342444212122068, 0.003446715347494229073, 0.004135461154058447421, 0.004824206960622665769, 0.005512952767186884116 ),
 .UNSPECIFIED. ) ;
#13874 = LINE ( 'NONE', #20610, #3478 ) ;
#13875 = AXIS2_PLACEMENT_3D ( 'NONE', #1865, #7903, #18943 ) ;
#13876 = DIRECTION ( 'NONE',  ( 0.000000000000000000, 0.000000000000000000, -1.000000000000000000 ) ) ;
#13877 = CARTESIAN_POINT ( 'NONE',  ( -3.299999999999999822, -10.00000000000000000, -10.00000000000000000 ) ) ;
#13878 = CIRCLE ( 'NONE', #16555, 1.499999999999999556 ) ;
#13879 = EDGE_CURVE ( 'NONE', #22195, #15991, #23524, .T. ) ;
#13880 = EDGE_CURVE ( 'NONE', #3714, #1396, #25922, .T. ) ;
#13881 = ORIENTED_EDGE ( 'NONE', *, *, #5512, .T. ) ;
#13882 = CARTESIAN_POINT ( 'NONE',  ( -4.917588399999999638, 30.00000000000000000, -7.367588389999999876 ) ) ;
#13883 = ORIENTED_EDGE ( 'NONE', *, *, #6302, .T. ) ;
#13884 = ADVANCED_FACE ( 'NONE', ( #2243 ), #6448, .T. ) ;
#13885 = ORIENTED_EDGE ( 'NONE', *, *, #18122, .F. ) ;
#13886 = AXIS2_PLACEMENT_3D ( 'NONE', #17786, #10917, #5055 ) ;
#13887 = VERTEX_POINT ( 'NONE', #19869 ) ;
#13888 = DATE_TIME_ROLE ( 'creation_date' ) ;
#13889 = CARTESIAN_POINT ( 'NONE',  ( -0.6480740698407924105, 9.999999999999998224, 2.049999999999998046 ) ) ;
#13890 = LINE ( 'NONE', #12213, #26175 ) ;
#13891 = CARTESIAN_POINT ( 'NONE',  ( -6.649999999999999467, 10.00000000000000000, 1.134567110000009871 ) ) ;
#13892 = EDGE_CURVE ( 'NONE', #18927, #21437, #19206, .T. ) ;
#13893 = ORIENTED_EDGE ( 'NONE', *, *, #10870, .T. ) ;
#13894 = DIRECTION ( 'NONE',  ( 0.000000000000000000, 1.000000000000000000, 0.000000000000000000 ) ) ;
#13895 = EDGE_CURVE ( 'NONE', #4279, #21620, #284, .T. ) ;
#13896 = CARTESIAN_POINT ( 'NONE',  ( 2.133662721975630117, 132.4859102632621273, -0.3041631162866418325 ) ) ;
#13897 = LINE ( 'NONE', #13760, #24285 ) ;
#13898 = VECTOR ( 'NONE', #18739, 1000.000000000000000 ) ;
#13899 = APPROVAL ( #19105, 'UNKNOWN' ) ;
#13900 = CARTESIAN_POINT ( 'NONE',  ( 0.3047485981300502855, 149.3048333892810433, -2.133185547627185930 ) ) ;
#13901 = VECTOR ( 'NONE', #3198, 1000.000000000000000 ) ;
#13903 = VERTEX_POINT ( 'NONE', #17494 ) ;
#13902 = VECTOR ( 'NONE', #4682, 1000.000000000000000 ) ;
#13904 = DIRECTION ( 'NONE',  ( 0.000000000000000000, 0.000000000000000000, 1.000000000000000000 ) ) ;
#13905 = CARTESIAN_POINT ( 'NONE',  ( -71.50000000000001421, 5.000000000000000000, 70.50000000000000000 ) ) ;
#13906 = CARTESIAN_POINT ( 'NONE',  ( 1.866898009254772894, 71.67848995112821342, 3.735713040018186604 ) ) ;
#13907 = ADVANCED_FACE ( 'NONE', ( #26035 ), #26315, .F. ) ;
#13908 = ORIENTED_EDGE ( 'NONE', *, *, #21549, .T. ) ;
#13909 = CARTESIAN_POINT ( 'NONE',  ( 9.200000000000530420, -10.00000000000000000, 2.500000000100000008 ) ) ;
#13910 = ORIENTED_EDGE ( 'NONE', *, *, #25312, .F. ) ;
#13911 = CARTESIAN_POINT ( 'NONE',  ( 3.978746918971119761, 148.0000000000000000, 2.499999999999987121 ) ) ;
#13912 = CARTESIAN_POINT ( 'NONE',  ( 0.6620398294522427118, 20.15115578093735849, 2.045678445606717410 ) ) ;
#13913 = DIRECTION ( 'NONE',  ( 0.000000000000000000, -1.000000000000000000, 0.000000000000000000 ) ) ;
#13914 = ADVANCED_FACE ( 'NONE', ( #7571 ), #26460, .F. ) ;
#13915 = CIRCLE ( 'NONE', #25560, 2.500000000000002220 ) ;
#13916 = CARTESIAN_POINT ( 'NONE',  ( 10.00000000000000000, 10.00000000000000000, -8.000000000000000000 ) ) ;
#13917 = VERTEX_POINT ( 'NONE', #24635 ) ;
#13918 = DIRECTION ( 'NONE',  ( 0.000000000000000000, -1.000000000000000000, 0.000000000000000000 ) ) ;
#13919 = VERTEX_POINT ( 'NONE', #698 ) ;
#13920 = CARTESIAN_POINT ( 'NONE',  ( -3.786180564180422703, 9.663698990313585924, -2.029195808252613809 ) ) ;
#13921 = AXIS2_PLACEMENT_3D ( 'NONE', #10437, #25282, #12542 ) ;
#13922 = VECTOR ( 'NONE', #16239, 1000.000000000000000 ) ;
#13923 = ORIENTED_EDGE ( 'NONE', *, *, #20277, .F. ) ;
#13924 = ORIENTED_EDGE ( 'NONE', *, *, #19894, .F. ) ;
#13925 = CARTESIAN_POINT ( 'NONE',  ( -1.403902189939664424, 149.8959625126715594, 1.633706589495238948 ) ) ;
#13926 = COORDINATED_UNIVERSAL_TIME_OFFSET ( 1, 0, .AHEAD. ) ;
#13927 = CARTESIAN_POINT ( 'NONE',  ( -1.717094145644937564, 71.82000894170194272, -1.300502684156086941 ) ) ;
#13928 = EDGE_CURVE ( 'NONE', #25422, #25369, #24776, .T. ) ;
#13929 = DIRECTION ( 'NONE',  ( 0.000000000000000000, 0.8660254037844385966, 0.5000000000000000000 ) ) ;
#13930 = APPROVAL_STATUS ( 'not_yet_approved' ) ;
#13931 = DIRECTION ( 'NONE',  ( -0.000000000000000000, -1.000000000000000000, -0.000000000000000000 ) ) ;
#13932 = CARTESIAN_POINT ( 'NONE',  ( -2.800000000099999831, -10.00000000000000000, -8.500000000100000008 ) ) ;
#13933 = CARTESIAN_POINT ( 'NONE',  ( -3.650000004999999881, 127.7722752699432789, 1.134567109999999879 ) ) ;
#13934 = EDGE_CURVE ( 'NONE', #10351, #21627, #16074, .T. ) ;
#13935 = LINE ( 'NONE', #26966, #9580 ) ;
#13936 = CC_DESIGN_DATE_AND_TIME_ASSIGNMENT ( #8501, #27525, ( #7024 ) ) ;
#13937 = LINE ( 'NONE', #5274, #2482 ) ;
#13938 = ORIENTED_EDGE ( 'NONE', *, *, #5101, .T. ) ;
#13939 = DIRECTION ( 'NONE',  ( 0.000000000000000000, 0.000000000000000000, 1.000000000000000000 ) ) ;
#13940 = FACE_BOUND ( 'NONE', #6614, .T. ) ;
#13941 = DIRECTION ( 'NONE',  ( 0.7071067823054786317, 0.000000000000000000, 0.7071067800676164028 ) ) ;
#13942 = DIRECTION ( 'NONE',  ( 0.000000000000000000, -1.000000000000000000, 0.000000000000000000 ) ) ;
#13943 = ORIENTED_EDGE ( 'NONE', *, *, #2440, .F. ) ;
#13944 = CARTESIAN_POINT ( 'NONE',  ( 0.000000000000000000, -1.249999999999996447, 0.7216878364870304985 ) ) ;
#13945 = CARTESIAN_POINT ( 'NONE',  ( 8.500000000000000000, 6.000000000000000000, 2.500000000000000000 ) ) ;
#13946 = ORIENTED_EDGE ( 'NONE', *, *, #3969, .F. ) ;
#13947 = CARTESIAN_POINT ( 'NONE',  ( 5.506192294169409251, 10.00000000000000000, 6.778984495830590262 ) ) ;
#13948 = CIRCLE ( 'NONE', #5473, 0.8324116040999999244 ) ;
#13949 = EDGE_LOOP ( 'NONE', ( #21996, #11332, #21965, #23821 ) ) ;
#13950 = CARTESIAN_POINT ( 'NONE',  ( -8.000000000000000000, 8.500000000000000000, 1.000000000000000000 ) ) ;
#13951 = VECTOR ( 'NONE', #9469, 1000.000000000000000 ) ;
#13953 = ORIENTED_EDGE ( 'NONE', *, *, #8093, .T. ) ;
#13952 = APPROVAL_DATE_TIME ( #2919, #7291 ) ;
#13954 = CARTESIAN_POINT ( 'NONE',  ( -2.500000000000000000, -10.00000000000000000, -4.425000000000130385 ) ) ;
#13955 = PLANE ( 'NONE',  #17439 ) ;
#13956 = ORIENTED_EDGE ( 'NONE', *, *, #22071, .T. ) ;
#13957 = DESIGN_CONTEXT ( 'detailed design', #21774, 'design' ) ;
#13958 = VERTEX_POINT ( 'NONE', #5981 ) ;
#13959 = CIRCLE ( 'NONE', #9935, 0.7999999999999990452 ) ;
#13960 = CLOSED_SHELL ( 'NONE', ( #12704, #10144, #23578, #20574, #15745, #7594, #21879, #11486, #23989, #15317, #22338, #6372, #14921, #19096, #24674, #3814, #10747, #16438, #4274, #25708, #17643, #8105, #12319, #5364, #22941, #15066, #21804, #15018, #16997, #1686, #12230, #14363, #9298, #20723, #21407, #19356, #26107, #1945, #24489, #15543, #25217, #2060, #14191, #19700, #10935, #24531, #10288, #13732, #15777, #7751, #18677, #26707, #3446, #25484, #5959, #26563, #4132, #23976, #16451, #16822, #14718, #1719, #2475, #15932, #21367, #22979, #16296, #22275, #3603, #19355, #8391, #21104, #19485, #20369, #25288, #12051, #10283, #9259, #3481, #15971, #1573, #17151 ) ) ;
#13961 = CARTESIAN_POINT ( 'NONE',  ( 0.7199652831305475287, 128.5387865447862055, -2.030355920055765928 ) ) ;
#13962 = CARTESIAN_POINT ( 'NONE',  ( -2.500000000100000452, 377.0000000000000000, 9.200000000000530420 ) ) ;
#13963 = CARTESIAN_POINT ( 'NONE',  ( -4.917588399999999638, 10.00000000000000000, -8.200000000000001066 ) ) ;
#13964 = DIRECTION ( 'NONE',  ( -1.000000000000000000, 0.000000000000000000, 0.000000000000000000 ) ) ;
#13965 = FACE_OUTER_BOUND ( 'NONE', #21990, .T. ) ;
#13966 = CIRCLE ( 'NONE', #1921, 0.3000000000249990473 ) ;
#13967 = DIRECTION ( 'NONE',  ( -0.000000000000000000, -0.000000000000000000, 1.000000000000000000 ) ) ;
#13968 = FACE_OUTER_BOUND ( 'NONE', #622, .T. ) ;
#13969 = CARTESIAN_POINT ( 'NONE',  ( -2.500000000100000452, 140.0000000000000000, 9.200000000000530420 ) ) ;
#13970 = DIRECTION ( 'NONE',  ( 1.000000000000000000, 0.000000000000000000, 0.000000000000000000 ) ) ;
#13971 = ORIENTED_EDGE ( 'NONE', *, *, #27340, .T. ) ;
#13972 = CARTESIAN_POINT ( 'NONE',  ( 94.99999999999997158, 5.000000000000000000, -82.99999999999997158 ) ) ;
#13974 = VERTEX_POINT ( 'NONE', #14486 ) ;
#13973 = DIRECTION ( 'NONE',  ( 0.000000000000000000, 0.000000000000000000, 1.000000000000000000 ) ) ;
#13975 = VECTOR ( 'NONE', #26144, 1000.000000000000000 ) ;
#13976 = LINE ( 'NONE', #17781, #24527 ) ;
#13977 = DIRECTION ( 'NONE',  ( 0.000000000000000000, -1.000000000000000000, -0.000000000000000000 ) ) ;
#13978 = B_SPLINE_CURVE_WITH_KNOTS ( 'NONE', 3,
 ( #17573, #6947, #15604, #22197, #11407, #24307, #788, #26399 ),
 .UNSPECIFIED., .F., .F.,
 ( 4, 2, 2, 4 ),
 ( 0.000000000000000000, 0.0002762278987377371009, 0.0004143418481066077114, 0.0005524557974754783218 ),
 .UNSPECIFIED. ) ;
#13979 = VECTOR ( 'NONE', #14614, 1000.000000000000000 ) ;
#13980 = FACE_OUTER_BOUND ( 'NONE', #18896, .T. ) ;
#13981 = ORIENTED_EDGE ( 'NONE', *, *, #6353, .T. ) ;
#13982 = DIRECTION ( 'NONE',  ( 0.000000000000000000, 1.000000000000000000, 0.000000000000000000 ) ) ;
#13984 = ORIENTED_EDGE ( 'NONE', *, *, #9969, .T. ) ;
#13983 = DIRECTION ( 'NONE',  ( 0.000000000000000000, 0.000000000000000000, 1.000000000000000000 ) ) ;
#13985 = CARTESIAN_POINT ( 'NONE',  ( 9.200000000000530420, 10.00000000000000000, 2.500000000100000008 ) ) ;
#13986 = ORIENTED_EDGE ( 'NONE', *, *, #2253, .T. ) ;
#13987 = LINE ( 'NONE', #16228, #22815 ) ;
#13988 = ORIENTED_EDGE ( 'NONE', *, *, #2458, .F. ) ;
#13989 = ORIENTED_EDGE ( 'NONE', *, *, #23281, .F. ) ;
#13990 = PERSON_AND_ORGANIZATION_ROLE ( 'classification_officer' ) ;
#13991 = AXIS2_PLACEMENT_3D ( 'NONE', #17659, #2545, #26196 ) ;
#13992 = ADVANCED_FACE ( 'NONE', ( #7293 ), #3876, .T. ) ;
#13993 = ORIENTED_EDGE ( 'NONE', *, *, #27383, .F. ) ;
#13994 = CARTESIAN_POINT ( 'NONE',  ( 94.99999999999997158, 5.000000000000000000, -82.99999999999997158 ) ) ;
#13995 = ORIENTED_EDGE ( 'NONE', *, *, #14032, .F. ) ;
#13996 = CARTESIAN_POINT ( 'NONE',  ( 9.769859234652040314, 12.92679130691613842, 2.728971707782433143 ) ) ;
#13997 = DIRECTION ( 'NONE',  ( 0.000000000000000000, -1.000000000000000000, 0.000000000000000000 ) ) ;
#13998 = CIRCLE ( 'NONE', #11324, 2.499999999999988454 ) ;
#13999 = DIRECTION ( 'NONE',  ( 3.333589191726697936E-10, 0.000000000000000000, -1.000000000000000000 ) ) ;
#14000 = CARTESIAN_POINT ( 'NONE',  ( 14.99999999999999467, 0.000000000000000000, -57.50000000000000711 ) ) ;
#14001 = DIRECTION ( 'NONE',  ( 0.000000000000000000, 0.8443495300453542907, -0.5357927501489631039 ) ) ;
#14003 = ADVANCED_FACE ( 'NONE', ( #24370 ), #5179, .F. ) ;
#14002 = AXIS2_PLACEMENT_3D ( 'NONE', #7485, #16270, #24968 ) ;
#14004 = EDGE_CURVE ( 'NONE', #13615, #16381, #7146, .T. ) ;
#14005 = PLANE ( 'NONE',  #9233 ) ;
#14006 = ORIENTED_EDGE ( 'NONE', *, *, #14684, .F. ) ;
#14007 = CARTESIAN_POINT ( 'NONE',  ( -0.6480740698407929656, 9.924706913828428512, 2.049999999999998046 ) ) ;
#14008 = ORIENTED_EDGE ( 'NONE', *, *, #24868, .T. ) ;
#14009 = CARTESIAN_POINT ( 'NONE',  ( -3.650000000000000355, 127.7722752699432789, -1.134567109999999879 ) ) ;
#14010 = ORIENTED_EDGE ( 'NONE', *, *, #20624, .T. ) ;
#14011 = DIRECTION ( 'NONE',  ( -0.7071067811865459074, 0.000000000000000000, 0.7071067811865491270 ) ) ;
#14012 = CARTESIAN_POINT ( 'NONE',  ( -10.00000000000000000, 140.0000000000000000, 8.000000000000000000 ) ) ;
#14013 = LINE ( 'NONE', #7467, #27661 ) ;
#14014 = CARTESIAN_POINT ( 'NONE',  ( 8.000000000000000000, 158.0000000000000000, -10.00000000000000000 ) ) ;
#14015 = VERTEX_POINT ( 'NONE', #22115 ) ;
#14016 = CARTESIAN_POINT ( 'NONE',  ( 16.00000000000000000, 0.000000000000000000, 0.000000000000000000 ) ) ;
#14017 = VERTEX_POINT ( 'NONE', #24231 ) ;
#14018 = VERTEX_POINT ( 'NONE', #13697 ) ;
#14019 = AXIS2_PLACEMENT_3D ( 'NONE', #18895, #27429, #1958 ) ;
#14020 = VECTOR ( 'NONE', #7555, 1000.000000000000000 ) ;
#14021 = ORIENTED_EDGE ( 'NONE', *, *, #7967, .T. ) ;
#14022 = DATE_AND_TIME ( #16399, #9280 ) ;
#14023 = CARTESIAN_POINT ( 'NONE',  ( 3.978746924586475053, 10.22992840673026116, -2.499999999999998224 ) ) ;
#14024 = ADVANCED_FACE ( 'NONE', ( #9792 ), #843, .F. ) ;
#14025 = CARTESIAN_POINT ( 'NONE',  ( -5.506192289999999545, -10.00000000000000000, 6.778984499999999969 ) ) ;
#14026 = FACE_OUTER_BOUND ( 'NONE', #19149, .T. ) ;
#14027 = ORIENTED_EDGE ( 'NONE', *, *, #10294, .F. ) ;
#14028 = LINE ( 'NONE', #3693, #10509 ) ;
#14029 = CARTESIAN_POINT ( 'NONE',  ( -88.50000000000000000, 18.00000000000000000, 29.50000000000000000 ) ) ;
#14030 = FACE_OUTER_BOUND ( 'NONE', #5892, .T. ) ;
#14031 = ADVANCED_FACE ( 'NONE', ( #18191 ), #983, .F. ) ;
#14032 = EDGE_CURVE ( 'NONE', #18304, #11326, #15665, .T. ) ;
#14033 = EDGE_CURVE ( 'NONE', #1964, #8173, #20576, .T. ) ;
#14034 = CARTESIAN_POINT ( 'NONE',  ( 2.149999999999999911, 150.4999999999999716, -0.1531450417872250724 ) ) ;
#14035 = AXIS2_PLACEMENT_3D ( 'NONE', #8368, #16471, #25029 ) ;
#14036 = VERTEX_POINT ( 'NONE', #3228 ) ;
#14037 = CARTESIAN_POINT ( 'NONE',  ( 3.299999999999470024, 140.0000000000000000, -9.999999999899998215 ) ) ;
#14038 = CARTESIAN_POINT ( 'NONE',  ( -1.918193912954294200, 21.80550129618113431, 0.9809649900421076874 ) ) ;
#14039 = AXIS2_PLACEMENT_3D ( 'NONE', #11568, #18281, #20107 ) ;
#14040 = CARTESIAN_POINT ( 'NONE',  ( 2.063529856563290244E-15, 2.299999999999998046, -16.85000000000000142 ) ) ;
#14041 = VERTEX_POINT ( 'NONE', #20152 ) ;
#14042 = DIRECTION ( 'NONE',  ( -0.7071067811865470176, 0.000000000000000000, 0.7071067811865480168 ) ) ;
#14043 = VERTEX_POINT ( 'NONE', #26869 ) ;
#14044 = CARTESIAN_POINT ( 'NONE',  ( -4.917588399999999638, 10.00000000000000000, 7.367588389999999876 ) ) ;
#14045 = ADVANCED_FACE ( 'NONE', ( #9517 ), #15944, .F. ) ;
#14046 = EDGE_CURVE ( 'NONE', #27526, #19179, #11747, .T. ) ;
#14047 = CARTESIAN_POINT ( 'NONE',  ( -2.134257866549218452, 12.03350799012365080, 0.2989795749470552377 ) ) ;
#14048 = DIRECTION ( 'NONE',  ( 1.000000000000000000, 0.000000000000000000, 3.333560279668765161E-10 ) ) ;
#14049 = CARTESIAN_POINT ( 'NONE',  ( 0.000000000000000000, 11.49999999999999645, -1.649999999999987255 ) ) ;
#14050 = VERTEX_POINT ( 'NONE', #1117 ) ;
#14051 = CARTESIAN_POINT ( 'NONE',  ( 1.560000000000000053, -2.168404344971008868E-16, 2.999999999999999556 ) ) ;
#14052 = ORIENTED_EDGE ( 'NONE', *, *, #7421, .F. ) ;
#14053 = SHAPE_REPRESENTATION_RELATIONSHIP ( 'NONE' , 'NONE' ,  #14361, #7583 ) ;
#14054 = VERTEX_POINT ( 'NONE', #9654 ) ;
#14055 = VERTEX_POINT ( 'NONE', #23731 ) ;
#14056 = CARTESIAN_POINT ( 'NONE',  ( -8.200000000000001066, 10.00000000000000000, 4.000000000000000000 ) ) ;
#14057 = DATE_AND_TIME ( #20377, #2581 ) ;
#14058 = LINE ( 'NONE', #3441, #27474 ) ;
#14059 = AXIS2_PLACEMENT_3D ( 'NONE', #14496, #100, #15316 ) ;
#14060 = CARTESIAN_POINT ( 'NONE',  ( -3.649999999999999911, 10.00000000000000000, -1.134567109999999879 ) ) ;
#14061 = APPROVAL_STATUS ( 'not_yet_approved' ) ;
#14062 = AXIS2_PLACEMENT_3D ( 'NONE', #6890, #17521, #21860 ) ;
#14063 = CARTESIAN_POINT ( 'NONE',  ( 2.500000000000000000, -10.00000000000000000, 4.425000000000130385 ) ) ;
#14064 = CARTESIAN_POINT ( 'NONE',  ( 0.000000000000000000, -10.00000000000000000, 0.000000000000000000 ) ) ;
#14065 = ADVANCED_FACE ( 'NONE', ( #12548 ), #6260, .F. ) ;
#14066 = CARTESIAN_POINT ( 'NONE',  ( -2.500000000000000000, 10.00000000000000000, -8.500000000000000000 ) ) ;
#14067 = EDGE_CURVE ( 'NONE', #9892, #4337, #14709, .T. ) ;
#14068 = CARTESIAN_POINT ( 'NONE',  ( -1.347665959710335093, 67.89041917400268744, 1.680760575049270455 ) ) ;
#14069 = ADVANCED_FACE ( 'NONE', ( #14634 ), #27519, .F. ) ;
#14070 = DIRECTION ( 'NONE',  ( 0.000000000000000000, -1.000000000000000000, 0.000000000000000000 ) ) ;
#14071 = VERTEX_POINT ( 'NONE', #23596 ) ;
#14072 = FACE_OUTER_BOUND ( 'NONE', #26641, .T. ) ;
#14073 = CARTESIAN_POINT ( 'NONE',  ( 9.199999999899999281, 10.00000000000000000, -3.300000000099999831 ) ) ;
#14074 = CARTESIAN_POINT ( 'NONE',  ( 4.917588399999999638, 377.0000000000000000, -8.199999994100888756 ) ) ;
#14075 = APPLICATION_CONTEXT ( 'configuration controlled 3d designs of mechanical parts and assemblies' ) ;
#14076 = AXIS2_PLACEMENT_3D ( 'NONE', #25099, #14159, #18380 ) ;
#14077 = CARTESIAN_POINT ( 'NONE',  ( 3.862340825745985029, 128.8873634627412628, -2.250310088089654936 ) ) ;
#14078 = ORIENTED_EDGE ( 'NONE', *, *, #11987, .F. ) ;
#14079 = DIRECTION ( 'NONE',  ( 1.000000000000000000, 0.000000000000000000, 1.734723475976807094E-15 ) ) ;
#14080 = ADVANCED_FACE ( 'NONE', ( #12676, #25428 ), #14777, .T. ) ;
#14081 = EDGE_CURVE ( 'NONE', #17954, #15440, #94, .T. ) ;
#14082 = DIRECTION ( 'NONE',  ( -0.7697511313200602334, 0.3420201433256693790, 0.5389855446957515506 ) ) ;
#14083 = CIRCLE ( 'NONE', #25270, 0.8000000000250003795 ) ;
#14084 = VECTOR ( 'NONE', #9155, 1000.000000000000000 ) ;
#14085 = EDGE_LOOP ( 'NONE', ( #13785, #6745, #13075, #24291 ) ) ;
#14086 = DIRECTION ( 'NONE',  ( 0.000000000000000000, -0.000000000000000000, 1.000000000000000000 ) ) ;
#14087 = ORIENTED_EDGE ( 'NONE', *, *, #24682, .F. ) ;
#14088 = LINE ( 'NONE', #20684, #27247 ) ;
#14090 = VERTEX_POINT ( 'NONE', #4275 ) ;
#14089 = COORDINATED_UNIVERSAL_TIME_OFFSET ( 1, 0, .AHEAD. ) ;
#14091 = APPROVAL ( #2861, 'UNSPECIFIED' ) ;
#14092 = DIRECTION ( 'NONE',  ( -1.000000000000000000, -0.000000000000000000, -0.000000000000000000 ) ) ;
#14093 = FACE_OUTER_BOUND ( 'NONE', #27629, .T. ) ;
#14094 = ADVANCED_FACE ( 'NONE', ( #8496 ), #17020, .F. ) ;
#14095 = AXIS2_PLACEMENT_3D ( 'NONE', #6442, #8279, #8418 ) ;
#14096 = ORIENTED_EDGE ( 'NONE', *, *, #8291, .F. ) ;
#14097 = TOROIDAL_SURFACE ( 'NONE', #2953, 3.250000000000001332, 0.2500000000000000000 ) ;
#14098 = VECTOR ( 'NONE', #15686, 1000.000000000000000 ) ;
#14099 = CARTESIAN_POINT ( 'NONE',  ( -1.687973497718493920, 127.8877300146158120, -1.357571283178233390 ) ) ;
#14100 = DIRECTION ( 'NONE',  ( -0.000000000000000000, -0.000000000000000000, 1.000000000000000000 ) ) ;
#14101 = CARTESIAN_POINT ( 'NONE',  ( 2.150000000000001688, 7.949999999999998401, 1.141749127700818569E-16 ) ) ;
#14102 = VECTOR ( 'NONE', #18709, 1000.000000000000000 ) ;
#14103 = FACE_OUTER_BOUND ( 'NONE', #19294, .T. ) ;
#14104 = CARTESIAN_POINT ( 'NONE',  ( -3.255887453559640043, 10.00000000000000000, 4.528679656440360191 ) ) ;
#14105 = CARTESIAN_POINT ( 'NONE',  ( 0.6619671960932395072, -0.1510267129045948509, 2.045704225326778314 ) ) ;
#14106 = CYLINDRICAL_SURFACE ( 'NONE', #20184, 3.000000000000000000 ) ;
#14107 = FACE_OUTER_BOUND ( 'NONE', #18863, .T. ) ;
#14108 = CARTESIAN_POINT ( 'NONE',  ( -3.903198235554974360, 147.0982042032136121, -2.342786592770905951 ) ) ;
#14109 = VERTEX_POINT ( 'NONE', #12811 ) ;
#14111 = ORIENTED_EDGE ( 'NONE', *, *, #22036, .T. ) ;
#14110 = CARTESIAN_POINT ( 'NONE',  ( -0.6480740698407927436, 9.999999999999998224, -2.049999999999998046 ) ) ;
#14112 = CARTESIAN_POINT ( 'NONE',  ( 9.199999999899999281, -10.00000000000000000, 3.300000000099999831 ) ) ;
#14113 = LINE ( 'NONE', #26874, #18809 ) ;
#14114 = CIRCLE ( 'NONE', #2061, 0.8324116099999999685 ) ;
#14115 = CIRCLE ( 'NONE', #18171, 0.2999999999999999334 ) ;
#14116 = CARTESIAN_POINT ( 'NONE',  ( 0.9680869248818725348, 11.59811984748071367, 1.924448720255104162 ) ) ;
#14117 = ORIENTED_EDGE ( 'NONE', *, *, #23939, .F. ) ;
#14118 = DIRECTION ( 'NONE',  ( 2.127693706800504725E-11, 0.000000000000000000, 1.000000000000000000 ) ) ;
#14120 = EDGE_LOOP ( 'NONE', ( #8490, #19572, #21415, #3678 ) ) ;
#14119 = PERSON_AND_ORGANIZATION ( #23924, #11516 ) ;
#14121 = APPROVAL ( #19568, 'UNSPECIFIED' ) ;
#14122 = DIRECTION ( 'NONE',  ( 0.000000000000000000, 0.000000000000000000, 1.000000000000000000 ) ) ;
#14123 = ORIENTED_EDGE ( 'NONE', *, *, #9652, .T. ) ;
#14124 = VECTOR ( 'NONE', #6214, 1000.000000000000000 ) ;
#14125 = CARTESIAN_POINT ( 'NONE',  ( -2.467186707608376661, 69.53645450258979110, 3.961349918681199789 ) ) ;
#14126 = ORIENTED_EDGE ( 'NONE', *, *, #26879, .F. ) ;
#14127 = CALENDAR_DATE ( 2023, 4, 9 ) ;
#14128 = ORIENTED_EDGE ( 'NONE', *, *, #5002, .T. ) ;
#14129 = CARTESIAN_POINT ( 'NONE',  ( 4.425000000000130385, -10.00000000000000000, 2.500000000000000000 ) ) ;
#14130 = ORIENTED_EDGE ( 'NONE', *, *, #6993, .F. ) ;
#14131 = CARTESIAN_POINT ( 'NONE',  ( 9.999999999890642144, 12.36982704453463455, 3.225131124814825778 ) ) ;
#14132 = CARTESIAN_POINT ( 'NONE',  ( 3.650000000000000355, 130.0000000000000000, -1.224646799147352862E-15 ) ) ;
#14133 = PLANE ( 'NONE',  #7375 ) ;
#14135 = CARTESIAN_POINT ( 'NONE',  ( -2.799999999999999822, 158.0000000000000000, 8.200000000050000182 ) ) ;
#14134 = VECTOR ( 'NONE', #9924, 1000.000000000000000 ) ;
#14136 = CARTESIAN_POINT ( 'NONE',  ( 9.999999999950000884, 30.00000000000000000, -3.299999999999999822 ) ) ;
#14137 = DIRECTION ( 'NONE',  ( 0.000000000000000000, 0.000000000000000000, -1.000000000000000000 ) ) ;
#14138 = VERTEX_POINT ( 'NONE', #19253 ) ;
#14139 = CARTESIAN_POINT ( 'NONE',  ( -8.200000000000001066, -10.00000000000000000, 1.929397100000000087 ) ) ;
#14140 = VECTOR ( 'NONE', #25719, 1000.000000000000000 ) ;
#14141 = EDGE_CURVE ( 'NONE', #315, #18028, #21356, .T. ) ;
#14142 = ORIENTED_EDGE ( 'NONE', *, *, #5997, .T. ) ;
#14143 = LINE ( 'NONE', #3528, #16061 ) ;
#14144 = VERTEX_POINT ( 'NONE', #11121 ) ;
#14145 = CARTESIAN_POINT ( 'NONE',  ( 10.49999999999998934, 5.000000000000000000, 83.00000000000002842 ) ) ;
#14146 = FACE_OUTER_BOUND ( 'NONE', #17879, .T. ) ;
#14147 = DIRECTION ( 'NONE',  ( 0.7071067811865480168, 0.000000000000000000, -0.7071067811865470176 ) ) ;
#14148 = SHAPE_REPRESENTATION ( '1003313', ( #16397 ), #10587 ) ;
#14149 = CARTESIAN_POINT ( 'NONE',  ( -3.299999999999999822, 10.00000000000000000, 10.00000000000000000 ) ) ;
#14150 = ORIENTED_EDGE ( 'NONE', *, *, #4779, .T. ) ;
#14151 = CARTESIAN_POINT ( 'NONE',  ( 1.134567109999999879, 140.0000000000000000, -6.649999999999999467 ) ) ;
#14152 = ORIENTED_EDGE ( 'NONE', *, *, #4285, .F. ) ;
#14153 = ORIENTED_EDGE ( 'NONE', *, *, #3789, .F. ) ;
#14154 = LOCAL_TIME ( 11, 4, 31.00000000000000000, #25835 ) ;
#14155 = VECTOR ( 'NONE', #24498, 1000.000000000000000 ) ;
#14156 = VECTOR ( 'NONE', #16187, 1000.000000000000000 ) ;
#14157 = ORIENTED_EDGE ( 'NONE', *, *, #2970, .F. ) ;
#14158 = APPROVAL_ROLE ( '' ) ;
#14159 = DIRECTION ( 'NONE',  ( 0.000000000000000000, -1.000000000000000000, 0.000000000000000000 ) ) ;
#14160 = CARTESIAN_POINT ( 'NONE',  ( -9.200000000000530420, 158.0000000000000000, -2.500000000100000452 ) ) ;
#14161 = CARTESIAN_POINT ( 'NONE',  ( -3.903198241013175362, 148.9017957967983250, 2.342786592766244347 ) ) ;
#14162 = ORIENTED_EDGE ( 'NONE', *, *, #13799, .F. ) ;
#14163 = CARTESIAN_POINT ( 'NONE',  ( 430.0000000000000000, 24.99999999999999289, 5.000000000000000000 ) ) ;
#14164 = AXIS2_PLACEMENT_3D ( 'NONE', #1908, #10439, #25693 ) ;
#14165 = CARTESIAN_POINT ( 'NONE',  ( -0.1502998184075274302, 131.2754965296325338, -2.150141549029995769 ) ) ;
#14166 = CARTESIAN_POINT ( 'NONE',  ( -9.999999999890638591, 7.630131824402358376, -3.225102949651393214 ) ) ;
#14167 = DIRECTION ( 'NONE',  ( 0.000000000000000000, -1.000000000000000000, 0.000000000000000000 ) ) ;
#14168 = CARTESIAN_POINT ( 'NONE',  ( -0.5855012249704578675, 149.3972031207937619, -2.073863663816178260 ) ) ;
#14169 = APPROVAL_PERSON_ORGANIZATION ( #16165, #6579, #1608 ) ;
#14170 = VERTEX_POINT ( 'NONE', #10986 ) ;
#14171 = CARTESIAN_POINT ( 'NONE',  ( 3.650000004999999881, 10.00000000000000000, -1.134567109999999879 ) ) ;
#14172 = DIRECTION ( 'NONE',  ( 0.000000000000000000, -1.000000000000000000, 0.000000000000000000 ) ) ;
#14173 = CIRCLE ( 'NONE', #795, 0.7999999999999986011 ) ;
#14174 = AXIS2_PLACEMENT_3D ( 'NONE', #10685, #23302, #6229 ) ;
#14175 = CARTESIAN_POINT ( 'NONE',  ( 2.949999999999999734, 0.000000000000000000, 2.499999999999999556 ) ) ;
#14176 = EDGE_CURVE ( 'NONE', #23662, #25755, #16395, .T. ) ;
#14177 = ORIENTED_EDGE ( 'NONE', *, *, #6636, .T. ) ;
#14178 = CARTESIAN_POINT ( 'NONE',  ( 1.449790752291864937, 72.04007218201128637, 1.593172845055463638 ) ) ;
#14179 = VERTEX_POINT ( 'NONE', #9032 ) ;
#14180 = CARTESIAN_POINT ( 'NONE',  ( 5.999999999999999112, 0.000000000000000000, 0.000000000000000000 ) ) ;
#14181 = DIRECTION ( 'NONE',  ( 0.7071067811865491270, 0.000000000000000000, 0.7071067811865459074 ) ) ;
#14182 = AXIS2_PLACEMENT_3D ( 'NONE', #12092, #26806, #18118 ) ;
#14183 = LINE ( 'NONE', #22886, #5935 ) ;
#14184 = LINE ( 'NONE', #18403, #1790 ) ;
#14185 = EDGE_LOOP ( 'NONE', ( #21272, #845 ) ) ;
#14186 = CARTESIAN_POINT ( 'NONE',  ( 2.149999999999999911, 71.27573508221729526, 1.942447962292351113E-15 ) ) ;
#14187 = EDGE_LOOP ( 'NONE', ( #14676, #9114, #14431, #5538 ) ) ;
#14188 = EDGE_CURVE ( 'NONE', #5216, #19209, #781, .T. ) ;
#14189 = ORIENTED_EDGE ( 'NONE', *, *, #13025, .T. ) ;
#14190 = EDGE_CURVE ( 'NONE', #11244, #20334, #353, .T. ) ;
#14191 = ADVANCED_FACE ( 'NONE', ( #20090 ), #4974, .F. ) ;
#14192 = ORIENTED_EDGE ( 'NONE', *, *, #8892, .T. ) ;
#14193 = LINE ( 'NONE', #24860, #21904 ) ;
#14194 = APPROVAL_ROLE ( '' ) ;
#14195 = DIRECTION ( 'NONE',  ( 3.333589191726697936E-10, 0.000000000000000000, -1.000000000000000000 ) ) ;
#14196 = CC_DESIGN_APPROVAL ( #20077, ( #22269 ) ) ;
#14197 = CARTESIAN_POINT ( 'NONE',  ( 3.255887453559640043, 10.00000000000000000, -4.528679656440360191 ) ) ;
#14198 = CIRCLE ( 'NONE', #22719, 3.000000000000002665 ) ;
#14199 = SECURITY_CLASSIFICATION ( '', '', #13324 ) ;
#14200 = CARTESIAN_POINT ( 'NONE',  ( -8.500000000000000000, -10.00000000000000000, 2.500000000000000000 ) ) ;
#14201 = DIRECTION ( 'NONE',  ( 0.000000000000000000, -1.000000000000000000, 0.000000000000000000 ) ) ;
#14202 = CARTESIAN_POINT ( 'NONE',  ( 1.134567109999999879, 140.0000000000000000, -6.649999999999999467 ) ) ;
#14203 = EDGE_CURVE ( 'NONE', #3800, #10654, #24142, .T. ) ;
#14204 = EDGE_CURVE ( 'NONE', #20084, #5160, #18329, .T. ) ;
#14205 = CIRCLE ( 'NONE', #4818, 0.7999999999999994893 ) ;
#14206 = CARTESIAN_POINT ( 'NONE',  ( 2.149999999999999911, 68.72426491778273316, 0.1536608811070539204 ) ) ;
#14207 = DIRECTION ( 'NONE',  ( 0.000000000000000000, 0.000000000000000000, 1.000000000000000000 ) ) ;
#14208 = ORIENTED_EDGE ( 'NONE', *, *, #23388, .F. ) ;
#14209 = CARTESIAN_POINT ( 'NONE',  ( -2.500000000000006661, 70.11483972073817483, 3.978746918971130864 ) ) ;
#14210 = DIRECTION ( 'NONE',  ( 1.000000000000000000, -0.000000000000000000, -0.000000000000000000 ) ) ;
#14211 = EDGE_CURVE ( 'NONE', #2181, #25102, #12054, .T. ) ;
#14212 = CARTESIAN_POINT ( 'NONE',  ( 0.000000000000000000, 0.000000000000000000, -2.000000000000000000 ) ) ;
#14213 = ORIENTED_EDGE ( 'NONE', *, *, #24334, .F. ) ;
#14214 = LINE ( 'NONE', #7531, #4979 ) ;
#14215 = VERTEX_POINT ( 'NONE', #917 ) ;
#14216 = DIRECTION ( 'NONE',  ( 1.000000000000000000, 0.000000000000000000, 0.000000000000000000 ) ) ;
#14217 = SECURITY_CLASSIFICATION ( '', '', #4990 ) ;
#14218 = DIRECTION ( 'NONE',  ( 0.000000000000000000, -1.000000000000000000, 0.000000000000000000 ) ) ;
#14219 = CC_DESIGN_APPROVAL ( #27127, ( #22676 ) ) ;
#14220 = ADVANCED_FACE ( 'NONE', ( #13491 ), #15737, .F. ) ;
#14221 = VERTEX_POINT ( 'NONE', #8893 ) ;
#14222 = SHAPE_REPRESENTATION_RELATIONSHIP ( 'NONE' , 'NONE' ,  #9348, #10527 ) ;
#14223 = CARTESIAN_POINT ( 'NONE',  ( -3.708120849331095759, 18.88412965687228251, -1.727784287442117206 ) ) ;
#14224 = VECTOR ( 'NONE', #22720, 1000.000000000000000 ) ;
#14225 = EDGE_CURVE ( 'NONE', #8695, #22710, #21633, .T. ) ;
#14226 = EDGE_CURVE ( 'NONE', #2415, #22828, #20113, .T. ) ;
#14227 = ORIENTED_EDGE ( 'NONE', *, *, #11287, .T. ) ;
#14228 = CARTESIAN_POINT ( 'NONE',  ( 37.73500000000000654, 180.0000000000000000, 5.000000000000000000 ) ) ;
#14230 = ORIENTED_EDGE ( 'NONE', *, *, #2625, .F. ) ;
#14229 = COORDINATED_UNIVERSAL_TIME_OFFSET ( 1, 0, .AHEAD. ) ;
#14231 = ADVANCED_FACE ( 'NONE', ( #15446 ), #24022, .T. ) ;
#14232 = DIRECTION ( 'NONE',  ( 1.000000000000000000, 0.000000000000000000, 0.000000000000000000 ) ) ;
#14233 = DIRECTION ( 'NONE',  ( 1.000000000000000000, 0.000000000000000000, 1.734723475976807094E-15 ) ) ;
#14234 = CC_DESIGN_SECURITY_CLASSIFICATION ( #23209, ( #27696 ) ) ;
#14235 = EDGE_CURVE ( 'NONE', #18810, #664, #19802, .T. ) ;
#14236 = ADVANCED_FACE ( 'NONE', ( #17714 ), #26252, .F. ) ;
#14237 = CARTESIAN_POINT ( 'NONE',  ( -1.850912892922845554, 127.7529139569759877, -1.130971566232526593 ) ) ;
#14238 = DIRECTION ( 'NONE',  ( 0.000000000000000000, 0.000000000000000000, -1.000000000000000000 ) ) ;
#14239 = LINE ( 'NONE', #27132, #9621 ) ;
#14240 = DIRECTION ( 'NONE',  ( -3.333560279668765161E-10, 0.000000000000000000, 1.000000000000000000 ) ) ;
#14241 = DIRECTION ( 'NONE',  ( -1.000000000000000000, 0.000000000000000000, 0.000000000000000000 ) ) ;
#14242 = CARTESIAN_POINT ( 'NONE',  ( 2.499999999999989342, 70.00000000000000000, 3.978746924586468836 ) ) ;
#14243 = CC_DESIGN_PERSON_AND_ORGANIZATION_ASSIGNMENT ( #4483, #13027, ( #4812 ) ) ;
#14244 = CARTESIAN_POINT ( 'NONE',  ( 2.500000000100000008, -10.00000000000000000, -9.200000000000530420 ) ) ;
#14245 = CARTESIAN_POINT ( 'NONE',  ( 9.199999999899999281, 10.00000000000000000, -3.300000000099999831 ) ) ;
#14246 = CARTESIAN_POINT ( 'NONE',  ( -1.403163652081299562, 146.1045999076948192, 1.634424832704453712 ) ) ;
#14247 = EDGE_CURVE ( 'NONE', #9656, #14902, #6700, .T. ) ;
#14248 = ORIENTED_EDGE ( 'NONE', *, *, #3961, .F. ) ;
#14250 = VERTEX_POINT ( 'NONE', #3024 ) ;
#14249 = CARTESIAN_POINT ( 'NONE',  ( -2.500000000000006661, 70.00000000000000000, -3.978746924586477718 ) ) ;
#14251 = CYLINDRICAL_SURFACE ( 'NONE', #24973, 4.750000000000000888 ) ;
#14252 = CC_DESIGN_APPROVAL ( #21429, ( #24558 ) ) ;
#14253 = LINE ( 'NONE', #23366, #25071 ) ;
#14254 = CARTESIAN_POINT ( 'NONE',  ( -2.149999999999999467, 12.49999999999999645, 0.1511434150576961843 ) ) ;
#14255 = LINE ( 'NONE', #20715, #478 ) ;
#14257 = VERTEX_POINT ( 'NONE', #11550 ) ;
#14256 = PERSON_AND_ORGANIZATION ( #23924, #11516 ) ;
#14258 = CARTESIAN_POINT ( 'NONE',  ( 0.000000000000000000, 13.99999999999999822, -2.500000000000000000 ) ) ;
#14259 = ORIENTED_EDGE ( 'NONE', *, *, #4157, .F. ) ;
#14260 = VECTOR ( 'NONE', #13395, 1000.000000000000000 ) ;
#14261 = CARTESIAN_POINT ( 'NONE',  ( 4.917588399999999638, 30.00000000000000000, -7.367588389999999876 ) ) ;
#14262 = AXIS2_PLACEMENT_3D ( 'NONE', #3935, #12466, #2112 ) ;
#14263 = VERTEX_POINT ( 'NONE', #18264 ) ;
#14264 = PERSON_AND_ORGANIZATION ( #15215, #4364 ) ;
#14265 = ORIENTED_EDGE ( 'NONE', *, *, #866, .F. ) ;
#14266 = CARTESIAN_POINT ( 'NONE',  ( 3.659902354365456301, 1.503675076855309323, 1.403447208621284581 ) ) ;
#14267 = ORIENTED_EDGE ( 'NONE', *, *, #10397, .F. ) ;
#14268 = FACE_OUTER_BOUND ( 'NONE', #25148, .T. ) ;
#14269 = LINE ( 'NONE', #7595, #16231 ) ;
#14270 = CARTESIAN_POINT ( 'NONE',  ( 7.499999999999981348, 5.000000000000000000, 63.50000000000002842 ) ) ;
#14271 = LINE ( 'NONE', #25205, #13922 ) ;
#14272 = LINE ( 'NONE', #11912, #26627 ) ;
#14273 = LINE ( 'NONE', #9953, #13673 ) ;
#14274 = CC_DESIGN_PERSON_AND_ORGANIZATION_ASSIGNMENT ( #10579, #19391, ( #24005 ) ) ;
#14275 = VECTOR ( 'NONE', #11267, 1000.000000000000000 ) ;
#14276 = ORIENTED_EDGE ( 'NONE', *, *, #23588, .T. ) ;
#14277 = CARTESIAN_POINT ( 'NONE',  ( -66.00000000000000000, 18.00000000000000000, 47.50000000000001421 ) ) ;
#14278 = PRODUCT ( 'Dummy_Kugelgriff_D20_M4', 'Dummy_Kugelgriff_D20_M4', '', ( #3576 ) ) ;
#14279 = ORIENTED_EDGE ( 'NONE', *, *, #7854, .T. ) ;
#14280 = CARTESIAN_POINT ( 'NONE',  ( 3.650000000000000355, 19.99999999999999645, -1.734723475976807094E-15 ) ) ;
#14281 = VERTEX_POINT ( 'NONE', #14049 ) ;
#14282 = DIRECTION ( 'NONE',  ( -1.000000000000000000, 0.000000000000000000, 7.142847821148806485E-11 ) ) ;
#14283 = DIRECTION ( 'NONE',  ( 1.000000000000000000, 0.000000000000000000, 0.000000000000000000 ) ) ;
#14284 = CARTESIAN_POINT ( 'NONE',  ( -3.862340820370033789, 11.11263653724098965, -2.250310088099733985 ) ) ;
#14285 = FACE_OUTER_BOUND ( 'NONE', #20197, .T. ) ;
#14286 = ORIENTED_EDGE ( 'NONE', *, *, #18425, .F. ) ;
#14287 = DIRECTION ( 'NONE',  ( -0.000000000000000000, -0.000000000000000000, -1.000000000000000000 ) ) ;
#14288 = ORIENTED_EDGE ( 'NONE', *, *, #17660, .T. ) ;
#14289 = VERTEX_POINT ( 'NONE', #22888 ) ;
#14290 = ORIENTED_EDGE ( 'NONE', *, *, #27562, .F. ) ;
#14291 = ORIENTED_EDGE ( 'NONE', *, *, #10324, .T. ) ;
#14292 = PERSON_AND_ORGANIZATION ( #23924, #11516 ) ;
#14293 = FACE_OUTER_BOUND ( 'NONE', #23992, .T. ) ;
#14294 = CARTESIAN_POINT ( 'NONE',  ( 2.150000000000001688, -2.049999999999999378, 1.141749127700818569E-16 ) ) ;
#14295 = AXIS2_PLACEMENT_3D ( 'NONE', #8556, #1694, #20884 ) ;
#14296 = CARTESIAN_POINT ( 'NONE',  ( 8.200000000122130928, 12.92164535967093109, 2.733611252903674238 ) ) ;
#14297 = CIRCLE ( 'NONE', #5391, 0.3000000000249990473 ) ;
#14298 = ORIENTED_EDGE ( 'NONE', *, *, #25635, .F. ) ;
#14299 = PLANE ( 'NONE',  #6945 ) ;
#14300 = DIRECTION ( 'NONE',  ( 0.000000000000000000, 1.000000000000000000, 0.000000000000000000 ) ) ;
#14301 = CARTESIAN_POINT ( 'NONE',  ( -10.00000000000000000, 7.739469089054520801, -3.299999999999999822 ) ) ;
#14302 = CARTESIAN_POINT ( 'NONE',  ( 0.000000000000000000, 49.50000000000000711, 0.000000000000000000 ) ) ;
#14303 = CARTESIAN_POINT ( 'NONE',  ( -0.3011758659915743097, 131.3039383002172542, 2.133729513519041721 ) ) ;
#14304 = AXIS2_PLACEMENT_3D ( 'NONE', #23187, #20952, #14898 ) ;
#14305 = ORIENTED_EDGE ( 'NONE', *, *, #16792, .T. ) ;
#14306 = CARTESIAN_POINT ( 'NONE',  ( -12.69999999999998153, 0.000000000000000000, 0.000000000000000000 ) ) ;
#14307 = LINE ( 'NONE', #1866, #13678 ) ;
#14308 = VECTOR ( 'NONE', #20784, 1000.000000000000000 ) ;
#14309 = DIRECTION ( 'NONE',  ( -0.7071067811865459074, 0.000000000000000000, 0.7071067811865491270 ) ) ;
#14310 = ORIENTED_EDGE ( 'NONE', *, *, #13731, .F. ) ;
#14311 = DIRECTION ( 'NONE',  ( -0.000000000000000000, -1.000000000000000000, -0.000000000000000000 ) ) ;
#14313 = ORIENTED_EDGE ( 'NONE', *, *, #13879, .F. ) ;
#14312 = VECTOR ( 'NONE', #12438, 1000.000000000000000 ) ;
#14314 = CARTESIAN_POINT ( 'NONE',  ( 5.506192294169410140, 30.00000000000000000, 6.778984495830589374 ) ) ;
#14315 = LINE ( 'NONE', #16562, #17940 ) ;
#14316 = VECTOR ( 'NONE', #8064, 1000.000000000000000 ) ;
#14317 = CARTESIAN_POINT ( 'NONE',  ( -10.00000000000000000, -10.00000000000000000, 8.000000000000000000 ) ) ;
#14318 = DIRECTION ( 'NONE',  ( -2.602085218302027899E-15, 0.000000000000000000, -1.000000000000000000 ) ) ;
#14319 = EDGE_LOOP ( 'NONE', ( #18404, #1989, #2012, #739 ) ) ;
#14320 = ORIENTED_EDGE ( 'NONE', *, *, #1262, .F. ) ;
#14321 = VERTEX_POINT ( 'NONE', #12238 ) ;
#14322 = ORIENTED_EDGE ( 'NONE', *, *, #15341, .T. ) ;
#14323 = CARTESIAN_POINT ( 'NONE',  ( 0.9680869248818748662, 149.5981198474806888, 1.924448720255102607 ) ) ;
#14324 = DATE_AND_TIME ( #26818, #6572 ) ;
#14325 = DIRECTION ( 'NONE',  ( 0.000000000000000000, -1.000000000000000000, 0.000000000000000000 ) ) ;
#14326 = AXIS2_PLACEMENT_3D ( 'NONE', #27203, #24975, #14447 ) ;
#14327 = DIRECTION ( 'NONE',  ( 0.000000000000000000, 0.000000000000000000, 1.000000000000000000 ) ) ;
#14328 = DATE_AND_TIME ( #7798, #402 ) ;
#14329 = AXIS2_PLACEMENT_3D ( 'NONE', #14302, #5936, #12356 ) ;
#14330 = CARTESIAN_POINT ( 'NONE',  ( -1.722500000000004361, 8.000000000000000000, -67.50000000000000000 ) ) ;
#14331 = DIRECTION ( 'NONE',  ( -0.000000000000000000, -1.000000000000000000, -0.000000000000000000 ) ) ;
#14332 = EDGE_CURVE ( 'NONE', #18770, #15964, #7785, .T. ) ;
#14334 = VECTOR ( 'NONE', #5841, 1000.000000000000000 ) ;
#14333 = CARTESIAN_POINT ( 'NONE',  ( 0.000000000000000000, 9.539392014169457923, 0.000000000000000000 ) ) ;
#14335 = AXIS2_PLACEMENT_3D ( 'NONE', #20361, #27210, #7913 ) ;
#14336 = CARTESIAN_POINT ( 'NONE',  ( -1.403163652081292012, 131.8954000923052661, -1.634424832704459707 ) ) ;
#14337 = LINE ( 'NONE', #25415, #22151 ) ;
#14338 = EDGE_LOOP ( 'NONE', ( #19405, #8868, #26816, #26579 ) ) ;
#14339 = DIRECTION ( 'NONE',  ( 0.000000000000000000, 0.000000000000000000, 1.000000000000000000 ) ) ;
#14340 = PLANE ( 'NONE',  #25744 ) ;
#14341 = EDGE_CURVE ( 'NONE', #26015, #4863, #5394, .T. ) ;
#14342 = ADVANCED_FACE ( 'NONE', ( #20229 ), #26809, .F. ) ;
#14343 = CIRCLE ( 'NONE', #13008, 2.999999994999990260 ) ;
#14344 = CARTESIAN_POINT ( 'NONE',  ( 9.199999999899999281, 158.0000000000000000, 3.300000000099999831 ) ) ;
#14345 = ORIENTED_EDGE ( 'NONE', *, *, #4947, .F. ) ;
#14346 = DIRECTION ( 'NONE',  ( 1.000000000000000000, 0.000000000000000000, 0.000000000000000000 ) ) ;
#14347 = VERTEX_POINT ( 'NONE', #12098 ) ;
#14348 = CARTESIAN_POINT ( 'NONE',  ( -2.500000000000000000, 10.00000000000000000, 8.850000000000260769 ) ) ;
#14349 = CIRCLE ( 'NONE', #3647, 3.000000000000002665 ) ;
#14350 = CARTESIAN_POINT ( 'NONE',  ( 0.000000000000000000, 30.00000000000000000, 0.000000000000000000 ) ) ;
#14351 = VECTOR ( 'NONE', #25748, 1000.000000000000000 ) ;
#14352 = ORIENTED_EDGE ( 'NONE', *, *, #1172, .F. ) ;
#14353 = CARTESIAN_POINT ( 'NONE',  ( -8.500000000000000000, 10.00000000000000000, 2.500000000000000000 ) ) ;
#14354 = CARTESIAN_POINT ( 'NONE',  ( -2.149999999999999911, 145.5000000000000000, 2.632990978664841909E-16 ) ) ;
#14355 = ORIENTED_EDGE ( 'NONE', *, *, #2666, .T. ) ;
#14356 = CYLINDRICAL_SURFACE ( 'NONE', #3552, 2.999999999999999112 ) ;
#14358 = ORIENTED_EDGE ( 'NONE', *, *, #12847, .F. ) ;
#14357 = PERSON_AND_ORGANIZATION ( #23924, #11516 ) ;
#14359 = LINE ( 'NONE', #16612, #23444 ) ;
#14360 = DIRECTION ( 'NONE',  ( -1.000000000000000000, 0.000000000000000000, 0.000000000000000000 ) ) ;
#14361 = SHAPE_REPRESENTATION ( 'socket head cap screw_iso_ISO 4762 M6 x 50 - 24N', ( #16397 ), #2127 ) ;
#14362 = VECTOR ( 'NONE', #25641, 1000.000000000000000 ) ;
#14363 = ADVANCED_FACE ( 'NONE', ( #22753 ), #18539, .F. ) ;
#14364 = CARTESIAN_POINT ( 'NONE',  ( 3.649999999999999911, 12.22772473005670868, 1.134567109999999879 ) ) ;
#14365 = DIRECTION ( 'NONE',  ( 0.000000000000000000, -1.000000000000000000, 0.000000000000000000 ) ) ;
#14366 = CARTESIAN_POINT ( 'NONE',  ( -10.00000000000000888, 0.000000000000000000, -57.50000000000000000 ) ) ;
#14367 = EDGE_CURVE ( 'NONE', #13281, #5575, #14184, .T. ) ;
#14368 = B_SPLINE_CURVE_WITH_KNOTS ( 'NONE', 3,
 ( #13833, #11611, #5049, #26741, #1120, #20155, #15812, #7706, #13563, #24779 ),
 .UNSPECIFIED., .F., .F.,
 ( 4, 2, 2, 2, 4 ),
 ( 0.000000000000000000, 0.0005035652935290917467, 0.001007130587058183493, 0.001510695880587275240, 0.002014261174116366987 ),
 .UNSPECIFIED. ) ;
#14369 = LINE ( 'NONE', #12569, #12284 ) ;
#14370 = CARTESIAN_POINT ( 'NONE',  ( -2.150000000000008349, 2.050000000000006040, 1.678954493789387407E-15 ) ) ;
#14371 = EDGE_CURVE ( 'NONE', #14908, #4112, #3710, .T. ) ;
#14372 = CARTESIAN_POINT ( 'NONE',  ( -8.000000000000000000, -10.00000000000000000, -10.00000000000000000 ) ) ;
#14373 = EDGE_CURVE ( 'NONE', #25973, #2708, #11690, .T. ) ;
#14374 = EDGE_CURVE ( 'NONE', #5809, #19209, #1322, .T. ) ;
#14375 = CARTESIAN_POINT ( 'NONE',  ( -66.00000000000000000, 6.419808160380547690, 47.50000000000001421 ) ) ;
#14376 = CARTESIAN_POINT ( 'NONE',  ( -2.800000000099999831, 140.0000000000000000, 8.500000000100000008 ) ) ;
#14377 = VECTOR ( 'NONE', #13682, 1000.000000000000000 ) ;
#14378 = CYLINDRICAL_SURFACE ( 'NONE', #2537, 0.8000000000000003775 ) ;
#14379 = CARTESIAN_POINT ( 'NONE',  ( -2.150000000000000799, 145.5000000000000284, 0.1511218638727107877 ) ) ;
#14380 = CIRCLE ( 'NONE', #5036, 0.2999999999999999334 ) ;
#14381 = EDGE_LOOP ( 'NONE', ( #7636, #19095, #5077, #8133, #21901, #12232, #2881 ) ) ;
#14383 = ORIENTED_EDGE ( 'NONE', *, *, #22472, .F. ) ;
#14382 = CARTESIAN_POINT ( 'NONE',  ( 3.793081626313471233, 10.16993884106107870, -2.050000000000007372 ) ) ;
#14384 = LINE ( 'NONE', #22684, #387 ) ;
#14385 = EDGE_CURVE ( 'NONE', #21709, #25870, #11959, .T. ) ;
#14386 = CARTESIAN_POINT ( 'NONE',  ( 2.070697721673654179, 12.43208188192504160, -0.5976978818041730479 ) ) ;
#14387 = EDGE_CURVE ( 'NONE', #26336, #11433, #16554, .T. ) ;
#14388 = CARTESIAN_POINT ( 'NONE',  ( -2.071268414475729625, 12.43256905845283988, 0.5953632446437756576 ) ) ;
#14389 = CARTESIAN_POINT ( 'NONE',  ( 3.650000000000000355, 130.0000000000000000, -1.224646799147352862E-15 ) ) ;
#14391 = ORIENTED_EDGE ( 'NONE', *, *, #15531, .T. ) ;
#14390 = DATE_TIME_ROLE ( 'classification_date' ) ;
#14392 = PLANE ( 'NONE',  #14019 ) ;
#14393 = ORIENTED_EDGE ( 'NONE', *, *, #509, .T. ) ;
#14394 = DIRECTION ( 'NONE',  ( 1.000000000000000000, -0.000000000000000000, -8.896017825522084408E-17 ) ) ;
#14395 = CIRCLE ( 'NONE', #17547, 3.000000000000000000 ) ;
#14396 = CLOSED_SHELL ( 'NONE', ( #3480, #15180, #7514, #16092, #24501, #9269, #22583, #14069, #16751, #12504, #22107, #19073, #8720, #24141, #6508, #24366, #5299, #13140, #3763, #23863, #18500, #11697, #27024, #19715, #11128, #22287, #2584, #1068, #27446, #15033, #13884, #25331, #19193, #19331, #4303, #5523, #23815, #3582, #19051, #3127, #2982, #2789, #8578, #22624, #11865, #14065, #13036, #2775, #20679, #7056, #22310, #3151, #6189, #6674, #22006, #17630, #17976, #9245, #2810, #22320, #20384, #23282, #11159, #17489, #11760, #26227, #1522, #10500, #25483, #25185, #22752, #8086, #19452, #19463, #8803, #27122, #23433, #18306, #10143, #21678, #22452, #17843, #13524, #23612, #19043, #12681, #22615, #26575 ) ) ;
#14397 = VERTEX_POINT ( 'NONE', #22480 ) ;
#14398 = DATE_AND_TIME ( #26122, #378 ) ;
#14399 = ORIENTED_EDGE ( 'NONE', *, *, #14190, .T. ) ;
#14400 = CARTESIAN_POINT ( 'NONE',  ( 75.99999999999998579, 18.00000000000000000, -54.50000000000000000 ) ) ;
#14401 = EDGE_LOOP ( 'NONE', ( #27208, #7712, #5056, #24049 ) ) ;
#14402 = CIRCLE ( 'NONE', #18004, 5.722499999999998366 ) ;
#14403 = VECTOR ( 'NONE', #6071, 1000.000000000000000 ) ;
#14404 = LINE ( 'NONE', #25335, #26099 ) ;
#14405 = DIRECTION ( 'NONE',  ( -1.000000000000000000, 0.000000000000000000, 0.000000000000000000 ) ) ;
#14406 = ADVANCED_FACE ( 'NONE', ( #26669 ), #7502, .F. ) ;
#14407 = CARTESIAN_POINT ( 'NONE',  ( -8.199999994100888756, 140.0000000000000000, -4.917588399999999638 ) ) ;
#14408 = DIRECTION ( 'NONE',  ( 0.000000000000000000, 0.000000000000000000, -1.000000000000000000 ) ) ;
#14409 = EDGE_CURVE ( 'NONE', #16248, #20359, #20651, .T. ) ;
#14410 = CARTESIAN_POINT ( 'NONE',  ( 8.500000000100000008, 10.00000000000000000, 2.800000000099999831 ) ) ;
#14411 = CARTESIAN_POINT ( 'NONE',  ( 3.947003782749588296, 10.57153821798346094, 2.436489626466056269 ) ) ;
#14412 = EDGE_CURVE ( 'NONE', #13578, #15564, #5570, .T. ) ;
#14413 = VECTOR ( 'NONE', #5012, 1000.000000000000000 ) ;
#14414 = ORIENTED_EDGE ( 'NONE', *, *, #27029, .T. ) ;
#14415 = CIRCLE ( 'NONE', #6841, 3.000000000000002665 ) ;
#14416 = ORIENTED_EDGE ( 'NONE', *, *, #11432, .F. ) ;
#14417 = CARTESIAN_POINT ( 'NONE',  ( 8.000000000000000000, 140.0000000000000000, 10.00000000000000000 ) ) ;
#14418 = ORIENTED_EDGE ( 'NONE', *, *, #4417, .F. ) ;
#14419 = CARTESIAN_POINT ( 'NONE',  ( 1.134567110000009871, -10.00000000000000000, 6.649999999999999467 ) ) ;
#14420 = EDGE_CURVE ( 'NONE', #11863, #23936, #8327, .T. ) ;
#14421 = CARTESIAN_POINT ( 'NONE',  ( 2.149999999999999911, 71.27573508221729526, 1.942447962292351113E-15 ) ) ;
#14422 = ADVANCED_FACE ( 'NONE', ( #27485 ), #6481, .F. ) ;
#14423 = CARTESIAN_POINT ( 'NONE',  ( 173.5000000000000000, 179.9999999999999716, 5.000000000000000888 ) ) ;
#14424 = AXIS2_PLACEMENT_3D ( 'NONE', #3548, #20635, #23005 ) ;
#14425 = LINE ( 'NONE', #27041, #7099 ) ;
#14426 = ORIENTED_EDGE ( 'NONE', *, *, #20554, .T. ) ;
#14427 = DIRECTION ( 'NONE',  ( 0.000000000000000000, 0.000000000000000000, -1.000000000000000000 ) ) ;
#14428 = VERTEX_POINT ( 'NONE', #4238 ) ;
#14429 = CARTESIAN_POINT ( 'NONE',  ( -9.999999999950000884, 158.0000000000000000, 3.299999999999999822 ) ) ;
#14430 = VERTEX_POINT ( 'NONE', #23561 ) ;
#14431 = ORIENTED_EDGE ( 'NONE', *, *, #1544, .F. ) ;
#14432 = EDGE_LOOP ( 'NONE', ( #16709, #18089, #18205, #26394, #25743, #12968, #5921 ) ) ;
#14433 = APPROVAL_ROLE ( '' ) ;
#14434 = CARTESIAN_POINT ( 'NONE',  ( 2.467186707608359342, 69.53645450258979110, -3.961349918681190463 ) ) ;
#14435 = CC_DESIGN_DATE_AND_TIME_ASSIGNMENT ( #22309, #13191, ( #6145 ) ) ;
#14436 = ORIENTED_EDGE ( 'NONE', *, *, #16157, .T. ) ;
#14437 = CIRCLE ( 'NONE', #8211, 2.499999999999999556 ) ;
#14438 = CARTESIAN_POINT ( 'NONE',  ( 88.50000000000001421, 0.000000000000000000, -7.099999999999997868 ) ) ;
#14439 = ORIENTED_EDGE ( 'NONE', *, *, #1405, .F. ) ;
#14440 = CARTESIAN_POINT ( 'NONE',  ( 0.000000000000000000, 0.000000000000000000, 0.000000000000000000 ) ) ;
#14441 = CYLINDRICAL_SURFACE ( 'NONE', #14002, 3.000000000000000000 ) ;
#14442 = DIRECTION ( 'NONE',  ( 1.000000000000000000, 0.000000000000000000, 0.000000000000000000 ) ) ;
#14443 = EDGE_CURVE ( 'NONE', #21655, #10421, #13419, .T. ) ;
#14444 = CARTESIAN_POINT ( 'NONE',  ( 3.671268810380168723, 128.0097543984217339, 1.530215389543517324 ) ) ;
#14445 = DIRECTION ( 'NONE',  ( 0.000000000000000000, 1.000000000000000000, 0.000000000000000000 ) ) ;
#14446 = ORIENTED_EDGE ( 'NONE', *, *, #13476, .T. ) ;
#14447 = DIRECTION ( 'NONE',  ( 3.333560279668765161E-10, 0.000000000000000000, -1.000000000000000000 ) ) ;
#14448 = CARTESIAN_POINT ( 'NONE',  ( 69.00000000000000000, 1.500000000000001332, -47.50000000000000000 ) ) ;
#14449 = DIRECTION ( 'NONE',  ( 0.000000000000000000, 0.000000000000000000, -1.000000000000000000 ) ) ;
#14450 = VERTEX_POINT ( 'NONE', #10817 ) ;
#14451 = VECTOR ( 'NONE', #9932, 1000.000000000000000 ) ;
#14452 = DIRECTION ( 'NONE',  ( 0.000000000000000000, -0.000000000000000000, -1.000000000000000000 ) ) ;
#14453 = VERTEX_POINT ( 'NONE', #17113 ) ;
#14454 = CARTESIAN_POINT ( 'NONE',  ( -4.528679656440360191, -10.00000000000000000, -3.255887453559640043 ) ) ;
#14455 = FACE_OUTER_BOUND ( 'NONE', #22553, .T. ) ;
#14456 = FACE_OUTER_BOUND ( 'NONE', #19280, .T. ) ;
#14457 = VECTOR ( 'NONE', #5900, 1000.000000000000000 ) ;
#14458 = CARTESIAN_POINT ( 'NONE',  ( -3.300000000099999831, 30.00000000000000000, 9.199999999899999281 ) ) ;
#14459 = ORIENTED_EDGE ( 'NONE', *, *, #23617, .T. ) ;
#14460 = CLOSED_SHELL ( 'NONE', ( #23977, #9923, #1754, #20017, #17435, #25863, #15985, #24148, #26691, #11657, #19339, #24669, #22076, #11849, #5637, #5185, #11680, #11123 ) ) ;
#14461 = ORIENTED_EDGE ( 'NONE', *, *, #10473, .F. ) ;
#14462 = VERTEX_POINT ( 'NONE', #2290 ) ;
#14463 = ORIENTED_EDGE ( 'NONE', *, *, #1722, .T. ) ;
#14464 = CARTESIAN_POINT ( 'NONE',  ( -3.961349924258257715, 10.46354549742379270, 2.467186707605774298 ) ) ;
#14465 = APPLICATION_PROTOCOL_DEFINITION ( 'international standard', 'config_control_design', 1994, #7847 ) ;
#14466 = CARTESIAN_POINT ( 'NONE',  ( 3.958869728887999706, 130.4573078232564853, 2.460512123500361081 ) ) ;
#14467 = ORIENTED_EDGE ( 'NONE', *, *, #11445, .T. ) ;
#14468 = PLANE ( 'NONE',  #11405 ) ;
#14469 = CALENDAR_DATE ( 2023, 4, 9 ) ;
#14470 = LINE ( 'NONE', #20380, #12195 ) ;
#14471 = CARTESIAN_POINT ( 'NONE',  ( 14.99999999999998934, 0.000000000000000000, -67.50000000000000000 ) ) ;
#14472 = DIRECTION ( 'NONE',  ( 0.000000000000000000, 0.000000000000000000, -1.000000000000000000 ) ) ;
#14473 = AXIS2_PLACEMENT_3D ( 'NONE', #21674, #2921, #15639 ) ;
#14474 = AXIS2_PLACEMENT_3D ( 'NONE', #4419, #17300, #6811 ) ;
#14475 = DIRECTION ( 'NONE',  ( 0.000000000000000000, -1.000000000000000000, 0.000000000000000000 ) ) ;
#14476 = CARTESIAN_POINT ( 'NONE',  ( -8.500000000000000000, 10.00000000000000000, -2.500000000100000008 ) ) ;
#14477 = VERTEX_POINT ( 'NONE', #4376 ) ;
#14478 = CARTESIAN_POINT ( 'NONE',  ( -1.869220079911515953, 71.67606230398327227, 3.736253815868083805 ) ) ;
#14479 = DIRECTION ( 'NONE',  ( -0.7071067811865459074, 0.000000000000000000, 0.7071067811865491270 ) ) ;
#14480 = LINE ( 'NONE', #23044, #19110 ) ;
#14481 = ORIENTED_EDGE ( 'NONE', *, *, #21373, .F. ) ;
#14482 = PLANE ( 'NONE',  #16160 ) ;
#14483 = ORIENTED_EDGE ( 'NONE', *, *, #15949, .T. ) ;
#14484 = CARTESIAN_POINT ( 'NONE',  ( -12.69999999999998153, 3.061616997868383634E-16, -2.500000000000000444 ) ) ;
#14485 = DIRECTION ( 'NONE',  ( -0.7071067811865459074, 0.000000000000000000, 0.7071067811865491270 ) ) ;
#14486 = CARTESIAN_POINT ( 'NONE',  ( 10.00000000000000000, 12.26053091094547653, -3.299999999999999822 ) ) ;
#14487 = ADVANCED_FACE ( 'NONE', ( #6225 ), #25256, .F. ) ;
#14488 = EDGE_LOOP ( 'NONE', ( #7537, #955, #6226, #15550 ) ) ;
#14489 = AXIS2_PLACEMENT_3D ( 'NONE', #1887, #14325, #14195 ) ;
#14490 = DIRECTION ( 'NONE',  ( 1.000000000000000000, 0.000000000000000000, -4.722428788315755877E-11 ) ) ;
#14491 = CIRCLE ( 'NONE', #8272, 3.000000000000002665 ) ;
#14492 = VERTEX_POINT ( 'NONE', #12910 ) ;
#14493 = CARTESIAN_POINT ( 'NONE',  ( 314.9999999999999432, 143.0000000000000000, -5.000000000000000000 ) ) ;
#14495 = ORIENTED_EDGE ( 'NONE', *, *, #14707, .T. ) ;
#14494 = SECURITY_CLASSIFICATION_LEVEL ( 'unclassified' ) ;
#14496 = CARTESIAN_POINT ( 'NONE',  ( 0.000000000000000000, 11.49999999999999645, 0.000000000000000000 ) ) ;
#14497 = PLANE ( 'NONE',  #15178 ) ;
#14498 = EDGE_CURVE ( 'NONE', #5592, #24845, #10410, .T. ) ;
#14499 = ADVANCED_FACE ( 'NONE', ( #23160, #16847 ), #21193, .T. ) ;
#14500 = DIRECTION ( 'NONE',  ( 4.205390244792259339E-16, -0.000000000000000000, 1.000000000000000000 ) ) ;
#14501 = CARTESIAN_POINT ( 'NONE',  ( -3.793081626313727917, 9.999999999999998224, 2.049999999999998046 ) ) ;
#14502 = PRODUCT ( '1003300', '1003300', '', ( #10012 ) ) ;
#14503 = DIRECTION ( 'NONE',  ( 1.000000000000000000, 0.000000000000000000, 0.000000000000000000 ) ) ;
#14504 = AXIS2_PLACEMENT_3D ( 'NONE', #839, #7425, #5310 ) ;
#14505 = CARTESIAN_POINT ( 'NONE',  ( -2.799999999999999822, 140.0000000000000000, 8.200000000050000182 ) ) ;
#14506 = DIRECTION ( 'NONE',  ( 0.000000000000000000, 0.000000000000000000, 1.000000000000000000 ) ) ;
#14507 = CARTESIAN_POINT ( 'NONE',  ( 3.299999999999999822, 10.00000000000000000, -10.00000000000000000 ) ) ;
#14508 = AXIS2_PLACEMENT_3D ( 'NONE', #21378, #2204, #10730 ) ;
#14509 = CARTESIAN_POINT ( 'NONE',  ( 1.134567109999999879, -10.00000000000000000, -6.649999999999999467 ) ) ;
#14510 = DIRECTION ( 'NONE',  ( 0.000000000000000000, 1.000000000000000000, 0.000000000000000000 ) ) ;
#14511 = DIRECTION ( 'NONE',  ( 0.000000000000000000, -1.000000000000000000, 0.000000000000000000 ) ) ;
#14512 = DIRECTION ( 'NONE',  ( -0.7071067824929004875, 0.000000000000000000, -0.7071067798801946580 ) ) ;
#14513 = EDGE_CURVE ( 'NONE', #1123, #23662, #17009, .T. ) ;
#14514 = ORIENTED_EDGE ( 'NONE', *, *, #22793, .T. ) ;
#14515 = EDGE_CURVE ( 'NONE', #24065, #26942, #6089, .T. ) ;
#14517 = VERTEX_POINT ( 'NONE', #8715 ) ;
#14516 = LINE ( 'NONE', #8255, #2084 ) ;
#14518 = CARTESIAN_POINT ( 'NONE',  ( 1.134567109999999213, 30.00000000000000000, -3.650000000000001688 ) ) ;
#14519 = CARTESIAN_POINT ( 'NONE',  ( 8.000000000000000000, 10.00000000000000000, 10.00000000000000000 ) ) ;
#14520 = CARTESIAN_POINT ( 'NONE',  ( 1.682308682979498204, 12.11081243271697794, 1.345798224303716983 ) ) ;
#14521 = DIRECTION ( 'NONE',  ( 0.000000000000000000, 0.000000000000000000, 1.000000000000000000 ) ) ;
#14523 = EDGE_LOOP ( 'NONE', ( #18948, #12024, #27295, #6348 ) ) ;
#14522 = APPLICATION_PROTOCOL_DEFINITION ( 'international standard', 'config_control_design', 1994, #22147 ) ;
#14524 = CARTESIAN_POINT ( 'NONE',  ( 10.00000000000000000, 10.00000000000000000, -3.299999999999999822 ) ) ;
#14525 = AXIS2_PLACEMENT_3D ( 'NONE', #19240, #10838, #25683 ) ;
#14526 = PERSON ( 'NAUO-PER6', 'UNSPECIFIED', 'UNSPECIFIED', ('UNSPECIFIED'), ('UNSPECIFIED'), ('UNSPECIFIED') ) ;
#14527 = VERTEX_POINT ( 'NONE', #25122 ) ;
#14528 = EDGE_CURVE ( 'NONE', #1604, #5008, #5949, .T. ) ;
#14529 = DIRECTION ( 'NONE',  ( 1.000000000000000000, 0.000000000000000000, 2.809800482775048291E-09 ) ) ;
#14530 = CIRCLE ( 'NONE', #6496, 2.999999994991474406 ) ;
#14531 = VECTOR ( 'NONE', #2574, 1000.000000000000000 ) ;
#14532 = ADVANCED_FACE ( 'NONE', ( #1737 ), #10541, .F. ) ;
#14533 = VERTEX_POINT ( 'NONE', #14872 ) ;
#14534 = EDGE_CURVE ( 'NONE', #27012, #15792, #27354, .T. ) ;
#14535 = DATE_TIME_ROLE ( 'classification_date' ) ;
#14536 = ORIENTED_EDGE ( 'NONE', *, *, #27235, .F. ) ;
#14537 = CYLINDRICAL_SURFACE ( 'NONE', #11274, 2.000000000000000000 ) ;
#14538 = VERTEX_POINT ( 'NONE', #27628 ) ;
#14539 = LINE ( 'NONE', #8000, #6885 ) ;
#14540 = CARTESIAN_POINT ( 'NONE',  ( -3.649999999999999911, 10.00000000000000000, -1.134567109999999879 ) ) ;
#14541 = EDGE_CURVE ( 'NONE', #2122, #19523, #18795, .T. ) ;
#14542 = ADVANCED_FACE ( 'NONE', ( #21326 ), #18953, .T. ) ;
#14543 = PLANE ( 'NONE',  #12746 ) ;
#14544 = DIRECTION ( 'NONE',  ( 0.000000000000000000, 0.000000000000000000, -1.000000000000000000 ) ) ;
#14545 = CYLINDRICAL_SURFACE ( 'NONE', #16335, 3.000000000000000000 ) ;
#14546 = DIRECTION ( 'NONE',  ( 0.000000000000000000, 0.000000000000000000, 1.000000000000000000 ) ) ;
#14547 = VERTEX_POINT ( 'NONE', #323 ) ;
#14548 = AXIS2_PLACEMENT_3D ( 'NONE', #15545, #8704, #310 ) ;
#14549 = CIRCLE ( 'NONE', #8314, 2.049999999999997602 ) ;
#14550 = EDGE_CURVE ( 'NONE', #2087, #12134, #5222, .T. ) ;
#14551 = ORIENTED_EDGE ( 'NONE', *, *, #1111, .F. ) ;
#14552 = CARTESIAN_POINT ( 'NONE',  ( 55.44550000000002399, 0.000000000000000000, 0.000000000000000000 ) ) ;
#14553 = ORIENTED_EDGE ( 'NONE', *, *, #8718, .T. ) ;
#14554 = DIRECTION ( 'NONE',  ( 0.000000000000000000, 0.000000000000000000, 1.000000000000000000 ) ) ;
#14555 = CARTESIAN_POINT ( 'NONE',  ( -10.00000000000000000, -10.00000000000000000, 3.299999999999999822 ) ) ;
#14556 = VECTOR ( 'NONE', #22179, 1000.000000000000000 ) ;
#14557 = DIRECTION ( 'NONE',  ( -1.000000000000000000, -0.000000000000000000, -0.000000000000000000 ) ) ;
#14558 = PLANE ( 'NONE',  #25881 ) ;
#14559 = ORIENTED_EDGE ( 'NONE', *, *, #22427, .T. ) ;
#14560 = DIRECTION ( 'NONE',  ( 0.000000000000000000, 0.000000000000000000, 1.000000000000000000 ) ) ;
#14561 = ORIENTED_EDGE ( 'NONE', *, *, #24177, .T. ) ;
#14562 = ADVANCED_FACE ( 'NONE', ( #11372 ), #15706, .F. ) ;
#14563 = FACE_BOUND ( 'NONE', #20478, .T. ) ;
#14564 = ORIENTED_EDGE ( 'NONE', *, *, #14385, .T. ) ;
#14565 = EDGE_LOOP ( 'NONE', ( #15597, #15820, #8729, #5801 ) ) ;
#14566 = ADVANCED_FACE ( 'NONE', ( #19773 ), #19915, .F. ) ;
#14567 = ADVANCED_FACE ( 'NONE', ( #746 ), #25793, .T. ) ;
#14568 = VERTEX_POINT ( 'NONE', #24128 ) ;
#14569 = PERSON_AND_ORGANIZATION_ROLE ( 'design_owner' ) ;
#14570 = EDGE_CURVE ( 'NONE', #5831, #22546, #4794, .T. ) ;
#14571 = DIRECTION ( 'NONE',  ( 1.000000000000000000, 0.000000000000000000, 0.000000000000000000 ) ) ;
#14572 = VERTEX_POINT ( 'NONE', #2855 ) ;
#14573 = DIRECTION ( 'NONE',  ( 0.000000000000000000, 0.000000000000000000, 1.000000000000000000 ) ) ;
#14574 = ORIENTED_EDGE ( 'NONE', *, *, #18317, .F. ) ;
#14575 = CARTESIAN_POINT ( 'NONE',  ( 3.761837231683998972, 10.66268303359836089, 1.947178876546600712 ) ) ;
#14576 = CIRCLE ( 'NONE', #18621, 3.000000000000002665 ) ;
#14577 = VECTOR ( 'NONE', #16171, 1000.000000000000000 ) ;
#14578 = CARTESIAN_POINT ( 'NONE',  ( 78.99999999999998579, 18.00000000000000000, 7.499999999999994671 ) ) ;
#14579 = FACE_OUTER_BOUND ( 'NONE', #19692, .T. ) ;
#14580 = ADVANCED_FACE ( 'NONE', ( #6905, #4651, #23699, #13183, #17823 ), #2993, .F. ) ;
#14581 = EDGE_CURVE ( 'NONE', #7882, #16383, #885, .T. ) ;
#14582 = AXIS2_PLACEMENT_3D ( 'NONE', #2209, #10736, #8650 ) ;
#14583 = LINE ( 'NONE', #12081, #22853 ) ;
#14584 = DIRECTION ( 'NONE',  ( 0.000000000000000000, -1.000000000000000000, 0.000000000000000000 ) ) ;
#14585 = B_SPLINE_CURVE_WITH_KNOTS ( 'NONE', 3,
 ( #17918, #20986, #1802, #24777, #10343, #10203, #10060, #12025, #20847, #14249 ),
 .UNSPECIFIED., .F., .F.,
 ( 4, 2, 2, 2, 4 ),
 ( 0.000000000000000000, 0.0006894923852325064760, 0.001378984770465012952, 0.002068477155697519537, 0.002757969540930025470 ),
 .UNSPECIFIED. ) ;
#14586 = VERTEX_POINT ( 'NONE', #15277 ) ;
#14587 = CYLINDRICAL_SURFACE ( 'NONE', #14326, 0.2999999999999999334 ) ;
#14588 = LINE ( 'NONE', #1448, #5652 ) ;
#14589 = CARTESIAN_POINT ( 'NONE',  ( -10.00000000000000000, 10.00000000000000000, 0.000000000000000000 ) ) ;
#14590 = CC_DESIGN_PERSON_AND_ORGANIZATION_ASSIGNMENT ( #19195, #10385, ( #3938 ) ) ;
#14591 = VERTEX_POINT ( 'NONE', #13462 ) ;
#14592 = CARTESIAN_POINT ( 'NONE',  ( -69.00000000000000000, 18.00000000000000000, -47.50000000000000000 ) ) ;
#14593 = ORIENTED_EDGE ( 'NONE', *, *, #13206, .T. ) ;
#14594 = LINE ( 'NONE', #27209, #11047 ) ;
#14595 = PLANE ( 'NONE',  #8938 ) ;
#14596 = CYLINDRICAL_SURFACE ( 'NONE', #24262, 0.2999999999999999334 ) ;
#14597 = VECTOR ( 'NONE', #17626, 1000.000000000000000 ) ;
#14598 = CIRCLE ( 'NONE', #2541, 2.100000000000004530 ) ;
#14599 = CARTESIAN_POINT ( 'NONE',  ( 3.000000000000000000, 2.935248768560055677, -6.071532165918824830E-15 ) ) ;
#14600 = ORIENTED_EDGE ( 'NONE', *, *, #18501, .T. ) ;
#14601 = EDGE_CURVE ( 'NONE', #7336, #22031, #9005, .T. ) ;
#14602 = VERTEX_POINT ( 'NONE', #13320 ) ;
#14603 = AXIS2_PLACEMENT_3D ( 'NONE', #14348, #18024, #20259 ) ;
#14604 = ORIENTED_EDGE ( 'NONE', *, *, #21416, .F. ) ;
#14605 = VERTEX_POINT ( 'NONE', #15411 ) ;
#14606 = CARTESIAN_POINT ( 'NONE',  ( 2.027897839866281249, 11.92164979575273520, 0.7275878577970766869 ) ) ;
#14607 = COORDINATED_UNIVERSAL_TIME_OFFSET ( 1, 0, .AHEAD. ) ;
#14608 = CARTESIAN_POINT ( 'NONE',  ( -9.896476652957510112, 12.76482056422213063, 2.892939192925292335 ) ) ;
#14609 = APPLICATION_CONTEXT ( 'configuration controlled 3d designs of mechanical parts and assemblies' ) ;
#14610 = CARTESIAN_POINT ( 'NONE',  ( -2.012250070755784659, 71.50090146557008097, 3.778484944257988420 ) ) ;
#14611 = ORIENTED_EDGE ( 'NONE', *, *, #8414, .F. ) ;
#14612 = LINE ( 'NONE', #6494, #12306 ) ;
#14613 = CALENDAR_DATE ( 2023, 4, 9 ) ;
#14614 = DIRECTION ( 'NONE',  ( 2.809800482775048291E-09, 0.000000000000000000, -1.000000000000000000 ) ) ;
#14615 = DIRECTION ( 'NONE',  ( 1.000000000000000000, 0.000000000000000000, 0.000000000000000000 ) ) ;
#14616 = CARTESIAN_POINT ( 'NONE',  ( -0.5855012249704556471, 128.6027968792062381, 2.073863663816178260 ) ) ;
#14617 = LOCAL_TIME ( 11, 4, 31.00000000000000000, #14089 ) ;
#14618 = CIRCLE ( 'NONE', #5245, 0.8000000000000003775 ) ;
#14619 = CARTESIAN_POINT ( 'NONE',  ( 0.000000000000000000, 0.000000000000000000, 0.000000000000000000 ) ) ;
#14620 = AXIS2_PLACEMENT_3D ( 'NONE', #26495, #9282, #7330 ) ;
#14621 = B_SPLINE_CURVE_WITH_KNOTS ( 'NONE', 3,
 ( #17508, #21568, #433, #25262, #26046, #16573, #20936, #14464, #21064, #23028 ),
 .UNSPECIFIED., .F., .F.,
 ( 4, 2, 2, 2, 4 ),
 ( 0.000000000000000000, 0.0006894923852325037655, 0.001378984770465007531, 0.002068477155697511297, 0.002757969540930015062 ),
 .UNSPECIFIED. ) ;
#14622 = FACE_OUTER_BOUND ( 'NONE', #2828, .T. ) ;
#14623 = VECTOR ( 'NONE', #8712, 1000.000000000000000 ) ;
#14624 = EDGE_LOOP ( 'NONE', ( #19609, #19162, #483, #4267 ) ) ;
#14625 = CARTESIAN_POINT ( 'NONE',  ( 3.786180564180422703, -0.3363010096864141873, 2.029195808252611588 ) ) ;
#14626 = CARTESIAN_POINT ( 'NONE',  ( 33.49999999999995737, 5.000000000000000000, -70.49999999999995737 ) ) ;
#14627 = DIRECTION ( 'NONE',  ( 0.000000000000000000, -1.000000000000000000, 0.000000000000000000 ) ) ;
#14628 = CC_DESIGN_PERSON_AND_ORGANIZATION_ASSIGNMENT ( #14119, #20716, ( #20028 ) ) ;
#14629 = ORIENTED_EDGE ( 'NONE', *, *, #6190, .T. ) ;
#14630 = CARTESIAN_POINT ( 'NONE',  ( 3.659902359382100290, 18.49632492314626120, -1.403447208622613074 ) ) ;
#14631 = VERTEX_POINT ( 'NONE', #6765 ) ;
#14632 = CARTESIAN_POINT ( 'NONE',  ( 9.681929877030304610, 7.002496699129656221, 2.649654253920217695 ) ) ;
#14633 = DIRECTION ( 'NONE',  ( 0.000000000000000000, -1.000000000000000000, 0.000000000000000000 ) ) ;
#14634 = FACE_OUTER_BOUND ( 'NONE', #21953, .T. ) ;
#14635 = ORIENTED_EDGE ( 'NONE', *, *, #23294, .T. ) ;
#14636 =( LENGTH_UNIT ( ) NAMED_UNIT ( * ) SI_UNIT ( .MILLI., .METRE. ) );
#14637 = DIRECTION ( 'NONE',  ( 0.000000000000000000, 1.000000000000000000, 0.000000000000000000 ) ) ;
#14638 = LOCAL_TIME ( 11, 4, 31.00000000000000000, #9151 ) ;
#14639 = AXIS2_PLACEMENT_3D ( 'NONE', #4241, #18818, #27632 ) ;
#14640 = ORIENTED_EDGE ( 'NONE', *, *, #21452, .F. ) ;
#14641 = DIRECTION ( 'NONE',  ( 1.063828398895308660E-11, 0.000000000000000000, -1.000000000000000000 ) ) ;
#14643 = ORIENTED_EDGE ( 'NONE', *, *, #10029, .T. ) ;
#14642 = PERSON_AND_ORGANIZATION_ROLE ( 'classification_officer' ) ;
#14644 = CARTESIAN_POINT ( 'NONE',  ( 3.255887450000000349, -10.00000000000000000, 4.528679659999999885 ) ) ;
#14645 = AXIS2_PLACEMENT_3D ( 'NONE', #26171, #25626, #21555 ) ;
#14646 = FACE_OUTER_BOUND ( 'NONE', #15307, .T. ) ;
#14647 = CARTESIAN_POINT ( 'NONE',  ( 10.00000000000000000, 130.0000000000000000, 2.500000000000000888 ) ) ;
#14648 = DIRECTION ( 'NONE',  ( -0.000000000000000000, 1.000000000000000000, -0.000000000000000000 ) ) ;
#14649 = CARTESIAN_POINT ( 'NONE',  ( -67.39975198450699168, 5.518203157628076561, 47.15963863586851090 ) ) ;
#14650 = EDGE_CURVE ( 'NONE', #14547, #23887, #21874, .T. ) ;
#14651 = CARTESIAN_POINT ( 'NONE',  ( -3.736253815868083361, 131.6760623039833149, -1.869220079911512844 ) ) ;
#14652 = CC_DESIGN_APPROVAL ( #1783, ( #26750 ) ) ;
#14653 = DIRECTION ( 'NONE',  ( 0.000000000000000000, -1.000000000000000000, 0.000000000000000000 ) ) ;
#14655 = DIRECTION ( 'NONE',  ( 0.000000000000000000, -1.000000000000000000, 0.000000000000000000 ) ) ;
#14654 = CC_DESIGN_SECURITY_CLASSIFICATION ( #20028, ( #24519 ) ) ;
#14656 = CARTESIAN_POINT ( 'NONE',  ( 64.00000000000000000, 1.500000000000000000, 44.50000000000001421 ) ) ;
#14657 = DIRECTION ( 'NONE',  ( -0.7071067811865470176, 0.000000000000000000, 0.7071067811865480168 ) ) ;
#14658 = B_SPLINE_CURVE_WITH_KNOTS ( 'NONE', 3,
 ( #14242, #18738, #22801, #21118, #8116, #10335, #7977, #4033, #16487, #25176, #27135, #12016 ),
 .UNSPECIFIED., .F., .F.,
 ( 4, 2, 2, 2, 2, 4 ),
 ( 0.002757969540930013327, 0.003102342444212106889, 0.003446715347494200016, 0.004135461154058425737, 0.004824206960622651891, 0.005512952767186878045 ),
 .UNSPECIFIED. ) ;
#14659 = CARTESIAN_POINT ( 'NONE',  ( -0.7177984378721464775, 131.4601478768685752, 2.031110186269946105 ) ) ;
#14660 = AXIS2_PLACEMENT_3D ( 'NONE', #8424, #8288, #12610 ) ;
#14661 = FACE_OUTER_BOUND ( 'NONE', #15171, .T. ) ;
#14662 = CARTESIAN_POINT ( 'NONE',  ( 0.1543225443637185057, 146.7240231940234878, 2.149856569303999265 ) ) ;
#14663 = ORIENTED_EDGE ( 'NONE', *, *, #16247, .F. ) ;
#14665 = EDGE_LOOP ( 'NONE', ( #21490, #16669, #20029, #10856 ) ) ;
#14664 = DIRECTION ( 'NONE',  ( 0.000000000000000000, 1.000000000000000000, 0.000000000000000000 ) ) ;
#14666 = CARTESIAN_POINT ( 'NONE',  ( 1.872321882500000090, -10.00000000000000000, 3.145114092500000513 ) ) ;
#14667 = DIRECTION ( 'NONE',  ( 0.000000000000000000, -0.000000000000000000, 1.000000000000000000 ) ) ;
#14668 = DIRECTION ( 'NONE',  ( 0.000000000000000000, 0.000000000000000000, -1.000000000000000000 ) ) ;
#14669 = DIRECTION ( 'NONE',  ( 0.000000000000000000, 1.000000000000000000, 0.000000000000000000 ) ) ;
#14671 = ORIENTED_EDGE ( 'NONE', *, *, #6666, .F. ) ;
#14670 = COORDINATED_UNIVERSAL_TIME_OFFSET ( 1, 0, .AHEAD. ) ;
#14672 = CARTESIAN_POINT ( 'NONE',  ( -8.200000000000001066, -10.00000000000000000, -1.929397100000000087 ) ) ;
#14673 = LOCAL_TIME ( 11, 4, 31.00000000000000000, #25842 ) ;
#14674 = ORIENTED_EDGE ( 'NONE', *, *, #4484, .F. ) ;
#14675 = CARTESIAN_POINT ( 'NONE',  ( 61.00000000000000000, 1.500000000000000000, -44.50000000000000000 ) ) ;
#14676 = ORIENTED_EDGE ( 'NONE', *, *, #10770, .F. ) ;
#14677 = APPROVAL_ROLE ( '' ) ;
#14678 = CARTESIAN_POINT ( 'NONE',  ( -3.650000005000008318, 7.878205432720305268, 1.342561190911867319 ) ) ;
#14679 = VERTEX_POINT ( 'NONE', #25933 ) ;
#14680 = VECTOR ( 'NONE', #23081, 1000.000000000000000 ) ;
#14681 = CIRCLE ( 'NONE', #26781, 3.500000000000003109 ) ;
#14682 = DIRECTION ( 'NONE',  ( 0.000000000000000000, 0.000000000000000000, 1.000000000000000000 ) ) ;
#14683 = DIRECTION ( 'NONE',  ( -1.000000000000000000, 0.000000000000000000, 0.000000000000000000 ) ) ;
#14684 = EDGE_CURVE ( 'NONE', #3167, #20276, #7188, .T. ) ;
#14685 = CARTESIAN_POINT ( 'NONE',  ( 3.300000000099999831, 30.00000000000000000, -9.199999999899999281 ) ) ;
#14686 = CARTESIAN_POINT ( 'NONE',  ( -69.00000000000000000, 1.500000000000000000, 47.50000000000001421 ) ) ;
#14687 = DIRECTION ( 'NONE',  ( 0.000000000000000000, 1.000000000000000000, 0.000000000000000000 ) ) ;
#14688 = LINE ( 'NONE', #1413, #281 ) ;
#14689 = ORGANIZATION ( 'NAUO-ORG14', 'UNSPECIFIED', 'UNSPECIFIED' ) ;
#14690 = EDGE_CURVE ( 'NONE', #4933, #1905, #21599, .T. ) ;
#14691 = ORIENTED_EDGE ( 'NONE', *, *, #4828, .F. ) ;
#14692 = ADVANCED_FACE ( 'NONE', ( #8862 ), #17388, .F. ) ;
#14693 = EDGE_CURVE ( 'NONE', #27214, #24819, #24183, .T. ) ;
#14694 = ORIENTED_EDGE ( 'NONE', *, *, #3624, .T. ) ;
#14695 = FACE_OUTER_BOUND ( 'NONE', #25945, .T. ) ;
#14696 = ORIENTED_EDGE ( 'NONE', *, *, #6568, .F. ) ;
#14697 = CARTESIAN_POINT ( 'NONE',  ( 8.200000000000001066, 9.999999999999998224, 0.000000000000000000 ) ) ;
#14698 = LINE ( 'NONE', #10644, #25051 ) ;
#14699 = CIRCLE ( 'NONE', #11579, 0.8324116041008898792 ) ;
#14700 = CARTESIAN_POINT ( 'NONE',  ( 9.200000000000530420, -10.00000000000000000, 2.500000000100000008 ) ) ;
#14701 = DIRECTION ( 'NONE',  ( 0.000000000000000000, -1.000000000000000000, 0.000000000000000000 ) ) ;
#14702 = ORIENTED_EDGE ( 'NONE', *, *, #22104, .T. ) ;
#14703 = DIRECTION ( 'NONE',  ( 0.000000000000000000, 1.000000000000000000, 0.000000000000000000 ) ) ;
#14704 = ORIENTED_EDGE ( 'NONE', *, *, #25337, .T. ) ;
#14705 = DIRECTION ( 'NONE',  ( -1.000000000000000000, 0.000000000000000000, 0.000000000000000000 ) ) ;
#14706 = ORIENTED_EDGE ( 'NONE', *, *, #1064, .F. ) ;
#14707 = EDGE_CURVE ( 'NONE', #25102, #9937, #1020, .T. ) ;
#14708 = ORIENTED_EDGE ( 'NONE', *, *, #5681, .F. ) ;
#14709 = B_SPLINE_CURVE_WITH_KNOTS ( 'NONE', 3,
 ( #19121, #1775, #6516, #4543, #10444, #25287, #17276, #6121, #18853, #6652, #27388, #18983, #1910, #25825, #23337, #10852, #10713, #15036, #14907, #23457, #2045, #16736, #8360, #8225, #21493, #10308, #6393, #15163, #4011, #20961, #21096, #4145 ),
 .UNSPECIFIED., .F., .F.,
 ( 4, 2, 2, 2, 2, 2, 2, 2, 2, 2, 2, 2, 2, 2, 2, 4 ),
 ( 3.774241813014228703E-18, 0.0004518061901016405014, 0.0009036123802032772082, 0.001355418570304914349, 0.001807224760406551164, 0.002259030950508188629, 0.002710837140609825661, 0.003162643330711462260, 0.003614449520813098858, 0.004066255710914735456, 0.004518061901016372055, 0.004969868091118008653, 0.005421674281219646119, 0.006325286661422878549, 0.006777092851524495198, 0.007228899041626111847 ),
 .UNSPECIFIED. ) ;
#14710 = ORIENTED_EDGE ( 'NONE', *, *, #11958, .F. ) ;
#14711 = PERSON_AND_ORGANIZATION_ROLE ( 'classification_officer' ) ;
#14712 = VERTEX_POINT ( 'NONE', #5777 ) ;
#14713 = CARTESIAN_POINT ( 'NONE',  ( -8.000000000000000000, 158.0000000000000000, 8.000000000000000000 ) ) ;
#14714 = VERTEX_POINT ( 'NONE', #7332 ) ;
#14715 = CARTESIAN_POINT ( 'NONE',  ( 2.149999999999999911, 71.27573508221729526, 1.942447962292351113E-15 ) ) ;
#14716 = CARTESIAN_POINT ( 'NONE',  ( 5.878304635907294211E-16, 6.799999999999998934, -4.799999999999998934 ) ) ;
#14717 = LINE ( 'NONE', #19330, #27410 ) ;
#14718 = ADVANCED_FACE ( 'NONE', ( #24686 ), #18095, .F. ) ;
#14719 = VECTOR ( 'NONE', #26435, 1000.000000000000000 ) ;
#14720 = CARTESIAN_POINT ( 'NONE',  ( -6.649999999999999467, -10.00000000000000000, -1.134567109999999879 ) ) ;
#14721 = CARTESIAN_POINT ( 'NONE',  ( 0.7199652831305548562, 131.4612134552137661, 2.030355920055764152 ) ) ;
#14722 = EDGE_CURVE ( 'NONE', #27596, #18254, #21930, .T. ) ;
#14723 = ORIENTED_EDGE ( 'NONE', *, *, #12384, .F. ) ;
#14724 = CARTESIAN_POINT ( 'NONE',  ( 1.560000000000000053, -0.8660254037844387076, -1.500000000000000000 ) ) ;
#14725 = CARTESIAN_POINT ( 'NONE',  ( -2.500000000100000008, 10.00000000000000000, 8.500000000000000000 ) ) ;
#14726 = EDGE_CURVE ( 'NONE', #3209, #20084, #9835, .T. ) ;
#14727 = ADVANCED_FACE ( 'NONE', ( #3679 ), #20619, .T. ) ;
#14728 = EDGE_CURVE ( 'NONE', #17862, #17742, #22722, .T. ) ;
#14729 = EDGE_CURVE ( 'NONE', #10432, #24647, #24817, .T. ) ;
#14730 = EDGE_LOOP ( 'NONE', ( #19952, #18707, #22989, #17777 ) ) ;
#14731 = LINE ( 'NONE', #16976, #23717 ) ;
#14732 = ORIENTED_EDGE ( 'NONE', *, *, #20559, .T. ) ;
#14733 = CARTESIAN_POINT ( 'NONE',  ( -2.133967251799727016, -2.033202544014251156, -0.3003824208019714725 ) ) ;
#14734 = CARTESIAN_POINT ( 'NONE',  ( 9.200000000000530420, 140.0000000000000000, 2.500000000100000452 ) ) ;
#14735 = CARTESIAN_POINT ( 'NONE',  ( -10.00000000000000888, 18.00000000000000000, -60.50000000000000711 ) ) ;
#14736 = CARTESIAN_POINT ( 'NONE',  ( 0.000000000000000000, 2.299999999999997602, 16.85000000000000142 ) ) ;
#14737 = VERTEX_POINT ( 'NONE', #20195 ) ;
#14738 = ORIENTED_EDGE ( 'NONE', *, *, #10926, .T. ) ;
#14739 = CARTESIAN_POINT ( 'NONE',  ( 354.5056740833989011, 89.18080000000001917, 0.000000000000000000 ) ) ;
#14740 = CIRCLE ( 'NONE', #12533, 5.722499999999993037 ) ;
#14741 = EDGE_CURVE ( 'NONE', #7038, #14109, #5499, .T. ) ;
#14742 = EDGE_CURVE ( 'NONE', #6737, #20865, #3589, .T. ) ;
#14743 = VECTOR ( 'NONE', #15169, 1000.000000000000227 ) ;
#14744 = AXIS2_PLACEMENT_3D ( 'NONE', #13972, #16212, #22402 ) ;
#14745 = EDGE_CURVE ( 'NONE', #9000, #19993, #5224, .T. ) ;
#14746 = ORIENTED_EDGE ( 'NONE', *, *, #9622, .F. ) ;
#14747 = EDGE_LOOP ( 'NONE', ( #2669, #4552, #3735, #15529, #12402, #26048, #3069 ) ) ;
#14748 = CARTESIAN_POINT ( 'NONE',  ( 1.109128070990988313, 10.90292829495277083, 1.844493635931971687 ) ) ;
#14749 = APPROVAL_STATUS ( 'not_yet_approved' ) ;
#14750 = CARTESIAN_POINT ( 'NONE',  ( 5.653832079999999927, 10.00000000000000000, -4.381039869999999503 ) ) ;
#14751 = CARTESIAN_POINT ( 'NONE',  ( 1.929397100000000087, -10.00000000000000000, -8.200000000000001066 ) ) ;
#14752 = EDGE_LOOP ( 'NONE', ( #9327, #1126 ) ) ;
#14753 = CARTESIAN_POINT ( 'NONE',  ( 3.000000000000000000, 1.250000000000003331, 0.7216878364870302764 ) ) ;
#14754 = APPROVAL_DATE_TIME ( #10962, #13545 ) ;
#14755 = EDGE_CURVE ( 'NONE', #16925, #7527, #7173, .T. ) ;
#14756 = LINE ( 'NONE', #27643, #10851 ) ;
#14757 = FACE_OUTER_BOUND ( 'NONE', #1387, .T. ) ;
#14758 = CARTESIAN_POINT ( 'NONE',  ( -1.083549454546996138, 128.3281000359665995, 1.861598867982400263 ) ) ;
#14759 = EDGE_CURVE ( 'NONE', #14631, #7613, #10725, .T. ) ;
#14760 = AXIS2_PLACEMENT_3D ( 'NONE', #23421, #4233, #14452 ) ;
#14761 = CARTESIAN_POINT ( 'NONE',  ( 0.9953576701162677454, 67.70241839905366987, 1.911116134374660991 ) ) ;
#14762 = EDGE_CURVE ( 'NONE', #20453, #11160, #25939, .T. ) ;
#14763 = AXIS2_PLACEMENT_3D ( 'NONE', #13147, #21697, #2521 ) ;
#14764 = AXIS2_PLACEMENT_3D ( 'NONE', #2500, #13538, #23920 ) ;
#14765 = CARTESIAN_POINT ( 'NONE',  ( 1.560000000000000053, 1.732050807568877859, -1.084202172478486777E-16 ) ) ;
#14767 = ORIENTED_EDGE ( 'NONE', *, *, #11248, .T. ) ;
#14766 = AXIS2_PLACEMENT_3D ( 'NONE', #16982, #25394, #21458 ) ;
#14768 = CARTESIAN_POINT ( 'NONE',  ( -6.778984500001259406, 140.0000000000000000, -5.506192289998740108 ) ) ;
#14769 = DIRECTION ( 'NONE',  ( 0.000000000000000000, -1.000000000000000000, 0.000000000000000000 ) ) ;
#14770 = ADVANCED_FACE ( 'NONE', ( #7749 ), #1156, .T. ) ;
#14771 = DIRECTION ( 'NONE',  ( 0.000000000000000000, 1.000000000000000000, 0.000000000000000000 ) ) ;
#14772 = ORIENTED_EDGE ( 'NONE', *, *, #16359, .T. ) ;
#14773 = CARTESIAN_POINT ( 'NONE',  ( -8.850000000000260769, 10.00000000000000000, -2.500000000000000000 ) ) ;
#14774 = ORIENTED_EDGE ( 'NONE', *, *, #3673, .T. ) ;
#14775 = FACE_OUTER_BOUND ( 'NONE', #18633, .T. ) ;
#14776 = CARTESIAN_POINT ( 'NONE',  ( -68.65921573363888797, 12.19201018478397103, 45.90253156161525538 ) ) ;
#14777 = PLANE ( 'NONE',  #20551 ) ;
#14778 = ORIENTED_EDGE ( 'NONE', *, *, #16644, .F. ) ;
#14779 = LINE ( 'NONE', #4013, #21582 ) ;
#14780 = EDGE_CURVE ( 'NONE', #23375, #6248, #18373, .T. ) ;
#14781 = VECTOR ( 'NONE', #15724, 1000.000000000000000 ) ;
#14782 = EDGE_CURVE ( 'NONE', #3556, #6220, #5392, .T. ) ;
#14783 = VECTOR ( 'NONE', #7598, 999.9999999999998863 ) ;
#14784 = ORIENTED_EDGE ( 'NONE', *, *, #13340, .F. ) ;
#14785 = PLANE ( 'NONE',  #22356 ) ;
#14787 = ORIENTED_EDGE ( 'NONE', *, *, #12877, .F. ) ;
#14786 = CALENDAR_DATE ( 2023, 4, 9 ) ;
#14788 = DIRECTION ( 'NONE',  ( 0.000000000000000000, 0.000000000000000000, 1.000000000000000000 ) ) ;
#14789 = CARTESIAN_POINT ( 'NONE',  ( 3.300000000099999831, 10.00000000000000000, -9.199999999899999281 ) ) ;
#14790 = VECTOR ( 'NONE', #25904, 1000.000000000000000 ) ;
#14791 = APPROVAL ( #21101, 'UNSPECIFIED' ) ;
#14792 = DIRECTION ( 'NONE',  ( 1.000000000000000000, 0.000000000000000000, 0.000000000000000000 ) ) ;
#14793 = DIRECTION ( 'NONE',  ( -0.000000000000000000, -1.000000000000000000, -0.000000000000000000 ) ) ;
#14794 = CARTESIAN_POINT ( 'NONE',  ( -10.00000000000000000, -10.00000000000000000, 8.000000000000000000 ) ) ;
#14795 = CARTESIAN_POINT ( 'NONE',  ( -3.650000000000000355, 132.2277247300567353, -1.134567109999999879 ) ) ;
#14796 = VECTOR ( 'NONE', #6545, 1000.000000000000000 ) ;
#14797 = PLANE ( 'NONE',  #23484 ) ;
#14798 = FACE_OUTER_BOUND ( 'NONE', #12417, .T. ) ;
#14799 = VECTOR ( 'NONE', #18178, 1000.000000000000000 ) ;
#14800 = CYLINDRICAL_SURFACE ( 'NONE', #20417, 0.7999999999999999334 ) ;
#14801 = DIRECTION ( 'NONE',  ( -1.000000000000000000, 0.000000000000000000, -3.333589191726697936E-10 ) ) ;
#14802 = AXIS2_PLACEMENT_3D ( 'NONE', #22782, #12406, #9895 ) ;
#14803 = CARTESIAN_POINT ( 'NONE',  ( -2.071268414475728736, 132.4325690584528274, 0.5953632446437757686 ) ) ;
#14804 = CARTESIAN_POINT ( 'NONE',  ( -1.110223024625156540E-13, 210.0000000000000000, 0.000000000000000000 ) ) ;
#14805 = DIRECTION ( 'NONE',  ( -0.5000000000000051070, 0.000000000000000000, 0.8660254037844355990 ) ) ;
#14806 = LINE ( 'NONE', #6009, #22424 ) ;
#14807 = EDGE_LOOP ( 'NONE', ( #8620, #996, #19599, #9101 ) ) ;
#14808 = CARTESIAN_POINT ( 'NONE',  ( -1.196767188891750600, 18.98368382950930666, 1.797180115613798090 ) ) ;
#14809 = DIRECTION ( 'NONE',  ( 0.000000000000000000, -1.000000000000000000, 0.000000000000000000 ) ) ;
#14810 = CARTESIAN_POINT ( 'NONE',  ( 401.9999999999999432, 139.9999999999999716, 0.000000000000000000 ) ) ;
#14811 = CARTESIAN_POINT ( 'NONE',  ( -1.448942332852106274, 67.95933624827081587, 1.593923301594413422 ) ) ;
#14812 = CIRCLE ( 'NONE', #12585, 2.099999999999990763 ) ;
#14813 = DIRECTION ( 'NONE',  ( -1.000000000000000000, 0.000000000000000000, 0.000000000000000000 ) ) ;
#14815 = ORIENTED_EDGE ( 'NONE', *, *, #27258, .T. ) ;
#14814 = COORDINATED_UNIVERSAL_TIME_OFFSET ( 1, 0, .AHEAD. ) ;
#14816 = FACE_OUTER_BOUND ( 'NONE', #23899, .T. ) ;
#14817 = ORIENTED_EDGE ( 'NONE', *, *, #24823, .F. ) ;
#14818 = CARTESIAN_POINT ( 'NONE',  ( -1.707205772659253107, 8.420331280410264796, -1.313241121696557157 ) ) ;
#14819 = CIRCLE ( 'NONE', #9414, 3.000000000000002665 ) ;
#14820 = ORIENTED_EDGE ( 'NONE', *, *, #7524, .T. ) ;
#14821 = CARTESIAN_POINT ( 'NONE',  ( -3.978746924586473277, 10.00000000000000000, 2.499999999999997780 ) ) ;
#14822 = ORIENTED_EDGE ( 'NONE', *, *, #2805, .T. ) ;
#14823 = PLANE ( 'NONE',  #2401 ) ;
#14824 = DIRECTION ( 'NONE',  ( 0.000000000000000000, -1.000000000000000000, -0.000000000000000000 ) ) ;
#14825 = DIRECTION ( 'NONE',  ( 0.000000000000000000, -1.000000000000000000, 0.000000000000000000 ) ) ;
#14826 = CIRCLE ( 'NONE', #18475, 3.000000000000000888 ) ;
#14827 = CARTESIAN_POINT ( 'NONE',  ( -2.500000000075000006, 140.0000000000000000, 8.500000000000000000 ) ) ;
#14828 = DIRECTION ( 'NONE',  ( 1.000000000000000000, -0.000000000000000000, -0.000000000000000000 ) ) ;
#14829 = CIRCLE ( 'NONE', #538, 0.8324116099999983032 ) ;
#14830 = CARTESIAN_POINT ( 'NONE',  ( -0.7049395168426765279, 19.70221044464600979, -2.032593639103196459 ) ) ;
#14831 = ORIENTED_EDGE ( 'NONE', *, *, #3981, .T. ) ;
#14832 = ORIENTED_EDGE ( 'NONE', *, *, #2973, .F. ) ;
#14833 = PLANE ( 'NONE',  #18307 ) ;
#14834 = VERTEX_POINT ( 'NONE', #27043 ) ;
#14835 = CARTESIAN_POINT ( 'NONE',  ( -2.500000000000006661, 70.00000000000000000, -10.00000000000000000 ) ) ;
#14836 = CARTESIAN_POINT ( 'NONE',  ( 2.073540812835037883, 71.39768461004486255, 0.5865861829199213728 ) ) ;
#14837 = DIRECTION ( 'NONE',  ( 0.000000000000000000, 0.000000000000000000, 1.000000000000000000 ) ) ;
#14838 = DIRECTION ( 'NONE',  ( 0.000000000000000000, 1.000000000000000000, 0.000000000000000000 ) ) ;
#14839 = ORIENTED_EDGE ( 'NONE', *, *, #12650, .T. ) ;
#14840 = CARTESIAN_POINT ( 'NONE',  ( 4.528679656440360191, -10.00000000000000000, 3.255887453559640043 ) ) ;
#14841 = ORIENTED_EDGE ( 'NONE', *, *, #25978, .F. ) ;
#14842 = FACE_OUTER_BOUND ( 'NONE', #26906, .T. ) ;
#14843 = ORIENTED_EDGE ( 'NONE', *, *, #17682, .T. ) ;
#14844 = EDGE_CURVE ( 'NONE', #27020, #5226, #7881, .T. ) ;
#14845 = CIRCLE ( 'NONE', #16627, 4.799999999999998934 ) ;
#14846 = ORIENTED_EDGE ( 'NONE', *, *, #27545, .T. ) ;
#14847 = ORIENTED_EDGE ( 'NONE', *, *, #25523, .T. ) ;
#14848 = CALENDAR_DATE ( 2023, 4, 9 ) ;
#14849 = CIRCLE ( 'NONE', #2332, 2.999999994999990260 ) ;
#14850 = B_SPLINE_CURVE_WITH_KNOTS ( 'NONE', 3,
 ( #22334, #10135, #7499, #27076, #1181, #9864, #18678, #3424, #24849, #1456, #26665, #3162, #16425, #22885, #5665, #14047, #8046, #9722 ),
 .UNSPECIFIED., .F., .F.,
 ( 4, 2, 2, 2, 2, 2, 2, 2, 4 ),
 ( 0.007230153694210018911, 0.007456463225721653154, 0.007682772757233287397, 0.008135391820256561088, 0.009040629946303108469, 0.009493249009326380425, 0.009945868072349654115, 0.01039848713537292781, 0.01085110619839620150 ),
 .UNSPECIFIED. ) ;
#14851 = ORIENTED_EDGE ( 'NONE', *, *, #25890, .T. ) ;
#14852 = CARTESIAN_POINT ( 'NONE',  ( 10.00000000000000000, 377.0000000000000000, -8.000000000000000000 ) ) ;
#14853 = AXIS2_PLACEMENT_3D ( 'NONE', #10781, #152, #8828 ) ;
#14854 = ORIENTED_EDGE ( 'NONE', *, *, #20180, .F. ) ;
#14855 = DIRECTION ( 'NONE',  ( -0.000000000000000000, -1.000000000000000000, -0.000000000000000000 ) ) ;
#14856 = EDGE_CURVE ( 'NONE', #14477, #8455, #27179, .T. ) ;
#14857 = EDGE_CURVE ( 'NONE', #25469, #23032, #7560, .T. ) ;
#14858 = CARTESIAN_POINT ( 'NONE',  ( 9.200000000000530420, 10.00000000000000000, -2.500000000100000008 ) ) ;
#14859 = DIRECTION ( 'NONE',  ( 0.000000000000000000, 0.000000000000000000, 1.000000000000000000 ) ) ;
#14860 = CARTESIAN_POINT ( 'NONE',  ( -8.200000000000001066, 10.00000000000000000, -3.858794200000000174 ) ) ;
#14861 = VECTOR ( 'NONE', #21615, 1000.000000000000000 ) ;
#14862 = DIRECTION ( 'NONE',  ( -1.256612001954149349E-10, 0.000000000000000000, 1.000000000000000000 ) ) ;
#14863 = ORIENTED_EDGE ( 'NONE', *, *, #26012, .F. ) ;
#14864 = LINE ( 'NONE', #21046, #4478 ) ;
#14865 = CARTESIAN_POINT ( 'NONE',  ( -8.000000000000000000, -10.00000000000000000, -10.00000000000000000 ) ) ;
#14866 = ORIENTED_EDGE ( 'NONE', *, *, #21652, .F. ) ;
#14867 = CARTESIAN_POINT ( 'NONE',  ( -88.50000000000000000, 18.00000000000000000, 26.50000000000000355 ) ) ;
#14868 = ORIENTED_EDGE ( 'NONE', *, *, #10657, .F. ) ;
#14869 = DIRECTION ( 'NONE',  ( 0.000000000000000000, 0.000000000000000000, 1.000000000000000000 ) ) ;
#14870 = CARTESIAN_POINT ( 'NONE',  ( -4.917588399999999638, 140.0000000000000000, 7.367588389999999876 ) ) ;
#14871 = CARTESIAN_POINT ( 'NONE',  ( -3.793081621063050246, 10.16978897448230335, -2.050000000000005596 ) ) ;
#14872 = CARTESIAN_POINT ( 'NONE',  ( -8.200000000075000628, 377.0000000000000000, 2.799999999999999822 ) ) ;
#14873 = VERTEX_POINT ( 'NONE', #6193 ) ;
#14874 = ORIENTED_EDGE ( 'NONE', *, *, #26766, .F. ) ;
#14875 = ADVANCED_FACE ( 'NONE', ( #8431 ), #19187, .F. ) ;
#14876 = EDGE_CURVE ( 'NONE', #2924, #19308, #24619, .T. ) ;
#14877 = AXIS2_PLACEMENT_3D ( 'NONE', #6831, #122, #23496 ) ;
#14878 = ORIENTED_EDGE ( 'NONE', *, *, #15260, .F. ) ;
#14879 = AXIS2_PLACEMENT_3D ( 'NONE', #7345, #5239, #7065 ) ;
#14880 = VERTEX_POINT ( 'NONE', #1563 ) ;
#14881 = DATE_AND_TIME ( #2296, #10177 ) ;
#14882 = CARTESIAN_POINT ( 'NONE',  ( 2.500000000000000000, -10.00000000000000000, 4.425000000000130385 ) ) ;
#14883 = EDGE_CURVE ( 'NONE', #15076, #6616, #465, .T. ) ;
#14884 = CARTESIAN_POINT ( 'NONE',  ( -2.436489626466066927, 70.57153821798348758, 3.947003782749591849 ) ) ;
#14885 = ORIENTED_EDGE ( 'NONE', *, *, #20414, .T. ) ;
#14886 = CARTESIAN_POINT ( 'NONE',  ( 1.706761883573835625, 1.579187609935817527, 1.313767914242136570 ) ) ;
#14887 = COORDINATED_UNIVERSAL_TIME_OFFSET ( 1, 0, .AHEAD. ) ;
#14888 = EDGE_CURVE ( 'NONE', #19662, #24139, #25090, .T. ) ;
#14889 = EDGE_CURVE ( 'NONE', #15308, #27435, #3614, .T. ) ;
#14890 = AXIS2_PLACEMENT_3D ( 'NONE', #14132, #14405, #22970 ) ;
#14891 = CARTESIAN_POINT ( 'NONE',  ( -4.528679659999999885, -10.00000000000000000, 3.255887450000000349 ) ) ;
#14892 = DIRECTION ( 'NONE',  ( 0.000000000000000000, 0.000000000000000000, 1.000000000000000000 ) ) ;
#14893 = CARTESIAN_POINT ( 'NONE',  ( -0.9667614155706397705, 128.4027297621448440, 1.925169664159767313 ) ) ;
#14894 = CIRCLE ( 'NONE', #21171, 2.000000000000000000 ) ;
#14895 = ADVANCED_FACE ( 'NONE', ( #27320 ), #22988, .F. ) ;
#14896 = EDGE_CURVE ( 'NONE', #9662, #25289, #8560, .T. ) ;
#14897 = EDGE_LOOP ( 'NONE', ( #11734, #25126, #21050, #22450 ) ) ;
#14898 = DIRECTION ( 'NONE',  ( 0.000000000000000000, 1.000000000000000000, 0.000000000000000000 ) ) ;
#14899 = DIRECTION ( 'NONE',  ( 0.000000000000000000, -1.000000000000000000, 0.000000000000000000 ) ) ;
#14900 = VECTOR ( 'NONE', #26761, 1000.000000000000000 ) ;
#14901 = DIRECTION ( 'NONE',  ( -8.673617379884035472E-16, 0.000000000000000000, 1.000000000000000000 ) ) ;
#14902 = VERTEX_POINT ( 'NONE', #1701 ) ;
#14903 = PLANE ( 'NONE',  #7688 ) ;
#14904 = ORIENTED_EDGE ( 'NONE', *, *, #24347, .F. ) ;
#14905 = LINE ( 'NONE', #21092, #24483 ) ;
#14906 = CARTESIAN_POINT ( 'NONE',  ( -68.88487598597421879, 12.64646838712273436, 45.34916529569927235 ) ) ;
#14907 = CARTESIAN_POINT ( 'NONE',  ( -0.3011758659915907410, 128.6960616997827742, -2.133729513519038168 ) ) ;
#14908 = VERTEX_POINT ( 'NONE', #3806 ) ;
#14909 =( LENGTH_UNIT ( ) NAMED_UNIT ( * ) SI_UNIT ( .MILLI., .METRE. ) );
#14910 = CARTESIAN_POINT ( 'NONE',  ( -31.74999999999995737, 0.000000000000000000, 0.000000000000000000 ) ) ;
#14911 = VERTEX_POINT ( 'NONE', #12337 ) ;
#14912 = DIRECTION ( 'NONE',  ( 0.000000000000000000, 0.000000000000000000, 1.000000000000000000 ) ) ;
#14914 = VERTEX_POINT ( 'NONE', #14840 ) ;
#14913 = CALENDAR_DATE ( 2023, 4, 9 ) ;
#14915 = CARTESIAN_POINT ( 'NONE',  ( 10.00000000000000000, -10.00000000000000000, 8.000000000000000000 ) ) ;
#14916 = ADVANCED_FACE ( 'NONE', ( #16676 ), #21296, .F. ) ;
#14917 = AXIS2_PLACEMENT_3D ( 'NONE', #9666, #18607, #16224 ) ;
#14918 = FACE_OUTER_BOUND ( 'NONE', #5153, .T. ) ;
#14919 = ADVANCED_FACE ( 'NONE', ( #27590 ), #21021, .F. ) ;
#14920 = CIRCLE ( 'NONE', #3336, 1.649999999999989919 ) ;
#14921 = ADVANCED_FACE ( 'NONE', ( #1844 ), #10378, .F. ) ;
#14922 = EDGE_CURVE ( 'NONE', #17759, #18860, #19058, .T. ) ;
#14923 = FACE_OUTER_BOUND ( 'NONE', #7748, .T. ) ;
#14924 = DIRECTION ( 'NONE',  ( 0.000000000000000000, -1.000000000000000000, 0.000000000000000000 ) ) ;
#14925 = CARTESIAN_POINT ( 'NONE',  ( -69.00000000000000000, 2.962393009001754063, 44.72632077309063448 ) ) ;
#14926 = FACE_OUTER_BOUND ( 'NONE', #26976, .T. ) ;
#14927 = ADVANCED_FACE ( 'NONE', ( #7156 ), #24240, .T. ) ;
#14928 = ADVANCED_FACE ( 'NONE', ( #2677 ), #13287, .T. ) ;
#14929 = PLANE ( 'NONE',  #26155 ) ;
#14930 = DIRECTION ( 'NONE',  ( 0.000000000000000000, -1.000000000000000000, 0.000000000000000000 ) ) ;
#14931 = DIRECTION ( 'NONE',  ( 0.000000000000000000, -1.000000000000000000, 0.000000000000000000 ) ) ;
#14932 = CARTESIAN_POINT ( 'NONE',  ( 0.8481703170434364836, 0.5577672189015145943, -1.977114985032244032 ) ) ;
#14933 = CARTESIAN_POINT ( 'NONE',  ( 3.000000000000000000, -1.249999999999996447, -0.7216878364870339402 ) ) ;
#14934 = DIRECTION ( 'NONE',  ( -1.000000000000000000, -0.000000000000000000, -0.000000000000000000 ) ) ;
#14935 = DIRECTION ( 'NONE',  ( 0.000000000000000000, 0.000000000000000000, 1.000000000000000000 ) ) ;
#14936 = CIRCLE ( 'NONE', #24814, 3.000000000000002665 ) ;
#14937 = CC_DESIGN_PERSON_AND_ORGANIZATION_ASSIGNMENT ( #26117, #11831, ( #9697 ) ) ;
#14938 = ORIENTED_EDGE ( 'NONE', *, *, #17410, .T. ) ;
#14939 = CARTESIAN_POINT ( 'NONE',  ( 0.000000000000000000, 1.467624384280022731, -2.542000000000005144 ) ) ;
#14940 = DIRECTION ( 'NONE',  ( -0.000000000000000000, -0.000000000000000000, 1.000000000000000000 ) ) ;
#14941 = CARTESIAN_POINT ( 'NONE',  ( 9.999999999899998215, 30.00000000000000000, 3.299999999999470024 ) ) ;
#14942 = LINE ( 'NONE', #2085, #26813 ) ;
#14944 = ORIENTED_EDGE ( 'NONE', *, *, #12035, .F. ) ;
#14943 = DATE_AND_TIME ( #8530, #19578 ) ;
#14945 = DIRECTION ( 'NONE',  ( -0.7071067798801946580, 0.000000000000000000, 0.7071067824929004875 ) ) ;
#14946 = EDGE_CURVE ( 'NONE', #2655, #2077, #26181, .T. ) ;
#14947 = EDGE_LOOP ( 'NONE', ( #4467, #17365, #26054, #2190, #16814, #13017, #7367 ) ) ;
#14948 = LINE ( 'NONE', #25465, #10724 ) ;
#14949 = VERTEX_POINT ( 'NONE', #19598 ) ;
#14950 = CARTESIAN_POINT ( 'NONE',  ( 0.6480740698402875921, 10.15167957120658393, -2.050000000000157474 ) ) ;
#14951 = ORIENTED_EDGE ( 'NONE', *, *, #5442, .T. ) ;
#14952 = VECTOR ( 'NONE', #4167, 1000.000000000000000 ) ;
#14953 = CARTESIAN_POINT ( 'NONE',  ( 0.000000000000000000, 0.000000000000000000, 0.000000000000000000 ) ) ;
#14954 = DIRECTION ( 'NONE',  ( 0.000000000000000000, 1.000000000000000000, 0.000000000000000000 ) ) ;
#14955 = DIRECTION ( 'NONE',  ( 0.7071067811865470176, 0.000000000000000000, -0.7071067811865480168 ) ) ;
#14956 = CARTESIAN_POINT ( 'NONE',  ( 2.500000000000000000, 10.00000000000000000, 8.500000000000000000 ) ) ;
#14957 = FACE_OUTER_BOUND ( 'NONE', #4544, .T. ) ;
#14958 = DIRECTION ( 'NONE',  ( 0.000000000000000000, 0.000000000000000000, -1.000000000000000000 ) ) ;
#14959 = ORIENTED_EDGE ( 'NONE', *, *, #20705, .F. ) ;
#14960 = PRODUCT ( '1003315', '1003315', '', ( #398 ) ) ;
#14961 = PRODUCT_RELATED_PRODUCT_CATEGORY ( 'detail', '', ( #12278 ) ) ;
#14962 = ORIENTED_EDGE ( 'NONE', *, *, #9816, .T. ) ;
#14963 = AXIS2_PLACEMENT_3D ( 'NONE', #5641, #10111, #3818 ) ;
#14964 = DIRECTION ( 'NONE',  ( -1.000000000000000000, 0.000000000000000000, 0.000000000000000000 ) ) ;
#14965 = VERTEX_POINT ( 'NONE', #15108 ) ;
#14966 = LINE ( 'NONE', #15516, #9745 ) ;
#14967 = CARTESIAN_POINT ( 'NONE',  ( 1.001072853780022420, 72.29516802294565991, 1.908221511300840278 ) ) ;
#14968 = DIRECTION ( 'NONE',  ( -1.000000000000000000, -0.000000000000000000, -0.000000000000000000 ) ) ;
#14969 = AXIS2_PLACEMENT_3D ( 'NONE', #24767, #13821, #16064 ) ;
#14970 = CIRCLE ( 'NONE', #13632, 0.2999999999999999334 ) ;
#14971 = CARTESIAN_POINT ( 'NONE',  ( -2.149999999999999911, 0.000000000000000000, 2.632990618166809235E-16 ) ) ;
#14972 = EDGE_LOOP ( 'NONE', ( #2633, #134, #13249, #24986 ) ) ;
#14973 = CARTESIAN_POINT ( 'NONE',  ( -1.866898009254784441, 71.67848995112827026, -3.735713040018190156 ) ) ;
#14974 = VERTEX_POINT ( 'NONE', #709 ) ;
#14975 = LINE ( 'NONE', #2254, #142 ) ;
#14976 = ORIENTED_EDGE ( 'NONE', *, *, #3091, .F. ) ;
#14977 = EDGE_LOOP ( 'NONE', ( #14868, #1099, #10891, #20320 ) ) ;
#14978 = CALENDAR_DATE ( 2023, 4, 9 ) ;
#14979 = ORIENTED_EDGE ( 'NONE', *, *, #14745, .F. ) ;
#14980 = DIRECTION ( 'NONE',  ( 0.000000000000000000, 0.000000000000000000, 1.000000000000000000 ) ) ;
#14981 = ORIENTED_EDGE ( 'NONE', *, *, #20018, .T. ) ;
#14982 = DIRECTION ( 'NONE',  ( -0.000000000000000000, -0.000000000000000000, -1.000000000000000000 ) ) ;
#14983 = FACE_OUTER_BOUND ( 'NONE', #20323, .T. ) ;
#14984 = CARTESIAN_POINT ( 'NONE',  ( 3.649999999999999911, 10.00000000000000000, 1.134567109999999879 ) ) ;
#14985 = CIRCLE ( 'NONE', #6514, 5.000000000000004441 ) ;
#14987 = DIRECTION ( 'NONE',  ( 0.000000000000000000, 0.000000000000000000, 1.000000000000000000 ) ) ;
#14986 = AXIS2_PLACEMENT_3D ( 'NONE', #10390, #25103, #10522 ) ;
#14988 = DIRECTION ( 'NONE',  ( 1.256644528019323397E-10, 0.000000000000000000, -1.000000000000000000 ) ) ;
#14989 = EDGE_CURVE ( 'NONE', #10641, #1155, #1381, .T. ) ;
#14990 = VECTOR ( 'NONE', #14899, 1000.000000000000000 ) ;
#14991 = ORIENTED_EDGE ( 'NONE', *, *, #11524, .F. ) ;
#14992 = LINE ( 'NONE', #10674, #272 ) ;
#14993 = ORIENTED_EDGE ( 'NONE', *, *, #23119, .T. ) ;
#14994 = CARTESIAN_POINT ( 'NONE',  ( 8.500000000000000000, 6.877501000800799957, -2.500000000000000000 ) ) ;
#14995 = EDGE_LOOP ( 'NONE', ( #10067, #4999, #25117, #3307 ) ) ;
#14996 = DIRECTION ( 'NONE',  ( 1.000000000000000000, 0.000000000000000000, 0.000000000000000000 ) ) ;
#14997 = LINE ( 'NONE', #185, #13001 ) ;
#14998 = LINE ( 'NONE', #6480, #13495 ) ;
#14999 = DIRECTION ( 'NONE',  ( 0.000000000000000000, -1.000000000000000000, 0.000000000000000000 ) ) ;
#15000 = EDGE_LOOP ( 'NONE', ( #20889, #18711, #21818, #24957, #17571, #25836, #23728, #24706, #14426, #23660, #1312, #3358, #17286 ) ) ;
#15001 = ORIENTED_EDGE ( 'NONE', *, *, #8107, .T. ) ;
#15002 = CARTESIAN_POINT ( 'NONE',  ( -42.49432591660104208, 19.18079999999997654, -11.99999999999996270 ) ) ;
#15003 = VECTOR ( 'NONE', #9575, 1000.000000000000000 ) ;
#15004 = VERTEX_POINT ( 'NONE', #17216 ) ;
#15005 = VECTOR ( 'NONE', #19108, 1000.000000000000000 ) ;
#15006 = EDGE_LOOP ( 'NONE', ( #11293, #21232, #4084, #9180 ) ) ;
#15007 = DATE_TIME_ROLE ( 'creation_date' ) ;
#15008 = LINE ( 'NONE', #21742, #13154 ) ;
#15009 = CARTESIAN_POINT ( 'NONE',  ( 78.99999999999998579, 0.000000000000000000, 10.49999999999999289 ) ) ;
#15010 = VERTEX_POINT ( 'NONE', #23951 ) ;
#15011 = DIRECTION ( 'NONE',  ( 0.000000000000000000, -1.000000000000000000, 0.000000000000000000 ) ) ;
#15012 = VECTOR ( 'NONE', #4395, 1000.000000000000000 ) ;
#15013 = APPROVAL_STATUS ( 'not_yet_approved' ) ;
#15014 = DIRECTION ( 'NONE',  ( 0.000000000000000000, -1.000000000000000000, 0.000000000000000000 ) ) ;
#15015 = LINE ( 'NONE', #17404, #23819 ) ;
#15016 = DIRECTION ( 'NONE',  ( 0.000000000000000000, -1.000000000000000000, 0.000000000000000000 ) ) ;
#15017 = CARTESIAN_POINT ( 'NONE',  ( 10.49999999999998934, 0.000000000000000000, 83.00000000000002842 ) ) ;
#15018 = ADVANCED_FACE ( 'NONE', ( #2526 ), #19318, .F. ) ;
#15019 = AXIS2_PLACEMENT_3D ( 'NONE', #3356, #9232, #16209 ) ;
#15020 = ORIENTED_EDGE ( 'NONE', *, *, #5132, .F. ) ;
#15021 = CARTESIAN_POINT ( 'NONE',  ( -2.500000000000006661, 70.00000000000000000, -3.978746924586477718 ) ) ;
#15022 = DIRECTION ( 'NONE',  ( -5.286776307738840622E-16, 1.000000000000000000, 0.000000000000000000 ) ) ;
#15023 = CIRCLE ( 'NONE', #13693, 0.2999999999999999334 ) ;
#15024 = VECTOR ( 'NONE', #19416, 1000.000000000000000 ) ;
#15025 = DIRECTION ( 'NONE',  ( 0.000000000000000000, -1.000000000000000000, 0.000000000000000000 ) ) ;
#15026 = ORIENTED_EDGE ( 'NONE', *, *, #3817, .F. ) ;
#15027 = CARTESIAN_POINT ( 'NONE',  ( 7.367588389999999876, -10.00000000000000000, -4.917588399999999638 ) ) ;
#15028 = VERTEX_POINT ( 'NONE', #2389 ) ;
#15029 = CYLINDRICAL_SURFACE ( 'NONE', #14164, 2.749999999999995559 ) ;
#15030 = EDGE_CURVE ( 'NONE', #11351, #25637, #23808, .T. ) ;
#15031 = VECTOR ( 'NONE', #14934, 1000.000000000000000 ) ;
#15032 = DIRECTION ( 'NONE',  ( -0.7071067811865459074, 0.000000000000000000, 0.7071067811865491270 ) ) ;
#15033 = ADVANCED_FACE ( 'NONE', ( #13018 ), #291, .F. ) ;
#15034 = ADVANCED_FACE ( 'NONE', ( #8686 ), #156, .T. ) ;
#15035 = AXIS2_PLACEMENT_3D ( 'NONE', #5035, #3078, #17344 ) ;
#15036 = CARTESIAN_POINT ( 'NONE',  ( -0.1487394766168131932, 128.7244856955372541, -2.150131002019733728 ) ) ;
#15037 =( LENGTH_UNIT ( ) NAMED_UNIT ( * ) SI_UNIT ( .MILLI., .METRE. ) );
#15038 = FACE_OUTER_BOUND ( 'NONE', #26793, .T. ) ;
#15039 = VERTEX_POINT ( 'NONE', #6592 ) ;
#15040 = DIRECTION ( 'NONE',  ( -1.000000000000000000, 0.000000000000000000, 0.000000000000000000 ) ) ;
#15042 = EDGE_LOOP ( 'NONE', ( #4249, #17453, #13993, #7960 ) ) ;
#15041 = DATE_AND_TIME ( #366, #7933 ) ;
#15043 = FACE_OUTER_BOUND ( 'NONE', #14381, .T. ) ;
#15044 = EDGE_CURVE ( 'NONE', #7604, #19379, #2822, .T. ) ;
#15045 = EDGE_CURVE ( 'NONE', #3511, #16820, #15521, .T. ) ;
#15046 = LOCAL_TIME ( 11, 4, 31.00000000000000000, #7793 ) ;
#15047 = LINE ( 'NONE', #6404, #15203 ) ;
#15048 = VECTOR ( 'NONE', #25722, 1000.000000000000000 ) ;
#15049 = LINE ( 'NONE', #8142, #15276 ) ;
#15050 = CARTESIAN_POINT ( 'NONE',  ( -8.200000000000001066, 10.00000000000000000, -2.799999999999999822 ) ) ;
#15051 = CIRCLE ( 'NONE', #17299, 1.649999999999987255 ) ;
#15052 = DIRECTION ( 'NONE',  ( 0.7071067811865470176, 0.000000000000000000, 0.7071067811865480168 ) ) ;
#15053 = CYLINDRICAL_SURFACE ( 'NONE', #19321, 16.85000000000000142 ) ;
#15054 = CARTESIAN_POINT ( 'NONE',  ( -3.862340820370032901, 131.1126365372410305, -2.250310088099732209 ) ) ;
#15055 = LINE ( 'NONE', #652, #5161 ) ;
#15056 = CARTESIAN_POINT ( 'NONE',  ( 8.500000000100000008, 10.00000000000000000, 2.800000000099999831 ) ) ;
#15057 = PLANE ( 'NONE',  #17677 ) ;
#15058 = DIRECTION ( 'NONE',  ( 0.000000000000000000, 0.000000000000000000, 1.000000000000000000 ) ) ;
#15059 = EDGE_CURVE ( 'NONE', #909, #4053, #25529, .T. ) ;
#15060 = CARTESIAN_POINT ( 'NONE',  ( -2.500000000074999562, 140.0000000000000000, -9.200000000000530420 ) ) ;
#15061 = ORIENTED_EDGE ( 'NONE', *, *, #20614, .T. ) ;
#15062 = LINE ( 'NONE', #20742, #9684 ) ;
#15063 = SECURITY_CLASSIFICATION ( '', '', #24730 ) ;
#15064 = CARTESIAN_POINT ( 'NONE',  ( 3.735713034869229343, 146.3215100488607732, 1.866898009244737588 ) ) ;
#15065 = CIRCLE ( 'NONE', #16418, 2.000000000000000000 ) ;
#15066 = ADVANCED_FACE ( 'NONE', ( #17505 ), #21427, .T. ) ;
#15067 = EDGE_CURVE ( 'NONE', #11244, #157, #10787, .T. ) ;
#15068 = EDGE_CURVE ( 'NONE', #4987, #21274, #6730, .T. ) ;
#15069 = ORIENTED_EDGE ( 'NONE', *, *, #14235, .T. ) ;
#15070 = DIRECTION ( 'NONE',  ( 0.000000000000000000, 0.000000000000000000, 1.000000000000000000 ) ) ;
#15071 = CARTESIAN_POINT ( 'NONE',  ( -1.872321882500000090, -10.00000000000000000, 3.145114092500000513 ) ) ;
#15072 = CARTESIAN_POINT ( 'NONE',  ( -8.500000000100000008, -10.00000000000000000, -2.800000000099999831 ) ) ;
#15073 = AXIS2_PLACEMENT_3D ( 'NONE', #6900, #2419, #10946 ) ;
#15074 = CARTESIAN_POINT ( 'NONE',  ( 1.134567109999999879, -10.00000000000000000, 3.650000004999999881 ) ) ;
#15076 = VERTEX_POINT ( 'NONE', #21703 ) ;
#15075 = APPROVAL_STATUS ( 'not_yet_approved' ) ;
#15077 = DIRECTION ( 'NONE',  ( 0.000000000000000000, 0.000000000000000000, -1.000000000000000000 ) ) ;
#15078 = ADVANCED_FACE ( 'NONE', ( #26043 ), #6868, .F. ) ;
#15079 = ORIENTED_EDGE ( 'NONE', *, *, #14367, .F. ) ;
#15080 = FACE_BOUND ( 'NONE', #20351, .T. ) ;
#15081 = EDGE_CURVE ( 'NONE', #5223, #13452, #17031, .T. ) ;
#15082 = EDGE_LOOP ( 'NONE', ( #5016, #8164, #6912, #11015 ) ) ;
#15083 = DIRECTION ( 'NONE',  ( 0.000000000000000000, 1.000000000000000000, 0.000000000000000000 ) ) ;
#15084 = CC_DESIGN_SECURITY_CLASSIFICATION ( #27612, ( #3938 ) ) ;
#15085 = ORIENTED_EDGE ( 'NONE', *, *, #16791, .T. ) ;
#15086 = AXIS2_PLACEMENT_3D ( 'NONE', #21049, #13420, #1867 ) ;
#15087 = SECURITY_CLASSIFICATION ( '', '', #11027 ) ;
#15088 = CARTESIAN_POINT ( 'NONE',  ( -1.134567109999999879, 67.77227526994329310, -3.650000000000000355 ) ) ;
#15089 = CC_DESIGN_PERSON_AND_ORGANIZATION_ASSIGNMENT ( #14264, #13990, ( #24949 ) ) ;
#15090 = LINE ( 'NONE', #1966, #11250 ) ;
#15091 = AXIS2_PLACEMENT_3D ( 'NONE', #7431, #20013, #15668 ) ;
#15092 = CARTESIAN_POINT ( 'NONE',  ( 3.858794200000000174, 10.00000000000000000, 8.200000000000001066 ) ) ;
#15093 = LINE ( 'NONE', #2234, #25108 ) ;
#15094 = PLANE ( 'NONE',  #2038 ) ;
#15095 = CARTESIAN_POINT ( 'NONE',  ( -2.028154288629220758, 18.07808026398095436, -0.7268158673777612711 ) ) ;
#15096 = EDGE_CURVE ( 'NONE', #9674, #22056, #7843, .T. ) ;
#15097 = ORIENTED_EDGE ( 'NONE', *, *, #18626, .F. ) ;
#15098 = CARTESIAN_POINT ( 'NONE',  ( -0.9348122884656925313, 20.67747970348794695, -1.938666752358865430 ) ) ;
#15099 = VERTEX_POINT ( 'NONE', #12030 ) ;
#15100 = CARTESIAN_POINT ( 'NONE',  ( 404.9999999999999432, 56.00000000000002132, 5.000000000000000000 ) ) ;
#15101 = VERTEX_POINT ( 'NONE', #3235 ) ;
#15102 = DIRECTION ( 'NONE',  ( 1.000000000000000000, 0.000000000000000000, 0.000000000000000000 ) ) ;
#15103 = LOCAL_TIME ( 11, 4, 31.00000000000000000, #794 ) ;
#15104 = LINE ( 'NONE', #23665, #18790 ) ;
#15105 = CARTESIAN_POINT ( 'NONE',  ( 2.426025403784448642, 2.379259633933754990E-16, 0.000000000000000000 ) ) ;
#15106 = FACE_OUTER_BOUND ( 'NONE', #21823, .T. ) ;
#15107 = VERTEX_POINT ( 'NONE', #20159 ) ;
#15108 = CARTESIAN_POINT ( 'NONE',  ( 81.99999999999998579, 0.000000000000000000, -17.50000000000000711 ) ) ;
#15109 = VERTEX_POINT ( 'NONE', #5461 ) ;
#15110 = CARTESIAN_POINT ( 'NONE',  ( 9.199999999899999281, 10.00000000000000000, -3.300000000099999831 ) ) ;
#15111 = VERTEX_POINT ( 'NONE', #18332 ) ;
#15112 = ORIENTED_EDGE ( 'NONE', *, *, #17249, .F. ) ;
#15113 = APPLICATION_PROTOCOL_DEFINITION ( 'international standard', 'config_control_design', 1994, #17856 ) ;
#15114 = ORIENTED_EDGE ( 'NONE', *, *, #22770, .T. ) ;
#15115 = EDGE_CURVE ( 'NONE', #664, #873, #6747, .T. ) ;
#15116 = CARTESIAN_POINT ( 'NONE',  ( -69.00000000000000000, 1.500000000000000000, -47.50000000000000000 ) ) ;
#15117 = ORIENTED_EDGE ( 'NONE', *, *, #3765, .T. ) ;
#15118 = FACE_OUTER_BOUND ( 'NONE', #10613, .T. ) ;
#15119 = CARTESIAN_POINT ( 'NONE',  ( -79.00000000000001421, 18.00000000000000000, -57.50000000000000000 ) ) ;
#15120 = B_SPLINE_CURVE_WITH_KNOTS ( 'NONE', 3,
 ( #22870, #7895, #12219, #9573, #22733, #10119, #18105, #3411, #12078, #26652, #20487, #16545, #18247, #16134, #14165, #27196, #16001, #3280, #1306, #8031, #20769, #3547, #1168, #9708, #24562, #11940, #9983, #13896, #22460, #26795 ),
 .UNSPECIFIED., .F., .F.,
 ( 4, 2, 2, 2, 2, 2, 2, 2, 2, 2, 2, 2, 2, 2, 4 ),
 ( 0.007228899041626094500, 0.007680640809742984333, 0.008132382577859875034, 0.009035866114093628679, 0.009487607882210506369, 0.009939349650327384059, 0.01039109141844426175, 0.01084283318656113944, 0.01129457495467801713, 0.01174631672279489308, 0.01264980025902864846, 0.01310154202714552615, 0.01355328379526240384, 0.01400502556337927980, 0.01445676733149615749 ),
 .UNSPECIFIED. ) ;
#15121 = CC_DESIGN_DATE_AND_TIME_ASSIGNMENT ( #26436, #9494, ( #19588 ) ) ;
#15122 = CARTESIAN_POINT ( 'NONE',  ( -8.000000000000000000, -10.00000000000000000, -10.00000000000000000 ) ) ;
#15123 = LOCAL_TIME ( 11, 4, 31.00000000000000000, #22063 ) ;
#15124 = CARTESIAN_POINT ( 'NONE',  ( -10.00000000000000000, 10.00000000000000000, 3.299999999999999822 ) ) ;
#15125 = CARTESIAN_POINT ( 'NONE',  ( 8.000000000000000000, 10.00000000000000000, -10.00000000000000000 ) ) ;
#15126 = VECTOR ( 'NONE', #1425, 1000.000000000000000 ) ;
#15127 = ORIENTED_EDGE ( 'NONE', *, *, #20949, .T. ) ;
#15128 = CARTESIAN_POINT ( 'NONE',  ( -2.500000000100000008, 10.00000000000000000, 9.200000000000530420 ) ) ;
#15129 = ORIENTED_EDGE ( 'NONE', *, *, #2065, .F. ) ;
#15130 = PLANE ( 'NONE',  #17906 ) ;
#15131 = ORIENTED_EDGE ( 'NONE', *, *, #21529, .F. ) ;
#15132 = DIRECTION ( 'NONE',  ( 1.000000000000000000, 0.000000000000000000, 1.734723475976807094E-15 ) ) ;
#15133 = DIRECTION ( 'NONE',  ( 0.000000000000000000, 0.000000000000000000, 1.000000000000000000 ) ) ;
#15134 = CARTESIAN_POINT ( 'NONE',  ( -3.659902354365456745, 11.50367507685530910, -1.403447208621286357 ) ) ;
#15135 = CARTESIAN_POINT ( 'NONE',  ( -3.299999999999999822, 140.0000000000000000, -9.999999999950000884 ) ) ;
#15136 = ORIENTED_EDGE ( 'NONE', *, *, #16587, .F. ) ;
#15137 = ORIENTED_EDGE ( 'NONE', *, *, #21114, .T. ) ;
#15138 = DIRECTION ( 'NONE',  ( 0.000000000000000000, 1.000000000000000000, 0.000000000000000000 ) ) ;
#15139 = VERTEX_POINT ( 'NONE', #13706 ) ;
#15140 = VERTEX_POINT ( 'NONE', #27010 ) ;
#15141 = CALENDAR_DATE ( 2023, 4, 9 ) ;
#15142 = DIRECTION ( 'NONE',  ( -0.7071067811865470176, 0.000000000000000000, 0.7071067811865480168 ) ) ;
#15143 = DIRECTION ( 'NONE',  ( 0.000000000000000000, 1.000000000000000000, -1.477492721023956618E-15 ) ) ;
#15144 = CIRCLE ( 'NONE', #24117, 0.2999999999999999334 ) ;
#15145 = ORIENTED_EDGE ( 'NONE', *, *, #8689, .F. ) ;
#15146 = CARTESIAN_POINT ( 'NONE',  ( -95.00000000000002842, 0.000000000000000000, 83.00000000000002842 ) ) ;
#15147 = CALENDAR_DATE ( 2023, 4, 9 ) ;
#15148 = AXIS2_PLACEMENT_3D ( 'NONE', #20881, #10231, #21288 ) ;
#15149 = PLANE ( 'NONE',  #18020 ) ;
#15150 = DIRECTION ( 'NONE',  ( 1.256644528019323397E-10, 0.000000000000000000, -1.000000000000000000 ) ) ;
#15151 = LINE ( 'NONE', #79, #2456 ) ;
#15152 = ORIENTED_EDGE ( 'NONE', *, *, #10627, .T. ) ;
#15153 = DIRECTION ( 'NONE',  ( 0.000000000000000000, 0.000000000000000000, -1.000000000000000000 ) ) ;
#15154 = LINE ( 'NONE', #6926, #10990 ) ;
#15155 = CYLINDRICAL_SURFACE ( 'NONE', #9283, 2.749999999999974687 ) ;
#15156 = EDGE_LOOP ( 'NONE', ( #17277, #19222, #7578, #25795 ) ) ;
#15157 = CARTESIAN_POINT ( 'NONE',  ( 0.000000000000000000, 10.00000000000000000, -10.00000000000000000 ) ) ;
#15159 = ORIENTED_EDGE ( 'NONE', *, *, #570, .T. ) ;
#15158 = CIRCLE ( 'NONE', #23687, 2.149999999999999911 ) ;
#15160 = LINE ( 'NONE', #2450, #25797 ) ;
#15161 = AXIS2_PLACEMENT_3D ( 'NONE', #17917, #3085, #17778 ) ;
#15162 = CARTESIAN_POINT ( 'NONE',  ( -68.56501936117291507, 12.03217589024749223, 46.06680247418513829 ) ) ;
#15163 = CARTESIAN_POINT ( 'NONE',  ( -2.024875993455136136, 127.6069627926498526, -0.7368826340284424514 ) ) ;
#15164 = EDGE_LOOP ( 'NONE', ( #26118, #21501, #21091, #14298 ) ) ;
#15165 = EDGE_LOOP ( 'NONE', ( #17074, #26757, #9174, #13756, #479, #20829, #19127 ) ) ;
#15166 = CARTESIAN_POINT ( 'NONE',  ( -3.650000000000000355, 148.0000000000000000, -1.224646799147349707E-15 ) ) ;
#15167 = ORIENTED_EDGE ( 'NONE', *, *, #7359, .T. ) ;
#15168 = ORIENTED_EDGE ( 'NONE', *, *, #19053, .F. ) ;
#15169 = DIRECTION ( 'NONE',  ( 0.000000000000000000, 0.4999999999999987232, -0.8660254037844392627 ) ) ;
#15171 = EDGE_LOOP ( 'NONE', ( #16082, #26130, #2015, #4219 ) ) ;
#15170 = SHAPE_DEFINITION_REPRESENTATION ( #21239, #14148 ) ;
#15172 = CARTESIAN_POINT ( 'NONE',  ( -1.530215389543527094, 68.00975439842176229, 3.671268810380169612 ) ) ;
#15173 = EDGE_CURVE ( 'NONE', #3291, #22239, #12095, .T. ) ;
#15174 = FACE_OUTER_BOUND ( 'NONE', #9273, .T. ) ;
#15175 = COORDINATED_UNIVERSAL_TIME_OFFSET ( 1, 0, .AHEAD. ) ;
#15176 = DIRECTION ( 'NONE',  ( -1.000000000000000000, 0.000000000000000000, 2.602085218302027899E-15 ) ) ;
#15177 = DIRECTION ( 'NONE',  ( -5.286776307738840622E-16, 1.000000000000000000, 0.000000000000000000 ) ) ;
#15178 = AXIS2_PLACEMENT_3D ( 'NONE', #3885, #12420, #18170 ) ;
#15179 = AXIS2_PLACEMENT_3D ( 'NONE', #15846, #11787, #20752 ) ;
#15180 = ADVANCED_FACE ( 'NONE', ( #1124, #3096 ), #13569, .F. ) ;
#15181 = EDGE_CURVE ( 'NONE', #26535, #16963, #18377, .T. ) ;
#15182 = CARTESIAN_POINT ( 'NONE',  ( 2.449293598295144725E-15, 190.0000000000000000, -5.000000000000000000 ) ) ;
#15183 = PRODUCT ( '1003314', '1003314', '', ( #5746 ) ) ;
#15184 = DIRECTION ( 'NONE',  ( 0.000000000000000000, 0.000000000000000000, -1.000000000000000000 ) ) ;
#15185 = CARTESIAN_POINT ( 'NONE',  ( 8.500000000100000008, -10.00000000000000000, 2.800000000099999831 ) ) ;
#15186 = CARTESIAN_POINT ( 'NONE',  ( -5.506192289999999545, -10.00000000000000000, 6.778984499999999969 ) ) ;
#15187 = VERTEX_POINT ( 'NONE', #11617 ) ;
#15188 = CARTESIAN_POINT ( 'NONE',  ( 9.334087557530150292, 6.877501000894355343, -2.500000000116849641 ) ) ;
#15189 = CARTESIAN_POINT ( 'NONE',  ( 3.650000000000001688, 30.00000000000000000, 1.134567109999999435 ) ) ;
#15190 = CARTESIAN_POINT ( 'NONE',  ( 7.499999999999981348, 5.000000000000000000, 66.50000000000002842 ) ) ;
#15191 = DIRECTION ( 'NONE',  ( 0.000000000000000000, 0.000000000000000000, -1.000000000000000000 ) ) ;
#15192 = ORIENTED_EDGE ( 'NONE', *, *, #12348, .F. ) ;
#15193 = DIRECTION ( 'NONE',  ( 1.063828398895308660E-11, 0.000000000000000000, -1.000000000000000000 ) ) ;
#15194 = CARTESIAN_POINT ( 'NONE',  ( -8.000000000000000000, 10.00000000000000000, -10.00000000000000000 ) ) ;
#15195 = AXIS2_PLACEMENT_3D ( 'NONE', #8322, #23291, #4104 ) ;
#15196 = SHAPE_REPRESENTATION ( '1003293_01', ( #16397 ), #26710 ) ;
#15197 = ORIENTED_EDGE ( 'NONE', *, *, #69, .F. ) ;
#15198 = ORIENTED_EDGE ( 'NONE', *, *, #26994, .F. ) ;
#15199 = CARTESIAN_POINT ( 'NONE',  ( 6.778984499999999969, 10.00000000000000000, 5.506192289999999545 ) ) ;
#15200 = CARTESIAN_POINT ( 'NONE',  ( 317.9999999999999432, 55.99999999999999289, 5.000000000000000000 ) ) ;
#15201 = AXIS2_PLACEMENT_3D ( 'NONE', #7841, #7432, #7707 ) ;
#15202 = DIRECTION ( 'NONE',  ( -1.000000000000000000, -0.000000000000000000, -0.000000000000000000 ) ) ;
#15203 = VECTOR ( 'NONE', #23471, 1000.000000000000000 ) ;
#15204 = CIRCLE ( 'NONE', #3185, 16.85000000000000142 ) ;
#15205 = DIRECTION ( 'NONE',  ( 0.000000000000000000, -1.000000000000000000, 4.336808689942019215E-16 ) ) ;
#15207 = VERTEX_POINT ( 'NONE', #16083 ) ;
#15206 = DATE_TIME_ROLE ( 'creation_date' ) ;
#15208 = LINE ( 'NONE', #19843, #1511 ) ;
#15209 = EDGE_CURVE ( 'NONE', #21714, #6623, #1391, .T. ) ;
#15210 = ORIENTED_EDGE ( 'NONE', *, *, #9485, .F. ) ;
#15211 = FACE_OUTER_BOUND ( 'NONE', #4757, .T. ) ;
#15212 = EDGE_LOOP ( 'NONE', ( #12609, #24671, #9149, #2644, #19345, #10515, #16186 ) ) ;
#15213 = EDGE_CURVE ( 'NONE', #14517, #22881, #8185, .T. ) ;
#15214 = FACE_OUTER_BOUND ( 'NONE', #13667, .T. ) ;
#15215 = PERSON ( 'NAUO-PER2', 'UNSPECIFIED', 'UNSPECIFIED', ('UNSPECIFIED'), ('UNSPECIFIED'), ('UNSPECIFIED') ) ;
#15216 = AXIS2_PLACEMENT_3D ( 'NONE', #9788, #3630, #18453 ) ;
#15217 = ORIENTED_EDGE ( 'NONE', *, *, #25032, .T. ) ;
#15218 = CIRCLE ( 'NONE', #3199, 5.000000000000000000 ) ;
#15219 = EDGE_CURVE ( 'NONE', #1847, #10284, #851, .T. ) ;
#15220 = EDGE_CURVE ( 'NONE', #14071, #1428, #16355, .T. ) ;
#15221 = EDGE_CURVE ( 'NONE', #14679, #1130, #18064, .T. ) ;
#15222 = DIRECTION ( 'NONE',  ( -0.7071067811865470176, 0.000000000000000000, -0.7071067811865480168 ) ) ;
#15223 = CARTESIAN_POINT ( 'NONE',  ( 3.786126283401905379, 9.662769330448924165, -2.029021896334053832 ) ) ;
#15224 = VECTOR ( 'NONE', #7675, 1000.000000000000000 ) ;
#15225 = CARTESIAN_POINT ( 'NONE',  ( 95.99999999999988631, 9.000000000000001776, -5.000000000000000000 ) ) ;
#15226 = AXIS2_PLACEMENT_3D ( 'NONE', #23558, #21190, #19087 ) ;
#15227 = CARTESIAN_POINT ( 'NONE',  ( 2.500000000050000004, 30.00000000000000000, 8.500000000000000000 ) ) ;
#15228 = DIRECTION ( 'NONE',  ( -0.000000000000000000, 0.000000000000000000, 1.000000000000000000 ) ) ;
#15229 = LINE ( 'NONE', #19727, #23560 ) ;
#15230 = EDGE_CURVE ( 'NONE', #12904, #3167, #5321, .T. ) ;
#15231 = EDGE_CURVE ( 'NONE', #22556, #9389, #22409, .T. ) ;
#15232 = ORIENTED_EDGE ( 'NONE', *, *, #21250, .F. ) ;
#15233 = CYLINDRICAL_SURFACE ( 'NONE', #339, 0.8000000000000003775 ) ;
#15234 = VECTOR ( 'NONE', #2673, 1000.000000000000000 ) ;
#15235 = ORIENTED_EDGE ( 'NONE', *, *, #4993, .T. ) ;
#15236 = CARTESIAN_POINT ( 'NONE',  ( 9.999999999899998215, 158.0000000000000000, 3.299999999999470024 ) ) ;
#15237 = ORIENTED_EDGE ( 'NONE', *, *, #26568, .F. ) ;
#15238 = CARTESIAN_POINT ( 'NONE',  ( -5.506192294169410140, 158.0000000000000000, -6.778984495830589374 ) ) ;
#15239 = VECTOR ( 'NONE', #5279, 1000.000000000000000 ) ;
#15240 = DIRECTION ( 'NONE',  ( 0.000000000000000000, -1.000000000000000000, 0.000000000000000000 ) ) ;
#15241 = CARTESIAN_POINT ( 'NONE',  ( 173.5000000000000000, 179.9999999999999716, 0.000000000000000000 ) ) ;
#15242 = AXIS2_PLACEMENT_3D ( 'NONE', #3487, #3351, #22799 ) ;
#15243 = CARTESIAN_POINT ( 'NONE',  ( -3.255887450000000349, 10.00000000000000000, -4.528679659999999885 ) ) ;
#15244 = EDGE_LOOP ( 'NONE', ( #21011, #2928, #9613, #4087 ) ) ;
#15245 = CARTESIAN_POINT ( 'NONE',  ( 3.000000000000000000, 1.467624384280022731, -2.542000000000005144 ) ) ;
#15246 = ORIENTED_EDGE ( 'NONE', *, *, #1305, .F. ) ;
#15247 = CARTESIAN_POINT ( 'NONE',  ( 2.750000000000000000, 0.000000000000000000, 0.000000000000000000 ) ) ;
#15248 = DIRECTION ( 'NONE',  ( 0.000000000000000000, 1.000000000000000000, 0.000000000000000000 ) ) ;
#15249 = ORIENTED_EDGE ( 'NONE', *, *, #22472, .T. ) ;
#15250 = ORIENTED_EDGE ( 'NONE', *, *, #3321, .T. ) ;
#15251 = PERSON_AND_ORGANIZATION_ROLE ( 'design_supplier' ) ;
#15252 = EDGE_CURVE ( 'NONE', #16767, #16608, #7579, .T. ) ;
#15253 = VERTEX_POINT ( 'NONE', #26877 ) ;
#15254 = CARTESIAN_POINT ( 'NONE',  ( 95.49999999999998579, 18.00000000000000000, -14.50000000000000888 ) ) ;
#15255 = ORIENTED_EDGE ( 'NONE', *, *, #840, .T. ) ;
#15256 = CARTESIAN_POINT ( 'NONE',  ( 0.000000000000000000, 0.000000000000000000, 0.000000000000000000 ) ) ;
#15257 = EDGE_CURVE ( 'NONE', #14679, #4317, #2268, .T. ) ;
#15258 = AXIS2_PLACEMENT_3D ( 'NONE', #2833, #11350, #26475 ) ;
#15259 = CARTESIAN_POINT ( 'NONE',  ( -1.373802377203168668, 11.21241973768521127, -1.657464431028168761 ) ) ;
#15260 = EDGE_CURVE ( 'NONE', #14144, #12247, #16917, .T. ) ;
#15261 = CARTESIAN_POINT ( 'NONE',  ( -0.1502998184075323429, 8.724503470367487523, 2.150141549029995769 ) ) ;
#15262 = CARTESIAN_POINT ( 'NONE',  ( -7.367588389999999876, 140.0000000000000000, 4.917588399999999638 ) ) ;
#15263 = DIRECTION ( 'NONE',  ( -1.000000000000000000, 0.000000000000000000, 0.000000000000000000 ) ) ;
#15264 = DIRECTION ( 'NONE',  ( 0.7071067811865470176, 0.000000000000000000, 0.7071067811865480168 ) ) ;
#15265 = EDGE_CURVE ( 'NONE', #2087, #2924, #27553, .T. ) ;
#15266 = EDGE_CURVE ( 'NONE', #17244, #10030, #1524, .T. ) ;
#15267 = VERTEX_POINT ( 'NONE', #19022 ) ;
#15268 = DIRECTION ( 'NONE',  ( 0.000000000000000000, 0.8660254037844383745, -0.5000000000000003331 ) ) ;
#15269 = VERTEX_POINT ( 'NONE', #21130 ) ;
#15270 = DIRECTION ( 'NONE',  ( 1.000000000000000000, 0.000000000000000000, 0.000000000000000000 ) ) ;
#15271 = ORIENTED_EDGE ( 'NONE', *, *, #20374, .T. ) ;
#15272 = CARTESIAN_POINT ( 'NONE',  ( -1.851858229758380547, 1.734985522807017899, 1.099844849470936969 ) ) ;
#15273 = DIRECTION ( 'NONE',  ( -0.7071067824929004875, 0.000000000000000000, -0.7071067798801946580 ) ) ;
#15275 = DIRECTION ( 'NONE',  ( 0.000000000000000000, -1.000000000000000000, 0.000000000000000000 ) ) ;
#15274 = AXIS2_PLACEMENT_3D ( 'NONE', #10593, #14503, #16897 ) ;
#15276 = VECTOR ( 'NONE', #6029, 1000.000000000000000 ) ;
#15277 = CARTESIAN_POINT ( 'NONE',  ( -8.000000000000000000, -10.00000000000000000, -10.00000000000000000 ) ) ;
#15278 = ORIENTED_EDGE ( 'NONE', *, *, #8433, .F. ) ;
#15279 = CC_DESIGN_DATE_AND_TIME_ASSIGNMENT ( #9874, #22895, ( #3689 ) ) ;
#15280 = ORIENTED_EDGE ( 'NONE', *, *, #25782, .T. ) ;
#15281 = APPLICATION_PROTOCOL_DEFINITION ( 'international standard', 'config_control_design', 1994, #3194 ) ;
#15282 = EDGE_LOOP ( 'NONE', ( #11584, #1568, #790, #7615, #6110, #22779, #12739 ) ) ;
#15283 = ORIENTED_EDGE ( 'NONE', *, *, #1771, .F. ) ;
#15284 = PERSON_AND_ORGANIZATION_ROLE ( 'design_supplier' ) ;
#15285 = CARTESIAN_POINT ( 'NONE',  ( 14.99999999999999289, 18.00000000000000000, -60.50000000000001421 ) ) ;
#15286 = EDGE_CURVE ( 'NONE', #14572, #5298, #15204, .T. ) ;
#15287 = DIRECTION ( 'NONE',  ( 0.000000000000000000, 0.000000000000000000, 1.000000000000000000 ) ) ;
#15288 = ORIENTED_EDGE ( 'NONE', *, *, #4701, .T. ) ;
#15289 = DIRECTION ( 'NONE',  ( 0.000000000000000000, -0.4999999999999991118, 0.8660254037844391517 ) ) ;
#15290 = AXIS2_PLACEMENT_3D ( 'NONE', #21355, #8890, #2184 ) ;
#15291 = DIRECTION ( 'NONE',  ( 0.000000000000000000, -1.000000000000000000, 0.000000000000000000 ) ) ;
#15292 = CARTESIAN_POINT ( 'NONE',  ( 395.7350000000000136, 180.0000000000000000, 5.000000000000000000 ) ) ;
#15293 = CIRCLE ( 'NONE', #1471, 3.000000000000002665 ) ;
#15294 = ORIENTED_EDGE ( 'NONE', *, *, #5027, .T. ) ;
#15295 = FACE_OUTER_BOUND ( 'NONE', #26759, .T. ) ;
#15296 = DIRECTION ( 'NONE',  ( 0.000000000000000000, 0.000000000000000000, 1.000000000000000000 ) ) ;
#15297 = CARTESIAN_POINT ( 'NONE',  ( -51.00000000000000711, 1.500000000000001332, -44.50000000000000000 ) ) ;
#15298 = ORIENTED_EDGE ( 'NONE', *, *, #17661, .T. ) ;
#15299 = AXIS2_PLACEMENT_3D ( 'NONE', #23634, #10744, #19418 ) ;
#15300 = CARTESIAN_POINT ( 'NONE',  ( 230.9999999999999716, 189.9999999999999716, 0.000000000000000000 ) ) ;
#15301 = ORIENTED_EDGE ( 'NONE', *, *, #1883, .T. ) ;
#15302 = CARTESIAN_POINT ( 'NONE',  ( 3.978746918971128199, 130.1148397207381890, 2.500000000000003109 ) ) ;
#15303 = CARTESIAN_POINT ( 'NONE',  ( 10.00000000000000000, 19.99999999999999645, 2.049999999999996270 ) ) ;
#15304 = CYLINDRICAL_SURFACE ( 'NONE', #5485, 0.8324116099999999685 ) ;
#15305 = CIRCLE ( 'NONE', #21151, 2.000000000000000000 ) ;
#15306 = DIRECTION ( 'NONE',  ( -1.000000000000000000, -7.498798913309288039E-33, -1.224646799147353207E-16 ) ) ;
#15307 = EDGE_LOOP ( 'NONE', ( #17101, #20935, #21400, #1191 ) ) ;
#15308 = VERTEX_POINT ( 'NONE', #27426 ) ;
#15309 = CARTESIAN_POINT ( 'NONE',  ( 8.000000000000000000, 8.000000000000000000, 2.500000000000000000 ) ) ;
#15310 = ORIENTED_EDGE ( 'NONE', *, *, #21711, .T. ) ;
#15311 = ORIENTED_EDGE ( 'NONE', *, *, #7911, .F. ) ;
#15312 = CARTESIAN_POINT ( 'NONE',  ( 8.500000000000000000, 140.0000000000000000, -2.500000000050000004 ) ) ;
#15313 = VECTOR ( 'NONE', #21040, 1000.000000000000000 ) ;
#15315 = ORIENTED_EDGE ( 'NONE', *, *, #10428, .T. ) ;
#15314 = PERSON_AND_ORGANIZATION ( #23924, #11516 ) ;
#15316 = DIRECTION ( 'NONE',  ( 0.000000000000000000, 0.000000000000000000, -1.000000000000000000 ) ) ;
#15317 = ADVANCED_FACE ( 'NONE', ( #20991 ), #6160, .T. ) ;
#15318 = CARTESIAN_POINT ( 'NONE',  ( 32.00000000000000000, 180.0000000000000000, 2.014999999999997016 ) ) ;
#15319 = PERSON_AND_ORGANIZATION_ROLE ( 'classification_officer' ) ;
#15320 = CARTESIAN_POINT ( 'NONE',  ( 33.49999999999997868, 5.000000000000000000, 70.50000000000000000 ) ) ;
#15321 = DIRECTION ( 'NONE',  ( 0.000000000000000000, 0.000000000000000000, -1.000000000000000000 ) ) ;
#15322 = CIRCLE ( 'NONE', #2378, 0.3000000000249998799 ) ;
#15323 = LINE ( 'NONE', #15182, #4649 ) ;
#15324 = DIRECTION ( 'NONE',  ( 0.000000000000000000, -1.000000000000000000, 0.000000000000000000 ) ) ;
#15325 = CARTESIAN_POINT ( 'NONE',  ( -3.978746918971126867, 9.770071593274314736, -2.499999999999998224 ) ) ;
#15326 = CARTESIAN_POINT ( 'NONE',  ( -1.929397100000000087, -10.00000000000000000, -8.200000000000001066 ) ) ;
#15327 = ORIENTED_EDGE ( 'NONE', *, *, #22142, .F. ) ;
#15328 = CYLINDRICAL_SURFACE ( 'NONE', #931, 3.000000000000000000 ) ;
#15329 = LINE ( 'NONE', #15764, #7417 ) ;
#15330 = CARTESIAN_POINT ( 'NONE',  ( -3.145114092500000513, -10.00000000000000000, 1.872321882500000090 ) ) ;
#15331 = ADVANCED_FACE ( 'NONE', ( #8131 ), #10065, .F. ) ;
#15332 = CARTESIAN_POINT ( 'NONE',  ( 8.199999994100888756, 158.0000000000000000, 4.917588399999999638 ) ) ;
#15333 = VERTEX_POINT ( 'NONE', #25459 ) ;
#15334 = LINE ( 'NONE', #4864, #16831 ) ;
#15335 = DIRECTION ( 'NONE',  ( 0.000000000000000000, -1.000000000000000000, 0.000000000000000000 ) ) ;
#15336 = EDGE_LOOP ( 'NONE', ( #12205, #15210, #8348, #9461 ) ) ;
#15337 = LINE ( 'NONE', #14939, #12372 ) ;
#15338 = CYLINDRICAL_SURFACE ( 'NONE', #7557, 0.7999999999999999334 ) ;
#15339 = DIRECTION ( 'NONE',  ( 0.000000000000000000, -3.004629197474318556E-16, -1.000000000000000000 ) ) ;
#15341 = EDGE_CURVE ( 'NONE', #15489, #9345, #8262, .T. ) ;
#15340 = VECTOR ( 'NONE', #20136, 1000.000000000000000 ) ;
#15342 = ORIENTED_EDGE ( 'NONE', *, *, #57, .F. ) ;
#15343 = CARTESIAN_POINT ( 'NONE',  ( 430.0000000000000000, 24.99999999999999289, 0.000000000000000000 ) ) ;
#15345 = ORIENTED_EDGE ( 'NONE', *, *, #7736, .F. ) ;
#15344 = CALENDAR_DATE ( 2023, 4, 9 ) ;
#15346 = CLOSED_SHELL ( 'NONE', ( #17858, #21406, #18005, #19853, #20933, #27655, #21405, #24681, #4273, #25665, #11845, #17335, #8850, #10123 ) ) ;
#15347 = CYLINDRICAL_SURFACE ( 'NONE', #21186, 2.000000000000000000 ) ;
#15348 = VERTEX_POINT ( 'NONE', #1810 ) ;
#15349 = CARTESIAN_POINT ( 'NONE',  ( 25.00000000000000000, 0.000000000000000000, 5.000000000000000000 ) ) ;
#15350 = EDGE_LOOP ( 'NONE', ( #15510, #1493, #21959, #26701, #10840, #19441, #15246 ) ) ;
#15351 = CARTESIAN_POINT ( 'NONE',  ( 1.374665094885417993, 11.21340051523549697, -1.656767248124239034 ) ) ;
#15352 = EDGE_LOOP ( 'NONE', ( #26521, #3170, #18480, #1446 ) ) ;
#15353 = DIRECTION ( 'NONE',  ( 0.000000000000000000, 0.000000000000000000, -1.000000000000000000 ) ) ;
#15354 = FACE_OUTER_BOUND ( 'NONE', #17749, .T. ) ;
#15355 = AXIS2_PLACEMENT_3D ( 'NONE', #18300, #24345, #11440 ) ;
#15356 = DIRECTION ( 'NONE',  ( 0.000000000000000000, -1.000000000000000000, 0.000000000000000000 ) ) ;
#15357 = CARTESIAN_POINT ( 'NONE',  ( 1.852024788906780017, 8.264832146271416491, 1.099698704635887259 ) ) ;
#15358 = DIRECTION ( 'NONE',  ( 0.000000000000000000, 0.4999999999999987232, -0.8660254037844392627 ) ) ;
#15359 = CIRCLE ( 'NONE', #6443, 3.000000000000002665 ) ;
#15360 = CARTESIAN_POINT ( 'NONE',  ( 3.978746924586475942, 130.0000000000000000, -2.500000000000003553 ) ) ;
#15361 = ADVANCED_FACE ( 'NONE', ( #3643 ), #23230, .F. ) ;
#15362 = DIRECTION ( 'NONE',  ( 0.000000000000000000, 1.000000000000000000, 0.000000000000000000 ) ) ;
#15363 = ORIENTED_EDGE ( 'NONE', *, *, #6993, .T. ) ;
#15364 = DIRECTION ( 'NONE',  ( 0.7071067811865480168, 0.000000000000000000, 0.7071067811865470176 ) ) ;
#15365 = ORIENTED_EDGE ( 'NONE', *, *, #19698, .T. ) ;
#15366 = DIRECTION ( 'NONE',  ( 0.000000000000000000, 0.000000000000000000, -1.000000000000000000 ) ) ;
#15367 = ORIENTED_EDGE ( 'NONE', *, *, #15711, .F. ) ;
#15368 = CARTESIAN_POINT ( 'NONE',  ( 1.134567109999999879, 72.22772473005672111, -3.649999999999999911 ) ) ;
#15369 = PLANE ( 'NONE',  #4943 ) ;
#15370 = EDGE_CURVE ( 'NONE', #317, #18245, #14255, .T. ) ;
#15371 = CARTESIAN_POINT ( 'NONE',  ( -1.134567109999999879, 10.00000000000000000, 3.649999999999999911 ) ) ;
#15372 = EDGE_CURVE ( 'NONE', #3989, #3368, #4063, .T. ) ;
#15373 = EDGE_CURVE ( 'NONE', #5660, #13425, #25919, .T. ) ;
#15374 = DIRECTION ( 'NONE',  ( 1.000000000000000000, -0.000000000000000000, -0.000000000000000000 ) ) ;
#15375 = ORIENTED_EDGE ( 'NONE', *, *, #16786, .F. ) ;
#15376 = DIRECTION ( 'NONE',  ( 0.000000000000000000, 1.000000000000000000, 0.000000000000000000 ) ) ;
#15377 = ORIENTED_EDGE ( 'NONE', *, *, #8944, .F. ) ;
#15378 = DIRECTION ( 'NONE',  ( 0.000000000000000000, 1.000000000000000000, 0.000000000000000000 ) ) ;
#15379 = AXIS2_PLACEMENT_3D ( 'NONE', #23436, #4245, #23569 ) ;
#15380 = DIRECTION ( 'NONE',  ( 0.000000000000000000, -3.469446951953614189E-15, 1.000000000000000000 ) ) ;
#15381 = ORIENTED_EDGE ( 'NONE', *, *, #9652, .F. ) ;
#15382 = VECTOR ( 'NONE', #6573, 1000.000000000000000 ) ;
#15383 = ORIENTED_EDGE ( 'NONE', *, *, #24131, .T. ) ;
#15384 = SHAPE_DEFINITION_REPRESENTATION ( #12959, #766 ) ;
#15385 = ORIENTED_EDGE ( 'NONE', *, *, #5043, .T. ) ;
#15386 = LINE ( 'NONE', #13580, #4536 ) ;
#15387 = EDGE_CURVE ( 'NONE', #17187, #380, #22953, .T. ) ;
#15388 = EDGE_CURVE ( 'NONE', #20221, #16767, #13834, .T. ) ;
#15389 = ORIENTED_EDGE ( 'NONE', *, *, #8092, .F. ) ;
#15390 = CARTESIAN_POINT ( 'NONE',  ( -2.799999999999999822, -10.00000000000000000, 8.200000000000001066 ) ) ;
#15391 = CARTESIAN_POINT ( 'NONE',  ( -68.98483784960387766, 18.00000000000000000, 44.80123580725421562 ) ) ;
#15392 = DIRECTION ( 'NONE',  ( -3.652049423109071771E-16, 0.000000000000000000, -1.000000000000000000 ) ) ;
#15393 = CYLINDRICAL_SURFACE ( 'NONE', #1537, 3.000000000000002665 ) ;
#15394 = DIRECTION ( 'NONE',  ( -0.7071067811865482389, 8.659560562354941486E-17, 0.7071067811865469066 ) ) ;
#15395 = CARTESIAN_POINT ( 'NONE',  ( -4.917588399999999638, -10.00000000000000000, -8.200000000000001066 ) ) ;
#15396 = AXIS2_PLACEMENT_3D ( 'NONE', #24555, #24693, #756 ) ;
#15397 = ORIENTED_EDGE ( 'NONE', *, *, #24333, .F. ) ;
#15398 = DIRECTION ( 'NONE',  ( 0.000000000000000000, -1.000000000000000000, 0.000000000000000000 ) ) ;
#15399 = AXIS2_PLACEMENT_3D ( 'NONE', #2067, #10331, #16900 ) ;
#15400 = CIRCLE ( 'NONE', #1583, 0.8000000000249994914 ) ;
#15401 = ADVANCED_FACE ( 'NONE', ( #18892 ), #16774, .T. ) ;
#15402 = ORIENTED_EDGE ( 'NONE', *, *, #1098, .F. ) ;
#15403 = CARTESIAN_POINT ( 'NONE',  ( 1.716492147488195341, 68.17943654793761254, -1.301261194392401954 ) ) ;
#15404 = VERTEX_POINT ( 'NONE', #12577 ) ;
#15405 = FACE_OUTER_BOUND ( 'NONE', #27299, .T. ) ;
#15406 = CARTESIAN_POINT ( 'NONE',  ( 2.750000000000000000, 0.000000000000000000, 0.000000000000000000 ) ) ;
#15407 = CARTESIAN_POINT ( 'NONE',  ( -9.199999999899999281, 158.0000000000000000, -3.300000000099999831 ) ) ;
#15408 = EDGE_CURVE ( 'NONE', #10575, #23046, #9439, .T. ) ;
#15409 = ADVANCED_FACE ( 'NONE', ( #10471 ), #7836, .F. ) ;
#15410 = ORIENTED_EDGE ( 'NONE', *, *, #16834, .F. ) ;
#15411 = CARTESIAN_POINT ( 'NONE',  ( 8.200000000000001066, -10.00000000000000000, -4.917588399999999638 ) ) ;
#15412 = ORIENTED_EDGE ( 'NONE', *, *, #3141, .F. ) ;
#15413 = EDGE_CURVE ( 'NONE', #18931, #4664, #3631, .T. ) ;
#15414 = ORIENTED_EDGE ( 'NONE', *, *, #22235, .T. ) ;
#15415 = PERSON_AND_ORGANIZATION ( #23924, #11516 ) ;
#15416 = SHAPE_REPRESENTATION ( 'Dummy_Kugelgriff_D20_M4', ( #16397 ), #6575 ) ;
#15417 = ORIENTED_EDGE ( 'NONE', *, *, #872, .F. ) ;
#15418 = ORIENTED_EDGE ( 'NONE', *, *, #24944, .F. ) ;
#15419 = PERSON_AND_ORGANIZATION ( #23924, #11516 ) ;
#15420 = CARTESIAN_POINT ( 'NONE',  ( 2.799999999999999822, -10.00000000000000000, 8.200000000100001074 ) ) ;
#15421 = VECTOR ( 'NONE', #10904, 1000.000000000000000 ) ;
#15422 = DIRECTION ( 'NONE',  ( 0.000000000000000000, -1.000000000000000000, 0.000000000000000000 ) ) ;
#15423 = EDGE_CURVE ( 'NONE', #16910, #9834, #9511, .T. ) ;
#15424 = EDGE_CURVE ( 'NONE', #5809, #8298, #14806, .T. ) ;
#15425 = ORIENTED_EDGE ( 'NONE', *, *, #11552, .F. ) ;
#15426 = DIRECTION ( 'NONE',  ( -1.000000000000000000, 0.000000000000000000, 0.000000000000000000 ) ) ;
#15427 = VECTOR ( 'NONE', #22772, 1000.000000000000114 ) ;
#15428 = AXIS2_PLACEMENT_3D ( 'NONE', #22139, #13582, #15536 ) ;
#15429 = CARTESIAN_POINT ( 'NONE',  ( -9.199999999899999281, 140.0000000000000000, -3.300000000099999831 ) ) ;
#15430 = FACE_OUTER_BOUND ( 'NONE', #26347, .T. ) ;
#15431 = CC_DESIGN_PERSON_AND_ORGANIZATION_ASSIGNMENT ( #11903, #3652, ( #7971 ) ) ;
#15432 = EDGE_CURVE ( 'NONE', #11262, #4796, #4153, .T. ) ;
#15433 = ORIENTED_EDGE ( 'NONE', *, *, #19354, .T. ) ;
#15434 = CARTESIAN_POINT ( 'NONE',  ( -1.134567109999999879, 67.77227526994329310, -3.650000000000000355 ) ) ;
#15435 = CARTESIAN_POINT ( 'NONE',  ( 4.917588399999999638, 10.00000000000000000, 7.367588389999999876 ) ) ;
#15436 = CARTESIAN_POINT ( 'NONE',  ( -3.978746918971128199, 130.0000000000000000, -2.500000000000003553 ) ) ;
#15437 = ADVANCED_FACE ( 'NONE', ( #9030 ), #24435, .F. ) ;
#15438 = EDGE_LOOP ( 'NONE', ( #7532, #9899, #14, #8497 ) ) ;
#15439 = DIRECTION ( 'NONE',  ( 1.000000000000000000, 0.000000000000000000, 3.333560279668765161E-10 ) ) ;
#15440 = VERTEX_POINT ( 'NONE', #22185 ) ;
#15441 = DIRECTION ( 'NONE',  ( 0.000000000000000000, 0.000000000000000000, 1.000000000000000000 ) ) ;
#15442 = CARTESIAN_POINT ( 'NONE',  ( 1.917549270081172708, 21.80481674742092224, 0.9822212258749219993 ) ) ;
#15443 = DIRECTION ( 'NONE',  ( -0.000000000000000000, 1.000000000000000000, -0.000000000000000000 ) ) ;
#15444 = AXIS2_PLACEMENT_3D ( 'NONE', #23755, #13101, #25588 ) ;
#15445 = VECTOR ( 'NONE', #21507, 1000.000000000000000 ) ;
#15446 = FACE_OUTER_BOUND ( 'NONE', #18068, .T. ) ;
#15447 = EDGE_LOOP ( 'NONE', ( #12595, #24310, #12728, #24993, #13355 ) ) ;
#15448 = ORIENTED_EDGE ( 'NONE', *, *, #16663, .F. ) ;
#15449 = DIRECTION ( 'NONE',  ( 0.000000000000000000, 0.000000000000000000, 1.000000000000000000 ) ) ;
#15450 = DIRECTION ( 'NONE',  ( -1.000000000000000000, -0.000000000000000000, -0.000000000000000000 ) ) ;
#15451 = AXIS2_PLACEMENT_3D ( 'NONE', #7039, #23975, #4783 ) ;
#15452 = ORIENTED_EDGE ( 'NONE', *, *, #1535, .F. ) ;
#15453 = ORIENTED_EDGE ( 'NONE', *, *, #16588, .F. ) ;
#15454 = CARTESIAN_POINT ( 'NONE',  ( -8.850000000000271427, 10.00000000000000000, 2.500000000000000000 ) ) ;
#15456 = VERTEX_POINT ( 'NONE', #3021 ) ;
#15455 = PERSON_AND_ORGANIZATION ( #23924, #11516 ) ;
#15457 = DIRECTION ( 'NONE',  ( 0.000000000000000000, 1.000000000000000000, 0.000000000000000000 ) ) ;
#15458 = CARTESIAN_POINT ( 'NONE',  ( -3.300000000099999831, 10.00000000000000000, -9.199999999899999281 ) ) ;
#15459 = SECURITY_CLASSIFICATION_LEVEL ( 'unclassified' ) ;
#15460 = DIRECTION ( 'NONE',  ( 0.000000000000000000, 0.000000000000000000, -1.000000000000000000 ) ) ;
#15461 = CARTESIAN_POINT ( 'NONE',  ( 9.199999999899999281, 158.0000000000000000, -3.300000000099999831 ) ) ;
#15462 = VECTOR ( 'NONE', #22709, 1000.000000000000000 ) ;
#15463 = VECTOR ( 'NONE', #5046, 1000.000000000000000 ) ;
#15464 = CARTESIAN_POINT ( 'NONE',  ( -3.649999999999999911, 10.00000000000000000, -2.220446049250309876E-16 ) ) ;
#15465 = CARTESIAN_POINT ( 'NONE',  ( -8.000000000000000000, 10.00000000000000000, 8.000000000000000000 ) ) ;
#15466 = APPROVAL ( #22689, 'UNSPECIFIED' ) ;
#15467 = FACE_OUTER_BOUND ( 'NONE', #26442, .T. ) ;
#15468 = DIRECTION ( 'NONE',  ( -0.000000000000000000, -1.000000000000000000, -0.000000000000000000 ) ) ;
#15469 = AXIS2_PLACEMENT_3D ( 'NONE', #21941, #6823, #11291 ) ;
#15470 = ORIENTED_EDGE ( 'NONE', *, *, #17698, .F. ) ;
#15471 = FACE_OUTER_BOUND ( 'NONE', #19762, .T. ) ;
#15472 = VECTOR ( 'NONE', #4742, 1000.000000000000000 ) ;
#15473 = CARTESIAN_POINT ( 'NONE',  ( 1.198537121400286454, 1.009518656911263745, -1.788320610567080804 ) ) ;
#15474 = CARTESIAN_POINT ( 'NONE',  ( 0.2991696368954960827, 72.48644307193104908, -2.134280714082637420 ) ) ;
#15475 = ORIENTED_EDGE ( 'NONE', *, *, #3419, .F. ) ;
#15476 = DIRECTION ( 'NONE',  ( -0.000000000000000000, -1.000000000000000000, -0.000000000000000000 ) ) ;
#15477 = DIRECTION ( 'NONE',  ( 0.7071067811865459074, 0.000000000000000000, -0.7071067811865491270 ) ) ;
#15478 = ORIENTED_EDGE ( 'NONE', *, *, #2753, .T. ) ;
#15479 = ORIENTED_EDGE ( 'NONE', *, *, #16629, .T. ) ;
#15480 = CARTESIAN_POINT ( 'NONE',  ( 3.650000000000000355, 130.0000000000000000, -1.224646799147352862E-15 ) ) ;
#15481 = CARTESIAN_POINT ( 'NONE',  ( -6.778984495830590262, 10.00000000000000000, 5.506192294169409251 ) ) ;
#15482 = FACE_OUTER_BOUND ( 'NONE', #2994, .T. ) ;
#15483 = PRODUCT_DEFINITION_FORMATION_WITH_SPECIFIED_SOURCE ( 'ANY', '', #8963, .NOT_KNOWN. ) ;
#15484 = CIRCLE ( 'NONE', #19089, 4.000000000000000000 ) ;
#15485 = AXIS2_PLACEMENT_3D ( 'NONE', #15480, #16048, #22222 ) ;
#15486 = EDGE_LOOP ( 'NONE', ( #25295, #20415, #18016, #26006 ) ) ;
#15487 = CARTESIAN_POINT ( 'NONE',  ( 1.714973309882273922, 68.17796804243602082, 1.303336791501096492 ) ) ;
#15489 = VERTEX_POINT ( 'NONE', #11395 ) ;
#15488 = CALENDAR_DATE ( 2023, 4, 9 ) ;
#15490 = CARTESIAN_POINT ( 'NONE',  ( 0.000000000000000000, 0.000000000000000000, 0.000000000000000000 ) ) ;
#15491 = ORIENTED_EDGE ( 'NONE', *, *, #4492, .F. ) ;
#15492 = CIRCLE ( 'NONE', #10589, 2.049999999999998046 ) ;
#15493 = DIRECTION ( 'NONE',  ( 0.000000000000000000, 1.000000000000000000, 0.000000000000000000 ) ) ;
#15494 = ORIENTED_EDGE ( 'NONE', *, *, #4113, .F. ) ;
#15495 = EDGE_CURVE ( 'NONE', #17960, #17674, #4829, .T. ) ;
#15496 = CARTESIAN_POINT ( 'NONE',  ( 3.650000000000000355, 132.2277247300567353, -1.134567109999999879 ) ) ;
#15497 = APPLICATION_CONTEXT ( 'configuration controlled 3d designs of mechanical parts and assemblies' ) ;
#15498 = ORIENTED_EDGE ( 'NONE', *, *, #24719, .F. ) ;
#15499 = CARTESIAN_POINT ( 'NONE',  ( 1.839771199991967476, 127.7616692180099705, -1.120971586190911751 ) ) ;
#15500 = CARTESIAN_POINT ( 'NONE',  ( 3.650000005000008318, 8.386855148974779794, -1.276430711921445083 ) ) ;
#15501 = LOCAL_TIME ( 11, 4, 31.00000000000000000, #9974 ) ;
#15502 = CARTESIAN_POINT ( 'NONE',  ( -3.978746924586477718, 130.2299284067302665, 2.500000000000003997 ) ) ;
#15504 = DIRECTION ( 'NONE',  ( 0.000000000000000000, 0.000000000000000000, 1.000000000000000000 ) ) ;
#15503 = AXIS2_PLACEMENT_3D ( 'NONE', #24608, #5983, #10037 ) ;
#15505 = CARTESIAN_POINT ( 'NONE',  ( -2.500000000100000008, 10.00000000000000000, -9.200000000000530420 ) ) ;
#15506 = DIRECTION ( 'NONE',  ( -0.000000000000000000, -0.000000000000000000, 1.000000000000000000 ) ) ;
#15507 = VECTOR ( 'NONE', #10950, 1000.000000000000000 ) ;
#15508 = DIRECTION ( 'NONE',  ( 0.000000000000000000, 0.000000000000000000, -1.000000000000000000 ) ) ;
#15509 = AXIS2_PLACEMENT_3D ( 'NONE', #27623, #18811, #20924 ) ;
#15510 = ORIENTED_EDGE ( 'NONE', *, *, #18202, .F. ) ;
#15511 = DIRECTION ( 'NONE',  ( -0.000000000000000000, 0.000000000000000000, 1.000000000000000000 ) ) ;
#15512 = ORIENTED_EDGE ( 'NONE', *, *, #5329, .F. ) ;
#15513 = CARTESIAN_POINT ( 'NONE',  ( 4.917588399999999638, 140.0000000000000000, -7.367588389999999876 ) ) ;
#15515 = ORIENTED_EDGE ( 'NONE', *, *, #20225, .T. ) ;
#15514 = PLANE ( 'NONE',  #304 ) ;
#15516 = CARTESIAN_POINT ( 'NONE',  ( 3.650000004999999881, 10.00000000000000000, -1.134567109999999879 ) ) ;
#15517 = DIRECTION ( 'NONE',  ( -1.063828398895308660E-11, 0.000000000000000000, 1.000000000000000000 ) ) ;
#15518 = CARTESIAN_POINT ( 'NONE',  ( -2.149999999999999911, 30.00000000000000000, 2.632990618166809235E-16 ) ) ;
#15519 = DIRECTION ( 'NONE',  ( 4.205390244792259339E-16, -0.000000000000000000, 1.000000000000000000 ) ) ;
#15520 = ORIENTED_EDGE ( 'NONE', *, *, #24871, .F. ) ;
#15521 = LINE ( 'NONE', #19744, #12116 ) ;
#15522 = VERTEX_POINT ( 'NONE', #11118 ) ;
#15523 = DIRECTION ( 'NONE',  ( 0.000000000000000000, 0.000000000000000000, 1.000000000000000000 ) ) ;
#15524 = LOCAL_TIME ( 11, 4, 31.00000000000000000, #23537 ) ;
#15525 = CARTESIAN_POINT ( 'NONE',  ( -2.149999999999999911, 0.000000000000000000, 2.632990618166809235E-16 ) ) ;
#15526 = VERTEX_POINT ( 'NONE', #5251 ) ;
#15527 = VECTOR ( 'NONE', #7217, 1000.000000000000000 ) ;
#15528 = APPROVAL_PERSON_ORGANIZATION ( #23849, #19947, #13186 ) ;
#15529 = ORIENTED_EDGE ( 'NONE', *, *, #22307, .F. ) ;
#15530 = APPROVAL_DATE_TIME ( #7021, #3490 ) ;
#15531 = EDGE_CURVE ( 'NONE', #12260, #10718, #21631, .T. ) ;
#15532 = ORIENTED_EDGE ( 'NONE', *, *, #7202, .F. ) ;
#15533 = DIRECTION ( 'NONE',  ( 0.000000000000000000, -1.000000000000000000, 0.000000000000000000 ) ) ;
#15534 = ADVANCED_FACE ( 'NONE', ( #6934 ), #23875, .T. ) ;
#15535 = ORIENTED_EDGE ( 'NONE', *, *, #19972, .T. ) ;
#15536 = DIRECTION ( 'NONE',  ( 1.000000000000000000, 0.000000000000000000, 0.000000000000000000 ) ) ;
#15537 = VECTOR ( 'NONE', #14282, 1000.000000000000000 ) ;
#15538 = CARTESIAN_POINT ( 'NONE',  ( -1.109031969376142568, 10.90280487541327581, -1.844546253762645582 ) ) ;
#15539 = CARTESIAN_POINT ( 'NONE',  ( -1.689458986614259306, 7.886598767624640516, 1.356126618601950273 ) ) ;
#15540 = EDGE_CURVE ( 'NONE', #3819, #850, #25963, .T. ) ;
#15541 = CARTESIAN_POINT ( 'NONE',  ( -69.00000000000000000, 17.90467397654484216, 44.50000000000001421 ) ) ;
#15542 = DIRECTION ( 'NONE',  ( -1.000000000000000000, 0.000000000000000000, 0.000000000000000000 ) ) ;
#15543 = ADVANCED_FACE ( 'NONE', ( #15592 ), #15735, .T. ) ;
#15544 = EDGE_CURVE ( 'NONE', #12036, #11304, #26248, .T. ) ;
#15545 = CARTESIAN_POINT ( 'NONE',  ( -1.134567110000009871, 140.0000000000000000, -6.649999999999999467 ) ) ;
#15546 = SECURITY_CLASSIFICATION ( '', '', #25980 ) ;
#15547 = EDGE_LOOP ( 'NONE', ( #23960, #26311, #2089, #26229 ) ) ;
#15548 = DIRECTION ( 'NONE',  ( 0.000000000000000000, -1.000000000000000000, 0.000000000000000000 ) ) ;
#15549 = APPROVAL_PERSON_ORGANIZATION ( #12717, #14121, #2496 ) ;
#15550 = ORIENTED_EDGE ( 'NONE', *, *, #17775, .F. ) ;
#15551 = CARTESIAN_POINT ( 'NONE',  ( -2.150000000000000355, 68.72426491778269053, -0.1509278304698702944 ) ) ;
#15552 = VERTEX_POINT ( 'NONE', #2451 ) ;
#15553 = CARTESIAN_POINT ( 'NONE',  ( 8.200000000000001066, -10.00000000000000000, 2.799999999999999822 ) ) ;
#15554 = EDGE_CURVE ( 'NONE', #7019, #25597, #13623, .T. ) ;
#15555 = DIRECTION ( 'NONE',  ( -1.000000000000000000, 0.000000000000000000, 0.000000000000000000 ) ) ;
#15556 = VECTOR ( 'NONE', #8017, 1000.000000000000000 ) ;
#15557 = LINE ( 'NONE', #15704, #13274 ) ;
#15558 = EDGE_LOOP ( 'NONE', ( #19325, #23994, #13519, #14459 ) ) ;
#15559 = CARTESIAN_POINT ( 'NONE',  ( -8.500000000000003553, 5.000000000000000000, 66.50000000000002842 ) ) ;
#15560 = EDGE_LOOP ( 'NONE', ( #20060, #20278, #11766, #23700 ) ) ;
#15561 = ORIENTED_EDGE ( 'NONE', *, *, #3462, .T. ) ;
#15562 = DIRECTION ( 'NONE',  ( -4.718447854656915297E-16, -6.099252914068223853E-16, -1.000000000000000000 ) ) ;
#15563 = ORIENTED_EDGE ( 'NONE', *, *, #13037, .T. ) ;
#15564 = VERTEX_POINT ( 'NONE', #13351 ) ;
#15565 = PERSON_AND_ORGANIZATION ( #23924, #11516 ) ;
#15566 = DIRECTION ( 'NONE',  ( 0.000000000000000000, 0.000000000000000000, 1.000000000000000000 ) ) ;
#15567 = EDGE_CURVE ( 'NONE', #3797, #21843, #9450, .T. ) ;
#15569 = CARTESIAN_POINT ( 'NONE',  ( 384.2650000000000432, 180.0000000000000000, 5.000000000000000000 ) ) ;
#15568 = SECURITY_CLASSIFICATION ( '', '', #18276 ) ;
#15570 = ORIENTED_EDGE ( 'NONE', *, *, #22600, .F. ) ;
#15571 = DIRECTION ( 'NONE',  ( -0.000000000000000000, -0.000000000000000000, -1.000000000000000000 ) ) ;
#15572 = CARTESIAN_POINT ( 'NONE',  ( -1.134567109999999879, -10.00000000000000000, -3.650000004999999881 ) ) ;
#15573 = DIRECTION ( 'NONE',  ( 0.000000000000000000, 0.000000000000000000, 1.000000000000000000 ) ) ;
#15574 = EDGE_CURVE ( 'NONE', #16094, #26535, #19798, .T. ) ;
#15575 = B_SPLINE_CURVE_WITH_KNOTS ( 'NONE', 3,
 ( #25273, #8609, #12527, #8209, #8484, #17132, #21477, #21078, #1894, #14758, #14893, #4390, #14616, #10835, #16723, #2308, #23316, #25680, #4128, #17003, #19367, #204, #8738, #6107, #26599, #4900, #3086, #9655, #3360, #11609 ),
 .UNSPECIFIED., .F., .F.,
 ( 4, 2, 2, 2, 2, 2, 2, 2, 2, 2, 2, 2, 2, 2, 4 ),
 ( 0.007228899041626111847, 0.007680640809743004283, 0.008132382577859895850, 0.009035866114093654700, 0.009487607882210534124, 0.009939349650327413549, 0.01039109141844429471, 0.01084283318656117240, 0.01129457495467805182, 0.01174631672279493125, 0.01264980025902869010, 0.01310154202714556952, 0.01355328379526244895, 0.01400502556337933011, 0.01445676733149620780 ),
 .UNSPECIFIED. ) ;
#15576 = VECTOR ( 'NONE', #7154, 1000.000000000000000 ) ;
#15577 = ADVANCED_FACE ( 'NONE', ( #8888 ), #17986, .F. ) ;
#15578 = EDGE_CURVE ( 'NONE', #4796, #14462, #16194, .T. ) ;
#15579 = AXIS2_PLACEMENT_3D ( 'NONE', #27174, #25086, #5915 ) ;
#15580 = EDGE_CURVE ( 'NONE', #26083, #12772, #5367, .T. ) ;
#15581 = EDGE_CURVE ( 'NONE', #16680, #23239, #11687, .T. ) ;
#15582 = VERTEX_POINT ( 'NONE', #20787 ) ;
#15583 = CARTESIAN_POINT ( 'NONE',  ( -72.00000000000001421, 18.00000000000000000, 57.00000000000000000 ) ) ;
#15584 = LINE ( 'NONE', #2312, #713 ) ;
#15585 = LINE ( 'NONE', #26242, #15527 ) ;
#15586 = ORIENTED_EDGE ( 'NONE', *, *, #15286, .T. ) ;
#15587 = DIRECTION ( 'NONE',  ( -1.000000000000000000, 0.000000000000000000, 0.000000000000000000 ) ) ;
#15588 = VERTEX_POINT ( 'NONE', #20227 ) ;
#15589 = DIRECTION ( 'NONE',  ( 0.000000000000000000, 1.000000000000000000, 0.000000000000000000 ) ) ;
#15590 = EDGE_CURVE ( 'NONE', #12247, #22163, #26433, .T. ) ;
#15591 = EDGE_CURVE ( 'NONE', #16142, #24932, #1597, .T. ) ;
#15592 = FACE_OUTER_BOUND ( 'NONE', #24859, .T. ) ;
#15593 = DESIGN_CONTEXT ( 'detailed design', #12124, 'design' ) ;
#15594 = CARTESIAN_POINT ( 'NONE',  ( -1.302248212547467032, 8.178753623640835357, -1.715810665304872806 ) ) ;
#15595 = EDGE_CURVE ( 'NONE', #18860, #9358, #14850, .T. ) ;
#15596 = DIRECTION ( 'NONE',  ( 0.000000000000000000, 0.000000000000000000, 1.000000000000000000 ) ) ;
#15597 = ORIENTED_EDGE ( 'NONE', *, *, #25821, .F. ) ;
#15598 = ORIENTED_EDGE ( 'NONE', *, *, #14728, .F. ) ;
#15599 = CARTESIAN_POINT ( 'NONE',  ( -54.00000000000000711, 1.500000000000000000, 44.50000000000001421 ) ) ;
#15600 = VECTOR ( 'NONE', #16051, 1000.000000000000000 ) ;
#15601 = VECTOR ( 'NONE', #10370, 1000.000000000000000 ) ;
#15602 = ORIENTED_EDGE ( 'NONE', *, *, #13645, .T. ) ;
#15603 = ORIENTED_EDGE ( 'NONE', *, *, #8584, .T. ) ;
#15604 = CARTESIAN_POINT ( 'NONE',  ( 8.221107671205109213, 7.015930368675776130, 2.664849418279176874 ) ) ;
#15606 = ORIENTED_EDGE ( 'NONE', *, *, #3132, .T. ) ;
#15605 = CALENDAR_DATE ( 2023, 4, 9 ) ;
#15607 = CC_DESIGN_DATE_AND_TIME_ASSIGNMENT ( #13334, #13758, ( #22332 ) ) ;
#15608 = CARTESIAN_POINT ( 'NONE',  ( 1.118829776632691786, 72.23942827332828642, -1.841107960536582322 ) ) ;
#15609 = B_SPLINE_CURVE_WITH_KNOTS ( 'NONE', 3,
 ( #7766, #11805, #18249, #10120, #24830, #27197, #5651, #1442, #14166, #14301 ),
 .UNSPECIFIED., .F., .F.,
 ( 4, 2, 2, 2, 4 ),
 ( 0.000000000000000000, 0.0003955634331983972729, 0.0007911268663967945458, 0.001186690299595191764, 0.001582253732793589092 ),
 .UNSPECIFIED. ) ;
#15610 = CARTESIAN_POINT ( 'NONE',  ( -1.083014002892679128, 146.3284715716507094, -1.861971352034021310 ) ) ;
#15611 = DATE_AND_TIME ( #22495, #21839 ) ;
#15612 = CARTESIAN_POINT ( 'NONE',  ( 0.000000000000000000, 1.250000000000003331, 0.7216878364870302764 ) ) ;
#15613 = EDGE_CURVE ( 'NONE', #24476, #5216, #16078, .T. ) ;
#15614 = CARTESIAN_POINT ( 'NONE',  ( -3.793081621063309150, -1.099744096479744547E-18, -2.049999999999999378 ) ) ;
#15615 = EDGE_CURVE ( 'NONE', #15456, #19989, #14315, .T. ) ;
#15616 = CARTESIAN_POINT ( 'NONE',  ( -8.500000000000000000, -12.00000000000000000, 1.000000000000000000 ) ) ;
#15617 = CARTESIAN_POINT ( 'NONE',  ( -69.00000000000000000, 8.000000000000000000, 42.00000000000000711 ) ) ;
#15618 = PLANE ( 'NONE',  #1582 ) ;
#15620 = ORIENTED_EDGE ( 'NONE', *, *, #21880, .T. ) ;
#15619 = VECTOR ( 'NONE', #17421, 1000.000000000000000 ) ;
#15621 = DIRECTION ( 'NONE',  ( 0.000000000000000000, 0.000000000000000000, 1.000000000000000000 ) ) ;
#15622 = CARTESIAN_POINT ( 'NONE',  ( -9.938745858776572462, 12.67012112859904960, -2.981089938329101408 ) ) ;
#15623 = CARTESIAN_POINT ( 'NONE',  ( -1.717094145644937564, 71.82000894170194272, -1.300502684156086941 ) ) ;
#15624 = ORIENTED_EDGE ( 'NONE', *, *, #4662, .F. ) ;
#15625 = DIRECTION ( 'NONE',  ( 0.000000000000000000, -1.000000000000000000, 0.000000000000000000 ) ) ;
#15626 = EDGE_CURVE ( 'NONE', #23962, #15109, #1849, .T. ) ;
#15627 = EDGE_CURVE ( 'NONE', #3196, #27281, #21505, .T. ) ;
#15628 = DIRECTION ( 'NONE',  ( -0.000000000000000000, -1.000000000000000000, -0.000000000000000000 ) ) ;
#15629 = ORIENTED_EDGE ( 'NONE', *, *, #19821, .T. ) ;
#15630 = VERTEX_POINT ( 'NONE', #24574 ) ;
#15631 = CARTESIAN_POINT ( 'NONE',  ( -3.650000000000001688, 140.0000000000000000, -1.134567109999999879 ) ) ;
#15632 = EDGE_CURVE ( 'NONE', #11577, #2175, #16519, .T. ) ;
#15633 = DIRECTION ( 'NONE',  ( 0.000000000000000000, 0.000000000000000000, 1.000000000000000000 ) ) ;
#15634 = VERTEX_POINT ( 'NONE', #24717 ) ;
#15635 = FACE_OUTER_BOUND ( 'NONE', #13464, .T. ) ;
#15637 = EDGE_LOOP ( 'NONE', ( #20387, #19343 ) ) ;
#15636 = PERSON_AND_ORGANIZATION ( #23924, #11516 ) ;
#15638 = CC_DESIGN_PERSON_AND_ORGANIZATION_ASSIGNMENT ( #11933, #12343, ( #11512 ) ) ;
#15639 = DIRECTION ( 'NONE',  ( 0.000000000000000000, 0.000000000000000000, -1.000000000000000000 ) ) ;
#15640 = AXIS2_PLACEMENT_3D ( 'NONE', #20053, #15555, #7184 ) ;
#15641 = VERTEX_POINT ( 'NONE', #5532 ) ;
#15642 = CIRCLE ( 'NONE', #12534, 3.000000000000002665 ) ;
#15643 = DIRECTION ( 'NONE',  ( -1.000000000000000000, -1.156482317317868274E-16, 0.000000000000000000 ) ) ;
#15644 = VECTOR ( 'NONE', #17959, 1000.000000000000114 ) ;
#15645 = ORIENTED_EDGE ( 'NONE', *, *, #16566, .F. ) ;
#15646 = DIRECTION ( 'NONE',  ( 0.000000000000000000, 1.000000000000000000, 0.000000000000000000 ) ) ;
#15647 = VERTEX_POINT ( 'NONE', #22609 ) ;
#15648 = CARTESIAN_POINT ( 'NONE',  ( -2.150000000000008793, 22.05000000000000426, -3.166561122187215981E-17 ) ) ;
#15649 = LINE ( 'NONE', #6849, #1431 ) ;
#15650 = AXIS2_PLACEMENT_3D ( 'NONE', #17040, #19273, #27408 ) ;
#15651 = DIRECTION ( 'NONE',  ( -0.000000000000000000, -0.000000000000000000, -1.000000000000000000 ) ) ;
#15652 = CARTESIAN_POINT ( 'NONE',  ( 25.00000000000000000, 21.99999999999999645, 0.000000000000000000 ) ) ;
#15653 = AXIS2_PLACEMENT_3D ( 'NONE', #24154, #23727, #4967 ) ;
#15654 = CARTESIAN_POINT ( 'NONE',  ( 0.000000000000000000, 0.000000000000000000, 0.000000000000000000 ) ) ;
#15655 = CARTESIAN_POINT ( 'NONE',  ( 7.367588389999999876, -10.00000000000000000, -4.917588399999999638 ) ) ;
#15656 = CIRCLE ( 'NONE', #3611, 0.8324116099999975260 ) ;
#15657 = LINE ( 'NONE', #8580, #7208 ) ;
#15658 = VECTOR ( 'NONE', #6268, 1000.000000000000000 ) ;
#15659 = EDGE_LOOP ( 'NONE', ( #22374, #22160, #15699, #26145 ) ) ;
#15660 = AXIS2_PLACEMENT_3D ( 'NONE', #2957, #5191, #24783 ) ;
#15661 = DIRECTION ( 'NONE',  ( -0.7071067824929004875, 0.000000000000000000, -0.7071067798801946580 ) ) ;
#15662 = LINE ( 'NONE', #18320, #19427 ) ;
#15663 = PRODUCT_DEFINITION_SHAPE ( 'NONE', 'NONE',  #27682 ) ;
#15664 = EDGE_LOOP ( 'NONE', ( #19953, #1116, #21837 ) ) ;
#15665 = LINE ( 'NONE', #5045, #2692 ) ;
#15667 = ORIENTED_EDGE ( 'NONE', *, *, #8311, .T. ) ;
#15666 = CYLINDRICAL_SURFACE ( 'NONE', #8798, 3.500000000000003109 ) ;
#15668 = DIRECTION ( 'NONE',  ( 0.000000000000000000, 0.000000000000000000, 1.000000000000000000 ) ) ;
#15669 = CARTESIAN_POINT ( 'NONE',  ( 65.40000000000000568, 33.99999999999997158, 0.000000000000000000 ) ) ;
#15670 = CARTESIAN_POINT ( 'NONE',  ( 6.649999999999999467, 377.0000000000000000, 1.134567109999999879 ) ) ;
#15671 = CARTESIAN_POINT ( 'NONE',  ( 10.49999999999998934, 5.000000000000000000, 83.00000000000002842 ) ) ;
#15672 = ORIENTED_EDGE ( 'NONE', *, *, #20918, .F. ) ;
#15673 = CARTESIAN_POINT ( 'NONE',  ( -7.367588389999999876, 10.00000000000000000, 4.917588399999999638 ) ) ;
#15674 = ORIENTED_EDGE ( 'NONE', *, *, #11447, .F. ) ;
#15675 = CARTESIAN_POINT ( 'NONE',  ( -3.650000000000000355, 8.292587491873671723, -1.134567109999999879 ) ) ;
#15676 = VECTOR ( 'NONE', #23011, 1000.000000000000000 ) ;
#15677 = DIRECTION ( 'NONE',  ( -1.000000000000000000, 0.000000000000000000, 5.551115123125790591E-16 ) ) ;
#15678 = ORIENTED_EDGE ( 'NONE', *, *, #1917, .F. ) ;
#15679 = CIRCLE ( 'NONE', #17477, 0.2500000000000002220 ) ;
#15680 = ORIENTED_EDGE ( 'NONE', *, *, #9501, .F. ) ;
#15681 = APPROVAL_ROLE ( '' ) ;
#15682 = AXIS2_PLACEMENT_3D ( 'NONE', #1774, #11993, #3875 ) ;
#15683 = ORIENTED_EDGE ( 'NONE', *, *, #20596, .T. ) ;
#15684 = DIRECTION ( 'NONE',  ( 1.000000000000000000, -0.000000000000000000, -0.000000000000000000 ) ) ;
#15685 = ORIENTED_EDGE ( 'NONE', *, *, #27032, .F. ) ;
#15686 = DIRECTION ( 'NONE',  ( 0.7071067798801946580, 0.000000000000000000, -0.7071067824929004875 ) ) ;
#15687 = VECTOR ( 'NONE', #10208, 1000.000000000000000 ) ;
#15688 = CARTESIAN_POINT ( 'NONE',  ( -2.150000000000008349, 12.05000000000000426, 1.331772935425621429E-16 ) ) ;
#15689 = CARTESIAN_POINT ( 'NONE',  ( -2.133913444673979143, 7.513874065420719006, 0.3023778828217401626 ) ) ;
#15690 = CARTESIAN_POINT ( 'NONE',  ( 145.9999999999999147, 14.00000000000000000, -5.000000000000000000 ) ) ;
#15691 = LINE ( 'NONE', #3251, #25519 ) ;
#15692 = DIRECTION ( 'NONE',  ( 0.000000000000000000, 0.000000000000000000, 1.000000000000000000 ) ) ;
#15693 = DIRECTION ( 'NONE',  ( -5.204170427930424241E-16, 0.000000000000000000, -1.000000000000000000 ) ) ;
#15694 = AXIS2_PLACEMENT_3D ( 'NONE', #25855, #17309, #21251 ) ;
#15695 = ORIENTED_EDGE ( 'NONE', *, *, #4872, .T. ) ;
#15696 = CARTESIAN_POINT ( 'NONE',  ( 2.800000000099999831, 377.0000000000000000, -8.500000000100000008 ) ) ;
#15697 = VECTOR ( 'NONE', #27164, 1000.000000000000000 ) ;
#15698 = ADVANCED_FACE ( 'NONE', ( #1320 ), #7781, .T. ) ;
#15699 = ORIENTED_EDGE ( 'NONE', *, *, #888, .T. ) ;
#15700 = CARTESIAN_POINT ( 'NONE',  ( 0.1532745308800863848, 67.50016374297798905, -2.149809601149668126 ) ) ;
#15701 = EDGE_LOOP ( 'NONE', ( #18674, #19016, #14177, #12854, #16089 ) ) ;
#15702 = DIRECTION ( 'NONE',  ( 0.000000000000000000, -1.000000000000000000, 0.000000000000000000 ) ) ;
#15703 = CARTESIAN_POINT ( 'NONE',  ( -8.000000000000000000, -10.00000000000000000, -10.00000000000000000 ) ) ;
#15704 = CARTESIAN_POINT ( 'NONE',  ( -6.778984500001259406, 377.0000000000000000, -5.506192289998740108 ) ) ;
#15705 = ORIENTED_EDGE ( 'NONE', *, *, #3284, .T. ) ;
#15706 = PLANE ( 'NONE',  #5830 ) ;
#15707 = EDGE_LOOP ( 'NONE', ( #24133, #24485, #3947, #8709 ) ) ;
#15708 = EDGE_LOOP ( 'NONE', ( #2856, #20270, #18086, #2366 ) ) ;
#15709 = B_SPLINE_CURVE_WITH_KNOTS ( 'NONE', 3,
 ( #14101, #18447, #18177, #16484, #12147, #3485, #18045, #5166, #20420, #26725, #16202, #1505, #9911, #22798 ),
 .UNSPECIFIED., .F., .F.,
 ( 4, 2, 2, 2, 2, 2, 4 ),
 ( 0.007211111433124932704, 0.008113039462951521577, 0.009014967492778108715, 0.009916895522604697588, 0.01036785953751799376, 0.01059334154497464098, 0.01081882355243128993 ),
 .UNSPECIFIED. ) ;
#15710 = EDGE_CURVE ( 'NONE', #7226, #17221, #15158, .T. ) ;
#15711 = EDGE_CURVE ( 'NONE', #10622, #10575, #8325, .T. ) ;
#15712 = VERTEX_POINT ( 'NONE', #12908 ) ;
#15713 = PERSON_AND_ORGANIZATION ( #23924, #11516 ) ;
#15714 = VECTOR ( 'NONE', #9014, 1000.000000000000000 ) ;
#15715 = CARTESIAN_POINT ( 'NONE',  ( -6.649999999999999467, 377.0000000000000000, -1.134567109999999879 ) ) ;
#15716 = CARTESIAN_POINT ( 'NONE',  ( 402.9999999999998863, 24.99999999999998934, 0.000000000000000000 ) ) ;
#15717 = EDGE_LOOP ( 'NONE', ( #22436, #9774, #8188, #11983 ) ) ;
#15718 = CARTESIAN_POINT ( 'NONE',  ( -8.500000000000000000, -10.00000000000000000, -2.500000000100000008 ) ) ;
#15719 = VECTOR ( 'NONE', #21348, 1000.000000000000000 ) ;
#15720 = CARTESIAN_POINT ( 'NONE',  ( 2.500000000100000008, -10.00000000000000000, -8.500000000000000000 ) ) ;
#15721 = DIRECTION ( 'NONE',  ( 0.000000000000000000, 0.7071067811865474617, 0.7071067811865474617 ) ) ;
#15722 = ORIENTED_EDGE ( 'NONE', *, *, #10022, .T. ) ;
#15723 = CIRCLE ( 'NONE', #26936, 1.499999999999999556 ) ;
#15724 = DIRECTION ( 'NONE',  ( 1.000000000000000000, -0.000000000000000000, -0.000000000000000000 ) ) ;
#15725 = DIRECTION ( 'NONE',  ( -1.000000000000000000, 0.000000000000000000, 0.000000000000000000 ) ) ;
#15726 = EDGE_CURVE ( 'NONE', #16850, #10822, #6479, .T. ) ;
#15727 = VECTOR ( 'NONE', #24389, 1000.000000000000000 ) ;
#15728 = DIRECTION ( 'NONE',  ( 0.000000000000000000, 0.000000000000000000, 1.000000000000000000 ) ) ;
#15729 = EDGE_CURVE ( 'NONE', #16653, #11618, #12182, .T. ) ;
#15730 = EDGE_CURVE ( 'NONE', #909, #9665, #14997, .T. ) ;
#15731 = ORIENTED_EDGE ( 'NONE', *, *, #4448, .F. ) ;
#15732 = DIRECTION ( 'NONE',  ( 0.000000000000000000, 1.000000000000000000, -0.000000000000000000 ) ) ;
#15733 = ORIENTED_EDGE ( 'NONE', *, *, #18282, .T. ) ;
#15734 = CARTESIAN_POINT ( 'NONE',  ( 9.199999999899999281, 377.0000000000000000, -3.300000000099999831 ) ) ;
#15735 = CYLINDRICAL_SURFACE ( 'NONE', #2288, 0.8000000000000003775 ) ;
#15736 = CARTESIAN_POINT ( 'NONE',  ( -72.00000000000001421, 30.50000000000000000, 37.50000000000002132 ) ) ;
#15737 = CYLINDRICAL_SURFACE ( 'NONE', #16989, 3.000000000000002665 ) ;
#15738 = VERTEX_POINT ( 'NONE', #3974 ) ;
#15739 = VERTEX_POINT ( 'NONE', #14734 ) ;
#15740 = CARTESIAN_POINT ( 'NONE',  ( -3.793081621063308706, 9.999999999999998224, -2.049999999999998046 ) ) ;
#15741 = EDGE_CURVE ( 'NONE', #20757, #22302, #11612, .T. ) ;
#15742 = VECTOR ( 'NONE', #6259, 1000.000000000000000 ) ;
#15743 = EDGE_LOOP ( 'NONE', ( #3402, #2667 ) ) ;
#15744 = EDGE_CURVE ( 'NONE', #25783, #856, #3138, .T. ) ;
#15745 = ADVANCED_FACE ( 'NONE', ( #14455 ), #21054, .F. ) ;
#15746 = ORIENTED_EDGE ( 'NONE', *, *, #10027, .T. ) ;
#15747 = DIRECTION ( 'NONE',  ( 0.000000000000000000, 0.000000000000000000, 1.000000000000000000 ) ) ;
#15749 = ORIENTED_EDGE ( 'NONE', *, *, #9313, .F. ) ;
#15748 = DATE_AND_TIME ( #15605, #19530 ) ;
#15750 = CARTESIAN_POINT ( 'NONE',  ( -1.000316139546820304, 72.29539832639677854, -1.908492985373316797 ) ) ;
#15751 = CARTESIAN_POINT ( 'NONE',  ( 1.560000000000000053, 1.732050807568877859, -1.084202172478486777E-16 ) ) ;
#15752 = PERSON_AND_ORGANIZATION ( #23571, #23195 ) ;
#15753 = CIRCLE ( 'NONE', #8610, 0.2999999999999999334 ) ;
#15754 = AXIS2_PLACEMENT_3D ( 'NONE', #14064, #25134, #26964 ) ;
#15755 = DIRECTION ( 'NONE',  ( -1.000000000000000000, 0.000000000000000000, 0.000000000000000000 ) ) ;
#15756 = CARTESIAN_POINT ( 'NONE',  ( -3.862340825745988582, 128.8873634627413196, 2.250310088089666039 ) ) ;
#15757 = EDGE_CURVE ( 'NONE', #10383, #7232, #22355, .T. ) ;
#15758 = ADVANCED_FACE ( 'NONE', ( #20925 ), #10407, .T. ) ;
#15759 = LINE ( 'NONE', #20524, #3762 ) ;
#15760 = CARTESIAN_POINT ( 'NONE',  ( 4.917588399999999638, -10.00000000000000000, -7.367588389999999876 ) ) ;
#15761 = CIRCLE ( 'NONE', #26967, 0.2999999999999999334 ) ;
#15762 = DIRECTION ( 'NONE',  ( 0.000000000000000000, 0.000000000000000000, 1.000000000000000000 ) ) ;
#15763 = ORIENTED_EDGE ( 'NONE', *, *, #14755, .F. ) ;
#15764 = CARTESIAN_POINT ( 'NONE',  ( 0.000000000000000000, 0.000000000000000000, 0.000000000000000000 ) ) ;
#15765 = CIRCLE ( 'NONE', #130, 4.750000000000000888 ) ;
#15766 = CARTESIAN_POINT ( 'NONE',  ( 0.9344208759307647272, 19.32305903131863900, 1.938852167942403337 ) ) ;
#15767 = CARTESIAN_POINT ( 'NONE',  ( 2.800000000099999831, 140.0000000000000000, -8.500000000100000008 ) ) ;
#15768 = EDGE_LOOP ( 'NONE', ( #1024, #23998, #16818, #9826 ) ) ;
#15769 = CARTESIAN_POINT ( 'NONE',  ( -8.200000000000001066, 10.00000000000000000, -3.858794200000000174 ) ) ;
#15770 = CARTESIAN_POINT ( 'NONE',  ( 55.44550000000002399, 0.000000000000000000, 0.000000000000000000 ) ) ;
#15771 = VERTEX_POINT ( 'NONE', #27349 ) ;
#15772 = CIRCLE ( 'NONE', #6399, 0.5000000000000004441 ) ;
#15773 = EDGE_CURVE ( 'NONE', #15101, #10554, #10275, .T. ) ;
#15774 = VERTEX_POINT ( 'NONE', #25254 ) ;
#15775 = DIRECTION ( 'NONE',  ( 0.000000000000000000, 0.000000000000000000, -1.000000000000000000 ) ) ;
#15776 = DIRECTION ( 'NONE',  ( 0.000000000000000000, 0.000000000000000000, 1.000000000000000000 ) ) ;
#15777 = ADVANCED_FACE ( 'NONE', ( #4373 ), #14595, .F. ) ;
#15778 = ADVANCED_FACE ( 'NONE', ( #12774 ), #27483, .F. ) ;
#15779 = VERTEX_POINT ( 'NONE', #25391 ) ;
#15780 = CARTESIAN_POINT ( 'NONE',  ( 1.631249152161867499, 68.10189726916071606, 1.406790323770684026 ) ) ;
#15782 = ORIENTED_EDGE ( 'NONE', *, *, #7037, .F. ) ;
#15781 = PERSON_AND_ORGANIZATION ( #23924, #11516 ) ;
#15783 = EDGE_CURVE ( 'NONE', #26784, #17916, #10338, .T. ) ;
#15784 = CARTESIAN_POINT ( 'NONE',  ( 71.49999999999992895, 5.000000000000000000, -75.50000000000000000 ) ) ;
#15785 = VECTOR ( 'NONE', #12617, 1000.000000000000000 ) ;
#15786 = EDGE_LOOP ( 'NONE', ( #8538, #26010, #6974, #13604 ) ) ;
#15787 = DIRECTION ( 'NONE',  ( 1.000000000000000000, 0.000000000000000000, 0.000000000000000000 ) ) ;
#15788 = VECTOR ( 'NONE', #25948, 1000.000000000000000 ) ;
#15789 = ORIENTED_EDGE ( 'NONE', *, *, #17449, .T. ) ;
#15790 = EDGE_CURVE ( 'NONE', #23232, #11092, #24594, .T. ) ;
#15791 = ADVANCED_FACE ( 'NONE', ( #5084 ), #19625, .T. ) ;
#15792 = VERTEX_POINT ( 'NONE', #22157 ) ;
#15793 = AXIS2_PLACEMENT_3D ( 'NONE', #4060, #2369, #8669 ) ;
#15794 = CARTESIAN_POINT ( 'NONE',  ( -2.149999999999999911, 127.4999999999999716, -0.1511434150576958790 ) ) ;
#15795 = CARTESIAN_POINT ( 'NONE',  ( 88.50000000000001421, 18.00000000000000000, -7.099999999999997868 ) ) ;
#15796 = CARTESIAN_POINT ( 'NONE',  ( -3.255887453559640043, -10.00000000000000000, 4.528679656440360191 ) ) ;
#15797 = LINE ( 'NONE', #2801, #20187 ) ;
#15798 = FACE_OUTER_BOUND ( 'NONE', #26577, .T. ) ;
#15799 = CARTESIAN_POINT ( 'NONE',  ( 6.778984495830590262, -10.00000000000000000, -5.506192294169409251 ) ) ;
#15800 = CC_DESIGN_PERSON_AND_ORGANIZATION_ASSIGNMENT ( #19324, #14711, ( #27612 ) ) ;
#15801 = EDGE_CURVE ( 'NONE', #9897, #5955, #11086, .T. ) ;
#15802 = DIRECTION ( 'NONE',  ( -0.000000000000000000, 1.000000000000000000, -0.000000000000000000 ) ) ;
#15803 = ORIENTED_EDGE ( 'NONE', *, *, #556, .T. ) ;
#15804 = DIRECTION ( 'NONE',  ( -1.000000000000000000, 0.000000000000000000, 0.000000000000000000 ) ) ;
#15805 = DIRECTION ( 'NONE',  ( 0.7071067811865491270, 0.000000000000000000, 0.7071067811865459074 ) ) ;
#15806 = AXIS2_PLACEMENT_3D ( 'NONE', #18078, #24797, #5204 ) ;
#15807 = EDGE_CURVE ( 'NONE', #13699, #435, #14740, .T. ) ;
#15808 = ORIENTED_EDGE ( 'NONE', *, *, #3296, .T. ) ;
#15809 = CARTESIAN_POINT ( 'NONE',  ( 8.000000000000000000, 10.00000000000000000, -8.000000000000000000 ) ) ;
#15811 = ORIENTED_EDGE ( 'NONE', *, *, #15252, .T. ) ;
#15810 = CARTESIAN_POINT ( 'NONE',  ( 47.00000000000000000, 192.9999999999999716, 5.000000000000000000 ) ) ;
#15812 = CARTESIAN_POINT ( 'NONE',  ( -3.761885224773580116, 0.6622414617544556403, 1.947349543271330585 ) ) ;
#15813 = CARTESIAN_POINT ( 'NONE',  ( 0.000000000000000000, 24.99999999999999289, -5.000000000000000000 ) ) ;
#15814 = CARTESIAN_POINT ( 'NONE',  ( 1.531116246919647983, 71.98968630502315591, -3.671345841868948856 ) ) ;
#15815 = ORIENTED_EDGE ( 'NONE', *, *, #2768, .F. ) ;
#15816 = DIRECTION ( 'NONE',  ( -1.000000000000000000, 0.000000000000000000, 0.000000000000000000 ) ) ;
#15817 = ORIENTED_EDGE ( 'NONE', *, *, #27352, .F. ) ;
#15818 = CARTESIAN_POINT ( 'NONE',  ( 8.200000000100001074, -10.00000000000000000, -2.799999999999999822 ) ) ;
#15819 = LINE ( 'NONE', #26470, #3571 ) ;
#15820 = ORIENTED_EDGE ( 'NONE', *, *, #9153, .F. ) ;
#15821 = ORIENTED_EDGE ( 'NONE', *, *, #22805, .F. ) ;
#15822 = APPROVAL_DATE_TIME ( #7308, #20077 ) ;
#15823 = EDGE_LOOP ( 'NONE', ( #16596, #19250, #1293, #24854 ) ) ;
#15824 = AXIS2_PLACEMENT_3D ( 'NONE', #5717, #22658, #20548 ) ;
#15825 = CARTESIAN_POINT ( 'NONE',  ( -8.199999994100888756, 377.0000000000000000, -4.917588399999999638 ) ) ;
#15826 = EDGE_LOOP ( 'NONE', ( #16788, #19227, #6437, #4189 ) ) ;
#15827 = FACE_OUTER_BOUND ( 'NONE', #5536, .T. ) ;
#15828 = AXIS2_PLACEMENT_3D ( 'NONE', #2472, #9052, #25986 ) ;
#15829 = DIRECTION ( 'NONE',  ( 0.000000000000000000, 1.000000000000000000, 0.000000000000000000 ) ) ;
#15830 = CYLINDRICAL_SURFACE ( 'NONE', #21160, 16.85000000000000142 ) ;
#15831 = CARTESIAN_POINT ( 'NONE',  ( 314.9999999999999432, 0.000000000000000000, -0.000000000000000000 ) ) ;
#15832 = CARTESIAN_POINT ( 'NONE',  ( -69.00000000000000000, 18.00000000000000000, 57.00000000000000000 ) ) ;
#15833 = CARTESIAN_POINT ( 'NONE',  ( 171.4000000000000057, 33.99999999999997158, 5.000000000000000000 ) ) ;
#15834 = LINE ( 'NONE', #7176, #22206 ) ;
#15835 = EDGE_LOOP ( 'NONE', ( #16744, #17515, #20407, #6384 ) ) ;
#15836 = CARTESIAN_POINT ( 'NONE',  ( -1.850889914577381834, 8.266048247378048330, 1.101442314694651037 ) ) ;
#15837 = VERTEX_POINT ( 'NONE', #11231 ) ;
#15838 = VECTOR ( 'NONE', #11968, 1000.000000000000000 ) ;
#15839 = LINE ( 'NONE', #22442, #23238 ) ;
#15840 = ORIENTED_EDGE ( 'NONE', *, *, #26886, .T. ) ;
#15841 = FACE_OUTER_BOUND ( 'NONE', #20215, .T. ) ;
#15842 = DIRECTION ( 'NONE',  ( 0.000000000000000000, -1.000000000000000000, 0.000000000000000000 ) ) ;
#15843 = FACE_OUTER_BOUND ( 'NONE', #11239, .T. ) ;
#15844 = VECTOR ( 'NONE', #5479, 1000.000000000000000 ) ;
#15845 = EDGE_LOOP ( 'NONE', ( #14213, #3684, #160, #5627 ) ) ;
#15846 = CARTESIAN_POINT ( 'NONE',  ( 71.49999999999992895, 5.000000000000000000, -75.50000000000000000 ) ) ;
#15847 = VERTEX_POINT ( 'NONE', #15703 ) ;
#15848 = ORIENTED_EDGE ( 'NONE', *, *, #6474, .T. ) ;
#15849 = ORIENTED_EDGE ( 'NONE', *, *, #23334, .F. ) ;
#15850 = PERSON_AND_ORGANIZATION_ROLE ( 'classification_officer' ) ;
#15851 = CARTESIAN_POINT ( 'NONE',  ( 47.00000000000000000, 192.9999999999999716, 0.000000000000000000 ) ) ;
#15852 = LINE ( 'NONE', #24694, #11423 ) ;
#15853 = DIRECTION ( 'NONE',  ( -1.000000000000000000, -0.000000000000000000, -0.000000000000000000 ) ) ;
#15854 = ORIENTED_EDGE ( 'NONE', *, *, #2891, .F. ) ;
#15855 = CARTESIAN_POINT ( 'NONE',  ( 10.00000000000000000, -10.00000000000000000, -3.299999999999999822 ) ) ;
#15856 = CONTEXT_DEPENDENT_SHAPE_REPRESENTATION ( #16623, #21932 ) ;
#15857 = DIRECTION ( 'NONE',  ( 0.000000000000000000, -1.000000000000000000, 0.000000000000000000 ) ) ;
#15858 = CARTESIAN_POINT ( 'NONE',  ( 2.799999999999999822, 30.00000000000000000, 8.200000000075000628 ) ) ;
#15859 = EDGE_CURVE ( 'NONE', #586, #17539, #17676, .T. ) ;
#15860 = AXIS2_PLACEMENT_3D ( 'NONE', #15715, #26788, #15566 ) ;
#15861 = EDGE_CURVE ( 'NONE', #24508, #27647, #9140, .T. ) ;
#15862 = ORIENTED_EDGE ( 'NONE', *, *, #695, .F. ) ;
#15863 = DIRECTION ( 'NONE',  ( 0.000000000000000000, 1.000000000000000000, 0.000000000000000000 ) ) ;
#15864 = CARTESIAN_POINT ( 'NONE',  ( 1.197284061212790629, 18.98298746634720402, -1.796923191227401961 ) ) ;
#15865 = DIRECTION ( 'NONE',  ( 0.000000000000000000, 1.000000000000000000, 0.000000000000000000 ) ) ;
#15866 = VERTEX_POINT ( 'NONE', #320 ) ;
#15867 = CARTESIAN_POINT ( 'NONE',  ( 1.001072853780022420, 72.29516802294565991, 1.908221511300840278 ) ) ;
#15868 = ORIENTED_EDGE ( 'NONE', *, *, #9204, .F. ) ;
#15869 = DIRECTION ( 'NONE',  ( -1.000000000000000000, 0.000000000000000000, 2.602085218302027899E-15 ) ) ;
#15870 = CARTESIAN_POINT ( 'NONE',  ( 2.149999999999999911, 22.04999999999999716, 0.1525170838514402494 ) ) ;
#15871 = CARTESIAN_POINT ( 'NONE',  ( 3.300000000099999831, 10.00000000000000000, 9.199999999899999281 ) ) ;
#15872 = CARTESIAN_POINT ( 'NONE',  ( 3.903198241013176251, 148.9017957967983250, -2.342786592766247011 ) ) ;
#15873 = ORIENTED_EDGE ( 'NONE', *, *, #14745, .T. ) ;
#15874 = ORIENTED_EDGE ( 'NONE', *, *, #26743, .F. ) ;
#15875 = AXIS2_PLACEMENT_3D ( 'NONE', #6039, #13003, #21007 ) ;
#15876 = CARTESIAN_POINT ( 'NONE',  ( -3.744412918609753227, 9.178577536295383865, -1.885648509856827193 ) ) ;
#15877 = AXIS2_PLACEMENT_3D ( 'NONE', #22072, #13102, #17445 ) ;
#15878 = ORIENTED_EDGE ( 'NONE', *, *, #12526, .T. ) ;
#15879 = CIRCLE ( 'NONE', #23485, 0.2999999999999999334 ) ;
#15880 = ORIENTED_EDGE ( 'NONE', *, *, #27340, .F. ) ;
#15881 = CARTESIAN_POINT ( 'NONE',  ( -1.850912892922840669, 150.2470860430239270, 1.130971566232535253 ) ) ;
#15883 = VERTEX_POINT ( 'NONE', #13181 ) ;
#15882 = PERSON_AND_ORGANIZATION_ROLE ( 'design_owner' ) ;
#15884 = CARTESIAN_POINT ( 'NONE',  ( 3.299999999999999822, 10.00000000000000000, 10.00000000000000000 ) ) ;
#15885 = UNCERTAINTY_MEASURE_WITH_UNIT (LENGTH_MEASURE( 1.000000000000000082E-05 ), #1635, 'distance_accuracy_value', 'NONE');
#15886 = CARTESIAN_POINT ( 'NONE',  ( -2.133507487823577353, 145.5142217355651724, -0.3045587583345648053 ) ) ;
#15887 = CIRCLE ( 'NONE', #17700, 2.499999999999988454 ) ;
#15888 = ITEM_DEFINED_TRANSFORMATION ( 'NONE', 'NONE', #3041,  #16397 ) ;
#15889 = CARTESIAN_POINT ( 'NONE',  ( -1.134567109999999879, 10.00000000000000000, -3.650000004999999881 ) ) ;
#15890 = ADVANCED_FACE ( 'NONE', ( #26210 ), #4790, .F. ) ;
#15891 = DIRECTION ( 'NONE',  ( 0.000000000000000000, 0.000000000000000000, 1.000000000000000000 ) ) ;
#15892 = DIRECTION ( 'NONE',  ( 0.000000000000000000, 0.000000000000000000, -1.000000000000000000 ) ) ;
#15893 = PRODUCT_DEFINITION_SHAPE ( 'NONE', 'NONE',  #27698 ) ;
#15894 = EDGE_CURVE ( 'NONE', #5192, #18638, #882, .T. ) ;
#15895 = LINE ( 'NONE', #11714, #4271 ) ;
#15896 = EDGE_LOOP ( 'NONE', ( #21850, #2465, #2651, #16687 ) ) ;
#15897 = CYLINDRICAL_SURFACE ( 'NONE', #5000, 0.8324116099999999685 ) ;
#15898 = DIRECTION ( 'NONE',  ( 0.000000000000000000, 1.000000000000000000, 0.000000000000000000 ) ) ;
#15899 = VECTOR ( 'NONE', #10258, 1000.000000000000000 ) ;
#15900 = AXIS2_PLACEMENT_3D ( 'NONE', #3616, #12141, #20692 ) ;
#15901 = EDGE_CURVE ( 'NONE', #856, #25783, #24155, .T. ) ;
#15902 = EDGE_CURVE ( 'NONE', #16806, #23962, #2557, .T. ) ;
#15903 = CARTESIAN_POINT ( 'NONE',  ( 1.374665094885415106, 1.213400515235494748, -1.656767248124242364 ) ) ;
#15904 = B_SPLINE_CURVE_WITH_KNOTS ( 'NONE', 3,
 ( #12223, #3554, #14444, #16411, #24971, #8178, #20774, #24321, #24834, #21042 ),
 .UNSPECIFIED., .F., .F.,
 ( 4, 2, 2, 2, 4 ),
 ( 0.000000000000000000, 0.0006894923852115284650, 0.001378984770423056930, 0.002068477155634585504, 0.002757969540846113860 ),
 .UNSPECIFIED. ) ;
#15905 = CARTESIAN_POINT ( 'NONE',  ( -1.134567109999999657, 140.0000000000000000, 3.650000000000001688 ) ) ;
#15906 = VERTEX_POINT ( 'NONE', #25790 ) ;
#15907 = LINE ( 'NONE', #11855, #23110 ) ;
#15908 = CIRCLE ( 'NONE', #23070, 2.499999999999997780 ) ;
#15909 = LINE ( 'NONE', #9347, #12997 ) ;
#15910 = ORIENTED_EDGE ( 'NONE', *, *, #16128, .F. ) ;
#15911 = DIRECTION ( 'NONE',  ( 0.000000000000000000, 1.000000000000000000, 0.000000000000000000 ) ) ;
#15912 = EDGE_CURVE ( 'NONE', #1987, #6323, #19911, .T. ) ;
#15913 = DIRECTION ( 'NONE',  ( 0.000000000000000000, -1.000000000000000000, 0.000000000000000000 ) ) ;
#15914 = EDGE_CURVE ( 'NONE', #20865, #6737, #7623, .T. ) ;
#15915 = ORIENTED_EDGE ( 'NONE', *, *, #865, .T. ) ;
#15916 = CARTESIAN_POINT ( 'NONE',  ( -10.00000000000000000, -10.00000000000000000, 3.299999999999999822 ) ) ;
#15918 = ORIENTED_EDGE ( 'NONE', *, *, #8311, .F. ) ;
#15917 = PERSON_AND_ORGANIZATION ( #23924, #11516 ) ;
#15919 = PLANE ( 'NONE',  #15824 ) ;
#15920 = ORIENTED_EDGE ( 'NONE', *, *, #20562, .F. ) ;
#15921 = CARTESIAN_POINT ( 'NONE',  ( -4.528679659987942863, 158.0000000000000000, 3.255887450012056483 ) ) ;
#15922 = AXIS2_PLACEMENT_3D ( 'NONE', #17581, #9188, #15321 ) ;
#15923 = EDGE_CURVE ( 'NONE', #18042, #12541, #11368, .T. ) ;
#15924 = ORIENTED_EDGE ( 'NONE', *, *, #5873, .F. ) ;
#15925 = VERTEX_POINT ( 'NONE', #19479 ) ;
#15926 = AXIS2_PLACEMENT_3D ( 'NONE', #19763, #597, #450 ) ;
#15927 = CARTESIAN_POINT ( 'NONE',  ( 71.49999999999992895, 0.000000000000000000, -75.50000000000000000 ) ) ;
#15928 = CARTESIAN_POINT ( 'NONE',  ( 8.199999994100000578, 10.00000000000000000, 4.917588399999999638 ) ) ;
#15929 = EDGE_CURVE ( 'NONE', #2175, #460, #13316, .T. ) ;
#15930 = FACE_OUTER_BOUND ( 'NONE', #10845, .T. ) ;
#15931 = CARTESIAN_POINT ( 'NONE',  ( -4.917588399999999638, 30.00000000000000000, -8.199999999999999289 ) ) ;
#15932 = ADVANCED_FACE ( 'NONE', ( #17530 ), #17386, .F. ) ;
#15933 = LINE ( 'NONE', #22532, #8359 ) ;
#15934 = EDGE_CURVE ( 'NONE', #253, #21437, #26074, .T. ) ;
#15935 = CARTESIAN_POINT ( 'NONE',  ( 10.00000000000000000, 148.0000000000000000, 2.499999999999987121 ) ) ;
#15936 = EDGE_CURVE ( 'NONE', #5144, #11732, #11166, .T. ) ;
#15937 = PLANE ( 'NONE',  #19255 ) ;
#15938 = CIRCLE ( 'NONE', #1642, 1.500000000000000000 ) ;
#15939 = CARTESIAN_POINT ( 'NONE',  ( -8.200000000000001066, 10.00000000000000000, -2.799999999999999822 ) ) ;
#15940 = VECTOR ( 'NONE', #20284, 1000.000000000000000 ) ;
#15941 = VECTOR ( 'NONE', #24371, 1000.000000000000000 ) ;
#15942 = LINE ( 'NONE', #7569, #1128 ) ;
#15943 = ORIENTED_EDGE ( 'NONE', *, *, #2973, .T. ) ;
#15944 = CYLINDRICAL_SURFACE ( 'NONE', #11170, 3.000000000000002665 ) ;
#15946 = VERTEX_POINT ( 'NONE', #19768 ) ;
#15945 = CARTESIAN_POINT ( 'NONE',  ( -10.00000000000000000, 10.00000000000000000, 2.499999999999997780 ) ) ;
#15947 = CARTESIAN_POINT ( 'NONE',  ( 0.000000000000000000, 19.53939201416946148, -1.224646799147353454E-15 ) ) ;
#15948 = DIRECTION ( 'NONE',  ( -1.000000000000000000, 0.000000000000000000, -1.256644528019323397E-10 ) ) ;
#15949 = EDGE_CURVE ( 'NONE', #12549, #24647, #2852, .T. ) ;
#15950 = CIRCLE ( 'NONE', #2522, 2.000000000000000000 ) ;
#15951 = EDGE_CURVE ( 'NONE', #17390, #317, #5494, .T. ) ;
#15952 = DIRECTION ( 'NONE',  ( 0.7071067811865491270, 0.000000000000000000, 0.7071067811865459074 ) ) ;
#15953 = ORIENTED_EDGE ( 'NONE', *, *, #6706, .F. ) ;
#15954 = CARTESIAN_POINT ( 'NONE',  ( -8.407553354992304051, 13.11352098626898233, 2.511293658061652945 ) ) ;
#15955 = ORIENTED_EDGE ( 'NONE', *, *, #21791, .T. ) ;
#15956 = DIRECTION ( 'NONE',  ( 1.000000000000000000, 0.000000000000000000, 0.000000000000000000 ) ) ;
#15957 = CARTESIAN_POINT ( 'NONE',  ( -0.1502998184075363397, 128.7245034703674946, 2.150141549029996213 ) ) ;
#15958 = ORIENTED_EDGE ( 'NONE', *, *, #7212, .T. ) ;
#15959 = ORIENTED_EDGE ( 'NONE', *, *, #22805, .T. ) ;
#15960 = DATE_AND_TIME ( #5608, #809 ) ;
#15961 = EDGE_LOOP ( 'NONE', ( #10474, #5190, #5463, #14192 ) ) ;
#15962 = CARTESIAN_POINT ( 'NONE',  ( 3.793081621063050246, 0.1697889744823047053, 2.050000000000004263 ) ) ;
#15963 = CC_DESIGN_APPROVAL ( #26941, ( #3689 ) ) ;
#15964 = VERTEX_POINT ( 'NONE', #16385 ) ;
#15965 = CARTESIAN_POINT ( 'NONE',  ( 6.249999999999998224, 0.000000000000000000, 0.000000000000000000 ) ) ;
#15966 = VECTOR ( 'NONE', #13207, 1000.000000000000000 ) ;
#15967 = AXIS2_PLACEMENT_3D ( 'NONE', #6797, #20232, #23881 ) ;
#15968 = DIRECTION ( 'NONE',  ( 0.000000000000000000, -1.000000000000000000, 0.000000000000000000 ) ) ;
#15969 = CARTESIAN_POINT ( 'NONE',  ( 8.199999994100000578, -10.00000000000000000, 4.917588399999999638 ) ) ;
#15970 = AXIS2_PLACEMENT_3D ( 'NONE', #23298, #56, #17532 ) ;
#15971 = ADVANCED_FACE ( 'NONE', ( #1289, #24950 ), #9830, .T. ) ;
#15972 = VECTOR ( 'NONE', #23594, 1000.000000000000000 ) ;
#15973 = CARTESIAN_POINT ( 'NONE',  ( -69.00000000000000000, 18.00000000000000000, 44.79367939982434166 ) ) ;
#15974 = CARTESIAN_POINT ( 'NONE',  ( 9.999999999890638591, 12.36986817559703056, -3.225102949651812878 ) ) ;
#15975 = DIRECTION ( 'NONE',  ( 1.000000000000000000, 0.000000000000000000, 0.000000000000000000 ) ) ;
#15976 = CYLINDRICAL_SURFACE ( 'NONE', #21307, 2.100000000000000089 ) ;
#15977 = EDGE_LOOP ( 'NONE', ( #21225, #3882, #23854, #15705 ) ) ;
#15978 = CARTESIAN_POINT ( 'NONE',  ( -3.761837231683998972, 20.66268303359835912, -1.947178876546601822 ) ) ;
#15979 = VERTEX_POINT ( 'NONE', #3125 ) ;
#15980 = CARTESIAN_POINT ( 'NONE',  ( -82.00000000000001421, 0.000000000000000000, 23.49999999999999645 ) ) ;
#15981 = EDGE_LOOP ( 'NONE', ( #1094, #9212, #7044, #8362 ) ) ;
#15982 = LINE ( 'NONE', #20327, #2135 ) ;
#15983 = LOCAL_TIME ( 11, 4, 31.00000000000000000, #23995 ) ;
#15984 = DIRECTION ( 'NONE',  ( 0.000000000000000000, -1.000000000000000000, 0.000000000000000000 ) ) ;
#15985 = ADVANCED_FACE ( 'NONE', ( #14146 ), #12071, .T. ) ;
#15986 = LINE ( 'NONE', #7612, #20518 ) ;
#15987 = VECTOR ( 'NONE', #19305, 1000.000000000000114 ) ;
#15988 = ORIENTED_EDGE ( 'NONE', *, *, #13340, .T. ) ;
#15989 = CARTESIAN_POINT ( 'NONE',  ( 1.560000000000000053, -1.732050807568877859, 5.071584692117304281E-18 ) ) ;
#15990 = VERTEX_POINT ( 'NONE', #9555 ) ;
#15991 = VERTEX_POINT ( 'NONE', #7611 ) ;
#15992 = VECTOR ( 'NONE', #10096, 1000.000000000000000 ) ;
#15993 = VERTEX_POINT ( 'NONE', #20192 ) ;
#15994 = APPROVAL_DATE_TIME ( #7754, #21123 ) ;
#15995 = CARTESIAN_POINT ( 'NONE',  ( 8.000000000000000000, 8.500000000000000000, 2.500000000000000000 ) ) ;
#15996 = PRODUCT_DEFINITION ( 'UNKNOWN', '', #9697, #9192 ) ;
#15997 = CARTESIAN_POINT ( 'NONE',  ( 0.6480740698423727020, -1.996393916734983765E-12, -2.050000000000044675 ) ) ;
#15998 = LINE ( 'NONE', #7624, #26443 ) ;
#15999 = ORIENTED_EDGE ( 'NONE', *, *, #26570, .T. ) ;
#16000 = CARTESIAN_POINT ( 'NONE',  ( 8.200000000000001066, -10.00000000000000000, -1.929397100000000087 ) ) ;
#16001 = CARTESIAN_POINT ( 'NONE',  ( 0.3047485981300918634, 131.3048333892811002, -2.133185547627179712 ) ) ;
#16002 = LINE ( 'NONE', #22175, #20243 ) ;
#16003 = LOCAL_TIME ( 11, 4, 31.00000000000000000, #10246 ) ;
#16004 = LOCAL_TIME ( 11, 4, 31.00000000000000000, #26573 ) ;
#16005 = CARTESIAN_POINT ( 'NONE',  ( -1.301360371052550313, 149.8206341984682126, -1.716418058159612681 ) ) ;
#16006 = CIRCLE ( 'NONE', #15091, 0.3000000000249990473 ) ;
#16007 = ORIENTED_EDGE ( 'NONE', *, *, #12023, .T. ) ;
#16008 = CARTESIAN_POINT ( 'NONE',  ( 2.799999999999999822, -10.00000000000000000, 8.200000000100001074 ) ) ;
#16009 = DIRECTION ( 'NONE',  ( 0.000000000000000000, -1.000000000000000000, 0.000000000000000000 ) ) ;
#16010 = CARTESIAN_POINT ( 'NONE',  ( 2.249800106179975945, 71.11355462092579671, 3.862148936572774804 ) ) ;
#16011 = ORIENTED_EDGE ( 'NONE', *, *, #7249, .F. ) ;
#16012 = CARTESIAN_POINT ( 'NONE',  ( 2.031251870506291191, 71.45996888558291005, 0.7174849348004840310 ) ) ;
#16013 = ORIENTED_EDGE ( 'NONE', *, *, #9632, .T. ) ;
#16014 = CARTESIAN_POINT ( 'NONE',  ( 173.5000000000000000, 179.9999999999999716, 5.000000000000000888 ) ) ;
#16015 = CARTESIAN_POINT ( 'NONE',  ( 0.7083603839203851393, 20.29381247052748805, 2.030104087255930168 ) ) ;
#16016 = CARTESIAN_POINT ( 'NONE',  ( 2.025414785586072242, 7.606504523109433258, -0.7353121383983168835 ) ) ;
#16017 = CARTESIAN_POINT ( 'NONE',  ( 1.134567110000009871, 10.00000000000000000, 6.649999999999999467 ) ) ;
#16018 = EDGE_LOOP ( 'NONE', ( #6867, #7004, #6263, #18780 ) ) ;
#16019 = CARTESIAN_POINT ( 'NONE',  ( -66.00000000000000000, 1.500000000000000000, -47.50000000000000000 ) ) ;
#16020 = ORIENTED_EDGE ( 'NONE', *, *, #20403, .F. ) ;
#16021 =( NAMED_UNIT ( * ) SI_UNIT ( $, .STERADIAN. ) SOLID_ANGLE_UNIT ( ) );
#16022 = DIRECTION ( 'NONE',  ( 1.000000000000000000, 0.000000000000000000, 0.000000000000000000 ) ) ;
#16023 = LOCAL_TIME ( 11, 4, 31.00000000000000000, #12308 ) ;
#16024 = ORIENTED_EDGE ( 'NONE', *, *, #14374, .T. ) ;
#16025 = ORIENTED_EDGE ( 'NONE', *, *, #18701, .F. ) ;
#16026 = DIRECTION ( 'NONE',  ( 0.000000000000000000, 1.000000000000000000, 0.000000000000000000 ) ) ;
#16027 = DATE_AND_TIME ( #11132, #19981 ) ;
#16028 = DIRECTION ( 'NONE',  ( 0.000000000000000000, -1.000000000000000000, 0.000000000000000000 ) ) ;
#16029 = VECTOR ( 'NONE', #21260, 1000.000000000000000 ) ;
#16030 = LINE ( 'NONE', #16440, #8527 ) ;
#16031 = CONTEXT_DEPENDENT_SHAPE_REPRESENTATION ( #1580, #11417 ) ;
#16032 = LINE ( 'NONE', #7376, #557 ) ;
#16033 = DIRECTION ( 'NONE',  ( -0.7071067811865459074, 0.000000000000000000, 0.7071067811865491270 ) ) ;
#16034 = CARTESIAN_POINT ( 'NONE',  ( -1.862509482297111552, 68.32910105594727668, 1.082024937262837661 ) ) ;
#16035 = PERSON_AND_ORGANIZATION ( #23924, #11516 ) ;
#16036 = CYLINDRICAL_SURFACE ( 'NONE', #18572, 0.2999999999999999334 ) ;
#16037 = ORIENTED_EDGE ( 'NONE', *, *, #183, .T. ) ;
#16038 = CARTESIAN_POINT ( 'NONE',  ( 56.00000000000000711, 0.000000000000000000, 0.000000000000000000 ) ) ;
#16039 = LINE ( 'NONE', #24600, #26184 ) ;
#16040 = CARTESIAN_POINT ( 'NONE',  ( -10.00000000000000000, 12.26053091109146287, -3.299999999999999822 ) ) ;
#16041 = DIRECTION ( 'NONE',  ( 1.000000000000000000, 0.000000000000000000, 0.000000000000000000 ) ) ;
#16042 = ORIENTED_EDGE ( 'NONE', *, *, #328, .F. ) ;
#16043 = CARTESIAN_POINT ( 'NONE',  ( -2.500000000100000008, 10.00000000000000000, 9.200000000000530420 ) ) ;
#16044 = CIRCLE ( 'NONE', #11126, 0.8000000000000003775 ) ;
#16045 = DIRECTION ( 'NONE',  ( 1.000000000000000000, 0.000000000000000000, 0.000000000000000000 ) ) ;
#16046 = ADVANCED_FACE ( 'NONE', ( #27039 ), #5220, .T. ) ;
#16047 = VERTEX_POINT ( 'NONE', #1016 ) ;
#16048 = DIRECTION ( 'NONE',  ( -1.000000000000000000, 0.000000000000000000, 0.000000000000000000 ) ) ;
#16049 = DIRECTION ( 'NONE',  ( 1.000000000000000000, 0.000000000000000000, -0.000000000000000000 ) ) ;
#16050 = ORIENTED_EDGE ( 'NONE', *, *, #1405, .T. ) ;
#16051 = DIRECTION ( 'NONE',  ( 0.000000000000000000, -1.000000000000000000, 0.000000000000000000 ) ) ;
#16053 = ORIENTED_EDGE ( 'NONE', *, *, #26217, .T. ) ;
#16052 = SHAPE_DEFINITION_REPRESENTATION ( #13192, #8459 ) ;
#16054 = LINE ( 'NONE', #24615, #179 ) ;
#16055 = CARTESIAN_POINT ( 'NONE',  ( 3.650000000000000355, 130.0000000000000000, -1.224646799147352862E-15 ) ) ;
#16056 = EDGE_CURVE ( 'NONE', #5675, #10010, #3263, .T. ) ;
#16057 = ORIENTED_EDGE ( 'NONE', *, *, #18014, .F. ) ;
#16058 = EDGE_CURVE ( 'NONE', #11624, #14263, #7876, .T. ) ;
#16059 = ORIENTED_EDGE ( 'NONE', *, *, #13703, .T. ) ;
#16060 = VECTOR ( 'NONE', #6524, 1000.000000000000000 ) ;
#16061 = VECTOR ( 'NONE', #9552, 1000.000000000000114 ) ;
#16062 = LINE ( 'NONE', #12277, #1515 ) ;
#16063 = DIRECTION ( 'NONE',  ( 0.000000000000000000, -1.000000000000000000, 0.000000000000000000 ) ) ;
#16064 = DIRECTION ( 'NONE',  ( -1.000000000000000000, 0.000000000000000000, 8.896017825522084408E-17 ) ) ;
#16065 = CARTESIAN_POINT ( 'NONE',  ( 2.500000000100000008, 10.00000000000000000, -9.200000000000530420 ) ) ;
#16066 = CARTESIAN_POINT ( 'NONE',  ( 3.793081626313728361, 1.099744298428136284E-18, -2.049999999999999378 ) ) ;
#16067 = LINE ( 'NONE', #18180, #15940 ) ;
#16068 = DIRECTION ( 'NONE',  ( 1.000000000000000000, 0.000000000000000000, 0.000000000000000000 ) ) ;
#16069 = DIRECTION ( 'NONE',  ( 1.000000000000000000, 0.000000000000000000, 0.000000000000000000 ) ) ;
#16070 = EDGE_CURVE ( 'NONE', #2750, #14041, #11922, .T. ) ;
#16071 = DIRECTION ( 'NONE',  ( -1.000000000000000000, 0.000000000000000000, -1.256612001954149349E-10 ) ) ;
#16072 = EDGE_CURVE ( 'NONE', #23511, #7187, #1340, .T. ) ;
#16073 = VERTEX_POINT ( 'NONE', #17956 ) ;
#16074 = LINE ( 'NONE', #13560, #2223 ) ;
#16076 = ORIENTED_EDGE ( 'NONE', *, *, #8414, .T. ) ;
#16075 = CYLINDRICAL_SURFACE ( 'NONE', #22662, 2.999999994999990260 ) ;
#16077 = CARTESIAN_POINT ( 'NONE',  ( -2.799999999999999822, 10.00000000000000000, 8.200000000000001066 ) ) ;
#16078 = CIRCLE ( 'NONE', #25095, 0.8324116099999999685 ) ;
#16079 = CARTESIAN_POINT ( 'NONE',  ( 3.650000000000000355, 127.7722752699432789, 1.134567109999999879 ) ) ;
#16080 = AXIS2_PLACEMENT_3D ( 'NONE', #7510, #12104, #1193 ) ;
#16081 = CARTESIAN_POINT ( 'NONE',  ( 3.000000000000000000, -2.935248768560060562, 6.505213034913026604E-16 ) ) ;
#16082 = ORIENTED_EDGE ( 'NONE', *, *, #15580, .F. ) ;
#16083 = CARTESIAN_POINT ( 'NONE',  ( -8.000000000000000000, 377.0000000000000000, -10.00000000000000000 ) ) ;
#16084 = EDGE_LOOP ( 'NONE', ( #23166, #19779, #27150, #15131 ) ) ;
#16085 = EDGE_CURVE ( 'NONE', #10788, #16642, #18498, .T. ) ;
#16086 = LINE ( 'NONE', #26607, #3746 ) ;
#16087 = VERTEX_POINT ( 'NONE', #22445 ) ;
#16088 = LINE ( 'NONE', #994, #4444 ) ;
#16089 = ORIENTED_EDGE ( 'NONE', *, *, #5206, .F. ) ;
#16090 = EDGE_CURVE ( 'NONE', #5675, #12724, #22851, .T. ) ;
#16091 = ORIENTED_EDGE ( 'NONE', *, *, #26596, .F. ) ;
#16092 = ADVANCED_FACE ( 'NONE', ( #20328 ), #16115, .F. ) ;
#16093 = COORDINATED_UNIVERSAL_TIME_OFFSET ( 1, 0, .AHEAD. ) ;
#16094 = VERTEX_POINT ( 'NONE', #14012 ) ;
#16095 = CARTESIAN_POINT ( 'NONE',  ( -8.221212498698651672, 7.015866361401870144, 2.664771459493981531 ) ) ;
#16096 = ORIENTED_EDGE ( 'NONE', *, *, #15613, .F. ) ;
#16097 = VECTOR ( 'NONE', #25251, 1000.000000000000000 ) ;
#16098 = DIRECTION ( 'NONE',  ( 0.000000000000000000, 0.000000000000000000, -1.000000000000000000 ) ) ;
#16099 = DIRECTION ( 'NONE',  ( 0.000000000000000000, -1.000000000000000000, 0.000000000000000000 ) ) ;
#16100 = AXIS2_PLACEMENT_3D ( 'NONE', #6618, #2990, #23697 ) ;
#16101 = EDGE_CURVE ( 'NONE', #14055, #24637, #21900, .T. ) ;
#16102 = EDGE_CURVE ( 'NONE', #7148, #6303, #1152, .T. ) ;
#16103 = AXIS2_PLACEMENT_3D ( 'NONE', #17897, #26441, #17756 ) ;
#16104 = DIRECTION ( 'NONE',  ( 0.000000000000000000, -1.000000000000000000, 0.000000000000000000 ) ) ;
#16105 = DIRECTION ( 'NONE',  ( -1.000000000000000000, 0.000000000000000000, -2.809800482775048291E-09 ) ) ;
#16106 = DIRECTION ( 'NONE',  ( 0.000000000000000000, -1.000000000000000000, 0.000000000000000000 ) ) ;
#16107 = LINE ( 'NONE', #18358, #4747 ) ;
#16108 = EDGE_LOOP ( 'NONE', ( #20887, #22449, #17204, #11167 ) ) ;
#16109 = CARTESIAN_POINT ( 'NONE',  ( -1.917091275390565563, 8.195669121284927527, 0.9831687571145754090 ) ) ;
#16110 = EDGE_LOOP ( 'NONE', ( #13576, #19648, #13360, #23163 ) ) ;
#16111 = DIRECTION ( 'NONE',  ( 0.000000000000000000, -1.000000000000000000, 0.000000000000000000 ) ) ;
#16112 = EDGE_LOOP ( 'NONE', ( #26034, #16183, #16193, #5776 ) ) ;
#16113 = FACE_OUTER_BOUND ( 'NONE', #16703, .T. ) ;
#16114 = VECTOR ( 'NONE', #12226, 1000.000000000000000 ) ;
#16115 = CYLINDRICAL_SURFACE ( 'NONE', #6270, 2.149999999999999911 ) ;
#16116 = DIRECTION ( 'NONE',  ( -0.000000000000000000, -1.000000000000000000, -0.000000000000000000 ) ) ;
#16117 = AXIS2_PLACEMENT_3D ( 'NONE', #10225, #18765, #5762 ) ;
#16118 = VERTEX_POINT ( 'NONE', #18231 ) ;
#16119 = DIRECTION ( 'NONE',  ( 1.000000000000000000, 0.000000000000000000, -0.000000000000000000 ) ) ;
#16120 = ORIENTED_EDGE ( 'NONE', *, *, #71, .T. ) ;
#16121 = EDGE_CURVE ( 'NONE', #16569, #6835, #22299, .T. ) ;
#16122 = ORIENTED_EDGE ( 'NONE', *, *, #24027, .F. ) ;
#16123 = VECTOR ( 'NONE', #10585, 1000.000000000000000 ) ;
#16124 = AXIS2_PLACEMENT_3D ( 'NONE', #5745, #27288, #14813 ) ;
#16125 = ADVANCED_FACE ( 'NONE', ( #5629 ), #25085, .F. ) ;
#16126 = ORIENTED_EDGE ( 'NONE', *, *, #11802, .F. ) ;
#16127 = CALENDAR_DATE ( 2023, 4, 9 ) ;
#16128 = EDGE_CURVE ( 'NONE', #3404, #12781, #19181, .T. ) ;
#16129 = CARTESIAN_POINT ( 'NONE',  ( 1.929397100000000087, -10.00000000000000000, 8.200000000000001066 ) ) ;
#16130 = LINE ( 'NONE', #24824, #18584 ) ;
#16131 = DIRECTION ( 'NONE',  ( 1.000000000000000000, 0.000000000000000000, 0.000000000000000000 ) ) ;
#16132 = EDGE_LOOP ( 'NONE', ( #4371, #2920, #9145, #2786 ) ) ;
#16133 = FACE_OUTER_BOUND ( 'NONE', #18284, .T. ) ;
#16134 = CARTESIAN_POINT ( 'NONE',  ( -0.3003949250372837110, 131.3036878412035833, -2.133889657304427701 ) ) ;
#16135 = CARTESIAN_POINT ( 'NONE',  ( -79.00000000000001421, 0.000000000000000000, -54.50000000000000000 ) ) ;
#16136 = EDGE_CURVE ( 'NONE', #23202, #5917, #18476, .T. ) ;
#16137 = VECTOR ( 'NONE', #4429, 1000.000000000000000 ) ;
#16138 = ADVANCED_FACE ( 'NONE', ( #21421 ), #23117, .F. ) ;
#16139 = AXIS2_PLACEMENT_3D ( 'NONE', #11455, #7418, #7283 ) ;
#16140 = B_SPLINE_CURVE_WITH_KNOTS ( 'NONE', 3,
 ( #151, #26320, #287, #4903, #23803, #4471, #8682, #4610, #13564, #7150 ),
 .UNSPECIFIED., .F., .F.,
 ( 4, 2, 2, 2, 4 ),
 ( 0.002014261174116371324, 0.002517382380787237979, 0.003020503587458105502, 0.003523624794128972157, 0.004026746000799839680 ),
 .UNSPECIFIED. ) ;
#16141 = CARTESIAN_POINT ( 'NONE',  ( -3.778493762919381549, 8.499169039833128991, -2.012240254184125998 ) ) ;
#16142 = VERTEX_POINT ( 'NONE', #14555 ) ;
#16143 = CARTESIAN_POINT ( 'NONE',  ( -9.200000000000530420, 140.0000000000000000, -2.500000000100000452 ) ) ;
#16144 = FACE_OUTER_BOUND ( 'NONE', #8615, .T. ) ;
#16145 = CARTESIAN_POINT ( 'NONE',  ( 421.9999999999998863, 190.0000000000000000, 5.000000000000000000 ) ) ;
#16146 = CC_DESIGN_PERSON_AND_ORGANIZATION_ASSIGNMENT ( #24554, #24691, ( #11512 ) ) ;
#16147 = ORIENTED_EDGE ( 'NONE', *, *, #17377, .T. ) ;
#16148 = DIRECTION ( 'NONE',  ( -0.000000000000000000, 1.000000000000000000, -0.000000000000000000 ) ) ;
#16149 = ORIENTED_EDGE ( 'NONE', *, *, #15432, .F. ) ;
#16150 = DIRECTION ( 'NONE',  ( 0.000000000000000000, 0.000000000000000000, 1.000000000000000000 ) ) ;
#16151 = DIRECTION ( 'NONE',  ( 0.000000000000000000, 1.000000000000000000, 0.000000000000000000 ) ) ;
#16152 = PLANE ( 'NONE',  #2339 ) ;
#16153 = CIRCLE ( 'NONE', #17946, 10.00000000000000178 ) ;
#16154 = CARTESIAN_POINT ( 'NONE',  ( 2.436489626462494673, 69.42846178200157681, 3.947003788297111626 ) ) ;
#16155 = EDGE_LOOP ( 'NONE', ( #970, #18361, #20190, #1022 ) ) ;
#16156 = DIRECTION ( 'NONE',  ( 0.000000000000000000, 0.000000000000000000, 1.000000000000000000 ) ) ;
#16157 = EDGE_CURVE ( 'NONE', #17415, #18606, #14698, .T. ) ;
#16158 = ORIENTED_EDGE ( 'NONE', *, *, #13753, .F. ) ;
#16159 = SHAPE_REPRESENTATION_RELATIONSHIP ( 'NONE' , 'NONE' ,  #5758, #10872 ) ;
#16160 = AXIS2_PLACEMENT_3D ( 'NONE', #16597, #19117, #25147 ) ;
#16161 = VECTOR ( 'NONE', #17702, 1000.000000000000000 ) ;
#16162 = ORIENTED_EDGE ( 'NONE', *, *, #1368, .T. ) ;
#16163 = VERTEX_POINT ( 'NONE', #6451 ) ;
#16164 = DIRECTION ( 'NONE',  ( -1.000000000000000000, 0.000000000000000000, 0.000000000000000000 ) ) ;
#16165 = PERSON_AND_ORGANIZATION ( #23924, #11516 ) ;
#16166 = CARTESIAN_POINT ( 'NONE',  ( -0.1565165927665139178, 72.49968476949825913, -2.149633452636694475 ) ) ;
#16167 = DIRECTION ( 'NONE',  ( -1.000000000000000000, -0.000000000000000000, -0.000000000000000000 ) ) ;
#16168 = CONTEXT_DEPENDENT_SHAPE_REPRESENTATION ( #18071, #12118 ) ;
#16169 = CARTESIAN_POINT ( 'NONE',  ( 10.00000000000000000, 10.00000000000000000, 3.299999999999999822 ) ) ;
#16170 = CARTESIAN_POINT ( 'NONE',  ( 10.00000000000000000, 9.999999999999998224, -4.000000000000000000 ) ) ;
#16171 = DIRECTION ( 'NONE',  ( -0.000000000000000000, -0.000000000000000000, 1.000000000000000000 ) ) ;
#16172 = FACE_OUTER_BOUND ( 'NONE', #24810, .T. ) ;
#16173 = AXIS2_PLACEMENT_3D ( 'NONE', #26758, #22280, #22829 ) ;
#16174 = ADVANCED_FACE ( 'NONE', ( #8426 ), #23393, .F. ) ;
#16175 = CARTESIAN_POINT ( 'NONE',  ( -1.872321882500000090, -10.00000000000000000, -3.145114092500000513 ) ) ;
#16176 = ORIENTED_EDGE ( 'NONE', *, *, #23768, .T. ) ;
#16177 = DIRECTION ( 'NONE',  ( 0.7071067811865480168, 0.000000000000000000, 0.7071067811865470176 ) ) ;
#16178 = CARTESIAN_POINT ( 'NONE',  ( 0.000000000000000000, 10.00000000000000000, 10.00000000000000000 ) ) ;
#16179 = EDGE_CURVE ( 'NONE', #21993, #11616, #21017, .T. ) ;
#16180 = FACE_OUTER_BOUND ( 'NONE', #21150, .T. ) ;
#16181 = ADVANCED_FACE ( 'NONE', ( #1839 ), #16945, .F. ) ;
#16182 = DIRECTION ( 'NONE',  ( 0.000000000000000000, -1.000000000000000000, 0.000000000000000000 ) ) ;
#16183 = ORIENTED_EDGE ( 'NONE', *, *, #26732, .T. ) ;
#16184 = LINE ( 'NONE', #1351, #5696 ) ;
#16185 = CYLINDRICAL_SURFACE ( 'NONE', #9438, 0.8324116099999999685 ) ;
#16186 = ORIENTED_EDGE ( 'NONE', *, *, #18347, .F. ) ;
#16187 = DIRECTION ( 'NONE',  ( 0.000000000000000000, -1.000000000000000000, 0.000000000000000000 ) ) ;
#16188 = FACE_OUTER_BOUND ( 'NONE', #15244, .T. ) ;
#16189 = VERTEX_POINT ( 'NONE', #27452 ) ;
#16190 = FACE_OUTER_BOUND ( 'NONE', #12935, .T. ) ;
#16191 = VECTOR ( 'NONE', #13643, 1000.000000000000000 ) ;
#16193 = ORIENTED_EDGE ( 'NONE', *, *, #5891, .F. ) ;
#16192 = MECHANICAL_CONTEXT ( 'NONE', #24116, 'mechanical' ) ;
#16194 = B_SPLINE_CURVE_WITH_KNOTS ( 'NONE', 3,
 ( #17417, #15870, #24296, #17560, #10981, #15442, #9168, #24158, #17710, #2878, #4971, #778, #9318, #17851, #5390, #24983, #16015, #13912, #3298, #16288 ),
 .UNSPECIFIED., .F., .F.,
 ( 4, 2, 2, 2, 2, 2, 2, 2, 2, 4 ),
 ( 6.659897920760456757E-19, 0.0004497240410975345882, 0.0008994480821950685259, 0.001349172123292602735, 0.001798896164390137269, 0.002248620205487671803, 0.002698344246585205903, 0.003148068287682740871, 0.003372930308231507270, 0.003597792328780274971 ),
 .UNSPECIFIED. ) ;
#16195 = CARTESIAN_POINT ( 'NONE',  ( 234.0000000000000000, 210.0000000000000000, 5.000000000000000000 ) ) ;
#16196 = CARTESIAN_POINT ( 'NONE',  ( 3.000000000000000000, -1.249999999999996447, -0.7216878364870339402 ) ) ;
#16197 = ORIENTED_EDGE ( 'NONE', *, *, #12695, .T. ) ;
#16198 = VECTOR ( 'NONE', #18696, 1000.000000000000000 ) ;
#16199 = CARTESIAN_POINT ( 'NONE',  ( 0.9680869248818634309, 128.4018801525193680, -1.924448720255108825 ) ) ;
#16200 = DIRECTION ( 'NONE',  ( 0.000000000000000000, -1.000000000000000000, 0.000000000000000000 ) ) ;
#16201 = EDGE_CURVE ( 'NONE', #4430, #20185, #7638, .T. ) ;
#16202 = CARTESIAN_POINT ( 'NONE',  ( 0.7084121177189359742, 9.706007316002052576, -2.030086991757693138 ) ) ;
#16203 = CARTESIAN_POINT ( 'NONE',  ( -3.978746918971128199, 130.1148397207381322, -2.500000000000003553 ) ) ;
#16204 = DIRECTION ( 'NONE',  ( 0.000000000000000000, 0.000000000000000000, -1.000000000000000000 ) ) ;
#16205 = CIRCLE ( 'NONE', #21573, 3.000000000000002665 ) ;
#16206 = EDGE_CURVE ( 'NONE', #26015, #20114, #15104, .T. ) ;
#16207 = DIRECTION ( 'NONE',  ( -1.000000000000000000, 0.000000000000000000, 0.000000000000000000 ) ) ;
#16208 = DIRECTION ( 'NONE',  ( 0.000000000000000000, 1.000000000000000000, 0.000000000000000000 ) ) ;
#16209 = DIRECTION ( 'NONE',  ( 0.000000000000000000, 0.000000000000000000, -1.000000000000000000 ) ) ;
#16210 = CARTESIAN_POINT ( 'NONE',  ( 9.200000000000530420, 158.0000000000000000, -2.500000000074999562 ) ) ;
#16211 = VERTEX_POINT ( 'NONE', #703 ) ;
#16212 = DIRECTION ( 'NONE',  ( -1.000000000000000000, 0.000000000000000000, 1.672022627447524747E-16 ) ) ;
#16214 = ORIENTED_EDGE ( 'NONE', *, *, #10453, .F. ) ;
#16213 = LINE ( 'NONE', #22810, #3427 ) ;
#16215 = AXIS2_PLACEMENT_3D ( 'NONE', #22087, #19980, #15776 ) ;
#16216 = CARTESIAN_POINT ( 'NONE',  ( 317.9999999999999432, 143.0000000000000000, 5.000000000000000000 ) ) ;
#16217 = DIRECTION ( 'NONE',  ( 0.000000000000000000, -1.000000000000000000, 0.000000000000000000 ) ) ;
#16218 = AXIS2_PLACEMENT_3D ( 'NONE', #9849, #18386, #26929 ) ;
#16219 = CARTESIAN_POINT ( 'NONE',  ( 2.071792032820336971, 12.43301528218022334, 0.5935825180730777140 ) ) ;
#16220 = VERTEX_POINT ( 'NONE', #24094 ) ;
#16221 = CARTESIAN_POINT ( 'NONE',  ( 4.425000000000130385, -10.00000000000000000, -2.500000000000000000 ) ) ;
#16223 = VERTEX_POINT ( 'NONE', #17209 ) ;
#16222 = APPROVAL_STATUS ( 'not_yet_approved' ) ;
#16224 = DIRECTION ( 'NONE',  ( -1.000000000000000000, 0.000000000000000000, 0.000000000000000000 ) ) ;
#16225 = PERSON ( 'NAUO-PER16', 'UNSPECIFIED', 'UNSPECIFIED', ('UNSPECIFIED'), ('UNSPECIFIED'), ('UNSPECIFIED') ) ;
#16226 = VERTEX_POINT ( 'NONE', #9240 ) ;
#16227 = B_SPLINE_CURVE_WITH_KNOTS ( 'NONE', 3,
 ( #22397, #24773, #11745, #3083, #11604, #20149, #14108, #980, #3495, #12021 ),
 .UNSPECIFIED., .F., .F.,
 ( 4, 2, 2, 2, 4 ),
 ( 4.336808689942017736E-19, 0.0006894923852115193577, 0.001378984770423038282, 0.002068477155634557314, 0.002757969540846076130 ),
 .UNSPECIFIED. ) ;
#16228 = CARTESIAN_POINT ( 'NONE',  ( 98.49999999999998579, 0.000000000000000000, 7.499999999999992895 ) ) ;
#16229 = ORIENTED_EDGE ( 'NONE', *, *, #686, .F. ) ;
#16230 = APPROVAL_STATUS ( 'not_yet_approved' ) ;
#16231 = VECTOR ( 'NONE', #16099, 1000.000000000000000 ) ;
#16232 = ORIENTED_EDGE ( 'NONE', *, *, #17927, .F. ) ;
#16233 = DIRECTION ( 'NONE',  ( -0.000000000000000000, -0.000000000000000000, 1.000000000000000000 ) ) ;
#16234 = ORIENTED_EDGE ( 'NONE', *, *, #25854, .F. ) ;
#16235 = CARTESIAN_POINT ( 'NONE',  ( -3.649999999999999911, -10.00000000000000000, 6.661338147750939243E-16 ) ) ;
#16236 = CARTESIAN_POINT ( 'NONE',  ( 9.199999999899999281, -10.00000000000000000, -3.300000000099999831 ) ) ;
#16237 = ADVANCED_FACE ( 'NONE', ( #8827 ), #17782, .T. ) ;
#16238 = LINE ( 'NONE', #24799, #11837 ) ;
#16239 = DIRECTION ( 'NONE',  ( 0.4999999999999983902, 1.060575238724908024E-16, 0.8660254037844395958 ) ) ;
#16240 = DIRECTION ( 'NONE',  ( 0.000000000000000000, -1.000000000000000000, 0.000000000000000000 ) ) ;
#16241 = AXIS2_PLACEMENT_3D ( 'NONE', #18349, #24530, #18213 ) ;
#16242 = DIRECTION ( 'NONE',  ( 7.142847821148806485E-11, 0.000000000000000000, 1.000000000000000000 ) ) ;
#16243 = EDGE_CURVE ( 'NONE', #9386, #2532, #16140, .T. ) ;
#16244 = VERTEX_POINT ( 'NONE', #25759 ) ;
#16245 = PLANE ( 'NONE',  #24462 ) ;
#16246 = EDGE_CURVE ( 'NONE', #24068, #1428, #8072, .T. ) ;
#16247 = EDGE_CURVE ( 'NONE', #10284, #15522, #6714, .T. ) ;
#16248 = VERTEX_POINT ( 'NONE', #13427 ) ;
#16249 = DIRECTION ( 'NONE',  ( 0.000000000000000000, 1.000000000000000000, 0.000000000000000000 ) ) ;
#16250 = VERTEX_POINT ( 'NONE', #15669 ) ;
#16251 = CARTESIAN_POINT ( 'NONE',  ( -0.7331305024687244654, 67.60577150542907532, -2.026284001566319048 ) ) ;
#16252 = DIRECTION ( 'NONE',  ( 0.000000000000000000, -1.000000000000000000, 0.000000000000000000 ) ) ;
#16253 = CARTESIAN_POINT ( 'NONE',  ( -3.778484944257985312, 11.50090146557008453, -2.012250070755772668 ) ) ;
#16254 = CARTESIAN_POINT ( 'NONE',  ( -3.649999999999999911, -10.00000000000000000, 6.661338147750939243E-16 ) ) ;
#16255 = ORIENTED_EDGE ( 'NONE', *, *, #4677, .T. ) ;
#16256 =( REPRESENTATION_RELATIONSHIP ('NONE','NONE', #10401, #12361 ) REPRESENTATION_RELATIONSHIP_WITH_TRANSFORMATION ( #7928 )SHAPE_REPRESENTATION_RELATIONSHIP( ) );
#16257 = DIRECTION ( 'NONE',  ( 0.000000000000000000, -1.000000000000000000, 0.000000000000000000 ) ) ;
#16258 = ORIENTED_EDGE ( 'NONE', *, *, #8079, .T. ) ;
#16259 = ORIENTED_EDGE ( 'NONE', *, *, #7760, .T. ) ;
#16260 = EDGE_CURVE ( 'NONE', #24130, #16094, #10779, .T. ) ;
#16261 = EDGE_CURVE ( 'NONE', #22710, #3515, #24616, .T. ) ;
#16262 = AXIS2_PLACEMENT_3D ( 'NONE', #22561, #13857, #20731 ) ;
#16263 = ORIENTED_EDGE ( 'NONE', *, *, #20791, .F. ) ;
#16264 = SHAPE_DEFINITION_REPRESENTATION ( #23477, #15196 ) ;
#16265 = DIRECTION ( 'NONE',  ( 0.000000000000000000, 0.000000000000000000, 1.000000000000000000 ) ) ;
#16266 = DIRECTION ( 'NONE',  ( 0.000000000000000000, 0.000000000000000000, 1.000000000000000000 ) ) ;
#16267 = CARTESIAN_POINT ( 'NONE',  ( -3.650000005000009651, 150.2277247300566785, 1.134567109999999435 ) ) ;
#16268 = ORIENTED_EDGE ( 'NONE', *, *, #10627, .F. ) ;
#16269 = CARTESIAN_POINT ( 'NONE',  ( -10.00000000000000000, -10.00000000000000000, -8.000000000000000000 ) ) ;
#16270 = DIRECTION ( 'NONE',  ( 0.000000000000000000, -1.000000000000000000, 0.000000000000000000 ) ) ;
#16271 = DIRECTION ( 'NONE',  ( 0.5735764363510416075, 0.000000000000000000, 0.8191520442889949072 ) ) ;
#16272 = CARTESIAN_POINT ( 'NONE',  ( 3.649999999999999911, 21.70741250812632472, 1.134567109999999879 ) ) ;
#16273 = CARTESIAN_POINT ( 'NONE',  ( 1.682371342005185344, 150.1108671621246913, -1.345646757124423498 ) ) ;
#16274 = EDGE_CURVE ( 'NONE', #1782, #1042, #6588, .T. ) ;
#16275 = CONICAL_SURFACE ( 'NONE', #22101, 2.000000000000000000, 0.7853981633974466137 ) ;
#16276 = ORIENTED_EDGE ( 'NONE', *, *, #25135, .T. ) ;
#16277 = CARTESIAN_POINT ( 'NONE',  ( 399.9999999999998863, -3.673940397442070222E-15, 0.000000000000000000 ) ) ;
#16278 = CARTESIAN_POINT ( 'NONE',  ( -69.00000000000000000, 30.50000000000000000, 60.00000000000000711 ) ) ;
#16279 = EDGE_CURVE ( 'NONE', #7645, #22920, #26411, .T. ) ;
#16280 = CIRCLE ( 'NONE', #12253, 2.099999999999990763 ) ;
#16281 = EDGE_CURVE ( 'NONE', #5350, #2244, #9421, .T. ) ;
#16282 = CARTESIAN_POINT ( 'NONE',  ( -5.506192294169409251, -10.00000000000000000, -6.778984495830590262 ) ) ;
#16283 = ADVANCED_FACE ( 'NONE', ( #10913 ), #5050, .F. ) ;
#16284 = VERTEX_POINT ( 'NONE', #11054 ) ;
#16285 = CARTESIAN_POINT ( 'NONE',  ( 2.149999999999999911, 71.27573508221729526, 0.1536783016406892133 ) ) ;
#16286 = ORIENTED_EDGE ( 'NONE', *, *, #23475, .F. ) ;
#16287 = FACE_OUTER_BOUND ( 'NONE', #22877, .T. ) ;
#16288 = CARTESIAN_POINT ( 'NONE',  ( 0.6480740698407977396, 19.99999999999999645, 2.049999999999996270 ) ) ;
#16289 = DIRECTION ( 'NONE',  ( -2.809800482775048291E-09, 0.000000000000000000, 1.000000000000000000 ) ) ;
#16290 = CARTESIAN_POINT ( 'NONE',  ( 2.012250070758119236, 68.49909853443504915, 3.778484949481579314 ) ) ;
#16291 = ORIENTED_EDGE ( 'NONE', *, *, #5996, .T. ) ;
#16292 = FACE_OUTER_BOUND ( 'NONE', #10883, .T. ) ;
#16293 = ORIENTED_EDGE ( 'NONE', *, *, #15408, .F. ) ;
#16294 =( NAMED_UNIT ( * ) SI_UNIT ( $, .STERADIAN. ) SOLID_ANGLE_UNIT ( ) );
#16295 = EDGE_CURVE ( 'NONE', #7019, #26672, #19594, .T. ) ;
#16296 = ADVANCED_FACE ( 'NONE', ( #6864 ), #15369, .F. ) ;
#16297 = ORIENTED_EDGE ( 'NONE', *, *, #22123, .F. ) ;
#16298 = ORIENTED_EDGE ( 'NONE', *, *, #2899, .F. ) ;
#16299 = DIRECTION ( 'NONE',  ( 0.000000000000000000, -1.000000000000000000, 0.000000000000000000 ) ) ;
#16300 = CALENDAR_DATE ( 2023, 4, 9 ) ;
#16301 = CARTESIAN_POINT ( 'NONE',  ( 55.44550000000002399, 3.673940397442060854E-16, -3.000000000000000888 ) ) ;
#16302 = CONICAL_SURFACE ( 'NONE', #14059, 1.649999999999987255, 1.029744258676648316 ) ;
#16303 = DIRECTION ( 'NONE',  ( -3.333589191726697936E-10, 0.000000000000000000, 1.000000000000000000 ) ) ;
#16304 = CALENDAR_DATE ( 2023, 4, 9 ) ;
#16305 = VECTOR ( 'NONE', #6174, 1000.000000000000000 ) ;
#16306 = CARTESIAN_POINT ( 'NONE',  ( 3.000000000000000000, 3.755786496842895113E-15, 2.541999999999998039 ) ) ;
#16307 = CC_DESIGN_DATE_AND_TIME_ASSIGNMENT ( #23404, #8303, ( #21618 ) ) ;
#16308 = DIRECTION ( 'NONE',  ( 0.000000000000000000, 0.000000000000000000, 1.000000000000000000 ) ) ;
#16309 = CYLINDRICAL_SURFACE ( 'NONE', #17248, 0.8324116040999999244 ) ;
#16310 = DIRECTION ( 'NONE',  ( -1.000000000000000000, -0.000000000000000000, -0.000000000000000000 ) ) ;
#16311 = EDGE_CURVE ( 'NONE', #20485, #26775, #2671, .T. ) ;
#16312 = CARTESIAN_POINT ( 'NONE',  ( 3.300000000099999831, 140.0000000000000000, -9.199999999899999281 ) ) ;
#16313 = ORIENTED_EDGE ( 'NONE', *, *, #162, .F. ) ;
#16314 = DIRECTION ( 'NONE',  ( -3.333589191726697936E-10, 0.000000000000000000, 1.000000000000000000 ) ) ;
#16315 = DIRECTION ( 'NONE',  ( 0.7071067811865470176, 0.000000000000000000, -0.7071067811865480168 ) ) ;
#16316 = CARTESIAN_POINT ( 'NONE',  ( 2.073133050382087283, 18.03074205935042329, 0.5882308135429240581 ) ) ;
#16317 = TOROIDAL_SURFACE ( 'NONE', #14504, 4.700000000000000178, 0.2999999999999999889 ) ;
#16318 = EDGE_LOOP ( 'NONE', ( #4759, #25011, #2041, #4840 ) ) ;
#16319 = CARTESIAN_POINT ( 'NONE',  ( 3.000000000000000000, 1.250000000000002887, -0.7216878364870341622 ) ) ;
#16320 = ORIENTED_EDGE ( 'NONE', *, *, #27085, .T. ) ;
#16321 = DIRECTION ( 'NONE',  ( 1.000000000000000000, 0.000000000000000000, -2.127693706800504725E-11 ) ) ;
#16322 = DIRECTION ( 'NONE',  ( 0.000000000000000000, 0.000000000000000000, 1.000000000000000000 ) ) ;
#16323 = AXIS2_PLACEMENT_3D ( 'NONE', #18735, #27270, #5863 ) ;
#16324 = VECTOR ( 'NONE', #18104, 1000.000000000000000 ) ;
#16325 = ORIENTED_EDGE ( 'NONE', *, *, #26332, .F. ) ;
#16326 = CARTESIAN_POINT ( 'NONE',  ( 0.000000000000000000, 0.000000000000000000, 0.000000000000000000 ) ) ;
#16327 = CARTESIAN_POINT ( 'NONE',  ( 401.9999999999999432, 55.99999999999999289, 0.000000000000000000 ) ) ;
#16328 = ORIENTED_EDGE ( 'NONE', *, *, #17962, .F. ) ;
#16329 = FACE_OUTER_BOUND ( 'NONE', #21912, .T. ) ;
#16331 = VERTEX_POINT ( 'NONE', #17637 ) ;
#16330 = DATE_TIME_ROLE ( 'creation_date' ) ;
#16332 = LINE ( 'NONE', #26576, #8670 ) ;
#16333 = CARTESIAN_POINT ( 'NONE',  ( -9.200000000000530420, 377.0000000000000000, 2.500000000074999562 ) ) ;
#16334 = CC_DESIGN_DATE_AND_TIME_ASSIGNMENT ( #15041, #6265, ( #18911 ) ) ;
#16335 = AXIS2_PLACEMENT_3D ( 'NONE', #3, #277, #2373 ) ;
#16336 = AXIS2_PLACEMENT_3D ( 'NONE', #8347, #16871, #10023 ) ;
#16337 = AXIS2_PLACEMENT_3D ( 'NONE', #22423, #862, #5994 ) ;
#16338 = LINE ( 'NONE', #3347, #26991 ) ;
#16339 = CARTESIAN_POINT ( 'NONE',  ( 25.00000000000000000, 0.000000000000000000, -5.000000000000000000 ) ) ;
#16340 = DIRECTION ( 'NONE',  ( -2.809800482775048291E-09, 0.000000000000000000, 1.000000000000000000 ) ) ;
#16341 = CIRCLE ( 'NONE', #1614, 2.749999999999995559 ) ;
#16342 = CARTESIAN_POINT ( 'NONE',  ( -3.671345841868950188, 131.9896863050232128, -1.531116246919653090 ) ) ;
#16343 = CARTESIAN_POINT ( 'NONE',  ( 1.195613790080705341, -1.014849319774801861, 1.797823148980326247 ) ) ;
#16344 = FACE_OUTER_BOUND ( 'NONE', #17681, .T. ) ;
#16345 = CARTESIAN_POINT ( 'NONE',  ( -9.200000000000530420, 10.00000000000000000, 2.500000000100000008 ) ) ;
#16346 = DIRECTION ( 'NONE',  ( -0.000000000000000000, -0.000000000000000000, 1.000000000000000000 ) ) ;
#16347 = ORIENTED_EDGE ( 'NONE', *, *, #17333, .T. ) ;
#16349 = ORIENTED_EDGE ( 'NONE', *, *, #17876, .F. ) ;
#16348 = CARTESIAN_POINT ( 'NONE',  ( 3.761885224773581005, 10.66224146175445497, -1.947349543271332584 ) ) ;
#16350 = LINE ( 'NONE', #6013, #1724 ) ;
#16351 = CARTESIAN_POINT ( 'NONE',  ( -1.083549454547000135, 11.67189996403345731, -1.861598867982396932 ) ) ;
#16352 = CIRCLE ( 'NONE', #6985, 0.7999999999999999334 ) ;
#16353 = VECTOR ( 'NONE', #372, 1000.000000000000114 ) ;
#16354 = DIRECTION ( 'NONE',  ( 0.000000000000000000, 0.000000000000000000, 1.000000000000000000 ) ) ;
#16355 = LINE ( 'NONE', #9526, #20147 ) ;
#16357 = VERTEX_POINT ( 'NONE', #7298 ) ;
#16356 = PERSON_AND_ORGANIZATION_ROLE ( 'design_owner' ) ;
#16358 = CARTESIAN_POINT ( 'NONE',  ( -8.500000000100000008, 10.00000000000000000, -2.800000000099999831 ) ) ;
#16359 = EDGE_CURVE ( 'NONE', #19049, #5838, #5743, .T. ) ;
#16360 = ORIENTED_EDGE ( 'NONE', *, *, #18864, .T. ) ;
#16361 = CIRCLE ( 'NONE', #26202, 3.500000000000003109 ) ;
#16362 = CARTESIAN_POINT ( 'NONE',  ( 3.650000000000000355, 8.292587491873671723, -1.134567109999999879 ) ) ;
#16363 = VERTEX_POINT ( 'NONE', #16079 ) ;
#16364 = DATE_AND_TIME ( #5469, #3958 ) ;
#16365 = ORIENTED_EDGE ( 'NONE', *, *, #7424, .T. ) ;
#16366 = DIRECTION ( 'NONE',  ( -1.000000000000000000, -0.000000000000000000, -0.000000000000000000 ) ) ;
#16367 = ORIENTED_EDGE ( 'NONE', *, *, #1184, .F. ) ;
#16368 = CARTESIAN_POINT ( 'NONE',  ( 4.528679659999999885, 10.00000000000000000, -3.255887450000000349 ) ) ;
#16369 = FACE_OUTER_BOUND ( 'NONE', #23533, .T. ) ;
#16370 = AXIS2_PLACEMENT_3D ( 'NONE', #1513, #14511, #1656 ) ;
#16371 = CARTESIAN_POINT ( 'NONE',  ( -3.255887453559640043, 10.00000000000000000, 4.528679656440360191 ) ) ;
#16373 = LINE ( 'NONE', #14000, #7658 ) ;
#16372 = AXIS2_PLACEMENT_3D ( 'NONE', #7429, #2948, #18058 ) ;
#16374 = DIRECTION ( 'NONE',  ( 0.000000000000000000, -1.000000000000000000, 0.000000000000000000 ) ) ;
#16375 = DIRECTION ( 'NONE',  ( 0.000000000000000000, -1.000000000000000000, 0.000000000000000000 ) ) ;
#16376 = B_SPLINE_CURVE_WITH_KNOTS ( 'NONE', 3,
 ( #14294, #12070, #11935, #9569, #9977, #5784, #22865, #7622, #7340, #22587, #20340, #7479, #3690, #15997 ),
 .UNSPECIFIED., .F., .F.,
 ( 4, 2, 2, 2, 2, 2, 4 ),
 ( 0.007211111433124919694, 0.008113039462951507699, 0.009014967492778096572, 0.009916895522604685445, 0.01036785953751797988, 0.01059334154497462710, 0.01081882355243127432 ),
 .UNSPECIFIED. ) ;
#16377 = VECTOR ( 'NONE', #8995, 1000.000000000000000 ) ;
#16378 = ORIENTED_EDGE ( 'NONE', *, *, #17844, .T. ) ;
#16379 = CARTESIAN_POINT ( 'NONE',  ( 3.000000000000000000, -1.467624384280035610, -2.542000000000001148 ) ) ;
#16380 = VECTOR ( 'NONE', #22937, 1000.000000000000000 ) ;
#16381 = VERTEX_POINT ( 'NONE', #13701 ) ;
#16382 = FACE_OUTER_BOUND ( 'NONE', #26002, .T. ) ;
#16383 = VERTEX_POINT ( 'NONE', #20573 ) ;
#16384 = DIRECTION ( 'NONE',  ( 0.000000000000000000, 1.000000000000000000, 0.000000000000000000 ) ) ;
#16385 = CARTESIAN_POINT ( 'NONE',  ( 2.149999999999999911, 7.500000000000002665, -2.632990618166810221E-16 ) ) ;
#16386 = CARTESIAN_POINT ( 'NONE',  ( -3.978746918971125979, 10.11483972073817306, -2.499999999999997780 ) ) ;
#16387 = CARTESIAN_POINT ( 'NONE',  ( -7.367588389999999876, -10.00000000000000000, -4.917588399999999638 ) ) ;
#16388 = EDGE_LOOP ( 'NONE', ( #12101, #1464 ) ) ;
#16389 = CARTESIAN_POINT ( 'NONE',  ( -2.800000000099999831, -10.00000000000000000, -8.500000000100000008 ) ) ;
#16390 = ORIENTED_EDGE ( 'NONE', *, *, #23783, .F. ) ;
#16391 = EDGE_LOOP ( 'NONE', ( #7406, #8564, #774, #24211 ) ) ;
#16392 = ADVANCED_FACE ( 'NONE', ( #22685 ), #1389, .T. ) ;
#16393 = APPROVAL_PERSON_ORGANIZATION ( #9600, #25917, #11408 ) ;
#16394 = ORIENTED_EDGE ( 'NONE', *, *, #4522, .T. ) ;
#16395 = B_SPLINE_CURVE_WITH_KNOTS ( 'NONE', 3,
 ( #24162, #21771, #11397, #6793, #21907, #490, #15872, #19945, #19519, #26529 ),
 .UNSPECIFIED., .F., .F.,
 ( 4, 2, 2, 2, 4 ),
 ( 0.000000000000000000, 0.0006894923852325017056, 0.001378984770465003411, 0.002068477155697505225, 0.002757969540930006822 ),
 .UNSPECIFIED. ) ;
#16396 = AXIS2_PLACEMENT_3D ( 'NONE', #12869, #11045, #4334 ) ;
#16397 = AXIS2_PLACEMENT_3D ( 'NONE', #16326, #18856, #12266 ) ;
#16398 = VERTEX_POINT ( 'NONE', #5318 ) ;
#16399 = CALENDAR_DATE ( 2023, 4, 9 ) ;
#16400 = CARTESIAN_POINT ( 'NONE',  ( 1.866898009244733370, 68.32151004886077317, -3.735713034869228455 ) ) ;
#16401 = LINE ( 'NONE', #13754, #17694 ) ;
#16402 = CARTESIAN_POINT ( 'NONE',  ( 3.299999999999470024, -10.00000000000000000, -9.999999999899998215 ) ) ;
#16403 = VERTEX_POINT ( 'NONE', #3501 ) ;
#16404 = FACE_OUTER_BOUND ( 'NONE', #5912, .T. ) ;
#16405 = VECTOR ( 'NONE', #8886, 1000.000000000000000 ) ;
#16406 = EDGE_CURVE ( 'NONE', #14144, #14090, #20437, .T. ) ;
#16407 = ADVANCED_FACE ( 'NONE', ( #9658 ), #22120, .F. ) ;
#16408 = DIRECTION ( 'NONE',  ( 1.000000000000000000, 0.000000000000000000, -2.602085218302027899E-15 ) ) ;
#16409 = CARTESIAN_POINT ( 'NONE',  ( 9.999999999899998215, -10.00000000000000000, 3.299999999999470024 ) ) ;
#16410 = B_SPLINE_CURVE_WITH_KNOTS ( 'NONE', 3,
 ( #2018, #8337, #21200, #14466, #7794, #3577, #16575, #1745, #10013, #10551, #19099, #6099 ),
 .UNSPECIFIED., .F., .F.,
 ( 4, 2, 2, 2, 2, 4 ),
 ( 0.002757969540846113860, 0.003102342444117963879, 0.003446715347389814332, 0.004135461153933435441, 0.004824206960477055682, 0.005512952767020675923 ),
 .UNSPECIFIED. ) ;
#16411 = CARTESIAN_POINT ( 'NONE',  ( 3.735713034869228455, 128.3215100488607163, 1.866898009244736256 ) ) ;
#16412 = CARTESIAN_POINT ( 'NONE',  ( 1.405544524705560683, 131.8971760786724019, 1.632329371710461663 ) ) ;
#16413 = ADVANCED_FACE ( 'NONE', ( #9927 ), #22544, .F. ) ;
#16414 = APPROVAL_PERSON_ORGANIZATION ( #18825, #21973, #25128 ) ;
#16415 = ORIENTED_EDGE ( 'NONE', *, *, #23321, .T. ) ;
#16416 = DIRECTION ( 'NONE',  ( 0.000000000000000000, 0.000000000000000000, 1.000000000000000000 ) ) ;
#16417 = DIRECTION ( 'NONE',  ( -0.000000000000000000, 0.000000000000000000, 1.000000000000000000 ) ) ;
#16418 = AXIS2_PLACEMENT_3D ( 'NONE', #4003, #6383, #14901 ) ;
#16419 = APPROVAL_PERSON_ORGANIZATION ( #4410, #616, #21231 ) ;
#16420 = LINE ( 'NONE', #18671, #811 ) ;
#16421 = EDGE_LOOP ( 'NONE', ( #20966, #6880, #23459, #7121 ) ) ;
#16422 = CARTESIAN_POINT ( 'NONE',  ( -4.528679659987942863, 30.00000000000000000, 3.255887450012056483 ) ) ;
#16423 = ORIENTED_EDGE ( 'NONE', *, *, #13376, .F. ) ;
#16424 = CARTESIAN_POINT ( 'NONE',  ( 2.500000000075000006, 140.0000000000000000, -8.500000000000000000 ) ) ;
#16425 = CARTESIAN_POINT ( 'NONE',  ( -1.918193912954293978, 11.80550129618113431, 0.9809649900421074653 ) ) ;
#16426 = DIRECTION ( 'NONE',  ( 0.000000000000000000, 1.000000000000000000, 0.000000000000000000 ) ) ;
#16427 = CARTESIAN_POINT ( 'NONE',  ( -3.862148931193748691, 128.8864453790753828, -2.249800106180971149 ) ) ;
#16428 = ORIENTED_EDGE ( 'NONE', *, *, #21082, .F. ) ;
#16429 = DIRECTION ( 'NONE',  ( 0.000000000000000000, 1.000000000000000000, 0.000000000000000000 ) ) ;
#16430 = ORIENTED_EDGE ( 'NONE', *, *, #12347, .F. ) ;
#16431 = EDGE_CURVE ( 'NONE', #2550, #19666, #14113, .T. ) ;
#16432 =( LENGTH_UNIT ( ) NAMED_UNIT ( * ) SI_UNIT ( .MILLI., .METRE. ) );
#16433 = ORIENTED_EDGE ( 'NONE', *, *, #12183, .T. ) ;
#16434 = EDGE_LOOP ( 'NONE', ( #12911, #14027, #12404, #20588 ) ) ;
#16435 = CARTESIAN_POINT ( 'NONE',  ( -0.1487394766168035620, 149.2755143044627459, 2.150131002019734616 ) ) ;
#16436 = SHAPE_DEFINITION_REPRESENTATION ( #16993, #21175 ) ;
#16437 = CARTESIAN_POINT ( 'NONE',  ( 3.061616997868383141E-16, 13.99999999999999822, 2.500000000000000000 ) ) ;
#16438 = ADVANCED_FACE ( 'NONE', ( #18061 ), #3090, .F. ) ;
#16439 = CC_DESIGN_APPROVAL ( #3490, ( #10191 ) ) ;
#16440 = CARTESIAN_POINT ( 'NONE',  ( -6.778984499999999969, 10.00000000000000000, -5.506192289999999545 ) ) ;
#16441 = DATE_TIME_ROLE ( 'classification_date' ) ;
#16442 = AXIS2_PLACEMENT_3D ( 'NONE', #24226, #5041, #13692 ) ;
#16443 = APPROVAL_PERSON_ORGANIZATION ( #12031, #16692, #7988 ) ;
#16444 = EDGE_CURVE ( 'NONE', #27330, #12349, #2264, .T. ) ;
#16445 = EDGE_CURVE ( 'NONE', #23910, #2599, #3807, .T. ) ;
#16446 = ADVANCED_FACE ( 'NONE', ( #10063 ), #1663, .F. ) ;
#16447 = LINE ( 'NONE', #20519, #1465 ) ;
#16448 = DIRECTION ( 'NONE',  ( -0.000000000000000000, -0.000000000000000000, 1.000000000000000000 ) ) ;
#16449 = CARTESIAN_POINT ( 'NONE',  ( 1.134567110000009871, 377.0000000000000000, 6.649999999999999467 ) ) ;
#16450 = CARTESIAN_POINT ( 'NONE',  ( 1.093705392676795674, 131.6673766540211261, -1.870903667302314055 ) ) ;
#16451 = ADVANCED_FACE ( 'NONE', ( #6291 ), #16638, .F. ) ;
#16452 = CARTESIAN_POINT ( 'NONE',  ( -3.858794200000000174, 10.00000000000000000, -8.200000000000001066 ) ) ;
#16453 = ORIENTED_EDGE ( 'NONE', *, *, #12973, .F. ) ;
#16454 = DIRECTION ( 'NONE',  ( -1.000000000000000000, -0.000000000000000000, -0.000000000000000000 ) ) ;
#16455 = EDGE_CURVE ( 'NONE', #5323, #4397, #3183, .T. ) ;
#16456 = DIRECTION ( 'NONE',  ( 1.000000000000000000, 0.000000000000000000, 1.063828398895308660E-11 ) ) ;
#16457 = DIRECTION ( 'NONE',  ( -0.000000000000000000, -1.000000000000000000, -0.000000000000000000 ) ) ;
#16458 = ORIENTED_EDGE ( 'NONE', *, *, #13037, .F. ) ;
#16459 = CARTESIAN_POINT ( 'NONE',  ( 3.300000000099999831, 140.0000000000000000, -9.199999999899999281 ) ) ;
#16460 = EDGE_LOOP ( 'NONE', ( #15920, #13777, #18345, #3847 ) ) ;
#16461 = DIRECTION ( 'NONE',  ( -1.000000000000000000, 0.000000000000000000, 0.000000000000000000 ) ) ;
#16462 = DIRECTION ( 'NONE',  ( 0.000000000000000000, -1.000000000000000000, 0.000000000000000000 ) ) ;
#16463 = CARTESIAN_POINT ( 'NONE',  ( 2.500000000100000452, 30.00000000000000000, -9.200000000000530420 ) ) ;
#16464 = ORIENTED_EDGE ( 'NONE', *, *, #20791, .T. ) ;
#16465 =( LENGTH_UNIT ( ) NAMED_UNIT ( * ) SI_UNIT ( .MILLI., .METRE. ) );
#16466 = DIRECTION ( 'NONE',  ( -1.000000000000000000, 0.000000000000000000, 0.000000000000000000 ) ) ;
#16467 = EDGE_LOOP ( 'NONE', ( #22443, #27602, #10809, #14944 ) ) ;
#16468 = DIRECTION ( 'NONE',  ( 0.000000000000000000, 1.000000000000000000, 0.000000000000000000 ) ) ;
#16470 = ORIENTED_EDGE ( 'NONE', *, *, #18994, .F. ) ;
#16469 = CALENDAR_DATE ( 2023, 4, 9 ) ;
#16471 = DIRECTION ( 'NONE',  ( -0.7071067811865480168, 0.000000000000000000, -0.7071067811865470176 ) ) ;
#16472 = ADVANCED_FACE ( 'NONE', ( #12714 ), #5881, .T. ) ;
#16473 = DIRECTION ( 'NONE',  ( 0.000000000000000000, 0.000000000000000000, 1.000000000000000000 ) ) ;
#16474 = EDGE_CURVE ( 'NONE', #26920, #25826, #7192, .T. ) ;
#16475 = B_SPLINE_CURVE_WITH_KNOTS ( 'NONE', 3,
 ( #17195, #21540, #13544, #17478, #2657, #6991, #26021, #12995, #2368, #4594, #25745, #15088 ),
 .UNSPECIFIED., .F., .F.,
 ( 4, 2, 2, 2, 2, 4 ),
 ( 0.002757969540930025470, 0.003102342444212149389, 0.003446715347494273309, 0.004135461154058481248, 0.004824206960622689187, 0.005512952767186897127 ),
 .UNSPECIFIED. ) ;
#16476 = EDGE_CURVE ( 'NONE', #8421, #26440, #20144, .T. ) ;
#16477 = CARTESIAN_POINT ( 'NONE',  ( 0.2569208697893818893, 0.000000000000000000, 0.000000000000000000 ) ) ;
#16478 = LOCAL_TIME ( 11, 4, 31.00000000000000000, #9878 ) ;
#16479 = CARTESIAN_POINT ( 'NONE',  ( 2.500000000100000008, -10.00000000000000000, 9.200000000000530420 ) ) ;
#16480 = CARTESIAN_POINT ( 'NONE',  ( 173.5000000000000000, 33.99999999999997158, 0.000000000000000000 ) ) ;
#16481 = EDGE_CURVE ( 'NONE', #17490, #24614, #20850, .T. ) ;
#16482 = ADVANCED_FACE ( 'NONE', ( #4043 ), #16771, .F. ) ;
#16483 = VECTOR ( 'NONE', #8558, 1000.000000000000000 ) ;
#16484 = CARTESIAN_POINT ( 'NONE',  ( 1.861569485663401080, 8.254453318192039646, -1.111316013043476714 ) ) ;
#16485 = CARTESIAN_POINT ( 'NONE',  ( 390.0000000000000000, 180.0000000000000000, 5.000000000000000000 ) ) ;
#16486 = DIRECTION ( 'NONE',  ( 0.000000000000000000, 1.000000000000000000, 0.000000000000000000 ) ) ;
#16487 = CARTESIAN_POINT ( 'NONE',  ( 1.869220079918493038, 68.32393769602283840, 3.736253821016675136 ) ) ;
#16488 = EDGE_CURVE ( 'NONE', #18098, #16087, #8525, .T. ) ;
#16489 = CARTESIAN_POINT ( 'NONE',  ( 2.220446049250309876E-16, 10.00000000000000000, -3.649999999999999911 ) ) ;
#16490 = DIRECTION ( 'NONE',  ( 0.000000000000000000, -1.000000000000000000, 0.000000000000000000 ) ) ;
#16491 = CARTESIAN_POINT ( 'NONE',  ( 0.5872724241667455214, 146.6019272673044043, 2.073273592288544798 ) ) ;
#16492 = CC_DESIGN_DATE_AND_TIME_ASSIGNMENT ( #14057, #10281, ( #15063 ) ) ;
#16493 = EDGE_LOOP ( 'NONE', ( #13627, #7333, #21801, #18490 ) ) ;
#16495 = ORIENTED_EDGE ( 'NONE', *, *, #1032, .T. ) ;
#16494 = CARTESIAN_POINT ( 'NONE',  ( -2.500000000100000008, 10.00000000000000000, 8.500000000000000000 ) ) ;
#16496 = FACE_OUTER_BOUND ( 'NONE', #9454, .T. ) ;
#16497 = DIRECTION ( 'NONE',  ( -0.000000000000000000, -0.000000000000000000, 1.000000000000000000 ) ) ;
#16498 = CARTESIAN_POINT ( 'NONE',  ( -2.149999999999999911, 12.49999999999999822, 2.632990257669640364E-16 ) ) ;
#16499 = DIRECTION ( 'NONE',  ( -0.7071067811865470176, 0.000000000000000000, -0.7071067811865480168 ) ) ;
#16501 = ORIENTED_EDGE ( 'NONE', *, *, #17663, .F. ) ;
#16500 = SHAPE_DEFINITION_REPRESENTATION ( #3796, #8611 ) ;
#16502 = DIRECTION ( 'NONE',  ( -2.127693706800504725E-11, 0.000000000000000000, -1.000000000000000000 ) ) ;
#16503 = EDGE_CURVE ( 'NONE', #18254, #14453, #14253, .T. ) ;
#16504 = EDGE_LOOP ( 'NONE', ( #8755, #2591 ) ) ;
#16505 = CIRCLE ( 'NONE', #22795, 0.2999999999999999334 ) ;
#16506 = LINE ( 'NONE', #12038, #11168 ) ;
#16507 = CIRCLE ( 'NONE', #11594, 2.000000000000000000 ) ;
#16508 = ORIENTED_EDGE ( 'NONE', *, *, #25219, .T. ) ;
#16509 = ITEM_DEFINED_TRANSFORMATION ( 'NONE', 'NONE', #340,  #16397 ) ;
#16510 = CARTESIAN_POINT ( 'NONE',  ( -3.736253821016676913, 8.323937696022824184, 1.869220079918499922 ) ) ;
#16511 = CARTESIAN_POINT ( 'NONE',  ( -8.329382944621240625, 6.917628975035543526, 2.549430489992151383 ) ) ;
#16512 = EDGE_LOOP ( 'NONE', ( #9160, #4953, #12872, #837, #5988 ) ) ;
#16513 = DIRECTION ( 'NONE',  ( 0.000000000000000000, 0.000000000000000000, 1.000000000000000000 ) ) ;
#16514 = FACE_OUTER_BOUND ( 'NONE', #1962, .T. ) ;
#16515 = LINE ( 'NONE', #7728, #22106 ) ;
#16516 = CARTESIAN_POINT ( 'NONE',  ( 10.00000000000000000, 10.00000000000000000, 8.000000000000000000 ) ) ;
#16517 = CARTESIAN_POINT ( 'NONE',  ( 9.200000000000530420, 10.00000000000000000, -2.500000000100000008 ) ) ;
#16518 = PLANE ( 'NONE',  #26667 ) ;
#16519 = CIRCLE ( 'NONE', #9379, 2.999999994991474850 ) ;
#16520 = AXIS2_PLACEMENT_3D ( 'NONE', #25127, #13155, #23167 ) ;
#16521 = ORIENTED_EDGE ( 'NONE', *, *, #13679, .F. ) ;
#16522 = EDGE_LOOP ( 'NONE', ( #5175, #10489, #16258, #8094 ) ) ;
#16523 = CARTESIAN_POINT ( 'NONE',  ( 10.00000000000000000, 148.0000000000000000, -2.499999999999989786 ) ) ;
#16524 = VERTEX_POINT ( 'NONE', #10206 ) ;
#16525 = CARTESIAN_POINT ( 'NONE',  ( -8.500000000000000000, 140.0000000000000000, 2.500000000050000004 ) ) ;
#16526 = CARTESIAN_POINT ( 'NONE',  ( 1.449790752291864937, 72.04007218201128637, 1.593172845055463638 ) ) ;
#16527 = LINE ( 'NONE', #3398, #11107 ) ;
#16528 = CARTESIAN_POINT ( 'NONE',  ( 10.00000000000000000, 10.00000000000000000, 0.000000000000000000 ) ) ;
#16529 = ORIENTED_EDGE ( 'NONE', *, *, #3961, .T. ) ;
#16530 = CARTESIAN_POINT ( 'NONE',  ( -1.134567109999999879, 72.22772473005672111, -3.650000000000000355 ) ) ;
#16531 = EDGE_LOOP ( 'NONE', ( #22858, #4948, #20480, #23695 ) ) ;
#16532 = DIRECTION ( 'NONE',  ( 0.000000000000000000, 0.000000000000000000, -1.000000000000000000 ) ) ;
#16533 = EDGE_LOOP ( 'NONE', ( #25652, #17614, #22265, #1296 ) ) ;
#16534 = ORIENTED_EDGE ( 'NONE', *, *, #14541, .T. ) ;
#16535 = ORIENTED_EDGE ( 'NONE', *, *, #942, .T. ) ;
#16536 = PERSON_AND_ORGANIZATION ( #23924, #11516 ) ;
#16537 = CARTESIAN_POINT ( 'NONE',  ( -69.00000000000000000, 0.000000000000000000, 47.50000000000001421 ) ) ;
#16538 = ORIENTED_EDGE ( 'NONE', *, *, #12461, .F. ) ;
#16539 = AXIS2_PLACEMENT_3D ( 'NONE', #3802, #10373, #12329 ) ;
#16540 = CARTESIAN_POINT ( 'NONE',  ( 2.369999999999999662, -4.750000000000001776, -5.817072295949928412E-16 ) ) ;
#16541 = AXIS2_PLACEMENT_3D ( 'NONE', #26718, #3747, #11866 ) ;
#16542 = ORIENTED_EDGE ( 'NONE', *, *, #5673, .T. ) ;
#16543 = CARTESIAN_POINT ( 'NONE',  ( -8.572527594031471415E-15, 70.00000000000000000, 3.650000000000000355 ) ) ;
#16544 = VECTOR ( 'NONE', #14287, 1000.000000000000000 ) ;
#16545 = CARTESIAN_POINT ( 'NONE',  ( -0.7170944303870617764, 131.4597496361341769, -2.031423502951817284 ) ) ;
#16546 = DIRECTION ( 'NONE',  ( 2.602085218302027899E-15, 0.000000000000000000, 1.000000000000000000 ) ) ;
#16547 = DIRECTION ( 'NONE',  ( -0.000000000000000000, 1.000000000000000000, -0.000000000000000000 ) ) ;
#16548 = CARTESIAN_POINT ( 'NONE',  ( -3.650000004999999881, 10.00000000000000000, 1.134567109999999879 ) ) ;
#16549 = EDGE_CURVE ( 'NONE', #4942, #14834, #12977, .T. ) ;
#16550 = AXIS2_PLACEMENT_3D ( 'NONE', #6346, #10260, #3700 ) ;
#16551 = ORIENTED_EDGE ( 'NONE', *, *, #18222, .T. ) ;
#16552 = DIRECTION ( 'NONE',  ( 0.000000000000000000, -1.000000000000000000, 0.000000000000000000 ) ) ;
#16553 = LINE ( 'NONE', #22879, #12355 ) ;
#16555 = AXIS2_PLACEMENT_3D ( 'NONE', #6931, #22044, #348 ) ;
#16554 = B_SPLINE_CURVE_WITH_KNOTS ( 'NONE', 3,
 ( #24851, #5535, #27212, #11821, #16154, #8048, #16568, #16290, #5669, #9867, #5254, #3566 ),
 .UNSPECIFIED., .F., .F.,
 ( 4, 2, 2, 2, 2, 4 ),
 ( 0.002757969540930013327, 0.003102342444212137246, 0.003446715347494261165, 0.004135461154058469105, 0.004824206960622676177, 0.005512952767186884116 ),
 .UNSPECIFIED. ) ;
#16556 = CARTESIAN_POINT ( 'NONE',  ( 4.528679656440358414, 377.0000000000000000, 3.255887453559639599 ) ) ;
#16557 = ORIENTED_EDGE ( 'NONE', *, *, #23852, .T. ) ;
#16558 = DIRECTION ( 'NONE',  ( 0.000000000000000000, 0.000000000000000000, 1.000000000000000000 ) ) ;
#16560 = EDGE_LOOP ( 'NONE', ( #22867, #12003, #605, #14710, #9289 ) ) ;
#16559 = AXIS2_PLACEMENT_3D ( 'NONE', #24510, #5184, #18327 ) ;
#16561 = CARTESIAN_POINT ( 'NONE',  ( -51.00000000000000711, 0.000000000000000000, 44.50000000000001421 ) ) ;
#16562 = CARTESIAN_POINT ( 'NONE',  ( 3.299999999999999822, 377.0000000000000000, 9.999999999950000884 ) ) ;
#16563 = CIRCLE ( 'NONE', #22837, 2.749999999999995559 ) ;
#16564 = AXIS2_PLACEMENT_3D ( 'NONE', #19449, #8831, #26324 ) ;
#16565 = FACE_OUTER_BOUND ( 'NONE', #10389, .T. ) ;
#16566 = EDGE_CURVE ( 'NONE', #3606, #3744, #18731, .T. ) ;
#16567 = EDGE_CURVE ( 'NONE', #1439, #2013, #10743, .T. ) ;
#16568 = CARTESIAN_POINT ( 'NONE',  ( 2.250310088089651828, 68.88736346274129119, 3.862340825745982364 ) ) ;
#16569 = VERTEX_POINT ( 'NONE', #3906 ) ;
#16570 = VERTEX_POINT ( 'NONE', #18601 ) ;
#16571 = ORIENTED_EDGE ( 'NONE', *, *, #27565, .F. ) ;
#16572 = EDGE_LOOP ( 'NONE', ( #26785, #11295 ) ) ;
#16573 = CARTESIAN_POINT ( 'NONE',  ( -3.862148936572778357, 11.11355462092578605, 2.249800106179986159 ) ) ;
#16574 = PERSON_AND_ORGANIZATION_ROLE ( 'design_owner' ) ;
#16575 = CARTESIAN_POINT ( 'NONE',  ( 3.862340820370036010, 131.1126365372409737, 2.250310088099741535 ) ) ;
#16576 = VECTOR ( 'NONE', #10533, 1000.000000000000000 ) ;
#16577 = ORIENTED_EDGE ( 'NONE', *, *, #6026, .T. ) ;
#16578 = DIRECTION ( 'NONE',  ( 0.7071067811865491270, 0.000000000000000000, 0.7071067811865459074 ) ) ;
#16579 = DATE_AND_TIME ( #8065, #21859 ) ;
#16580 = CIRCLE ( 'NONE', #14329, 2.000000000000000000 ) ;
#16581 = CARTESIAN_POINT ( 'NONE',  ( 3.299999999999470024, -10.00000000000000000, -9.999999999899998215 ) ) ;
#16582 = CARTESIAN_POINT ( 'NONE',  ( 2.500000000000000000, 10.00000000000000000, -8.850000000000260769 ) ) ;
#16584 = VECTOR ( 'NONE', #14633, 1000.000000000000000 ) ;
#16583 = CARTESIAN_POINT ( 'NONE',  ( -3.650000005000010539, 127.8782054327204065, 1.342561190911874647 ) ) ;
#16585 = ADVANCED_FACE ( 'NONE', ( #7985 ), #22950, .T. ) ;
#16586 = CARTESIAN_POINT ( 'NONE',  ( 1.344542871705687759, 67.88835999123730858, 1.683348762905820584 ) ) ;
#16587 = EDGE_CURVE ( 'NONE', #1259, #16926, #27284, .T. ) ;
#16588 = EDGE_CURVE ( 'NONE', #7807, #15991, #20989, .T. ) ;
#16589 = CARTESIAN_POINT ( 'NONE',  ( -2.500000000100000008, -10.00000000000000000, -9.200000000000530420 ) ) ;
#16590 = ORIENTED_EDGE ( 'NONE', *, *, #13141, .T. ) ;
#16591 = CARTESIAN_POINT ( 'NONE',  ( 3.649999999999998579, -1.613058943982586202, 1.276559993616485533 ) ) ;
#16592 = DIRECTION ( 'NONE',  ( 0.000000000000000000, -1.000000000000000000, 0.000000000000000000 ) ) ;
#16593 = VECTOR ( 'NONE', #17356, 1000.000000000000000 ) ;
#16594 = DIRECTION ( 'NONE',  ( 0.000000000000000000, 1.000000000000000000, 0.000000000000000000 ) ) ;
#16595 = B_SPLINE_CURVE_WITH_KNOTS ( 'NONE', 3,
 ( #25726, #6824, #4719, #15064, #21254, #13248, #4432, #19695, #6686, #26139 ),
 .UNSPECIFIED., .F., .F.,
 ( 4, 2, 2, 2, 4 ),
 ( 0.000000000000000000, 0.0006894923852115188156, 0.001378984770423037631, 0.002068477155634556447, 0.002757969540846075263 ),
 .UNSPECIFIED. ) ;
#16596 = ORIENTED_EDGE ( 'NONE', *, *, #17661, .F. ) ;
#16597 = CARTESIAN_POINT ( 'NONE',  ( 1.560000000000000053, -2.168404344971008868E-16, 2.999999999999999556 ) ) ;
#16598 = ORIENTED_EDGE ( 'NONE', *, *, #12363, .T. ) ;
#16599 = DIRECTION ( 'NONE',  ( 0.000000000000000000, -1.000000000000000000, 0.000000000000000000 ) ) ;
#16600 = CIRCLE ( 'NONE', #4525, 2.049999999999998046 ) ;
#16601 = ADVANCED_FACE ( 'NONE', ( #15482 ), #21527, .F. ) ;
#16602 = DIRECTION ( 'NONE',  ( 0.000000000000000000, -1.000000000000000000, 0.000000000000000000 ) ) ;
#16603 = VECTOR ( 'NONE', #975, 1000.000000000000000 ) ;
#16604 = EDGE_CURVE ( 'NONE', #4146, #12580, #23271, .T. ) ;
#16605 = EDGE_CURVE ( 'NONE', #22153, #16816, #15656, .T. ) ;
#16606 = ORIENTED_EDGE ( 'NONE', *, *, #8962, .F. ) ;
#16607 = DIRECTION ( 'NONE',  ( 0.000000000000000000, 1.000000000000000000, 0.000000000000000000 ) ) ;
#16608 = VERTEX_POINT ( 'NONE', #11158 ) ;
#16609 = PLANE ( 'NONE',  #18305 ) ;
#16611 = ORIENTED_EDGE ( 'NONE', *, *, #18647, .T. ) ;
#16610 = PERSON_AND_ORGANIZATION ( #23924, #11516 ) ;
#16612 = CARTESIAN_POINT ( 'NONE',  ( -3.649999999999999911, 10.00000000000000000, -1.134567109999999879 ) ) ;
#16613 = EDGE_CURVE ( 'NONE', #4987, #10549, #8100, .T. ) ;
#16614 = EDGE_CURVE ( 'NONE', #3912, #25909, #15761, .T. ) ;
#16615 = DIRECTION ( 'NONE',  ( 0.000000000000000000, 0.000000000000000000, 1.000000000000000000 ) ) ;
#16616 = DIRECTION ( 'NONE',  ( -1.000000000000000000, 0.000000000000000000, -3.333589191726697936E-10 ) ) ;
#16617 = EDGE_CURVE ( 'NONE', #2383, #24341, #17745, .T. ) ;
#16618 = LINE ( 'NONE', #10458, #5105 ) ;
#16619 = CARTESIAN_POINT ( 'NONE',  ( -67.98140918348346418, 4.815808693723145240, 46.75951117630269493 ) ) ;
#16620 = DIRECTION ( 'NONE',  ( -2.809800482775048291E-09, 0.000000000000000000, 1.000000000000000000 ) ) ;
#16621 = DIRECTION ( 'NONE',  ( -1.000000000000000000, 0.000000000000000000, -3.333589191726697936E-10 ) ) ;
#16622 = CARTESIAN_POINT ( 'NONE',  ( 3.858794200000000174, 10.00000000000000000, -8.200000000000001066 ) ) ;
#16623 =( REPRESENTATION_RELATIONSHIP ('NONE','NONE', #10401, #5804 ) REPRESENTATION_RELATIONSHIP_WITH_TRANSFORMATION ( #26370 )SHAPE_REPRESENTATION_RELATIONSHIP( ) );
#16624 = DIRECTION ( 'NONE',  ( 2.203482809094259389E-09, 0.000000000000000000, -1.000000000000000000 ) ) ;
#16625 = EDGE_CURVE ( 'NONE', #21936, #19937, #16664, .T. ) ;
#16626 = CARTESIAN_POINT ( 'NONE',  ( -6.649999999999999467, 10.00000000000000000, -1.134567109999999879 ) ) ;
#16627 = AXIS2_PLACEMENT_3D ( 'NONE', #2934, #829, #23787 ) ;
#16628 = LINE ( 'NONE', #25178, #21754 ) ;
#16629 = EDGE_CURVE ( 'NONE', #10874, #15010, #24063, .T. ) ;
#16630 = CARTESIAN_POINT ( 'NONE',  ( -0.7170944303870642189, 146.5402503638658516, 2.031423502951816840 ) ) ;
#16631 = EDGE_CURVE ( 'NONE', #3240, #15522, #19704, .T. ) ;
#16632 = VECTOR ( 'NONE', #12390, 1000.000000000000000 ) ;
#16633 = EDGE_CURVE ( 'NONE', #16636, #14974, #21811, .T. ) ;
#16634 = ORIENTED_EDGE ( 'NONE', *, *, #18625, .F. ) ;
#16636 = VERTEX_POINT ( 'NONE', #17181 ) ;
#16635 = CARTESIAN_POINT ( 'NONE',  ( 7.367588389999999876, 140.0000000000000000, 4.917588399999999638 ) ) ;
#16637 = DIRECTION ( 'NONE',  ( 0.000000000000000000, -1.000000000000000000, 0.000000000000000000 ) ) ;
#16638 = PLANE ( 'NONE',  #6290 ) ;
#16639 = DIRECTION ( 'NONE',  ( 0.000000000000000000, -1.000000000000000000, 0.000000000000000000 ) ) ;
#16640 = DIRECTION ( 'NONE',  ( 0.000000000000000000, -1.000000000000000000, 0.000000000000000000 ) ) ;
#16642 = VERTEX_POINT ( 'NONE', #667 ) ;
#16641 = PERSON_AND_ORGANIZATION_ROLE ( 'creator' ) ;
#16643 = CARTESIAN_POINT ( 'NONE',  ( -1.134567109999999879, 30.00000000000000000, 6.649999999999999467 ) ) ;
#16644 = EDGE_CURVE ( 'NONE', #14043, #8945, #1463, .T. ) ;
#16645 = EDGE_CURVE ( 'NONE', #19909, #15456, #10414, .T. ) ;
#16646 = VERTEX_POINT ( 'NONE', #14941 ) ;
#16647 = LINE ( 'NONE', #18472, #21929 ) ;
#16648 = ORIENTED_EDGE ( 'NONE', *, *, #3052, .F. ) ;
#16649 = DATE_AND_TIME ( #20862, #1718 ) ;
#16650 = EDGE_LOOP ( 'NONE', ( #5236, #9078, #8020, #16050 ) ) ;
#16651 = B_SPLINE_CURVE_WITH_KNOTS ( 'NONE', 3,
 ( #22392, #3895, #14105, #23073, #22939, #10055, #9914, #16343, #12285, #18451, #1377, #1509, #24770, #27273, #6003, #26998, #20842, #1652 ),
 .UNSPECIFIED., .F., .F.,
 ( 4, 2, 2, 2, 2, 2, 2, 2, 4 ),
 ( 0.003597792328780273670, 0.003823624772801814155, 0.004049457216823354640, 0.004501122104866435610, 0.005404451880952596682, 0.005856116768995677652, 0.006307781657038758621, 0.006759446545081838724, 0.007211111433124919694 ),
 .UNSPECIFIED. ) ;
#16652 = FACE_OUTER_BOUND ( 'NONE', #6432, .T. ) ;
#16653 = VERTEX_POINT ( 'NONE', #19564 ) ;
#16654 = AXIS2_PLACEMENT_3D ( 'NONE', #6781, #6371, #15150 ) ;
#16655 = DIRECTION ( 'NONE',  ( -1.000000000000000000, -0.000000000000000000, -0.000000000000000000 ) ) ;
#16656 = CC_DESIGN_DATE_AND_TIME_ASSIGNMENT ( #8140, #21646, ( #4383 ) ) ;
#16657 = DIRECTION ( 'NONE',  ( -1.000000000000000000, 0.000000000000000000, 0.000000000000000000 ) ) ;
#16658 = EDGE_CURVE ( 'NONE', #7650, #12260, #2355, .T. ) ;
#16659 = CARTESIAN_POINT ( 'NONE',  ( 22.00000000000000355, 24.99999999999999289, 5.000000000000000000 ) ) ;
#16660 = CARTESIAN_POINT ( 'NONE',  ( 2.500000000050000004, 140.0000000000000000, 8.500000000000000000 ) ) ;
#16661 = CARTESIAN_POINT ( 'NONE',  ( -79.00000000000001421, 18.00000000000000000, -54.50000000000000000 ) ) ;
#16662 = LINE ( 'NONE', #23108, #3867 ) ;
#16663 = EDGE_CURVE ( 'NONE', #12176, #8162, #4436, .T. ) ;
#16664 = CIRCLE ( 'NONE', #22029, 0.2999999999999999334 ) ;
#16665 = VERTEX_POINT ( 'NONE', #534 ) ;
#16666 = AXIS2_PLACEMENT_3D ( 'NONE', #13199, #15291, #26512 ) ;
#16667 = ORIENTED_EDGE ( 'NONE', *, *, #18613, .F. ) ;
#16668 = PLANE ( 'NONE',  #15148 ) ;
#16669 = ORIENTED_EDGE ( 'NONE', *, *, #27607, .T. ) ;
#16670 = DIRECTION ( 'NONE',  ( -1.000000000000000000, 0.000000000000000000, 0.000000000000000000 ) ) ;
#16671 = CARTESIAN_POINT ( 'NONE',  ( -2.149999999999999911, 71.27573508221732368, 2.624540835495997569E-16 ) ) ;
#16672 = FACE_BOUND ( 'NONE', #25633, .T. ) ;
#16673 = VECTOR ( 'NONE', #20867, 1000.000000000000000 ) ;
#16674 = DIRECTION ( 'NONE',  ( 0.000000000000000000, -1.000000000000000000, 0.000000000000000000 ) ) ;
#16675 = EDGE_LOOP ( 'NONE', ( #2187, #8302, #23943, #14629, #13053, #23041 ) ) ;
#16676 = FACE_OUTER_BOUND ( 'NONE', #11589, .T. ) ;
#16677 = ORIENTED_EDGE ( 'NONE', *, *, #24732, .F. ) ;
#16678 = FACE_BOUND ( 'NONE', #10818, .T. ) ;
#16679 = ORIENTED_EDGE ( 'NONE', *, *, #22121, .F. ) ;
#16680 = VERTEX_POINT ( 'NONE', #9070 ) ;
#16681 = ORIENTED_EDGE ( 'NONE', *, *, #10106, .F. ) ;
#16682 = PERSON_AND_ORGANIZATION_ROLE ( 'design_supplier' ) ;
#16683 = CARTESIAN_POINT ( 'NONE',  ( -3.650000000000000355, -1.707412508126326722, 1.134567109999999879 ) ) ;
#16684 = ORIENTED_EDGE ( 'NONE', *, *, #26870, .T. ) ;
#16685 = AXIS2_PLACEMENT_3D ( 'NONE', #6656, #2602, #95 ) ;
#16686 = DIRECTION ( 'NONE',  ( 1.000000000000000000, 0.000000000000000000, 0.000000000000000000 ) ) ;
#16687 = ORIENTED_EDGE ( 'NONE', *, *, #3391, .F. ) ;
#16688 = CARTESIAN_POINT ( 'NONE',  ( 3.744355847050884201, 10.82191483444489322, 1.885427294089308647 ) ) ;
#16689 = AXIS2_PLACEMENT_3D ( 'NONE', #2269, #1995, #18938 ) ;
#16690 = EDGE_CURVE ( 'NONE', #19523, #22681, #8656, .T. ) ;
#16691 = CARTESIAN_POINT ( 'NONE',  ( 33.49999999999997868, 0.000000000000000000, 73.00000000000000000 ) ) ;
#16692 = APPROVAL ( #8132, 'UNSPECIFIED' ) ;
#16693 = CARTESIAN_POINT ( 'NONE',  ( 69.59999999999999432, 33.99999999999997158, 5.000000000000000888 ) ) ;
#16694 = LINE ( 'NONE', #3046, #17024 ) ;
#16695 = CARTESIAN_POINT ( 'NONE',  ( -0.7177984378721464775, 131.4601478768685752, 2.031110186269946105 ) ) ;
#16696 = ORIENTED_EDGE ( 'NONE', *, *, #10027, .F. ) ;
#16697 = FACE_OUTER_BOUND ( 'NONE', #15701, .T. ) ;
#16698 = CARTESIAN_POINT ( 'NONE',  ( 0.000000000000000000, 0.000000000000000000, -2.055000000000001048 ) ) ;
#16699 = CARTESIAN_POINT ( 'NONE',  ( 1.554312234475219945E-15, -10.00000000000000000, 3.649999999999999911 ) ) ;
#16700 = ORIENTED_EDGE ( 'NONE', *, *, #8892, .F. ) ;
#16701 = AXIS2_PLACEMENT_3D ( 'NONE', #23811, #13153, #2959 ) ;
#16702 = CARTESIAN_POINT ( 'NONE',  ( 5.506192289998740108, 158.0000000000000000, -6.778984500001259406 ) ) ;
#16703 = EDGE_LOOP ( 'NONE', ( #18397, #2364, #16122, #3972 ) ) ;
#16704 = CARTESIAN_POINT ( 'NONE',  ( -0.8479113041311556742, -0.5573979516870651851, -1.977226098466173143 ) ) ;
#16705 = CARTESIAN_POINT ( 'NONE',  ( -3.903198241013177139, 130.9017957967983250, 2.342786592766247455 ) ) ;
#16706 = CARTESIAN_POINT ( 'NONE',  ( -8.200000000000001066, 10.00000000000000000, 3.858794200000000174 ) ) ;
#16707 = AXIS2_PLACEMENT_3D ( 'NONE', #19579, #411, #15353 ) ;
#16708 = DIRECTION ( 'NONE',  ( 0.000000000000000000, 1.000000000000000000, 0.000000000000000000 ) ) ;
#16709 = ORIENTED_EDGE ( 'NONE', *, *, #7394, .F. ) ;
#16710 = ORIENTED_EDGE ( 'NONE', *, *, #9241, .F. ) ;
#16711 = DIRECTION ( 'NONE',  ( -9.860761315262647568E-31, -1.479114197289397135E-30, 1.000000000000000000 ) ) ;
#16712 = ORIENTED_EDGE ( 'NONE', *, *, #22386, .F. ) ;
#16713 = ORIENTED_EDGE ( 'NONE', *, *, #3177, .F. ) ;
#16714 = CYLINDRICAL_SURFACE ( 'NONE', #7151, 1.500000000000000000 ) ;
#16715 = APPROVAL_STATUS ( 'not_yet_approved' ) ;
#16716 = DIRECTION ( 'NONE',  ( 0.000000000000000000, 1.000000000000000000, 0.000000000000000000 ) ) ;
#16717 = EDGE_CURVE ( 'NONE', #20371, #13422, #9208, .T. ) ;
#16718 = ORIENTED_EDGE ( 'NONE', *, *, #5908, .F. ) ;
#16719 = CARTESIAN_POINT ( 'NONE',  ( 1.374044746965507491, 1.212694908139669403, 1.657267499950295209 ) ) ;
#16720 = PERSON_AND_ORGANIZATION ( #6236, #16921 ) ;
#16721 = PLANE ( 'NONE',  #13081 ) ;
#16722 = DIRECTION ( 'NONE',  ( -1.000000000000000000, -0.000000000000000000, -0.000000000000000000 ) ) ;
#16723 = CARTESIAN_POINT ( 'NONE',  ( -0.1502998184075363397, 128.7245034703674946, 2.150141549029996213 ) ) ;
#16724 = AXIS2_PLACEMENT_3D ( 'NONE', #21233, #8233, #3610 ) ;
#16725 = CARTESIAN_POINT ( 'NONE',  ( 1.446296938239027385, 67.95745429924104997, 1.596326400810325730 ) ) ;
#16726 = PLANE ( 'NONE',  #26630 ) ;
#16727 = VERTEX_POINT ( 'NONE', #12846 ) ;
#16728 = CARTESIAN_POINT ( 'NONE',  ( 3.793081621063307818, 2.499528498396588229E-16, 2.049999999999995826 ) ) ;
#16729 = CARTESIAN_POINT ( 'NONE',  ( 3.858794200000000174, 10.00000000000000000, -8.200000000000001066 ) ) ;
#16730 = DIRECTION ( 'NONE',  ( 0.000000000000000000, -1.000000000000000000, 0.000000000000000000 ) ) ;
#16731 = ORIENTED_EDGE ( 'NONE', *, *, #15783, .F. ) ;
#16732 = CYLINDRICAL_SURFACE ( 'NONE', #13921, 5.000000000000004441 ) ;
#16733 = ORIENTED_EDGE ( 'NONE', *, *, #2273, .F. ) ;
#16734 = DIRECTION ( 'NONE',  ( -0.000000000000000000, -0.000000000000000000, -1.000000000000000000 ) ) ;
#16735 = CARTESIAN_POINT ( 'NONE',  ( -8.200000000000001066, -10.00000000000000000, 1.929397100000000087 ) ) ;
#16736 = CARTESIAN_POINT ( 'NONE',  ( -0.9656872933291161809, 128.4033318524473088, -1.925640474669120250 ) ) ;
#16737 = ORIENTED_EDGE ( 'NONE', *, *, #10638, .F. ) ;
#16738 = CIRCLE ( 'NONE', #15379, 0.2999999999999999334 ) ;
#16739 = LINE ( 'NONE', #12551, #24741 ) ;
#16740 = CIRCLE ( 'NONE', #10040, 0.7999999999999986011 ) ;
#16741 = VERTEX_POINT ( 'NONE', #2215 ) ;
#16742 = DIRECTION ( 'NONE',  ( 2.127693706800504725E-11, 0.000000000000000000, 1.000000000000000000 ) ) ;
#16744 = ORIENTED_EDGE ( 'NONE', *, *, #25676, .T. ) ;
#16743 = DATE_TIME_ROLE ( 'creation_date' ) ;
#16745 = DIRECTION ( 'NONE',  ( -1.000000000000000000, 0.000000000000000000, 0.000000000000000000 ) ) ;
#16746 = EDGE_CURVE ( 'NONE', #17506, #7891, #18460, .T. ) ;
#16747 = DIRECTION ( 'NONE',  ( -0.000000000000000000, -1.000000000000000000, -0.000000000000000000 ) ) ;
#16748 = LINE ( 'NONE', #20036, #1167 ) ;
#16749 = EDGE_CURVE ( 'NONE', #25934, #6296, #23385, .T. ) ;
#16750 = EDGE_CURVE ( 'NONE', #23130, #15552, #25164, .T. ) ;
#16751 = ADVANCED_FACE ( 'NONE', ( #5569 ), #20124, .F. ) ;
#16752 = CARTESIAN_POINT ( 'NONE',  ( -4.917588399999999638, 140.0000000000000000, -7.367588389999999876 ) ) ;
#16753 = PRODUCT_DEFINITION_SHAPE ( 'NONE', 'NONE',  #19065 ) ;
#16754 = CARTESIAN_POINT ( 'NONE',  ( -68.35021081865609460, 4.302956395186646077, 46.37370366383652254 ) ) ;
#16755 = AXIS2_PLACEMENT_3D ( 'NONE', #26484, #8740, #18082 ) ;
#16756 = CARTESIAN_POINT ( 'NONE',  ( 3.255887453559640488, 140.0000000000000000, -4.528679656440359302 ) ) ;
#16757 = CARTESIAN_POINT ( 'NONE',  ( 8.200000000122132704, 7.078354640331749437, -2.733611252906409828 ) ) ;
#16758 = DIRECTION ( 'NONE',  ( 0.000000000000000000, 0.000000000000000000, 1.000000000000000000 ) ) ;
#16759 = CARTESIAN_POINT ( 'NONE',  ( -91.50000000000000000, 30.50000000000000000, 45.15730138084521172 ) ) ;
#16760 = VECTOR ( 'NONE', #4424, 1000.000000000000000 ) ;
#16761 = VECTOR ( 'NONE', #7892, 1000.000000000000000 ) ;
#16762 = CARTESIAN_POINT ( 'NONE',  ( 3.650000000000000355, -1.707412508126326722, 1.134567109999999879 ) ) ;
#16763 = CARTESIAN_POINT ( 'NONE',  ( -1.083014002892686900, 131.6715284283493759, 1.861971352034016425 ) ) ;
#16764 = ADVANCED_FACE ( 'NONE', ( #7680, #16188 ), #18162, .T. ) ;
#16765 = LINE ( 'NONE', #27546, #22205 ) ;
#16766 = CARTESIAN_POINT ( 'NONE',  ( 2.073088468467717771, 21.96921125951621789, -0.5886223113425964604 ) ) ;
#16767 = VERTEX_POINT ( 'NONE', #13807 ) ;
#16769 = ORIENTED_EDGE ( 'NONE', *, *, #23852, .F. ) ;
#16768 = DIRECTION ( 'NONE',  ( 0.000000000000000000, 0.000000000000000000, 1.000000000000000000 ) ) ;
#16770 = CARTESIAN_POINT ( 'NONE',  ( 2.149999999999999911, 68.72426491778271895, -1.942447962292351113E-15 ) ) ;
#16771 = PLANE ( 'NONE',  #17007 ) ;
#16772 = EDGE_CURVE ( 'NONE', #3152, #16646, #20401, .T. ) ;
#16773 = DIRECTION ( 'NONE',  ( 0.000000000000000000, 0.000000000000000000, 1.000000000000000000 ) ) ;
#16774 = PLANE ( 'NONE',  #4024 ) ;
#16776 = ORIENTED_EDGE ( 'NONE', *, *, #20226, .T. ) ;
#16775 = COORDINATED_UNIVERSAL_TIME_OFFSET ( 1, 0, .AHEAD. ) ;
#16777 = DIRECTION ( 'NONE',  ( 1.000000000000000000, 0.000000000000000000, 0.000000000000000000 ) ) ;
#16778 = EDGE_CURVE ( 'NONE', #8652, #26978, #6385, .T. ) ;
#16779 = AXIS2_PLACEMENT_3D ( 'NONE', #1684, #3663, #2105 ) ;
#16780 = ORIENTED_EDGE ( 'NONE', *, *, #20691, .F. ) ;
#16781 = DIRECTION ( 'NONE',  ( 1.000000000000000000, 0.000000000000000000, 1.256644528019323397E-10 ) ) ;
#16782 = AXIS2_PLACEMENT_3D ( 'NONE', #3727, #12395, #25139 ) ;
#16783 = CIRCLE ( 'NONE', #18573, 0.7999999999999999334 ) ;
#16784 = ORIENTED_EDGE ( 'NONE', *, *, #7710, .F. ) ;
#16785 = CALENDAR_DATE ( 2023, 4, 9 ) ;
#16786 = EDGE_CURVE ( 'NONE', #11937, #27253, #26288, .T. ) ;
#16787 = ORIENTED_EDGE ( 'NONE', *, *, #1963, .T. ) ;
#16788 = ORIENTED_EDGE ( 'NONE', *, *, #7379, .F. ) ;
#16789 = AXIS2_PLACEMENT_3D ( 'NONE', #14073, #22643, #22775 ) ;
#16790 = ADVANCED_FACE ( 'NONE', ( #11435 ), #26706, .F. ) ;
#16791 = EDGE_CURVE ( 'NONE', #7475, #3261, #1028, .T. ) ;
#16792 = EDGE_CURVE ( 'NONE', #25625, #23058, #9898, .T. ) ;
#16793 = FACE_OUTER_BOUND ( 'NONE', #3785, .T. ) ;
#16794 = ADVANCED_FACE ( 'NONE', ( #11998 ), #1354, .F. ) ;
#16795 = LINE ( 'NONE', #25336, #153 ) ;
#16796 = CARTESIAN_POINT ( 'NONE',  ( 4.917588399999999638, 140.0000000000000000, 8.199999999999999289 ) ) ;
#16797 = LINE ( 'NONE', #14686, #27337 ) ;
#16798 = CARTESIAN_POINT ( 'NONE',  ( 8.500000000000000000, 30.00000000000000000, -2.500000000050000004 ) ) ;
#16799 = DIRECTION ( 'NONE',  ( 0.000000000000000000, 1.000000000000000000, 0.000000000000000000 ) ) ;
#16800 = EDGE_CURVE ( 'NONE', #19933, #23095, #10846, .T. ) ;
#16801 = EDGE_CURVE ( 'NONE', #10853, #26891, #3203, .T. ) ;
#16802 = ORIENTED_EDGE ( 'NONE', *, *, #16136, .T. ) ;
#16803 = EDGE_CURVE ( 'NONE', #2685, #16608, #26432, .T. ) ;
#16804 = CIRCLE ( 'NONE', #14548, 2.999999994991474406 ) ;
#16805 = VECTOR ( 'NONE', #13856, 1000.000000000000000 ) ;
#16806 = VERTEX_POINT ( 'NONE', #7398 ) ;
#16807 = CARTESIAN_POINT ( 'NONE',  ( 67.50000000000000000, 179.9999999999999716, 0.000000000000000000 ) ) ;
#16808 = ORIENTED_EDGE ( 'NONE', *, *, #2262, .T. ) ;
#16809 = DIRECTION ( 'NONE',  ( -0.7071067811865505703, 8.659560562354895880E-17, -0.7071067811865444641 ) ) ;
#16810 = CARTESIAN_POINT ( 'NONE',  ( 2.149999999999999911, 71.27573508221729526, 0.1536783016406892133 ) ) ;
#16811 = VECTOR ( 'NONE', #12498, 1000.000000000000000 ) ;
#16812 = CARTESIAN_POINT ( 'NONE',  ( -6.778984500001259406, 140.0000000000000000, -5.506192289998740108 ) ) ;
#16813 = CARTESIAN_POINT ( 'NONE',  ( 3.255887450012056927, 140.0000000000000000, 4.528679659987943751 ) ) ;
#16814 = ORIENTED_EDGE ( 'NONE', *, *, #7783, .F. ) ;
#16815 = CARTESIAN_POINT ( 'NONE',  ( 401.9999999999999432, 52.99999999999999289, 0.000000000000000000 ) ) ;
#16816 = VERTEX_POINT ( 'NONE', #816 ) ;
#16817 = DIRECTION ( 'NONE',  ( -0.000000000000000000, -1.000000000000000000, -0.000000000000000000 ) ) ;
#16818 = ORIENTED_EDGE ( 'NONE', *, *, #877, .F. ) ;
#16819 = ORIENTED_EDGE ( 'NONE', *, *, #8718, .F. ) ;
#16820 = VERTEX_POINT ( 'NONE', #24339 ) ;
#16821 = APPROVAL_DATE_TIME ( #1990, #20424 ) ;
#16822 = ADVANCED_FACE ( 'NONE', ( #24609 ), #3062, .F. ) ;
#16823 = ORIENTED_EDGE ( 'NONE', *, *, #20057, .F. ) ;
#16824 = CARTESIAN_POINT ( 'NONE',  ( 2.949999999999999734, 0.000000000000000000, 0.000000000000000000 ) ) ;
#16825 = VERTEX_POINT ( 'NONE', #18030 ) ;
#16826 = DIRECTION ( 'NONE',  ( 0.000000000000000000, -1.000000000000000000, 0.000000000000000000 ) ) ;
#16827 = AXIS2_PLACEMENT_3D ( 'NONE', #23349, #10588, #10722 ) ;
#16828 = EDGE_CURVE ( 'NONE', #13277, #19559, #24473, .T. ) ;
#16829 = CARTESIAN_POINT ( 'NONE',  ( -8.000000000000000000, 140.0000000000000000, 10.00000000000000000 ) ) ;
#16830 = CARTESIAN_POINT ( 'NONE',  ( -5.653832079999999927, 10.00000000000000000, -4.381039869999999503 ) ) ;
#16831 = VECTOR ( 'NONE', #17884, 1000.000000000000000 ) ;
#16832 = CARTESIAN_POINT ( 'NONE',  ( 3.255887450000000349, -10.00000000000000000, 4.528679659999999885 ) ) ;
#16833 = DIRECTION ( 'NONE',  ( 0.000000000000000000, -1.000000000000000000, 0.000000000000000000 ) ) ;
#16834 = EDGE_CURVE ( 'NONE', #26775, #7719, #18012, .T. ) ;
#16835 = VERTEX_POINT ( 'NONE', #5845 ) ;
#16836 = CYLINDRICAL_SURFACE ( 'NONE', #24624, 2.149999999999999911 ) ;
#16837 = LINE ( 'NONE', #18944, #6990 ) ;
#16838 = ORIENTED_EDGE ( 'NONE', *, *, #14759, .F. ) ;
#16839 = CARTESIAN_POINT ( 'NONE',  ( 8.199999994100000578, -10.00000000000000000, 4.917588399999999638 ) ) ;
#16840 = ORIENTED_EDGE ( 'NONE', *, *, #2942, .T. ) ;
#16841 = CARTESIAN_POINT ( 'NONE',  ( -0.7087577854739186556, 0.2948383971488007238, 2.029967620407932216 ) ) ;
#16842 = CC_DESIGN_SECURITY_CLASSIFICATION ( #22676, ( #17746 ) ) ;
#16843 = DIRECTION ( 'NONE',  ( 1.000000000000000000, 0.000000000000000000, 0.000000000000000000 ) ) ;
#16844 = CARTESIAN_POINT ( 'NONE',  ( -3.744355847050884201, 10.82191483444489322, -1.885427294089308647 ) ) ;
#16845 = VECTOR ( 'NONE', #26162, 1000.000000000000000 ) ;
#16846 = AXIS2_PLACEMENT_3D ( 'NONE', #15810, #24636, #7147 ) ;
#16847 = FACE_BOUND ( 'NONE', #24715, .T. ) ;
#16848 = ORIENTED_EDGE ( 'NONE', *, *, #3080, .T. ) ;
#16849 = APPROVAL ( #1061, 'UNSPECIFIED' ) ;
#16850 = VERTEX_POINT ( 'NONE', #12679 ) ;
#16851 = SHAPE_REPRESENTATION_RELATIONSHIP ( 'NONE' , 'NONE' ,  #27626, #23234 ) ;
#16852 = VECTOR ( 'NONE', #7948, 1000.000000000000000 ) ;
#16853 = ORIENTED_EDGE ( 'NONE', *, *, #19892, .T. ) ;
#16854 = ORIENTED_EDGE ( 'NONE', *, *, #2649, .F. ) ;
#16855 = CARTESIAN_POINT ( 'NONE',  ( -3.649999999999999911, 10.00000000000000000, -1.134567109999999879 ) ) ;
#16856 = PERSON_AND_ORGANIZATION_ROLE ( 'creator' ) ;
#16857 = LINE ( 'NONE', #27222, #26585 ) ;
#16858 = DIRECTION ( 'NONE',  ( 1.000000000000000000, -0.000000000000000000, -0.000000000000000000 ) ) ;
#16859 = VERTEX_POINT ( 'NONE', #10310 ) ;
#16860 = CARTESIAN_POINT ( 'NONE',  ( 1.461552121350010447, 1.310579234358451028, 1.581368347507001726 ) ) ;
#16861 = COORDINATED_UNIVERSAL_TIME_OFFSET ( 1, 0, .AHEAD. ) ;
#16862 = B_SPLINE_CURVE_WITH_KNOTS ( 'NONE', 3,
 ( #11011, #17305, #19550, #2480, #4710, #381, #13242, #17447, #15188, #23759 ),
 .UNSPECIFIED., .F., .F.,
 ( 4, 2, 2, 2, 4 ),
 ( 1.278388215240557408E-13, 0.0003917559898522156346, 0.0007835119795765924490, 0.001175267969300969372, 0.001567023959025346186 ),
 .UNSPECIFIED. ) ;
#16863 = DIRECTION ( 'NONE',  ( -0.000000000000000000, -0.000000000000000000, 1.000000000000000000 ) ) ;
#16864 = FACE_OUTER_BOUND ( 'NONE', #19097, .T. ) ;
#16865 = FACE_OUTER_BOUND ( 'NONE', #12091, .T. ) ;
#16866 = LOCAL_TIME ( 11, 4, 31.00000000000000000, #11377 ) ;
#16867 = VECTOR ( 'NONE', #16457, 1000.000000000000000 ) ;
#16868 = AXIS2_PLACEMENT_3D ( 'NONE', #19834, #15775, #11156 ) ;
#16869 = CARTESIAN_POINT ( 'NONE',  ( -3.650000000000000355, 21.70741250812632828, -1.134567109999999879 ) ) ;
#16870 = VECTOR ( 'NONE', #13182, 1000.000000000000000 ) ;
#16871 = DIRECTION ( 'NONE',  ( 0.000000000000000000, -1.000000000000000000, 0.000000000000000000 ) ) ;
#16872 = CIRCLE ( 'NONE', #7965, 0.8324116099999983032 ) ;
#16873 = ORIENTED_EDGE ( 'NONE', *, *, #4498, .F. ) ;
#16874 = CARTESIAN_POINT ( 'NONE',  ( 2.750000000000000000, 3.306546357697853240E-16, -2.699999999999999734 ) ) ;
#16875 = CARTESIAN_POINT ( 'NONE',  ( 2.500000000100000452, 158.0000000000000000, -9.200000000000530420 ) ) ;
#16876 = CARTESIAN_POINT ( 'NONE',  ( 8.500000000000000000, 140.0000000000000000, -2.500000000050000004 ) ) ;
#16877 = ORIENTED_EDGE ( 'NONE', *, *, #1483, .T. ) ;
#16878 = LINE ( 'NONE', #25423, #5437 ) ;
#16879 = EDGE_LOOP ( 'NONE', ( #11200, #26258 ) ) ;
#16880 = DIRECTION ( 'NONE',  ( 0.000000000000000000, 0.000000000000000000, -1.000000000000000000 ) ) ;
#16881 = PERSON ( 'NAUO-PER12', 'UNSPECIFIED', 'UNSPECIFIED', ('UNSPECIFIED'), ('UNSPECIFIED'), ('UNSPECIFIED') ) ;
#16882 = LINE ( 'NONE', #25427, #15742 ) ;
#16883 = DIRECTION ( 'NONE',  ( 0.000000000000000000, -1.000000000000000000, 0.000000000000000000 ) ) ;
#16884 = VERTEX_POINT ( 'NONE', #20963 ) ;
#16885 = CARTESIAN_POINT ( 'NONE',  ( -4.917588399999999638, 140.0000000000000000, -8.199999999999999289 ) ) ;
#16886 = CC_DESIGN_APPROVAL ( #7616, ( #17512 ) ) ;
#16887 = VECTOR ( 'NONE', #18530, 1000.000000000000000 ) ;
#16888 = ORIENTED_EDGE ( 'NONE', *, *, #9710, .T. ) ;
#16889 = CARTESIAN_POINT ( 'NONE',  ( -8.500000000100000008, -10.00000000000000000, -2.800000000099999831 ) ) ;
#16891 = VERTEX_POINT ( 'NONE', #18433 ) ;
#16890 = APPROVAL_ROLE ( '' ) ;
#16892 = CARTESIAN_POINT ( 'NONE',  ( 8.500000000000000000, 13.12249899911913431, 2.500000000100000008 ) ) ;
#16893 = AXIS2_PLACEMENT_3D ( 'NONE', #567, #18060, #11333 ) ;
#16894 = LINE ( 'NONE', #4156, #16123 ) ;
#16895 = DIRECTION ( 'NONE',  ( -0.000000000000000000, -1.000000000000000000, -0.000000000000000000 ) ) ;
#16896 = CARTESIAN_POINT ( 'NONE',  ( 1.134567109999999879, 10.00000000000000000, -3.649999999999999911 ) ) ;
#16897 = DIRECTION ( 'NONE',  ( 0.000000000000000000, 0.000000000000000000, 1.000000000000000000 ) ) ;
#16898 = DIRECTION ( 'NONE',  ( -1.000000000000000000, 0.000000000000000000, 0.000000000000000000 ) ) ;
#16899 = LOCAL_TIME ( 11, 4, 31.00000000000000000, #23748 ) ;
#16900 = DIRECTION ( 'NONE',  ( 0.000000000000000000, 0.000000000000000000, 1.000000000000000000 ) ) ;
#16902 = LINE ( 'NONE', #12964, #21515 ) ;
#16901 = CC_DESIGN_SECURITY_CLASSIFICATION ( #14199, ( #22702 ) ) ;
#16903 = DIRECTION ( 'NONE',  ( 0.000000000000000000, 0.000000000000000000, -1.000000000000000000 ) ) ;
#16904 = CARTESIAN_POINT ( 'NONE',  ( 0.6480740698402831512, 0.1516795712065866775, -2.050000000000157918 ) ) ;
#16905 = EDGE_CURVE ( 'NONE', #1919, #13113, #11812, .T. ) ;
#16906 = CARTESIAN_POINT ( 'NONE',  ( -3.978746924586475053, 130.0000000000000000, 2.500000000000000888 ) ) ;
#16907 = LINE ( 'NONE', #9956, #18628 ) ;
#16908 = DIRECTION ( 'NONE',  ( -1.000000000000000000, 0.000000000000000000, -6.195440985626762581E-16 ) ) ;
#16909 = CARTESIAN_POINT ( 'NONE',  ( -0.5855012249704539817, 146.6027968792062950, 2.073863663816178704 ) ) ;
#16910 = VERTEX_POINT ( 'NONE', #14354 ) ;
#16911 = CARTESIAN_POINT ( 'NONE',  ( 8.200000000050000182, 377.0000000000000000, 2.799999999999999822 ) ) ;
#16912 = FACE_OUTER_BOUND ( 'NONE', #22756, .T. ) ;
#16913 = DIRECTION ( 'NONE',  ( 0.000000000000000000, -1.000000000000000000, 0.000000000000000000 ) ) ;
#16914 = EDGE_CURVE ( 'NONE', #19322, #21284, #27521, .T. ) ;
#16915 = EDGE_CURVE ( 'NONE', #8722, #20160, #5508, .T. ) ;
#16916 = CARTESIAN_POINT ( 'NONE',  ( -2.149999999999999911, 12.49999999999999822, 2.632990257669640364E-16 ) ) ;
#16917 = LINE ( 'NONE', #4047, #8103 ) ;
#16919 = ORIENTED_EDGE ( 'NONE', *, *, #21153, .F. ) ;
#16918 = APPROVAL_DATE_TIME ( #27554, #5076 ) ;
#16920 = CARTESIAN_POINT ( 'NONE',  ( 3.999999999999988010, 8.000000000000000000, -48.99999999999998579 ) ) ;
#16921 = ORGANIZATION ( 'NAUO-ORG15', 'UNSPECIFIED', 'UNSPECIFIED' ) ;
#16922 = ORIENTED_EDGE ( 'NONE', *, *, #3345, .T. ) ;
#16923 = CARTESIAN_POINT ( 'NONE',  ( 44.00000000000000000, 192.9999999999999716, 0.000000000000000000 ) ) ;
#16924 = VERTEX_POINT ( 'NONE', #2048 ) ;
#16925 = VERTEX_POINT ( 'NONE', #6262 ) ;
#16926 = VERTEX_POINT ( 'NONE', #8089 ) ;
#16927 = AXIS2_PLACEMENT_3D ( 'NONE', #9661, #3364, #11892 ) ;
#16928 = CIRCLE ( 'NONE', #15579, 5.735000000000003872 ) ;
#16929 = DIRECTION ( 'NONE',  ( -0.000000000000000000, -1.000000000000000000, -0.000000000000000000 ) ) ;
#16930 = CARTESIAN_POINT ( 'NONE',  ( 32.00000000000000000, 180.0000000000000000, 8.673617379884035472E-16 ) ) ;
#16931 = PLANE ( 'NONE',  #2024 ) ;
#16932 = DIRECTION ( 'NONE',  ( 0.000000000000000000, -1.000000000000000000, 0.000000000000000000 ) ) ;
#16933 = LINE ( 'NONE', #23383, #6565 ) ;
#16934 = CARTESIAN_POINT ( 'NONE',  ( 61.00000000000000000, 0.000000000000000000, -44.50000000000000000 ) ) ;
#16935 = EDGE_CURVE ( 'NONE', #6151, #8801, #14779, .T. ) ;
#16936 = EDGE_CURVE ( 'NONE', #8455, #13829, #19794, .T. ) ;
#16937 = CC_DESIGN_APPROVAL ( #18878, ( #5765 ) ) ;
#16938 = VERTEX_POINT ( 'NONE', #3602 ) ;
#16939 = EDGE_CURVE ( 'NONE', #12207, #26214, #25606, .T. ) ;
#16940 = APPLICATION_CONTEXT ( 'configuration controlled 3d designs of mechanical parts and assemblies' ) ;
#16941 = EDGE_LOOP ( 'NONE', ( #22695, #5259, #1850, #7312 ) ) ;
#16942 = LINE ( 'NONE', #25486, #13380 ) ;
#16943 = VERTEX_POINT ( 'NONE', #10176 ) ;
#16944 = DIRECTION ( 'NONE',  ( -0.000000000000000000, -0.000000000000000000, -1.000000000000000000 ) ) ;
#16945 = CYLINDRICAL_SURFACE ( 'NONE', #16539, 3.000000000000002665 ) ;
#16946 = TOROIDAL_SURFACE ( 'NONE', #18754, 0.5000000000000000000, 1.500000000000000000 ) ;
#16947 = DIRECTION ( 'NONE',  ( 1.000000000000000000, 0.000000000000000000, 0.000000000000000000 ) ) ;
#16948 = EDGE_CURVE ( 'NONE', #8409, #662, #11306, .T. ) ;
#16949 = EDGE_CURVE ( 'NONE', #16244, #5747, #22786, .T. ) ;
#16950 = LINE ( 'NONE', #21701, #16483 ) ;
#16951 = ORIENTED_EDGE ( 'NONE', *, *, #15783, .T. ) ;
#16952 = CARTESIAN_POINT ( 'NONE',  ( 10.00000000000000000, 9.999999999999998224, 2.049999999999998046 ) ) ;
#16953 = ORIENTED_EDGE ( 'NONE', *, *, #5685, .T. ) ;
#16954 = DIRECTION ( 'NONE',  ( 0.000000000000000000, -1.000000000000000000, -0.000000000000000000 ) ) ;
#16955 = ORIENTED_EDGE ( 'NONE', *, *, #25812, .T. ) ;
#16956 = EDGE_LOOP ( 'NONE', ( #2962, #16349, #6435, #5460 ) ) ;
#16957 = ORIENTED_EDGE ( 'NONE', *, *, #26031, .T. ) ;
#16958 = SHAPE_DEFINITION_REPRESENTATION ( #17203, #9348 ) ;
#16959 = ORIENTED_EDGE ( 'NONE', *, *, #2098, .F. ) ;
#16960 = CARTESIAN_POINT ( 'NONE',  ( 1.560000000000000053, 0.000000000000000000, 0.000000000000000000 ) ) ;
#16961 = EDGE_CURVE ( 'NONE', #9067, #3259, #1492, .T. ) ;
#16962 = EDGE_CURVE ( 'NONE', #10648, #17189, #18912, .T. ) ;
#16963 = VERTEX_POINT ( 'NONE', #3740 ) ;
#16964 = CARTESIAN_POINT ( 'NONE',  ( 3.793081621063050246, 10.16978897448230335, 2.050000000000005596 ) ) ;
#16965 = DIRECTION ( 'NONE',  ( 1.000000000000000000, 0.000000000000000000, 0.000000000000000000 ) ) ;
#16966 = DIRECTION ( 'NONE',  ( 0.000000000000000000, 1.000000000000000000, 0.000000000000000000 ) ) ;
#16967 = CIRCLE ( 'NONE', #5811, 2.049999999999998046 ) ;
#16968 = VECTOR ( 'NONE', #6047, 1000.000000000000000 ) ;
#16969 = CARTESIAN_POINT ( 'NONE',  ( 78.99999999999998579, 18.00000000000000000, -54.50000000000000000 ) ) ;
#16970 = CARTESIAN_POINT ( 'NONE',  ( 1.839771199991969031, 132.2383307819900722, 1.120971586190908642 ) ) ;
#16971 = ORIENTED_EDGE ( 'NONE', *, *, #10127, .T. ) ;
#16972 = DIRECTION ( 'NONE',  ( 1.000000000000000000, 0.000000000000000000, 0.000000000000000000 ) ) ;
#16973 = LINE ( 'NONE', #14725, #11899 ) ;
#16974 = EDGE_CURVE ( 'NONE', #21712, #14914, #21149, .T. ) ;
#16975 = ORIENTED_EDGE ( 'NONE', *, *, #24178, .F. ) ;
#16976 = CARTESIAN_POINT ( 'NONE',  ( -10.00000000000000000, 158.0000000000000000, -8.000000000000000000 ) ) ;
#16977 = ORIENTED_EDGE ( 'NONE', *, *, #10748, .T. ) ;
#16978 = CARTESIAN_POINT ( 'NONE',  ( -1.707205772659252441, -1.579668719589734538, -1.313241121696558045 ) ) ;
#16979 = DIRECTION ( 'NONE',  ( 0.000000000000000000, 1.000000000000000000, 0.000000000000000000 ) ) ;
#16980 = LINE ( 'NONE', #21057, #6150 ) ;
#16981 = EDGE_CURVE ( 'NONE', #25813, #25347, #27252, .T. ) ;
#16982 = CARTESIAN_POINT ( 'NONE',  ( 317.9999999999999432, 139.9999999999999716, -5.000000000000000000 ) ) ;
#16983 = ORIENTED_EDGE ( 'NONE', *, *, #21434, .T. ) ;
#16984 = EDGE_CURVE ( 'NONE', #2225, #12032, #16739, .T. ) ;
#16985 = ORIENTED_EDGE ( 'NONE', *, *, #4853, .F. ) ;
#16986 = CARTESIAN_POINT ( 'NONE',  ( 354.5056740833989011, 29.18079999999998009, 168.0000000000000000 ) ) ;
#16987 = AXIS2_PLACEMENT_3D ( 'NONE', #11649, #15842, #13876 ) ;
#16988 = VECTOR ( 'NONE', #18204, 1000.000000000000000 ) ;
#16989 = AXIS2_PLACEMENT_3D ( 'NONE', #24301, #13217, #24439 ) ;
#16990 = VERTEX_POINT ( 'NONE', #23199 ) ;
#16991 = ORIENTED_EDGE ( 'NONE', *, *, #6911, .F. ) ;
#16992 = MECHANICAL_CONTEXT ( 'NONE', #13541, 'mechanical' ) ;
#16993 = PRODUCT_DEFINITION_SHAPE ( 'NONE', 'NONE',  #15996 ) ;
#16994 = CARTESIAN_POINT ( 'NONE',  ( 2.149999999999999911, -10.00000000000000000, 0.000000000000000000 ) ) ;
#16995 = LINE ( 'NONE', #12521, #511 ) ;
#16996 = ADVANCED_FACE ( 'NONE', ( #21098 ), #1914, .T. ) ;
#16997 = ADVANCED_FACE ( 'NONE', ( #17153 ), #23597, .F. ) ;
#16998 = ORIENTED_EDGE ( 'NONE', *, *, #19369, .T. ) ;
#16999 = DIRECTION ( 'NONE',  ( 0.000000000000000000, 0.000000000000000000, -1.000000000000000000 ) ) ;
#17000 = CALENDAR_DATE ( 2023, 4, 9 ) ;
#17001 = CARTESIAN_POINT ( 'NONE',  ( 6.649999999999999467, -10.00000000000000000, 1.134567109999999879 ) ) ;
#17002 = DIRECTION ( 'NONE',  ( -1.000000000000000000, 0.000000000000000000, 0.000000000000000000 ) ) ;
#17003 = CARTESIAN_POINT ( 'NONE',  ( 1.093705392676792121, 128.3326233459789307, 1.870903667302316276 ) ) ;
#17004 = AXIS2_PLACEMENT_3D ( 'NONE', #11148, #23900, #19687 ) ;
#17005 = VECTOR ( 'NONE', #26102, 1000.000000000000000 ) ;
#17006 = APPROVAL ( #14749, 'UNSPECIFIED' ) ;
#17007 = AXIS2_PLACEMENT_3D ( 'NONE', #23082, #10609, #16913 ) ;
#17008 = VECTOR ( 'NONE', #1265, 1000.000000000000000 ) ;
#17010 = ORIENTED_EDGE ( 'NONE', *, *, #18464, .F. ) ;
#17009 = CIRCLE ( 'NONE', #3164, 2.499999999999988454 ) ;
#17011 = CARTESIAN_POINT ( 'NONE',  ( 1.134567109999999879, -10.00000000000000000, 3.650000004999999881 ) ) ;
#17012 = LINE ( 'NONE', #3730, #9202 ) ;
#17013 = DIRECTION ( 'NONE',  ( -1.000000000000000000, 0.000000000000000000, 0.000000000000000000 ) ) ;
#17014 = ADVANCED_FACE ( 'NONE', ( #12945 ), #6942, .T. ) ;
#17015 = VERTEX_POINT ( 'NONE', #25969 ) ;
#17016 = LINE ( 'NONE', #3871, #23756 ) ;
#17017 = ORIENTED_EDGE ( 'NONE', *, *, #22592, .T. ) ;
#17018 = CARTESIAN_POINT ( 'NONE',  ( -8.500000000000003553, 0.000000000000000000, 63.50000000000002842 ) ) ;
#17019 = CARTESIAN_POINT ( 'NONE',  ( -66.12677185012560699, 9.580191839619457639, 47.50000000000000000 ) ) ;
#17020 = CYLINDRICAL_SURFACE ( 'NONE', #4446, 0.8324116099999999685 ) ;
#17021 = EDGE_LOOP ( 'NONE', ( #13055, #22913 ) ) ;
#17022 = LINE ( 'NONE', #21637, #5969 ) ;
#17023 = AXIS2_PLACEMENT_3D ( 'NONE', #14724, #23147, #8319 ) ;
#17024 = VECTOR ( 'NONE', #23142, 1000.000000000000000 ) ;
#17025 = ORIENTED_EDGE ( 'NONE', *, *, #4166, .F. ) ;
#17026 = FACE_OUTER_BOUND ( 'NONE', #574, .T. ) ;
#17028 = ORIENTED_EDGE ( 'NONE', *, *, #1557, .T. ) ;
#17027 = APPROVAL_ROLE ( '' ) ;
#17029 = CARTESIAN_POINT ( 'NONE',  ( 401.9999999999999432, 143.0000000000000000, 5.000000000000000000 ) ) ;
#17030 = DIRECTION ( 'NONE',  ( 0.000000000000000000, -1.000000000000000000, 0.000000000000000000 ) ) ;
#17031 = CIRCLE ( 'NONE', #15660, 2.000000000000000000 ) ;
#17032 = CARTESIAN_POINT ( 'NONE',  ( 2.800000000099999831, 10.00000000000000000, -8.500000000100000008 ) ) ;
#17033 = ADVANCED_FACE ( 'NONE', ( #19385 ), #227, .F. ) ;
#17034 = LINE ( 'NONE', #8108, #2872 ) ;
#17035 = CARTESIAN_POINT ( 'NONE',  ( -66.48219690601938225, 6.296516434174484367, 47.46329339683796178 ) ) ;
#17036 = CC_DESIGN_PERSON_AND_ORGANIZATION_ASSIGNMENT ( #12849, #6557, ( #9760 ) ) ;
#17037 = DIRECTION ( 'NONE',  ( -0.000000000000000000, -0.000000000000000000, -1.000000000000000000 ) ) ;
#17038 = CIRCLE ( 'NONE', #15694, 2.000000000000000000 ) ;
#17039 = CARTESIAN_POINT ( 'NONE',  ( 8.296519964870082475, 6.939796763707215987, -2.576173767173021378 ) ) ;
#17040 = CARTESIAN_POINT ( 'NONE',  ( 88.50000000000001421, 18.00000000000000000, -5.000000000000007105 ) ) ;
#17041 = DIRECTION ( 'NONE',  ( -5.286776307738840622E-16, 1.000000000000000000, 0.000000000000000000 ) ) ;
#17042 = CARTESIAN_POINT ( 'NONE',  ( 0.7052066892739631276, 0.2983753648750360754, -2.032500941243537973 ) ) ;
#17043 = CARTESIAN_POINT ( 'NONE',  ( -0.5848417445700681006, 131.3969925034549817, 2.073998233588018270 ) ) ;
#17044 = CARTESIAN_POINT ( 'NONE',  ( 2.500000000100000008, -10.00000000000000000, 9.200000000000530420 ) ) ;
#17045 = PLANE ( 'NONE',  #7912 ) ;
#17046 = EDGE_LOOP ( 'NONE', ( #20792, #17718, #17683, #19701, #5612 ) ) ;
#17047 = DIRECTION ( 'NONE',  ( 0.000000000000000000, -1.000000000000000000, 0.000000000000000000 ) ) ;
#17048 = CYLINDRICAL_SURFACE ( 'NONE', #18721, 2.149999999999999911 ) ;
#17049 = CARTESIAN_POINT ( 'NONE',  ( -3.858794200000000174, 10.00000000000000000, 8.200000000000001066 ) ) ;
#17050 = CARTESIAN_POINT ( 'NONE',  ( 4.381039869999999503, 10.00000000000000000, -5.653832079999999927 ) ) ;
#17051 = AXIS2_PLACEMENT_3D ( 'NONE', #6727, #4755, #23946 ) ;
#17053 = ORIENTED_EDGE ( 'NONE', *, *, #21866, .F. ) ;
#17052 = COORDINATED_UNIVERSAL_TIME_OFFSET ( 1, 0, .AHEAD. ) ;
#17054 = CARTESIAN_POINT ( 'NONE',  ( 0.2569208697893818893, 0.000000000000000000, 0.000000000000000000 ) ) ;
#17055 = VERTEX_POINT ( 'NONE', #10989 ) ;
#17056 = FACE_OUTER_BOUND ( 'NONE', #8399, .T. ) ;
#17057 = B_SPLINE_CURVE_WITH_KNOTS ( 'NONE', 3,
 ( #21919, #2466, #15172, #10997, #17159, #19528, #23606, #17577, #19813, #17430 ),
 .UNSPECIFIED., .F., .F.,
 ( 4, 2, 2, 2, 4 ),
 ( 4.336808689942017736E-19, 0.0006894923852115291156, 0.001378984770423057797, 0.002068477155634586371, 0.002757969540846115161 ),
 .UNSPECIFIED. ) ;
#17058 = ORIENTED_EDGE ( 'NONE', *, *, #10006, .F. ) ;
#17059 = ADVANCED_FACE ( 'NONE', ( #494, #10714 ), #4405, .F. ) ;
#17060 = ORIENTED_EDGE ( 'NONE', *, *, #12143, .F. ) ;
#17061 = ORIENTED_EDGE ( 'NONE', *, *, #8927, .F. ) ;
#17062 = B_SPLINE_CURVE_WITH_KNOTS ( 'NONE', 3,
 ( #5083, #24811, #5219, #11783, #7328, #13597, #11921, #22715, #26353, #881, #9413, #9690, #24407, #13739, #17955, #3395, #22156, #20469, #1015, #3124, #16251, #1288, #9554, #18366, #26492, #7610, #26776, #2989, #12059, #7740 ),
 .UNSPECIFIED., .F., .F.,
 ( 4, 2, 2, 2, 2, 2, 2, 2, 2, 2, 2, 2, 2, 2, 4 ),
 ( 1.875492907257865528E-18, 0.0004530194240394437295, 0.0009060388480788852906, 0.001359058272118327231, 0.001812077696157768630, 0.002265097120197210028, 0.002718116544236652294, 0.003171135968276093259, 0.003624155392315534657, 0.004077174816354976923, 0.004530194240394418322, 0.005436233088473314996, 0.006342271936552211671, 0.006795291360591669549, 0.007248310784631127428 ),
 .UNSPECIFIED. ) ;
#17063 = EDGE_CURVE ( 'NONE', #6701, #26015, #9978, .T. ) ;
#17064 = LINE ( 'NONE', #4325, #14457 ) ;
#17065 = LINE ( 'NONE', #14540, #17978 ) ;
#17066 = LINE ( 'NONE', #3926, #12729 ) ;
#17067 = LINE ( 'NONE', #2, #496 ) ;
#17068 = DIRECTION ( 'NONE',  ( 0.000000000000000000, -1.000000000000000000, 0.000000000000000000 ) ) ;
#17069 = AXIS2_PLACEMENT_3D ( 'NONE', #21575, #26053, #9120 ) ;
#17070 = LINE ( 'NONE', #19303, #9263 ) ;
#17071 = ORIENTED_EDGE ( 'NONE', *, *, #13187, .T. ) ;
#17072 = ORIENTED_EDGE ( 'NONE', *, *, #17462, .F. ) ;
#17073 = CARTESIAN_POINT ( 'NONE',  ( -71.50000000000004263, 0.000000000000000000, -72.99999999999997158 ) ) ;
#17074 = ORIENTED_EDGE ( 'NONE', *, *, #21528, .F. ) ;
#17075 = DIRECTION ( 'NONE',  ( 0.000000000000000000, -1.000000000000000000, 0.000000000000000000 ) ) ;
#17076 = CARTESIAN_POINT ( 'NONE',  ( -0.7331305024687242433, 72.39422849457092468, 2.026284001566318604 ) ) ;
#17077 = LINE ( 'NONE', #21558, #2807 ) ;
#17078 = FACE_OUTER_BOUND ( 'NONE', #6610, .T. ) ;
#17079 = EDGE_LOOP ( 'NONE', ( #9041, #5472, #6593, #12842 ) ) ;
#17080 = CARTESIAN_POINT ( 'NONE',  ( -2.500000000000006661, 70.00000000000000000, -3.978746924586477718 ) ) ;
#17081 = ORIENTED_EDGE ( 'NONE', *, *, #16587, .T. ) ;
#17082 = DIRECTION ( 'NONE',  ( -1.000000000000000000, -0.000000000000000000, -0.000000000000000000 ) ) ;
#17083 = CONICAL_SURFACE ( 'NONE', #26494, 2.000000000000000000, 0.7853981633974466137 ) ;
#17084 = ORIENTED_EDGE ( 'NONE', *, *, #14534, .F. ) ;
#17085 = ORIENTED_EDGE ( 'NONE', *, *, #15595, .T. ) ;
#17086 = SECURITY_CLASSIFICATION_LEVEL ( 'unclassified' ) ;
#17087 = VECTOR ( 'NONE', #15755, 1000.000000000000000 ) ;
#17088 = EDGE_CURVE ( 'NONE', #7200, #24723, #19819, .T. ) ;
#17089 = ORIENTED_EDGE ( 'NONE', *, *, #13928, .T. ) ;
#17090 = LINE ( 'NONE', #6602, #6785 ) ;
#17091 = VERTEX_POINT ( 'NONE', #9036 ) ;
#17092 = DIRECTION ( 'NONE',  ( 0.000000000000000000, 0.000000000000000000, -1.000000000000000000 ) ) ;
#17093 = CARTESIAN_POINT ( 'NONE',  ( 2.500000000000000000, 10.00000000000000000, 8.850000000000271427 ) ) ;
#17094 = CARTESIAN_POINT ( 'NONE',  ( -33.50000000000005684, 0.000000000000000000, 70.50000000000000000 ) ) ;
#17095 = ADVANCED_FACE ( 'NONE', ( #17281 ), #17569, .F. ) ;
#17096 = DIRECTION ( 'NONE',  ( 0.000000000000000000, 0.000000000000000000, 1.000000000000000000 ) ) ;
#17098 = EDGE_CURVE ( 'NONE', #22697, #6684, #13998, .T. ) ;
#17097 = CIRCLE ( 'NONE', #18914, 3.000000000000000000 ) ;
#17099 = EDGE_CURVE ( 'NONE', #15779, #5330, #14437, .T. ) ;
#17100 = CARTESIAN_POINT ( 'NONE',  ( -8.000000000000000000, -10.00000000000000000, 0.000000000000000000 ) ) ;
#17101 = ORIENTED_EDGE ( 'NONE', *, *, #2221, .F. ) ;
#17102 = DIRECTION ( 'NONE',  ( 0.000000000000000000, 0.000000000000000000, -1.000000000000000000 ) ) ;
#17103 = CARTESIAN_POINT ( 'NONE',  ( -10.00000000000000000, 10.00000000000000000, 0.000000000000000000 ) ) ;
#17104 = AXIS2_PLACEMENT_3D ( 'NONE', #8877, #23442, #21748 ) ;
#17105 = ORIENTED_EDGE ( 'NONE', *, *, #21866, .T. ) ;
#17106 = CARTESIAN_POINT ( 'NONE',  ( 1.929397100000000087, -10.00000000000000000, 8.200000000000001066 ) ) ;
#17107 = ORIENTED_EDGE ( 'NONE', *, *, #23474, .F. ) ;
#17108 = DIRECTION ( 'NONE',  ( 0.000000000000000000, 1.000000000000000000, 0.000000000000000000 ) ) ;
#17109 = EDGE_CURVE ( 'NONE', #6962, #24508, #17022, .T. ) ;
#17110 = EDGE_CURVE ( 'NONE', #8945, #14043, #23850, .T. ) ;
#17111 = DIRECTION ( 'NONE',  ( -1.000000000000000000, -0.000000000000000000, -0.000000000000000000 ) ) ;
#17112 = DIRECTION ( 'NONE',  ( -0.000000000000000000, 1.000000000000000000, 0.000000000000000000 ) ) ;
#17113 = CARTESIAN_POINT ( 'NONE',  ( 15.25000000000000711, 3.061616997868384127E-16, -2.500000000000000888 ) ) ;
#17114 = ORIENTED_EDGE ( 'NONE', *, *, #11606, .T. ) ;
#17115 = ORIENTED_EDGE ( 'NONE', *, *, #24362, .T. ) ;
#17116 = CARTESIAN_POINT ( 'NONE',  ( -32.49432591660112024, 29.18080000000000496, 20.00000000000000000 ) ) ;
#17117 = AXIS2_PLACEMENT_3D ( 'NONE', #8897, #13220, #13085 ) ;
#17118 = ORIENTED_EDGE ( 'NONE', *, *, #8765, .T. ) ;
#17119 = EDGE_CURVE ( 'NONE', #6899, #18927, #23406, .T. ) ;
#17120 = AXIS2_PLACEMENT_3D ( 'NONE', #17801, #8987, #17371 ) ;
#17121 = EDGE_LOOP ( 'NONE', ( #20475, #19317, #25348, #22511 ) ) ;
#17122 = CALENDAR_DATE ( 2023, 4, 9 ) ;
#17123 = DIRECTION ( 'NONE',  ( 0.7071067811865480168, 0.000000000000000000, 0.7071067811865470176 ) ) ;
#17124 = FACE_OUTER_BOUND ( 'NONE', #5644, .T. ) ;
#17125 = ORIENTED_EDGE ( 'NONE', *, *, #12286, .T. ) ;
#17126 = CARTESIAN_POINT ( 'NONE',  ( 2.149999999999999911, 2.049999999999997602, -1.415327588088532149E-16 ) ) ;
#17127 = SECURITY_CLASSIFICATION_LEVEL ( 'unclassified' ) ;
#17128 = VECTOR ( 'NONE', #25106, 1000.000000000000000 ) ;
#17129 = DIRECTION ( 'NONE',  ( 0.000000000000000000, 1.000000000000000000, 0.000000000000000000 ) ) ;
#17130 = CARTESIAN_POINT ( 'NONE',  ( -79.00000000000001421, 0.000000000000000000, 26.49999999999999645 ) ) ;
#17131 = EDGE_CURVE ( 'NONE', #16642, #20957, #1476, .T. ) ;
#17132 = CARTESIAN_POINT ( 'NONE',  ( -1.850742112298229269, 127.7530641019829147, 1.131743027934693169 ) ) ;
#17133 = ADVANCED_FACE ( 'NONE', ( #15038 ), #21494, .F. ) ;
#17134 = EDGE_CURVE ( 'NONE', #23438, #3919, #4277, .T. ) ;
#17135 = EDGE_CURVE ( 'NONE', #15526, #501, #10854, .T. ) ;
#17136 = LINE ( 'NONE', #4258, #5602 ) ;
#17137 = AXIS2_PLACEMENT_3D ( 'NONE', #4185, #6297, #3774 ) ;
#17138 = ORIENTED_EDGE ( 'NONE', *, *, #23657, .F. ) ;
#17139 = CARTESIAN_POINT ( 'NONE',  ( 8.200000000000001066, 12.85657137141713946, -2.799999999999999822 ) ) ;
#17140 = FACE_OUTER_BOUND ( 'NONE', #26917, .T. ) ;
#17141 = AXIS2_PLACEMENT_3D ( 'NONE', #14953, #16655, #12860 ) ;
#17142 = PLANE ( 'NONE',  #23129 ) ;
#17143 = ORIENTED_EDGE ( 'NONE', *, *, #25023, .F. ) ;
#17144 = CARTESIAN_POINT ( 'NONE',  ( 98.49999999999998579, 18.00000000000000000, 4.499999999999993783 ) ) ;
#17145 = ORIENTED_EDGE ( 'NONE', *, *, #13237, .F. ) ;
#17146 = CARTESIAN_POINT ( 'NONE',  ( 418.9999999999998863, 210.0000000000000000, -5.000000000000000000 ) ) ;
#17147 = EDGE_CURVE ( 'NONE', #17513, #16938, #23182, .T. ) ;
#17148 = EDGE_CURVE ( 'NONE', #7200, #17954, #10104, .T. ) ;
#17149 = CARTESIAN_POINT ( 'NONE',  ( -66.89160967540254887, 9.977631452515797861, 47.37197594291446023 ) ) ;
#17150 = VECTOR ( 'NONE', #27453, 1000.000000000000000 ) ;
#17151 = ADVANCED_FACE ( 'NONE', ( #921, #17717 ), #637, .F. ) ;
#17152 = DIRECTION ( 'NONE',  ( 1.000000000000000000, 0.000000000000000000, 0.000000000000000000 ) ) ;
#17153 = FACE_OUTER_BOUND ( 'NONE', #18129, .T. ) ;
#17154 = EDGE_LOOP ( 'NONE', ( #26446, #7617, #25252, #11152 ) ) ;
#17155 = CARTESIAN_POINT ( 'NONE',  ( 9.999999999950000884, 377.0000000000000000, -3.299999999999999822 ) ) ;
#17157 = EDGE_LOOP ( 'NONE', ( #2000, #4644, #715, #22149 ) ) ;
#17156 = APPLICATION_PROTOCOL_DEFINITION ( 'international standard', 'config_control_design', 1994, #21774 ) ;
#17158 = APPROVAL ( #19064, 'UNSPECIFIED' ) ;
#17159 = CARTESIAN_POINT ( 'NONE',  ( -2.012240254184134436, 68.49916903983314853, 3.778493762919383325 ) ) ;
#17160 = AXIS2_PLACEMENT_3D ( 'NONE', #15490, #673, #24209 ) ;
#17161 = EDGE_CURVE ( 'NONE', #15588, #16926, #7506, .T. ) ;
#17162 = DIRECTION ( 'NONE',  ( 0.000000000000000000, -1.000000000000000000, 0.000000000000000000 ) ) ;
#17163 = AXIS2_PLACEMENT_3D ( 'NONE', #4162, #23210, #21110 ) ;
#17164 = CARTESIAN_POINT ( 'NONE',  ( -9.769859234626437683, 7.073208693061467045, 2.728971707757901211 ) ) ;
#17165 = EDGE_CURVE ( 'NONE', #5530, #20654, #24581, .T. ) ;
#17166 = CARTESIAN_POINT ( 'NONE',  ( 3.000000000000000000, -1.249999999999996447, 0.7216878364870304985 ) ) ;
#17167 = DIRECTION ( 'NONE',  ( 0.000000000000000000, -1.000000000000000000, 0.000000000000000000 ) ) ;
#17168 = DIRECTION ( 'NONE',  ( 0.000000000000000000, 0.000000000000000000, 1.000000000000000000 ) ) ;
#17169 = DIRECTION ( 'NONE',  ( -1.000000000000000000, 0.000000000000000000, 0.000000000000000000 ) ) ;
#17170 = DIRECTION ( 'NONE',  ( -1.000000000000000000, 0.000000000000000000, 0.000000000000000000 ) ) ;
#17171 = FACE_OUTER_BOUND ( 'NONE', #27496, .T. ) ;
#17172 = PLANE ( 'NONE',  #8739 ) ;
#17173 = CARTESIAN_POINT ( 'NONE',  ( -31.74999999999995737, 0.000000000000000000, 0.000000000000000000 ) ) ;
#17174 = CIRCLE ( 'NONE', #18549, 2.541999999999999815 ) ;
#17175 = CARTESIAN_POINT ( 'NONE',  ( -0.3011758659915743097, 131.3039383002172542, 2.133729513519041721 ) ) ;
#17176 = DIRECTION ( 'NONE',  ( 0.000000000000000000, 0.000000000000000000, 1.000000000000000000 ) ) ;
#17177 = DIRECTION ( 'NONE',  ( -0.000000000000000000, -0.000000000000000000, -1.000000000000000000 ) ) ;
#17178 = ORIENTED_EDGE ( 'NONE', *, *, #20878, .T. ) ;
#17179 = CARTESIAN_POINT ( 'NONE',  ( -9.200000000000530420, 140.0000000000000000, 2.500000000074999562 ) ) ;
#17180 = CARTESIAN_POINT ( 'NONE',  ( 67.50000000000000000, 179.9999999999999716, 0.000000000000000000 ) ) ;
#17181 = CARTESIAN_POINT ( 'NONE',  ( -71.50000000000001421, 5.000000000000000000, 75.50000000000001421 ) ) ;
#17182 = PLANE ( 'NONE',  #1309 ) ;
#17184 = ORIENTED_EDGE ( 'NONE', *, *, #6555, .F. ) ;
#17183 = SHAPE_DEFINITION_REPRESENTATION ( #8725, #27626 ) ;
#17185 = APPROVAL ( #232, 'UNSPECIFIED' ) ;
#17186 = DIRECTION ( 'NONE',  ( 0.000000000000000000, 1.000000000000000000, 0.000000000000000000 ) ) ;
#17187 = VERTEX_POINT ( 'NONE', #26533 ) ;
#17188 = DIRECTION ( 'NONE',  ( 0.000000000000000000, 1.224646799147351482E-16, 1.000000000000000000 ) ) ;
#17189 = VERTEX_POINT ( 'NONE', #17857 ) ;
#17190 = DIRECTION ( 'NONE',  ( 0.7071067798801946580, 0.000000000000000000, -0.7071067824929004875 ) ) ;
#17191 = CIRCLE ( 'NONE', #13613, 2.999999994991474406 ) ;
#17192 = ORIENTED_EDGE ( 'NONE', *, *, #20562, .T. ) ;
#17193 = B_SPLINE_CURVE_WITH_KNOTS ( 'NONE', 3,
 ( #18285, #14209, #5832, #1345, #18422, #12398, #2033, #27648, #14478, #12538, #3865, #12798 ),
 .UNSPECIFIED., .F., .F.,
 ( 4, 2, 2, 2, 2, 4 ),
 ( 0.002757969540846115161, 0.003102342444117931353, 0.003446715347389747545, 0.004135461153933379930, 0.004824206960477011447, 0.005512952767020643831 ),
 .UNSPECIFIED. ) ;
#17194 = VECTOR ( 'NONE', #22102, 1000.000000000000000 ) ;
#17195 = CARTESIAN_POINT ( 'NONE',  ( -2.500000000000006661, 70.00000000000000000, -3.978746924586477718 ) ) ;
#17196 = CARTESIAN_POINT ( 'NONE',  ( 98.49999999999998579, 0.000000000000000000, -17.50000000000000711 ) ) ;
#17197 = DIRECTION ( 'NONE',  ( 0.000000000000000000, 0.000000000000000000, 1.000000000000000000 ) ) ;
#17198 = CARTESIAN_POINT ( 'NONE',  ( 1.560000000000000053, -0.8660254037844387076, 1.500000000000000000 ) ) ;
#17199 = FACE_OUTER_BOUND ( 'NONE', #24548, .T. ) ;
#17200 = CARTESIAN_POINT ( 'NONE',  ( -0.8479113041311542309, 19.44260204831293137, -1.977226098466173587 ) ) ;
#17201 = ORIENTED_EDGE ( 'NONE', *, *, #5128, .T. ) ;
#17202 = LINE ( 'NONE', #21834, #6612 ) ;
#17203 = PRODUCT_DEFINITION_SHAPE ( 'NONE', 'NONE',  #17512 ) ;
#17204 = ORIENTED_EDGE ( 'NONE', *, *, #2409, .F. ) ;
#17205 = CARTESIAN_POINT ( 'NONE',  ( -1.134567109999999879, 10.00000000000000000, 6.649999999999999467 ) ) ;
#17206 = EDGE_LOOP ( 'NONE', ( #6458, #2212, #21881, #7590, #11341, #18457, #18945, #11928, #18534, #8044 ) ) ;
#17207 = DIRECTION ( 'NONE',  ( 0.000000000000000000, 1.000000000000000000, 0.000000000000000000 ) ) ;
#17208 = B_SPLINE_CURVE_WITH_KNOTS ( 'NONE', 3,
 ( #9068, #19979, #17600, #11434, #13391, #9488, #1087, #7263, #2915, #4721, #26287, #7397 ),
 .UNSPECIFIED., .F., .F.,
 ( 4, 2, 2, 2, 2, 4 ),
 ( 0.002757969540846103018, 0.003102342444117918343, 0.003446715347389733668, 0.004135461153933364317, 0.004824206960476994099, 0.005512952767020624749 ),
 .UNSPECIFIED. ) ;
#17209 = CARTESIAN_POINT ( 'NONE',  ( -3.255887453559640043, -10.00000000000000000, 4.528679656440360191 ) ) ;
#17210 = B_SPLINE_CURVE_WITH_KNOTS ( 'NONE', 3,
 ( #20339, #26645, #892, #26505, #1161, #3136, #7061, #9296, #14023, #22455 ),
 .UNSPECIFIED., .F., .F.,
 ( 4, 2, 2, 2, 4 ),
 ( 0.000000000000000000, 0.0006894923852325037655, 0.001378984770465007531, 0.002068477155697511297, 0.002757969540930015062 ),
 .UNSPECIFIED. ) ;
#17211 = CARTESIAN_POINT ( 'NONE',  ( 4.917588399999999638, -10.00000000000000000, -7.367588389999999876 ) ) ;
#17212 = AXIS2_PLACEMENT_3D ( 'NONE', #1342, #5414, #22504 ) ;
#17213 = AXIS2_PLACEMENT_3D ( 'NONE', #11103, #17400, #5097 ) ;
#17214 = CARTESIAN_POINT ( 'NONE',  ( 3.778493768143135423, 131.5008309601617214, -2.012240254187552146 ) ) ;
#17215 = ORIENTED_EDGE ( 'NONE', *, *, #25812, .F. ) ;
#17216 = CARTESIAN_POINT ( 'NONE',  ( 8.200000000075000628, 377.0000000000000000, -2.799999999999999822 ) ) ;
#17217 = ORIENTED_EDGE ( 'NONE', *, *, #13450, .F. ) ;
#17218 = LINE ( 'NONE', #8299, #5528 ) ;
#17219 = AXIS2_PLACEMENT_3D ( 'NONE', #19004, #12572, #8381 ) ;
#17220 = ORIENTED_EDGE ( 'NONE', *, *, #12677, .F. ) ;
#17221 = VERTEX_POINT ( 'NONE', #26256 ) ;
#17222 = COORDINATED_UNIVERSAL_TIME_OFFSET ( 1, 0, .AHEAD. ) ;
#17223 = ORIENTED_EDGE ( 'NONE', *, *, #27531, .F. ) ;
#17224 = CARTESIAN_POINT ( 'NONE',  ( 47.00000000000000000, 189.9999999999999716, 0.000000000000000000 ) ) ;
#17225 = ORIENTED_EDGE ( 'NONE', *, *, #11520, .F. ) ;
#17226 = CARTESIAN_POINT ( 'NONE',  ( 47.00000000000000000, 189.9999999999999716, 5.000000000000000000 ) ) ;
#17227 = CARTESIAN_POINT ( 'NONE',  ( -4.000000000000007105, 18.00000000000000000, -67.50000000000000000 ) ) ;
#17228 = CARTESIAN_POINT ( 'NONE',  ( 10.00000000000000000, 2.510525938252071227E-16, 2.049999999999995826 ) ) ;
#17229 = VECTOR ( 'NONE', #23550, 1000.000000000000000 ) ;
#17231 = DIRECTION ( 'NONE',  ( -4.722428788315755877E-11, 0.000000000000000000, -1.000000000000000000 ) ) ;
#17230 = AXIS2_PLACEMENT_3D ( 'NONE', #23003, #12350, #20904 ) ;
#17232 = LINE ( 'NONE', #15125, #20390 ) ;
#17233 = VERTEX_POINT ( 'NONE', #7088 ) ;
#17234 = FACE_OUTER_BOUND ( 'NONE', #21574, .T. ) ;
#17235 = EDGE_CURVE ( 'NONE', #4641, #861, #14894, .T. ) ;
#17236 = VERTEX_POINT ( 'NONE', #2884 ) ;
#17237 = CARTESIAN_POINT ( 'NONE',  ( 1.001072853780021754, 67.70483197705434009, -1.908221511300840278 ) ) ;
#17238 = EDGE_LOOP ( 'NONE', ( #20544, #959, #8787, #18096 ) ) ;
#17239 = CYLINDRICAL_SURFACE ( 'NONE', #15073, 3.000000000000002665 ) ;
#17240 = DIRECTION ( 'NONE',  ( 0.000000000000000000, 0.000000000000000000, 1.000000000000000000 ) ) ;
#17241 = CARTESIAN_POINT ( 'NONE',  ( 1.560000000000000053, -0.8660254037844387076, -1.500000000000000000 ) ) ;
#17242 = CARTESIAN_POINT ( 'NONE',  ( -4.941127359663782137, 18.00000000000000000, -48.99999999999997868 ) ) ;
#17243 = ORIENTED_EDGE ( 'NONE', *, *, #7722, .F. ) ;
#17244 = VERTEX_POINT ( 'NONE', #15599 ) ;
#17245 = CARTESIAN_POINT ( 'NONE',  ( 3.499999999999975131, 5.000000000000006217, -3.999999999999976019 ) ) ;
#17246 = CIRCLE ( 'NONE', #20851, 2.000000000000000000 ) ;
#17247 = ORIENTED_EDGE ( 'NONE', *, *, #3282, .F. ) ;
#17248 = AXIS2_PLACEMENT_3D ( 'NONE', #24869, #5967, #14472 ) ;
#17249 = EDGE_CURVE ( 'NONE', #1253, #12208, #5069, .T. ) ;
#17250 = EDGE_CURVE ( 'NONE', #15925, #20753, #3029, .T. ) ;
#17251 = ORIENTED_EDGE ( 'NONE', *, *, #17249, .T. ) ;
#17252 = COORDINATED_UNIVERSAL_TIME_OFFSET ( 1, 0, .AHEAD. ) ;
#17253 = PLANE ( 'NONE',  #4669 ) ;
#17254 = DIRECTION ( 'NONE',  ( 0.000000000000000000, 0.000000000000000000, -1.000000000000000000 ) ) ;
#17255 = VERTEX_POINT ( 'NONE', #26674 ) ;
#17256 = FACE_OUTER_BOUND ( 'NONE', #14624, .T. ) ;
#17257 = VECTOR ( 'NONE', #12360, 1000.000000000000000 ) ;
#17258 = COORDINATED_UNIVERSAL_TIME_OFFSET ( 1, 0, .AHEAD. ) ;
#17259 = DIRECTION ( 'NONE',  ( 0.000000000000000000, 0.000000000000000000, -1.000000000000000000 ) ) ;
#17260 = LINE ( 'NONE', #2171, #18904 ) ;
#17261 = CYLINDRICAL_SURFACE ( 'NONE', #697, 2.999999994999990260 ) ;
#17262 = VECTOR ( 'NONE', #18184, 1000.000000000000000 ) ;
#17263 = ORIENTED_EDGE ( 'NONE', *, *, #17131, .T. ) ;
#17264 = DIRECTION ( 'NONE',  ( -8.673617379884035472E-16, 1.000000000000000000, 0.000000000000000000 ) ) ;
#17265 = DIRECTION ( 'NONE',  ( 0.000000000000000000, 0.000000000000000000, 1.000000000000000000 ) ) ;
#17266 = CIRCLE ( 'NONE', #7027, 0.3000000000249998799 ) ;
#17267 = CIRCLE ( 'NONE', #22207, 0.3000000000249998799 ) ;
#17268 = LINE ( 'NONE', #25561, #3040 ) ;
#17269 = EDGE_CURVE ( 'NONE', #12724, #19842, #4978, .T. ) ;
#17270 = VERTEX_POINT ( 'NONE', #11827 ) ;
#17271 = DIRECTION ( 'NONE',  ( -0.000000000000000000, -0.000000000000000000, 1.000000000000000000 ) ) ;
#17272 = ORIENTED_EDGE ( 'NONE', *, *, #17611, .F. ) ;
#17273 = CARTESIAN_POINT ( 'NONE',  ( 4.381039869999999503, 10.00000000000000000, 5.653832079999999927 ) ) ;
#17274 = AXIS2_PLACEMENT_3D ( 'NONE', #23489, #6546, #19278 ) ;
#17275 = DIRECTION ( 'NONE',  ( 0.000000000000000000, -1.000000000000000000, 0.000000000000000000 ) ) ;
#17276 = CARTESIAN_POINT ( 'NONE',  ( 1.839771199991967476, 127.7616692180099705, -1.120971586190911751 ) ) ;
#17277 = ORIENTED_EDGE ( 'NONE', *, *, #17063, .F. ) ;
#17278 = ADVANCED_FACE ( 'NONE', ( #7365 ), #22054, .F. ) ;
#17279 = ORIENTED_EDGE ( 'NONE', *, *, #9244, .T. ) ;
#17280 = SHAPE_REPRESENTATION_RELATIONSHIP ( 'NONE' , 'NONE' ,  #15196, #22238 ) ;
#17281 = FACE_OUTER_BOUND ( 'NONE', #20527, .T. ) ;
#17282 = EDGE_CURVE ( 'NONE', #15739, #7051, #20093, .T. ) ;
#17283 = EDGE_LOOP ( 'NONE', ( #25992, #2263, #7752, #18642 ) ) ;
#17284 = EDGE_CURVE ( 'NONE', #15308, #14428, #5258, .T. ) ;
#17285 = EDGE_CURVE ( 'NONE', #25973, #18339, #3169, .T. ) ;
#17286 = ORIENTED_EDGE ( 'NONE', *, *, #6680, .T. ) ;
#17287 = CARTESIAN_POINT ( 'NONE',  ( 1.910061766455044996, 150.2967044859750558, 0.9973229381064155907 ) ) ;
#17289 = ORIENTED_EDGE ( 'NONE', *, *, #20402, .T. ) ;
#17288 = PERSON_AND_ORGANIZATION ( #23924, #11516 ) ;
#17290 = CARTESIAN_POINT ( 'NONE',  ( 1.134567109999999879, 10.00000000000000000, -6.649999999999999467 ) ) ;
#17291 = LOCAL_TIME ( 11, 4, 31.00000000000000000, #2749 ) ;
#17292 = CYLINDRICAL_SURFACE ( 'NONE', #8101, 0.7999999999999999334 ) ;
#17293 = SECURITY_CLASSIFICATION_LEVEL ( 'unclassified' ) ;
#17294 = CIRCLE ( 'NONE', #8371, 2.100000000000004530 ) ;
#17295 = CARTESIAN_POINT ( 'NONE',  ( -9.463855535978789035, 6.904567827359756826, 2.534586460139824471 ) ) ;
#17296 = PLANE ( 'NONE',  #4732 ) ;
#17297 = EDGE_CURVE ( 'NONE', #15111, #9958, #3292, .T. ) ;
#17298 = EDGE_CURVE ( 'NONE', #1192, #13873, #4347, .T. ) ;
#17299 = AXIS2_PLACEMENT_3D ( 'NONE', #6933, #24017, #2594 ) ;
#17300 = DIRECTION ( 'NONE',  ( 0.000000000000000000, 1.000000000000000000, 0.000000000000000000 ) ) ;
#17301 = CYLINDRICAL_SURFACE ( 'NONE', #22919, 2.000000000000000000 ) ;
#17302 = CARTESIAN_POINT ( 'NONE',  ( -3.947003782749591849, 130.5715382179834592, -2.436489626466063374 ) ) ;
#17303 = CARTESIAN_POINT ( 'NONE',  ( -10.00000000000000000, -8.000000000000000000, 0.000000000000000000 ) ) ;
#17304 = EDGE_LOOP ( 'NONE', ( #296, #7672, #17429, #6061 ) ) ;
#17305 = CARTESIAN_POINT ( 'NONE',  ( 9.999999999890642144, 7.630172955473951468, -3.225131124820710404 ) ) ;
#17306 = DIRECTION ( 'NONE',  ( 0.000000000000000000, 0.000000000000000000, 1.000000000000000000 ) ) ;
#17307 = EDGE_CURVE ( 'NONE', #13958, #13209, #10789, .T. ) ;
#17308 = LINE ( 'NONE', #15330, #15048 ) ;
#17309 = DIRECTION ( 'NONE',  ( 0.000000000000000000, 1.000000000000000000, 0.000000000000000000 ) ) ;
#17310 = ORIENTED_EDGE ( 'NONE', *, *, #9132, .T. ) ;
#17311 = LINE ( 'NONE', #14139, #23093 ) ;
#17312 = CC_DESIGN_APPROVAL ( #7102, ( #6145 ) ) ;
#17313 = CARTESIAN_POINT ( 'NONE',  ( 314.9999999999999432, 55.99999999999999289, 0.000000000000000000 ) ) ;
#17314 = VECTOR ( 'NONE', #21382, 1000.000000000000000 ) ;
#17315 = AXIS2_PLACEMENT_3D ( 'NONE', #14739, #4114, #63 ) ;
#17316 = ORIENTED_EDGE ( 'NONE', *, *, #4865, .F. ) ;
#17317 = EDGE_CURVE ( 'NONE', #7292, #6803, #14975, .T. ) ;
#17318 = VERTEX_POINT ( 'NONE', #21298 ) ;
#17319 = CARTESIAN_POINT ( 'NONE',  ( -0.7401454984907829271, 19.63836019278951284, 2.018951519330424382 ) ) ;
#17320 = CARTESIAN_POINT ( 'NONE',  ( -10.00000000000000000, -6.000000000000000000, 1.000000000000000000 ) ) ;
#17321 = DIRECTION ( 'NONE',  ( 1.000000000000000000, 0.000000000000000000, 3.333589191726697936E-10 ) ) ;
#17322 = CIRCLE ( 'NONE', #24937, 2.999999994999990260 ) ;
#17323 = EDGE_CURVE ( 'NONE', #16250, #20035, #17218, .T. ) ;
#17324 = PLANE ( 'NONE',  #26346 ) ;
#17326 = ORIENTED_EDGE ( 'NONE', *, *, #22593, .T. ) ;
#17325 = PERSON_AND_ORGANIZATION_ROLE ( 'classification_officer' ) ;
#17327 = EDGE_CURVE ( 'NONE', #14450, #6325, #7316, .T. ) ;
#17328 = CARTESIAN_POINT ( 'NONE',  ( -3.299999999999999822, 30.00000000000000000, -9.999999999950000884 ) ) ;
#17329 = ORIENTED_EDGE ( 'NONE', *, *, #16260, .F. ) ;
#17330 = CARTESIAN_POINT ( 'NONE',  ( -0.6480740698407928546, 9.846596766856858807, -2.049999999999998046 ) ) ;
#17331 = ORIENTED_EDGE ( 'NONE', *, *, #25984, .T. ) ;
#17332 = CARTESIAN_POINT ( 'NONE',  ( -3.761837236877039636, 9.337316966396274509, 1.947178876544904069 ) ) ;
#17333 = EDGE_CURVE ( 'NONE', #14018, #5747, #13720, .T. ) ;
#17334 = EDGE_CURVE ( 'NONE', #3034, #21218, #10651, .T. ) ;
#17335 = ADVANCED_FACE ( 'NONE', ( #23534 ), #12752, .F. ) ;
#17336 = ORIENTED_EDGE ( 'NONE', *, *, #4091, .F. ) ;
#17337 = VECTOR ( 'NONE', #7905, 1000.000000000000000 ) ;
#17338 = APPROVAL_PERSON_ORGANIZATION ( #4583, #22871, #262 ) ;
#17339 = LINE ( 'NONE', #2933, #7784 ) ;
#17340 = DIRECTION ( 'NONE',  ( 0.000000000000000000, -1.000000000000000000, 0.000000000000000000 ) ) ;
#17341 = VECTOR ( 'NONE', #8681, 1000.000000000000000 ) ;
#17342 = DIRECTION ( 'NONE',  ( 0.000000000000000000, 0.000000000000000000, 1.000000000000000000 ) ) ;
#17343 = CARTESIAN_POINT ( 'NONE',  ( 3.255887450012056927, 30.00000000000000000, 4.528679659987943751 ) ) ;
#17344 = DIRECTION ( 'NONE',  ( 0.000000000000000000, -1.000000000000000000, 0.000000000000000000 ) ) ;
#17345 = CARTESIAN_POINT ( 'NONE',  ( 3.903155987025946683, 129.0976382097819624, -2.342710766937178501 ) ) ;
#17346 = CC_DESIGN_PERSON_AND_ORGANIZATION_ASSIGNMENT ( #12917, #16856, ( #19065 ) ) ;
#17347 = VERTEX_POINT ( 'NONE', #8688 ) ;
#17348 = DIRECTION ( 'NONE',  ( -1.000000000000000000, 0.000000000000000000, 0.000000000000000000 ) ) ;
#17349 = EDGE_CURVE ( 'NONE', #19027, #1864, #10380, .T. ) ;
#17350 = VERTEX_POINT ( 'NONE', #12885 ) ;
#17351 = DIRECTION ( 'NONE',  ( 0.000000000000000000, 1.000000000000000000, 0.000000000000000000 ) ) ;
#17352 = ORIENTED_EDGE ( 'NONE', *, *, #841, .T. ) ;
#17353 = LINE ( 'NONE', #23663, #27184 ) ;
#17354 = APPROVAL_PERSON_ORGANIZATION ( #18138, #12890, #17725 ) ;
#17355 = CARTESIAN_POINT ( 'NONE',  ( 8.500000000100000008, -10.00000000000000000, -2.800000000099999831 ) ) ;
#17356 = DIRECTION ( 'NONE',  ( 0.000000000000000000, 0.000000000000000000, 1.000000000000000000 ) ) ;
#17357 = CARTESIAN_POINT ( 'NONE',  ( 3.961349924258258604, 130.4635454974237803, -2.467186707605775631 ) ) ;
#17358 = ORIENTED_EDGE ( 'NONE', *, *, #11298, .T. ) ;
#17359 = CARTESIAN_POINT ( 'NONE',  ( 3.000000000000000000, -1.467624384280028726, 2.541999999999999815 ) ) ;
#17360 = ORIENTED_EDGE ( 'NONE', *, *, #4803, .F. ) ;
#17361 = CYLINDRICAL_SURFACE ( 'NONE', #4194, 3.000000000000002665 ) ;
#17362 = VECTOR ( 'NONE', #10345, 1000.000000000000000 ) ;
#17363 = CARTESIAN_POINT ( 'NONE',  ( 1.628235537368992958, 11.49420021792936453, 1.409152046007969616 ) ) ;
#17364 = ORIENTED_EDGE ( 'NONE', *, *, #19008, .F. ) ;
#17365 = ORIENTED_EDGE ( 'NONE', *, *, #18464, .T. ) ;
#17366 = PERSON_AND_ORGANIZATION ( #23924, #11516 ) ;
#17367 = VERTEX_POINT ( 'NONE', #24 ) ;
#17368 = CARTESIAN_POINT ( 'NONE',  ( 12.75000000000000178, 0.000000000000000000, 2.055000000000000160 ) ) ;
#17369 = EDGE_LOOP ( 'NONE', ( #6816, #15417, #1711, #5960 ) ) ;
#17370 = LINE ( 'NONE', #6884, #19929 ) ;
#17371 = DIRECTION ( 'NONE',  ( 0.000000000000000000, 0.000000000000000000, -1.000000000000000000 ) ) ;
#17372 = DIRECTION ( 'NONE',  ( -1.000000000000000000, -0.000000000000000000, -1.128995116736735359E-16 ) ) ;
#17373 = CC_DESIGN_SECURITY_CLASSIFICATION ( #2650, ( #27698 ) ) ;
#17374 = CARTESIAN_POINT ( 'NONE',  ( 0.000000000000000000, 24.99999999999999289, 5.000000000000000000 ) ) ;
#17375 = DIRECTION ( 'NONE',  ( 1.000000000000000000, 0.000000000000000000, 1.063828398895308660E-11 ) ) ;
#17376 = DIRECTION ( 'NONE',  ( 2.602085218302027899E-15, 0.000000000000000000, 1.000000000000000000 ) ) ;
#17377 = EDGE_CURVE ( 'NONE', #16363, #15990, #1751, .T. ) ;
#17378 = AXIS2_PLACEMENT_3D ( 'NONE', #23669, #6322, #21563 ) ;
#17379 = EDGE_LOOP ( 'NONE', ( #3849, #3978, #17184, #2640 ) ) ;
#17380 = DIRECTION ( 'NONE',  ( -1.000000000000000000, 0.000000000000000000, 0.000000000000000000 ) ) ;
#17381 = EDGE_CURVE ( 'NONE', #6183, #5544, #10430, .T. ) ;
#17382 = VERTEX_POINT ( 'NONE', #4080 ) ;
#17383 = CARTESIAN_POINT ( 'NONE',  ( 1.346236717112072601, 67.88949541254933706, -1.681919206398277078 ) ) ;
#17384 = VERTEX_POINT ( 'NONE', #8163 ) ;
#17385 = CARTESIAN_POINT ( 'NONE',  ( 3.650000000000000355, 9.999999999999998224, 0.000000000000000000 ) ) ;
#17386 = CYLINDRICAL_SURFACE ( 'NONE', #13399, 3.000000000000000000 ) ;
#17387 = FACE_OUTER_BOUND ( 'NONE', #25967, .T. ) ;
#17388 = PLANE ( 'NONE',  #8528 ) ;
#17389 = ORIENTED_EDGE ( 'NONE', *, *, #25521, .T. ) ;
#17390 = VERTEX_POINT ( 'NONE', #6326 ) ;
#17391 = APPLICATION_PROTOCOL_DEFINITION ( 'international standard', 'config_control_design', 1994, #25542 ) ;
#17392 = LOCAL_TIME ( 11, 4, 31.00000000000000000, #2303 ) ;
#17393 = ORIENTED_EDGE ( 'NONE', *, *, #13724, .F. ) ;
#17394 = VERTEX_POINT ( 'NONE', #23400 ) ;
#17395 = DATE_AND_TIME ( #19492, #23145 ) ;
#17396 = DIRECTION ( 'NONE',  ( -0.7071067811865480168, 0.000000000000000000, 0.7071067811865470176 ) ) ;
#17397 = DIRECTION ( 'NONE',  ( 0.000000000000000000, 1.000000000000000000, 0.000000000000000000 ) ) ;
#17398 = VECTOR ( 'NONE', #14641, 1000.000000000000000 ) ;
#17399 = ORIENTED_EDGE ( 'NONE', *, *, #7032, .F. ) ;
#17400 = DIRECTION ( 'NONE',  ( -1.000000000000000000, -0.000000000000000000, -0.000000000000000000 ) ) ;
#17401 = DATE_AND_TIME ( #15147, #17392 ) ;
#17402 = CIRCLE ( 'NONE', #5347, 2.999999999999997335 ) ;
#17403 = DIRECTION ( 'NONE',  ( -0.000000000000000000, -1.000000000000000000, 0.000000000000000000 ) ) ;
#17404 = CARTESIAN_POINT ( 'NONE',  ( 71.49999999999992895, 5.000000000000000000, -70.49999999999995737 ) ) ;
#17405 = ADVANCED_FACE ( 'NONE', ( #16678, #3946, #21165, #14563, #12476, #14842, #21023, #10514, #1984 ), #18928, .F. ) ;
#17406 = EDGE_LOOP ( 'NONE', ( #6218, #12783, #22308, #24440 ) ) ;
#17407 = CARTESIAN_POINT ( 'NONE',  ( -2.149999999999999911, 0.000000000000000000, 2.632990618166809235E-16 ) ) ;
#17408 = FACE_OUTER_BOUND ( 'NONE', #12174, .T. ) ;
#17409 = EDGE_CURVE ( 'NONE', #2532, #4570, #2375, .T. ) ;
#17410 = EDGE_CURVE ( 'NONE', #5747, #2399, #23263, .T. ) ;
#17411 = CARTESIAN_POINT ( 'NONE',  ( -3.650000005000009651, 21.70741250812632472, 1.134567109999999435 ) ) ;
#17412 = VERTEX_POINT ( 'NONE', #13571 ) ;
#17413 = PLANE ( 'NONE',  #4481 ) ;
#17415 = VERTEX_POINT ( 'NONE', #17788 ) ;
#17414 = AXIS2_PLACEMENT_3D ( 'NONE', #19941, #19516, #7357 ) ;
#17416 = DIRECTION ( 'NONE',  ( 0.000000000000000000, 0.000000000000000000, 1.000000000000000000 ) ) ;
#17417 = CARTESIAN_POINT ( 'NONE',  ( 2.149999999999999911, 22.04999999999999716, -2.184836570567123194E-16 ) ) ;
#17418 = AXIS2_PLACEMENT_3D ( 'NONE', #5327, #19748, #18067 ) ;
#17419 = AXIS2_PLACEMENT_3D ( 'NONE', #7644, #18681, #26949 ) ;
#17420 = CARTESIAN_POINT ( 'NONE',  ( -8.500000000000003553, 0.000000000000000000, 63.50000000000002842 ) ) ;
#17421 = DIRECTION ( 'NONE',  ( 1.000000000000000000, 0.000000000000000000, 0.000000000000000000 ) ) ;
#17422 = VERTEX_POINT ( 'NONE', #9387 ) ;
#17423 = ORIENTED_EDGE ( 'NONE', *, *, #4946, .F. ) ;
#17424 = DIRECTION ( 'NONE',  ( 1.000000000000000000, 0.000000000000000000, 0.000000000000000000 ) ) ;
#17425 = ORIENTED_EDGE ( 'NONE', *, *, #22967, .F. ) ;
#17426 = VERTEX_POINT ( 'NONE', #21846 ) ;
#17427 = CARTESIAN_POINT ( 'NONE',  ( -4.917588399999999638, -10.00000000000000000, -8.200000000000001066 ) ) ;
#17429 = ORIENTED_EDGE ( 'NONE', *, *, #24835, .F. ) ;
#17428 = PERSON_AND_ORGANIZATION_ROLE ( 'design_supplier' ) ;
#17430 = CARTESIAN_POINT ( 'NONE',  ( -2.500000000000006661, 70.00000000000000000, 3.978746918971129087 ) ) ;
#17431 = CARTESIAN_POINT ( 'NONE',  ( 1.405544524705561571, 146.1028239213276549, -1.632329371710460553 ) ) ;
#17432 = COORDINATED_UNIVERSAL_TIME_OFFSET ( 1, 0, .AHEAD. ) ;
#17433 = AXIS2_PLACEMENT_3D ( 'NONE', #9277, #23840, #15270 ) ;
#17434 = CARTESIAN_POINT ( 'NONE',  ( 8.000000000000000000, 10.00000000000000000, -8.000000000000000000 ) ) ;
#17435 = ADVANCED_FACE ( 'NONE', ( #9112 ), #26183, .T. ) ;
#17436 = CYLINDRICAL_SURFACE ( 'NONE', #25319, 0.2999999999999999334 ) ;
#17437 = EDGE_CURVE ( 'NONE', #23538, #15101, #7158, .T. ) ;
#17438 = VECTOR ( 'NONE', #5772, 1000.000000000000000 ) ;
#17439 = AXIS2_PLACEMENT_3D ( 'NONE', #5577, #5434, #10186 ) ;
#17440 = VECTOR ( 'NONE', #26914, 1000.000000000000000 ) ;
#17441 = CARTESIAN_POINT ( 'NONE',  ( 1.872321882500000090, -10.00000000000000000, 3.145114092500000513 ) ) ;
#17442 = CARTESIAN_POINT ( 'NONE',  ( 0.000000000000000000, 0.000000000000000000, 0.000000000000000000 ) ) ;
#17443 = CARTESIAN_POINT ( 'NONE',  ( 2.500000000050000004, 140.0000000000000000, 8.500000000000000000 ) ) ;
#17444 = EDGE_CURVE ( 'NONE', #1768, #21714, #11060, .T. ) ;
#17445 = DIRECTION ( 'NONE',  ( 0.000000000000000000, 0.000000000000000000, -1.000000000000000000 ) ) ;
#17446 = ORIENTED_EDGE ( 'NONE', *, *, #3447, .T. ) ;
#17447 = CARTESIAN_POINT ( 'NONE',  ( 9.463855535978789035, 6.904567827359755050, -2.534586460139824471 ) ) ;
#17448 = CARTESIAN_POINT ( 'NONE',  ( -8.500000000100000008, -10.00000000000000000, -2.800000000099999831 ) ) ;
#17449 = EDGE_CURVE ( 'NONE', #11732, #5144, #4179, .T. ) ;
#17450 = ADVANCED_FACE ( 'NONE', ( #10919 ), #17926, .T. ) ;
#17451 = CARTESIAN_POINT ( 'NONE',  ( 10.00000000000000000, -10.00000000000000000, -8.000000000000000000 ) ) ;
#17452 = CARTESIAN_POINT ( 'NONE',  ( 0.7324861877212506256, 72.39438553480100325, -2.026466322277283183 ) ) ;
#17453 = ORIENTED_EDGE ( 'NONE', *, *, #27029, .F. ) ;
#17454 = DIRECTION ( 'NONE',  ( 1.000000000000000000, 0.000000000000000000, 0.000000000000000000 ) ) ;
#17455 = CIRCLE ( 'NONE', #43, 4.750000000000000888 ) ;
#17456 = CARTESIAN_POINT ( 'NONE',  ( -3.299999999999999822, 140.0000000000000000, -9.999999999950000884 ) ) ;
#17457 = VECTOR ( 'NONE', #8586, 1000.000000000000000 ) ;
#17458 = ORIENTED_EDGE ( 'NONE', *, *, #22802, .T. ) ;
#17459 = ORIENTED_EDGE ( 'NONE', *, *, #12005, .F. ) ;
#17460 = DIRECTION ( 'NONE',  ( -1.000000000000000000, 0.000000000000000000, -1.256644528019323397E-10 ) ) ;
#17461 = DIRECTION ( 'NONE',  ( 1.000000000000000000, -0.000000000000000000, -0.000000000000000000 ) ) ;
#17462 = EDGE_CURVE ( 'NONE', #10240, #26784, #2528, .T. ) ;
#17463 = DIRECTION ( 'NONE',  ( 0.000000000000000000, 0.000000000000000000, 1.000000000000000000 ) ) ;
#17464 = ADVANCED_FACE ( 'NONE', ( #23953 ), #17361, .T. ) ;
#17465 = ORIENTED_EDGE ( 'NONE', *, *, #22550, .F. ) ;
#17466 = FACE_OUTER_BOUND ( 'NONE', #11763, .T. ) ;
#17468 = ORIENTED_EDGE ( 'NONE', *, *, #25497, .T. ) ;
#17467 = PERSON_AND_ORGANIZATION ( #23924, #11516 ) ;
#17469 = CARTESIAN_POINT ( 'NONE',  ( -7.000000000000008882, 0.000000000000000000, -64.50000000000000000 ) ) ;
#17470 = ORIENTED_EDGE ( 'NONE', *, *, #5171, .T. ) ;
#17471 = DIRECTION ( 'NONE',  ( -1.000000000000000000, -0.000000000000000000, 3.652049423109072264E-16 ) ) ;
#17472 = EDGE_LOOP ( 'NONE', ( #1817, #13496, #25468, #13633 ) ) ;
#17473 = CARTESIAN_POINT ( 'NONE',  ( -8.000000000000000000, 158.0000000000000000, -8.000000000000000000 ) ) ;
#17474 = APPLICATION_CONTEXT ( 'configuration controlled 3d designs of mechanical parts and assemblies' ) ;
#17475 = CIRCLE ( 'NONE', #17948, 2.999999994991474850 ) ;
#17476 = VERTEX_POINT ( 'NONE', #13433 ) ;
#17477 = AXIS2_PLACEMENT_3D ( 'NONE', #25242, #6075, #21445 ) ;
#17478 = CARTESIAN_POINT ( 'NONE',  ( -2.460512123498090009, 69.54269217673024173, -3.958869734460697565 ) ) ;
#17479 = CARTESIAN_POINT ( 'NONE',  ( -9.200000000000530420, 158.0000000000000000, 2.500000000074999562 ) ) ;
#17480 = EDGE_CURVE ( 'NONE', #18254, #27596, #20733, .T. ) ;
#17481 = AXIS2_PLACEMENT_3D ( 'NONE', #25822, #23335, #10850 ) ;
#17482 = CARTESIAN_POINT ( 'NONE',  ( 75.99999999999998579, 18.00000000000000000, -57.50000000000000000 ) ) ;
#17483 = VECTOR ( 'NONE', #21456, 1000.000000000000000 ) ;
#17484 = CARTESIAN_POINT ( 'NONE',  ( -1.929397100000000087, -10.00000000000000000, -8.200000000000001066 ) ) ;
#17485 = EDGE_CURVE ( 'NONE', #27281, #10313, #19879, .T. ) ;
#17486 = CARTESIAN_POINT ( 'NONE',  ( 0.000000000000000000, -2.935248768560060562, 6.505213034913026604E-16 ) ) ;
#17487 = EDGE_CURVE ( 'NONE', #15564, #20901, #11480, .T. ) ;
#17488 = CYLINDRICAL_SURFACE ( 'NONE', #26241, 3.000000000000000000 ) ;
#17489 = ADVANCED_FACE ( 'NONE', ( #853 ), #11203, .F. ) ;
#17490 = VERTEX_POINT ( 'NONE', #17507 ) ;
#17491 = DIRECTION ( 'NONE',  ( 0.000000000000000000, -1.000000000000000000, 0.000000000000000000 ) ) ;
#17492 = AXIS2_PLACEMENT_3D ( 'NONE', #23804, #9243, #11473 ) ;
#17493 = ORIENTED_EDGE ( 'NONE', *, *, #8041, .F. ) ;
#17494 = CARTESIAN_POINT ( 'NONE',  ( -10.00000000000000888, 0.000000000000000000, -57.50000000000000000 ) ) ;
#17495 = ORIENTED_EDGE ( 'NONE', *, *, #24700, .F. ) ;
#17496 = FACE_BOUND ( 'NONE', #25850, .T. ) ;
#17497 = ADVANCED_FACE ( 'NONE', ( #6871 ), #26045, .T. ) ;
#17498 = CIRCLE ( 'NONE', #515, 2.099999999999999645 ) ;
#17499 = CARTESIAN_POINT ( 'NONE',  ( 8.199999999999999289, 140.0000000000000000, -4.917588399999999638 ) ) ;
#17500 = ADVANCED_FACE ( 'NONE', ( #577 ), #293, .T. ) ;
#17501 = CARTESIAN_POINT ( 'NONE',  ( 8.200000000000001066, -10.00000000000000000, -1.929397100000000087 ) ) ;
#17502 = AXIS2_PLACEMENT_3D ( 'NONE', #6175, #4457, #4196 ) ;
#17503 = CARTESIAN_POINT ( 'NONE',  ( -1.109031969376140347, 0.9028048754132729226, -1.844546253762647137 ) ) ;
#17504 = ORIENTED_EDGE ( 'NONE', *, *, #19901, .F. ) ;
#17505 = FACE_OUTER_BOUND ( 'NONE', #16493, .T. ) ;
#17506 = VERTEX_POINT ( 'NONE', #9251 ) ;
#17507 = CARTESIAN_POINT ( 'NONE',  ( 9.200000000000530420, 30.00000000000000000, 2.500000000100000452 ) ) ;
#17508 = CARTESIAN_POINT ( 'NONE',  ( -3.650000005000009651, 12.22772473005670868, 1.134567109999999435 ) ) ;
#17509 = ORIENTED_EDGE ( 'NONE', *, *, #10635, .T. ) ;
#17510 = ORIENTED_EDGE ( 'NONE', *, *, #23820, .T. ) ;
#17511 = PERSON_AND_ORGANIZATION ( #23924, #11516 ) ;
#17512 = PRODUCT_DEFINITION ( 'UNKNOWN', '', #4812, #19081 ) ;
#17513 = VERTEX_POINT ( 'NONE', #15675 ) ;
#17514 = FACE_OUTER_BOUND ( 'NONE', #12377, .T. ) ;
#17515 = ORIENTED_EDGE ( 'NONE', *, *, #20180, .T. ) ;
#17516 = FACE_OUTER_BOUND ( 'NONE', #25212, .T. ) ;
#17517 = CIRCLE ( 'NONE', #15258, 1.500000000000008216 ) ;
#17518 = CARTESIAN_POINT ( 'NONE',  ( -3.786180569417865183, 20.33630100969034160, 2.029195808251878841 ) ) ;
#17519 = CARTESIAN_POINT ( 'NONE',  ( -3.650000004999999881, -10.00000000000000000, 1.134567109999999879 ) ) ;
#17520 = ADVANCED_FACE ( 'NONE', ( #24242 ), #23673, .F. ) ;
#17521 = DIRECTION ( 'NONE',  ( 0.000000000000000000, 1.000000000000000000, 0.000000000000000000 ) ) ;
#17522 = DIRECTION ( 'NONE',  ( 0.000000000000000000, -1.000000000000000000, 0.000000000000000000 ) ) ;
#17523 = FACE_OUTER_BOUND ( 'NONE', #27167, .T. ) ;
#17524 = ORIENTED_EDGE ( 'NONE', *, *, #15265, .F. ) ;
#17525 = PLANE ( 'NONE',  #20876 ) ;
#17526 = VERTEX_POINT ( 'NONE', #9805 ) ;
#17527 = DIRECTION ( 'NONE',  ( 1.000000000000000000, 0.000000000000000000, 0.000000000000000000 ) ) ;
#17528 = ORIENTED_EDGE ( 'NONE', *, *, #7070, .T. ) ;
#17529 = CYLINDRICAL_SURFACE ( 'NONE', #18679, 2.000000000000000000 ) ;
#17530 = FACE_OUTER_BOUND ( 'NONE', #3403, .T. ) ;
#17532 = DIRECTION ( 'NONE',  ( 0.000000000000000000, 1.000000000000000000, 0.000000000000000000 ) ) ;
#17531 = CIRCLE ( 'NONE', #19299, 0.3000000000249998799 ) ;
#17533 = CIRCLE ( 'NONE', #5926, 5.722499999999998366 ) ;
#17534 = ORIENTED_EDGE ( 'NONE', *, *, #203, .F. ) ;
#17535 = CARTESIAN_POINT ( 'NONE',  ( 3.649999999999998579, 7.878333454319286666, 1.342812561570793983 ) ) ;
#17536 = VERTEX_POINT ( 'NONE', #24786 ) ;
#17537 = ORIENTED_EDGE ( 'NONE', *, *, #184, .T. ) ;
#17538 = CALENDAR_DATE ( 2023, 4, 9 ) ;
#17539 = VERTEX_POINT ( 'NONE', #5193 ) ;
#17540 = VERTEX_POINT ( 'NONE', #20582 ) ;
#17541 = APPROVAL_DATE_TIME ( #9011, #9496 ) ;
#17542 = CARTESIAN_POINT ( 'NONE',  ( -0.9340983062540255677, -0.6765362955857392446, 1.939036454619854632 ) ) ;
#17543 = CARTESIAN_POINT ( 'NONE',  ( -69.00000000000000000, 18.00000000000000000, 47.50000000000001421 ) ) ;
#17544 = ORIENTED_EDGE ( 'NONE', *, *, #9564, .F. ) ;
#17545 = DIRECTION ( 'NONE',  ( 0.000000000000000000, -1.000000000000000000, 0.000000000000000000 ) ) ;
#17546 = CALENDAR_DATE ( 2023, 4, 9 ) ;
#17547 = AXIS2_PLACEMENT_3D ( 'NONE', #11120, #780, #19657 ) ;
#17548 = CLOSED_SHELL ( 'NONE', ( #7899, #24260, #9392, #5684, #10252, #14499, #17450, #14080, #3967 ) ) ;
#17549 = LINE ( 'NONE', #3008, #25609 ) ;
#17550 = CARTESIAN_POINT ( 'NONE',  ( 4.917588399999999638, -10.00000000000000000, -8.199999994100000578 ) ) ;
#17551 = AXIS2_PLACEMENT_3D ( 'NONE', #19366, #4668, #25949 ) ;
#17552 = ORIENTED_EDGE ( 'NONE', *, *, #3140, .F. ) ;
#17553 = CARTESIAN_POINT ( 'NONE',  ( -1.531116246907890277, 68.01031369496634227, -3.671345846902062338 ) ) ;
#17554 = CARTESIAN_POINT ( 'NONE',  ( -91.50000000000000000, 0.000000000000000000, 29.50000000000000000 ) ) ;
#17555 = CARTESIAN_POINT ( 'NONE',  ( -10.00000000000000000, 0.000000000000000000, 0.000000000000000000 ) ) ;
#17556 = ORIENTED_EDGE ( 'NONE', *, *, #11802, .T. ) ;
#17557 = DIRECTION ( 'NONE',  ( 0.000000000000000000, -0.5000000000000001110, 0.8660254037844387076 ) ) ;
#17558 = VERTEX_POINT ( 'NONE', #5464 ) ;
#17559 = CARTESIAN_POINT ( 'NONE',  ( -2.500000000000000000, 10.00000000000000000, -8.500000000000000000 ) ) ;
#17560 = CARTESIAN_POINT ( 'NONE',  ( 2.072958092908586902, 21.96907411050598924, 0.5891314663488960157 ) ) ;
#17561 = UNCERTAINTY_MEASURE_WITH_UNIT (LENGTH_MEASURE( 1.000000000000000082E-05 ), #16432, 'distance_accuracy_value', 'NONE');
#17562 = CARTESIAN_POINT ( 'NONE',  ( 1.405544524705560239, 8.102823921327606982, -1.632329371710460553 ) ) ;
#17563 = CIRCLE ( 'NONE', #25165, 2.000000000000000000 ) ;
#17564 = DIRECTION ( 'NONE',  ( 0.000000000000000000, 1.000000000000000000, 0.000000000000000000 ) ) ;
#17565 = ORIENTED_EDGE ( 'NONE', *, *, #8779, .F. ) ;
#17566 = EDGE_CURVE ( 'NONE', #14908, #991, #20285, .T. ) ;
#17567 = ORIENTED_EDGE ( 'NONE', *, *, #4648, .F. ) ;
#17568 = DIRECTION ( 'NONE',  ( 0.000000000000000000, 0.000000000000000000, 1.000000000000000000 ) ) ;
#17569 = PLANE ( 'NONE',  #16685 ) ;
#17570 = PERSON ( 'NAUO-PER9', 'UNSPECIFIED', 'UNSPECIFIED', ('UNSPECIFIED'), ('UNSPECIFIED'), ('UNSPECIFIED') ) ;
#17571 = ORIENTED_EDGE ( 'NONE', *, *, #16939, .F. ) ;
#17572 = VERTEX_POINT ( 'NONE', #14258 ) ;
#17573 = CARTESIAN_POINT ( 'NONE',  ( 8.200000000100001074, 7.143428628582857876, 2.799999999999999822 ) ) ;
#17574 = VECTOR ( 'NONE', #20315, 1000.000000000000000 ) ;
#17576 = VERTEX_POINT ( 'NONE', #18335 ) ;
#17575 = APPROVAL_ROLE ( '' ) ;
#17577 = CARTESIAN_POINT ( 'NONE',  ( -2.467186707608376661, 69.53645450258979110, 3.961349918681199789 ) ) ;
#17578 = FACE_OUTER_BOUND ( 'NONE', #21681, .T. ) ;
#17579 = COORDINATED_UNIVERSAL_TIME_OFFSET ( 1, 0, .AHEAD. ) ;
#17580 = CARTESIAN_POINT ( 'NONE',  ( -2.500000000100000008, -10.00000000000000000, 8.500000000000000000 ) ) ;
#17581 = CARTESIAN_POINT ( 'NONE',  ( 0.000000000000000000, 0.000000000000000000, 0.000000000000000000 ) ) ;
#17582 = AXIS2_PLACEMENT_3D ( 'NONE', #6457, #16954, #25495 ) ;
#17583 = VECTOR ( 'NONE', #24701, 1000.000000000000000 ) ;
#17584 = DIRECTION ( 'NONE',  ( 0.000000000000000000, 0.000000000000000000, -1.000000000000000000 ) ) ;
#17585 = LINE ( 'NONE', #9191, #25154 ) ;
#17586 = LINE ( 'NONE', #3286, #15003 ) ;
#17587 = CARTESIAN_POINT ( 'NONE',  ( -3.300000000099999831, 10.00000000000000000, 9.199999999899999281 ) ) ;
#17588 = EDGE_LOOP ( 'NONE', ( #20898, #9631, #2854, #5950 ) ) ;
#17589 = LINE ( 'NONE', #22774, #12083 ) ;
#17590 = CARTESIAN_POINT ( 'NONE',  ( 4.528679656440358414, 158.0000000000000000, 3.255887453559639599 ) ) ;
#17591 = CARTESIAN_POINT ( 'NONE',  ( 1.380216460178746996, 18.77901157634665452, 1.665492826920312641 ) ) ;
#17592 = B_SPLINE_CURVE_WITH_KNOTS ( 'NONE', 3,
 ( #6812, #11418, #4855, #9337, #801, #23754, #21510, #19823, #19965, #512 ),
 .UNSPECIFIED., .F., .F.,
 ( 4, 2, 2, 2, 4 ),
 ( 0.000000000000000000, 0.0006894923852325033319, 0.001378984770465006664, 0.002068477155697509996, 0.002757969540930013327 ),
 .UNSPECIFIED. ) ;
#17593 = CARTESIAN_POINT ( 'NONE',  ( -0.3054527054950348375, 72.48574046679613048, -2.133465043131403949 ) ) ;
#17594 = ORIENTED_EDGE ( 'NONE', *, *, #25161, .F. ) ;
#17595 = DIRECTION ( 'NONE',  ( 0.000000000000000000, -1.000000000000000000, 0.000000000000000000 ) ) ;
#17596 = CARTESIAN_POINT ( 'NONE',  ( -3.299999999999999822, 10.00000000000000000, 10.00000000000000000 ) ) ;
#17597 = VERTEX_POINT ( 'NONE', #13846 ) ;
#17598 = EDGE_CURVE ( 'NONE', #20334, #27253, #16086, .T. ) ;
#17599 = VERTEX_POINT ( 'NONE', #992 ) ;
#17600 = CARTESIAN_POINT ( 'NONE',  ( 2.492124882820947906, 70.22926823488758430, -3.974677737472503303 ) ) ;
#17601 = AXIS2_PLACEMENT_3D ( 'NONE', #4760, #2824, #19600 ) ;
#17602 = CARTESIAN_POINT ( 'NONE',  ( 3.947003788297113402, 147.4284617820016194, -2.436489626462502223 ) ) ;
#17603 = DIRECTION ( 'NONE',  ( 0.000000000000000000, 0.000000000000000000, 1.000000000000000000 ) ) ;
#17604 = VECTOR ( 'NONE', #22240, 1000.000000000000000 ) ;
#17605 = ORIENTED_EDGE ( 'NONE', *, *, #4002, .T. ) ;
#17606 = CARTESIAN_POINT ( 'NONE',  ( -4.528679656440359302, 140.0000000000000000, -3.255887453559640043 ) ) ;
#17608 = EDGE_LOOP ( 'NONE', ( #23061, #13143 ) ) ;
#17607 = DATE_AND_TIME ( #18033, #22736 ) ;
#17609 = CARTESIAN_POINT ( 'NONE',  ( 7.367588389999999876, -10.00000000000000000, 4.917588399999999638 ) ) ;
#17610 = ORIENTED_EDGE ( 'NONE', *, *, #6224, .T. ) ;
#17611 = EDGE_CURVE ( 'NONE', #25826, #13671, #5600, .T. ) ;
#17612 = DIRECTION ( 'NONE',  ( 0.000000000000000000, 0.000000000000000000, -1.000000000000000000 ) ) ;
#17613 = EDGE_CURVE ( 'NONE', #7366, #6183, #22821, .T. ) ;
#17614 = ORIENTED_EDGE ( 'NONE', *, *, #11316, .T. ) ;
#17615 = EDGE_CURVE ( 'NONE', #928, #783, #1260, .T. ) ;
#17616 = CARTESIAN_POINT ( 'NONE',  ( 0.8481703170434402583, 10.55776721890151570, -1.977114985032241368 ) ) ;
#17617 = ORIENTED_EDGE ( 'NONE', *, *, #3981, .F. ) ;
#17618 = CARTESIAN_POINT ( 'NONE',  ( 2.071792032820337415, 127.5669847178197642, -0.5935825180730783801 ) ) ;
#17619 = DIRECTION ( 'NONE',  ( 0.000000000000000000, -0.8660254037844391517, -0.4999999999999991118 ) ) ;
#17620 = VECTOR ( 'NONE', #9357, 1000.000000000000000 ) ;
#17621 = EDGE_CURVE ( 'NONE', #18984, #1739, #3646, .T. ) ;
#17622 = DIRECTION ( 'NONE',  ( 0.000000000000000000, 1.000000000000000000, 0.000000000000000000 ) ) ;
#17623 = CARTESIAN_POINT ( 'NONE',  ( 44.00000000000000000, 209.9999999999999716, 0.000000000000000000 ) ) ;
#17624 = PLANE ( 'NONE',  #5676 ) ;
#17625 = AXIS2_PLACEMENT_3D ( 'NONE', #11005, #2335, #10726 ) ;
#17626 = DIRECTION ( 'NONE',  ( 0.000000000000000000, -1.000000000000000000, 0.000000000000000000 ) ) ;
#17627 = FACE_OUTER_BOUND ( 'NONE', #17854, .T. ) ;
#17628 = ORIENTED_EDGE ( 'NONE', *, *, #9783, .F. ) ;
#17629 = CARTESIAN_POINT ( 'NONE',  ( 98.49999999999998579, 18.00000000000000000, 4.499999999999993783 ) ) ;
#17630 = ADVANCED_FACE ( 'NONE', ( #3506 ), #18470, .F. ) ;
#17631 = ORIENTED_EDGE ( 'NONE', *, *, #25419, .T. ) ;
#17633 = EDGE_CURVE ( 'NONE', #491, #18111, #25640, .T. ) ;
#17632 = LINE ( 'NONE', #19735, #5791 ) ;
#17635 = VERTEX_POINT ( 'NONE', #20718 ) ;
#17634 = LINE ( 'NONE', #22541, #23105 ) ;
#17636 = CARTESIAN_POINT ( 'NONE',  ( 10.00000000000000000, 130.0000000000000000, -1.224646799147352862E-15 ) ) ;
#17637 = CARTESIAN_POINT ( 'NONE',  ( 5.506192289998740108, 30.00000000000000000, -6.778984500001259406 ) ) ;
#17638 = CARTESIAN_POINT ( 'NONE',  ( 1.134567110000009871, -10.00000000000000000, 6.649999999999999467 ) ) ;
#17639 = CARTESIAN_POINT ( 'NONE',  ( -2.027577684613214526, 1.921312222958783122, -0.7284853762192248228 ) ) ;
#17640 = ORIENTED_EDGE ( 'NONE', *, *, #4611, .F. ) ;
#17641 = DIRECTION ( 'NONE',  ( 0.000000000000000000, -1.000000000000000000, 0.000000000000000000 ) ) ;
#17642 = ORIENTED_EDGE ( 'NONE', *, *, #13551, .T. ) ;
#17643 = ADVANCED_FACE ( 'NONE', ( #7846 ), #7439, .F. ) ;
#17644 = DIRECTION ( 'NONE',  ( 0.000000000000000000, 0.000000000000000000, -1.000000000000000000 ) ) ;
#17645 = CIRCLE ( 'NONE', #24808, 3.000000000000000888 ) ;
#17646 = CARTESIAN_POINT ( 'NONE',  ( 1.682371342005177572, 127.8891328378752519, 1.345646757124431936 ) ) ;
#17647 = EDGE_LOOP ( 'NONE', ( #19783, #7957, #22824, #4834 ) ) ;
#17648 = ADVANCED_FACE ( 'NONE', ( #1527 ), #20304, .T. ) ;
#17649 = EDGE_CURVE ( 'NONE', #17674, #19093, #5325, .T. ) ;
#17650 = EDGE_LOOP ( 'NONE', ( #20728, #12125, #12479, #24468 ) ) ;
#17651 = EDGE_CURVE ( 'NONE', #14586, #380, #12689, .T. ) ;
#17652 = PERSON_AND_ORGANIZATION_ROLE ( 'creator' ) ;
#17653 = EDGE_CURVE ( 'NONE', #1428, #14250, #18201, .T. ) ;
#17654 = VERTEX_POINT ( 'NONE', #15818 ) ;
#17655 = CYLINDRICAL_SURFACE ( 'NONE', #17965, 3.000000000000002665 ) ;
#17656 = ORIENTED_EDGE ( 'NONE', *, *, #23332, .T. ) ;
#17657 = CARTESIAN_POINT ( 'NONE',  ( 430.0000000000000000, 24.99999999999999289, -5.000000000000000000 ) ) ;
#17658 = CARTESIAN_POINT ( 'NONE',  ( -0.6480740698407927436, 9.999999999999998224, -2.049999999999998046 ) ) ;
#17659 = CARTESIAN_POINT ( 'NONE',  ( 3.300000000099999831, 158.0000000000000000, -9.199999999899999281 ) ) ;
#17660 = EDGE_CURVE ( 'NONE', #17490, #11326, #11759, .T. ) ;
#17661 = EDGE_CURVE ( 'NONE', #16835, #11699, #7582, .T. ) ;
#17662 = CARTESIAN_POINT ( 'NONE',  ( -68.99477486335980814, 17.96504687822773860, 44.70277349282655166 ) ) ;
#17663 = EDGE_CURVE ( 'NONE', #12985, #27087, #23420, .T. ) ;
#17664 = LINE ( 'NONE', #13728, #953 ) ;
#17665 = CYLINDRICAL_SURFACE ( 'NONE', #10089, 2.999999994999990260 ) ;
#17666 = AXIS2_PLACEMENT_3D ( 'NONE', #24504, #24227, #15805 ) ;
#17667 = ORIENTED_EDGE ( 'NONE', *, *, #2736, .T. ) ;
#17668 = CYLINDRICAL_SURFACE ( 'NONE', #15926, 3.000000000000000000 ) ;
#17669 = VECTOR ( 'NONE', #17904, 1000.000000000000000 ) ;
#17670 = AXIS2_PLACEMENT_3D ( 'NONE', #2434, #9017, #17545 ) ;
#17671 = CC_DESIGN_PERSON_AND_ORGANIZATION_ASSIGNMENT ( #25132, #18830, ( #15568 ) ) ;
#17672 = EDGE_LOOP ( 'NONE', ( #27432, #12797 ) ) ;
#17673 = CARTESIAN_POINT ( 'NONE',  ( -0.5926590083009026788, 67.56674432385389650, -2.072074201324904053 ) ) ;
#17674 = VERTEX_POINT ( 'NONE', #12301 ) ;
#17675 = CARTESIAN_POINT ( 'NONE',  ( 7.367588389999999876, 140.0000000000000000, -4.917588399999999638 ) ) ;
#17676 = LINE ( 'NONE', #4646, #3159 ) ;
#17677 = AXIS2_PLACEMENT_3D ( 'NONE', #16622, #4032, #1651 ) ;
#17678 = CYLINDRICAL_SURFACE ( 'NONE', #24039, 2.749999999999974687 ) ;
#17679 = ORIENTED_EDGE ( 'NONE', *, *, #17621, .T. ) ;
#17680 = CARTESIAN_POINT ( 'NONE',  ( 3.978746918971125979, 9.770071593274316513, 2.499999999999998224 ) ) ;
#17681 = EDGE_LOOP ( 'NONE', ( #20585, #26428, #19651, #90 ) ) ;
#17682 = EDGE_CURVE ( 'NONE', #5814, #22556, #11349, .T. ) ;
#17683 = ORIENTED_EDGE ( 'NONE', *, *, #17269, .F. ) ;
#17684 = APPROVAL_ROLE ( '' ) ;
#17685 = ORIENTED_EDGE ( 'NONE', *, *, #408, .F. ) ;
#17686 = EDGE_CURVE ( 'NONE', #23643, #13795, #9304, .T. ) ;
#17687 = ORIENTED_EDGE ( 'NONE', *, *, #24682, .T. ) ;
#17688 = PERSON_AND_ORGANIZATION ( #23924, #11516 ) ;
#17689 = DIRECTION ( 'NONE',  ( 0.000000000000000000, 0.000000000000000000, 1.000000000000000000 ) ) ;
#17690 = VECTOR ( 'NONE', #1412, 1000.000000000000000 ) ;
#17691 = PLANE ( 'NONE',  #13468 ) ;
#17692 = ORIENTED_EDGE ( 'NONE', *, *, #20521, .F. ) ;
#17693 = CARTESIAN_POINT ( 'NONE',  ( 317.9999999999999432, 55.99999999999999289, -5.000000000000000000 ) ) ;
#17694 = VECTOR ( 'NONE', #9703, 1000.000000000000000 ) ;
#17695 = VECTOR ( 'NONE', #23542, 1000.000000000000000 ) ;
#17696 = CARTESIAN_POINT ( 'NONE',  ( 64.00000000000000000, 1.500000000000001332, 44.50000000000001421 ) ) ;
#17697 = DIRECTION ( 'NONE',  ( 0.000000000000000000, -1.000000000000000000, 0.000000000000000000 ) ) ;
#17698 = EDGE_CURVE ( 'NONE', #2220, #26920, #6020, .T. ) ;
#17699 = ADVANCED_FACE ( 'NONE', ( #8532 ), #23371, .F. ) ;
#17700 = AXIS2_PLACEMENT_3D ( 'NONE', #9194, #6679, #17306 ) ;
#17701 = ORIENTED_EDGE ( 'NONE', *, *, #10484, .T. ) ;
#17702 = DIRECTION ( 'NONE',  ( 0.7071067824929004875, 0.000000000000000000, 0.7071067798801945470 ) ) ;
#17703 = DIRECTION ( 'NONE',  ( 1.000000000000000000, 0.000000000000000000, 0.000000000000000000 ) ) ;
#17704 = CARTESIAN_POINT ( 'NONE',  ( 1.560000000000000053, 0.000000000000000000, 1.500000000000000000 ) ) ;
#17705 = CC_DESIGN_PERSON_AND_ORGANIZATION_ASSIGNMENT ( #21364, #17428, ( #24005 ) ) ;
#17706 = ORIENTED_EDGE ( 'NONE', *, *, #20521, .T. ) ;
#17707 = DIRECTION ( 'NONE',  ( 0.000000000000000000, 0.000000000000000000, -1.000000000000000000 ) ) ;
#17708 = VERTEX_POINT ( 'NONE', #7991 ) ;
#17709 = DIRECTION ( 'NONE',  ( 1.000000000000000000, 0.000000000000000000, 2.809800482775048291E-09 ) ) ;
#17710 = CARTESIAN_POINT ( 'NONE',  ( 1.628235537368993402, 21.49420021792936097, 1.409152046007968950 ) ) ;
#17711 = DIRECTION ( 'NONE',  ( 0.000000000000000000, 1.000000000000000000, 0.000000000000000000 ) ) ;
#17712 = CIRCLE ( 'NONE', #23521, 0.8324116041008898792 ) ;
#17713 = AXIS2_PLACEMENT_3D ( 'NONE', #11710, #13233, #1070 ) ;
#17714 = FACE_OUTER_BOUND ( 'NONE', #6932, .T. ) ;
#17715 = ORIENTED_EDGE ( 'NONE', *, *, #25206, .F. ) ;
#17716 = EDGE_LOOP ( 'NONE', ( #10987, #8885 ) ) ;
#17717 = FACE_BOUND ( 'NONE', #263, .T. ) ;
#17718 = ORIENTED_EDGE ( 'NONE', *, *, #8582, .F. ) ;
#17719 = ORIENTED_EDGE ( 'NONE', *, *, #12190, .T. ) ;
#17720 = DIRECTION ( 'NONE',  ( 0.000000000000000000, -1.000000000000000000, 0.000000000000000000 ) ) ;
#17722 = ORIENTED_EDGE ( 'NONE', *, *, #8098, .T. ) ;
#17721 = CALENDAR_DATE ( 2023, 4, 9 ) ;
#17723 = CARTESIAN_POINT ( 'NONE',  ( 3.761885224773581449, 20.66224146175445142, -1.947349543271335026 ) ) ;
#17724 = LINE ( 'NONE', #15751, #7193 ) ;
#17725 = APPROVAL_ROLE ( '' ) ;
#17726 = CARTESIAN_POINT ( 'NONE',  ( 3.649999999999999911, 10.00000000000000000, 1.134567109999999879 ) ) ;
#17727 = FACE_OUTER_BOUND ( 'NONE', #26220, .T. ) ;
#17728 = VECTOR ( 'NONE', #8930, 1000.000000000000000 ) ;
#17729 = CARTESIAN_POINT ( 'NONE',  ( -4.917588399999999638, -10.00000000000000000, -8.200000000000001066 ) ) ;
#17730 = CARTESIAN_POINT ( 'NONE',  ( 401.9999999999999432, 143.0000000000000000, 5.000000000000000000 ) ) ;
#17731 = DIRECTION ( 'NONE',  ( 0.000000000000000000, -1.000000000000000000, 0.000000000000000000 ) ) ;
#17732 = CIRCLE ( 'NONE', #8357, 2.499999999999997780 ) ;
#17733 = EDGE_LOOP ( 'NONE', ( #25741, #15470, #15678, #20096 ) ) ;
#17734 = CARTESIAN_POINT ( 'NONE',  ( -3.145114092500000513, -10.00000000000000000, 1.872321882500000090 ) ) ;
#17735 = CONICAL_SURFACE ( 'NONE', #23490, 2.055000000000000160, 0.7853981633974439491 ) ;
#17736 = CARTESIAN_POINT ( 'NONE',  ( 1.707139159813062301, 1.579595855316221487, -1.313301158193456608 ) ) ;
#17737 = DIRECTION ( 'NONE',  ( 0.000000000000000000, 0.000000000000000000, 1.000000000000000000 ) ) ;
#17738 = ORIENTED_EDGE ( 'NONE', *, *, #132, .T. ) ;
#17739 = LINE ( 'NONE', #11153, #5238 ) ;
#17740 = CARTESIAN_POINT ( 'NONE',  ( 3.958869728887991712, 148.4573078232564853, 2.460512123500346426 ) ) ;
#17741 = ORIENTED_EDGE ( 'NONE', *, *, #21106, .T. ) ;
#17742 = VERTEX_POINT ( 'NONE', #21133 ) ;
#17743 = DIRECTION ( 'NONE',  ( 1.000000000000000000, 0.000000000000000000, 0.000000000000000000 ) ) ;
#17744 = CARTESIAN_POINT ( 'NONE',  ( 4.917588399999999638, 10.00000000000000000, -8.199999994100000578 ) ) ;
#17745 = LINE ( 'NONE', #13252, #19332 ) ;
#17746 = PRODUCT_DEFINITION_FORMATION_WITH_SPECIFIED_SOURCE ( 'ANY', '', #8061, .NOT_KNOWN. ) ;
#17747 = VECTOR ( 'NONE', #14657, 1000.000000000000000 ) ;
#17748 =( GEOMETRIC_REPRESENTATION_CONTEXT ( 3 ) GLOBAL_UNCERTAINTY_ASSIGNED_CONTEXT ( ( #20102 ) ) GLOBAL_UNIT_ASSIGNED_CONTEXT ( ( #3464, #8227, #25020 ) ) REPRESENTATION_CONTEXT ( 'NONE', 'WORKASPACE' ) );
#17749 = EDGE_LOOP ( 'NONE', ( #25570, #24542, #20877, #13309 ) ) ;
#17750 = CARTESIAN_POINT ( 'NONE',  ( -88.50000000000000000, 92.81980515339463977, 37.50000000000001421 ) ) ;
#17752 = VERTEX_POINT ( 'NONE', #22956 ) ;
#17751 = SECURITY_CLASSIFICATION_LEVEL ( 'unclassified' ) ;
#17753 = DIRECTION ( 'NONE',  ( -0.000000000000000000, -0.000000000000000000, -1.000000000000000000 ) ) ;
#17754 = ORIENTED_EDGE ( 'NONE', *, *, #14844, .F. ) ;
#17755 = VECTOR ( 'NONE', #27111, 1000.000000000000000 ) ;
#17756 = DIRECTION ( 'NONE',  ( 0.000000000000000000, -0.000000000000000000, -1.000000000000000000 ) ) ;
#17757 = EDGE_LOOP ( 'NONE', ( #10502, #20534, #13530, #2455 ) ) ;
#17758 = CARTESIAN_POINT ( 'NONE',  ( 1.109345374484408175, 10.90319519542976145, -1.844364885175949320 ) ) ;
#17759 = VERTEX_POINT ( 'NONE', #25059 ) ;
#17760 = CARTESIAN_POINT ( 'NONE',  ( 1.910061766455039667, 127.7032955140248731, -0.9973229381064246946 ) ) ;
#17761 = CARTESIAN_POINT ( 'NONE',  ( 3.300000000099999831, 10.00000000000000000, 9.199999999899999281 ) ) ;
#17762 = ADVANCED_FACE ( 'NONE', ( #18752 ), #12719, .F. ) ;
#17763 = CC_DESIGN_APPROVAL ( #9496, ( #2130 ) ) ;
#17764 = CARTESIAN_POINT ( 'NONE',  ( 3.649999999999999911, 10.00000000000000000, 2.220446049250309876E-16 ) ) ;
#17765 = AXIS2_PLACEMENT_3D ( 'NONE', #25279, #1765, #7669 ) ;
#17767 = CARTESIAN_POINT ( 'NONE',  ( -3.761837236877040969, 19.33731696639627273, 1.947178876544902293 ) ) ;
#17766 =( GEOMETRIC_REPRESENTATION_CONTEXT ( 3 ) GLOBAL_UNCERTAINTY_ASSIGNED_CONTEXT ( ( #11119 ) ) GLOBAL_UNIT_ASSIGNED_CONTEXT ( ( #9008, #3367, #5462 ) ) REPRESENTATION_CONTEXT ( 'NONE', 'WORKASPACE' ) );
#17768 = LINE ( 'NONE', #15505, #10079 ) ;
#17769 = DIRECTION ( 'NONE',  ( -0.7071067811865491270, 0.000000000000000000, -0.7071067811865459074 ) ) ;
#17770 = CARTESIAN_POINT ( 'NONE',  ( 2.149999999999999911, 150.5000000000000000, -1.180267868936935912E-15 ) ) ;
#17771 = CIRCLE ( 'NONE', #4798, 2.099999999999990763 ) ;
#17772 = ORIENTED_EDGE ( 'NONE', *, *, #16749, .F. ) ;
#17773 = LINE ( 'NONE', #15939, #27618 ) ;
#17774 = CARTESIAN_POINT ( 'NONE',  ( 1.134567109999999879, 10.00000000000000000, -6.649999999999999467 ) ) ;
#17775 = EDGE_CURVE ( 'NONE', #6118, #10822, #2397, .T. ) ;
#17776 = ADVANCED_FACE ( 'NONE', ( #21395 ), #20857, .F. ) ;
#17777 = ORIENTED_EDGE ( 'NONE', *, *, #15861, .T. ) ;
#17778 = DIRECTION ( 'NONE',  ( 1.000000000000000000, 0.000000000000000000, 0.000000000000000000 ) ) ;
#17780 = ORIENTED_EDGE ( 'NONE', *, *, #21750, .T. ) ;
#17779 = CARTESIAN_POINT ( 'NONE',  ( -2.500000000000000000, -10.00000000000000000, -8.500000000000000000 ) ) ;
#17781 = CARTESIAN_POINT ( 'NONE',  ( 8.200000000000001066, 10.00000000000000000, 2.799999999999999822 ) ) ;
#17782 = CYLINDRICAL_SURFACE ( 'NONE', #20130, 0.7999999999999999334 ) ;
#17783 = CARTESIAN_POINT ( 'NONE',  ( 1.560000000000000053, 0.000000000000000000, 0.000000000000000000 ) ) ;
#17784 = DIRECTION ( 'NONE',  ( 0.000000000000000000, 0.000000000000000000, 1.000000000000000000 ) ) ;
#17785 = ORIENTED_EDGE ( 'NONE', *, *, #11095, .F. ) ;
#17786 = CARTESIAN_POINT ( 'NONE',  ( -8.850000000000271427, 10.00000000000000000, 2.500000000000000000 ) ) ;
#17787 = ORIENTED_EDGE ( 'NONE', *, *, #6339, .T. ) ;
#17788 = CARTESIAN_POINT ( 'NONE',  ( 3.255887453559640043, -10.00000000000000000, -4.528679656440360191 ) ) ;
#17789 = ORGANIZATION ( 'NAUO-ORG1', 'UNSPECIFIED', 'UNSPECIFIED' ) ;
#17790 = CARTESIAN_POINT ( 'NONE',  ( 0.5872724241667464096, 128.6019272673042906, 2.073273592288543465 ) ) ;
#17791 = ORIENTED_EDGE ( 'NONE', *, *, #13839, .F. ) ;
#17792 = AXIS2_PLACEMENT_3D ( 'NONE', #6928, #9312, #13618 ) ;
#17793 = APPROVAL_PERSON_ORGANIZATION ( #7844, #5076, #10066 ) ;
#17794 = ORIENTED_EDGE ( 'NONE', *, *, #22739, .F. ) ;
#17795 = PERSON_AND_ORGANIZATION ( #12567, #17789 ) ;
#17796 = ORIENTED_EDGE ( 'NONE', *, *, #13366, .T. ) ;
#17797 = DIRECTION ( 'NONE',  ( -0.7697511313200602334, 0.3420201433256693790, 0.5389855446957515506 ) ) ;
#17798 = VERTEX_POINT ( 'NONE', #27291 ) ;
#17799 = CARTESIAN_POINT ( 'NONE',  ( 401.9999999999999432, 143.0000000000000000, 0.000000000000000000 ) ) ;
#17800 = AXIS2_PLACEMENT_3D ( 'NONE', #17920, #9521, #26601 ) ;
#17801 = CARTESIAN_POINT ( 'NONE',  ( 10.00000000000000000, 19.99999999999999645, -1.734723475976807094E-15 ) ) ;
#17802 = CARTESIAN_POINT ( 'NONE',  ( -0.5855012249704497629, 8.602796879206227487, 2.073863663816180480 ) ) ;
#17803 = ADVANCED_FACE ( 'NONE', ( #2088 ), #9561, .F. ) ;
#17804 = EDGE_CURVE ( 'NONE', #13086, #271, #12444, .T. ) ;
#17805 = CARTESIAN_POINT ( 'NONE',  ( 8.500000000100000008, 30.00000000000000000, -2.800000000099999831 ) ) ;
#17806 = DIRECTION ( 'NONE',  ( 0.000000000000000000, -1.000000000000000000, 0.000000000000000000 ) ) ;
#17807 = FACE_OUTER_BOUND ( 'NONE', #7444, .T. ) ;
#17808 = LINE ( 'NONE', #24259, #19069 ) ;
#17809 = CC_DESIGN_APPROVAL ( #8117, ( #8425 ) ) ;
#17810 = ORIENTED_EDGE ( 'NONE', *, *, #5502, .F. ) ;
#17811 = PLANE ( 'NONE',  #307 ) ;
#17812 = LOCAL_TIME ( 11, 4, 31.00000000000000000, #3173 ) ;
#17813 = EDGE_CURVE ( 'NONE', #25925, #1768, #10885, .T. ) ;
#17814 = EDGE_CURVE ( 'NONE', #435, #13699, #25203, .T. ) ;
#17815 = VERTEX_POINT ( 'NONE', #10752 ) ;
#17816 = CARTESIAN_POINT ( 'NONE',  ( -2.133410197411786058, 68.69553907594625741, -0.3032170827936921387 ) ) ;
#17817 = EDGE_LOOP ( 'NONE', ( #27584, #17225, #15672, #10074 ) ) ;
#17818 = DIRECTION ( 'NONE',  ( 0.000000000000000000, -1.000000000000000000, 0.000000000000000000 ) ) ;
#17819 = CARTESIAN_POINT ( 'NONE',  ( 3.999999999999988010, 8.000000000000000000, -48.99999999999998579 ) ) ;
#17820 = AXIS2_PLACEMENT_3D ( 'NONE', #8524, #23365, #10886 ) ;
#17821 = CARTESIAN_POINT ( 'NONE',  ( 3.299999999999999822, 10.00000000000000000, 10.00000000000000000 ) ) ;
#17822 = ORIENTED_EDGE ( 'NONE', *, *, #16801, .F. ) ;
#17823 = FACE_BOUND ( 'NONE', #14565, .T. ) ;
#17824 = VERTEX_POINT ( 'NONE', #10352 ) ;
#17825 = ORIENTED_EDGE ( 'NONE', *, *, #9905, .F. ) ;
#17826 = EDGE_CURVE ( 'NONE', #10893, #3912, #27151, .T. ) ;
#17827 = EDGE_CURVE ( 'NONE', #21642, #4540, #10452, .T. ) ;
#17828 = VERTEX_POINT ( 'NONE', #1814 ) ;
#17829 = ORIENTED_EDGE ( 'NONE', *, *, #10948, .T. ) ;
#17830 = COORDINATED_UNIVERSAL_TIME_OFFSET ( 1, 0, .AHEAD. ) ;
#17831 = DIRECTION ( 'NONE',  ( -1.000000000000000000, 0.000000000000000000, 0.000000000000000000 ) ) ;
#17833 = LINE ( 'NONE', #6915, #24228 ) ;
#17832 = LOCAL_TIME ( 11, 4, 31.00000000000000000, #17258 ) ;
#17834 = ORIENTED_EDGE ( 'NONE', *, *, #22500, .F. ) ;
#17835 = CARTESIAN_POINT ( 'NONE',  ( 8.500000000000000000, 12.00000000000000000, 1.000000000000000000 ) ) ;
#17836 = CARTESIAN_POINT ( 'NONE',  ( -8.500000000000003553, 0.000000000000000000, 66.50000000000002842 ) ) ;
#17837 = CYLINDRICAL_SURFACE ( 'NONE', #4574, 0.7999999999999999334 ) ;
#17838 = CIRCLE ( 'NONE', #21404, 2.999999994999990260 ) ;
#17839 = ADVANCED_FACE ( 'NONE', ( #27556 ), #14392, .T. ) ;
#17840 = ORIENTED_EDGE ( 'NONE', *, *, #18110, .T. ) ;
#17841 = DIRECTION ( 'NONE',  ( -0.000000000000000000, -1.000000000000000000, -0.000000000000000000 ) ) ;
#17842 = CARTESIAN_POINT ( 'NONE',  ( 1.710811701219943082, 18.41481745186853303, -1.323972442672063377 ) ) ;
#17843 = ADVANCED_FACE ( 'NONE', ( #14816 ), #15347, .T. ) ;
#17844 = EDGE_CURVE ( 'NONE', #15738, #17015, #5554, .T. ) ;
#17845 = CARTESIAN_POINT ( 'NONE',  ( -3.961349918681197568, 129.5364545025897485, -2.467186707608369556 ) ) ;
#17846 = ADVANCED_FACE ( 'NONE', ( #2648 ), #25735, .F. ) ;
#17847 = ORIENTED_EDGE ( 'NONE', *, *, #4653, .F. ) ;
#17848 = DIRECTION ( 'NONE',  ( 0.000000000000000000, -1.000000000000000000, 0.000000000000000000 ) ) ;
#17849 = ORIENTED_EDGE ( 'NONE', *, *, #18008, .T. ) ;
#17850 = CARTESIAN_POINT ( 'NONE',  ( 3.649999999999999911, 132.2277247300567353, 1.134567109999999879 ) ) ;
#17851 = CARTESIAN_POINT ( 'NONE',  ( 0.9347396907001054300, 20.67738668228438570, 1.938706672367845663 ) ) ;
#17852 = CARTESIAN_POINT ( 'NONE',  ( 1.839771199991965922, 7.761669218009943805, -1.120971586190913527 ) ) ;
#17853 = CARTESIAN_POINT ( 'NONE',  ( 3.000000000000000000, -1.467624384280028726, 2.541999999999999815 ) ) ;
#17854 = EDGE_LOOP ( 'NONE', ( #23330, #13026, #21099, #1132 ) ) ;
#17855 = ORIENTED_EDGE ( 'NONE', *, *, #2932, .T. ) ;
#17856 = APPLICATION_CONTEXT ( 'configuration controlled 3d designs of mechanical parts and assemblies' ) ;
#17857 = CARTESIAN_POINT ( 'NONE',  ( -3.650000000000001688, 158.0000000000000000, -1.134567109999999879 ) ) ;
#17858 = ADVANCED_FACE ( 'NONE', ( #2498 ), #16275, .T. ) ;
#17859 = ADVANCED_FACE ( 'NONE', ( #6560 ), #8802, .F. ) ;
#17860 = AXIS2_PLACEMENT_3D ( 'NONE', #11161, #26291, #5017 ) ;
#17861 = CIRCLE ( 'NONE', #10256, 2.000000000000000000 ) ;
#17862 = VERTEX_POINT ( 'NONE', #9213 ) ;
#17863 = ORIENTED_EDGE ( 'NONE', *, *, #6713, .T. ) ;
#17864 = CARTESIAN_POINT ( 'NONE',  ( -3.650000000000000355, 9.999999999999998224, 0.000000000000000000 ) ) ;
#17866 = VERTEX_POINT ( 'NONE', #23639 ) ;
#17865 = COORDINATED_UNIVERSAL_TIME_OFFSET ( 1, 0, .AHEAD. ) ;
#17867 = CARTESIAN_POINT ( 'NONE',  ( 0.1462790120825353257, 72.50030474968492911, -2.150354360362531025 ) ) ;
#17868 = UNCERTAINTY_MEASURE_WITH_UNIT (LENGTH_MEASURE( 1.000000000000000082E-05 ), #14909, 'distance_accuracy_value', 'NONE');
#17869 = CARTESIAN_POINT ( 'NONE',  ( -1.302248212547461259, 146.1787536236408585, -1.715810665304877247 ) ) ;
#17870 = PERSON_AND_ORGANIZATION_ROLE ( 'classification_officer' ) ;
#17871 = CC_DESIGN_PERSON_AND_ORGANIZATION_ASSIGNMENT ( #614, #15850, ( #26724 ) ) ;
#17872 = DIRECTION ( 'NONE',  ( 0.000000000000000000, -1.000000000000000000, 0.000000000000000000 ) ) ;
#17873 = DIRECTION ( 'NONE',  ( 1.000000000000000000, -0.000000000000000000, -0.000000000000000000 ) ) ;
#17874 = DIRECTION ( 'NONE',  ( -6.195440985626762581E-16, 0.000000000000000000, 1.000000000000000000 ) ) ;
#17875 = CARTESIAN_POINT ( 'NONE',  ( -10.00099999999999767, 9.999999999999998224, 0.000000000000000000 ) ) ;
#17876 = EDGE_CURVE ( 'NONE', #21726, #4695, #26011, .T. ) ;
#17877 = AXIS2_PLACEMENT_3D ( 'NONE', #19525, #499, #24030 ) ;
#17878 = CARTESIAN_POINT ( 'NONE',  ( 1.134567109999999879, 10.00000000000000000, -3.649999999999999911 ) ) ;
#17879 = EDGE_LOOP ( 'NONE', ( #20724, #23670, #15085, #3877 ) ) ;
#17880 = DIRECTION ( 'NONE',  ( 0.000000000000000000, -1.000000000000000000, 0.000000000000000000 ) ) ;
#17881 = CARTESIAN_POINT ( 'NONE',  ( 1.195613790080704897, 18.98515068022519614, 1.797823148980327135 ) ) ;
#17882 = CARTESIAN_POINT ( 'NONE',  ( -2.149999999999999911, 71.27573508221732368, -0.1509107217217963148 ) ) ;
#17883 = ORIENTED_EDGE ( 'NONE', *, *, #3156, .T. ) ;
#17884 = DIRECTION ( 'NONE',  ( -1.000000000000000000, 0.000000000000000000, 0.000000000000000000 ) ) ;
#17885 = PLANE ( 'NONE',  #23540 ) ;
#17886 = EDGE_LOOP ( 'NONE', ( #566, #1946, #825, #27326 ) ) ;
#17887 = DIRECTION ( 'NONE',  ( 2.602085218302027899E-15, 0.000000000000000000, 1.000000000000000000 ) ) ;
#17888 = CARTESIAN_POINT ( 'NONE',  ( 8.850000000000260769, 10.00000000000000000, 2.500000000000000000 ) ) ;
#17889 = ORIENTED_EDGE ( 'NONE', *, *, #8289, .T. ) ;
#17890 = CARTESIAN_POINT ( 'NONE',  ( -8.000000000000000000, -8.000000000000000000, 1.000000000000000000 ) ) ;
#17892 = ORIENTED_EDGE ( 'NONE', *, *, #25003, .T. ) ;
#17891 = DATE_TIME_ROLE ( 'classification_date' ) ;
#17893 = CARTESIAN_POINT ( 'NONE',  ( 0.000000000000000000, 2.935248768560055677, -6.071532165918824830E-15 ) ) ;
#17894 = VECTOR ( 'NONE', #23257, 1000.000000000000000 ) ;
#17895 = VERTEX_POINT ( 'NONE', #19710 ) ;
#17896 = CIRCLE ( 'NONE', #5828, 3.000000000000002665 ) ;
#17897 = CARTESIAN_POINT ( 'NONE',  ( 2.449293598295144725E-15, 190.0000000000000000, -5.000000000000000000 ) ) ;
#17898 = AXIS2_PLACEMENT_3D ( 'NONE', #9288, #11518, #2707 ) ;
#17899 = ORIENTED_EDGE ( 'NONE', *, *, #24178, .T. ) ;
#17900 = ORIENTED_EDGE ( 'NONE', *, *, #3593, .T. ) ;
#17901 = DIRECTION ( 'NONE',  ( -0.000000000000000000, -1.000000000000000000, -0.000000000000000000 ) ) ;
#17902 = CARTESIAN_POINT ( 'NONE',  ( 3.978746924586473277, 9.885160279259604721, -2.499999999999997780 ) ) ;
#17903 = AXIS2_PLACEMENT_3D ( 'NONE', #21380, #23482, #12427 ) ;
#17904 = DIRECTION ( 'NONE',  ( -0.000000000000000000, -0.000000000000000000, 1.000000000000000000 ) ) ;
#17905 = CARTESIAN_POINT ( 'NONE',  ( -3.786126283401904491, 19.66276933044891706, 2.029021896334052499 ) ) ;
#17906 = AXIS2_PLACEMENT_3D ( 'NONE', #11083, #740, #8710 ) ;
#17907 = DIRECTION ( 'NONE',  ( 0.7071067811865459074, 0.000000000000000000, -0.7071067811865491270 ) ) ;
#17908 = DIRECTION ( 'NONE',  ( 0.000000000000000000, 0.000000000000000000, 1.000000000000000000 ) ) ;
#17909 = DIRECTION ( 'NONE',  ( 0.000000000000000000, 0.000000000000000000, 1.000000000000000000 ) ) ;
#17910 = CIRCLE ( 'NONE', #21481, 4.700000000000000178 ) ;
#17911 = ORIENTED_EDGE ( 'NONE', *, *, #1333, .F. ) ;
#17912 = AXIS2_PLACEMENT_3D ( 'NONE', #7713, #14669, #3771 ) ;
#17913 = CARTESIAN_POINT ( 'NONE',  ( 6.778984495830589374, 377.0000000000000000, -5.506192294169410140 ) ) ;
#17914 = CARTESIAN_POINT ( 'NONE',  ( -9.199999999899999281, 10.00000000000000000, 3.300000000099999831 ) ) ;
#17915 = PRODUCT_DEFINITION_SHAPE ( 'NONE', 'NONE',  #27688 ) ;
#17916 = VERTEX_POINT ( 'NONE', #2787 ) ;
#17917 = CARTESIAN_POINT ( 'NONE',  ( 8.850000000000260769, 10.00000000000000000, 2.500000000000000000 ) ) ;
#17919 = ORIENTED_EDGE ( 'NONE', *, *, #5843, .F. ) ;
#17918 = CARTESIAN_POINT ( 'NONE',  ( -1.134567109999999879, 72.22772473005672111, -3.650000000000000355 ) ) ;
#17920 = CARTESIAN_POINT ( 'NONE',  ( -8.200000000000001066, 10.00000000000000000, 0.000000000000000000 ) ) ;
#17921 = CARTESIAN_POINT ( 'NONE',  ( 1.093705392676798116, 11.66737665402112256, -1.870903667302312723 ) ) ;
#17922 = LINE ( 'NONE', #707, #6657 ) ;
#17923 = EDGE_LOOP ( 'NONE', ( #3160, #15789 ) ) ;
#17924 = CARTESIAN_POINT ( 'NONE',  ( -8.000000000000000000, -10.00000000000000000, 8.000000000000000000 ) ) ;
#17925 = ORIENTED_EDGE ( 'NONE', *, *, #11597, .F. ) ;
#17926 = CYLINDRICAL_SURFACE ( 'NONE', #16701, 4.799999999999998934 ) ;
#17927 = EDGE_CURVE ( 'NONE', #7505, #11858, #4880, .T. ) ;
#17928 = B_SPLINE_CURVE_WITH_KNOTS ( 'NONE', 3,
 ( #7838, #9793, #18886, #20568, #12291, #7704, #16348, #7982, #14382, #5591 ),
 .UNSPECIFIED., .F., .F.,
 ( 4, 2, 2, 2, 4 ),
 ( 0.000000000000000000, 0.0005035652935290925057, 0.001007130587058185011, 0.001510695880587277409, 0.002014261174116370023 ),
 .UNSPECIFIED. ) ;
#17929 = AXIS2_PLACEMENT_3D ( 'NONE', #11325, #7141, #23935 ) ;
#17930 = CARTESIAN_POINT ( 'NONE',  ( -0.3003949250372962010, 128.6963121587963599, 2.133889657304425480 ) ) ;
#17931 = ORIENTED_EDGE ( 'NONE', *, *, #21153, .T. ) ;
#17932 = VECTOR ( 'NONE', #593, 1000.000000000000000 ) ;
#17933 = ORIENTED_EDGE ( 'NONE', *, *, #2104, .F. ) ;
#17934 = PERSON_AND_ORGANIZATION ( #23924, #11516 ) ;
#17935 = VECTOR ( 'NONE', #660, 1000.000000000000000 ) ;
#17936 = ORIENTED_EDGE ( 'NONE', *, *, #6035, .F. ) ;
#17937 = DIRECTION ( 'NONE',  ( 1.051347561198064835E-16, 0.000000000000000000, -1.000000000000000000 ) ) ;
#17938 = VERTEX_POINT ( 'NONE', #2359 ) ;
#17939 = LINE ( 'NONE', #10325, #24422 ) ;
#17940 = VECTOR ( 'NONE', #9588, 1000.000000000000000 ) ;
#17941 = CARTESIAN_POINT ( 'NONE',  ( -1.706333214907862050, 11.57872438341713384, -1.314316395552690642 ) ) ;
#17942 = CARTESIAN_POINT ( 'NONE',  ( 0.1543225443637285532, 8.724023194023441619, 2.149856569303997933 ) ) ;
#17943 = DIRECTION ( 'NONE',  ( 0.000000000000000000, 1.000000000000000000, 0.000000000000000000 ) ) ;
#17944 = CARTESIAN_POINT ( 'NONE',  ( 9.769505419241756528, 12.92708110612591632, -2.728649139129010859 ) ) ;
#17945 = FACE_OUTER_BOUND ( 'NONE', #11817, .T. ) ;
#17946 = AXIS2_PLACEMENT_3D ( 'NONE', #17967, #11101, #13195 ) ;
#17947 = LINE ( 'NONE', #19899, #24897 ) ;
#17948 = AXIS2_PLACEMENT_3D ( 'NONE', #7113, #20118, #5004 ) ;
#17949 = ORIENTED_EDGE ( 'NONE', *, *, #7159, .F. ) ;
#17950 = CARTESIAN_POINT ( 'NONE',  ( -3.650000000000000355, 21.70741250812632828, -1.134567109999999879 ) ) ;
#17951 = VECTOR ( 'NONE', #27133, 1000.000000000000000 ) ;
#17952 = ORIENTED_EDGE ( 'NONE', *, *, #15773, .T. ) ;
#17953 = LINE ( 'NONE', #26490, #21889 ) ;
#17954 = VERTEX_POINT ( 'NONE', #10892 ) ;
#17955 = CARTESIAN_POINT ( 'NONE',  ( 0.5975117185660331343, 67.56793447821789300, -2.070677874836111432 ) ) ;
#17956 = CARTESIAN_POINT ( 'NONE',  ( 17.99999999999999645, 0.000000000000000000, -57.50000000000000711 ) ) ;
#17957 = CARTESIAN_POINT ( 'NONE',  ( 3.650000004999999881, -10.00000000000000000, -1.134567109999999879 ) ) ;
#17958 = ORIENTED_EDGE ( 'NONE', *, *, #25023, .T. ) ;
#17959 = DIRECTION ( 'NONE',  ( -0.5000000000000042188, 1.060575238724903710E-16, -0.8660254037844361541 ) ) ;
#17960 = VERTEX_POINT ( 'NONE', #6836 ) ;
#17961 = ORIENTED_EDGE ( 'NONE', *, *, #5601, .T. ) ;
#17962 = EDGE_CURVE ( 'NONE', #26893, #1564, #15208, .T. ) ;
#17963 = VERTEX_POINT ( 'NONE', #19288 ) ;
#17964 = APPLICATION_PROTOCOL_DEFINITION ( 'international standard', 'config_control_design', 1994, #26444 ) ;
#17965 = AXIS2_PLACEMENT_3D ( 'NONE', #299, #11068, #438 ) ;
#17966 = LINE ( 'NONE', #24277, #2019 ) ;
#17967 = CARTESIAN_POINT ( 'NONE',  ( 0.000000000000000000, 9.539392014169457923, 0.000000000000000000 ) ) ;
#17968 = ORIENTED_EDGE ( 'NONE', *, *, #2762, .T. ) ;
#17969 = LINE ( 'NONE', #11245, #12747 ) ;
#17970 = EDGE_CURVE ( 'NONE', #4356, #18753, #10038, .T. ) ;
#17971 = EDGE_CURVE ( 'NONE', #17798, #2573, #13397, .T. ) ;
#17972 = EDGE_CURVE ( 'NONE', #12914, #19014, #126, .T. ) ;
#17973 = CARTESIAN_POINT ( 'NONE',  ( 6.778984495830589374, 158.0000000000000000, -5.506192294169410140 ) ) ;
#17974 = CARTESIAN_POINT ( 'NONE',  ( 3.793081626313728361, 19.99999999999999645, -2.049999999999999822 ) ) ;
#17975 = EDGE_CURVE ( 'NONE', #10421, #22330, #23918, .T. ) ;
#17976 = ADVANCED_FACE ( 'NONE', ( #13124 ), #21958, .T. ) ;
#17977 = ORIENTED_EDGE ( 'NONE', *, *, #15252, .F. ) ;
#17978 = VECTOR ( 'NONE', #21409, 1000.000000000000000 ) ;
#17979 = CARTESIAN_POINT ( 'NONE',  ( 10.00000000000000000, 9.999999999999998224, 2.049999999999998046 ) ) ;
#17980 = CARTESIAN_POINT ( 'NONE',  ( -1.134567109999999879, 72.22772473005672111, 3.649999999999999911 ) ) ;
#17981 = DIRECTION ( 'NONE',  ( 0.000000000000000000, 1.000000000000000000, 0.000000000000000000 ) ) ;
#17982 = ORIENTED_EDGE ( 'NONE', *, *, #11642, .T. ) ;
#17983 = CARTESIAN_POINT ( 'NONE',  ( 0.000000000000000000, 16.00000000000000000, 0.000000000000000000 ) ) ;
#17984 = ORIENTED_EDGE ( 'NONE', *, *, #11498, .F. ) ;
#17985 = CARTESIAN_POINT ( 'NONE',  ( -9.999999999899998215, 30.00000000000000000, -3.299999999999470468 ) ) ;
#17986 = PLANE ( 'NONE',  #18838 ) ;
#17987 = CARTESIAN_POINT ( 'NONE',  ( -0.3011758659915861891, 8.696061699782770660, -2.133729513519039500 ) ) ;
#17988 = DIRECTION ( 'NONE',  ( -0.7071067811865459074, 0.000000000000000000, 0.7071067811865491270 ) ) ;
#17989 = ORIENTED_EDGE ( 'NONE', *, *, #12862, .F. ) ;
#17990 = ORIENTED_EDGE ( 'NONE', *, *, #5843, .T. ) ;
#17991 = DIRECTION ( 'NONE',  ( 0.000000000000000000, 0.000000000000000000, 1.000000000000000000 ) ) ;
#17992 = DIRECTION ( 'NONE',  ( 0.000000000000000000, -1.000000000000000000, 0.000000000000000000 ) ) ;
#17993 = VECTOR ( 'NONE', #10268, 1000.000000000000000 ) ;
#17994 = VERTEX_POINT ( 'NONE', #17469 ) ;
#17995 = CLOSED_SHELL ( 'NONE', ( #14566, #23120, #26425, #18381, #13333, #3242, #14094, #26030, #26730, #14919, #19643, #3750, #22075, #20557, #19849, #17699, #25480, #10769, #19204, #24522, #20392, #18036, #23653, #11535, #7889, #14895, #2379, #11154, #23465, #23621, #17648, #25715, #6795, #15758, #2739, #2035, #14231, #11500, #13907, #22638, #19376, #18976, #1067, #16125, #8769, #2405, #18660, #8778, #16237, #17839, #1833, #19658, #24556, #14532, #17278, #18318, #10969, #20048, #24884, #7547, #22630, #7602, #2080, #27372, #26778, #23451, #9785, #716, #7040, #9610, #1035, #25368, #20577, #16046, #26581, #21927 ) ) ;
#17996 = ORIENTED_EDGE ( 'NONE', *, *, #10806, .T. ) ;
#17997 = CARTESIAN_POINT ( 'NONE',  ( 0.7199652831305596301, 149.4612134552137945, 2.030355920055761931 ) ) ;
#17999 = ORIENTED_EDGE ( 'NONE', *, *, #6548, .T. ) ;
#17998 = PERSON_AND_ORGANIZATION ( #23924, #11516 ) ;
#18000 = CARTESIAN_POINT ( 'NONE',  ( 392.7500000000000000, 180.0000000000000000, 2.014999999999997016 ) ) ;
#18001 = EDGE_CURVE ( 'NONE', #15004, #13356, #20310, .T. ) ;
#18002 = CARTESIAN_POINT ( 'NONE',  ( -0.9656872933290950867, 146.4033318524473941, -1.925640474669131574 ) ) ;
#18003 = CALENDAR_DATE ( 2023, 4, 9 ) ;
#18004 = AXIS2_PLACEMENT_3D ( 'NONE', #15617, #13374, #2336 ) ;
#18005 = ADVANCED_FACE ( 'NONE', ( #541 ), #9075, .T. ) ;
#18006 = EDGE_CURVE ( 'NONE', #783, #518, #6897, .T. ) ;
#18007 = CIRCLE ( 'NONE', #17104, 2.500000000000002220 ) ;
#18008 = EDGE_CURVE ( 'NONE', #14054, #27214, #26846, .T. ) ;
#18009 = CARTESIAN_POINT ( 'NONE',  ( -1.134567109999999657, 377.0000000000000000, 3.650000000000001688 ) ) ;
#18010 = CARTESIAN_POINT ( 'NONE',  ( -10.00000000000000000, -10.00000000000000000, -8.000000000000000000 ) ) ;
#18011 = CARTESIAN_POINT ( 'NONE',  ( -1.000316139546820304, 67.70460167360324988, 1.908492985373317241 ) ) ;
#18012 = CIRCLE ( 'NONE', #8195, 0.7999999999999999334 ) ;
#18013 = EDGE_CURVE ( 'NONE', #10554, #16189, #11588, .T. ) ;
#18014 = EDGE_CURVE ( 'NONE', #12341, #11888, #7403, .T. ) ;
#18015 = CARTESIAN_POINT ( 'NONE',  ( 3.000000000000000000, -1.467624384280028726, 2.541999999999999815 ) ) ;
#18016 = ORIENTED_EDGE ( 'NONE', *, *, #20413, .T. ) ;
#18017 = DIRECTION ( 'NONE',  ( 0.000000000000000000, 0.000000000000000000, 1.000000000000000000 ) ) ;
#18018 = ADVANCED_FACE ( 'NONE', ( #7685 ), #26988, .F. ) ;
#18019 = CARTESIAN_POINT ( 'NONE',  ( -3.145114092500000513, -10.00000000000000000, 1.872321882500000090 ) ) ;
#18020 = AXIS2_PLACEMENT_3D ( 'NONE', #10833, #12791, #18965 ) ;
#18021 = CARTESIAN_POINT ( 'NONE',  ( -9.989766464527058076, 12.47369540884879946, -3.145993497456480270 ) ) ;
#18022 = DIRECTION ( 'NONE',  ( 0.000000000000000000, 1.000000000000000000, 0.000000000000000000 ) ) ;
#18023 = EDGE_LOOP ( 'NONE', ( #20777, #9377, #3538, #24726 ) ) ;
#18024 = DIRECTION ( 'NONE',  ( -1.000000000000000000, 0.000000000000000000, 0.000000000000000000 ) ) ;
#18025 = DIRECTION ( 'NONE',  ( 0.7071067811865470176, 0.000000000000000000, 0.7071067811865480168 ) ) ;
#18026 = AXIS2_PLACEMENT_3D ( 'NONE', #10525, #27471, #14859 ) ;
#18027 = APPROVAL ( #3579, 'UNKNOWN' ) ;
#18028 = VERTEX_POINT ( 'NONE', #16195 ) ;
#18029 = LINE ( 'NONE', #19702, #6554 ) ;
#18030 = CARTESIAN_POINT ( 'NONE',  ( 0.000000000000000000, -1.732050807568877859, 5.071584692117304281E-18 ) ) ;
#18031 = ORIENTED_EDGE ( 'NONE', *, *, #21082, .T. ) ;
#18032 = CARTESIAN_POINT ( 'NONE',  ( -0.5985810187022650997, 67.56814725207068761, 2.070428750188540334 ) ) ;
#18034 = ORIENTED_EDGE ( 'NONE', *, *, #8541, .F. ) ;
#18033 = CALENDAR_DATE ( 2023, 4, 9 ) ;
#18035 = CARTESIAN_POINT ( 'NONE',  ( -3.650000000000000355, 10.00000000000000000, 0.000000000000000000 ) ) ;
#18036 = ADVANCED_FACE ( 'NONE', ( #19988 ), #22521, .F. ) ;
#18037 = AXIS2_PLACEMENT_3D ( 'NONE', #15309, #23882, #24026 ) ;
#18038 = ORIENTED_EDGE ( 'NONE', *, *, #11643, .F. ) ;
#18039 = SPHERICAL_SURFACE ( 'NONE', #25505, 10.00000000000000178 ) ;
#18040 = CIRCLE ( 'NONE', #16241, 2.149999999999999911 ) ;
#18041 = EDGE_LOOP ( 'NONE', ( #21168, #20673, #14553, #20170, #21034, #14227, #21020, #16542, #18473, #25224, #1486, #17631, #6125, #2814, #5456, #25096, #24441, #1173, #15159, #19388, #8843, #17706, #5196, #8973, #9235, #498, #12169, #22505, #11793, #2441, #7739, #13011, #3596, #9980, #17458, #11510, #24129, #21432, #10580, #1157, #16808, #21833, #11249, #8716, #16053, #22907, #17952, #19984, #15988, #14694, #1360, #26032, #17605, #4079, #11799, #27653, #437, #14355, #21675, #20309, #1491, #6916, #17855, #10753, #5924, #1021, #6939, #15235, #12137, #6394, #27186, #14962 ) ) ;
#18042 = VERTEX_POINT ( 'NONE', #12004 ) ;
#18043 = DIRECTION ( 'NONE',  ( -0.000000000000000000, -1.000000000000000000, -0.000000000000000000 ) ) ;
#18044 = CARTESIAN_POINT ( 'NONE',  ( 8.500000000100000008, 158.0000000000000000, -2.800000000099999831 ) ) ;
#18045 = CARTESIAN_POINT ( 'NONE',  ( 1.197284061212794626, 8.982987466347207572, -1.796923191227400407 ) ) ;
#18046 = DIRECTION ( 'NONE',  ( 0.000000000000000000, -1.000000000000000000, 0.000000000000000000 ) ) ;
#18047 = CARTESIAN_POINT ( 'NONE',  ( 8.000000000000000000, 377.0000000000000000, 8.000000000000000000 ) ) ;
#18048 = LINE ( 'NONE', #11601, #20428 ) ;
#18049 = AXIS2_PLACEMENT_3D ( 'NONE', #19025, #10483, #3911 ) ;
#18050 = FACE_OUTER_BOUND ( 'NONE', #1466, .T. ) ;
#18051 = DIRECTION ( 'NONE',  ( -0.000000000000000000, -1.000000000000000000, -0.000000000000000000 ) ) ;
#18052 = DIRECTION ( 'NONE',  ( 0.000000000000000000, 1.000000000000000000, 0.000000000000000000 ) ) ;
#18053 = CIRCLE ( 'NONE', #22068, 5.722499999999998366 ) ;
#18055 = VECTOR ( 'NONE', #8808, 1000.000000000000000 ) ;
#18054 = APPROVAL ( #26540, 'UNSPECIFIED' ) ;
#18056 = ORIENTED_EDGE ( 'NONE', *, *, #25365, .T. ) ;
#18057 = CARTESIAN_POINT ( 'NONE',  ( 2.149999999999999911, 0.000000000000000000, 0.000000000000000000 ) ) ;
#18059 = ORIENTED_EDGE ( 'NONE', *, *, #18662, .F. ) ;
#18058 = DIRECTION ( 'NONE',  ( 0.000000000000000000, 0.000000000000000000, -1.000000000000000000 ) ) ;
#18060 = DIRECTION ( 'NONE',  ( 0.000000000000000000, -1.000000000000000000, 0.000000000000000000 ) ) ;
#18061 = FACE_OUTER_BOUND ( 'NONE', #3030, .T. ) ;
#18062 = CARTESIAN_POINT ( 'NONE',  ( 2.012250070755768228, 71.50090146557008097, -3.778484944257983535 ) ) ;
#18063 = ORIENTED_EDGE ( 'NONE', *, *, #1281, .T. ) ;
#18064 = LINE ( 'NONE', #26605, #21951 ) ;
#18065 = EDGE_LOOP ( 'NONE', ( #10939, #19084, #5400, #19351 ) ) ;
#18066 = DIRECTION ( 'NONE',  ( 0.000000000000000000, 1.000000000000000000, 0.000000000000000000 ) ) ;
#18067 = DIRECTION ( 'NONE',  ( 0.000000000000000000, 0.000000000000000000, -1.000000000000000000 ) ) ;
#18068 = EDGE_LOOP ( 'NONE', ( #26740, #7820, #16293, #20194 ) ) ;
#18069 = ORIENTED_EDGE ( 'NONE', *, *, #16247, .T. ) ;
#18070 = CONTEXT_DEPENDENT_SHAPE_REPRESENTATION ( #22692, #22167 ) ;
#18071 =( REPRESENTATION_RELATIONSHIP ('NONE','NONE', #8611, #27626 ) REPRESENTATION_RELATIONSHIP_WITH_TRANSFORMATION ( #22627 )SHAPE_REPRESENTATION_RELATIONSHIP( ) );
#18072 = ORIENTED_EDGE ( 'NONE', *, *, #7426, .T. ) ;
#18073 = AXIS2_PLACEMENT_3D ( 'NONE', #11030, #19570, #401 ) ;
#18074 = DIRECTION ( 'NONE',  ( -0.000000000000000000, -0.000000000000000000, 1.000000000000000000 ) ) ;
#18075 = ORIENTED_EDGE ( 'NONE', *, *, #15741, .F. ) ;
#18076 = DIRECTION ( 'NONE',  ( -1.000000000000000000, 0.000000000000000000, -6.195440985626762581E-16 ) ) ;
#18077 = AXIS2_PLACEMENT_3D ( 'NONE', #15464, #510, #21931 ) ;
#18078 = CARTESIAN_POINT ( 'NONE',  ( 0.000000000000000000, 10.00000000000000000, -10.00000000000000000 ) ) ;
#18079 = DIRECTION ( 'NONE',  ( -0.000000000000000000, -0.000000000000000000, 1.000000000000000000 ) ) ;
#18080 = CARTESIAN_POINT ( 'NONE',  ( -4.917588399999999638, 140.0000000000000000, 7.367588389999999876 ) ) ;
#18081 = DIRECTION ( 'NONE',  ( -0.7697511313200602334, 0.3420201433256693790, 0.5389855446957515506 ) ) ;
#18082 = DIRECTION ( 'NONE',  ( 1.000000000000000000, 0.000000000000000000, 0.000000000000000000 ) ) ;
#18083 = CARTESIAN_POINT ( 'NONE',  ( 2.571758278209441464E-16, 0.000000000000000000, -2.099999999999999645 ) ) ;
#18084 = VERTEX_POINT ( 'NONE', #13812 ) ;
#18085 = CARTESIAN_POINT ( 'NONE',  ( -2.027822816884361057, 8.078428679860435224, 0.7278697592756659951 ) ) ;
#18086 = ORIENTED_EDGE ( 'NONE', *, *, #17613, .T. ) ;
#18087 = AXIS2_PLACEMENT_3D ( 'NONE', #14750, #67, #4660 ) ;
#18088 = CARTESIAN_POINT ( 'NONE',  ( 6.778984499999999969, -10.00000000000000000, 5.506192289999999545 ) ) ;
#18089 = ORIENTED_EDGE ( 'NONE', *, *, #17317, .T. ) ;
#18090 = FACE_OUTER_BOUND ( 'NONE', #4692, .T. ) ;
#18091 = DIRECTION ( 'NONE',  ( -1.000000000000000000, -0.000000000000000000, -0.000000000000000000 ) ) ;
#18092 = CARTESIAN_POINT ( 'NONE',  ( 3.649999999999999467, 18.29258749187366817, 1.134567109999998991 ) ) ;
#18093 = AXIS2_PLACEMENT_3D ( 'NONE', #2975, #7172, #728 ) ;
#18094 = ORIENTED_EDGE ( 'NONE', *, *, #10118, .F. ) ;
#18095 = PLANE ( 'NONE',  #6717 ) ;
#18096 = ORIENTED_EDGE ( 'NONE', *, *, #25555, .T. ) ;
#18097 = ORIENTED_EDGE ( 'NONE', *, *, #4947, .T. ) ;
#18098 = VERTEX_POINT ( 'NONE', #24895 ) ;
#18099 = COORDINATED_UNIVERSAL_TIME_OFFSET ( 1, 0, .AHEAD. ) ;
#18100 = DIRECTION ( 'NONE',  ( -1.000000000000000000, -0.000000000000000000, -0.000000000000000000 ) ) ;
#18101 = DIRECTION ( 'NONE',  ( 0.000000000000000000, -1.000000000000000000, 0.000000000000000000 ) ) ;
#18102 = DIRECTION ( 'NONE',  ( 0.000000000000000000, 0.000000000000000000, -1.000000000000000000 ) ) ;
#18103 = ORIENTED_EDGE ( 'NONE', *, *, #16406, .T. ) ;
#18104 = DIRECTION ( 'NONE',  ( -1.000000000000000000, 0.000000000000000000, -2.809800482775048291E-09 ) ) ;
#18105 = CARTESIAN_POINT ( 'NONE',  ( -1.689458986614258862, 132.1134012323753382, -1.356126618601949829 ) ) ;
#18106 = LINE ( 'NONE', #5100, #22938 ) ;
#18107 = VECTOR ( 'NONE', #733, 1000.000000000000000 ) ;
#18108 = CIRCLE ( 'NONE', #6943, 3.000000000000002665 ) ;
#18109 = CARTESIAN_POINT ( 'NONE',  ( -3.978746918971125091, 10.00000000000000000, -2.499999999999997780 ) ) ;
#18110 = EDGE_CURVE ( 'NONE', #10010, #8801, #822, .T. ) ;
#18111 = VERTEX_POINT ( 'NONE', #20129 ) ;
#18112 = CARTESIAN_POINT ( 'NONE',  ( 2.369999999999999662, 0.000000000000000000, 0.000000000000000000 ) ) ;
#18113 = DIRECTION ( 'NONE',  ( 3.652049423109071771E-16, -0.000000000000000000, 1.000000000000000000 ) ) ;
#18114 = CARTESIAN_POINT ( 'NONE',  ( 8.000000000000000000, -10.00000000000000000, 10.00000000000000000 ) ) ;
#18115 = ORIENTED_EDGE ( 'NONE', *, *, #908, .F. ) ;
#18116 = CARTESIAN_POINT ( 'NONE',  ( 2.133651494571924712, 71.30408016293472429, 0.3019704492100905302 ) ) ;
#18117 = EDGE_LOOP ( 'NONE', ( #7161, #24193, #7845, #22221 ) ) ;
#18118 = DIRECTION ( 'NONE',  ( 0.000000000000000000, 0.000000000000000000, -1.000000000000000000 ) ) ;
#18119 = DIRECTION ( 'NONE',  ( 1.000000000000000000, 0.000000000000000000, 1.256644528019323397E-10 ) ) ;
#18120 = CARTESIAN_POINT ( 'NONE',  ( 0.5863994734987221236, 8.602290085383057061, -2.073514993404123263 ) ) ;
#18121 = ADVANCED_FACE ( 'NONE', ( #26716 ), #13579, .F. ) ;
#18122 = EDGE_CURVE ( 'NONE', #14071, #9361, #5576, .T. ) ;
#18123 = DIRECTION ( 'NONE',  ( 0.000000000000000000, 1.000000000000000000, 0.000000000000000000 ) ) ;
#18124 = ORIENTED_EDGE ( 'NONE', *, *, #18348, .T. ) ;
#18125 = VERTEX_POINT ( 'NONE', #3342 ) ;
#18126 = AXIS2_PLACEMENT_3D ( 'NONE', #1279, #27307, #22841 ) ;
#18127 = DIRECTION ( 'NONE',  ( 0.000000000000000000, 0.000000000000000000, 1.000000000000000000 ) ) ;
#18128 = VECTOR ( 'NONE', #12664, 1000.000000000000000 ) ;
#18129 = EDGE_LOOP ( 'NONE', ( #21365, #6999, #8160, #26497 ) ) ;
#18130 = AXIS2_PLACEMENT_3D ( 'NONE', #27364, #4122, #2022 ) ;
#18131 = ORIENTED_EDGE ( 'NONE', *, *, #7252, .F. ) ;
#18132 = CARTESIAN_POINT ( 'NONE',  ( 8.500000000000000000, 30.00000000000000000, 2.500000000075000006 ) ) ;
#18134 = ORIENTED_EDGE ( 'NONE', *, *, #5169, .F. ) ;
#18133 = PERSON_AND_ORGANIZATION ( #23924, #11516 ) ;
#18135 = DIRECTION ( 'NONE',  ( -1.000000000000000000, -0.000000000000000000, -0.000000000000000000 ) ) ;
#18136 = LINE ( 'NONE', #14197, #4061 ) ;
#18137 = AXIS2_PLACEMENT_3D ( 'NONE', #382, #8784, #654 ) ;
#18138 = PERSON_AND_ORGANIZATION ( #17570, #27198 ) ;
#18139 = DIRECTION ( 'NONE',  ( 1.000000000000000000, 0.000000000000000000, 0.000000000000000000 ) ) ;
#18140 = CARTESIAN_POINT ( 'NONE',  ( 3.000000000000000000, 0.000000000000000000, 0.000000000000000000 ) ) ;
#18141 = DIRECTION ( 'NONE',  ( 0.000000000000000000, 0.000000000000000000, 1.000000000000000000 ) ) ;
#18142 = PRODUCT_DEFINITION_SHAPE ( 'NONE', 'NONE',  #27692 ) ;
#18143 = EDGE_CURVE ( 'NONE', #12902, #1668, #21208, .T. ) ;
#18144 = DIRECTION ( 'NONE',  ( 0.000000000000000000, 0.000000000000000000, 1.000000000000000000 ) ) ;
#18145 = ORIENTED_EDGE ( 'NONE', *, *, #17621, .F. ) ;
#18146 = CARTESIAN_POINT ( 'NONE',  ( 3.299999999999470024, -10.00000000000000000, -9.999999999899998215 ) ) ;
#18147 = B_SPLINE_CURVE_WITH_KNOTS ( 'NONE', 3,
 ( #24328, #17882, #23763, #2632, #13108, #4862, #11151, #15623, #2769, #26421, #21660, #22216, #19691, #7388, #525, #17593, #8922, #6968, #15474, #24052, #17452, #21939, #4569, #5140, #3053, #19973, #11289, #26277, #2485, #24192, #19828, #11576, #13518, #9481 ),
 .UNSPECIFIED., .F., .F.,
 ( 4, 2, 2, 2, 2, 2, 2, 2, 2, 2, 2, 2, 2, 2, 2, 2, 4 ),
 ( 0.007248310784631126560, 0.007701278855681700612, 0.008154246926732274664, 0.008607214997782847848, 0.009060183068833422768, 0.009513151139883995952, 0.009966119210934570871, 0.01041908728198514406, 0.01087205535303571724, 0.01132502342408629216, 0.01177799149513686708, 0.01223095956618744026, 0.01268392763723801345, 0.01313689570828858663, 0.01358986377933916155, 0.01404283185038973647, 0.01449579992144030965 ),
 .UNSPECIFIED. ) ;
#18148 = CYLINDRICAL_SURFACE ( 'NONE', #10531, 0.2999999999999999334 ) ;
#18149 = CIRCLE ( 'NONE', #10984, 2.000000000000000000 ) ;
#18150 = AXIS2_PLACEMENT_3D ( 'NONE', #8985, #9262, #8698 ) ;
#18151 = CARTESIAN_POINT ( 'NONE',  ( 0.000000000000000000, 5.939536975864662969E-16, -4.700000000000000178 ) ) ;
#18152 = EDGE_CURVE ( 'NONE', #27558, #13710, #24793, .T. ) ;
#18153 = FACE_OUTER_BOUND ( 'NONE', #999, .T. ) ;
#18154 = ORIENTED_EDGE ( 'NONE', *, *, #21957, .T. ) ;
#18155 = CARTESIAN_POINT ( 'NONE',  ( -82.00000000000001421, 0.000000000000000000, 26.49999999999999645 ) ) ;
#18156 = CIRCLE ( 'NONE', #6103, 2.049999999999997602 ) ;
#18157 = CARTESIAN_POINT ( 'NONE',  ( 3.778484944257983980, 149.5009014655700810, 2.012250070755765119 ) ) ;
#18158 = EDGE_CURVE ( 'NONE', #9294, #25152, #22375, .T. ) ;
#18159 = EDGE_CURVE ( 'NONE', #10537, #15774, #16332, .T. ) ;
#18160 = ORIENTED_EDGE ( 'NONE', *, *, #132, .F. ) ;
#18161 = DIRECTION ( 'NONE',  ( 0.000000000000000000, 0.000000000000000000, 1.000000000000000000 ) ) ;
#18162 = PLANE ( 'NONE',  #11750 ) ;
#18163 = ORIENTED_EDGE ( 'NONE', *, *, #22485, .T. ) ;
#18164 = CARTESIAN_POINT ( 'NONE',  ( 2.499999999999989342, 70.00000000000000000, -10.00000000000000000 ) ) ;
#18166 = VERTEX_POINT ( 'NONE', #9497 ) ;
#18165 = MECHANICAL_CONTEXT ( 'NONE', #20346, 'mechanical' ) ;
#18167 = CARTESIAN_POINT ( 'NONE',  ( -997.5739745962155212, 0.000000000000000000, 0.000000000000000000 ) ) ;
#18168 = ADVANCED_FACE ( 'NONE', ( #20272 ), #15919, .F. ) ;
#18169 = EDGE_CURVE ( 'NONE', #22239, #12408, #9903, .T. ) ;
#18170 = DIRECTION ( 'NONE',  ( 0.000000000000000000, 1.000000000000000000, -1.329743448921560837E-15 ) ) ;
#18171 = AXIS2_PLACEMENT_3D ( 'NONE', #21109, #25710, #10457 ) ;
#18172 = ORIENTED_EDGE ( 'NONE', *, *, #11605, .F. ) ;
#18173 = ORIENTED_EDGE ( 'NONE', *, *, #7591, .T. ) ;
#18174 = CIRCLE ( 'NONE', #7459, 2.149999999999999911 ) ;
#18175 = CARTESIAN_POINT ( 'NONE',  ( -9.200000000000530420, 10.00000000000000000, 2.500000000100000008 ) ) ;
#18176 = CARTESIAN_POINT ( 'NONE',  ( 10.00000000000000000, 19.99999999999999645, -2.049999999999999822 ) ) ;
#18177 = CARTESIAN_POINT ( 'NONE',  ( 2.083681392702845692, 8.019287902113552136, -0.5989458109911819372 ) ) ;
#18178 = DIRECTION ( 'NONE',  ( -0.7071067800676164028, 0.000000000000000000, 0.7071067823054786317 ) ) ;
#18179 = DIRECTION ( 'NONE',  ( 0.000000000000000000, 0.000000000000000000, 1.000000000000000000 ) ) ;
#18180 = CARTESIAN_POINT ( 'NONE',  ( -66.00000000000000000, 18.00000000000000000, 47.50000000000001421 ) ) ;
#18181 = EDGE_CURVE ( 'NONE', #9371, #20291, #16054, .T. ) ;
#18182 = DIRECTION ( 'NONE',  ( 0.000000000000000000, 1.000000000000000000, 0.000000000000000000 ) ) ;
#18183 = AXIS2_PLACEMENT_3D ( 'NONE', #2076, #21522, #2349 ) ;
#18184 = DIRECTION ( 'NONE',  ( -0.7071067798801946580, 0.000000000000000000, 0.7071067824929004875 ) ) ;
#18185 = VECTOR ( 'NONE', #1110, 1000.000000000000000 ) ;
#18186 = AXIS2_PLACEMENT_3D ( 'NONE', #12712, #21259, #19015 ) ;
#18187 = EDGE_CURVE ( 'NONE', #8193, #19450, #1230, .T. ) ;
#18188 = FACE_OUTER_BOUND ( 'NONE', #3560, .T. ) ;
#18189 = EDGE_CURVE ( 'NONE', #26440, #10259, #20830, .T. ) ;
#18190 = ORIENTED_EDGE ( 'NONE', *, *, #6668, .F. ) ;
#18191 = FACE_OUTER_BOUND ( 'NONE', #5005, .T. ) ;
#18193 = VERTEX_POINT ( 'NONE', #14644 ) ;
#18192 = CARTESIAN_POINT ( 'NONE',  ( 69.00000000000000000, 18.00000000000000000, -47.50000000000000000 ) ) ;
#18194 = DIRECTION ( 'NONE',  ( 0.000000000000000000, 0.000000000000000000, 1.000000000000000000 ) ) ;
#18195 = DIRECTION ( 'NONE',  ( -0.000000000000000000, 1.000000000000000000, 0.000000000000000000 ) ) ;
#18196 = VECTOR ( 'NONE', #12405, 1000.000000000000000 ) ;
#18197 = CARTESIAN_POINT ( 'NONE',  ( -0.1487394766168105564, 11.27551430446274061, 2.150131002019733728 ) ) ;
#18198 = EDGE_LOOP ( 'NONE', ( #21956, #22651, #17949, #25325 ) ) ;
#18199 = DIRECTION ( 'NONE',  ( 0.000000000000000000, -1.000000000000000000, 0.000000000000000000 ) ) ;
#18200 = ORIENTED_EDGE ( 'NONE', *, *, #21529, .T. ) ;
#18201 = LINE ( 'NONE', #24380, #18946 ) ;
#18202 = EDGE_CURVE ( 'NONE', #19623, #2399, #14359, .T. ) ;
#18203 = EDGE_CURVE ( 'NONE', #20485, #18098, #1497, .T. ) ;
#18204 = DIRECTION ( 'NONE',  ( -0.000000000000000000, -0.000000000000000000, 1.000000000000000000 ) ) ;
#18205 = ORIENTED_EDGE ( 'NONE', *, *, #1362, .T. ) ;
#18206 = VERTEX_POINT ( 'NONE', #12418 ) ;
#18207 = DATE_TIME_ROLE ( 'classification_date' ) ;
#18208 = ORIENTED_EDGE ( 'NONE', *, *, #24712, .T. ) ;
#18209 = CARTESIAN_POINT ( 'NONE',  ( -8.200000000000001066, 7.143428628582859652, 2.799999999999999822 ) ) ;
#18210 = LOCAL_TIME ( 11, 4, 31.00000000000000000, #13926 ) ;
#18211 = ORIENTED_EDGE ( 'NONE', *, *, #2412, .F. ) ;
#18212 = CIRCLE ( 'NONE', #24933, 3.000000000000000000 ) ;
#18213 = DIRECTION ( 'NONE',  ( 1.000000000000000000, 0.000000000000000000, 0.000000000000000000 ) ) ;
#18214 = CC_DESIGN_DATE_AND_TIME_ASSIGNMENT ( #13059, #27635, ( #22242 ) ) ;
#18215 = CARTESIAN_POINT ( 'NONE',  ( 1.909318740431581896, 7.703915246870645106, 0.9988010122669226387 ) ) ;
#18216 = AXIS2_PLACEMENT_3D ( 'NONE', #22159, #20055, #6902 ) ;
#18217 = CIRCLE ( 'NONE', #1681, 2.099999999999990763 ) ;
#18218 = DIRECTION ( 'NONE',  ( 0.000000000000000000, -1.000000000000000000, 0.000000000000000000 ) ) ;
#18219 = DIRECTION ( 'NONE',  ( 0.000000000000000000, 0.000000000000000000, 1.000000000000000000 ) ) ;
#18220 = CARTESIAN_POINT ( 'NONE',  ( 145.9999999999999147, 14.00000000000000000, 0.000000000000000000 ) ) ;
#18221 = DIRECTION ( 'NONE',  ( 0.000000000000000000, -1.000000000000000000, 0.000000000000000000 ) ) ;
#18222 = EDGE_CURVE ( 'NONE', #6899, #16211, #12703, .T. ) ;
#18223 = ADVANCED_BREP_SHAPE_REPRESENTATION ( '', ( #11036, #16397 ), #20916 ) ;
#18224 = ORIENTED_EDGE ( 'NONE', *, *, #7708, .F. ) ;
#18225 = DIRECTION ( 'NONE',  ( 1.000000000000000000, 0.000000000000000000, 0.000000000000000000 ) ) ;
#18226 = ORIENTED_EDGE ( 'NONE', *, *, #19891, .T. ) ;
#18227 = CARTESIAN_POINT ( 'NONE',  ( 8.500000000100000008, 140.0000000000000000, 2.800000000099999831 ) ) ;
#18228 = ORIENTED_EDGE ( 'NONE', *, *, #1023, .F. ) ;
#18229 = CARTESIAN_POINT ( 'NONE',  ( -31.74999999999995737, 0.000000000000000000, 0.000000000000000000 ) ) ;
#18230 = APPROVAL_PERSON_ORGANIZATION ( #15565, #14091, #22166 ) ;
#18231 = CARTESIAN_POINT ( 'NONE',  ( 1.134567109999999213, 377.0000000000000000, -3.650000000000001688 ) ) ;
#18232 = DIRECTION ( 'NONE',  ( 0.000000000000000000, 1.000000000000000000, 0.000000000000000000 ) ) ;
#18233 = VECTOR ( 'NONE', #6082, 1000.000000000000000 ) ;
#18234 = APPROVAL_PERSON_ORGANIZATION ( #27464, #2995, #21572 ) ;
#18235 = ORIENTED_EDGE ( 'NONE', *, *, #5026, .F. ) ;
#18236 = DIRECTION ( 'NONE',  ( 0.000000000000000000, 0.000000000000000000, 1.000000000000000000 ) ) ;
#18237 = ORIENTED_EDGE ( 'NONE', *, *, #19040, .F. ) ;
#18238 = ORIENTED_EDGE ( 'NONE', *, *, #20336, .T. ) ;
#18239 = AXIS2_PLACEMENT_3D ( 'NONE', #4206, #6049, #16384 ) ;
#18240 = ORIENTED_EDGE ( 'NONE', *, *, #15710, .F. ) ;
#18241 = PERSON_AND_ORGANIZATION ( #23924, #11516 ) ;
#18242 = FACE_OUTER_BOUND ( 'NONE', #449, .T. ) ;
#18243 = DIRECTION ( 'NONE',  ( 1.000000000000000000, 0.000000000000000000, 3.333589191726697936E-10 ) ) ;
#18244 = CARTESIAN_POINT ( 'NONE',  ( 8.453171304924085305, 13.12249899910663409, 2.500000000115608856 ) ) ;
#18245 = VERTEX_POINT ( 'NONE', #6267 ) ;
#18246 = FACE_OUTER_BOUND ( 'NONE', #22196, .T. ) ;
#18247 = CARTESIAN_POINT ( 'NONE',  ( -0.5855012249704412142, 131.3972031207938471, -2.073863663816182257 ) ) ;
#18248 = PRODUCT_DEFINITION ( 'UNKNOWN', '', #22702, #6935 ) ;
#18249 = CARTESIAN_POINT ( 'NONE',  ( -9.463724056468198143, 6.904697864196869261, -2.534718602160534573 ) ) ;
#18250 = ORGANIZATION ( 'NAUO-ORG3', 'UNSPECIFIED', 'UNSPECIFIED' ) ;
#18251 = LOCAL_TIME ( 11, 4, 31.00000000000000000, #3206 ) ;
#18252 = CARTESIAN_POINT ( 'NONE',  ( 1.839067064343126612, 150.2377565799004344, -1.122038707089981324 ) ) ;
#18253 = CIRCLE ( 'NONE', #20965, 2.000000000000000000 ) ;
#18254 = VERTEX_POINT ( 'NONE', #25579 ) ;
#18255 = CARTESIAN_POINT ( 'NONE',  ( -3.299999999999470024, 140.0000000000000000, 9.999999999899998215 ) ) ;
#18256 = CARTESIAN_POINT ( 'NONE',  ( -2.134257866549217564, 22.03350799012363836, 0.2989795749470559039 ) ) ;
#18257 = DIRECTION ( 'NONE',  ( -1.000000000000000000, 0.000000000000000000, 0.000000000000000000 ) ) ;
#18258 = ORIENTED_EDGE ( 'NONE', *, *, #23109, .F. ) ;
#18259 = CARTESIAN_POINT ( 'NONE',  ( -69.00000000000000000, 18.00000000000000000, 40.50000000000002132 ) ) ;
#18260 = ORIENTED_EDGE ( 'NONE', *, *, #11841, .T. ) ;
#18261 = CARTESIAN_POINT ( 'NONE',  ( -8.000000000000000000, -10.00000000000000000, 8.000000000000000000 ) ) ;
#18262 = CARTESIAN_POINT ( 'NONE',  ( 317.9999999999999432, 139.9999999999999716, 0.000000000000000000 ) ) ;
#18263 = CARTESIAN_POINT ( 'NONE',  ( 3.300000000099999831, -10.00000000000000000, 9.199999999899999281 ) ) ;
#18264 = CARTESIAN_POINT ( 'NONE',  ( 3.299999999999470024, 30.00000000000000000, -9.999999999899998215 ) ) ;
#18265 = ORIENTED_EDGE ( 'NONE', *, *, #22427, .F. ) ;
#18266 = DIRECTION ( 'NONE',  ( 2.809800482775048291E-09, 0.000000000000000000, -1.000000000000000000 ) ) ;
#18267 = ORIENTED_EDGE ( 'NONE', *, *, #15757, .F. ) ;
#18268 = CC_DESIGN_SECURITY_CLASSIFICATION ( #8425, ( #27690 ) ) ;
#18269 = ORIENTED_EDGE ( 'NONE', *, *, #6521, .F. ) ;
#18270 = ORIENTED_EDGE ( 'NONE', *, *, #14693, .F. ) ;
#18271 = FACE_OUTER_BOUND ( 'NONE', #18393, .T. ) ;
#18272 = APPROVAL_STATUS ( 'not_yet_approved' ) ;
#18273 = CARTESIAN_POINT ( 'NONE',  ( -1.347665959710335315, 72.10958082599734098, -1.680760575049270455 ) ) ;
#18274 = ADVANCED_FACE ( 'NONE', ( #10451 ), #27396, .F. ) ;
#18275 = DIRECTION ( 'NONE',  ( 0.000000000000000000, -1.000000000000000000, 0.000000000000000000 ) ) ;
#18276 = SECURITY_CLASSIFICATION_LEVEL ( 'unclassified' ) ;
#18277 = AXIS2_PLACEMENT_3D ( 'NONE', #7878, #1154, #10236 ) ;
#18278 = DIRECTION ( 'NONE',  ( 0.000000000000000000, 0.000000000000000000, -1.000000000000000000 ) ) ;
#18279 = CARTESIAN_POINT ( 'NONE',  ( -10.00000000000000000, 8.000000000000000000, 0.000000000000000000 ) ) ;
#18280 = CARTESIAN_POINT ( 'NONE',  ( -3.736253821016677357, 128.3239376960228526, 1.869220079918505695 ) ) ;
#18281 = DIRECTION ( 'NONE',  ( 1.000000000000000000, -0.000000000000000000, -0.000000000000000000 ) ) ;
#18282 = EDGE_CURVE ( 'NONE', #20987, #215, #22652, .T. ) ;
#18283 = FACE_OUTER_BOUND ( 'NONE', #22567, .T. ) ;
#18284 = EDGE_LOOP ( 'NONE', ( #736, #10210, #24274, #6549 ) ) ;
#18285 = CARTESIAN_POINT ( 'NONE',  ( -2.500000000000006661, 70.00000000000000000, 3.978746918971129087 ) ) ;
#18286 = CARTESIAN_POINT ( 'NONE',  ( 1.134567109999999879, 10.00000000000000000, 3.650000004999999881 ) ) ;
#18287 = CARTESIAN_POINT ( 'NONE',  ( 404.9999999999999432, 139.9999999999999716, 0.000000000000000000 ) ) ;
#18288 = B_SPLINE_CURVE_WITH_KNOTS ( 'NONE', 3,
 ( #21895, #24012, #20082, #19792, #482, #23869, #9163, #9581, #13767, #19647, #11542, #13345 ),
 .UNSPECIFIED., .F., .F.,
 ( 4, 2, 2, 2, 2, 4 ),
 ( 0.002757969540930033277, 0.003102342444212142451, 0.003446715347494252058, 0.004135461154058470840, 0.004824206960622690055, 0.005512952767186909270 ),
 .UNSPECIFIED. ) ;
#18289 = FACE_OUTER_BOUND ( 'NONE', #18041, .T. ) ;
#18290 = VERTEX_POINT ( 'NONE', #6403 ) ;
#18291 = CARTESIAN_POINT ( 'NONE',  ( -3.947003788297111626, 147.4284617820015910, 2.436489626462499558 ) ) ;
#18292 = VECTOR ( 'NONE', #8129, 1000.000000000000000 ) ;
#18293 = DIRECTION ( 'NONE',  ( 0.000000000000000000, 0.000000000000000000, -1.000000000000000000 ) ) ;
#18294 = ORIENTED_EDGE ( 'NONE', *, *, #9921, .F. ) ;
#18295 = CARTESIAN_POINT ( 'NONE',  ( -2.799999999999999822, 10.00000000000000000, 8.200000000000001066 ) ) ;
#18296 = VERTEX_POINT ( 'NONE', #14915 ) ;
#18297 = DIRECTION ( 'NONE',  ( 0.000000000000000000, 0.000000000000000000, 1.000000000000000000 ) ) ;
#18299 = ORIENTED_EDGE ( 'NONE', *, *, #9117, .F. ) ;
#18298 = APPROVAL_STATUS ( 'not_yet_approved' ) ;
#18300 = CARTESIAN_POINT ( 'NONE',  ( -8.200000000000001066, 10.00000000000000000, 3.858794200000000174 ) ) ;
#18301 = EDGE_CURVE ( 'NONE', #5579, #4397, #8099, .T. ) ;
#18302 = B_SPLINE_CURVE_WITH_KNOTS ( 'NONE', 3,
 ( #20990, #21129, #1954, #10479, #6427, #25458, #6293, #19153, #23498, #14811, #21262, #12848, #21392, #9354, #18032, #4725, #23915, #11585, #2495, #6979, #21671, #20126, #7122, #4876, #11026, #15780, #15487, #5151, #13255, #22090, #13531, #19567, #9492, #13665 ),
 .UNSPECIFIED., .F., .F.,
 ( 4, 2, 2, 2, 2, 2, 2, 2, 2, 2, 2, 2, 2, 2, 2, 2, 4 ),
 ( 0.007248310784631127428, 0.007701278855681700612, 0.008154246926732274664, 0.008607214997782847848, 0.009060183068833422768, 0.009513151139883995952, 0.009966119210934569136, 0.01041908728198514406, 0.01087205535303571724, 0.01132502342408629042, 0.01177799149513686361, 0.01223095956618743853, 0.01268392763723801345, 0.01313689570828858663, 0.01358986377933916155, 0.01404283185038973647, 0.01449579992144030965 ),
 .UNSPECIFIED. ) ;
#18303 = CARTESIAN_POINT ( 'NONE',  ( 4.336808689942017736E-16, -0.8660254037844387076, 1.500000000000000000 ) ) ;
#18304 = VERTEX_POINT ( 'NONE', #16892 ) ;
#18305 = AXIS2_PLACEMENT_3D ( 'NONE', #22655, #24756, #1358 ) ;
#18306 = ADVANCED_FACE ( 'NONE', ( #27257 ), #23345, .T. ) ;
#18307 = AXIS2_PLACEMENT_3D ( 'NONE', #1690, #3799, #12326 ) ;
#18308 = EDGE_CURVE ( 'NONE', #19993, #7857, #12688, .T. ) ;
#18309 = ADVANCED_FACE ( 'NONE', ( #21103 ), #12138, .F. ) ;
#18310 = DIRECTION ( 'NONE',  ( -0.000000000000000000, -1.000000000000000000, -0.000000000000000000 ) ) ;
#18311 = CARTESIAN_POINT ( 'NONE',  ( -3.255887450012057371, 140.0000000000000000, -4.528679659987943751 ) ) ;
#18312 = CARTESIAN_POINT ( 'NONE',  ( 175.5999999999999659, 33.99999999999997158, 0.000000000000000000 ) ) ;
#18313 = CARTESIAN_POINT ( 'NONE',  ( -91.50000000000000000, 8.000000000000000000, 47.72250000000001080 ) ) ;
#18314 = DIRECTION ( 'NONE',  ( -0.000000000000000000, -1.000000000000000000, -0.000000000000000000 ) ) ;
#18315 = CARTESIAN_POINT ( 'NONE',  ( -1.929397100000000087, -10.00000000000000000, -8.200000000000001066 ) ) ;
#18316 = CARTESIAN_POINT ( 'NONE',  ( -6.649999999999999467, -10.00000000000000000, -1.134567109999999879 ) ) ;
#18317 = EDGE_CURVE ( 'NONE', #18111, #16741, #10045, .T. ) ;
#18318 = ADVANCED_FACE ( 'NONE', ( #27527 ), #6129, .F. ) ;
#18319 = CYLINDRICAL_SURFACE ( 'NONE', #21806, 2.499999999999997780 ) ;
#18320 = CARTESIAN_POINT ( 'NONE',  ( 5.506192294169409251, 10.00000000000000000, 6.778984495830590262 ) ) ;
#18321 = ORIENTED_EDGE ( 'NONE', *, *, #13141, .F. ) ;
#18322 = DIRECTION ( 'NONE',  ( 0.000000000000000000, -1.000000000000000000, 0.000000000000000000 ) ) ;
#18324 = ORIENTED_EDGE ( 'NONE', *, *, #23990, .F. ) ;
#18323 = CYLINDRICAL_SURFACE ( 'NONE', #20429, 3.000000000000002665 ) ;
#18325 = CARTESIAN_POINT ( 'NONE',  ( -3.786126283401904491, -0.3372306695510766672, 2.029021896334052499 ) ) ;
#18326 = VECTOR ( 'NONE', #11513, 1000.000000000000000 ) ;
#18327 = DIRECTION ( 'NONE',  ( -8.673617379884035472E-16, 0.000000000000000000, 1.000000000000000000 ) ) ;
#18328 = AXIS2_PLACEMENT_3D ( 'NONE', #7792, #9732, #12244 ) ;
#18329 = CIRCLE ( 'NONE', #898, 1.500000000000000000 ) ;
#18330 = FACE_OUTER_BOUND ( 'NONE', #4507, .T. ) ;
#18331 = ORIENTED_EDGE ( 'NONE', *, *, #3435, .T. ) ;
#18332 = CARTESIAN_POINT ( 'NONE',  ( -3.299999999999470024, 377.0000000000000000, 9.999999999899998215 ) ) ;
#18334 = ORIENTED_EDGE ( 'NONE', *, *, #12401, .T. ) ;
#18333 = COORDINATED_UNIVERSAL_TIME_OFFSET ( 1, 0, .AHEAD. ) ;
#18335 = CARTESIAN_POINT ( 'NONE',  ( 33.49999999999997158, 5.000000000000000000, 75.50000000000000000 ) ) ;
#18336 = ORIENTED_EDGE ( 'NONE', *, *, #1722, .F. ) ;
#18337 = CARTESIAN_POINT ( 'NONE',  ( -1.342812561570807306, 67.87833345431928933, 3.649999999999999023 ) ) ;
#18338 = ORIENTED_EDGE ( 'NONE', *, *, #523, .T. ) ;
#18339 = VERTEX_POINT ( 'NONE', #5852 ) ;
#18340 = CALENDAR_DATE ( 2023, 4, 9 ) ;
#18341 = EDGE_CURVE ( 'NONE', #16741, #10491, #19394, .T. ) ;
#18342 = ORIENTED_EDGE ( 'NONE', *, *, #5826, .T. ) ;
#18343 = CARTESIAN_POINT ( 'NONE',  ( 3.650000000000000355, 1.613144851026755422, 1.276430711919125605 ) ) ;
#18344 = AXIS2_PLACEMENT_3D ( 'NONE', #212, #25956, #21621 ) ;
#18345 = ORIENTED_EDGE ( 'NONE', *, *, #3995, .T. ) ;
#18346 = AXIS2_PLACEMENT_3D ( 'NONE', #14592, #23554, #51 ) ;
#18347 = EDGE_CURVE ( 'NONE', #13917, #1532, #26566, .T. ) ;
#18348 = EDGE_CURVE ( 'NONE', #13203, #6054, #9576, .T. ) ;
#18349 = CARTESIAN_POINT ( 'NONE',  ( 0.000000000000000000, -10.00000000000000000, 0.000000000000000000 ) ) ;
#18350 = EDGE_CURVE ( 'NONE', #4786, #26969, #1088, .T. ) ;
#18351 = DIRECTION ( 'NONE',  ( 0.000000000000000000, -1.000000000000000000, 0.000000000000000000 ) ) ;
#18352 = AXIS2_PLACEMENT_3D ( 'NONE', #19443, #21556, #11335 ) ;
#18353 = VECTOR ( 'NONE', #101, 1000.000000000000000 ) ;
#18354 = DIRECTION ( 'NONE',  ( -1.000000000000000000, 0.000000000000000000, 0.000000000000000000 ) ) ;
#18355 = AXIS2_PLACEMENT_3D ( 'NONE', #8467, #6357, #1876 ) ;
#18356 = LINE ( 'NONE', #14135, #22438 ) ;
#18357 = FACE_OUTER_BOUND ( 'NONE', #23377, .T. ) ;
#18358 = CARTESIAN_POINT ( 'NONE',  ( 2.500000000050000004, 30.00000000000000000, 8.500000000000000000 ) ) ;
#18359 = ADVANCED_FACE ( 'NONE', ( #12274 ), #16302, .F. ) ;
#18360 = EDGE_CURVE ( 'NONE', #24059, #4793, #13228, .T. ) ;
#18361 = ORIENTED_EDGE ( 'NONE', *, *, #24313, .F. ) ;
#18362 = FACE_OUTER_BOUND ( 'NONE', #5564, .T. ) ;
#18363 = ORIENTED_EDGE ( 'NONE', *, *, #13721, .F. ) ;
#18364 = FACE_OUTER_BOUND ( 'NONE', #19554, .T. ) ;
#18365 = ORIENTED_EDGE ( 'NONE', *, *, #2258, .T. ) ;
#18366 = CARTESIAN_POINT ( 'NONE',  ( -1.724613236040790198, 68.17503345208237420, -1.310742419910644774 ) ) ;
#18367 = CIRCLE ( 'NONE', #17929, 0.2999999999999999334 ) ;
#18368 = DIRECTION ( 'NONE',  ( -1.000000000000000000, 0.000000000000000000, 0.000000000000000000 ) ) ;
#18369 = LINE ( 'NONE', #20749, #9784 ) ;
#18370 = VECTOR ( 'NONE', #17231, 1000.000000000000000 ) ;
#18371 = DIRECTION ( 'NONE',  ( -1.000000000000000000, 0.000000000000000000, 0.000000000000000000 ) ) ;
#18372 = ORIENTED_EDGE ( 'NONE', *, *, #15729, .F. ) ;
#18373 = LINE ( 'NONE', #18505, #17440 ) ;
#18374 = ORIENTED_EDGE ( 'NONE', *, *, #15221, .T. ) ;
#18375 = APPROVAL ( #11209, 'UNSPECIFIED' ) ;
#18376 = ORIENTED_EDGE ( 'NONE', *, *, #18837, .T. ) ;
#18377 = CIRCLE ( 'NONE', #19242, 2.000000000000000000 ) ;
#18378 = ORIENTED_EDGE ( 'NONE', *, *, #21518, .F. ) ;
#18379 = PERSON_AND_ORGANIZATION_ROLE ( 'creator' ) ;
#18380 = DIRECTION ( 'NONE',  ( -1.000000000000000000, 0.000000000000000000, 0.000000000000000000 ) ) ;
#18381 = ADVANCED_FACE ( 'NONE', ( #4412 ), #2610, .F. ) ;
#18382 = DIRECTION ( 'NONE',  ( 0.000000000000000000, -1.000000000000000000, 0.000000000000000000 ) ) ;
#18383 = DIRECTION ( 'NONE',  ( 0.000000000000000000, -1.000000000000000000, 0.000000000000000000 ) ) ;
#18384 = ORIENTED_EDGE ( 'NONE', *, *, #17653, .F. ) ;
#18385 = CARTESIAN_POINT ( 'NONE',  ( -4.381039869999999503, 10.00000000000000000, -5.653832079999999927 ) ) ;
#18386 = DIRECTION ( 'NONE',  ( 0.000000000000000000, -1.000000000000000000, 0.000000000000000000 ) ) ;
#18387 = DIRECTION ( 'NONE',  ( -1.000000000000000000, 0.000000000000000000, 0.000000000000000000 ) ) ;
#18388 = APPLICATION_CONTEXT ( 'configuration controlled 3d designs of mechanical parts and assemblies' ) ;
#18389 = VECTOR ( 'NONE', #806, 1000.000000000000000 ) ;
#18390 = AXIS2_PLACEMENT_3D ( 'NONE', #24496, #22389, #18448 ) ;
#18391 = DIRECTION ( 'NONE',  ( 0.7071067811865459074, 0.000000000000000000, -0.7071067811865491270 ) ) ;
#18392 = CARTESIAN_POINT ( 'NONE',  ( 2.149999999999999911, 132.5000000000000000, -2.364546992993448554E-15 ) ) ;
#18393 = EDGE_LOOP ( 'NONE', ( #2461, #17785, #9254, #23823 ) ) ;
#18394 = CARTESIAN_POINT ( 'NONE',  ( 3.145114092500000513, -10.00000000000000000, -1.872321882500000090 ) ) ;
#18395 = LINE ( 'NONE', #7351, #2983 ) ;
#18396 = CARTESIAN_POINT ( 'NONE',  ( 1.560000000000000053, -2.168404344971008868E-16, 2.999999999999999556 ) ) ;
#18397 = ORIENTED_EDGE ( 'NONE', *, *, #25375, .F. ) ;
#18398 = CARTESIAN_POINT ( 'NONE',  ( 2.149999999999999911, 71.27573508221729526, 1.942447962292351113E-15 ) ) ;
#18399 = ORIENTED_EDGE ( 'NONE', *, *, #19865, .F. ) ;
#18400 = DIRECTION ( 'NONE',  ( 0.000000000000000000, 1.000000000000000000, 0.000000000000000000 ) ) ;
#18401 = CARTESIAN_POINT ( 'NONE',  ( -66.00000000000000000, 18.00000000000000000, -44.50000000000000000 ) ) ;
#18402 = AXIS2_PLACEMENT_3D ( 'NONE', #19782, #13608, #617 ) ;
#18403 = CARTESIAN_POINT ( 'NONE',  ( 8.500000000000000000, 10.00000000000000000, -2.500000000000000000 ) ) ;
#18404 = ORIENTED_EDGE ( 'NONE', *, *, #12648, .T. ) ;
#18405 = CARTESIAN_POINT ( 'NONE',  ( 2.500000000000000000, -10.00000000000000000, 8.500000000000000000 ) ) ;
#18406 = CC_DESIGN_PERSON_AND_ORGANIZATION_ASSIGNMENT ( #1781, #25026, ( #15483 ) ) ;
#18407 = VERTEX_POINT ( 'NONE', #9184 ) ;
#18408 = ORIENTED_EDGE ( 'NONE', *, *, #13799, .T. ) ;
#18409 = EDGE_LOOP ( 'NONE', ( #4724, #20468, #12196, #7132 ) ) ;
#18410 = CARTESIAN_POINT ( 'NONE',  ( 69.00000000000000000, 18.00000000000000000, 44.50000000000001421 ) ) ;
#18411 = CALENDAR_DATE ( 2023, 4, 9 ) ;
#18412 = CARTESIAN_POINT ( 'NONE',  ( 78.99999999999998579, 0.000000000000000000, 7.499999999999994671 ) ) ;
#18413 = CARTESIAN_POINT ( 'NONE',  ( 5.506192294169410140, 158.0000000000000000, 6.778984495830589374 ) ) ;
#18414 = DIRECTION ( 'NONE',  ( 0.000000000000000000, 0.000000000000000000, 1.000000000000000000 ) ) ;
#18415 = CARTESIAN_POINT ( 'NONE',  ( 4.917588399999999638, 140.0000000000000000, -8.199999994100888756 ) ) ;
#18416 = DIRECTION ( 'NONE',  ( 0.000000000000000000, -1.000000000000000000, 0.000000000000000000 ) ) ;
#18417 = CIRCLE ( 'NONE', #11765, 2.999999994999990260 ) ;
#18418 = CARTESIAN_POINT ( 'NONE',  ( -8.572527594031471415E-15, 70.00000000000000000, 3.650000000000000355 ) ) ;
#18419 = CIRCLE ( 'NONE', #13033, 2.000000000000000000 ) ;
#18420 = FACE_OUTER_BOUND ( 'NONE', #15977, .T. ) ;
#18421 = VERTEX_POINT ( 'NONE', #12951 ) ;
#18422 = CARTESIAN_POINT ( 'NONE',  ( -2.436489626466066927, 70.57153821798348758, 3.947003782749591849 ) ) ;
#18423 = CARTESIAN_POINT ( 'NONE',  ( 3.145114092500000513, -10.00000000000000000, -1.872321882500000090 ) ) ;
#18424 = DIRECTION ( 'NONE',  ( -1.000000000000000000, -0.000000000000000000, -0.000000000000000000 ) ) ;
#18425 = EDGE_CURVE ( 'NONE', #24153, #23267, #1104, .T. ) ;
#18426 = ORIENTED_EDGE ( 'NONE', *, *, #4492, .T. ) ;
#18427 = CARTESIAN_POINT ( 'NONE',  ( 3.650000005000009207, 127.8782054327202928, -1.342561190911877533 ) ) ;
#18428 = ORIENTED_EDGE ( 'NONE', *, *, #5806, .F. ) ;
#18429 = DIRECTION ( 'NONE',  ( -1.000000000000000000, 0.000000000000000000, 0.000000000000000000 ) ) ;
#18430 = DIRECTION ( 'NONE',  ( 0.000000000000000000, 0.000000000000000000, 1.000000000000000000 ) ) ;
#18431 = EDGE_LOOP ( 'NONE', ( #18930, #3634, #24525, #405, #26397 ) ) ;
#18432 =( NAMED_UNIT ( * ) SI_UNIT ( $, .STERADIAN. ) SOLID_ANGLE_UNIT ( ) );
#18433 = CARTESIAN_POINT ( 'NONE',  ( -3.978746918971121538, 148.0000000000000000, -2.499999999999989786 ) ) ;
#18434 = AXIS2_PLACEMENT_3D ( 'NONE', #9505, #7556, #7414 ) ;
#18435 = EDGE_LOOP ( 'NONE', ( #88, #14126, #18267, #25819 ) ) ;
#18436 = DIRECTION ( 'NONE',  ( -0.000000000000000000, -0.000000000000000000, 1.000000000000000000 ) ) ;
#18438 = ORIENTED_EDGE ( 'NONE', *, *, #15081, .T. ) ;
#18437 = PERSON_AND_ORGANIZATION ( #23924, #11516 ) ;
#18439 = CARTESIAN_POINT ( 'NONE',  ( 3.299999999999999822, 158.0000000000000000, 9.999999999950000884 ) ) ;
#18440 = VECTOR ( 'NONE', #21423, 1000.000000000000000 ) ;
#18441 = DIRECTION ( 'NONE',  ( -1.000000000000000000, 0.000000000000000000, 0.000000000000000000 ) ) ;
#18442 = AXIS2_PLACEMENT_3D ( 'NONE', #7120, #3465, #24203 ) ;
#18443 = DESIGN_CONTEXT ( 'detailed design', #1746, 'design' ) ;
#18444 = AXIS2_PLACEMENT_3D ( 'NONE', #4590, #19575, #4735 ) ;
#18445 = CARTESIAN_POINT ( 'NONE',  ( 0.3040121265831391417, 128.6953345118351137, -2.133285118609718367 ) ) ;
#18446 = CYLINDRICAL_SURFACE ( 'NONE', #2800, 0.2999999999999999334 ) ;
#18447 = CARTESIAN_POINT ( 'NONE',  ( 2.150000000000001688, 7.949999999999998401, -0.3026818342183598687 ) ) ;
#18448 = DIRECTION ( 'NONE',  ( 0.000000000000000000, 0.000000000000000000, -1.000000000000000000 ) ) ;
#18449 = CARTESIAN_POINT ( 'NONE',  ( 8.999999999999891642, 190.0000000000000000, 0.000000000000000000 ) ) ;
#18450 = VECTOR ( 'NONE', #15721, 1000.000000000000114 ) ;
#18451 = CARTESIAN_POINT ( 'NONE',  ( 1.627817648974830833, -1.493734953648308439, 1.409539165846021236 ) ) ;
#18452 = EDGE_CURVE ( 'NONE', #16357, #25506, #11270, .T. ) ;
#18453 = DIRECTION ( 'NONE',  ( 0.000000000000000000, 0.000000000000000000, 1.000000000000000000 ) ) ;
#18454 = ADVANCED_FACE ( 'NONE', ( #502 ), #21502, .F. ) ;
#18455 = DIRECTION ( 'NONE',  ( -1.000000000000000000, 0.000000000000000000, 0.000000000000000000 ) ) ;
#18456 = DIRECTION ( 'NONE',  ( 0.000000000000000000, 0.000000000000000000, 1.000000000000000000 ) ) ;
#18457 = ORIENTED_EDGE ( 'NONE', *, *, #1078, .F. ) ;
#18459 = ORIENTED_EDGE ( 'NONE', *, *, #16914, .F. ) ;
#18458 = CARTESIAN_POINT ( 'NONE',  ( 314.9999999999999432, 139.9999999999999716, 0.000000000000000000 ) ) ;
#18460 = CIRCLE ( 'NONE', #15299, 3.000000000000002665 ) ;
#18461 = DIRECTION ( 'NONE',  ( 0.000000000000000000, -1.000000000000000000, 0.000000000000000000 ) ) ;
#18462 = DIRECTION ( 'NONE',  ( 0.000000000000000000, -0.000000000000000000, 1.000000000000000000 ) ) ;
#18464 = EDGE_CURVE ( 'NONE', #13593, #13342, #17057, .T. ) ;
#18463 = AXIS2_PLACEMENT_3D ( 'NONE', #12353, #18796, #27334 ) ;
#18465 = EDGE_CURVE ( 'NONE', #27213, #8819, #24764, .T. ) ;
#18466 = CARTESIAN_POINT ( 'NONE',  ( 2.149999999999999911, 12.49999999999999822, 3.853374622250442367E-17 ) ) ;
#18467 = CARTESIAN_POINT ( 'NONE',  ( -8.329256879996345120, 13.08230436684828213, 2.549511435366797141 ) ) ;
#18469 = ORIENTED_EDGE ( 'NONE', *, *, #19972, .F. ) ;
#18468 = APPLICATION_PROTOCOL_DEFINITION ( 'international standard', 'config_control_design', 1994, #16940 ) ;
#18470 = PLANE ( 'NONE',  #9996 ) ;
#18471 = ORIENTED_EDGE ( 'NONE', *, *, #2232, .F. ) ;
#18472 = CARTESIAN_POINT ( 'NONE',  ( 9.999999999950000884, 140.0000000000000000, -3.299999999999999822 ) ) ;
#18473 = ORIENTED_EDGE ( 'NONE', *, *, #23781, .T. ) ;
#18474 = ITEM_DEFINED_TRANSFORMATION ( 'NONE', 'NONE', #3921,  #16397 ) ;
#18475 = AXIS2_PLACEMENT_3D ( 'NONE', #24798, #5615, #20732 ) ;
#18476 = B_SPLINE_CURVE_WITH_KNOTS ( 'NONE', 3,
 ( #14421, #16810, #10234, #14836, #25627, #4073, #8290, #19052, #25352, #16526, #27315, #18777, #14967, #12469, #16, #27586, #4207, #12611, #21158, #18921, #17076, #25218, #5914, #2116, #18635, #1978, #23527, #8157, #12878, #16671 ),
 .UNSPECIFIED., .F., .F.,
 ( 4, 2, 2, 2, 2, 2, 2, 2, 2, 2, 2, 2, 2, 2, 4 ),
 ( 1.875492907257865528E-18, 0.0004530194240394456811, 0.0009060388480788894106, 0.001359058272118333520, 0.001812077696157777086, 0.002265097120197220436, 0.002718116544236664871, 0.003171135968276108871, 0.003624155392315552872, 0.004077174816354997740, 0.004530194240394441740, 0.005436233088473329741, 0.006342271936552219477, 0.006795291360591672152, 0.007248310784631126560 ),
 .UNSPECIFIED. ) ;
#18477 = ORIENTED_EDGE ( 'NONE', *, *, #14762, .T. ) ;
#18478 = LINE ( 'NONE', #24794, #7246 ) ;
#18479 = ADVANCED_FACE ( 'NONE', ( #7098 ), #23470, .T. ) ;
#18480 = ORIENTED_EDGE ( 'NONE', *, *, #19386, .F. ) ;
#18481 = LINE ( 'NONE', #1538, #4161 ) ;
#18482 = DIRECTION ( 'NONE',  ( 0.000000000000000000, -1.000000000000000000, 0.000000000000000000 ) ) ;
#18483 = VECTOR ( 'NONE', #17992, 1000.000000000000000 ) ;
#18484 = DIRECTION ( 'NONE',  ( 0.000000000000000000, 1.000000000000000000, 0.000000000000000000 ) ) ;
#18485 = CARTESIAN_POINT ( 'NONE',  ( -10.00000000000000000, -10.00000000000000000, 8.000000000000000000 ) ) ;
#18486 = LINE ( 'NONE', #1542, #2476 ) ;
#18487 = CIRCLE ( 'NONE', #22975, 3.000000000000002665 ) ;
#18488 = DIRECTION ( 'NONE',  ( 0.000000000000000000, 0.000000000000000000, -1.000000000000000000 ) ) ;
#18489 = EDGE_CURVE ( 'NONE', #8301, #17384, #4283, .T. ) ;
#18490 = ORIENTED_EDGE ( 'NONE', *, *, #7745, .T. ) ;
#18491 = DIRECTION ( 'NONE',  ( 0.000000000000000000, 1.000000000000000000, 0.000000000000000000 ) ) ;
#18492 = CIRCLE ( 'NONE', #11278, 2.500000000000000444 ) ;
#18493 = EDGE_CURVE ( 'NONE', #13477, #13177, #21226, .T. ) ;
#18494 = ORIENTED_EDGE ( 'NONE', *, *, #20083, .T. ) ;
#18495 = DIRECTION ( 'NONE',  ( -0.000000000000000000, 1.000000000000000000, -0.000000000000000000 ) ) ;
#18496 = ORIENTED_EDGE ( 'NONE', *, *, #23930, .F. ) ;
#18497 = CARTESIAN_POINT ( 'NONE',  ( 12.75000000000000178, 2.516649172247811061E-16, -2.055000000000000160 ) ) ;
#18498 = LINE ( 'NONE', #5354, #10723 ) ;
#18499 = DIRECTION ( 'NONE',  ( 0.000000000000000000, -1.000000000000000000, 0.000000000000000000 ) ) ;
#18500 = ADVANCED_FACE ( 'NONE', ( #15043 ), #8764, .F. ) ;
#18501 = EDGE_CURVE ( 'NONE', #15489, #12718, #25977, .T. ) ;
#18502 = EDGE_CURVE ( 'NONE', #14397, #7471, #17645, .T. ) ;
#18503 = CARTESIAN_POINT ( 'NONE',  ( 173.5000000000000000, 179.9999999999999716, 5.000000000000000000 ) ) ;
#18504 = ORIENTED_EDGE ( 'NONE', *, *, #8542, .T. ) ;
#18505 = CARTESIAN_POINT ( 'NONE',  ( 8.000000000000000000, 10.00000000000000000, 10.00000000000000000 ) ) ;
#18506 = ORIENTED_EDGE ( 'NONE', *, *, #15567, .F. ) ;
#18507 = ORIENTED_EDGE ( 'NONE', *, *, #7759, .T. ) ;
#18508 = AXIS2_PLACEMENT_3D ( 'NONE', #15110, #19451, #19746 ) ;
#18509 = VECTOR ( 'NONE', #13373, 1000.000000000000000 ) ;
#18510 = ORIENTED_EDGE ( 'NONE', *, *, #20260, .F. ) ;
#18511 = CALENDAR_DATE ( 2023, 4, 9 ) ;
#18512 = DIRECTION ( 'NONE',  ( 0.000000000000000000, -1.000000000000000000, 0.000000000000000000 ) ) ;
#18513 = CARTESIAN_POINT ( 'NONE',  ( 81.99999999999998579, 18.00000000000000000, 7.499999999999994671 ) ) ;
#18514 = CARTESIAN_POINT ( 'NONE',  ( 8.221212498700239735, 12.98413363860326264, 2.664771459488292304 ) ) ;
#18515 = EDGE_CURVE ( 'NONE', #18770, #12265, #25696, .T. ) ;
#18516 = EDGE_CURVE ( 'NONE', #12256, #7471, #26403, .T. ) ;
#18517 = ORIENTED_EDGE ( 'NONE', *, *, #3419, .T. ) ;
#18518 = DIRECTION ( 'NONE',  ( 0.000000000000000000, 3.004629197474318063E-16, 1.000000000000000000 ) ) ;
#18519 = EDGE_CURVE ( 'NONE', #20231, #16924, #26819, .T. ) ;
#18520 = CARTESIAN_POINT ( 'NONE',  ( -6.649999999999999467, 10.00000000000000000, 1.134567110000009871 ) ) ;
#18521 = CARTESIAN_POINT ( 'NONE',  ( 404.9999999999999432, 143.0000000000000000, 5.000000000000000000 ) ) ;
#18522 = CARTESIAN_POINT ( 'NONE',  ( -4.917588399999999638, 140.0000000000000000, 8.199999994100888756 ) ) ;
#18523 = CC_DESIGN_PERSON_AND_ORGANIZATION_ASSIGNMENT ( #2023, #12790, ( #6650 ) ) ;
#18524 = DIRECTION ( 'NONE',  ( 0.000000000000000000, 0.000000000000000000, 1.000000000000000000 ) ) ;
#18525 = VECTOR ( 'NONE', #27121, 1000.000000000000000 ) ;
#18526 = ORIENTED_EDGE ( 'NONE', *, *, #17971, .F. ) ;
#18527 = CARTESIAN_POINT ( 'NONE',  ( 8.000000000000000000, 158.0000000000000000, 10.00000000000000000 ) ) ;
#18528 = CARTESIAN_POINT ( 'NONE',  ( 11.99999999999989164, 193.0000000000000000, 5.000000000000000000 ) ) ;
#18529 = VECTOR ( 'NONE', #18620, 1000.000000000000000 ) ;
#18530 = DIRECTION ( 'NONE',  ( -0.000000000000000000, -1.000000000000000000, -0.000000000000000000 ) ) ;
#18531 = EDGE_CURVE ( 'NONE', #27323, #9256, #7513, .T. ) ;
#18532 = VERTEX_POINT ( 'NONE', #22493 ) ;
#18533 = CARTESIAN_POINT ( 'NONE',  ( -2.149999999999999911, 0.000000000000000000, 2.632990618166809235E-16 ) ) ;
#18534 = ORIENTED_EDGE ( 'NONE', *, *, #23633, .T. ) ;
#18535 = DIRECTION ( 'NONE',  ( 0.000000000000000000, 0.000000000000000000, -1.000000000000000000 ) ) ;
#18536 = CARTESIAN_POINT ( 'NONE',  ( 9.199999999899999281, -10.00000000000000000, -3.300000000099999831 ) ) ;
#18537 = CARTESIAN_POINT ( 'NONE',  ( -11.50000000000000355, 0.000000000000000000, 83.00000000000002842 ) ) ;
#18538 = EDGE_CURVE ( 'NONE', #16925, #19308, #24450, .T. ) ;
#18539 = CYLINDRICAL_SURFACE ( 'NONE', #17419, 3.000000000000000000 ) ;
#18540 = ORIENTED_EDGE ( 'NONE', *, *, #11996, .F. ) ;
#18541 = DIRECTION ( 'NONE',  ( 0.000000000000000000, -1.000000000000000000, 0.000000000000000000 ) ) ;
#18542 = ORIENTED_EDGE ( 'NONE', *, *, #23779, .F. ) ;
#18543 = ORIENTED_EDGE ( 'NONE', *, *, #15578, .F. ) ;
#18544 = VERTEX_POINT ( 'NONE', #3310 ) ;
#18545 = CARTESIAN_POINT ( 'NONE',  ( -10.00000000000000000, -10.00000000000000000, -8.000000000000000000 ) ) ;
#18546 = PERSON_AND_ORGANIZATION_ROLE ( 'design_owner' ) ;
#18547 = PRODUCT ( '1003295_01', '1003295_01', '', ( #21433 ) ) ;
#18548 = DIRECTION ( 'NONE',  ( -0.000000000000000000, -1.000000000000000000, -0.000000000000000000 ) ) ;
#18549 = AXIS2_PLACEMENT_3D ( 'NONE', #9602, #18135, #5404 ) ;
#18550 = EDGE_CURVE ( 'NONE', #5917, #23202, #26447, .T. ) ;
#18551 = EDGE_CURVE ( 'NONE', #21284, #26908, #14058, .T. ) ;
#18552 = DIRECTION ( 'NONE',  ( 0.000000000000000000, 1.000000000000000000, 0.000000000000000000 ) ) ;
#18553 = APPROVAL_DATE_TIME ( #16579, #18027 ) ;
#18554 = AXIS2_PLACEMENT_3D ( 'NONE', #7830, #9779, #9643 ) ;
#18555 = DIRECTION ( 'NONE',  ( -1.000000000000000000, 0.000000000000000000, 0.000000000000000000 ) ) ;
#18556 = CARTESIAN_POINT ( 'NONE',  ( -3.649999999999999911, 10.00000000000000000, -1.134567109999999879 ) ) ;
#18557 = CARTESIAN_POINT ( 'NONE',  ( 10.00000000000000000, -10.00000000000000000, -3.299999999999999822 ) ) ;
#18558 = CARTESIAN_POINT ( 'NONE',  ( -1.083549454546993918, 131.6718999640335142, -1.861598867982401595 ) ) ;
#18559 = PRODUCT_RELATED_PRODUCT_CATEGORY ( 'detail', '', ( #14502 ) ) ;
#18560 = LINE ( 'NONE', #14476, #23947 ) ;
#18561 = EDGE_LOOP ( 'NONE', ( #13483, #7427, #18459, #7220 ) ) ;
#18562 = DIRECTION ( 'NONE',  ( 0.000000000000000000, -1.000000000000000000, 0.000000000000000000 ) ) ;
#18563 = PLANE ( 'NONE',  #8317 ) ;
#18564 = DIRECTION ( 'NONE',  ( 0.000000000000000000, 0.000000000000000000, -1.000000000000000000 ) ) ;
#18565 = CIRCLE ( 'NONE', #12280, 3.000000000000002665 ) ;
#18566 = VERTEX_POINT ( 'NONE', #9465 ) ;
#18567 = CARTESIAN_POINT ( 'NONE',  ( 3.793081626313470789, 19.83021102551426296, -2.050000000000007372 ) ) ;
#18568 = ORIENTED_EDGE ( 'NONE', *, *, #24210, .F. ) ;
#18569 = DIRECTION ( 'NONE',  ( -1.000000000000000000, -0.000000000000000000, -0.000000000000000000 ) ) ;
#18570 = PERSON ( 'NAUO-PER3', 'UNSPECIFIED', 'UNSPECIFIED', ('UNSPECIFIED'), ('UNSPECIFIED'), ('UNSPECIFIED') ) ;
#18571 = CARTESIAN_POINT ( 'NONE',  ( 1.134567109999999213, 140.0000000000000000, -3.650000000000001688 ) ) ;
#18572 = AXIS2_PLACEMENT_3D ( 'NONE', #3189, #7381, #24461 ) ;
#18573 = AXIS2_PLACEMENT_3D ( 'NONE', #9981, #1576, #26649 ) ;
#18574 = EDGE_LOOP ( 'NONE', ( #23566, #22271, #17360, #20730 ) ) ;
#18575 = CARTESIAN_POINT ( 'NONE',  ( 2.149999999999999911, 0.000000000000000000, 0.000000000000000000 ) ) ;
#18576 = ORIENTED_EDGE ( 'NONE', *, *, #25419, .F. ) ;
#18577 = CYLINDRICAL_SURFACE ( 'NONE', #21422, 4.799999999999998934 ) ;
#18579 = ORIENTED_EDGE ( 'NONE', *, *, #9436, .F. ) ;
#18578 = PERSON_AND_ORGANIZATION ( #23924, #11516 ) ;
#18580 = CARTESIAN_POINT ( 'NONE',  ( 9.200000000000530420, 377.0000000000000000, 2.500000000100000452 ) ) ;
#18581 = DIRECTION ( 'NONE',  ( 0.000000000000000000, 0.000000000000000000, -1.000000000000000000 ) ) ;
#18582 = B_SPLINE_CURVE_WITH_KNOTS ( 'NONE', 3,
 ( #7259, #19976, #20121, #17740, #24606, #22366, #5143, #18157, #26703, #26281, #7116, #24196 ),
 .UNSPECIFIED., .F., .F.,
 ( 4, 2, 2, 2, 2, 4 ),
 ( 0.002757969540846075263, 0.003102342444117860663, 0.003446715347389646064, 0.004135461153933294928, 0.004824206960476943792, 0.005512952767020592656 ),
 .UNSPECIFIED. ) ;
#18583 = CARTESIAN_POINT ( 'NONE',  ( 8.500000000100000008, -10.00000000000000000, 2.800000000099999831 ) ) ;
#18584 = VECTOR ( 'NONE', #5234, 1000.000000000000000 ) ;
#18585 = VECTOR ( 'NONE', #1994, 1000.000000000000114 ) ;
#18586 = LINE ( 'NONE', #21238, #12709 ) ;
#18587 = CARTESIAN_POINT ( 'NONE',  ( 4.425000000000130385, -10.00000000000000000, 2.500000000000000000 ) ) ;
#18588 = CARTESIAN_POINT ( 'NONE',  ( -8.000000000000000000, -10.00000000000000000, -10.00000000000000000 ) ) ;
#18589 = VECTOR ( 'NONE', #13243, 1000.000000000000000 ) ;
#18590 = LINE ( 'NONE', #16065, #17951 ) ;
#18591 = DIRECTION ( 'NONE',  ( 0.000000000000000000, 0.000000000000000000, 1.000000000000000000 ) ) ;
#18592 = CARTESIAN_POINT ( 'NONE',  ( -8.407643662626135495, 13.11354054985861950, -2.511269042382371364 ) ) ;
#18593 = CARTESIAN_POINT ( 'NONE',  ( 69.00000000000000000, 1.500000000000001332, -51.00000000000000711 ) ) ;
#18594 = DIRECTION ( 'NONE',  ( 0.000000000000000000, 0.5000000000000011102, 0.8660254037844379305 ) ) ;
#18595 = CARTESIAN_POINT ( 'NONE',  ( -2.149999999999999911, 145.5000000000000000, 2.632990978664841909E-16 ) ) ;
#18596 = PRODUCT_DEFINITION_SHAPE ( 'NONE', 'NONE',  #27684 ) ;
#18597 = ORIENTED_EDGE ( 'NONE', *, *, #2932, .F. ) ;
#18599 = ORIENTED_EDGE ( 'NONE', *, *, #10397, .T. ) ;
#18598 = CARTESIAN_POINT ( 'NONE',  ( -10.00000000000000000, -10.00000000000000000, 8.000000000000000000 ) ) ;
#18600 = FACE_OUTER_BOUND ( 'NONE', #7874, .T. ) ;
#18601 = CARTESIAN_POINT ( 'NONE',  ( -88.50000000000000000, 18.00000000000000000, 26.50000000000000355 ) ) ;
#18602 = AXIS2_PLACEMENT_3D ( 'NONE', #10560, #18968, #2172 ) ;
#18603 = DIRECTION ( 'NONE',  ( 0.7071067811865470176, 0.000000000000000000, -0.7071067811865480168 ) ) ;
#18604 = CARTESIAN_POINT ( 'NONE',  ( 95.99999999999988631, 14.00000000000001243, 0.000000000000000000 ) ) ;
#18606 = VERTEX_POINT ( 'NONE', #13786 ) ;
#18605 = DATE_AND_TIME ( #20992, #23600 ) ;
#18607 = DIRECTION ( 'NONE',  ( 0.000000000000000000, 1.000000000000000000, 0.000000000000000000 ) ) ;
#18608 = ORIENTED_EDGE ( 'NONE', *, *, #14541, .F. ) ;
#18609 = AXIS2_PLACEMENT_3D ( 'NONE', #13905, #18113, #26938 ) ;
#18610 = CARTESIAN_POINT ( 'NONE',  ( -2.012240254184134436, 68.49916903983314853, 3.778493762919383325 ) ) ;
#18611 = VERTEX_POINT ( 'NONE', #18000 ) ;
#18612 = COORDINATED_UNIVERSAL_TIME_OFFSET ( 1, 0, .AHEAD. ) ;
#18613 = EDGE_CURVE ( 'NONE', #12341, #10988, #7371, .T. ) ;
#18614 = ORIENTED_EDGE ( 'NONE', *, *, #20554, .F. ) ;
#18615 = CARTESIAN_POINT ( 'NONE',  ( 3.708077252871699425, 1.116194639109858056, 1.727567539634824234 ) ) ;
#18616 = ORIENTED_EDGE ( 'NONE', *, *, #12191, .F. ) ;
#18617 = CARTESIAN_POINT ( 'NONE',  ( 61.00000000000000000, 18.00000000000000000, 44.50000000000001421 ) ) ;
#18618 = CARTESIAN_POINT ( 'NONE',  ( 2.800000000099999831, -10.00000000000000000, -8.500000000100000008 ) ) ;
#18619 = VECTOR ( 'NONE', #8925, 1000.000000000000000 ) ;
#18620 = DIRECTION ( 'NONE',  ( -0.000000000000000000, -1.000000000000000000, -0.000000000000000000 ) ) ;
#18621 = AXIS2_PLACEMENT_3D ( 'NONE', #16934, #1687, #23249 ) ;
#18623 = CARTESIAN_POINT ( 'NONE',  ( 8.000000000000000000, 10.00000000000000000, 10.00000000000000000 ) ) ;
#18622 = AXIS2_PLACEMENT_3D ( 'NONE', #21948, #21809, #3202 ) ;
#18624 = CARTESIAN_POINT ( 'NONE',  ( -3.978746918971125091, 10.00000000000000000, -2.499999999999997780 ) ) ;
#18625 = EDGE_CURVE ( 'NONE', #12724, #4987, #17174, .T. ) ;
#18626 = EDGE_CURVE ( 'NONE', #15990, #5660, #16410, .T. ) ;
#18627 = CARTESIAN_POINT ( 'NONE',  ( 3.862340820370033789, 11.11263653724098965, 2.250310088099733985 ) ) ;
#18628 = VECTOR ( 'NONE', #12969, 1000.000000000000000 ) ;
#18629 = ORIENTED_EDGE ( 'NONE', *, *, #9582, .T. ) ;
#18630 = AXIS2_PLACEMENT_3D ( 'NONE', #27541, #2070, #16903 ) ;
#18631 = EDGE_LOOP ( 'NONE', ( #642, #22344, #21, #10650 ) ) ;
#18632 = CARTESIAN_POINT ( 'NONE',  ( 71.49999999999992895, 5.000000000000000000, -70.49999999999995737 ) ) ;
#18633 = EDGE_LOOP ( 'NONE', ( #24024, #21212, #2821, #25487 ) ) ;
#18634 = DIRECTION ( 'NONE',  ( 0.000000000000000000, 0.000000000000000000, -1.000000000000000000 ) ) ;
#18635 = CARTESIAN_POINT ( 'NONE',  ( -1.872093845132472456, 71.66585749937894434, 1.091002519355792177 ) ) ;
#18636 = LINE ( 'NONE', #12061, #7117 ) ;
#18637 = CARTESIAN_POINT ( 'NONE',  ( 4.917588399999999638, -10.00000000000000000, 8.200000000000001066 ) ) ;
#18638 = VERTEX_POINT ( 'NONE', #16301 ) ;
#18639 = CARTESIAN_POINT ( 'NONE',  ( 2.500000000000000000, 10.00000000000000000, 8.500000000000000000 ) ) ;
#18640 = ORIENTED_EDGE ( 'NONE', *, *, #3948, .T. ) ;
#18641 = DIRECTION ( 'NONE',  ( 0.000000000000000000, -1.000000000000000000, 0.000000000000000000 ) ) ;
#18642 = ORIENTED_EDGE ( 'NONE', *, *, #10269, .F. ) ;
#18643 = CC_DESIGN_SECURITY_CLASSIFICATION ( #319, ( #9697 ) ) ;
#18644 = ORIENTED_EDGE ( 'NONE', *, *, #10485, .T. ) ;
#18645 = CIRCLE ( 'NONE', #21758, 2.445500000000000007 ) ;
#18646 = AXIS2_PLACEMENT_3D ( 'NONE', #5257, #15449, #25968 ) ;
#18647 = EDGE_CURVE ( 'NONE', #11160, #21052, #25129, .T. ) ;
#18648 = ORIENTED_EDGE ( 'NONE', *, *, #15257, .F. ) ;
#18649 = PERSON_AND_ORGANIZATION ( #23924, #11516 ) ;
#18650 = CARTESIAN_POINT ( 'NONE',  ( 44.00000000000000000, 209.9999999999999716, 5.000000000000000000 ) ) ;
#18651 = EDGE_CURVE ( 'NONE', #19179, #21994, #13735, .T. ) ;
#18652 = ORIENTED_EDGE ( 'NONE', *, *, #16058, .T. ) ;
#18653 = EDGE_CURVE ( 'NONE', #7733, #8964, #27035, .T. ) ;
#18654 = CARTESIAN_POINT ( 'NONE',  ( -3.650000005000008318, 150.1216665456766464, 1.342812561578694108 ) ) ;
#18655 = ORIENTED_EDGE ( 'NONE', *, *, #27566, .T. ) ;
#18656 = DIRECTION ( 'NONE',  ( 0.000000000000000000, 0.000000000000000000, 1.000000000000000000 ) ) ;
#18657 = CIRCLE ( 'NONE', #27146, 0.8000000000250003795 ) ;
#18658 = CARTESIAN_POINT ( 'NONE',  ( 4.528679659999999885, -10.00000000000000000, -3.255887450000000349 ) ) ;
#18659 = CARTESIAN_POINT ( 'NONE',  ( 4.917588399999999638, 30.00000000000000000, 8.199999999999999289 ) ) ;
#18660 = ADVANCED_FACE ( 'NONE', ( #18689 ), #24862, .T. ) ;
#18661 = CARTESIAN_POINT ( 'NONE',  ( -10.00000000000000000, 8.000000000000000000, 1.000000000000000000 ) ) ;
#18662 = EDGE_CURVE ( 'NONE', #12541, #3270, #12383, .T. ) ;
#18663 = EDGE_CURVE ( 'NONE', #14631, #23846, #22762, .T. ) ;
#18664 = CARTESIAN_POINT ( 'NONE',  ( -2.071268414475728736, 132.4325690584528274, 0.5953632446437757686 ) ) ;
#18665 = APPROVAL_PERSON_ORGANIZATION ( #16536, #8791, #14158 ) ;
#18666 = ORIENTED_EDGE ( 'NONE', *, *, #10470, .F. ) ;
#18667 = CARTESIAN_POINT ( 'NONE',  ( -2.500000000000000000, -10.00000000000000000, 4.425000000000130385 ) ) ;
#18668 = LINE ( 'NONE', #14865, #6540 ) ;
#18669 = CIRCLE ( 'NONE', #8387, 3.000000000000002665 ) ;
#18670 = APPROVAL_PERSON_ORGANIZATION ( #27119, #6430, #6127 ) ;
#18671 = CARTESIAN_POINT ( 'NONE',  ( -9.999999999950000884, 377.0000000000000000, 3.299999999999999822 ) ) ;
#18672 = ORIENTED_EDGE ( 'NONE', *, *, #27033, .F. ) ;
#18673 = CARTESIAN_POINT ( 'NONE',  ( 8.500000000100000008, 140.0000000000000000, 2.800000000099999831 ) ) ;
#18674 = ORIENTED_EDGE ( 'NONE', *, *, #11879, .T. ) ;
#18675 = CARTESIAN_POINT ( 'NONE',  ( 2.500000000100000452, 30.00000000000000000, -9.200000000000530420 ) ) ;
#18676 = EDGE_CURVE ( 'NONE', #9665, #9525, #656, .T. ) ;
#18677 = ADVANCED_FACE ( 'NONE', ( #25264 ), #12520, .F. ) ;
#18678 = CARTESIAN_POINT ( 'NONE',  ( -0.9349172100745657410, 10.67764867239253057, 1.938636791007225080 ) ) ;
#18679 = AXIS2_PLACEMENT_3D ( 'NONE', #9279, #17818, #15132 ) ;
#18680 = DIRECTION ( 'NONE',  ( 0.000000000000000000, 1.000000000000000000, 0.000000000000000000 ) ) ;
#18681 = DIRECTION ( 'NONE',  ( 0.000000000000000000, -1.000000000000000000, 0.000000000000000000 ) ) ;
#18682 = VERTEX_POINT ( 'NONE', #16437 ) ;
#18683 = ORIENTED_EDGE ( 'NONE', *, *, #1545, .F. ) ;
#18684 =( NAMED_UNIT ( * ) SI_UNIT ( $, .STERADIAN. ) SOLID_ANGLE_UNIT ( ) );
#18685 = ORIENTED_EDGE ( 'NONE', *, *, #173, .T. ) ;
#18686 = ORIENTED_EDGE ( 'NONE', *, *, #11178, .F. ) ;
#18687 = FACE_BOUND ( 'NONE', #11654, .T. ) ;
#18688 = PERSON_AND_ORGANIZATION_ROLE ( 'classification_officer' ) ;
#18689 = FACE_OUTER_BOUND ( 'NONE', #653, .T. ) ;
#18690 = LOCAL_TIME ( 11, 4, 31.00000000000000000, #21301 ) ;
#18691 = ORIENTED_EDGE ( 'NONE', *, *, #346, .T. ) ;
#18692 = LINE ( 'NONE', #26960, #10964 ) ;
#18693 = DATE_TIME_ROLE ( 'classification_date' ) ;
#18694 = AXIS2_PLACEMENT_3D ( 'NONE', #694, #26735, #15804 ) ;
#18695 = LOCAL_TIME ( 11, 4, 31.00000000000000000, #2785 ) ;
#18696 = DIRECTION ( 'NONE',  ( 1.000000000000000000, 0.000000000000000000, 0.000000000000000000 ) ) ;
#18697 = DIRECTION ( 'NONE',  ( 1.000000000000000000, 0.000000000000000000, 0.000000000000000000 ) ) ;
#18698 = EDGE_CURVE ( 'NONE', #18166, #24749, #17191, .T. ) ;
#18699 = DIRECTION ( 'NONE',  ( 0.000000000000000000, -0.000000000000000000, 1.000000000000000000 ) ) ;
#18700 = VECTOR ( 'NONE', #16944, 1000.000000000000000 ) ;
#18701 = EDGE_CURVE ( 'NONE', #15552, #23130, #23009, .T. ) ;
#18702 = EDGE_CURVE ( 'NONE', #10916, #16806, #5124, .T. ) ;
#18703 = CARTESIAN_POINT ( 'NONE',  ( -0.7170944303870617764, 131.4597496361341769, -2.031423502951817284 ) ) ;
#18704 = EDGE_CURVE ( 'NONE', #13816, #26775, #16857, .T. ) ;
#18705 = B_SPLINE_CURVE_WITH_KNOTS ( 'NONE', 3,
 ( #16267, #18654, #5785, #5643, #1572, #10113, #14161, #22730, #9979, #8028 ),
 .UNSPECIFIED., .F., .F.,
 ( 4, 2, 2, 2, 4 ),
 ( 0.000000000000000000, 0.0006894923852325013803, 0.001378984770465002761, 0.002068477155697504358, 0.002757969540930005521 ),
 .UNSPECIFIED. ) ;
#18706 = CARTESIAN_POINT ( 'NONE',  ( 9.200000000000530420, 10.00000000000000000, 2.500000000100000008 ) ) ;
#18707 = ORIENTED_EDGE ( 'NONE', *, *, #14420, .F. ) ;
#18708 = CARTESIAN_POINT ( 'NONE',  ( 8.221107671208503831, 12.98406963132976166, -2.664849418272890347 ) ) ;
#18709 = DIRECTION ( 'NONE',  ( -0.7071067811865441310, 0.000000000000000000, 0.7071067811865507924 ) ) ;
#18710 = DIRECTION ( 'NONE',  ( 0.000000000000000000, 0.000000000000000000, 1.000000000000000000 ) ) ;
#18711 = ORIENTED_EDGE ( 'NONE', *, *, #16905, .T. ) ;
#18712 = LINE ( 'NONE', #7812, #15239 ) ;
#18713 = ORIENTED_EDGE ( 'NONE', *, *, #22071, .F. ) ;
#18714 = CARTESIAN_POINT ( 'NONE',  ( -3.650000005000008318, 145.8782054327202786, 1.342561190911855329 ) ) ;
#18715 = CC_DESIGN_APPROVAL ( #11347, ( #23616 ) ) ;
#18716 = ADVANCED_FACE ( 'NONE', ( #20797 ), #1609, .F. ) ;
#18717 = EDGE_CURVE ( 'NONE', #21403, #23255, #13193, .T. ) ;
#18718 = CARTESIAN_POINT ( 'NONE',  ( -1.134567109999999879, 10.00000000000000000, 6.649999999999999467 ) ) ;
#18719 = ORIENTED_EDGE ( 'NONE', *, *, #5512, .F. ) ;
#18720 = DIRECTION ( 'NONE',  ( -0.7071067811865470176, 0.000000000000000000, 0.7071067811865480168 ) ) ;
#18721 = AXIS2_PLACEMENT_3D ( 'NONE', #25866, #19282, #121 ) ;
#18722 = ORIENTED_EDGE ( 'NONE', *, *, #10442, .F. ) ;
#18723 = DIRECTION ( 'NONE',  ( -1.000000000000000000, 0.000000000000000000, 0.000000000000000000 ) ) ;
#18725 = ORIENTED_EDGE ( 'NONE', *, *, #16311, .T. ) ;
#18724 = PERSON_AND_ORGANIZATION ( #23924, #11516 ) ;
#18726 = CC_DESIGN_PERSON_AND_ORGANIZATION_ASSIGNMENT ( #29, #16682, ( #4812 ) ) ;
#18727 = CARTESIAN_POINT ( 'NONE',  ( 6.778984495830590262, 10.00000000000000000, -5.506192294169409251 ) ) ;
#18728 = CARTESIAN_POINT ( 'NONE',  ( 387.2500000000000568, 180.0000000000000000, 2.014999999999997016 ) ) ;
#18729 = EDGE_CURVE ( 'NONE', #19292, #2869, #6628, .T. ) ;
#18730 = DIRECTION ( 'NONE',  ( -1.000000000000000000, -0.000000000000000000, -0.000000000000000000 ) ) ;
#18731 = LINE ( 'NONE', #6014, #10319 ) ;
#18732 = CARTESIAN_POINT ( 'NONE',  ( -3.761885224773581005, 10.66224146175445497, 1.947349543271332584 ) ) ;
#18733 = CARTESIAN_POINT ( 'NONE',  ( -66.12718911081792328, 6.419808160380545914, 47.50000000000000711 ) ) ;
#18734 = VECTOR ( 'NONE', #17784, 1000.000000000000000 ) ;
#18735 = CARTESIAN_POINT ( 'NONE',  ( 3.300000000099999831, 10.00000000000000000, 9.199999999899999281 ) ) ;
#18736 = PLANE ( 'NONE',  #15242 ) ;
#18737 = CARTESIAN_POINT ( 'NONE',  ( 3.299999999999999822, 10.00000000000000000, 10.00000000000000000 ) ) ;
#18738 = CARTESIAN_POINT ( 'NONE',  ( 2.499999999999988898, 69.88516027925962248, 3.978746924586467948 ) ) ;
#18739 = DIRECTION ( 'NONE',  ( 0.000000000000000000, -1.000000000000000000, 0.000000000000000000 ) ) ;
#18740 = FACE_OUTER_BOUND ( 'NONE', #9810, .T. ) ;
#18741 = CARTESIAN_POINT ( 'NONE',  ( 2.149999999999999023, 145.4999999999999716, 0.1531450417872251557 ) ) ;
#18742 = ORIENTED_EDGE ( 'NONE', *, *, #17844, .F. ) ;
#18744 = ORIENTED_EDGE ( 'NONE', *, *, #27614, .T. ) ;
#18743 = DIRECTION ( 'NONE',  ( 0.000000000000000000, -1.000000000000000000, 0.000000000000000000 ) ) ;
#18745 = DIRECTION ( 'NONE',  ( -0.7071067811865480168, 0.000000000000000000, -0.7071067811865470176 ) ) ;
#18746 = DIRECTION ( 'NONE',  ( 0.000000000000000000, 0.000000000000000000, 1.000000000000000000 ) ) ;
#18747 = CARTESIAN_POINT ( 'NONE',  ( 0.1525028867564467150, 11.27595863547917787, 2.149867351089731926 ) ) ;
#18748 = DIRECTION ( 'NONE',  ( -1.000000000000000000, 0.000000000000000000, 0.000000000000000000 ) ) ;
#18750 = ORIENTED_EDGE ( 'NONE', *, *, #2564, .F. ) ;
#18749 = CALENDAR_DATE ( 2023, 4, 9 ) ;
#18751 = PRODUCT_DEFINITION ( 'UNKNOWN', '', #9760, #15593 ) ;
#18752 = FACE_OUTER_BOUND ( 'NONE', #10445, .T. ) ;
#18753 = VERTEX_POINT ( 'NONE', #15285 ) ;
#18754 = AXIS2_PLACEMENT_3D ( 'NONE', #17890, #26007, #13120 ) ;
#18755 = DIRECTION ( 'NONE',  ( 0.000000000000000000, 0.000000000000000000, 1.000000000000000000 ) ) ;
#18756 = AXIS2_PLACEMENT_3D ( 'NONE', #14552, #22847, #23114 ) ;
#18757 = ORIENTED_EDGE ( 'NONE', *, *, #21601, .F. ) ;
#18758 = CONTEXT_DEPENDENT_SHAPE_REPRESENTATION ( #11221, #3187 ) ;
#18759 = EDGE_LOOP ( 'NONE', ( #2652, #1812, #13189, #11691 ) ) ;
#18760 = CARTESIAN_POINT ( 'NONE',  ( -9.938745858756051987, 7.329878871349470693, 2.981089938282519114 ) ) ;
#18761 = EDGE_LOOP ( 'NONE', ( #1674, #23124, #8984, #342, #6056, #9705, #8430, #10660, #22721, #1056, #22276, #10715, #15448, #15808, #24006, #20154, #19713, #22217, #10436, #12950, #5633, #17493 ) ) ;
#18762 = CARTESIAN_POINT ( 'NONE',  ( 3.649999999999999911, -10.00000000000000000, 1.134567109999999879 ) ) ;
#18763 = DIRECTION ( 'NONE',  ( 0.000000000000000000, 0.000000000000000000, 1.000000000000000000 ) ) ;
#18764 = CARTESIAN_POINT ( 'NONE',  ( -3.858794200000000174, 10.00000000000000000, 8.200000000000001066 ) ) ;
#18765 = DIRECTION ( 'NONE',  ( 0.7071067811865470176, 0.000000000000000000, 0.7071067811865480168 ) ) ;
#18766 = CARTESIAN_POINT ( 'NONE',  ( -33.50000000000007105, 0.000000000000000000, -70.49999999999998579 ) ) ;
#18767 = LINE ( 'NONE', #10367, #5208 ) ;
#18768 = AXIS2_PLACEMENT_3D ( 'NONE', #54, #27624, #8465 ) ;
#18769 = AXIS2_PLACEMENT_3D ( 'NONE', #3984, #8059, #13022 ) ;
#18770 = VERTEX_POINT ( 'NONE', #16994 ) ;
#18771 = VECTOR ( 'NONE', #7225, 1000.000000000000000 ) ;
#18772 = EDGE_CURVE ( 'NONE', #18084, #11624, #21659, .T. ) ;
#18773 = ORIENTED_EDGE ( 'NONE', *, *, #23458, .F. ) ;
#18774 = DIRECTION ( 'NONE',  ( -1.000000000000000000, 0.000000000000000000, 0.000000000000000000 ) ) ;
#18775 = ORIENTED_EDGE ( 'NONE', *, *, #24131, .F. ) ;
#18776 = PLANE ( 'NONE',  #1705 ) ;
#18777 = CARTESIAN_POINT ( 'NONE',  ( 1.122263526886403406, 72.23765669582523685, 1.838948093767900360 ) ) ;
#18778 = CARTESIAN_POINT ( 'NONE',  ( -3.958869728887998818, 10.45730782325648889, -2.460512123500356196 ) ) ;
#18779 = LINE ( 'NONE', #1842, #15126 ) ;
#18780 = ORIENTED_EDGE ( 'NONE', *, *, #3052, .T. ) ;
#18781 = DIRECTION ( 'NONE',  ( 0.000000000000000000, 0.000000000000000000, -1.000000000000000000 ) ) ;
#18782 = ORIENTED_EDGE ( 'NONE', *, *, #10590, .T. ) ;
#18783 = DIRECTION ( 'NONE',  ( 0.000000000000000000, 1.000000000000000000, 0.000000000000000000 ) ) ;
#18784 = EDGE_LOOP ( 'NONE', ( #26634, #2552, #21730, #19903 ) ) ;
#18785 = ORIENTED_EDGE ( 'NONE', *, *, #5397, .F. ) ;
#18786 = EDGE_LOOP ( 'NONE', ( #13554, #8551, #18972, #19919 ) ) ;
#18787 = CALENDAR_DATE ( 2023, 4, 9 ) ;
#18788 = CARTESIAN_POINT ( 'NONE',  ( 2.499999999999989786, 69.77007159327432362, -3.978746918971120650 ) ) ;
#18789 = VERTEX_POINT ( 'NONE', #21608 ) ;
#18790 = VECTOR ( 'NONE', #425, 1000.000000000000000 ) ;
#18791 = DIRECTION ( 'NONE',  ( 0.000000000000000000, -1.000000000000000000, 0.000000000000000000 ) ) ;
#18792 = AXIS2_PLACEMENT_3D ( 'NONE', #3372, #3509, #16781 ) ;
#18793 = ORIENTED_EDGE ( 'NONE', *, *, #203, .T. ) ;
#18794 = CARTESIAN_POINT ( 'NONE',  ( 8.500000000000000000, 10.00000000000000000, -2.500000000000000000 ) ) ;
#18795 = CIRCLE ( 'NONE', #18355, 2.999999994991474406 ) ;
#18796 = DIRECTION ( 'NONE',  ( 0.000000000000000000, 1.000000000000000000, 0.000000000000000000 ) ) ;
#18797 = DIRECTION ( 'NONE',  ( 0.000000000000000000, 0.000000000000000000, 1.000000000000000000 ) ) ;
#18798 = DIRECTION ( 'NONE',  ( 0.000000000000000000, 1.000000000000000000, 0.000000000000000000 ) ) ;
#18799 = CARTESIAN_POINT ( 'NONE',  ( 314.9999999999999432, 55.99999999999999289, 0.000000000000000000 ) ) ;
#18800 = CONICAL_SURFACE ( 'NONE', #8110, 2.541999999999999815, 1.047197551196591858 ) ;
#18801 = VERTEX_POINT ( 'NONE', #15420 ) ;
#18802 = CARTESIAN_POINT ( 'NONE',  ( 2.799999999999999822, 10.00000000000000000, -8.200000000000001066 ) ) ;
#18803 = CARTESIAN_POINT ( 'NONE',  ( 3.255887450012056927, 377.0000000000000000, 4.528679659987943751 ) ) ;
#18804 = AXIS2_PLACEMENT_3D ( 'NONE', #26351, #4370, #25928 ) ;
#18805 = CARTESIAN_POINT ( 'NONE',  ( -1.850687315846043068, 21.73373619086971686, -1.101797207694312553 ) ) ;
#18806 = EDGE_CURVE ( 'NONE', #2742, #17394, #25244, .T. ) ;
#18807 = VERTEX_POINT ( 'NONE', #6364 ) ;
#18808 = CARTESIAN_POINT ( 'NONE',  ( 3.708120849331095759, 18.88412965687228251, 1.727784287442115652 ) ) ;
#18810 = VERTEX_POINT ( 'NONE', #11242 ) ;
#18809 = VECTOR ( 'NONE', #3232, 1000.000000000000000 ) ;
#18811 = DIRECTION ( 'NONE',  ( 0.000000000000000000, -1.000000000000000000, 0.000000000000000000 ) ) ;
#18812 = CARTESIAN_POINT ( 'NONE',  ( -3.978746924586475053, 130.0000000000000000, 2.500000000000000888 ) ) ;
#18813 = VECTOR ( 'NONE', #3578, 1000.000000000000000 ) ;
#18814 = FACE_OUTER_BOUND ( 'NONE', #15042, .T. ) ;
#18815 = DIRECTION ( 'NONE',  ( 1.000000000000000000, 0.000000000000000000, 0.000000000000000000 ) ) ;
#18816 = ORIENTED_EDGE ( 'NONE', *, *, #1880, .F. ) ;
#18817 = VERTEX_POINT ( 'NONE', #6490 ) ;
#18818 = DIRECTION ( 'NONE',  ( -0.07925202757287240496, 0.8890207813389913172, 0.4509558364995378543 ) ) ;
#18819 = EDGE_CURVE ( 'NONE', #20464, #12265, #15008, .T. ) ;
#18820 = ORIENTED_EDGE ( 'NONE', *, *, #9936, .T. ) ;
#18821 = EDGE_CURVE ( 'NONE', #19591, #18801, #16738, .T. ) ;
#18822 = ADVANCED_FACE ( 'NONE', ( #25801 ), #17253, .F. ) ;
#18823 = ORIENTED_EDGE ( 'NONE', *, *, #19170, .F. ) ;
#18824 = DIRECTION ( 'NONE',  ( 0.000000000000000000, -1.000000000000000000, 0.000000000000000000 ) ) ;
#18825 = PERSON_AND_ORGANIZATION ( #23924, #11516 ) ;
#18826 = CARTESIAN_POINT ( 'NONE',  ( -2.500000000100000008, 10.00000000000000000, -9.200000000000530420 ) ) ;
#18827 = VECTOR ( 'NONE', #22803, 1000.000000000000000 ) ;
#18828 = ORIENTED_EDGE ( 'NONE', *, *, #14498, .F. ) ;
#18829 = DIRECTION ( 'NONE',  ( 0.000000000000000000, -0.8660254037844384856, 0.5000000000000002220 ) ) ;
#18830 = PERSON_AND_ORGANIZATION_ROLE ( 'classification_officer' ) ;
#18831 = VECTOR ( 'NONE', #17375, 1000.000000000000000 ) ;
#18832 = LINE ( 'NONE', #14063, #26063 ) ;
#18833 = CARTESIAN_POINT ( 'NONE',  ( 390.0000000000000000, 180.0000000000000000, 5.000000000000000000 ) ) ;
#18835 = AXIS2_PLACEMENT_3D ( 'NONE', #6391, #6651, #92 ) ;
#18834 = CARTESIAN_POINT ( 'NONE',  ( -95.00000000000002842, 5.000000000000000000, -82.99999999999997158 ) ) ;
#18836 = EDGE_CURVE ( 'NONE', #9276, #25623, #25566, .T. ) ;
#18837 = EDGE_CURVE ( 'NONE', #1630, #22754, #4382, .T. ) ;
#18838 = AXIS2_PLACEMENT_3D ( 'NONE', #26526, #7083, #19653 ) ;
#18839 = DIRECTION ( 'NONE',  ( 0.000000000000000000, 0.000000000000000000, -1.000000000000000000 ) ) ;
#18840 = LINE ( 'NONE', #18706, #18128 ) ;
#18841 = VERTEX_POINT ( 'NONE', #19634 ) ;
#18842 = CARTESIAN_POINT ( 'NONE',  ( 3.650000000000000355, -1.707412508126326722, 1.134567109999999879 ) ) ;
#18843 = FACE_OUTER_BOUND ( 'NONE', #14120, .T. ) ;
#18844 = ADVANCED_FACE ( 'NONE', ( #13060 ), #23708, .F. ) ;
#18845 = AXIS2_PLACEMENT_3D ( 'NONE', #4661, #19925, #17397 ) ;
#18846 = CARTESIAN_POINT ( 'NONE',  ( 2.027875063383642651, 18.07837435655754987, 0.7276361538262142714 ) ) ;
#18847 = ORIENTED_EDGE ( 'NONE', *, *, #8008, .F. ) ;
#18848 = CARTESIAN_POINT ( 'NONE',  ( 0.000000000000000000, 0.000000000000000000, 0.000000000000000000 ) ) ;
#18849 = ORIENTED_EDGE ( 'NONE', *, *, #22770, .F. ) ;
#18850 = DIRECTION ( 'NONE',  ( 1.000000000000000000, 0.000000000000000000, 0.000000000000000000 ) ) ;
#18851 = DIRECTION ( 'NONE',  ( -1.000000000000000000, 0.000000000000000000, 0.000000000000000000 ) ) ;
#18852 = VECTOR ( 'NONE', #3077, 1000.000000000000000 ) ;
#18853 = CARTESIAN_POINT ( 'NONE',  ( 1.595332840010631248, 127.9582339671319886, -1.447400331028724452 ) ) ;
#18854 = EDGE_CURVE ( 'NONE', #19304, #23807, #8870, .T. ) ;
#18855 = VERTEX_POINT ( 'NONE', #9013 ) ;
#18856 = DIRECTION ( 'NONE',  ( 0.000000000000000000, 0.000000000000000000, 1.000000000000000000 ) ) ;
#18857 = CARTESIAN_POINT ( 'NONE',  ( -3.793081621063052467, 19.83006115894208676, -2.050000000000009148 ) ) ;
#18858 = EDGE_CURVE ( 'NONE', #26418, #25079, #6921, .T. ) ;
#18859 = EDGE_CURVE ( 'NONE', #14138, #7761, #26135, .T. ) ;
#18860 = VERTEX_POINT ( 'NONE', #13889 ) ;
#18861 = CARTESIAN_POINT ( 'NONE',  ( -8.000000000000000000, 10.00000000000000000, -8.000000000000000000 ) ) ;
#18863 = EDGE_LOOP ( 'NONE', ( #6198, #2850, #25575, #7470, #1484, #10170, #11918, #9214, #20882, #25578, #18713, #23408, #18916 ) ) ;
#18862 = DATE_TIME_ROLE ( 'classification_date' ) ;
#18864 = EDGE_CURVE ( 'NONE', #4975, #16653, #9426, .T. ) ;
#18865 = DIRECTION ( 'NONE',  ( 0.000000000000000000, -1.000000000000000000, 0.000000000000000000 ) ) ;
#18866 = CARTESIAN_POINT ( 'NONE',  ( 2.149999999999999911, 12.04999999999999716, 2.716904125616256244E-17 ) ) ;
#18867 = AXIS2_PLACEMENT_3D ( 'NONE', #16960, #32, #14573 ) ;
#18868 = CARTESIAN_POINT ( 'NONE',  ( -5.506192289998740108, 140.0000000000000000, 6.778984500001259406 ) ) ;
#18869 = EDGE_CURVE ( 'NONE', #14737, #1421, #5232, .T. ) ;
#18870 = EDGE_CURVE ( 'NONE', #4933, #1604, #25265, .T. ) ;
#18871 = CARTESIAN_POINT ( 'NONE',  ( -3.744412923771811563, 10.82142246370643868, 1.885648509855923471 ) ) ;
#18872 = LINE ( 'NONE', #4291, #19769 ) ;
#18873 = B_SPLINE_CURVE_WITH_KNOTS ( 'NONE', 3,
 ( #25414, #5692, #3585, #12117, #12531, #25274, #20667, #14336, #3862, #18558, #12393, #18703, #6245, #1475, #8346, #10021, #27371, #27099, #25004, #16450, #5824, #3725, #12254, #10162, #27234, #10427, #20948, #8210, #6108, #23183 ),
 .UNSPECIFIED., .F., .F.,
 ( 4, 2, 2, 2, 2, 2, 2, 2, 2, 2, 2, 2, 2, 2, 4 ),
 ( 0.007228899041626094500, 0.007680640809742984333, 0.008132382577859875034, 0.009035866114093628679, 0.009487607882210506369, 0.009939349650327384059, 0.01039109141844426175, 0.01084283318656113944, 0.01129457495467801713, 0.01174631672279489308, 0.01264980025902864846, 0.01310154202714552615, 0.01355328379526240384, 0.01400502556337927980, 0.01445676733149615749 ),
 .UNSPECIFIED. ) ;
#18874 = CARTESIAN_POINT ( 'NONE',  ( 1.134567109999999879, -10.00000000000000000, -3.649999999999999911 ) ) ;
#18875 = CARTESIAN_POINT ( 'NONE',  ( 8.200000000000001066, -10.00000000000000000, -4.917588399999999638 ) ) ;
#18876 = LINE ( 'NONE', #6002, #5167 ) ;
#18877 = LINE ( 'NONE', #5867, #26688 ) ;
#18878 = APPROVAL ( #3858, 'UNKNOWN' ) ;
#18879 = DIRECTION ( 'NONE',  ( 0.000000000000000000, 0.000000000000000000, 1.000000000000000000 ) ) ;
#18880 = VECTOR ( 'NONE', #412, 1000.000000000000000 ) ;
#18881 = DIRECTION ( 'NONE',  ( 0.000000000000000000, 0.8660254037844380415, -0.5000000000000012212 ) ) ;
#18882 = CARTESIAN_POINT ( 'NONE',  ( -0.3003949250372986435, 146.6963121587964451, 2.133889657304426368 ) ) ;
#18883 = VECTOR ( 'NONE', #19960, 1000.000000000000114 ) ;
#18884 = EDGE_CURVE ( 'NONE', #16163, #27323, #17966, .T. ) ;
#18885 = ORIENTED_EDGE ( 'NONE', *, *, #10485, .F. ) ;
#18887 = ORIENTED_EDGE ( 'NONE', *, *, #9051, .T. ) ;
#18886 = CARTESIAN_POINT ( 'NONE',  ( 3.659915897597920242, 11.50355208442773858, -1.403566813928438295 ) ) ;
#18888 = LINE ( 'NONE', #25456, #14680 ) ;
#18889 = CARTESIAN_POINT ( 'NONE',  ( 10.00000000000000000, 10.00000000000000000, -8.000000000000000000 ) ) ;
#18890 = EDGE_CURVE ( 'NONE', #14453, #16850, #7848, .T. ) ;
#18891 = LINE ( 'NONE', #21530, #12489 ) ;
#18892 = FACE_OUTER_BOUND ( 'NONE', #11019, .T. ) ;
#18894 = EDGE_LOOP ( 'NONE', ( #4916, #16823, #5158, #23174 ) ) ;
#18893 = APPROVAL_STATUS ( 'not_yet_approved' ) ;
#18895 = CARTESIAN_POINT ( 'NONE',  ( 0.000000000000000000, 10.00000000000000000, 10.00000000000000000 ) ) ;
#18896 = EDGE_LOOP ( 'NONE', ( #8533, #23253, #10952, #8282 ) ) ;
#18897 = LINE ( 'NONE', #10355, #4923 ) ;
#18898 = VECTOR ( 'NONE', #12507, 1000.000000000000000 ) ;
#18899 = ORIENTED_EDGE ( 'NONE', *, *, #27578, .T. ) ;
#18900 = APPROVAL_ROLE ( '' ) ;
#18901 = CARTESIAN_POINT ( 'NONE',  ( -3.947003788297115179, 9.428461782001576807, 2.436489626462507108 ) ) ;
#18902 = EDGE_CURVE ( 'NONE', #17597, #8193, #17210, .T. ) ;
#18903 = EDGE_LOOP ( 'NONE', ( #2277, #27358, #22811, #3157 ) ) ;
#18904 = VECTOR ( 'NONE', #10425, 1000.000000000000000 ) ;
#18905 = CARTESIAN_POINT ( 'NONE',  ( 4.528679656440360191, -10.00000000000000000, 3.255887453559640043 ) ) ;
#18906 = DIRECTION ( 'NONE',  ( 1.000000000000000000, 0.000000000000000000, 1.063828398895308660E-11 ) ) ;
#18907 = DIRECTION ( 'NONE',  ( 0.000000000000000000, 1.000000000000000000, 0.000000000000000000 ) ) ;
#18908 = CARTESIAN_POINT ( 'NONE',  ( 1.627817648974828169, 8.506265046351689563, 1.409539165846023456 ) ) ;
#18909 = FACE_OUTER_BOUND ( 'NONE', #16434, .T. ) ;
#18910 = CARTESIAN_POINT ( 'NONE',  ( 10.00000000000000000, -10.00000000000000000, -8.000000000000000000 ) ) ;
#18911 = PRODUCT_DEFINITION ( 'UNKNOWN', '', #24005, #13957 ) ;
#18912 = CIRCLE ( 'NONE', #22503, 2.999999999999996891 ) ;
#18913 = ORIENTED_EDGE ( 'NONE', *, *, #9085, .T. ) ;
#18914 = AXIS2_PLACEMENT_3D ( 'NONE', #21076, #19106, #2306 ) ;
#18915 = APPLICATION_CONTEXT ( 'configuration controlled 3d designs of mechanical parts and assemblies' ) ;
#18916 = ORIENTED_EDGE ( 'NONE', *, *, #840, .F. ) ;
#18917 = LINE ( 'NONE', #19178, #1310 ) ;
#18918 = ORIENTED_EDGE ( 'NONE', *, *, #15067, .F. ) ;
#18919 = CARTESIAN_POINT ( 'NONE',  ( -3.650000000000000355, 7.772275269943291320, -1.134567109999999879 ) ) ;
#18920 = ADVANCED_BREP_SHAPE_REPRESENTATION ( '', ( #10855, #16397 ), #6575 ) ;
#18921 = CARTESIAN_POINT ( 'NONE',  ( -0.5926590083009014576, 72.43325567614613192, 2.072074201324904053 ) ) ;
#18922 = CARTESIAN_POINT ( 'NONE',  ( 0.000000000000000000, 10.00000000000000000, 10.00000000000000000 ) ) ;
#18923 = CIRCLE ( 'NONE', #13991, 0.7999999999999986011 ) ;
#18924 = CARTESIAN_POINT ( 'NONE',  ( -1.929397100000000087, -10.00000000000000000, -8.200000000000001066 ) ) ;
#18925 = ORIENTED_EDGE ( 'NONE', *, *, #24322, .F. ) ;
#18926 = CARTESIAN_POINT ( 'NONE',  ( -4.381039869999999503, 10.00000000000000000, -5.653832079999999927 ) ) ;
#18927 = VERTEX_POINT ( 'NONE', #15995 ) ;
#18928 = PLANE ( 'NONE',  #10867 ) ;
#18929 = ORIENTED_EDGE ( 'NONE', *, *, #20892, .F. ) ;
#18930 = ORIENTED_EDGE ( 'NONE', *, *, #15372, .F. ) ;
#18931 = VERTEX_POINT ( 'NONE', #19922 ) ;
#18932 = SECURITY_CLASSIFICATION_LEVEL ( 'unclassified' ) ;
#18933 = EDGE_LOOP ( 'NONE', ( #27389, #11094, #12229, #20583 ) ) ;
#18934 = AXIS2_PLACEMENT_3D ( 'NONE', #1057, #9593, #18127 ) ;
#18935 = DIRECTION ( 'NONE',  ( 0.000000000000000000, -1.000000000000000000, 0.000000000000000000 ) ) ;
#18936 = ORIENTED_EDGE ( 'NONE', *, *, #1262, .T. ) ;
#18937 = DIRECTION ( 'NONE',  ( 0.000000000000000000, -1.000000000000000000, 0.000000000000000000 ) ) ;
#18938 = DIRECTION ( 'NONE',  ( -0.7071067811865459074, 0.000000000000000000, 0.7071067811865491270 ) ) ;
#18939 = DIRECTION ( 'NONE',  ( 1.000000000000000000, 0.000000000000000000, 0.000000000000000000 ) ) ;
#18940 = DIRECTION ( 'NONE',  ( -1.000000000000000000, -0.000000000000000000, -0.000000000000000000 ) ) ;
#18941 = CARTESIAN_POINT ( 'NONE',  ( 1.682308682979502423, 132.1108124327169264, 1.345798224303711432 ) ) ;
#18942 = ORIENTED_EDGE ( 'NONE', *, *, #10092, .F. ) ;
#18943 = DIRECTION ( 'NONE',  ( 0.000000000000000000, 1.000000000000000000, 0.000000000000000000 ) ) ;
#18944 = CARTESIAN_POINT ( 'NONE',  ( 10.00000000000000000, -10.00000000000000000, -8.000000000000000000 ) ) ;
#18945 = ORIENTED_EDGE ( 'NONE', *, *, #18698, .F. ) ;
#18946 = VECTOR ( 'NONE', #3237, 1000.000000000000000 ) ;
#18947 = FACE_OUTER_BOUND ( 'NONE', #15438, .T. ) ;
#18948 = ORIENTED_EDGE ( 'NONE', *, *, #21256, .F. ) ;
#18949 = DIRECTION ( 'NONE',  ( 0.000000000000000000, -1.000000000000000000, 0.000000000000000000 ) ) ;
#18950 = CARTESIAN_POINT ( 'NONE',  ( -3.671268815416565356, 131.9902456015709049, 1.530215389553325478 ) ) ;
#18951 = CARTESIAN_POINT ( 'NONE',  ( 173.5000000000000000, 33.99999999999997158, 5.000000000000000000 ) ) ;
#18952 = AXIS2_PLACEMENT_3D ( 'NONE', #6306, #22968, #14682 ) ;
#18953 = CYLINDRICAL_SURFACE ( 'NONE', #12957, 0.7999999999999999334 ) ;
#18954 = ORIENTED_EDGE ( 'NONE', *, *, #7107, .T. ) ;
#18955 = ORIENTED_EDGE ( 'NONE', *, *, #20525, .T. ) ;
#18956 = ORIENTED_EDGE ( 'NONE', *, *, #12726, .F. ) ;
#18957 = ORIENTED_EDGE ( 'NONE', *, *, #6252, .F. ) ;
#18958 = CARTESIAN_POINT ( 'NONE',  ( 1.851133540094054064, 11.73421243318557750, 1.101057163117108884 ) ) ;
#18959 = APPROVAL_STATUS ( 'not_yet_approved' ) ;
#18960 = DIRECTION ( 'NONE',  ( 0.000000000000000000, 0.000000000000000000, 1.000000000000000000 ) ) ;
#18961 = DIRECTION ( 'NONE',  ( -0.000000000000000000, -1.000000000000000000, -0.000000000000000000 ) ) ;
#18962 = EDGE_LOOP ( 'NONE', ( #16971, #23024, #5702, #14704 ) ) ;
#18963 = CARTESIAN_POINT ( 'NONE',  ( -8.850000000000260769, 10.00000000000000000, -2.500000000000000000 ) ) ;
#18964 = CONTEXT_DEPENDENT_SHAPE_REPRESENTATION ( #22367, #24873 ) ;
#18965 = DIRECTION ( 'NONE',  ( 0.000000000000000000, 1.000000000000000000, 0.000000000000000000 ) ) ;
#18966 = CARTESIAN_POINT ( 'NONE',  ( 2.800000000099999831, 140.0000000000000000, -8.500000000100000008 ) ) ;
#18967 = EDGE_CURVE ( 'NONE', #19257, #9728, #23479, .T. ) ;
#18968 = DIRECTION ( 'NONE',  ( 1.000000000000000000, 0.000000000000000000, 0.000000000000000000 ) ) ;
#18969 = AXIS2_PLACEMENT_3D ( 'NONE', #5860, #14365, #22933 ) ;
#18970 = CARTESIAN_POINT ( 'NONE',  ( -10.00000000000000000, 7.739469089054520801, 3.299999999999999822 ) ) ;
#18971 = CARTESIAN_POINT ( 'NONE',  ( -6.778984495830589374, 158.0000000000000000, 5.506192294169410140 ) ) ;
#18972 = ORIENTED_EDGE ( 'NONE', *, *, #13837, .F. ) ;
#18973 = CARTESIAN_POINT ( 'NONE',  ( 44.00000000000000000, 209.9999999999999716, -5.000000000000000000 ) ) ;
#18974 = CARTESIAN_POINT ( 'NONE',  ( -8.200000000050000182, 140.0000000000000000, -2.799999999999999822 ) ) ;
#18975 = EDGE_CURVE ( 'NONE', #6799, #12157, #26364, .T. ) ;
#18976 = ADVANCED_FACE ( 'NONE', ( #18242 ), #2862, .F. ) ;
#18977 = DIRECTION ( 'NONE',  ( 0.000000000000000000, 0.000000000000000000, 1.000000000000000000 ) ) ;
#18978 = ORIENTED_EDGE ( 'NONE', *, *, #6180, .F. ) ;
#18979 = DIRECTION ( 'NONE',  ( 1.000000000000000000, 0.000000000000000000, -3.652049423109071771E-16 ) ) ;
#18980 = EDGE_LOOP ( 'NONE', ( #14851, #11229, #14611, #20128 ) ) ;
#18981 = CARTESIAN_POINT ( 'NONE',  ( -2.500000000100000008, 10.00000000000000000, -9.200000000000530420 ) ) ;
#18982 = CARTESIAN_POINT ( 'NONE',  ( 8.500000000000001776, 6.877501000800799957, 2.500000000000000000 ) ) ;
#18983 = CARTESIAN_POINT ( 'NONE',  ( 1.083466930428157449, 128.3281652828346466, -1.861677376036471321 ) ) ;
#18984 = VERTEX_POINT ( 'NONE', #20201 ) ;
#18985 = AXIS2_PLACEMENT_3D ( 'NONE', #4521, #332, #6772 ) ;
#18986 = CARTESIAN_POINT ( 'NONE',  ( -8.500000000100000008, 10.00000000000000000, 2.800000000099999831 ) ) ;
#18987 = SHAPE_REPRESENTATION ( '1003289', ( #16397 ), #8388 ) ;
#18988 = ORIENTED_EDGE ( 'NONE', *, *, #5541, .F. ) ;
#18989 = CYLINDRICAL_SURFACE ( 'NONE', #7133, 2.000000000000000000 ) ;
#18991 = EDGE_LOOP ( 'NONE', ( #12066, #20720, #12514, #6896 ) ) ;
#18990 = APPROVAL_DATE_TIME ( #13090, #11379 ) ;
#18992 = CARTESIAN_POINT ( 'NONE',  ( 8.850000000000271427, 10.00000000000000000, -2.500000000000000000 ) ) ;
#18993 = DIRECTION ( 'NONE',  ( 0.000000000000000000, -1.000000000000000000, 0.000000000000000000 ) ) ;
#18994 = EDGE_CURVE ( 'NONE', #13710, #6799, #1026, .T. ) ;
#18995 = CARTESIAN_POINT ( 'NONE',  ( 11.99999999999988987, 210.0000000000000000, 5.000000000000000000 ) ) ;
#18996 = DIRECTION ( 'NONE',  ( 0.7071067824929004875, 0.000000000000000000, 0.7071067798801945470 ) ) ;
#18997 = PRODUCT_DEFINITION_SHAPE ( 'NONE', 'NONE',  #20109 ) ;
#18998 = DIRECTION ( 'NONE',  ( -1.000000000000000000, 0.000000000000000000, -2.203482809094259802E-09 ) ) ;
#18999 = ADVANCED_FACE ( 'NONE', ( #9567 ), #7477, .T. ) ;
#19000 = VECTOR ( 'NONE', #13469, 1000.000000000000000 ) ;
#19001 = DIRECTION ( 'NONE',  ( 0.000000000000000000, -1.000000000000000000, 0.000000000000000000 ) ) ;
#19002 = DIRECTION ( 'NONE',  ( 0.000000000000000000, 0.000000000000000000, 1.000000000000000000 ) ) ;
#19003 = LINE ( 'NONE', #6001, #5894 ) ;
#19004 = CARTESIAN_POINT ( 'NONE',  ( 3.649999999999999911, 10.00000000000000000, 2.220446049250309876E-16 ) ) ;
#19005 = VECTOR ( 'NONE', #26023, 1000.000000000000000 ) ;
#19006 = CIRCLE ( 'NONE', #10073, 2.149999999999999911 ) ;
#19007 = EDGE_CURVE ( 'NONE', #11988, #1144, #22028, .T. ) ;
#19008 = EDGE_CURVE ( 'NONE', #9256, #12777, #23031, .T. ) ;
#19009 = CARTESIAN_POINT ( 'NONE',  ( -8.200000000100001074, -10.00000000000000000, 2.799999999999999822 ) ) ;
#19010 = FACE_OUTER_BOUND ( 'NONE', #14665, .T. ) ;
#19011 = DIRECTION ( 'NONE',  ( 0.7071067823054786317, 0.000000000000000000, 0.7071067800676164028 ) ) ;
#19012 = CARTESIAN_POINT ( 'NONE',  ( -2.500000000100000008, -10.00000000000000000, 8.500000000000000000 ) ) ;
#19013 = CARTESIAN_POINT ( 'NONE',  ( 2.133972151989539157, 22.03320789197230312, -0.3005576118438228472 ) ) ;
#19014 = VERTEX_POINT ( 'NONE', #5094 ) ;
#19016 = ORIENTED_EDGE ( 'NONE', *, *, #4113, .T. ) ;
#19015 = DIRECTION ( 'NONE',  ( 0.000000000000000000, 0.000000000000000000, -1.000000000000000000 ) ) ;
#19017 = DIRECTION ( 'NONE',  ( 0.7071067811865480168, 0.000000000000000000, 0.7071067811865470176 ) ) ;
#19018 = EDGE_CURVE ( 'NONE', #13593, #6558, #22168, .T. ) ;
#19019 = CARTESIAN_POINT ( 'NONE',  ( 2.133662721975631005, 12.48591026326214504, -0.3041631162866403892 ) ) ;
#19020 = EDGE_CURVE ( 'NONE', #27323, #14054, #8727, .T. ) ;
#19021 = DIRECTION ( 'NONE',  ( 0.000000000000000000, -1.000000000000000000, 0.000000000000000000 ) ) ;
#19022 = CARTESIAN_POINT ( 'NONE',  ( 2.369999999999999662, 4.750000000000000888, 0.000000000000000000 ) ) ;
#19024 = ORIENTED_EDGE ( 'NONE', *, *, #407, .T. ) ;
#19023 = APPROVAL_ROLE ( '' ) ;
#19025 = CARTESIAN_POINT ( 'NONE',  ( 0.000000000000000000, 11.49999999999999645, 0.000000000000000000 ) ) ;
#19026 = AXIS2_PLACEMENT_3D ( 'NONE', #2842, #9270, #13069 ) ;
#19027 = VERTEX_POINT ( 'NONE', #7755 ) ;
#19028 = CARTESIAN_POINT ( 'NONE',  ( -2.150000000000000355, 7.950000000000000178, -0.1525479751581937660 ) ) ;
#19029 = AXIS2_PLACEMENT_3D ( 'NONE', #22210, #11982, #13649 ) ;
#19030 = AXIS2_PLACEMENT_3D ( 'NONE', #23963, #4490, #2686 ) ;
#19031 = EDGE_LOOP ( 'NONE', ( #15586, #5141 ) ) ;
#19032 = ORIENTED_EDGE ( 'NONE', *, *, #5855, .T. ) ;
#19033 = ORIENTED_EDGE ( 'NONE', *, *, #15807, .F. ) ;
#19034 = AXIS2_PLACEMENT_3D ( 'NONE', #25815, #22040, #19509 ) ;
#19035 = DIRECTION ( 'NONE',  ( -1.000000000000000000, -0.000000000000000000, -0.000000000000000000 ) ) ;
#19036 = CARTESIAN_POINT ( 'NONE',  ( 8.200000000000001066, 10.00000000000000000, -4.917588399999999638 ) ) ;
#19037 = ADVANCED_FACE ( 'NONE', ( #12344 ), #24822, .F. ) ;
#19038 = CARTESIAN_POINT ( 'NONE',  ( -8.500000000100000008, 377.0000000000000000, -2.800000000099999831 ) ) ;
#19039 = LINE ( 'NONE', #3927, #11698 ) ;
#19040 = EDGE_CURVE ( 'NONE', #8301, #5572, #25713, .T. ) ;
#19041 = FACE_OUTER_BOUND ( 'NONE', #19644, .T. ) ;
#19042 = FACE_OUTER_BOUND ( 'NONE', #2638, .T. ) ;
#19043 = ADVANCED_FACE ( 'NONE', ( #20764, #12069 ), #1570, .T. ) ;
#19044 = VERTEX_POINT ( 'NONE', #26924 ) ;
#19045 = AXIS2_PLACEMENT_3D ( 'NONE', #513, #1039, #4707 ) ;
#19046 = VECTOR ( 'NONE', #26410, 1000.000000000000000 ) ;
#19047 = EDGE_LOOP ( 'NONE', ( #5225, #19158, #9618, #13219 ) ) ;
#19048 = DIRECTION ( 'NONE',  ( -1.000000000000000000, 0.000000000000000000, 0.000000000000000000 ) ) ;
#19049 = VERTEX_POINT ( 'NONE', #18650 ) ;
#19050 = DIRECTION ( 'NONE',  ( 0.000000000000000000, -1.000000000000000000, 0.000000000000000000 ) ) ;
#19051 = ADVANCED_FACE ( 'NONE', ( #14293 ), #22728, .F. ) ;
#19052 = CARTESIAN_POINT ( 'NONE',  ( 1.716492147488195785, 71.82056345206240167, 1.301261194392403286 ) ) ;
#19053 = EDGE_CURVE ( 'NONE', #11290, #19093, #6063, .T. ) ;
#19054 = AXIS2_PLACEMENT_3D ( 'NONE', #17103, #23692, #25653 ) ;
#19055 = DIRECTION ( 'NONE',  ( 1.000000000000000000, 0.000000000000000000, 0.000000000000000000 ) ) ;
#19056 = CARTESIAN_POINT ( 'NONE',  ( 3.862148936572779245, 131.1135546209258109, -2.249800106179991932 ) ) ;
#19057 = ORIENTED_EDGE ( 'NONE', *, *, #923, .T. ) ;
#19058 = LINE ( 'NONE', #16952, #5858 ) ;
#19059 = ORIENTED_EDGE ( 'NONE', *, *, #12153, .T. ) ;
#19060 = CARTESIAN_POINT ( 'NONE',  ( 0.000000000000000000, 0.000000000000000000, 5.000000000000000000 ) ) ;
#19061 = VERTEX_POINT ( 'NONE', #16683 ) ;
#19062 = ORIENTED_EDGE ( 'NONE', *, *, #2695, .F. ) ;
#19063 = ORIENTED_EDGE ( 'NONE', *, *, #14889, .T. ) ;
#19064 = APPROVAL_STATUS ( 'not_yet_approved' ) ;
#19065 = PRODUCT_DEFINITION ( 'UNKNOWN', '', #5266, #24046 ) ;
#19066 = ORIENTED_EDGE ( 'NONE', *, *, #7949, .T. ) ;
#19067 = ORIENTED_EDGE ( 'NONE', *, *, #4186, .T. ) ;
#19068 = CARTESIAN_POINT ( 'NONE',  ( -33.50000000000007105, 5.000000000000000000, -70.49999999999998579 ) ) ;
#19069 = VECTOR ( 'NONE', #20319, 1000.000000000000000 ) ;
#19070 = AXIS2_PLACEMENT_3D ( 'NONE', #21389, #21125, #17460 ) ;
#19071 = DIRECTION ( 'NONE',  ( 0.000000000000000000, 1.000000000000000000, 0.000000000000000000 ) ) ;
#19072 = CARTESIAN_POINT ( 'NONE',  ( 2.220446049250309876E-16, 10.00000000000000000, -3.649999999999999911 ) ) ;
#19073 = ADVANCED_FACE ( 'NONE', ( #1435 ), #20628, .F. ) ;
#19074 = VECTOR ( 'NONE', #12193, 1000.000000000000000 ) ;
#19075 = LINE ( 'NONE', #25779, #18370 ) ;
#19076 = VECTOR ( 'NONE', #5445, 1000.000000000000000 ) ;
#19077 = FACE_OUTER_BOUND ( 'NONE', #6169, .T. ) ;
#19078 = EDGE_LOOP ( 'NONE', ( #26216, #19527, #20951, #1707 ) ) ;
#19079 = DIRECTION ( 'NONE',  ( 0.000000000000000000, -0.8660254037844383745, 0.5000000000000003331 ) ) ;
#19080 = DIRECTION ( 'NONE',  ( 0.000000000000000000, 1.000000000000000000, 0.000000000000000000 ) ) ;
#19081 = DESIGN_CONTEXT ( 'detailed design', #9272, 'design' ) ;
#19082 = ORIENTED_EDGE ( 'NONE', *, *, #12862, .T. ) ;
#19083 = CARTESIAN_POINT ( 'NONE',  ( 69.00000000000000000, 18.00000000000000000, -51.00000000000000711 ) ) ;
#19084 = ORIENTED_EDGE ( 'NONE', *, *, #13166, .F. ) ;
#19085 = CARTESIAN_POINT ( 'NONE',  ( -9.999999999899998215, -10.00000000000000000, -3.299999999999470024 ) ) ;
#19086 = CC_DESIGN_APPROVAL ( #11379, ( #24005 ) ) ;
#19087 = DIRECTION ( 'NONE',  ( 0.000000000000000000, 0.000000000000000000, 1.000000000000000000 ) ) ;
#19088 = CARTESIAN_POINT ( 'NONE',  ( -3.761837231683998972, 10.66268303359836089, -1.947178876546600712 ) ) ;
#19089 = AXIS2_PLACEMENT_3D ( 'NONE', #6682, #19408, #251 ) ;
#19090 = AXIS2_PLACEMENT_3D ( 'NONE', #2883, #17568, #22340 ) ;
#19091 = DIRECTION ( 'NONE',  ( 0.000000000000000000, 1.000000000000000000, 0.000000000000000000 ) ) ;
#19092 = VERTEX_POINT ( 'NONE', #9976 ) ;
#19093 = VERTEX_POINT ( 'NONE', #11934 ) ;
#19094 = AXIS2_PLACEMENT_3D ( 'NONE', #7390, #24469, #22914 ) ;
#19095 = ORIENTED_EDGE ( 'NONE', *, *, #19101, .T. ) ;
#19096 = ADVANCED_FACE ( 'NONE', ( #10247 ), #8170, .F. ) ;
#19097 = EDGE_LOOP ( 'NONE', ( #26773, #18929, #26434, #4795 ) ) ;
#19098 = APPROVAL_ROLE ( '' ) ;
#19099 = CARTESIAN_POINT ( 'NONE',  ( 3.649999999999999467, 132.1217945672841267, 1.342561190903307278 ) ) ;
#19100 = CC_DESIGN_PERSON_AND_ORGANIZATION_ASSIGNMENT ( #23499, #10612, ( #14960 ) ) ;
#19101 = EDGE_CURVE ( 'NONE', #13109, #4463, #12222, .T. ) ;
#19102 = FACE_OUTER_BOUND ( 'NONE', #5943, .T. ) ;
#19103 = ORIENTED_EDGE ( 'NONE', *, *, #8246, .F. ) ;
#19104 = CARTESIAN_POINT ( 'NONE',  ( -4.000000000000008882, 0.000000000000000000, -64.50000000000000000 ) ) ;
#19105 = APPROVAL_STATUS ( 'not_yet_approved' ) ;
#19106 = DIRECTION ( 'NONE',  ( 0.000000000000000000, 1.000000000000000000, 0.000000000000000000 ) ) ;
#19107 = LINE ( 'NONE', #25411, #6826 ) ;
#19108 = DIRECTION ( 'NONE',  ( 0.000000000000000000, -1.000000000000000000, 0.000000000000000000 ) ) ;
#19109 = LOCAL_TIME ( 11, 4, 31.00000000000000000, #3816 ) ;
#19110 = VECTOR ( 'NONE', #3326, 1000.000000000000000 ) ;
#19111 = AXIS2_PLACEMENT_3D ( 'NONE', #18229, #9829, #22298 ) ;
#19112 = EDGE_LOOP ( 'NONE', ( #21533, #19215, #9886, #7164 ) ) ;
#19113 = DIRECTION ( 'NONE',  ( 0.7071067811865480168, 0.000000000000000000, -0.7071067811865470176 ) ) ;
#19114 = CARTESIAN_POINT ( 'NONE',  ( -10.00000000000000000, 12.26053091109146287, -3.299999999999999822 ) ) ;
#19115 = FACE_BOUND ( 'NONE', #17608, .T. ) ;
#19116 = ORIENTED_EDGE ( 'NONE', *, *, #15923, .F. ) ;
#19117 = DIRECTION ( 'NONE',  ( -1.000000000000000000, 0.000000000000000000, 0.000000000000000000 ) ) ;
#19118 = ORIENTED_EDGE ( 'NONE', *, *, #21914, .F. ) ;
#19119 = CARTESIAN_POINT ( 'NONE',  ( -9.199999999899999281, -10.00000000000000000, -3.300000000099999831 ) ) ;
#19120 = PLANE ( 'NONE',  #26429 ) ;
#19121 = CARTESIAN_POINT ( 'NONE',  ( 2.149999999999999911, 127.5000000000000000, 3.878032741245039373E-15 ) ) ;
#19122 = EDGE_CURVE ( 'NONE', #21666, #14015, #9234, .T. ) ;
#19123 = ORIENTED_EDGE ( 'NONE', *, *, #17487, .F. ) ;
#19124 = DIRECTION ( 'NONE',  ( 0.000000000000000000, -1.000000000000000000, 0.000000000000000000 ) ) ;
#19125 = APPROVAL_PERSON_ORGANIZATION ( #27328, #17158, #6600 ) ;
#19126 = VECTOR ( 'NONE', #1591, 1000.000000000000114 ) ;
#19127 = ORIENTED_EDGE ( 'NONE', *, *, #19529, .T. ) ;
#19128 = CARTESIAN_POINT ( 'NONE',  ( 69.00000000000000000, 18.00000000000000000, -44.00000000000000000 ) ) ;
#19130 = ORIENTED_EDGE ( 'NONE', *, *, #13377, .F. ) ;
#19129 = PERSON_AND_ORGANIZATION ( #23924, #11516 ) ;
#19131 = CARTESIAN_POINT ( 'NONE',  ( 8.500000000000000000, 8.000000000000000000, 1.000000000000000000 ) ) ;
#19132 = AXIS2_PLACEMENT_3D ( 'NONE', #4340, #21983, #15102 ) ;
#19133 = DIRECTION ( 'NONE',  ( 0.000000000000000000, 0.000000000000000000, -1.000000000000000000 ) ) ;
#19134 = LINE ( 'NONE', #25844, #10117 ) ;
#19135 = CARTESIAN_POINT ( 'NONE',  ( 2.500000000075000006, 140.0000000000000000, -8.500000000000000000 ) ) ;
#19136 = DIRECTION ( 'NONE',  ( 0.000000000000000000, 0.000000000000000000, 1.000000000000000000 ) ) ;
#19137 = DIRECTION ( 'NONE',  ( 0.7071067811865480168, 0.000000000000000000, -0.7071067811865470176 ) ) ;
#19138 = FACE_OUTER_BOUND ( 'NONE', #24925, .T. ) ;
#19139 = CARTESIAN_POINT ( 'NONE',  ( -3.255887450000000349, -10.00000000000000000, -4.528679659999999885 ) ) ;
#19141 = CARTESIAN_POINT ( 'NONE',  ( 1.134567109999999879, 67.77227526994329310, 3.650000000000000355 ) ) ;
#19140 = APPROVAL_PERSON_ORGANIZATION ( #6909, #13263, #24646 ) ;
#19142 = CARTESIAN_POINT ( 'NONE',  ( -3.649999999999999911, 10.00000000000000000, -2.220446049250309876E-16 ) ) ;
#19143 = DIRECTION ( 'NONE',  ( 0.000000000000000000, 0.000000000000000000, -1.000000000000000000 ) ) ;
#19144 = CARTESIAN_POINT ( 'NONE',  ( 1.839771199991969031, 132.2383307819900722, 1.120971586190908642 ) ) ;
#19145 = LINE ( 'NONE', #27544, #2090 ) ;
#19146 = AXIS2_PLACEMENT_3D ( 'NONE', #12437, #18461, #25050 ) ;
#19147 = LINE ( 'NONE', #17596, #18619 ) ;
#19148 = EDGE_CURVE ( 'NONE', #27159, #22453, #18565, .T. ) ;
#19149 = EDGE_LOOP ( 'NONE', ( #11122, #11344, #24104, #4365 ) ) ;
#19150 = LINE ( 'NONE', #16911, #13694 ) ;
#19151 = CARTESIAN_POINT ( 'NONE',  ( 3.650000000000000355, 145.7722752699432931, -1.134567109999999879 ) ) ;
#19152 = CARTESIAN_POINT ( 'NONE',  ( 2.800000000099999831, 158.0000000000000000, -8.500000000100000008 ) ) ;
#19153 = CARTESIAN_POINT ( 'NONE',  ( -1.717094145644937564, 68.17999105829805728, 1.300502684156087163 ) ) ;
#19155 = ORIENTED_EDGE ( 'NONE', *, *, #26213, .T. ) ;
#19154 = DATE_AND_TIME ( #12587, #7974 ) ;
#19156 = CARTESIAN_POINT ( 'NONE',  ( 10.00000000000000000, 0.000000000000000000, -1.734723475976807094E-15 ) ) ;
#19157 = ORGANIZATION ( 'NAUO-ORG17', 'UNSPECIFIED', 'UNSPECIFIED' ) ;
#19158 = ORIENTED_EDGE ( 'NONE', *, *, #6922, .T. ) ;
#19159 = ADVANCED_FACE ( 'NONE', ( #13695 ), #7144, .F. ) ;
#19160 = CARTESIAN_POINT ( 'NONE',  ( -0.6480740698407927436, 9.999999999999998224, -2.049999999999998046 ) ) ;
#19161 = EDGE_CURVE ( 'NONE', #16859, #24819, #5589, .T. ) ;
#19162 = ORIENTED_EDGE ( 'NONE', *, *, #18143, .T. ) ;
#19163 = ADVANCED_FACE ( 'NONE', ( #1114 ), #26458, .T. ) ;
#19164 = VERTEX_POINT ( 'NONE', #7700 ) ;
#19165 = ORIENTED_EDGE ( 'NONE', *, *, #4461, .T. ) ;
#19166 = AXIS2_PLACEMENT_3D ( 'NONE', #20750, #16674, #18371 ) ;
#19167 = AXIS2_PLACEMENT_3D ( 'NONE', #14423, #5631, #1424 ) ;
#19168 = LINE ( 'NONE', #25069, #12691 ) ;
#19169 = PLANE ( 'NONE',  #21543 ) ;
#19170 = EDGE_CURVE ( 'NONE', #11446, #15107, #20798, .T. ) ;
#19171 = EDGE_CURVE ( 'NONE', #608, #25399, #22537, .T. ) ;
#19172 = LINE ( 'NONE', #10363, #4670 ) ;
#19173 = DIRECTION ( 'NONE',  ( -1.000000000000000000, -0.000000000000000000, -0.000000000000000000 ) ) ;
#19174 = LINE ( 'NONE', #12459, #15421 ) ;
#19175 = CARTESIAN_POINT ( 'NONE',  ( 3.778484949481585087, 128.4990985344350349, -2.012250070758138332 ) ) ;
#19176 = ORIENTED_EDGE ( 'NONE', *, *, #2036, .T. ) ;
#19177 = ORIENTED_EDGE ( 'NONE', *, *, #4640, .F. ) ;
#19178 = CARTESIAN_POINT ( 'NONE',  ( -2.149999999999999911, 0.000000000000000000, 2.632990618166809235E-16 ) ) ;
#19179 = VERTEX_POINT ( 'NONE', #3357 ) ;
#19180 = CARTESIAN_POINT ( 'NONE',  ( -3.650000000000000355, 150.2277247300566785, -1.134567109999999879 ) ) ;
#19181 = LINE ( 'NONE', #8013, #17894 ) ;
#19182 = CIRCLE ( 'NONE', #27673, 0.8000000000000003775 ) ;
#19183 = DIRECTION ( 'NONE',  ( -0.000000000000000000, -1.000000000000000000, -0.000000000000000000 ) ) ;
#19184 = AXIS2_PLACEMENT_3D ( 'NONE', #13, #19048, #25349 ) ;
#19185 = DIRECTION ( 'NONE',  ( 0.000000000000000000, 1.000000000000000000, 0.000000000000000000 ) ) ;
#19186 = ORIENTED_EDGE ( 'NONE', *, *, #2280, .T. ) ;
#19187 = PLANE ( 'NONE',  #8960 ) ;
#19188 = ORIENTED_EDGE ( 'NONE', *, *, #9082, .F. ) ;
#19189 = EDGE_CURVE ( 'NONE', #13125, #14257, #11464, .T. ) ;
#19190 = DIRECTION ( 'NONE',  ( -1.000000000000000000, 0.000000000000000000, 4.722428788315755877E-11 ) ) ;
#19191 = EDGE_LOOP ( 'NONE', ( #5607, #25959, #2125, #24369 ) ) ;
#19192 = EDGE_CURVE ( 'NONE', #15101, #24807, #15662, .T. ) ;
#19193 = ADVANCED_FACE ( 'NONE', ( #18188 ), #26736, .F. ) ;
#19194 = ORIENTED_EDGE ( 'NONE', *, *, #6157, .F. ) ;
#19195 = PERSON_AND_ORGANIZATION ( #23924, #11516 ) ;
#19196 = EDGE_CURVE ( 'NONE', #8435, #26663, #15942, .T. ) ;
#19197 = ORIENTED_EDGE ( 'NONE', *, *, #16246, .T. ) ;
#19198 = CARTESIAN_POINT ( 'NONE',  ( -8.200000000100001074, 10.00000000000000000, 2.799999999999999822 ) ) ;
#19199 = ORIENTED_EDGE ( 'NONE', *, *, #3662, .F. ) ;
#19200 = DIRECTION ( 'NONE',  ( -0.7071067811865480168, 0.000000000000000000, -0.7071067811865470176 ) ) ;
#19201 = CARTESIAN_POINT ( 'NONE',  ( -9.200000000000530420, 140.0000000000000000, 2.500000000074999562 ) ) ;
#19202 = LINE ( 'NONE', #14984, #5517 ) ;
#19203 = ADVANCED_FACE ( 'NONE', ( #20008 ), #16317, .T. ) ;
#19204 = ADVANCED_FACE ( 'NONE', ( #20430 ), #11882, .T. ) ;
#19205 = VECTOR ( 'NONE', #9328, 1000.000000000000000 ) ;
#19206 = CIRCLE ( 'NONE', #21444, 1.499999999999999556 ) ;
#19207 = DIRECTION ( 'NONE',  ( 0.000000000000000000, -1.000000000000000000, 0.000000000000000000 ) ) ;
#19208 = DIRECTION ( 'NONE',  ( 0.7071067811865480168, 0.000000000000000000, 0.7071067811865470176 ) ) ;
#19209 = VERTEX_POINT ( 'NONE', #5177 ) ;
#19210 = DIRECTION ( 'NONE',  ( 0.000000000000000000, 0.000000000000000000, 1.000000000000000000 ) ) ;
#19211 = CYLINDRICAL_SURFACE ( 'NONE', #15451, 2.000000000000000000 ) ;
#19212 = APPROVAL ( #8269, 'UNKNOWN' ) ;
#19213 = VERTEX_POINT ( 'NONE', #16210 ) ;
#19214 = DIRECTION ( 'NONE',  ( 1.000000000000000000, 0.000000000000000000, 3.333560279668765161E-10 ) ) ;
#19215 = ORIENTED_EDGE ( 'NONE', *, *, #13202, .T. ) ;
#19216 = DIRECTION ( 'NONE',  ( 0.000000000000000000, -1.000000000000000000, 0.000000000000000000 ) ) ;
#19217 = DIRECTION ( 'NONE',  ( 0.000000000000000000, 0.000000000000000000, -1.000000000000000000 ) ) ;
#19218 = PLANE ( 'NONE',  #15970 ) ;
#19219 = DIRECTION ( 'NONE',  ( 0.000000000000000000, -1.000000000000000000, 0.000000000000000000 ) ) ;
#19220 = ORIENTED_EDGE ( 'NONE', *, *, #14498, .T. ) ;
#19221 = EDGE_CURVE ( 'NONE', #19623, #16891, #16227, .T. ) ;
#19222 = ORIENTED_EDGE ( 'NONE', *, *, #23294, .F. ) ;
#19223 = CARTESIAN_POINT ( 'NONE',  ( 374.5056740833989011, 29.18079999999998719, 19.99999999999999645 ) ) ;
#19224 = VECTOR ( 'NONE', #21595, 1000.000000000000000 ) ;
#19225 = VECTOR ( 'NONE', #24618, 1000.000000000000000 ) ;
#19226 = AXIS2_PLACEMENT_3D ( 'NONE', #10270, #18815, #19091 ) ;
#19227 = ORIENTED_EDGE ( 'NONE', *, *, #1414, .F. ) ;
#19228 = VERTEX_POINT ( 'NONE', #9515 ) ;
#19229 = PERSON_AND_ORGANIZATION_ROLE ( 'design_owner' ) ;
#19230 = PRODUCT ( '1003309_01', '1003309_01', '', ( #12068 ) ) ;
#19231 = DIRECTION ( 'NONE',  ( 0.000000000000000000, -1.000000000000000000, 0.000000000000000000 ) ) ;
#19232 = CARTESIAN_POINT ( 'NONE',  ( 10.00000000000000000, 130.0000000000000000, 2.500000000000000888 ) ) ;
#19233 = ORIENTED_EDGE ( 'NONE', *, *, #8451, .T. ) ;
#19234 = CARTESIAN_POINT ( 'NONE',  ( 71.49999999999994316, 5.000000000000000000, 73.00000000000000000 ) ) ;
#19235 = FACE_OUTER_BOUND ( 'NONE', #24927, .T. ) ;
#19236 = DIRECTION ( 'NONE',  ( 0.000000000000000000, -0.000000000000000000, -1.000000000000000000 ) ) ;
#19237 = CARTESIAN_POINT ( 'NONE',  ( 64.00000000000000000, 0.000000000000000000, -44.50000000000000000 ) ) ;
#19238 = CIRCLE ( 'NONE', #21920, 4.799999999999998934 ) ;
#19239 = AXIS2_PLACEMENT_3D ( 'NONE', #19649, #11114, #15439 ) ;
#19240 = CARTESIAN_POINT ( 'NONE',  ( -8.500000000100000008, 10.00000000000000000, -2.800000000099999831 ) ) ;
#19241 = VECTOR ( 'NONE', #2613, 1000.000000000000000 ) ;
#19243 = ORIENTED_EDGE ( 'NONE', *, *, #26374, .F. ) ;
#19242 = AXIS2_PLACEMENT_3D ( 'NONE', #17924, #13982, #7302 ) ;
#19244 = LINE ( 'NONE', #8616, #4097 ) ;
#19245 = DIRECTION ( 'NONE',  ( -1.084202172485504681E-16, 0.000000000000000000, 1.000000000000000000 ) ) ;
#19246 = DIRECTION ( 'NONE',  ( 1.000000000000000000, 0.000000000000000000, 0.000000000000000000 ) ) ;
#19247 = CC_DESIGN_PERSON_AND_ORGANIZATION_ASSIGNMENT ( #18578, #27255, ( #17746 ) ) ;
#19248 = ORIENTED_EDGE ( 'NONE', *, *, #17804, .F. ) ;
#19249 = CARTESIAN_POINT ( 'NONE',  ( 3.650000005000008763, 18.38685514897478512, -1.276430711921444860 ) ) ;
#19250 = ORIENTED_EDGE ( 'NONE', *, *, #1911, .T. ) ;
#19251 = CARTESIAN_POINT ( 'NONE',  ( 3.000000000000000000, 1.467624384280022731, -2.542000000000005144 ) ) ;
#19252 = DIRECTION ( 'NONE',  ( 1.000000000000000000, 0.000000000000000000, 0.000000000000000000 ) ) ;
#19253 = CARTESIAN_POINT ( 'NONE',  ( 44.00000000000000000, 192.9999999999999716, 0.000000000000000000 ) ) ;
#19254 = DIRECTION ( 'NONE',  ( 1.000000000000000000, 0.000000000000000000, 0.000000000000000000 ) ) ;
#19255 = AXIS2_PLACEMENT_3D ( 'NONE', #692, #2663, #13687 ) ;
#19256 = VECTOR ( 'NONE', #309, 1000.000000000000000 ) ;
#19257 = VERTEX_POINT ( 'NONE', #4392 ) ;
#19258 = PLANE ( 'NONE',  #9845 ) ;
#19260 = ORIENTED_EDGE ( 'NONE', *, *, #3462, .F. ) ;
#19259 = APPLICATION_PROTOCOL_DEFINITION ( 'international standard', 'config_control_design', 1994, #4591 ) ;
#19261 = DIRECTION ( 'NONE',  ( 0.000000000000000000, -1.000000000000000000, 0.000000000000000000 ) ) ;
#19262 = DIRECTION ( 'NONE',  ( 0.000000000000000000, 0.000000000000000000, 1.000000000000000000 ) ) ;
#19263 = VECTOR ( 'NONE', #487, 1000.000000000000000 ) ;
#19264 = DIRECTION ( 'NONE',  ( 0.000000000000000000, 0.000000000000000000, 1.000000000000000000 ) ) ;
#19265 = FACE_OUTER_BOUND ( 'NONE', #24915, .T. ) ;
#19266 = DIRECTION ( 'NONE',  ( -0.7071067811865480168, 0.000000000000000000, -0.7071067811865470176 ) ) ;
#19267 = AXIS2_PLACEMENT_3D ( 'NONE', #22866, #16131, #5509 ) ;
#19268 = LINE ( 'NONE', #23211, #11273 ) ;
#19269 = APPLICATION_CONTEXT ( 'configuration controlled 3d designs of mechanical parts and assemblies' ) ;
#19270 = CARTESIAN_POINT ( 'NONE',  ( -11.50000000000000355, 5.000000000000000000, 83.00000000000002842 ) ) ;
#19271 = VECTOR ( 'NONE', #7978, 1000.000000000000000 ) ;
#19272 = CARTESIAN_POINT ( 'NONE',  ( -10.00000000000000000, -10.00000000000000000, 8.000000000000000000 ) ) ;
#19273 = DIRECTION ( 'NONE',  ( -0.000000000000000000, 1.000000000000000000, -0.000000000000000000 ) ) ;
#19274 = AXIS2_PLACEMENT_3D ( 'NONE', #26160, #13135, #21686 ) ;
#19275 = LINE ( 'NONE', #8245, #10148 ) ;
#19276 = DIRECTION ( 'NONE',  ( 1.000000000000000000, 0.000000000000000000, 1.256612001954149349E-10 ) ) ;
#19277 = CARTESIAN_POINT ( 'NONE',  ( 402.9999999999998863, 21.99999999999999289, -5.000000000000000000 ) ) ;
#19278 = DIRECTION ( 'NONE',  ( 3.333589191726697936E-10, 0.000000000000000000, -1.000000000000000000 ) ) ;
#19279 = DIRECTION ( 'NONE',  ( 0.000000000000000000, -1.000000000000000000, 0.000000000000000000 ) ) ;
#19280 = EDGE_LOOP ( 'NONE', ( #26165, #8296, #8697, #26632 ) ) ;
#19281 = CARTESIAN_POINT ( 'NONE',  ( -0.8477992418951875164, 19.44265314259751776, 1.977285723106148474 ) ) ;
#19282 = DIRECTION ( 'NONE',  ( 0.000000000000000000, -1.000000000000000000, 0.000000000000000000 ) ) ;
#19283 = DIRECTION ( 'NONE',  ( 3.333560279668765161E-10, 0.000000000000000000, -1.000000000000000000 ) ) ;
#19284 = DIRECTION ( 'NONE',  ( -0.000000000000000000, 1.000000000000000000, -0.000000000000000000 ) ) ;
#19285 = VECTOR ( 'NONE', #1163, 1000.000000000000000 ) ;
#19287 = ORIENTED_EDGE ( 'NONE', *, *, #13369, .T. ) ;
#19286 = CALENDAR_DATE ( 2023, 4, 9 ) ;
#19288 = CARTESIAN_POINT ( 'NONE',  ( 10.00000000000000000, 12.26053091109146109, 3.299999999999999822 ) ) ;
#19289 = ORIENTED_EDGE ( 'NONE', *, *, #20918, .T. ) ;
#19290 = DIRECTION ( 'NONE',  ( 0.000000000000000000, 1.000000000000000000, -1.224646799147353207E-16 ) ) ;
#19291 = AXIS2_PLACEMENT_3D ( 'NONE', #6249, #2176, #12666 ) ;
#19292 = VERTEX_POINT ( 'NONE', #210 ) ;
#19293 = CARTESIAN_POINT ( 'NONE',  ( 3.978746924586478606, 130.2299284067302665, -2.500000000000006661 ) ) ;
#19294 = EDGE_LOOP ( 'NONE', ( #2538, #17719 ) ) ;
#19295 = CARTESIAN_POINT ( 'NONE',  ( 8.000000000000000000, 140.0000000000000000, -10.00000000000000000 ) ) ;
#19296 = DIRECTION ( 'NONE',  ( -0.000000000000000000, -1.000000000000000000, -0.000000000000000000 ) ) ;
#19297 = EDGE_CURVE ( 'NONE', #24961, #1348, #17136, .T. ) ;
#19298 = CARTESIAN_POINT ( 'NONE',  ( -6.649999999999999467, 10.00000000000000000, -1.134567109999999879 ) ) ;
#19299 = AXIS2_PLACEMENT_3D ( 'NONE', #18044, #26722, #9642 ) ;
#19300 = FACE_OUTER_BOUND ( 'NONE', #27347, .T. ) ;
#19301 = DIRECTION ( 'NONE',  ( 0.000000000000000000, 0.000000000000000000, -1.000000000000000000 ) ) ;
#19302 = CIRCLE ( 'NONE', #10799, 2.999999999999997335 ) ;
#19303 = CARTESIAN_POINT ( 'NONE',  ( 10.00000000000000000, 10.00000000000000000, -3.299999999999999822 ) ) ;
#19304 = VERTEX_POINT ( 'NONE', #15017 ) ;
#19305 = DIRECTION ( 'NONE',  ( 8.659560562354932858E-17, 0.7071067811865474617, -0.7071067811865474617 ) ) ;
#19306 = EDGE_CURVE ( 'NONE', #6616, #5298, #15151, .T. ) ;
#19307 = EDGE_CURVE ( 'NONE', #27042, #1353, #5211, .T. ) ;
#19308 = VERTEX_POINT ( 'NONE', #8613 ) ;
#19309 = DIRECTION ( 'NONE',  ( -0.7071067811865480168, 0.000000000000000000, -0.7071067811865470176 ) ) ;
#19310 = ORIENTED_EDGE ( 'NONE', *, *, #23510, .T. ) ;
#19311 = DIRECTION ( 'NONE',  ( 0.000000000000000000, 0.000000000000000000, 1.000000000000000000 ) ) ;
#19312 = DIRECTION ( 'NONE',  ( -1.000000000000000000, 0.000000000000000000, -6.195440985626762581E-16 ) ) ;
#19313 = CARTESIAN_POINT ( 'NONE',  ( -8.000000000000000000, 10.00000000000000000, -10.00000000000000000 ) ) ;
#19314 = CIRCLE ( 'NONE', #15290, 0.8000000000250003795 ) ;
#19315 = CLOSED_SHELL ( 'NONE', ( #20181, #7795, #19923, #1220, #24144, #7519, #11173, #15698, #22977, #17059, #7587, #21448, #12006, #21396, #533, #12178, #14770, #14567, #6850, #6827, #5297, #2776, #12870, #3780, #23269, #19402, #18121 ) ) ;
#19316 = CARTESIAN_POINT ( 'NONE',  ( -8.000000000000000000, 10.00000000000000000, -8.000000000000000000 ) ) ;
#19317 = ORIENTED_EDGE ( 'NONE', *, *, #18013, .F. ) ;
#19318 = CYLINDRICAL_SURFACE ( 'NONE', #23721, 0.8324116099999999685 ) ;
#19319 = ORIENTED_EDGE ( 'NONE', *, *, #1212, .T. ) ;
#19320 = CARTESIAN_POINT ( 'NONE',  ( 3.778493762919380217, 128.4991690398331343, 2.012240254184122001 ) ) ;
#19321 = AXIS2_PLACEMENT_3D ( 'NONE', #2760, #23614, #4704 ) ;
#19322 = VERTEX_POINT ( 'NONE', #21617 ) ;
#19323 = ORIENTED_EDGE ( 'NONE', *, *, #18663, .T. ) ;
#19324 = PERSON_AND_ORGANIZATION ( #23924, #11516 ) ;
#19325 = ORIENTED_EDGE ( 'NONE', *, *, #15173, .F. ) ;
#19326 = LINE ( 'NONE', #8306, #26008 ) ;
#19327 = EDGE_LOOP ( 'NONE', ( #26377, #18115, #21855, #21182, #3651, #21570, #9081 ) ) ;
#19328 = LINE ( 'NONE', #167, #14098 ) ;
#19329 = LINE ( 'NONE', #10254, #24298 ) ;
#19330 = CARTESIAN_POINT ( 'NONE',  ( 10.00000000000000000, 19.99999999999999645, 2.049999999999996270 ) ) ;
#19331 = ADVANCED_FACE ( 'NONE', ( #20179 ), #7175, .F. ) ;
#19332 = VECTOR ( 'NONE', #12978, 1000.000000000000000 ) ;
#19333 = LINE ( 'NONE', #172, #1375 ) ;
#19334 = CIRCLE ( 'NONE', #27404, 2.999999994991474850 ) ;
#19335 = DIRECTION ( 'NONE',  ( 0.000000000000000000, 0.000000000000000000, 1.000000000000000000 ) ) ;
#19336 = EDGE_CURVE ( 'NONE', #925, #4664, #9543, .T. ) ;
#19337 = ORIENTED_EDGE ( 'NONE', *, *, #7031, .T. ) ;
#19338 = DIRECTION ( 'NONE',  ( 0.000000000000000000, 0.000000000000000000, 1.000000000000000000 ) ) ;
#19339 = ADVANCED_FACE ( 'NONE', ( #17945 ), #5072, .T. ) ;
#19340 = EDGE_CURVE ( 'NONE', #22584, #13259, #9175, .T. ) ;
#19341 = EDGE_CURVE ( 'NONE', #6325, #2869, #21345, .T. ) ;
#19342 = AXIS2_PLACEMENT_3D ( 'NONE', #12927, #27502, #6635 ) ;
#19343 = ORIENTED_EDGE ( 'NONE', *, *, #13208, .F. ) ;
#19344 = DIRECTION ( 'NONE',  ( 0.000000000000000000, -1.000000000000000000, 0.000000000000000000 ) ) ;
#19345 = ORIENTED_EDGE ( 'NONE', *, *, #23820, .F. ) ;
#19346 = CARTESIAN_POINT ( 'NONE',  ( -1.377937857305136404, 1.218477481471816448, 1.667839801192903870 ) ) ;
#19347 = CARTESIAN_POINT ( 'NONE',  ( -3.650000005000009651, 132.1216665456767032, 1.342812561578697661 ) ) ;
#19348 = LINE ( 'NONE', #186, #27600 ) ;
#19349 = DIRECTION ( 'NONE',  ( -1.000000000000000000, 0.000000000000000000, 0.000000000000000000 ) ) ;
#19350 = ORIENTED_EDGE ( 'NONE', *, *, #3615, .T. ) ;
#19351 = ORIENTED_EDGE ( 'NONE', *, *, #1414, .T. ) ;
#19352 = DIRECTION ( 'NONE',  ( 1.000000000000000000, 0.000000000000000000, 0.000000000000000000 ) ) ;
#19353 = AXIS2_PLACEMENT_3D ( 'NONE', #19950, #11402, #16532 ) ;
#19354 = EDGE_CURVE ( 'NONE', #4018, #15641, #8285, .T. ) ;
#19355 = ADVANCED_FACE ( 'NONE', ( #17807 ), #23583, .T. ) ;
#19356 = ADVANCED_FACE ( 'NONE', ( #6639 ), #10701, .T. ) ;
#19357 = ORIENTED_EDGE ( 'NONE', *, *, #2412, .T. ) ;
#19358 = AXIS2_PLACEMENT_3D ( 'NONE', #18520, #27056, #16408 ) ;
#19359 = EDGE_LOOP ( 'NONE', ( #4819, #26845, #6380, #27604 ) ) ;
#19360 = CALENDAR_DATE ( 2023, 4, 9 ) ;
#19361 = CARTESIAN_POINT ( 'NONE',  ( -4.381039869999999503, 10.00000000000000000, -5.653832079999999927 ) ) ;
#19362 = DIRECTION ( 'NONE',  ( 0.7071067811865480168, 0.000000000000000000, 0.7071067811865470176 ) ) ;
#19363 = EDGE_LOOP ( 'NONE', ( #18338, #2418, #26203, #23764, #19918 ) ) ;
#19364 = FACE_OUTER_BOUND ( 'NONE', #26047, .T. ) ;
#19365 = DIRECTION ( 'NONE',  ( -1.000000000000000000, 0.000000000000000000, -0.000000000000000000 ) ) ;
#19366 = CARTESIAN_POINT ( 'NONE',  ( -2.500000000000000000, 10.00000000000000000, 8.850000000000260769 ) ) ;
#19367 = CARTESIAN_POINT ( 'NONE',  ( 1.307714755203358115, 128.1773107310847308, 1.727389404375813786 ) ) ;
#19368 = FACE_OUTER_BOUND ( 'NONE', #10220, .T. ) ;
#19369 = EDGE_CURVE ( 'NONE', #10549, #11263, #7409, .T. ) ;
#19370 = VECTOR ( 'NONE', #24648, 1000.000000000000000 ) ;
#19371 = ORIENTED_EDGE ( 'NONE', *, *, #12695, .F. ) ;
#19372 = CARTESIAN_POINT ( 'NONE',  ( 8.453165590441383159, 13.12249899910663586, -2.500000000115611520 ) ) ;
#19373 = CARTESIAN_POINT ( 'NONE',  ( 33.49999999999997868, 5.000000000000000000, 73.00000000000000000 ) ) ;
#19374 = ADVANCED_FACE ( 'NONE', ( #869 ), #2309, .F. ) ;
#19375 = FACE_OUTER_BOUND ( 'NONE', #10694, .T. ) ;
#19376 = ADVANCED_FACE ( 'NONE', ( #19368 ), #17261, .F. ) ;
#19377 = ORIENTED_EDGE ( 'NONE', *, *, #17298, .T. ) ;
#19378 = CARTESIAN_POINT ( 'NONE',  ( -69.00000000000000000, 21.13981046049384815, 47.29726686218533871 ) ) ;
#19379 = VERTEX_POINT ( 'NONE', #4532 ) ;
#19380 = DIRECTION ( 'NONE',  ( 0.000000000000000000, -1.000000000000000000, 0.000000000000000000 ) ) ;
#19381 = CARTESIAN_POINT ( 'NONE',  ( 1.342812561570806196, 67.87833345431927512, -3.649999999999998579 ) ) ;
#19382 = DIRECTION ( 'NONE',  ( -0.000000000000000000, 1.000000000000000000, 0.000000000000000000 ) ) ;
#19383 = ORIENTED_EDGE ( 'NONE', *, *, #23462, .F. ) ;
#19384 =( NAMED_UNIT ( * ) SI_UNIT ( $, .STERADIAN. ) SOLID_ANGLE_UNIT ( ) );
#19385 = FACE_OUTER_BOUND ( 'NONE', #13465, .T. ) ;
#19386 = EDGE_CURVE ( 'NONE', #10303, #7019, #6072, .T. ) ;
#19387 = EDGE_CURVE ( 'NONE', #26737, #14517, #9404, .T. ) ;
#19388 = ORIENTED_EDGE ( 'NONE', *, *, #12034, .T. ) ;
#19389 = VERTEX_POINT ( 'NONE', #5618 ) ;
#19390 = LINE ( 'NONE', #17155, #17398 ) ;
#19392 = ORIENTED_EDGE ( 'NONE', *, *, #26685, .F. ) ;
#19391 = PERSON_AND_ORGANIZATION_ROLE ( 'creator' ) ;
#19393 = CARTESIAN_POINT ( 'NONE',  ( 3.786180569417869179, 20.33630100969034160, -2.029195808251881950 ) ) ;
#19394 = CIRCLE ( 'NONE', #22993, 0.3000000000249998799 ) ;
#19395 = LINE ( 'NONE', #25581, #477 ) ;
#19396 = PERSON_AND_ORGANIZATION ( #514, #25404 ) ;
#19397 = CC_DESIGN_PERSON_AND_ORGANIZATION_ASSIGNMENT ( #3000, #13751, ( #20912 ) ) ;
#19398 = CARTESIAN_POINT ( 'NONE',  ( -5.506192294169410140, 140.0000000000000000, -6.778984495830589374 ) ) ;
#19399 = DIRECTION ( 'NONE',  ( 0.000000000000000000, -1.000000000000000000, 0.000000000000000000 ) ) ;
#19400 = CARTESIAN_POINT ( 'NONE',  ( 6.649999999999999467, 10.00000000000000000, -1.134567110000009871 ) ) ;
#19401 = CARTESIAN_POINT ( 'NONE',  ( 10.00000000000000000, -10.00000000000000000, -3.299999999999999822 ) ) ;
#19402 = ADVANCED_FACE ( 'NONE', ( #22431 ), #8004, .T. ) ;
#19403 = CARTESIAN_POINT ( 'NONE',  ( -5.653832079999999927, 10.00000000000000000, -4.381039869999999503 ) ) ;
#19404 = CARTESIAN_POINT ( 'NONE',  ( -8.199999994100000578, 10.00000000000000000, -4.917588399999999638 ) ) ;
#19405 = ORIENTED_EDGE ( 'NONE', *, *, #4851, .F. ) ;
#19406 = DIRECTION ( 'NONE',  ( -0.000000000000000000, -0.000000000000000000, 1.000000000000000000 ) ) ;
#19407 = CARTESIAN_POINT ( 'NONE',  ( -3.299999999999470024, -10.00000000000000000, 9.999999999899998215 ) ) ;
#19408 = DIRECTION ( 'NONE',  ( -1.000000000000000000, 0.000000000000000000, 0.000000000000000000 ) ) ;
#19409 = AXIS2_PLACEMENT_3D ( 'NONE', #27092, #16716, #8201 ) ;
#19410 = CARTESIAN_POINT ( 'NONE',  ( -0.1487394766167997595, 131.2755143044628028, 2.150131002019734616 ) ) ;
#19411 = ORIENTED_EDGE ( 'NONE', *, *, #22783, .F. ) ;
#19412 = CARTESIAN_POINT ( 'NONE',  ( -2.800000000099999831, 140.0000000000000000, -8.500000000100000008 ) ) ;
#19413 = DIRECTION ( 'NONE',  ( -1.000000000000000000, -0.000000000000000000, -0.000000000000000000 ) ) ;
#19414 = AXIS2_PLACEMENT_3D ( 'NONE', #5341, #18354, #9950 ) ;
#19415 = ORIENTED_EDGE ( 'NONE', *, *, #559, .F. ) ;
#19416 = DIRECTION ( 'NONE',  ( -1.000000000000000000, 0.000000000000000000, 0.000000000000000000 ) ) ;
#19417 = CARTESIAN_POINT ( 'NONE',  ( 9.199999999899999281, -10.00000000000000000, 3.300000000099999831 ) ) ;
#19418 = DIRECTION ( 'NONE',  ( 0.000000000000000000, 0.000000000000000000, 1.000000000000000000 ) ) ;
#19419 = DIRECTION ( 'NONE',  ( -1.734723475976806848E-16, 0.000000000000000000, -1.000000000000000000 ) ) ;
#19421 = VERTEX_POINT ( 'NONE', #3384 ) ;
#19420 = PERSON_AND_ORGANIZATION ( #23924, #11516 ) ;
#19422 = CARTESIAN_POINT ( 'NONE',  ( -8.199999994100000578, 10.00000000000000000, -4.917588399999999638 ) ) ;
#19423 = ORIENTED_EDGE ( 'NONE', *, *, #5502, .T. ) ;
#19424 = DIRECTION ( 'NONE',  ( 0.000000000000000000, 1.000000000000000000, 0.000000000000000000 ) ) ;
#19425 = ORIENTED_EDGE ( 'NONE', *, *, #24719, .T. ) ;
#19426 = CARTESIAN_POINT ( 'NONE',  ( 3.903198241013178027, 130.9017957967983250, -2.342786592766251008 ) ) ;
#19427 = VECTOR ( 'NONE', #7290, 1000.000000000000000 ) ;
#19428 = ORIENTED_EDGE ( 'NONE', *, *, #25511, .T. ) ;
#19429 = VECTOR ( 'NONE', #413, 1000.000000000000000 ) ;
#19430 = CARTESIAN_POINT ( 'NONE',  ( -6.649999999999999467, -10.00000000000000000, -1.134567109999999879 ) ) ;
#19431 = FACE_OUTER_BOUND ( 'NONE', #13770, .T. ) ;
#19432 = CARTESIAN_POINT ( 'NONE',  ( 3.650000004999999881, -1.707412508126329165, -1.134567109999999879 ) ) ;
#19433 = CARTESIAN_POINT ( 'NONE',  ( 0.8484605826617152013, 9.441610438541500727, 1.977012767543657290 ) ) ;
#19434 = DIRECTION ( 'NONE',  ( 0.000000000000000000, -1.000000000000000000, 0.000000000000000000 ) ) ;
#19435 = FACE_OUTER_BOUND ( 'NONE', #13241, .T. ) ;
#19436 = VERTEX_POINT ( 'NONE', #8148 ) ;
#19437 = CARTESIAN_POINT ( 'NONE',  ( -9.200000000000530420, -10.00000000000000000, -2.500000000100000008 ) ) ;
#19438 = EDGE_LOOP ( 'NONE', ( #13660, #9291, #25604, #22359, #20921, #2926, #24247, #13122, #5195, #16423 ) ) ;
#19439 = CIRCLE ( 'NONE', #23502, 2.000000000000000000 ) ;
#19440 = DIRECTION ( 'NONE',  ( -7.142847821148806485E-11, 0.000000000000000000, -1.000000000000000000 ) ) ;
#19441 = ORIENTED_EDGE ( 'NONE', *, *, #3640, .T. ) ;
#19442 = DIRECTION ( 'NONE',  ( 0.000000000000000000, -1.000000000000000000, 0.000000000000000000 ) ) ;
#19443 = CARTESIAN_POINT ( 'NONE',  ( 1.134567109999999879, 30.00000000000000000, -6.649999999999999467 ) ) ;
#19444 = CARTESIAN_POINT ( 'NONE',  ( 8.500000000000000000, 10.00000000000000000, 2.500000000100000008 ) ) ;
#19445 = AXIS2_PLACEMENT_3D ( 'NONE', #3322, #1206, #24875 ) ;
#19446 = VECTOR ( 'NONE', #11531, 1000.000000000000000 ) ;
#19447 = DIRECTION ( 'NONE',  ( 0.000000000000000000, 0.000000000000000000, 1.000000000000000000 ) ) ;
#19448 = ORIENTED_EDGE ( 'NONE', *, *, #13892, .F. ) ;
#19449 = CARTESIAN_POINT ( 'NONE',  ( -3.300000000099999831, 10.00000000000000000, 9.199999999899999281 ) ) ;
#19450 = VERTEX_POINT ( 'NONE', #18624 ) ;
#19451 = DIRECTION ( 'NONE',  ( 0.000000000000000000, -1.000000000000000000, 0.000000000000000000 ) ) ;
#19452 = ADVANCED_FACE ( 'NONE', ( #18357 ), #20461, .T. ) ;
#19453 = AXIS2_PLACEMENT_3D ( 'NONE', #26696, #13651, #10026 ) ;
#19454 = PLANE ( 'NONE',  #24138 ) ;
#19455 = ORIENTED_EDGE ( 'NONE', *, *, #26212, .F. ) ;
#19456 = EDGE_LOOP ( 'NONE', ( #23732, #18543, #16149, #176, #7998, #14310, #2709 ) ) ;
#19457 = PERSON_AND_ORGANIZATION ( #23924, #11516 ) ;
#19458 = EDGE_CURVE ( 'NONE', #17576, #15039, #14272, .T. ) ;
#19459 = ORIENTED_EDGE ( 'NONE', *, *, #26375, .T. ) ;
#19460 = CYLINDRICAL_SURFACE ( 'NONE', #17069, 2.100000000000000089 ) ;
#19461 = ORIENTED_EDGE ( 'NONE', *, *, #25736, .F. ) ;
#19462 = DIRECTION ( 'NONE',  ( -0.000000000000000000, -1.000000000000000000, -0.000000000000000000 ) ) ;
#19463 = ADVANCED_FACE ( 'NONE', ( #12049 ), #10226, .F. ) ;
#19464 = EDGE_CURVE ( 'NONE', #27489, #8598, #18486, .T. ) ;
#19465 = DIRECTION ( 'NONE',  ( 0.000000000000000000, -1.000000000000000000, 0.000000000000000000 ) ) ;
#19466 = DIRECTION ( 'NONE',  ( -0.000000000000000000, 1.000000000000000000, -0.000000000000000000 ) ) ;
#19467 = DIRECTION ( 'NONE',  ( -0.000000000000000000, -1.000000000000000000, -0.000000000000000000 ) ) ;
#19468 = AXIS2_PLACEMENT_3D ( 'NONE', #1027, #24964, #6277 ) ;
#19470 = CARTESIAN_POINT ( 'NONE',  ( 3.299999999999999822, 30.00000000000000000, 9.999999999950000884 ) ) ;
#19469 = VECTOR ( 'NONE', #8772, 1000.000000000000000 ) ;
#19471 = CARTESIAN_POINT ( 'NONE',  ( 1.560000000000000053, -2.168404344971008868E-16, 2.999999999999999556 ) ) ;
#19472 = VECTOR ( 'NONE', #15268, 1000.000000000000114 ) ;
#19473 = ORIENTED_EDGE ( 'NONE', *, *, #26019, .F. ) ;
#19474 = DIRECTION ( 'NONE',  ( 0.000000000000000000, 0.000000000000000000, -1.000000000000000000 ) ) ;
#19475 = ORIENTED_EDGE ( 'NONE', *, *, #2695, .T. ) ;
#19476 = CARTESIAN_POINT ( 'NONE',  ( 0.7362302401029968690, 67.60669514150715997, -2.025196590043650602 ) ) ;
#19477 = ORIENTED_EDGE ( 'NONE', *, *, #9921, .T. ) ;
#19478 = LINE ( 'NONE', #182, #13749 ) ;
#19479 = CARTESIAN_POINT ( 'NONE',  ( -1.134567109999999657, 140.0000000000000000, 3.650000000000001688 ) ) ;
#19480 = CARTESIAN_POINT ( 'NONE',  ( 171.4000000000000057, 179.9999999999999716, 5.000000000000000000 ) ) ;
#19481 = EDGE_CURVE ( 'NONE', #24974, #18817, #27165, .T. ) ;
#19482 = DIRECTION ( 'NONE',  ( -1.000000000000000000, -0.000000000000000000, -0.000000000000000000 ) ) ;
#19483 = ORIENTED_EDGE ( 'NONE', *, *, #8413, .F. ) ;
#19484 = EDGE_LOOP ( 'NONE', ( #8959, #26564, #453, #13184, #26950, #25267, #22441, #20125, #23428, #10248, #13084, #19475, #13938, #10943, #16955, #24758, #11621, #19477, #19287, #14691, #17685, #15475, #8478, #19709, #17263, #13158, #22980, #2113, #8401, #27511, #20509, #10995, #8502, #23767, #22855, #8492, #2039, #19956, #9482, #27506, #13418, #10299, #19804, #8634, #674, #211, #17510, #25357, #24818, #12871, #25642, #3131, #8790, #9121, #14128, #9557, #22731, #8141, #11050, #6523, #12000, #3474, #17352, #21835, #10238, #4377, #10354, #25215, #20880, #11925, #536, #26013 ) ) ;
#19485 = ADVANCED_FACE ( 'NONE', ( #20603 ), #5481, .T. ) ;
#19486 = DIRECTION ( 'NONE',  ( 1.000000000000000000, 1.658318989320720433E-15, -4.718447854656915297E-16 ) ) ;
#19487 = EDGE_CURVE ( 'NONE', #15267, #1905, #20367, .T. ) ;
#19488 = VECTOR ( 'NONE', #2980, 1000.000000000000000 ) ;
#19489 = ORIENTED_EDGE ( 'NONE', *, *, #1685, .F. ) ;
#19490 = CIRCLE ( 'NONE', #13674, 0.2999999999999999334 ) ;
#19491 = ORIENTED_EDGE ( 'NONE', *, *, #15726, .F. ) ;
#19492 = CALENDAR_DATE ( 2023, 4, 9 ) ;
#19493 = CARTESIAN_POINT ( 'NONE',  ( -0.6620248199622422725, -0.1510768637098104106, 2.045683024427688235 ) ) ;
#19494 = DIRECTION ( 'NONE',  ( 0.000000000000000000, 0.000000000000000000, 1.000000000000000000 ) ) ;
#19495 = VERTEX_POINT ( 'NONE', #18766 ) ;
#19496 = CARTESIAN_POINT ( 'NONE',  ( -95.00000000000002842, 5.000000000000000000, -82.99999999999997158 ) ) ;
#19497 = EDGE_CURVE ( 'NONE', #12554, #1250, #27082, .T. ) ;
#19498 = CIRCLE ( 'NONE', #7920, 2.500000000000000000 ) ;
#19499 = DATE_TIME_ROLE ( 'classification_date' ) ;
#19500 = EDGE_CURVE ( 'NONE', #17536, #13919, #9680, .T. ) ;
#19501 = EDGE_CURVE ( 'NONE', #13710, #1741, #12317, .T. ) ;
#19502 = LINE ( 'NONE', #8876, #15788 ) ;
#19503 = CARTESIAN_POINT ( 'NONE',  ( 0.000000000000000000, 1.467624384280029393, 2.541999999999995818 ) ) ;
#19504 = EDGE_CURVE ( 'NONE', #19666, #21403, #26767, .T. ) ;
#19505 = EDGE_CURVE ( 'NONE', #10131, #3716, #1143, .T. ) ;
#19506 = VECTOR ( 'NONE', #8386, 1000.000000000000000 ) ;
#19507 = VERTEX_POINT ( 'NONE', #14136 ) ;
#19508 = CARTESIAN_POINT ( 'NONE',  ( -2.460512123498090009, 69.54269217673024173, -3.958869734460697565 ) ) ;
#19509 = DIRECTION ( 'NONE',  ( 0.000000000000000000, 0.000000000000000000, -1.000000000000000000 ) ) ;
#19510 = CIRCLE ( 'NONE', #24010, 2.999999994999990260 ) ;
#19511 = CARTESIAN_POINT ( 'NONE',  ( 390.0000000000000000, 180.0000000000000000, 5.000000000000000000 ) ) ;
#19512 = ORIENTED_EDGE ( 'NONE', *, *, #1219, .T. ) ;
#19513 = CARTESIAN_POINT ( 'NONE',  ( 12.94112735966377414, 18.00000000000000000, -48.99999999999998579 ) ) ;
#19514 = VERTEX_POINT ( 'NONE', #22708 ) ;
#19515 = CARTESIAN_POINT ( 'NONE',  ( -8.200000000000001066, 10.00000000000000000, 3.858794200000000174 ) ) ;
#19516 = DIRECTION ( 'NONE',  ( 1.000000000000000000, 0.000000000000000000, 0.000000000000000000 ) ) ;
#19517 = AXIS2_PLACEMENT_3D ( 'NONE', #15696, #24541, #11506 ) ;
#19518 = CARTESIAN_POINT ( 'NONE',  ( -67.40233836527558253, 10.48459731558422270, 47.15831859779092383 ) ) ;
#19519 = CARTESIAN_POINT ( 'NONE',  ( 3.978746924586471501, 148.2299284067302381, -2.499999999999992450 ) ) ;
#19520 = VERTEX_POINT ( 'NONE', #24666 ) ;
#19521 = VERTEX_POINT ( 'NONE', #18220 ) ;
#19522 = CARTESIAN_POINT ( 'NONE',  ( 0.000000000000000000, 140.0000000000000000, 0.000000000000000000 ) ) ;
#19523 = VERTEX_POINT ( 'NONE', #24940 ) ;
#19524 = ORIENTED_EDGE ( 'NONE', *, *, #19458, .F. ) ;
#19525 = CARTESIAN_POINT ( 'NONE',  ( 0.000000000000000000, 0.000000000000000000, 0.000000000000000000 ) ) ;
#19527 = ORIENTED_EDGE ( 'NONE', *, *, #21766, .F. ) ;
#19526 = APPROVAL_STATUS ( 'not_yet_approved' ) ;
#19528 = CARTESIAN_POINT ( 'NONE',  ( -2.249800106180977810, 68.88644537907541121, 3.862148931193751800 ) ) ;
#19529 = EDGE_CURVE ( 'NONE', #5625, #20051, #20873, .T. ) ;
#19530 = LOCAL_TIME ( 11, 4, 31.00000000000000000, #7369 ) ;
#19531 = DIRECTION ( 'NONE',  ( -1.000000000000000000, 0.000000000000000000, 0.000000000000000000 ) ) ;
#19532 = APPROVAL_STATUS ( 'not_yet_approved' ) ;
#19533 = AXIS2_PLACEMENT_3D ( 'NONE', #3595, #8219, #12123 ) ;
#19534 =( GEOMETRIC_REPRESENTATION_CONTEXT ( 3 ) GLOBAL_UNCERTAINTY_ASSIGNED_CONTEXT ( ( #5265 ) ) GLOBAL_UNIT_ASSIGNED_CONTEXT ( ( #225, #23735, #19384 ) ) REPRESENTATION_CONTEXT ( 'NONE', 'WORKASPACE' ) );
#19535 = EDGE_CURVE ( 'NONE', #14714, #5621, #24400, .T. ) ;
#19536 = EDGE_CURVE ( 'NONE', #2005, #23511, #10767, .T. ) ;
#19537 = ADVANCED_FACE ( 'NONE', ( #19041 ), #6577, .F. ) ;
#19538 = VECTOR ( 'NONE', #25932, 1000.000000000000000 ) ;
#19539 = DIRECTION ( 'NONE',  ( 0.000000000000000000, 0.000000000000000000, 1.000000000000000000 ) ) ;
#19540 = DIRECTION ( 'NONE',  ( 0.000000000000000000, -1.000000000000000000, 0.000000000000000000 ) ) ;
#19541 = AXIS2_PLACEMENT_3D ( 'NONE', #4681, #6790, #19940 ) ;
#19542 = CARTESIAN_POINT ( 'NONE',  ( 9.200000000000530420, 140.0000000000000000, 2.500000000100000452 ) ) ;
#19543 = CARTESIAN_POINT ( 'NONE',  ( 6.000000000000000000, 8.500000000000000000, 2.500000000000000000 ) ) ;
#19544 = DIRECTION ( 'NONE',  ( 1.000000000000000000, 0.000000000000000000, 0.000000000000000000 ) ) ;
#19545 = PERSON ( 'NAUO-PER21', 'UNSPECIFIED', 'UNSPECIFIED', ('UNSPECIFIED'), ('UNSPECIFIED'), ('UNSPECIFIED') ) ;
#19546 = EDGE_CURVE ( 'NONE', #25436, #9386, #1830, .T. ) ;
#19547 = EDGE_CURVE ( 'NONE', #861, #12349, #27576, .T. ) ;
#19548 = FACE_OUTER_BOUND ( 'NONE', #14319, .T. ) ;
#19549 = ORIENTED_EDGE ( 'NONE', *, *, #1930, .F. ) ;
#19550 = CARTESIAN_POINT ( 'NONE',  ( 9.989766464515588140, 7.526304591079526318, -3.145993497399671934 ) ) ;
#19551 = DIRECTION ( 'NONE',  ( 1.000000000000000000, 0.000000000000000000, 0.000000000000000000 ) ) ;
#19552 = LINE ( 'NONE', #17451, #21325 ) ;
#19553 = LINE ( 'NONE', #384, #6318 ) ;
#19554 = EDGE_LOOP ( 'NONE', ( #14391, #21878, #18956, #25657 ) ) ;
#19555 = DIRECTION ( 'NONE',  ( 1.000000000000000000, 0.000000000000000000, 0.000000000000000000 ) ) ;
#19556 = PRODUCT_DEFINITION_FORMATION_WITH_SPECIFIED_SOURCE ( 'ANY', '', #11, .NOT_KNOWN. ) ;
#19557 = CARTESIAN_POINT ( 'NONE',  ( 1.560000000000000053, 0.000000000000000000, 0.000000000000000000 ) ) ;
#19558 = AXIS2_PLACEMENT_3D ( 'NONE', #8330, #16711, #25259 ) ;
#19559 = VERTEX_POINT ( 'NONE', #21147 ) ;
#19560 = CC_DESIGN_PERSON_AND_ORGANIZATION_ASSIGNMENT ( #17795, #5061, ( #10191 ) ) ;
#19561 = EDGE_LOOP ( 'NONE', ( #2958, #1046, #16025, #24091 ) ) ;
#19562 = LINE ( 'NONE', #6688, #27126 ) ;
#19563 = DIRECTION ( 'NONE',  ( 1.000000000000000000, 0.000000000000000000, 3.333560279668765161E-10 ) ) ;
#19564 = CARTESIAN_POINT ( 'NONE',  ( -3.650000005000009651, 132.2277247300567353, 1.134567109999999435 ) ) ;
#19565 = VECTOR ( 'NONE', #3973, 1000.000000000000000 ) ;
#19566 = ORIENTED_EDGE ( 'NONE', *, *, #374, .T. ) ;
#19567 = CARTESIAN_POINT ( 'NONE',  ( 2.133084587790091025, 68.69500144226890370, 0.3053900258291618042 ) ) ;
#19569 = ORIENTED_EDGE ( 'NONE', *, *, #10896, .F. ) ;
#19568 = APPROVAL_STATUS ( 'not_yet_approved' ) ;
#19570 = DIRECTION ( 'NONE',  ( 0.000000000000000000, -1.000000000000000000, 0.000000000000000000 ) ) ;
#19571 = EDGE_CURVE ( 'NONE', #8722, #26535, #4197, .T. ) ;
#19572 = ORIENTED_EDGE ( 'NONE', *, *, #27236, .F. ) ;
#19573 = CARTESIAN_POINT ( 'NONE',  ( -69.00000000000000000, 17.90467397654484216, 44.50000000000001421 ) ) ;
#19574 = VERTEX_POINT ( 'NONE', #8546 ) ;
#19575 = DIRECTION ( 'NONE',  ( 0.000000000000000000, 0.000000000000000000, 1.000000000000000000 ) ) ;
#19576 = LOCAL_TIME ( 11, 4, 31.00000000000000000, #161 ) ;
#19577 = EDGE_LOOP ( 'NONE', ( #24364, #7541, #14784, #23274 ) ) ;
#19578 = LOCAL_TIME ( 11, 4, 31.00000000000000000, #14814 ) ;
#19579 = CARTESIAN_POINT ( 'NONE',  ( 69.00000000000000000, 1.500000000000001332, -47.50000000000000000 ) ) ;
#19580 = LINE ( 'NONE', #4890, #18880 ) ;
#19581 = AXIS2_PLACEMENT_3D ( 'NONE', #20436, #702, #9795 ) ;
#19582 = FACE_OUTER_BOUND ( 'NONE', #7114, .T. ) ;
#19583 = DIRECTION ( 'NONE',  ( -1.000000000000000000, 0.000000000000000000, -0.000000000000000000 ) ) ;
#19584 = CARTESIAN_POINT ( 'NONE',  ( 3.649999999999999911, 10.00000000000000000, 1.134567109999999879 ) ) ;
#19585 = PLANE ( 'NONE',  #1202 ) ;
#19586 = ORIENTED_EDGE ( 'NONE', *, *, #20034, .T. ) ;
#19587 = CARTESIAN_POINT ( 'NONE',  ( -1.706333214907858942, 21.57872438341712495, -1.314316395552693972 ) ) ;
#19588 = PRODUCT_DEFINITION ( 'UNKNOWN', '', #11994, #12008 ) ;
#19589 = ORIENTED_EDGE ( 'NONE', *, *, #20212, .T. ) ;
#19590 = CARTESIAN_POINT ( 'NONE',  ( -9.199999999899999281, 140.0000000000000000, 3.300000000099999831 ) ) ;
#19591 = VERTEX_POINT ( 'NONE', #6311 ) ;
#19592 = CYLINDRICAL_SURFACE ( 'NONE', #20037, 0.8324116099999999685 ) ;
#19593 = CC_DESIGN_APPROVAL ( #26402, ( #14217 ) ) ;
#19594 = LINE ( 'NONE', #17499, #22836 ) ;
#19595 = LINE ( 'NONE', #17501, #15234 ) ;
#19596 = LINE ( 'NONE', #15243, #25431 ) ;
#19597 = ORIENTED_EDGE ( 'NONE', *, *, #10967, .F. ) ;
#19598 = CARTESIAN_POINT ( 'NONE',  ( -88.50000000000000000, 30.50000000000000000, 37.50000000000001421 ) ) ;
#19599 = ORIENTED_EDGE ( 'NONE', *, *, #15286, .F. ) ;
#19600 = DIRECTION ( 'NONE',  ( 0.000000000000000000, 0.000000000000000000, 1.000000000000000000 ) ) ;
#19601 = VECTOR ( 'NONE', #25599, 1000.000000000000000 ) ;
#19602 = LINE ( 'NONE', #16855, #8006 ) ;
#19603 = ORIENTED_EDGE ( 'NONE', *, *, #876, .F. ) ;
#19604 = ORIENTED_EDGE ( 'NONE', *, *, #26217, .F. ) ;
#19605 = VECTOR ( 'NONE', #3264, 1000.000000000000000 ) ;
#19606 = APPROVAL_DATE_TIME ( #26473, #1783 ) ;
#19607 = VERTEX_POINT ( 'NONE', #4065 ) ;
#19608 = CARTESIAN_POINT ( 'NONE',  ( -6.649999999999999467, 10.00000000000000000, 1.134567110000009871 ) ) ;
#19609 = ORIENTED_EDGE ( 'NONE', *, *, #5908, .T. ) ;
#19610 = DIRECTION ( 'NONE',  ( 2.602085218302027899E-15, 0.000000000000000000, 1.000000000000000000 ) ) ;
#19611 = CARTESIAN_POINT ( 'NONE',  ( -3.761885224773579228, 20.66224146175444787, 1.947349543271331251 ) ) ;
#19612 = DIRECTION ( 'NONE',  ( -0.000000000000000000, 1.000000000000000000, -0.000000000000000000 ) ) ;
#19613 = CC_DESIGN_APPROVAL ( #1585, ( #21377 ) ) ;
#19614 = CARTESIAN_POINT ( 'NONE',  ( 3.649999999999999467, 7.772275269943283327, 1.134567109999984558 ) ) ;
#19615 = CARTESIAN_POINT ( 'NONE',  ( 9.938404388684887181, 12.67114711748929246, -2.980193341767180204 ) ) ;
#19616 = DIRECTION ( 'NONE',  ( -1.000000000000000000, 0.000000000000000000, 7.142847821148806485E-11 ) ) ;
#19617 = EDGE_CURVE ( 'NONE', #15712, #5739, #19174, .T. ) ;
#19618 = VECTOR ( 'NONE', #22854, 1000.000000000000000 ) ;
#19619 = ORIENTED_EDGE ( 'NONE', *, *, #23810, .F. ) ;
#19620 = DIRECTION ( 'NONE',  ( -1.000000000000000000, 0.000000000000000000, 0.000000000000000000 ) ) ;
#19621 = ORIENTED_EDGE ( 'NONE', *, *, #9710, .F. ) ;
#19622 = CARTESIAN_POINT ( 'NONE',  ( 0.5975117185660331343, 67.56793447821789300, -2.070677874836111432 ) ) ;
#19623 = VERTEX_POINT ( 'NONE', #25749 ) ;
#19624 = CARTESIAN_POINT ( 'NONE',  ( -2.073082673080199001, 1.969205391622427470, 0.5888749083951495544 ) ) ;
#19625 = PLANE ( 'NONE',  #16100 ) ;
#19626 = CARTESIAN_POINT ( 'NONE',  ( 1.134567109999999879, 377.0000000000000000, -6.649999999999999467 ) ) ;
#19627 = ORIENTED_EDGE ( 'NONE', *, *, #15914, .F. ) ;
#19628 = DIRECTION ( 'NONE',  ( -1.000000000000000000, 0.000000000000000000, -1.063828398895308660E-11 ) ) ;
#19629 = ORIENTED_EDGE ( 'NONE', *, *, #18538, .F. ) ;
#19630 = ORIENTED_EDGE ( 'NONE', *, *, #4124, .T. ) ;
#19631 = VERTEX_POINT ( 'NONE', #10633 ) ;
#19632 = ORIENTED_EDGE ( 'NONE', *, *, #22486, .T. ) ;
#19633 = CALENDAR_DATE ( 2023, 4, 9 ) ;
#19634 = CARTESIAN_POINT ( 'NONE',  ( -9.200000000000530420, 140.0000000000000000, -2.500000000100000452 ) ) ;
#19635 = CARTESIAN_POINT ( 'NONE',  ( 0.000000000000000000, 0.000000000000000000, 0.000000000000000000 ) ) ;
#19636 = CIRCLE ( 'NONE', #2672, 3.000000000000002665 ) ;
#19637 = VERTEX_POINT ( 'NONE', #16661 ) ;
#19638 = LINE ( 'NONE', #9301, #24833 ) ;
#19639 = CALENDAR_DATE ( 2023, 4, 9 ) ;
#19640 = AXIS2_PLACEMENT_3D ( 'NONE', #15980, #16249, #24543 ) ;
#19641 = DIRECTION ( 'NONE',  ( 0.000000000000000000, 0.000000000000000000, 1.000000000000000000 ) ) ;
#19642 = CARTESIAN_POINT ( 'NONE',  ( 88.50000000000001421, 0.000000000000000000, -2.900000000000016342 ) ) ;
#19643 = ADVANCED_FACE ( 'NONE', ( #18909 ), #14545, .F. ) ;
#19644 = EDGE_LOOP ( 'NONE', ( #8756, #3463, #7689, #12754 ) ) ;
#19645 = DIRECTION ( 'NONE',  ( 0.000000000000000000, -1.000000000000000000, 0.000000000000000000 ) ) ;
#19646 = CARTESIAN_POINT ( 'NONE',  ( 430.0000000000000000, 0.000000000000000000, 0.000000000000000000 ) ) ;
#19647 = CARTESIAN_POINT ( 'NONE',  ( -3.671345846902064114, 128.0103136949664133, 1.531116246907892053 ) ) ;
#19648 = ORIENTED_EDGE ( 'NONE', *, *, #7601, .F. ) ;
#19649 = CARTESIAN_POINT ( 'NONE',  ( -2.800000000099999831, -10.00000000000000000, -8.500000000100000008 ) ) ;
#19651 = ORIENTED_EDGE ( 'NONE', *, *, #8469, .F. ) ;
#19650 = AXIS2_PLACEMENT_3D ( 'NONE', #24235, #15240, #2817 ) ;
#19652 = CARTESIAN_POINT ( 'NONE',  ( -8.500000000000000000, -10.00000000000000000, 2.500000000000000000 ) ) ;
#19653 = DIRECTION ( 'NONE',  ( 1.000000000000000000, 0.000000000000000000, -5.551115123125790591E-16 ) ) ;
#19654 = AXIS2_PLACEMENT_3D ( 'NONE', #7994, #12170, #22958 ) ;
#19655 = ADVANCED_FACE ( 'NONE', ( #27443 ), #4458, .T. ) ;
#19656 = AXIS2_PLACEMENT_3D ( 'NONE', #17073, #2668, #21553 ) ;
#19657 = DIRECTION ( 'NONE',  ( -0.7071067811865480168, 0.000000000000000000, -0.7071067811865470176 ) ) ;
#19658 = ADVANCED_FACE ( 'NONE', ( #14957 ), #15094, .F. ) ;
#19659 = EDGE_CURVE ( 'NONE', #22554, #26499, #25618, .T. ) ;
#19660 = DIRECTION ( 'NONE',  ( 1.000000000000000000, 0.000000000000000000, 0.000000000000000000 ) ) ;
#19661 = ORIENTED_EDGE ( 'NONE', *, *, #14550, .T. ) ;
#19662 = VERTEX_POINT ( 'NONE', #16798 ) ;
#19663 =( NAMED_UNIT ( * ) PLANE_ANGLE_UNIT ( ) SI_UNIT ( $, .RADIAN. ) );
#19664 = DIRECTION ( 'NONE',  ( 0.000000000000000000, 0.000000000000000000, 1.000000000000000000 ) ) ;
#19665 = ORIENTED_EDGE ( 'NONE', *, *, #5693, .T. ) ;
#19666 = VERTEX_POINT ( 'NONE', #23107 ) ;
#19667 = FACE_OUTER_BOUND ( 'NONE', #20450, .T. ) ;
#19669 = VERTEX_POINT ( 'NONE', #140 ) ;
#19668 = MECHANICAL_CONTEXT ( 'NONE', #25542, 'mechanical' ) ;
#19670 = DIRECTION ( 'NONE',  ( 0.000000000000000000, 1.000000000000000000, 0.000000000000000000 ) ) ;
#19671 = EDGE_CURVE ( 'NONE', #21052, #17599, #4264, .T. ) ;
#19672 = CARTESIAN_POINT ( 'NONE',  ( -2.500000000000000000, 10.00000000000000000, -8.500000000000000000 ) ) ;
#19673 = CALENDAR_DATE ( 2023, 4, 9 ) ;
#19674 = VECTOR ( 'NONE', #7778, 1000.000000000000000 ) ;
#19675 = CARTESIAN_POINT ( 'NONE',  ( -9.200000000000530420, 6.877501000800801734, 2.500000000100000008 ) ) ;
#19676 = LINE ( 'NONE', #26547, #5647 ) ;
#19677 = AXIS2_PLACEMENT_3D ( 'NONE', #3939, #4341, #10506 ) ;
#19678 = VECTOR ( 'NONE', #7407, 1000.000000000000000 ) ;
#19679 = VECTOR ( 'NONE', #19628, 1000.000000000000000 ) ;
#19680 = CARTESIAN_POINT ( 'NONE',  ( 9.199999999899999281, 10.00000000000000000, -3.300000000099999831 ) ) ;
#19681 = FACE_OUTER_BOUND ( 'NONE', #25236, .T. ) ;
#19682 = EDGE_CURVE ( 'NONE', #1259, #3152, #19439, .T. ) ;
#19683 = DIRECTION ( 'NONE',  ( 0.000000000000000000, 0.000000000000000000, -1.000000000000000000 ) ) ;
#19684 = B_SPLINE_CURVE_WITH_KNOTS ( 'NONE', 3,
 ( #4307, #532, #8931, #21390, #17602, #10608, #21668, #23495, #2492, #6424, #2079, #19151 ),
 .UNSPECIFIED., .F., .F.,
 ( 4, 2, 2, 2, 2, 4 ),
 ( 0.002757969540930006822, 0.003102342444212114695, 0.003446715347494222568, 0.004135461154058437880, 0.004824206960622651891, 0.005512952767186867636 ),
 .UNSPECIFIED. ) ;
#19685 = FACE_BOUND ( 'NONE', #16879, .T. ) ;
#19686 = ORIENTED_EDGE ( 'NONE', *, *, #9123, .F. ) ;
#19687 = DIRECTION ( 'NONE',  ( 1.000000000000000000, 0.000000000000000000, 0.000000000000000000 ) ) ;
#19688 = CARTESIAN_POINT ( 'NONE',  ( -3.299999999999999822, 10.00000000000000000, 10.00000000000000000 ) ) ;
#19689 = DIRECTION ( 'NONE',  ( -1.000000000000000000, 0.000000000000000000, -1.063828398895308660E-11 ) ) ;
#19690 = ADVANCED_FACE ( 'NONE', ( #17199 ), #25344, .F. ) ;
#19691 = CARTESIAN_POINT ( 'NONE',  ( -1.000316139546820304, 72.29539832639677854, -1.908492985373316797 ) ) ;
#19692 = EDGE_LOOP ( 'NONE', ( #15383, #8760, #3692, #20477 ) ) ;
#19693 = FACE_OUTER_BOUND ( 'NONE', #5300, .T. ) ;
#19694 = AXIS2_PLACEMENT_3D ( 'NONE', #10973, #19645, #343 ) ;
#19695 = CARTESIAN_POINT ( 'NONE',  ( 3.961349918681189575, 147.5364545025897769, 2.467186707608352680 ) ) ;
#19696 = VECTOR ( 'NONE', #27026, 1000.000000000000000 ) ;
#19697 = EDGE_CURVE ( 'NONE', #741, #17091, #16933, .T. ) ;
#19698 = EDGE_CURVE ( 'NONE', #17960, #21461, #21313, .T. ) ;
#19699 = EDGE_CURVE ( 'NONE', #27253, #15771, #22247, .T. ) ;
#19700 = ADVANCED_FACE ( 'NONE', ( #13136 ), #5170, .F. ) ;
#19701 = ORIENTED_EDGE ( 'NONE', *, *, #16090, .F. ) ;
#19702 = CARTESIAN_POINT ( 'NONE',  ( -3.649999999999999911, 10.00000000000000000, -1.134567109999999879 ) ) ;
#19703 = LINE ( 'NONE', #4180, #19601 ) ;
#19704 = LINE ( 'NONE', #2780, #23827 ) ;
#19705 = AXIS2_PLACEMENT_3D ( 'NONE', #22764, #7516, #22625 ) ;
#19706 = ORIENTED_EDGE ( 'NONE', *, *, #12545, .F. ) ;
#19707 = FACE_OUTER_BOUND ( 'NONE', #269, .T. ) ;
#19709 = ORIENTED_EDGE ( 'NONE', *, *, #23143, .T. ) ;
#19708 = PERSON_AND_ORGANIZATION_ROLE ( 'classification_officer' ) ;
#19710 = CARTESIAN_POINT ( 'NONE',  ( -1.134567109999999879, 67.77227526994329310, -3.650000000000000355 ) ) ;
#19711 = EDGE_CURVE ( 'NONE', #16636, #21740, #25888, .T. ) ;
#19712 = ADVANCED_FACE ( 'NONE', ( #15798 ), #22105, .T. ) ;
#19713 = ORIENTED_EDGE ( 'NONE', *, *, #2616, .T. ) ;
#19714 = DIRECTION ( 'NONE',  ( 0.000000000000000000, -1.000000000000000000, 0.000000000000000000 ) ) ;
#19715 = ADVANCED_FACE ( 'NONE', ( #11320 ), #19859, .F. ) ;
#19716 = ORIENTED_EDGE ( 'NONE', *, *, #24697, .T. ) ;
#19717 = CARTESIAN_POINT ( 'NONE',  ( 3.778493768143135423, 131.5008309601617214, -2.012240254187552146 ) ) ;
#19718 = AXIS2_PLACEMENT_3D ( 'NONE', #22394, #15362, #26455 ) ;
#19719 = EDGE_LOOP ( 'NONE', ( #25146, #9713, #3833, #25773 ) ) ;
#19720 = VECTOR ( 'NONE', #26025, 1000.000000000000000 ) ;
#19721 = CARTESIAN_POINT ( 'NONE',  ( 2.149999999999999911, 127.5000000000000000, 3.878032741245039373E-15 ) ) ;
#19722 = DIRECTION ( 'NONE',  ( -0.000000000000000000, 1.000000000000000000, -0.000000000000000000 ) ) ;
#19723 = CIRCLE ( 'NONE', #17481, 2.500000000000002220 ) ;
#19724 = DIRECTION ( 'NONE',  ( -1.000000000000000000, -0.000000000000000000, -0.000000000000000000 ) ) ;
#19725 = DIRECTION ( 'NONE',  ( 0.000000000000000000, 1.000000000000000000, 0.000000000000000000 ) ) ;
#19726 = CARTESIAN_POINT ( 'NONE',  ( -0.6480740698407880807, 0.000000000000000000, -2.049999999999999378 ) ) ;
#19727 = CARTESIAN_POINT ( 'NONE',  ( -7.000000000000009770, 0.000000000000000000, -67.50000000000000000 ) ) ;
#19728 = EDGE_CURVE ( 'NONE', #27004, #15333, #24222, .T. ) ;
#19729 = CARTESIAN_POINT ( 'NONE',  ( 2.799999999999999822, 377.0000000000000000, -8.200000000050000182 ) ) ;
#19730 = VERTEX_POINT ( 'NONE', #24083 ) ;
#19731 = FACE_OUTER_BOUND ( 'NONE', #19825, .T. ) ;
#19732 = EDGE_CURVE ( 'NONE', #20100, #14527, #26453, .T. ) ;
#19733 = AXIS2_PLACEMENT_3D ( 'NONE', #17543, #26089, #22457 ) ;
#19734 = ORIENTED_EDGE ( 'NONE', *, *, #4014, .F. ) ;
#19735 = CARTESIAN_POINT ( 'NONE',  ( 3.145114092500000513, -10.00000000000000000, -1.872321882500000090 ) ) ;
#19736 = EDGE_LOOP ( 'NONE', ( #12815, #18372, #20816, #5492, #21154, #1575, #2682, #15097 ) ) ;
#19737 = CYLINDRICAL_SURFACE ( 'NONE', #16893, 0.8324116040999999244 ) ;
#19738 = AXIS2_PLACEMENT_3D ( 'NONE', #3195, #16182, #22510 ) ;
#19739 = CARTESIAN_POINT ( 'NONE',  ( 2.500000000100000008, 10.00000000000000000, -9.200000000000530420 ) ) ;
#19740 = CARTESIAN_POINT ( 'NONE',  ( -91.50000000000000000, 0.000000000000000000, 26.50000000000000355 ) ) ;
#19741 = CIRCLE ( 'NONE', #23336, 3.000000000000002665 ) ;
#19742 = CARTESIAN_POINT ( 'NONE',  ( -1.373802377203166669, 1.212419737685212384, -1.657464431028169649 ) ) ;
#19743 = VERTEX_POINT ( 'NONE', #2511 ) ;
#19744 = CARTESIAN_POINT ( 'NONE',  ( -11.50000000000000355, 5.000000000000000000, 83.00000000000002842 ) ) ;
#19745 = ORIENTED_EDGE ( 'NONE', *, *, #23418, .F. ) ;
#19746 = DIRECTION ( 'NONE',  ( 1.000000000000000000, 0.000000000000000000, 1.256644528019323397E-10 ) ) ;
#19747 = EDGE_CURVE ( 'NONE', #8076, #10718, #26026, .T. ) ;
#19748 = DIRECTION ( 'NONE',  ( 0.000000000000000000, -1.000000000000000000, 0.000000000000000000 ) ) ;
#19749 = ORIENTED_EDGE ( 'NONE', *, *, #13490, .F. ) ;
#19750 = ORIENTED_EDGE ( 'NONE', *, *, #17598, .T. ) ;
#19751 = APPROVAL_ROLE ( '' ) ;
#19752 = ORIENTED_EDGE ( 'NONE', *, *, #4846, .T. ) ;
#19753 = DIRECTION ( 'NONE',  ( 1.000000000000000000, 0.000000000000000000, -2.602085218302027899E-15 ) ) ;
#19754 = ORIENTED_EDGE ( 'NONE', *, *, #16949, .T. ) ;
#19755 = FACE_BOUND ( 'NONE', #27327, .T. ) ;
#19756 = CARTESIAN_POINT ( 'NONE',  ( 8.000000000000000000, 30.00000000000000000, -10.00000000000000000 ) ) ;
#19757 = CC_DESIGN_DATE_AND_TIME_ASSIGNMENT ( #1495, #16743, ( #6929 ) ) ;
#19758 = LINE ( 'NONE', #3111, #598 ) ;
#19759 = CARTESIAN_POINT ( 'NONE',  ( -68.98483784960387766, 18.00000000000000000, 44.80123580725421562 ) ) ;
#19760 = LINE ( 'NONE', #2693, #476 ) ;
#19761 = CARTESIAN_POINT ( 'NONE',  ( 10.00000000000000000, 10.00000000000000000, 3.299999999999999822 ) ) ;
#19762 = EDGE_LOOP ( 'NONE', ( #13675, #10955, #658, #13736, #6981 ) ) ;
#19763 = CARTESIAN_POINT ( 'NONE',  ( 8.999999999999891642, 193.0000000000000000, -5.000000000000000000 ) ) ;
#19764 = ORIENTED_EDGE ( 'NONE', *, *, #24187, .T. ) ;
#19765 = CARTESIAN_POINT ( 'NONE',  ( 1.925403642897940415, 68.40302970590532539, -0.9662244071727346117 ) ) ;
#19766 = ORIENTED_EDGE ( 'NONE', *, *, #6532, .T. ) ;
#19767 = PLANE ( 'NONE',  #6156 ) ;
#19768 = CARTESIAN_POINT ( 'NONE',  ( -9.999999999899998215, -10.00000000000000000, -3.299999999999470024 ) ) ;
#19770 = DIRECTION ( 'NONE',  ( -0.000000000000000000, -0.000000000000000000, 1.000000000000000000 ) ) ;
#19769 = VECTOR ( 'NONE', #25302, 1000.000000000000000 ) ;
#19771 = AXIS2_PLACEMENT_3D ( 'NONE', #9673, #7721, #3105 ) ;
#19772 = ORIENTED_EDGE ( 'NONE', *, *, #4701, .F. ) ;
#19773 = FACE_OUTER_BOUND ( 'NONE', #10488, .T. ) ;
#19774 = ORIENTED_EDGE ( 'NONE', *, *, #12022, .T. ) ;
#19775 = ORIENTED_EDGE ( 'NONE', *, *, #7248, .F. ) ;
#19776 = APPROVAL_STATUS ( 'not_yet_approved' ) ;
#19777 = B_SPLINE_CURVE_WITH_KNOTS ( 'NONE', 3,
 ( #18398, #16285, #18116, #3293, #16012, #9997, #7354, #27073, #26662, #14178, #11816, #22329, #15867, #20358, #3158, #24432, #12089, #22882, #5529, #7496, #3561, #11684, #7637, #24980, #5248, #5800, #1452, #24844, #26943, #13769 ),
 .UNSPECIFIED., .F., .F.,
 ( 4, 2, 2, 2, 2, 2, 2, 2, 2, 2, 2, 2, 2, 2, 4 ),
 ( 1.875492907257865528E-18, 0.0004530194240394456811, 0.0009060388480788894106, 0.001359058272118333520, 0.001812077696157777086, 0.002265097120197220436, 0.002718116544236664871, 0.003171135968276108871, 0.003624155392315552872, 0.004077174816354997740, 0.004530194240394441740, 0.005436233088473329741, 0.006342271936552219477, 0.006795291360591672152, 0.007248310784631126560 ),
 .UNSPECIFIED. ) ;
#19778 = ORIENTED_EDGE ( 'NONE', *, *, #7783, .T. ) ;
#19779 = ORIENTED_EDGE ( 'NONE', *, *, #12606, .T. ) ;
#19780 = PERSON_AND_ORGANIZATION_ROLE ( 'creator' ) ;
#19781 = DIRECTION ( 'NONE',  ( 1.000000000000000000, 0.000000000000000000, 0.000000000000000000 ) ) ;
#19782 = CARTESIAN_POINT ( 'NONE',  ( 7.499999999999981348, 0.000000000000000000, 66.50000000000002842 ) ) ;
#19783 = ORIENTED_EDGE ( 'NONE', *, *, #6202, .F. ) ;
#19784 = DIRECTION ( 'NONE',  ( 0.000000000000000000, -1.000000000000000000, 0.000000000000000000 ) ) ;
#19785 = AXIS2_PLACEMENT_3D ( 'NONE', #3722, #12250, #27231 ) ;
#19786 = DIRECTION ( 'NONE',  ( -1.000000000000000000, 0.000000000000000000, 0.000000000000000000 ) ) ;
#19787 = DIRECTION ( 'NONE',  ( 0.000000000000000000, 1.000000000000000000, 0.000000000000000000 ) ) ;
#19788 = AXIS2_PLACEMENT_3D ( 'NONE', #6920, #12080, #16271 ) ;
#19789 = VERTEX_POINT ( 'NONE', #7284 ) ;
#19790 = CARTESIAN_POINT ( 'NONE',  ( 1.554312234475219945E-15, -10.00000000000000000, 3.649999999999999911 ) ) ;
#19791 = DIRECTION ( 'NONE',  ( 0.000000000000000000, -1.000000000000000000, 0.000000000000000000 ) ) ;
#19792 = CARTESIAN_POINT ( 'NONE',  ( -3.958869734460692236, 129.5426921767302133, 2.460512123498080239 ) ) ;
#19793 = ORIENTED_EDGE ( 'NONE', *, *, #34, .F. ) ;
#19794 = CIRCLE ( 'NONE', #6837, 3.000000000000002665 ) ;
#19795 = CARTESIAN_POINT ( 'NONE',  ( 32.00000000000000000, 180.0000000000000000, 5.000000000000000000 ) ) ;
#19796 = EDGE_LOOP ( 'NONE', ( #9062, #18828, #13575, #17528 ) ) ;
#19797 = CARTESIAN_POINT ( 'NONE',  ( -3.255887453559640043, -10.00000000000000000, 4.528679656440360191 ) ) ;
#19798 = LINE ( 'NONE', #26105, #12937 ) ;
#19799 = UNCERTAINTY_MEASURE_WITH_UNIT (LENGTH_MEASURE( 1.000000000000000082E-05 ), #5539, 'distance_accuracy_value', 'NONE');
#19800 = CARTESIAN_POINT ( 'NONE',  ( 1.083466930428160557, 8.328165282834635974, -1.861677376036469100 ) ) ;
#19801 = AXIS2_PLACEMENT_3D ( 'NONE', #18617, #20594, #5614 ) ;
#19802 = LINE ( 'NONE', #9172, #18771 ) ;
#19803 = ORIENTED_EDGE ( 'NONE', *, *, #20760, .F. ) ;
#19804 = ORIENTED_EDGE ( 'NONE', *, *, #12384, .T. ) ;
#19805 =( NAMED_UNIT ( * ) PLANE_ANGLE_UNIT ( ) SI_UNIT ( $, .RADIAN. ) );
#19806 = CARTESIAN_POINT ( 'NONE',  ( -3.659915892581250940, 8.496447915570286114, -1.403566813926335088 ) ) ;
#19807 = VERTEX_POINT ( 'NONE', #2938 ) ;
#19808 = ORIENTED_EDGE ( 'NONE', *, *, #11174, .T. ) ;
#19809 = CARTESIAN_POINT ( 'NONE',  ( -8.200000000000001066, 10.00000000000000000, -2.799999999999999822 ) ) ;
#19810 = CIRCLE ( 'NONE', #7768, 0.8000000000000003775 ) ;
#19812 = EDGE_LOOP ( 'NONE', ( #16713, #25115, #15192, #13885 ) ) ;
#19811 = PERSON_AND_ORGANIZATION_ROLE ( 'creator' ) ;
#19813 = CARTESIAN_POINT ( 'NONE',  ( -2.500000000000006661, 69.77007159327432362, 3.978746918971129087 ) ) ;
#19814 = EDGE_CURVE ( 'NONE', #26083, #17708, #6853, .T. ) ;
#19815 = CARTESIAN_POINT ( 'NONE',  ( 1.083466930428156338, 146.3281652828345614, -1.861677376036470433 ) ) ;
#19816 = DATE_AND_TIME ( #18003, #20490 ) ;
#19817 = LINE ( 'NONE', #7520, #6808 ) ;
#19818 = LINE ( 'NONE', #4852, #23993 ) ;
#19819 = CIRCLE ( 'NONE', #17117, 0.8324116041008898792 ) ;
#19820 = EDGE_CURVE ( 'NONE', #21620, #14054, #17768, .T. ) ;
#19821 = EDGE_CURVE ( 'NONE', #23675, #50, #26308, .T. ) ;
#19822 = CARTESIAN_POINT ( 'NONE',  ( 1.134567110000009871, -10.00000000000000000, 6.649999999999999467 ) ) ;
#19823 = CARTESIAN_POINT ( 'NONE',  ( 2.467186707605767193, 70.46354549742380868, 3.961349924258253719 ) ) ;
#19824 = DIRECTION ( 'NONE',  ( 0.000000000000000000, 0.000000000000000000, -1.000000000000000000 ) ) ;
#19825 = EDGE_LOOP ( 'NONE', ( #24947, #8152, #14157, #7684 ) ) ;
#19826 = CYLINDRICAL_SURFACE ( 'NONE', #255, 3.000000000000002665 ) ;
#19827 = CARTESIAN_POINT ( 'NONE',  ( 2.150000000000000355, 2.049999999999998934, -0.1532409301397391621 ) ) ;
#19828 = CARTESIAN_POINT ( 'NONE',  ( 2.073161983624355997, 71.39823835021167042, -0.5876328072855390161 ) ) ;
#19829 = ORIENTED_EDGE ( 'NONE', *, *, #18169, .T. ) ;
#19830 = DIRECTION ( 'NONE',  ( -0.000000000000000000, -0.000000000000000000, 1.000000000000000000 ) ) ;
#19831 = DIRECTION ( 'NONE',  ( 0.000000000000000000, -1.000000000000000000, 0.000000000000000000 ) ) ;
#19832 = VERTEX_POINT ( 'NONE', #555 ) ;
#19833 = ORIENTED_EDGE ( 'NONE', *, *, #1577, .T. ) ;
#19834 = CARTESIAN_POINT ( 'NONE',  ( -2.220446049250309876E-16, 10.00000000000000000, 3.649999999999999911 ) ) ;
#19835 = AXIS2_PLACEMENT_3D ( 'NONE', #26749, #22549, #11619 ) ;
#19836 = CARTESIAN_POINT ( 'NONE',  ( 14.99999999999999112, 18.00000000000000000, -64.50000000000000000 ) ) ;
#19837 = DIRECTION ( 'NONE',  ( 0.000000000000000000, -1.000000000000000000, 0.000000000000000000 ) ) ;
#19838 = CIRCLE ( 'NONE', #10888, 0.3000000000249998799 ) ;
#19839 = ORIENTED_EDGE ( 'NONE', *, *, #2649, .T. ) ;
#19840 = CARTESIAN_POINT ( 'NONE',  ( -91.50000000000000000, 18.00000000000000000, 60.00000000000000711 ) ) ;
#19842 = VERTEX_POINT ( 'NONE', #21971 ) ;
#19841 = DATE_AND_TIME ( #7401, #18695 ) ;
#19843 = CARTESIAN_POINT ( 'NONE',  ( 2.500000000100000008, 10.00000000000000000, 9.200000000000530420 ) ) ;
#19844 = ADVANCED_FACE ( 'NONE', ( #6710, #11600 ), #17624, .T. ) ;
#19845 = ADVANCED_FACE ( 'NONE', ( #23793 ), #11183, .F. ) ;
#19846 = ORIENTED_EDGE ( 'NONE', *, *, #5451, .F. ) ;
#19847 = DIRECTION ( 'NONE',  ( -0.7071067811865470176, 0.000000000000000000, -0.7071067811865480168 ) ) ;
#19848 = VERTEX_POINT ( 'NONE', #19726 ) ;
#19849 = ADVANCED_FACE ( 'NONE', ( #9092 ), #26161, .T. ) ;
#19850 = CARTESIAN_POINT ( 'NONE',  ( -3.793081626313727917, 9.999999999999998224, 2.049999999999998046 ) ) ;
#19851 = ORIENTED_EDGE ( 'NONE', *, *, #14373, .F. ) ;
#19852 = ADVANCED_FACE ( 'NONE', ( #22800 ), #5306, .T. ) ;
#19853 = ADVANCED_FACE ( 'NONE', ( #9646 ), #7832, .T. ) ;
#19854 = CARTESIAN_POINT ( 'NONE',  ( 8.000000000000000000, -10.00000000000000000, -8.000000000000000000 ) ) ;
#19855 = CARTESIAN_POINT ( 'NONE',  ( 3.793081626313469901, 9.830211025514271839, -2.050000000000005596 ) ) ;
#19856 = VECTOR ( 'NONE', #7824, 1000.000000000000000 ) ;
#19857 = CARTESIAN_POINT ( 'NONE',  ( 9.199999999899999281, 30.00000000000000000, -3.300000000099999831 ) ) ;
#19858 = FACE_OUTER_BOUND ( 'NONE', #6301, .T. ) ;
#19859 = PLANE ( 'NONE',  #15035 ) ;
#19860 = AXIS2_PLACEMENT_3D ( 'NONE', #20835, #25166, #4027 ) ;
#19861 = LINE ( 'NONE', #2939, #18185 ) ;
#19862 = B_SPLINE_CURVE_WITH_KNOTS ( 'NONE', 3,
 ( #21324, #21457, #25393, #23158, #25791, #4511, #8466, #6764, #21596, #2421, #12909, #2289 ),
 .UNSPECIFIED., .F., .F.,
 ( 4, 2, 2, 2, 2, 4 ),
 ( 0.002757969540846076130, 0.003102342444117861531, 0.003446715347389646932, 0.004135461153933296663, 0.004824206960476945527, 0.005512952767020595259 ),
 .UNSPECIFIED. ) ;
#19863 = DIRECTION ( 'NONE',  ( -0.000000000000000000, -1.000000000000000000, -0.000000000000000000 ) ) ;
#19864 = EDGE_CURVE ( 'NONE', #16884, #2908, #25040, .T. ) ;
#19865 = EDGE_CURVE ( 'NONE', #19989, #3034, #7858, .T. ) ;
#19866 = ORIENTED_EDGE ( 'NONE', *, *, #26375, .F. ) ;
#19867 = DIRECTION ( 'NONE',  ( 6.195440985626762581E-16, 0.000000000000000000, -1.000000000000000000 ) ) ;
#19868 = ORIENTED_EDGE ( 'NONE', *, *, #12493, .T. ) ;
#19869 = CARTESIAN_POINT ( 'NONE',  ( 2.149999999999999911, 132.5000000000000000, -2.364546992993448554E-15 ) ) ;
#19871 = ORIENTED_EDGE ( 'NONE', *, *, #15068, .T. ) ;
#19870 = DIRECTION ( 'NONE',  ( 0.000000000000000000, 0.000000000000000000, 1.000000000000000000 ) ) ;
#19872 = DIRECTION ( 'NONE',  ( 0.000000000000000000, 0.000000000000000000, 1.000000000000000000 ) ) ;
#19873 = DIRECTION ( 'NONE',  ( 1.256612001954149349E-10, 0.000000000000000000, -1.000000000000000000 ) ) ;
#19874 = LINE ( 'NONE', #19740, #6336 ) ;
#19875 = DIRECTION ( 'NONE',  ( 0.000000000000000000, -1.000000000000000000, 0.000000000000000000 ) ) ;
#19876 = ORIENTED_EDGE ( 'NONE', *, *, #15030, .T. ) ;
#19877 = DIRECTION ( 'NONE',  ( 1.000000000000000000, 0.000000000000000000, 3.333560279668765161E-10 ) ) ;
#19878 = EDGE_LOOP ( 'NONE', ( #7648, #8940, #6789, #4680 ) ) ;
#19879 = LINE ( 'NONE', #432, #1498 ) ;
#19880 = AXIS2_PLACEMENT_3D ( 'NONE', #643, #6663, #13365 ) ;
#19881 = CARTESIAN_POINT ( 'NONE',  ( -1.301360371052534992, 128.1793658015318158, 1.716418058159623117 ) ) ;
#19882 = EDGE_LOOP ( 'NONE', ( #14162, #22911, #19866, #21357 ) ) ;
#19883 = AXIS2_PLACEMENT_3D ( 'NONE', #13861, #22429, #13999 ) ;
#19884 = EDGE_LOOP ( 'NONE', ( #16957, #9287, #15363, #9412 ) ) ;
#19885 = APPROVAL_ROLE ( '' ) ;
#19886 = EDGE_CURVE ( 'NONE', #751, #12408, #26588, .T. ) ;
#19887 = ORIENTED_EDGE ( 'NONE', *, *, #16604, .F. ) ;
#19888 = CARTESIAN_POINT ( 'NONE',  ( 4.917588399999999638, -10.00000000000000000, -8.199999994100000578 ) ) ;
#19889 = ORIENTED_EDGE ( 'NONE', *, *, #2092, .F. ) ;
#19890 = CARTESIAN_POINT ( 'NONE',  ( -7.000000000000009770, 18.00000000000000000, -67.50000000000000000 ) ) ;
#19891 = EDGE_CURVE ( 'NONE', #20453, #10654, #15933, .T. ) ;
#19892 = EDGE_CURVE ( 'NONE', #7166, #315, #22391, .T. ) ;
#19893 = CARTESIAN_POINT ( 'NONE',  ( 171.4000000000000057, 33.99999999999997158, 0.000000000000000000 ) ) ;
#19894 = EDGE_CURVE ( 'NONE', #25079, #8652, #3221, .T. ) ;
#19895 = CARTESIAN_POINT ( 'NONE',  ( -2.071217677213024189, 7.567474925180201595, 0.5958827963453969812 ) ) ;
#19896 = CARTESIAN_POINT ( 'NONE',  ( -4.000000000000008882, 18.00000000000000000, -64.50000000000000000 ) ) ;
#19897 = DIRECTION ( 'NONE',  ( 1.000000000000000000, 0.000000000000000000, 3.083952846180991760E-16 ) ) ;
#19898 = CARTESIAN_POINT ( 'NONE',  ( 317.9999999999999432, 52.99999999999999289, 5.000000000000000000 ) ) ;
#19899 = CARTESIAN_POINT ( 'NONE',  ( 71.49999999999994316, 5.000000000000000000, 70.50000000000002842 ) ) ;
#19900 = ADVANCED_BREP_SHAPE_REPRESENTATION ( '', ( #10940, #16397 ), #8388 ) ;
#19901 = EDGE_CURVE ( 'NONE', #15267, #13005, #4322, .T. ) ;
#19902 = EDGE_CURVE ( 'NONE', #8832, #16223, #20699, .T. ) ;
#19903 = ORIENTED_EDGE ( 'NONE', *, *, #4165, .T. ) ;
#19904 = DIRECTION ( 'NONE',  ( -1.000000000000000000, 0.000000000000000000, -3.333560279668765161E-10 ) ) ;
#19905 = AXIS2_PLACEMENT_3D ( 'NONE', #21654, #11145, #4998 ) ;
#19906 = VECTOR ( 'NONE', #26928, 1000.000000000000000 ) ;
#19907 = ORIENTED_EDGE ( 'NONE', *, *, #6583, .T. ) ;
#19908 = CARTESIAN_POINT ( 'NONE',  ( -2.030532256807906499, 68.53904384139443096, -0.7194228378488438658 ) ) ;
#19909 = VERTEX_POINT ( 'NONE', #5584 ) ;
#19910 = CARTESIAN_POINT ( 'NONE',  ( -2.150000000000008349, 2.050000000000006040, 1.678954493789387407E-15 ) ) ;
#19911 = LINE ( 'NONE', #13048, #19224 ) ;
#19912 = AXIS2_PLACEMENT_3D ( 'NONE', #27677, #1938, #10463 ) ;
#19913 = PLANE ( 'NONE',  #14620 ) ;
#19914 = EDGE_LOOP ( 'NONE', ( #22539, #25500 ) ) ;
#19915 = CYLINDRICAL_SURFACE ( 'NONE', #21464, 2.149999999999999911 ) ;
#19916 = VERTEX_POINT ( 'NONE', #1508 ) ;
#19917 = APPROVAL ( #10957, 'UNSPECIFIED' ) ;
#19918 = ORIENTED_EDGE ( 'NONE', *, *, #25511, .F. ) ;
#19919 = ORIENTED_EDGE ( 'NONE', *, *, #14046, .T. ) ;
#19920 = ORIENTED_EDGE ( 'NONE', *, *, #5157, .T. ) ;
#19921 = APPROVAL_ROLE ( '' ) ;
#19922 = CARTESIAN_POINT ( 'NONE',  ( 175.5999999999999659, 33.99999999999997158, 5.000000000000000888 ) ) ;
#19923 = ADVANCED_FACE ( 'NONE', ( #10053 ), #17735, .T. ) ;
#19924 = AXIS2_PLACEMENT_3D ( 'NONE', #14410, #3252, #3793 ) ;
#19925 = DIRECTION ( 'NONE',  ( 1.000000000000000000, 0.000000000000000000, 0.000000000000000000 ) ) ;
#19926 = ORIENTED_EDGE ( 'NONE', *, *, #1599, .T. ) ;
#19927 = CYLINDRICAL_SURFACE ( 'NONE', #1147, 1.499999999999999556 ) ;
#19928 = CIRCLE ( 'NONE', #17212, 2.999999994991474406 ) ;
#19929 = VECTOR ( 'NONE', #19462, 1000.000000000000000 ) ;
#19930 = LINE ( 'NONE', #26371, #2819 ) ;
#19931 = LINE ( 'NONE', #9303, #18450 ) ;
#19932 = VECTOR ( 'NONE', #7668, 1000.000000000000000 ) ;
#19933 = VERTEX_POINT ( 'NONE', #3488 ) ;
#19934 = DIRECTION ( 'NONE',  ( -0.000000000000000000, -1.000000000000000000, -0.000000000000000000 ) ) ;
#19935 = DIRECTION ( 'NONE',  ( 1.000000000000000000, 0.000000000000000000, -3.652049423109071771E-16 ) ) ;
#19936 = CARTESIAN_POINT ( 'NONE',  ( -3.649999999999999023, 127.8783334543192325, -1.342812561570807972 ) ) ;
#19937 = VERTEX_POINT ( 'NONE', #11877 ) ;
#19938 = DIRECTION ( 'NONE',  ( 0.000000000000000000, 0.000000000000000000, -1.000000000000000000 ) ) ;
#19939 = ORIENTED_EDGE ( 'NONE', *, *, #7440, .T. ) ;
#19940 = DIRECTION ( 'NONE',  ( 0.000000000000000000, 0.000000000000000000, 1.000000000000000000 ) ) ;
#19941 = CARTESIAN_POINT ( 'NONE',  ( 8.200000000000001066, 10.00000000000000000, 3.858794200000000174 ) ) ;
#19942 = DIRECTION ( 'NONE',  ( 0.000000000000000000, 0.000000000000000000, 1.000000000000000000 ) ) ;
#19943 = CIRCLE ( 'NONE', #12780, 0.3000000000249998799 ) ;
#19944 = AXIS2_PLACEMENT_3D ( 'NONE', #23472, #19540, #4559 ) ;
#19945 = CARTESIAN_POINT ( 'NONE',  ( 3.961349924258253719, 148.4635454974238087, -2.467186707605766749 ) ) ;
#19946 = ORIENTED_EDGE ( 'NONE', *, *, #2072, .F. ) ;
#19947 = APPROVAL ( #19776, 'UNSPECIFIED' ) ;
#19948 = ORIENTED_EDGE ( 'NONE', *, *, #568, .F. ) ;
#19949 = DIRECTION ( 'NONE',  ( 9.120607600623548298E-17, 0.5713755200023437064, 0.8206887443739261379 ) ) ;
#19950 = CARTESIAN_POINT ( 'NONE',  ( 10.00000000000000000, 148.0000000000000000, -1.224646799147349707E-15 ) ) ;
#19951 = AXIS2_PLACEMENT_3D ( 'NONE', #25113, #5941, #23012 ) ;
#19952 = ORIENTED_EDGE ( 'NONE', *, *, #25536, .F. ) ;
#19953 = ORIENTED_EDGE ( 'NONE', *, *, #10806, .F. ) ;
#19954 = LINE ( 'NONE', #15312, #19205 ) ;
#19956 = ORIENTED_EDGE ( 'NONE', *, *, #8628, .F. ) ;
#19955 = PERSON_AND_ORGANIZATION_ROLE ( 'creator' ) ;
#19957 = CARTESIAN_POINT ( 'NONE',  ( -2.073963884207549846, 71.39703239140760616, -0.5847201598242456333 ) ) ;
#19958 = CARTESIAN_POINT ( 'NONE',  ( -1.403902189939680856, 146.1040374873283554, -1.633706589495225847 ) ) ;
#19959 = DATE_AND_TIME ( #11413, #5317 ) ;
#19960 = DIRECTION ( 'NONE',  ( 0.000000000000000000, -0.5000000000000011102, -0.8660254037844380415 ) ) ;
#19961 = CARTESIAN_POINT ( 'NONE',  ( -3.958869734460692236, 129.5426921767302133, 2.460512123498080239 ) ) ;
#19962 = VECTOR ( 'NONE', #10603, 1000.000000000000000 ) ;
#19963 = AXIS2_PLACEMENT_3D ( 'NONE', #120, #6422, #4576 ) ;
#19964 = DIRECTION ( 'NONE',  ( 0.000000000000000000, 1.000000000000000000, 0.000000000000000000 ) ) ;
#19965 = CARTESIAN_POINT ( 'NONE',  ( 2.499999999999988898, 70.22992840673026649, 3.978746924586468836 ) ) ;
#19966 = DIRECTION ( 'NONE',  ( 1.000000000000000000, 0.000000000000000000, 1.256612001954149349E-10 ) ) ;
#19967 = VECTOR ( 'NONE', #1417, 1000.000000000000000 ) ;
#19968 = ORIENTED_EDGE ( 'NONE', *, *, #16617, .F. ) ;
#19969 = CARTESIAN_POINT ( 'NONE',  ( 9.200000000000530420, -10.00000000000000000, -2.500000000100000008 ) ) ;
#19970 = VECTOR ( 'NONE', #3756, 1000.000000000000000 ) ;
#19971 = CARTESIAN_POINT ( 'NONE',  ( 1.134567109999999879, 72.22772473005672111, 3.650000000000000355 ) ) ;
#19972 = EDGE_CURVE ( 'NONE', #25699, #20512, #23549, .T. ) ;
#19973 = CARTESIAN_POINT ( 'NONE',  ( 1.631249152161866167, 71.89810273083932657, -1.406790323770684470 ) ) ;
#19974 = EDGE_LOOP ( 'NONE', ( #4100, #11965 ) ) ;
#19975 = FACE_OUTER_BOUND ( 'NONE', #16391, .T. ) ;
#19976 = CARTESIAN_POINT ( 'NONE',  ( 3.978746918971120650, 148.1148397207381606, 2.499999999999988010 ) ) ;
#19977 = VERTEX_POINT ( 'NONE', #20422 ) ;
#19978 = ORIENTED_EDGE ( 'NONE', *, *, #830, .F. ) ;
#19979 = CARTESIAN_POINT ( 'NONE',  ( 2.499999999999988898, 70.11483972073816062, -3.978746918971120650 ) ) ;
#19980 = DIRECTION ( 'NONE',  ( 0.000000000000000000, 1.000000000000000000, 0.000000000000000000 ) ) ;
#19981 = LOCAL_TIME ( 11, 4, 31.00000000000000000, #7511 ) ;
#19982 = CIRCLE ( 'NONE', #3886, 0.2999999999999999334 ) ;
#19983 = AXIS2_PLACEMENT_3D ( 'NONE', #3061, #9762, #7679 ) ;
#19984 = ORIENTED_EDGE ( 'NONE', *, *, #27528, .T. ) ;
#19985 = DIRECTION ( 'NONE',  ( 0.000000000000000000, 0.000000000000000000, -1.000000000000000000 ) ) ;
#19987 = ORIENTED_EDGE ( 'NONE', *, *, #9597, .F. ) ;
#19986 = PERSON_AND_ORGANIZATION_ROLE ( 'design_owner' ) ;
#19988 = FACE_OUTER_BOUND ( 'NONE', #10823, .T. ) ;
#19989 = VERTEX_POINT ( 'NONE', #20558 ) ;
#19990 = VECTOR ( 'NONE', #27514, 1000.000000000000000 ) ;
#19991 = DIRECTION ( 'NONE',  ( 0.000000000000000000, 1.000000000000000000, -0.000000000000000000 ) ) ;
#19992 = ORIENTED_EDGE ( 'NONE', *, *, #5021, .F. ) ;
#19993 = VERTEX_POINT ( 'NONE', #18449 ) ;
#19994 = CARTESIAN_POINT ( 'NONE',  ( -2.149999999999999911, 127.5000000000000000, 2.632990978806836872E-16 ) ) ;
#19995 = CARTESIAN_POINT ( 'NONE',  ( 2.799999999999999822, -10.00000000000000000, -8.200000000000001066 ) ) ;
#19996 = CC_DESIGN_APPROVAL ( #8791, ( #5710 ) ) ;
#19997 = LINE ( 'NONE', #15225, #17669 ) ;
#19998 = VECTOR ( 'NONE', #16730, 1000.000000000000000 ) ;
#20000 = CARTESIAN_POINT ( 'NONE',  ( 2.027875063383641763, 8.078374356557549874, 0.7276361538262158257 ) ) ;
#19999 =( GEOMETRIC_REPRESENTATION_CONTEXT ( 3 ) GLOBAL_UNCERTAINTY_ASSIGNED_CONTEXT ( ( #2735 ) ) GLOBAL_UNIT_ASSIGNED_CONTEXT ( ( #23164, #25796, #6624 ) ) REPRESENTATION_CONTEXT ( 'NONE', 'WORKASPACE' ) );
#20001 = CARTESIAN_POINT ( 'NONE',  ( 2.800000000099999831, 10.00000000000000000, -8.500000000100000008 ) ) ;
#20002 = CARTESIAN_POINT ( 'NONE',  ( 3.255887450000000349, 10.00000000000000000, 4.528679659999999885 ) ) ;
#20003 = EDGE_CURVE ( 'NONE', #1348, #9386, #27193, .T. ) ;
#20004 = DIRECTION ( 'NONE',  ( 0.000000000000000000, 0.000000000000000000, 1.000000000000000000 ) ) ;
#20005 = CIRCLE ( 'NONE', #9723, 3.000000000000002665 ) ;
#20006 = ORIENTED_EDGE ( 'NONE', *, *, #26685, .T. ) ;
#20007 = CARTESIAN_POINT ( 'NONE',  ( 8.500000000000000000, -10.00000000000000000, -2.500000000000000000 ) ) ;
#20008 = FACE_OUTER_BOUND ( 'NONE', #15164, .T. ) ;
#20009 = ORIENTED_EDGE ( 'NONE', *, *, #6911, .T. ) ;
#20010 = CARTESIAN_POINT ( 'NONE',  ( 6.649999999999999467, -10.00000000000000000, -1.134567110000009871 ) ) ;
#20012 = EDGE_LOOP ( 'NONE', ( #13461, #1528, #6128, #17468 ) ) ;
#20011 = DIRECTION ( 'NONE',  ( 0.000000000000000000, 0.000000000000000000, 1.000000000000000000 ) ) ;
#20013 = DIRECTION ( 'NONE',  ( 0.000000000000000000, 1.000000000000000000, 0.000000000000000000 ) ) ;
#20014 = DIRECTION ( 'NONE',  ( 0.000000000000000000, -1.000000000000000000, 0.000000000000000000 ) ) ;
#20015 = EDGE_CURVE ( 'NONE', #9253, #7162, #9913, .T. ) ;
#20016 = CARTESIAN_POINT ( 'NONE',  ( -2.500000000074999562, 140.0000000000000000, -9.200000000000530420 ) ) ;
#20017 = ADVANCED_FACE ( 'NONE', ( #13965 ), #2936, .T. ) ;
#20018 = EDGE_CURVE ( 'NONE', #20848, #2396, #24906, .T. ) ;
#20019 = CARTESIAN_POINT ( 'NONE',  ( 8.000000000000000000, 10.00000000000000000, -10.00000000000000000 ) ) ;
#20020 = ORIENTED_EDGE ( 'NONE', *, *, #61, .F. ) ;
#20021 = CARTESIAN_POINT ( 'NONE',  ( -8.200000000122127375, 12.92163711095923162, 2.733619668272848191 ) ) ;
#20022 = VERTEX_POINT ( 'NONE', #14656 ) ;
#20023 = DIRECTION ( 'NONE',  ( 1.000000000000000000, -0.000000000000000000, -0.000000000000000000 ) ) ;
#20024 = APPROVAL_PERSON_ORGANIZATION ( #25231, #3837, #12622 ) ;
#20025 = CARTESIAN_POINT ( 'NONE',  ( -2.149999999999999911, 127.5000000000000000, 2.632990978806836872E-16 ) ) ;
#20026 = ORIENTED_EDGE ( 'NONE', *, *, #16914, .T. ) ;
#20027 = CIRCLE ( 'NONE', #1239, 0.3000000000249998799 ) ;
#20028 = SECURITY_CLASSIFICATION ( '', '', #1956 ) ;
#20029 = ORIENTED_EDGE ( 'NONE', *, *, #6520, .F. ) ;
#20030 = CALENDAR_DATE ( 2023, 4, 9 ) ;
#20031 = ORIENTED_EDGE ( 'NONE', *, *, #11673, .F. ) ;
#20032 = DIRECTION ( 'NONE',  ( 0.000000000000000000, -1.000000000000000000, 0.000000000000000000 ) ) ;
#20033 = EDGE_CURVE ( 'NONE', #25158, #10504, #18876, .T. ) ;
#20034 = EDGE_CURVE ( 'NONE', #22920, #22364, #19275, .T. ) ;
#20035 = VERTEX_POINT ( 'NONE', #4427 ) ;
#20036 = CARTESIAN_POINT ( 'NONE',  ( 10.49999999999998934, 0.000000000000000000, 83.00000000000002842 ) ) ;
#20037 = AXIS2_PLACEMENT_3D ( 'NONE', #25896, #17075, #150 ) ;
#20038 = CARTESIAN_POINT ( 'NONE',  ( -8.500000000100000008, 140.0000000000000000, 2.800000000099999831 ) ) ;
#20039 = CARTESIAN_POINT ( 'NONE',  ( -3.649999999999999911, -10.00000000000000000, -1.134567109999999879 ) ) ;
#20040 = DIRECTION ( 'NONE',  ( 0.000000000000000000, 1.000000000000000000, 0.000000000000000000 ) ) ;
#20041 = DIRECTION ( 'NONE',  ( 1.000000000000000000, 0.000000000000000000, 0.000000000000000000 ) ) ;
#20042 = ADVANCED_FACE ( 'NONE', ( #6542 ), #112, .F. ) ;
#20043 = DIRECTION ( 'NONE',  ( 0.000000000000000000, 0.000000000000000000, 1.000000000000000000 ) ) ;
#20044 = CARTESIAN_POINT ( 'NONE',  ( 5.506192294169409251, 10.00000000000000000, 6.778984495830590262 ) ) ;
#20045 = CC_DESIGN_APPROVAL ( #24200, ( #6629 ) ) ;
#20046 = ORIENTED_EDGE ( 'NONE', *, *, #15591, .F. ) ;
#20047 = CARTESIAN_POINT ( 'NONE',  ( -2.149999999999999911, 7.949999999999996625, 0.1523784618663932833 ) ) ;
#20048 = ADVANCED_FACE ( 'NONE', ( #6280 ), #23620, .F. ) ;
#20049 = ORIENTED_EDGE ( 'NONE', *, *, #15045, .F. ) ;
#20050 = DIRECTION ( 'NONE',  ( -1.000000000000000000, 0.000000000000000000, -3.083952846180991760E-16 ) ) ;
#20051 = VERTEX_POINT ( 'NONE', #16759 ) ;
#20052 = DIRECTION ( 'NONE',  ( -0.000000000000000000, -0.000000000000000000, 1.000000000000000000 ) ) ;
#20053 = CARTESIAN_POINT ( 'NONE',  ( -2.500000000000000000, 10.00000000000000000, -8.850000000000271427 ) ) ;
#20054 = AXIS2_PLACEMENT_3D ( 'NONE', #19417, #259, #8794 ) ;
#20055 = DIRECTION ( 'NONE',  ( 0.000000000000000000, 0.000000000000000000, -1.000000000000000000 ) ) ;
#20056 = ADVANCED_FACE ( 'NONE', ( #20841 ), #15057, .F. ) ;
#20057 = EDGE_CURVE ( 'NONE', #26719, #11746, #23483, .T. ) ;
#20058 = ORIENTED_EDGE ( 'NONE', *, *, #26932, .F. ) ;
#20059 = DIRECTION ( 'NONE',  ( 0.000000000000000000, -0.000000000000000000, -1.000000000000000000 ) ) ;
#20060 = ORIENTED_EDGE ( 'NONE', *, *, #8056, .T. ) ;
#20061 = ADVANCED_FACE ( 'NONE', ( #8516 ), #14800, .T. ) ;
#20062 = ORIENTED_EDGE ( 'NONE', *, *, #1611, .F. ) ;
#20063 = ORIENTED_EDGE ( 'NONE', *, *, #26213, .F. ) ;
#20064 = CALENDAR_DATE ( 2023, 4, 9 ) ;
#20065 = CARTESIAN_POINT ( 'NONE',  ( -3.300000000099999831, -10.00000000000000000, -9.199999999899999281 ) ) ;
#20067 = CARTESIAN_POINT ( 'NONE',  ( 4.755015822784814716, -8.673617379884035472E-16, 0.000000000000000000 ) ) ;
#20066 = CC_DESIGN_APPROVAL ( #18027, ( #7575 ) ) ;
#20068 = EDGE_CURVE ( 'NONE', #17708, #9294, #5613, .T. ) ;
#20069 = EDGE_CURVE ( 'NONE', #2908, #17539, #25307, .T. ) ;
#20070 = ORIENTED_EDGE ( 'NONE', *, *, #27412, .T. ) ;
#20071 = DIRECTION ( 'NONE',  ( 0.000000000000000000, 0.000000000000000000, 1.000000000000000000 ) ) ;
#20072 = EDGE_CURVE ( 'NONE', #16226, #24932, #6141, .T. ) ;
#20073 = DIRECTION ( 'NONE',  ( 0.000000000000000000, 0.000000000000000000, 1.000000000000000000 ) ) ;
#20074 = CARTESIAN_POINT ( 'NONE',  ( 0.000000000000000000, 0.000000000000000000, -1.649999999999988809 ) ) ;
#20075 = VECTOR ( 'NONE', #10064, 1000.000000000000227 ) ;
#20076 = MANIFOLD_SOLID_BREP ( 'Schnitt-Linear austragen1', #2343 ) ;
#20077 = APPROVAL ( #9391, 'UNSPECIFIED' ) ;
#20078 = ADVANCED_FACE ( 'NONE', ( #3894 ), #17172, .F. ) ;
#20079 = ORIENTED_EDGE ( 'NONE', *, *, #26919, .F. ) ;
#20080 = CARTESIAN_POINT ( 'NONE',  ( 3.000000000000000000, -2.935248768560060562, 6.505213034913026604E-16 ) ) ;
#20081 = CARTESIAN_POINT ( 'NONE',  ( -0.8483583845879802965, 20.55805723996687462, 1.977036633978504820 ) ) ;
#20082 = CARTESIAN_POINT ( 'NONE',  ( -3.974677743079106484, 129.7707317651071151, 2.492124882820655252 ) ) ;
#20083 = EDGE_CURVE ( 'NONE', #8667, #12985, #10732, .T. ) ;
#20084 = VERTEX_POINT ( 'NONE', #8647 ) ;
#20085 = PLANE ( 'NONE',  #23266 ) ;
#20086 = EDGE_LOOP ( 'NONE', ( #12292, #23813, #10357, #17825 ) ) ;
#20087 = CARTESIAN_POINT ( 'NONE',  ( -2.500000000100000008, -10.00000000000000000, -9.200000000000530420 ) ) ;
#20088 = DIRECTION ( 'NONE',  ( -0.000000000000000000, 1.000000000000000000, -0.000000000000000000 ) ) ;
#20089 = CARTESIAN_POINT ( 'NONE',  ( 1.682308682979498426, 7.889187567283026503, -1.345798224303717650 ) ) ;
#20090 = FACE_OUTER_BOUND ( 'NONE', #11950, .T. ) ;
#20091 = ORIENTED_EDGE ( 'NONE', *, *, #7191, .F. ) ;
#20092 = ORIENTED_EDGE ( 'NONE', *, *, #16359, .F. ) ;
#20093 = LINE ( 'NONE', #1565, #1949 ) ;
#20094 = VECTOR ( 'NONE', #5714, 1000.000000000000000 ) ;
#20095 = AXIS2_PLACEMENT_3D ( 'NONE', #13144, #26168, #7005 ) ;
#20096 = ORIENTED_EDGE ( 'NONE', *, *, #10470, .T. ) ;
#20097 = ORIENTED_EDGE ( 'NONE', *, *, #17566, .T. ) ;
#20098 = DIRECTION ( 'NONE',  ( -1.000000000000000000, 0.000000000000000000, 2.602085218302027899E-15 ) ) ;
#20100 = VERTEX_POINT ( 'NONE', #12428 ) ;
#20099 = DATE_AND_TIME ( #5262, #11929 ) ;
#20101 = DIRECTION ( 'NONE',  ( 0.000000000000000000, -1.000000000000000000, 0.000000000000000000 ) ) ;
#20102 = UNCERTAINTY_MEASURE_WITH_UNIT (LENGTH_MEASURE( 1.000000000000000082E-05 ), #3464, 'distance_accuracy_value', 'NONE');
#20103 = CARTESIAN_POINT ( 'NONE',  ( 1.595332840010629250, 145.9582339671320881, -1.447400331028728449 ) ) ;
#20104 = PLANE ( 'NONE',  #13051 ) ;
#20105 = LINE ( 'NONE', #26268, #4748 ) ;
#20106 = EDGE_CURVE ( 'NONE', #6983, #3270, #25780, .T. ) ;
#20107 = DIRECTION ( 'NONE',  ( 0.000000000000000000, 0.000000000000000000, -1.000000000000000000 ) ) ;
#20108 = CARTESIAN_POINT ( 'NONE',  ( 3.761837231683998528, 20.66268303359835912, 1.947178876546598936 ) ) ;
#20109 = PRODUCT_DEFINITION ( 'UNKNOWN', '', #20426, #2761 ) ;
#20110 = AXIS2_PLACEMENT_3D ( 'NONE', #20704, #16346, #12433 ) ;
#20111 = VECTOR ( 'NONE', #6023, 1000.000000000000000 ) ;
#20112 = LINE ( 'NONE', #9340, #22617 ) ;
#20114 = VERTEX_POINT ( 'NONE', #10334 ) ;
#20113 = CIRCLE ( 'NONE', #21905, 10.00000000000000178 ) ;
#20115 = DIRECTION ( 'NONE',  ( 0.000000000000000000, -1.000000000000000000, 0.000000000000000000 ) ) ;
#20116 = PLANE ( 'NONE',  #10098 ) ;
#20117 = DIRECTION ( 'NONE',  ( -0.000000000000000000, 1.000000000000000000, -0.000000000000000000 ) ) ;
#20118 = DIRECTION ( 'NONE',  ( -0.000000000000000000, -1.000000000000000000, -0.000000000000000000 ) ) ;
#20119 = ORIENTED_EDGE ( 'NONE', *, *, #16279, .T. ) ;
#20120 = CARTESIAN_POINT ( 'NONE',  ( 8.000000000000000000, 10.00000000000000000, 1.000000000000000000 ) ) ;
#20121 = CARTESIAN_POINT ( 'NONE',  ( 3.974677737472502415, 148.2292682348875417, 2.492124882820946574 ) ) ;
#20122 = EDGE_LOOP ( 'NONE', ( #10511, #6328, #23429, #9326 ) ) ;
#20123 = LINE ( 'NONE', #5287, #5668 ) ;
#20124 = PLANE ( 'NONE',  #18442 ) ;
#20125 = ORIENTED_EDGE ( 'NONE', *, *, #25326, .T. ) ;
#20126 = CARTESIAN_POINT ( 'NONE',  ( 0.9953576701162677454, 67.70241839905366987, 1.911116134374660991 ) ) ;
#20128 = ORIENTED_EDGE ( 'NONE', *, *, #906, .T. ) ;
#20127 = COORDINATED_UNIVERSAL_TIME_OFFSET ( 1, 0, .AHEAD. ) ;
#20129 = CARTESIAN_POINT ( 'NONE',  ( 9.200000000000530420, 377.0000000000000000, 2.500000000100000452 ) ) ;
#20130 = AXIS2_PLACEMENT_3D ( 'NONE', #23945, #8968, #11197 ) ;
#20131 = ORIENTED_EDGE ( 'NONE', *, *, #25008, .T. ) ;
#20132 = FACE_OUTER_BOUND ( 'NONE', #11102, .T. ) ;
#20133 = AXIS2_PLACEMENT_3D ( 'NONE', #13882, #22448, #3267 ) ;
#20134 = EDGE_LOOP ( 'NONE', ( #14052, #8083, #364, #4898 ) ) ;
#20135 = ORIENTED_EDGE ( 'NONE', *, *, #6375, .T. ) ;
#20136 = DIRECTION ( 'NONE',  ( 0.000000000000000000, 0.000000000000000000, -1.000000000000000000 ) ) ;
#20137 = DIRECTION ( 'NONE',  ( -1.672022627447524747E-16, -0.000000000000000000, -1.000000000000000000 ) ) ;
#20138 = CIRCLE ( 'NONE', #27298, 0.8324116041008898792 ) ;
#20139 = DIRECTION ( 'NONE',  ( 0.000000000000000000, 0.000000000000000000, -1.000000000000000000 ) ) ;
#20140 = CARTESIAN_POINT ( 'NONE',  ( -3.708077257970018970, 18.88380536088869732, 1.727567539633811489 ) ) ;
#20141 = VECTOR ( 'NONE', #15587, 1000.000000000000000 ) ;
#20142 = DIRECTION ( 'NONE',  ( 0.000000000000000000, -1.000000000000000000, 0.000000000000000000 ) ) ;
#20143 = LINE ( 'NONE', #20002, #14597 ) ;
#20144 = CIRCLE ( 'NONE', #20597, 3.000000000000002665 ) ;
#20145 = CARTESIAN_POINT ( 'NONE',  ( -6.649999999999999467, 140.0000000000000000, -1.134567109999999879 ) ) ;
#20146 = AXIS2_PLACEMENT_3D ( 'NONE', #12109, #18552, #16578 ) ;
#20147 = VECTOR ( 'NONE', #24513, 1000.000000000000000 ) ;
#20148 = CARTESIAN_POINT ( 'NONE',  ( -91.50000000000000000, 7.109564798695283905, 60.00000000000000711 ) ) ;
#20149 = CARTESIAN_POINT ( 'NONE',  ( -3.862148931193741586, 146.8864453790752975, -2.249800106180954273 ) ) ;
#20150 = PRODUCT_DEFINITION_SHAPE ( 'NONE', 'NONE',  #27699 ) ;
#20151 = ORIENTED_EDGE ( 'NONE', *, *, #19189, .T. ) ;
#20152 = CARTESIAN_POINT ( 'NONE',  ( 1.134567109999999879, -10.00000000000000000, -3.649999999999999911 ) ) ;
#20154 = ORIENTED_EDGE ( 'NONE', *, *, #14515, .F. ) ;
#20153 = LINE ( 'NONE', #9518, #15941 ) ;
#20155 = CARTESIAN_POINT ( 'NONE',  ( -3.744412923771811119, 0.8214224637064391210, 1.885648509855921251 ) ) ;
#20156 = CARTESIAN_POINT ( 'NONE',  ( -9.199999999899999281, 10.00000000000000000, 3.300000000099999831 ) ) ;
#20157 = CARTESIAN_POINT ( 'NONE',  ( 10.00000000000000000, 19.99999999999999645, -1.734723475976807094E-15 ) ) ;
#20158 = ORIENTED_EDGE ( 'NONE', *, *, #22669, .T. ) ;
#20159 = CARTESIAN_POINT ( 'NONE',  ( 6.778984495830590262, -10.00000000000000000, -5.506192294169409251 ) ) ;
#20160 = VERTEX_POINT ( 'NONE', #12701 ) ;
#20161 = CARTESIAN_POINT ( 'NONE',  ( -3.858794200000000174, 10.00000000000000000, 8.200000000000001066 ) ) ;
#20162 = AXIS2_PLACEMENT_3D ( 'NONE', #14376, #16208, #22940 ) ;
#20163 = CARTESIAN_POINT ( 'NONE',  ( 2.133662721975630561, 127.5140897367378869, 0.3041631162866437199 ) ) ;
#20164 = ORIENTED_EDGE ( 'NONE', *, *, #25298, .F. ) ;
#20165 = AXIS2_PLACEMENT_3D ( 'NONE', #26483, #732, #9268 ) ;
#20166 = ORIENTED_EDGE ( 'NONE', *, *, #27417, .F. ) ;
#20167 = COORDINATED_UNIVERSAL_TIME_OFFSET ( 1, 0, .AHEAD. ) ;
#20168 = ADVANCED_FACE ( 'NONE', ( #21246 ), #10597, .F. ) ;
#20169 = AXIS2_PLACEMENT_3D ( 'NONE', #14350, #25151, #16322 ) ;
#20170 = ORIENTED_EDGE ( 'NONE', *, *, #24831, .T. ) ;
#20171 = LINE ( 'NONE', #3514, #24270 ) ;
#20172 = ORIENTED_EDGE ( 'NONE', *, *, #7031, .F. ) ;
#20173 = DIRECTION ( 'NONE',  ( -0.000000000000000000, 1.000000000000000000, -0.000000000000000000 ) ) ;
#20174 = AXIS2_PLACEMENT_3D ( 'NONE', #12156, #27547, #18456 ) ;
#20175 = CYLINDRICAL_SURFACE ( 'NONE', #19801, 3.000000000000002665 ) ;
#20176 = CARTESIAN_POINT ( 'NONE',  ( -1.403163652081293566, 8.104599907694787220, 1.634424832704458153 ) ) ;
#20177 = CYLINDRICAL_SURFACE ( 'NONE', #18093, 0.2999999999999999334 ) ;
#20178 = CARTESIAN_POINT ( 'NONE',  ( 4.917588399999999638, 377.0000000000000000, 8.199999999999999289 ) ) ;
#20179 = FACE_OUTER_BOUND ( 'NONE', #20799, .T. ) ;
#20180 = EDGE_CURVE ( 'NONE', #13262, #17635, #9342, .T. ) ;
#20181 = ADVANCED_FACE ( 'NONE', ( #15471 ), #12312, .F. ) ;
#20182 = VECTOR ( 'NONE', #19362, 1000.000000000000000 ) ;
#20183 = CARTESIAN_POINT ( 'NONE',  ( 8.000000000000000000, 140.0000000000000000, 8.000000000000000000 ) ) ;
#20184 = AXIS2_PLACEMENT_3D ( 'NONE', #16626, #10056, #5870 ) ;
#20185 = VERTEX_POINT ( 'NONE', #25995 ) ;
#20186 = CARTESIAN_POINT ( 'NONE',  ( 2.149999999999999911, 30.00000000000000000, 0.000000000000000000 ) ) ;
#20187 = VECTOR ( 'NONE', #11318, 1000.000000000000114 ) ;
#20188 = ORIENTED_EDGE ( 'NONE', *, *, #9085, .F. ) ;
#20189 = DIRECTION ( 'NONE',  ( 0.000000000000000000, -1.000000000000000000, 0.000000000000000000 ) ) ;
#20190 = ORIENTED_EDGE ( 'NONE', *, *, #15387, .T. ) ;
#20191 = PLANE ( 'NONE',  #20458 ) ;
#20192 = CARTESIAN_POINT ( 'NONE',  ( -3.650000005000009651, 11.70741250812632828, 1.134567109999999435 ) ) ;
#20193 = CARTESIAN_POINT ( 'NONE',  ( 4.917588399999999638, 10.00000000000000000, 8.200000000000001066 ) ) ;
#20194 = ORIENTED_EDGE ( 'NONE', *, *, #26580, .T. ) ;
#20195 = CARTESIAN_POINT ( 'NONE',  ( 5.506192294169409251, -10.00000000000000000, 6.778984495830590262 ) ) ;
#20196 = EDGE_LOOP ( 'NONE', ( #18742, #5065, #1661, #7094 ) ) ;
#20197 = EDGE_LOOP ( 'NONE', ( #4966, #964, #15453, #18925 ) ) ;
#20198 = ORIENTED_EDGE ( 'NONE', *, *, #5842, .T. ) ;
#20199 = COORDINATED_UNIVERSAL_TIME_OFFSET ( 1, 0, .AHEAD. ) ;
#20200 = VECTOR ( 'NONE', #26334, 1000.000000000000000 ) ;
#20201 = CARTESIAN_POINT ( 'NONE',  ( -2.500000000100000008, -10.00000000000000000, -9.200000000000530420 ) ) ;
#20202 = EDGE_CURVE ( 'NONE', #7857, #14911, #15329, .T. ) ;
#20203 = CARTESIAN_POINT ( 'NONE',  ( 78.99999999999998579, 18.00000000000000000, -20.50000000000001066 ) ) ;
#20204 = CYLINDRICAL_SURFACE ( 'NONE', #85, 2.499999999999999556 ) ;
#20205 = ORIENTED_EDGE ( 'NONE', *, *, #24683, .F. ) ;
#20206 = DIRECTION ( 'NONE',  ( 5.204170427930424241E-16, 0.000000000000000000, 1.000000000000000000 ) ) ;
#20207 = COORDINATED_UNIVERSAL_TIME_OFFSET ( 1, 0, .AHEAD. ) ;
#20208 = CARTESIAN_POINT ( 'NONE',  ( -10.00000000000000000, 10.00000000000000000, 0.000000000000000000 ) ) ;
#20209 = CARTESIAN_POINT ( 'NONE',  ( 8.000000000000000000, 10.00000000000000000, 10.00000000000000000 ) ) ;
#20210 = ADVANCED_FACE ( 'NONE', ( #12965 ), #19826, .F. ) ;
#20211 = EDGE_CURVE ( 'NONE', #15641, #4018, #1153, .T. ) ;
#20212 = EDGE_CURVE ( 'NONE', #17347, #22364, #26419, .T. ) ;
#20213 = EDGE_CURVE ( 'NONE', #4564, #5844, #25852, .T. ) ;
#20214 = CARTESIAN_POINT ( 'NONE',  ( -2.149999999999999911, 150.5000000000000000, 2.632990257673584669E-16 ) ) ;
#20215 = EDGE_LOOP ( 'NONE', ( #19846, #6122, #1297, #21910 ) ) ;
#20216 = AXIS2_PLACEMENT_3D ( 'NONE', #3075, #1504, #19136 ) ;
#20217 = CARTESIAN_POINT ( 'NONE',  ( -8.500000000100000008, -10.00000000000000000, -2.800000000099999831 ) ) ;
#20218 = CARTESIAN_POINT ( 'NONE',  ( -1.707553281798014355, 21.58004242709025178, 1.312744981271085409 ) ) ;
#20219 = VECTOR ( 'NONE', #17872, 1000.000000000000000 ) ;
#20220 = LINE ( 'NONE', #4676, #13294 ) ;
#20221 = VERTEX_POINT ( 'NONE', #8919 ) ;
#20222 = DIRECTION ( 'NONE',  ( 0.000000000000000000, -1.000000000000000000, 0.000000000000000000 ) ) ;
#20223 = VERTEX_POINT ( 'NONE', #19407 ) ;
#20224 = DIRECTION ( 'NONE',  ( 0.000000000000000000, 1.000000000000000000, 0.000000000000000000 ) ) ;
#20225 = EDGE_CURVE ( 'NONE', #24958, #20231, #3397, .T. ) ;
#20226 = EDGE_CURVE ( 'NONE', #23883, #4592, #15887, .T. ) ;
#20227 = CARTESIAN_POINT ( 'NONE',  ( 3.299999999999999822, -10.00000000000000000, 10.00000000000000000 ) ) ;
#20228 = CARTESIAN_POINT ( 'NONE',  ( 2.149999999999999911, 7.500000000000002665, -2.632990618166810221E-16 ) ) ;
#20229 = FACE_OUTER_BOUND ( 'NONE', #10687, .T. ) ;
#20230 = ORIENTED_EDGE ( 'NONE', *, *, #17827, .F. ) ;
#20231 = VERTEX_POINT ( 'NONE', #15189 ) ;
#20232 = DIRECTION ( 'NONE',  ( 0.000000000000000000, 0.000000000000000000, 1.000000000000000000 ) ) ;
#20233 = DIRECTION ( 'NONE',  ( -0.000000000000000000, -1.000000000000000000, -0.000000000000000000 ) ) ;
#20234 = CIRCLE ( 'NONE', #110, 3.000000000000002665 ) ;
#20235 = ORIENTED_EDGE ( 'NONE', *, *, #20033, .T. ) ;
#20236 = CLOSED_SHELL ( 'NONE', ( #13020, #21765, #24368, #6741, #4452, #23492, #23279, #6709, #12825, #26365, #17405, #1380, #20078, #13914, #21978, #3283, #4866, #25187, #15778, #1249, #9405, #2413, #14916, #24382, #23788, #13176, #16413, #9975, #507, #25143, #16407, #21749, #11713, #21557, #7935, #6724, #9228, #16138, #23828, #5074, #8614, #16601, #11465, #25874, #6879, #25646, #14422, #3619, #12532, #2231, #22286, #1757, #21038 ) ) ;
#20237 = VERTEX_POINT ( 'NONE', #11012 ) ;
#20238 = CYLINDRICAL_SURFACE ( 'NONE', #3142, 2.999999994999990260 ) ;
#20240 = ORIENTED_EDGE ( 'NONE', *, *, #21267, .F. ) ;
#20239 = APPROVAL_DATE_TIME ( #4986, #25917 ) ;
#20241 = CARTESIAN_POINT ( 'NONE',  ( 2.133084587790091469, 71.30499855773111051, -0.3053900258291618042 ) ) ;
#20242 = CARTESIAN_POINT ( 'NONE',  ( 175.5999999999999659, 179.9999999999999716, 5.000000000000000000 ) ) ;
#20243 = VECTOR ( 'NONE', #24563, 1000.000000000000000 ) ;
#20244 = LINE ( 'NONE', #7243, #17087 ) ;
#20245 = EDGE_CURVE ( 'NONE', #15028, #15109, #23761, .T. ) ;
#20246 = CYLINDRICAL_SURFACE ( 'NONE', #15922, 1.649999999999988809 ) ;
#20247 = EDGE_CURVE ( 'NONE', #23536, #4513, #21706, .T. ) ;
#20248 = CARTESIAN_POINT ( 'NONE',  ( -0.7385598514716653629, 67.60750857856146467, 2.024230026467139787 ) ) ;
#20249 = EDGE_CURVE ( 'NONE', #25191, #5468, #7111, .T. ) ;
#20250 = AXIS2_PLACEMENT_3D ( 'NONE', #17888, #9352, #24754 ) ;
#20251 = CARTESIAN_POINT ( 'NONE',  ( -3.650000005008525505, 30.00000000000000000, 1.134567110000000101 ) ) ;
#20252 = ORIENTED_EDGE ( 'NONE', *, *, #4155, .F. ) ;
#20253 = CARTESIAN_POINT ( 'NONE',  ( 0.000000000000000000, 6.799999999999998934, 0.000000000000000000 ) ) ;
#20254 = CARTESIAN_POINT ( 'NONE',  ( -3.650000005000009651, 132.2277247300567353, 1.134567109999999435 ) ) ;
#20255 = VECTOR ( 'NONE', #22034, 1000.000000000000000 ) ;
#20256 = CARTESIAN_POINT ( 'NONE',  ( 0.6480740698407977396, 19.99999999999999645, 2.049999999999996270 ) ) ;
#20257 = LINE ( 'NONE', #5419, #8555 ) ;
#20258 = ORIENTED_EDGE ( 'NONE', *, *, #3817, .T. ) ;
#20259 = DIRECTION ( 'NONE',  ( 0.000000000000000000, 0.000000000000000000, 1.000000000000000000 ) ) ;
#20260 = EDGE_CURVE ( 'NONE', #7181, #11235, #21937, .T. ) ;
#20261 = EDGE_CURVE ( 'NONE', #20923, #13919, #21657, .T. ) ;
#20262 = CARTESIAN_POINT ( 'NONE',  ( -2.799999999999999822, 10.00000000000000000, -8.200000000100001074 ) ) ;
#20263 = AXIS2_PLACEMENT_3D ( 'NONE', #4921, #726, #26481 ) ;
#20264 = ORIENTED_EDGE ( 'NONE', *, *, #4614, .T. ) ;
#20265 = DIRECTION ( 'NONE',  ( 0.000000000000000000, 0.000000000000000000, 1.000000000000000000 ) ) ;
#20266 = CARTESIAN_POINT ( 'NONE',  ( -1.134567109999999879, 158.0000000000000000, 6.649999999999999467 ) ) ;
#20267 = VERTEX_POINT ( 'NONE', #2481 ) ;
#20268 = DIRECTION ( 'NONE',  ( 0.7071067811865482389, 0.000000000000000000, 0.7071067811865469066 ) ) ;
#20270 = ORIENTED_EDGE ( 'NONE', *, *, #10454, .T. ) ;
#20269 = PERSON_AND_ORGANIZATION_ROLE ( 'classification_officer' ) ;
#20271 = CC_DESIGN_DATE_AND_TIME_ASSIGNMENT ( #6489, #15007, ( #11543 ) ) ;
#20272 = FACE_OUTER_BOUND ( 'NONE', #21173, .T. ) ;
#20273 = AXIS2_PLACEMENT_3D ( 'NONE', #14910, #15450, #19664 ) ;
#20274 = PLANE ( 'NONE',  #13417 ) ;
#20275 = AXIS2_PLACEMENT_3D ( 'NONE', #305, #19465, #13584 ) ;
#20276 = VERTEX_POINT ( 'NONE', #23901 ) ;
#20277 = EDGE_CURVE ( 'NONE', #24614, #27589, #27094, .T. ) ;
#20278 = ORIENTED_EDGE ( 'NONE', *, *, #9583, .T. ) ;
#20279 = DIRECTION ( 'NONE',  ( 0.000000000000000000, 0.000000000000000000, -1.000000000000000000 ) ) ;
#20280 = LINE ( 'NONE', #18176, #7265 ) ;
#20281 = DIRECTION ( 'NONE',  ( -1.000000000000000000, 0.000000000000000000, -1.256612001954149349E-10 ) ) ;
#20282 = DIRECTION ( 'NONE',  ( -1.063828398895308660E-11, 0.000000000000000000, 1.000000000000000000 ) ) ;
#20283 = CARTESIAN_POINT ( 'NONE',  ( 3.744412923771812007, 0.8214224637064407863, -1.885648509855925470 ) ) ;
#20284 = DIRECTION ( 'NONE',  ( -0.000000000000000000, 1.000000000000000000, -0.000000000000000000 ) ) ;
#20285 = CIRCLE ( 'NONE', #19835, 2.000000000000000000 ) ;
#20286 = CARTESIAN_POINT ( 'NONE',  ( 3.255887453559640043, 10.00000000000000000, -4.528679656440360191 ) ) ;
#20287 = LINE ( 'NONE', #22396, #9305 ) ;
#20288 = CARTESIAN_POINT ( 'NONE',  ( 1.998401444325280195E-15, -10.00000000000000000, -3.649999999999999911 ) ) ;
#20289 = AXIS2_PLACEMENT_3D ( 'NONE', #25883, #23648, #21967 ) ;
#20290 = VECTOR ( 'NONE', #21962, 1000.000000000000000 ) ;
#20291 = VERTEX_POINT ( 'NONE', #21798 ) ;
#20292 = DIRECTION ( 'NONE',  ( 0.000000000000000000, -1.000000000000000000, 0.000000000000000000 ) ) ;
#20294 = VERTEX_POINT ( 'NONE', #19969 ) ;
#20293 = DIRECTION ( 'NONE',  ( 0.000000000000000000, -1.000000000000000000, 1.477492721023956420E-15 ) ) ;
#20295 = CARTESIAN_POINT ( 'NONE',  ( -8.500000000000000000, 13.12249899919919827, 2.500000000000000000 ) ) ;
#20296 = CARTESIAN_POINT ( 'NONE',  ( 1.595165532675296927, 12.04161643046528418, -1.447694695782346663 ) ) ;
#20297 = EDGE_CURVE ( 'NONE', #22777, #14714, #11149, .T. ) ;
#20298 = DIRECTION ( 'NONE',  ( -0.000000000000000000, -1.000000000000000000, -0.000000000000000000 ) ) ;
#20299 = VERTEX_POINT ( 'NONE', #17590 ) ;
#20300 = DIRECTION ( 'NONE',  ( 0.000000000000000000, 0.000000000000000000, 1.000000000000000000 ) ) ;
#20302 = ORIENTED_EDGE ( 'NONE', *, *, #11639, .F. ) ;
#20301 = CALENDAR_DATE ( 2023, 4, 9 ) ;
#20303 = EDGE_CURVE ( 'NONE', #23046, #19909, #804, .T. ) ;
#20304 = CYLINDRICAL_SURFACE ( 'NONE', #27440, 0.2999999999999999334 ) ;
#20305 = CARTESIAN_POINT ( 'NONE',  ( 0.3047485981300621649, 128.6951666107189567, 2.133185547627183709 ) ) ;
#20306 = ORIENTED_EDGE ( 'NONE', *, *, #3738, .F. ) ;
#20307 = ORIENTED_EDGE ( 'NONE', *, *, #635, .F. ) ;
#20308 = SECURITY_CLASSIFICATION_LEVEL ( 'unclassified' ) ;
#20309 = ORIENTED_EDGE ( 'NONE', *, *, #475, .T. ) ;
#20310 = CIRCLE ( 'NONE', #7348, 0.3000000000249998799 ) ;
#20311 = DIRECTION ( 'NONE',  ( -0.000000000000000000, -1.000000000000000000, -0.000000000000000000 ) ) ;
#20312 = ORIENTED_EDGE ( 'NONE', *, *, #7732, .F. ) ;
#20313 = CIRCLE ( 'NONE', #647, 0.8000000000249994914 ) ;
#20314 = FACE_OUTER_BOUND ( 'NONE', #7715, .T. ) ;
#20315 = DIRECTION ( 'NONE',  ( 0.000000000000000000, -1.000000000000000000, 0.000000000000000000 ) ) ;
#20316 = CARTESIAN_POINT ( 'NONE',  ( -4.528679659987942863, 377.0000000000000000, 3.255887450012056483 ) ) ;
#20317 = LINE ( 'NONE', #10084, #23288 ) ;
#20318 = CARTESIAN_POINT ( 'NONE',  ( -8.200000000100001074, 10.00000000000000000, 2.799999999999999822 ) ) ;
#20319 = DIRECTION ( 'NONE',  ( 0.000000000000000000, -1.000000000000000000, 0.000000000000000000 ) ) ;
#20320 = ORIENTED_EDGE ( 'NONE', *, *, #711, .T. ) ;
#20321 = CARTESIAN_POINT ( 'NONE',  ( 10.00000000000000000, -10.00000000000000000, 8.000000000000000000 ) ) ;
#20322 = EDGE_CURVE ( 'NONE', #26719, #13605, #26832, .T. ) ;
#20323 = EDGE_LOOP ( 'NONE', ( #9870, #13485, #25330, #11539 ) ) ;
#20324 = VECTOR ( 'NONE', #8475, 1000.000000000000000 ) ;
#20325 = PLANE ( 'NONE',  #11146 ) ;
#20326 = ORIENTED_EDGE ( 'NONE', *, *, #13522, .F. ) ;
#20327 = CARTESIAN_POINT ( 'NONE',  ( -8.500000000000000000, 10.00000000000000000, -2.500000000100000008 ) ) ;
#20328 = FACE_OUTER_BOUND ( 'NONE', #15835, .T. ) ;
#20329 = DIRECTION ( 'NONE',  ( -0.000000000000000000, 1.000000000000000000, -0.000000000000000000 ) ) ;
#20330 = AXIS2_PLACEMENT_3D ( 'NONE', #26482, #26197, #8990 ) ;
#20331 = VERTEX_POINT ( 'NONE', #22361 ) ;
#20332 = DIRECTION ( 'NONE',  ( -0.7071067811865470176, 0.000000000000000000, 0.7071067811865480168 ) ) ;
#20333 = ORIENTED_EDGE ( 'NONE', *, *, #10253, .F. ) ;
#20334 = VERTEX_POINT ( 'NONE', #20529 ) ;
#20335 = ADVANCED_FACE ( 'NONE', ( #24465 ), #22213, .F. ) ;
#20336 = EDGE_CURVE ( 'NONE', #15109, #460, #3192, .T. ) ;
#20337 = ORIENTED_EDGE ( 'NONE', *, *, #24660, .F. ) ;
#20338 = APPROVAL_ROLE ( '' ) ;
#20339 = CARTESIAN_POINT ( 'NONE',  ( 3.650000000000000355, 12.22772473005670868, -1.134567109999999879 ) ) ;
#20340 = CARTESIAN_POINT ( 'NONE',  ( 0.7084121177189326435, -0.2939926839979461470, -2.030086991757694914 ) ) ;
#20341 = DIRECTION ( 'NONE',  ( 1.000000000000000000, 0.000000000000000000, -2.602085218302027899E-15 ) ) ;
#20342 = EDGE_LOOP ( 'NONE', ( #9007, #18526, #10204, #27185 ) ) ;
#20343 = CYLINDRICAL_SURFACE ( 'NONE', #4713, 3.000000000000002665 ) ;
#20344 = DIRECTION ( 'NONE',  ( 0.000000000000000000, 0.000000000000000000, -1.000000000000000000 ) ) ;
#20345 = DIRECTION ( 'NONE',  ( 0.000000000000000000, -1.000000000000000000, 0.000000000000000000 ) ) ;
#20346 = APPLICATION_CONTEXT ( 'configuration controlled 3d designs of mechanical parts and assemblies' ) ;
#20347 = AXIS2_PLACEMENT_3D ( 'NONE', #17914, #24367, #13828 ) ;
#20348 = AXIS2_PLACEMENT_3D ( 'NONE', #13683, #20555, #20281 ) ;
#20349 = AXIS2_PLACEMENT_3D ( 'NONE', #24967, #24420, #5237 ) ;
#20350 = CARTESIAN_POINT ( 'NONE',  ( 0.7184494164734835930, 149.4604050531041253, -2.030966134760202380 ) ) ;
#20351 = EDGE_LOOP ( 'NONE', ( #14778, #147 ) ) ;
#20352 = DIRECTION ( 'NONE',  ( 1.000000000000000000, 0.000000000000000000, 0.000000000000000000 ) ) ;
#20353 = DIRECTION ( 'NONE',  ( -1.000000000000000000, 0.000000000000000000, 0.000000000000000000 ) ) ;
#20354 = CARTESIAN_POINT ( 'NONE',  ( 8.199999999999999289, 140.0000000000000000, -4.917588399999999638 ) ) ;
#20355 = EDGE_CURVE ( 'NONE', #24388, #20891, #26971, .T. ) ;
#20356 = EDGE_CURVE ( 'NONE', #10658, #15634, #23057, .T. ) ;
#20357 = ORIENTED_EDGE ( 'NONE', *, *, #26386, .F. ) ;
#20358 = CARTESIAN_POINT ( 'NONE',  ( 0.7362302401029974241, 72.39330485849286845, 2.025196590043650158 ) ) ;
#20359 = VERTEX_POINT ( 'NONE', #20671 ) ;
#20360 = DIRECTION ( 'NONE',  ( 2.602085218302027899E-15, 0.000000000000000000, 1.000000000000000000 ) ) ;
#20361 = CARTESIAN_POINT ( 'NONE',  ( -9.199999999899999281, -10.00000000000000000, -3.300000000099999831 ) ) ;
#20362 = CARTESIAN_POINT ( 'NONE',  ( 8.000000000000000000, -8.000000000000000000, 2.500000000000000000 ) ) ;
#20363 = CARTESIAN_POINT ( 'NONE',  ( -3.671268810380168723, 128.0097543984217339, -1.530215389543519988 ) ) ;
#20364 = VERTEX_POINT ( 'NONE', #11717 ) ;
#20365 = DIRECTION ( 'NONE',  ( -1.000000000000000000, 0.000000000000000000, -0.000000000000000000 ) ) ;
#20366 = VERTEX_POINT ( 'NONE', #20254 ) ;
#20367 = CIRCLE ( 'NONE', #18126, 4.750000000000000888 ) ;
#20368 = CARTESIAN_POINT ( 'NONE',  ( 8.199999994100000578, 10.00000000000000000, 4.917588399999999638 ) ) ;
#20369 = ADVANCED_FACE ( 'NONE', ( #3050 ), #18563, .T. ) ;
#20370 = AXIS2_PLACEMENT_3D ( 'NONE', #5970, #20950, #10561 ) ;
#20371 = VERTEX_POINT ( 'NONE', #1210 ) ;
#20372 = CIRCLE ( 'NONE', #14986, 2.375000000000000000 ) ;
#20373 = EDGE_CURVE ( 'NONE', #1042, #22328, #7809, .T. ) ;
#20374 = EDGE_CURVE ( 'NONE', #4976, #50, #9751, .T. ) ;
#20375 = ORIENTED_EDGE ( 'NONE', *, *, #5021, .T. ) ;
#20376 = CARTESIAN_POINT ( 'NONE',  ( -0.7177984378721435910, 149.4601478768685467, 2.031110186269947437 ) ) ;
#20377 = CALENDAR_DATE ( 2023, 4, 9 ) ;
#20378 = CARTESIAN_POINT ( 'NONE',  ( -2.149999999999999911, 71.27573508221732368, -0.1509107217217963148 ) ) ;
#20379 = CARTESIAN_POINT ( 'NONE',  ( 401.9999999999999432, 139.9999999999999716, -5.000000000000000000 ) ) ;
#20380 = CARTESIAN_POINT ( 'NONE',  ( 2.500000000000000000, -10.00000000000000000, -4.425000000000130385 ) ) ;
#20381 = CARTESIAN_POINT ( 'NONE',  ( 2.799999999999999822, -10.00000000000000000, 8.200000000100001074 ) ) ;
#20382 = CARTESIAN_POINT ( 'NONE',  ( 399.9999999999998863, 21.99999999999999289, 5.000000000000000000 ) ) ;
#20383 = ADVANCED_FACE ( 'NONE', ( #5561, #5135 ), #20116, .T. ) ;
#20384 = ADVANCED_FACE ( 'NONE', ( #9479 ), #24878, .T. ) ;
#20385 = CARTESIAN_POINT ( 'NONE',  ( -0.5985810187022650997, 67.56814725207068761, 2.070428750188540334 ) ) ;
#20386 = CARTESIAN_POINT ( 'NONE',  ( -8.000000000000000000, 30.00000000000000000, 8.000000000000000000 ) ) ;
#20387 = ORIENTED_EDGE ( 'NONE', *, *, #25472, .F. ) ;
#20388 = CARTESIAN_POINT ( 'NONE',  ( -10.00000000000000000, -10.00000000000000000, 8.000000000000000000 ) ) ;
#20389 = DIRECTION ( 'NONE',  ( 1.000000000000000000, 0.000000000000000000, 0.000000000000000000 ) ) ;
#20390 = VECTOR ( 'NONE', #13169, 1000.000000000000000 ) ;
#20391 = AXIS2_PLACEMENT_3D ( 'NONE', #12563, #21649, #14792 ) ;
#20392 = ADVANCED_FACE ( 'NONE', ( #9615 ), #18148, .T. ) ;
#20393 = DIRECTION ( 'NONE',  ( 0.000000000000000000, 0.000000000000000000, 1.000000000000000000 ) ) ;
#20394 = CARTESIAN_POINT ( 'NONE',  ( 3.974677743079107373, 129.7707317651071151, -2.492124882820659248 ) ) ;
#20395 = ORIENTED_EDGE ( 'NONE', *, *, #2426, .F. ) ;
#20396 = FACE_OUTER_BOUND ( 'NONE', #1851, .T. ) ;
#20397 = VECTOR ( 'NONE', #770, 1000.000000000000000 ) ;
#20398 = CARTESIAN_POINT ( 'NONE',  ( 12.94112735966376704, 18.00000000000000000, -45.99999999999998579 ) ) ;
#20399 = EDGE_CURVE ( 'NONE', #9350, #15269, #3455, .T. ) ;
#20400 = ORIENTED_EDGE ( 'NONE', *, *, #21518, .T. ) ;
#20401 = LINE ( 'NONE', #7264, #26060 ) ;
#20402 = EDGE_CURVE ( 'NONE', #25347, #25366, #20839, .T. ) ;
#20403 = EDGE_CURVE ( 'NONE', #11124, #1630, #16039, .T. ) ;
#20404 = ORIENTED_EDGE ( 'NONE', *, *, #3475, .T. ) ;
#20405 = CARTESIAN_POINT ( 'NONE',  ( 8.000000000000000000, -10.00000000000000000, 8.000000000000000000 ) ) ;
#20407 = ORIENTED_EDGE ( 'NONE', *, *, #699, .T. ) ;
#20406 = COORDINATED_UNIVERSAL_TIME_OFFSET ( 1, 0, .AHEAD. ) ;
#20408 = ADVANCED_FACE ( 'NONE', ( #13940, #22507 ), #3325, .F. ) ;
#20409 = DIRECTION ( 'NONE',  ( 0.000000000000000000, 0.000000000000000000, -1.000000000000000000 ) ) ;
#20410 = CYLINDRICAL_SURFACE ( 'NONE', #3587, 2.000000000000000000 ) ;
#20411 = VECTOR ( 'NONE', #7600, 1000.000000000000000 ) ;
#20412 = CIRCLE ( 'NONE', #5209, 0.8000000000250003795 ) ;
#20413 = EDGE_CURVE ( 'NONE', #1704, #2077, #10564, .T. ) ;
#20414 = EDGE_CURVE ( 'NONE', #27596, #16850, #1902, .T. ) ;
#20415 = ORIENTED_EDGE ( 'NONE', *, *, #2414, .T. ) ;
#20416 = VECTOR ( 'NONE', #13592, 1000.000000000000000 ) ;
#20417 = AXIS2_PLACEMENT_3D ( 'NONE', #12832, #8114, #25172 ) ;
#20418 = CARTESIAN_POINT ( 'NONE',  ( 10.00000000000000000, -10.00000000000000000, -8.000000000000000000 ) ) ;
#20419 = CARTESIAN_POINT ( 'NONE',  ( 71.49999999999992895, 5.000000000000000000, -70.49999999999995737 ) ) ;
#20420 = CARTESIAN_POINT ( 'NONE',  ( 0.8474366468455052370, 9.443235336960476900, -1.977434224830634690 ) ) ;
#20421 = CARTESIAN_POINT ( 'NONE',  ( 8.500000000100000008, 10.00000000000000000, -2.800000000099999831 ) ) ;
#20422 = CARTESIAN_POINT ( 'NONE',  ( -3.650000000000001688, 140.0000000000000000, -1.134567109999999879 ) ) ;
#20423 = FACE_OUTER_BOUND ( 'NONE', #1234, .T. ) ;
#20424 = APPROVAL ( #12210, 'UNSPECIFIED' ) ;
#20425 = LINE ( 'NONE', #20286, #13898 ) ;
#20426 = PRODUCT_DEFINITION_FORMATION_WITH_SPECIFIED_SOURCE ( 'ANY', '', #6274, .NOT_KNOWN. ) ;
#20427 = FACE_OUTER_BOUND ( 'NONE', #15708, .T. ) ;
#20428 = VECTOR ( 'NONE', #24361, 1000.000000000000000 ) ;
#20429 = AXIS2_PLACEMENT_3D ( 'NONE', #27005, #14664, #3903 ) ;
#20430 = FACE_OUTER_BOUND ( 'NONE', #7585, .T. ) ;
#20431 = ADVANCED_FACE ( 'NONE', ( #6112 ), #22909, .F. ) ;
#20432 = ORIENTED_EDGE ( 'NONE', *, *, #9286, .T. ) ;
#20433 = DIRECTION ( 'NONE',  ( -1.000000000000000000, 0.000000000000000000, 2.602085218302027899E-15 ) ) ;
#20435 = ORIENTED_EDGE ( 'NONE', *, *, #26192, .F. ) ;
#20434 = CARTESIAN_POINT ( 'NONE',  ( 8.500000000000000000, 10.00000000000000000, -2.500000000000000000 ) ) ;
#20436 = CARTESIAN_POINT ( 'NONE',  ( -91.50000000000000000, 8.000000000000000000, 42.00000000000000711 ) ) ;
#20437 = LINE ( 'NONE', #24374, #26847 ) ;
#20438 = AXIS2_PLACEMENT_3D ( 'NONE', #14180, #13771, #3423 ) ;
#20439 = DIRECTION ( 'NONE',  ( 0.000000000000000000, 0.000000000000000000, 1.000000000000000000 ) ) ;
#20440 = ORIENTED_EDGE ( 'NONE', *, *, #22969, .T. ) ;
#20441 = CARTESIAN_POINT ( 'NONE',  ( -1.929397100000000087, -10.00000000000000000, 8.200000000000001066 ) ) ;
#20443 = ORIENTED_EDGE ( 'NONE', *, *, #21718, .T. ) ;
#20442 = PERSON_AND_ORGANIZATION_ROLE ( 'design_owner' ) ;
#20444 = DIRECTION ( 'NONE',  ( 0.000000000000000000, -1.000000000000000000, 0.000000000000000000 ) ) ;
#20445 = ORIENTED_EDGE ( 'NONE', *, *, #6859, .T. ) ;
#20446 = DIRECTION ( 'NONE',  ( 1.063828398895308660E-11, 0.000000000000000000, -1.000000000000000000 ) ) ;
#20447 = ORIENTED_EDGE ( 'NONE', *, *, #3948, .F. ) ;
#20448 = ORIENTED_EDGE ( 'NONE', *, *, #2092, .T. ) ;
#20449 = SECURITY_CLASSIFICATION_LEVEL ( 'unclassified' ) ;
#20450 = EDGE_LOOP ( 'NONE', ( #2291, #128, #12753, #8749 ) ) ;
#20451 = CARTESIAN_POINT ( 'NONE',  ( 3.744355847050884201, 0.8219148344448945487, 1.885427294089307093 ) ) ;
#20452 = CC_DESIGN_SECURITY_CLASSIFICATION ( #26724, ( #19556 ) ) ;
#20453 = VERTEX_POINT ( 'NONE', #23449 ) ;
#20454 = AXIS2_PLACEMENT_3D ( 'NONE', #20532, #16594, #1626 ) ;
#20455 = DIRECTION ( 'NONE',  ( 2.203482809094259389E-09, 0.000000000000000000, -1.000000000000000000 ) ) ;
#20456 = CARTESIAN_POINT ( 'NONE',  ( -8.453165590440232080, 6.877501000893363248, -2.500000000115610188 ) ) ;
#20457 = AXIS2_PLACEMENT_3D ( 'NONE', #26356, #13318, #11650 ) ;
#20458 = AXIS2_PLACEMENT_3D ( 'NONE', #7182, #3530, #15702 ) ;
#20459 = CARTESIAN_POINT ( 'NONE',  ( 3.650000005008525505, 140.0000000000000000, -1.134567109999999657 ) ) ;
#20460 = PLANE ( 'NONE',  #16117 ) ;
#20461 = CYLINDRICAL_SURFACE ( 'NONE', #19924, 0.2999999999999999334 ) ;
#20462 = DIRECTION ( 'NONE',  ( -1.000000000000000000, 0.000000000000000000, 0.000000000000000000 ) ) ;
#20463 = CC_DESIGN_PERSON_AND_ORGANIZATION_ASSIGNMENT ( #4656, #20442, ( #12278 ) ) ;
#20464 = VERTEX_POINT ( 'NONE', #21086 ) ;
#20465 = CARTESIAN_POINT ( 'NONE',  ( -3.688908230415828271, 21.25521822756155643, -1.629456966397067497 ) ) ;
#20466 = VERTEX_POINT ( 'NONE', #19114 ) ;
#20467 = DIRECTION ( 'NONE',  ( 0.000000000000000000, 0.000000000000000000, 1.000000000000000000 ) ) ;
#20468 = ORIENTED_EDGE ( 'NONE', *, *, #22628, .F. ) ;
#20469 = CARTESIAN_POINT ( 'NONE',  ( -0.1478856749914811142, 67.49983916099969861, -2.150187022131821557 ) ) ;
#20470 = APPROVAL_PERSON_ORGANIZATION ( #25911, #1783, #15681 ) ;
#20471 = CARTESIAN_POINT ( 'NONE',  ( 3.650000004999999881, 10.00000000000000000, -1.134567109999999879 ) ) ;
#20472 = CARTESIAN_POINT ( 'NONE',  ( 8.500000000000000000, 8.000000000000000000, 2.500000000000000000 ) ) ;
#20473 = VECTOR ( 'NONE', #19867, 1000.000000000000000 ) ;
#20474 = DIRECTION ( 'NONE',  ( 0.000000000000000000, 0.000000000000000000, -1.000000000000000000 ) ) ;
#20475 = ORIENTED_EDGE ( 'NONE', *, *, #6042, .F. ) ;
#20476 = DIRECTION ( 'NONE',  ( 0.000000000000000000, 0.000000000000000000, 1.000000000000000000 ) ) ;
#20477 = ORIENTED_EDGE ( 'NONE', *, *, #9097, .T. ) ;
#20478 = EDGE_LOOP ( 'NONE', ( #3499, #22183 ) ) ;
#20479 = CIRCLE ( 'NONE', #14645, 0.8324116040999999244 ) ;
#20480 = ORIENTED_EDGE ( 'NONE', *, *, #26488, .F. ) ;
#20481 = DATE_TIME_ROLE ( 'creation_date' ) ;
#20482 = CARTESIAN_POINT ( 'NONE',  ( 0.000000000000000000, 0.000000000000000000, 0.000000000000000000 ) ) ;
#20483 = CARTESIAN_POINT ( 'NONE',  ( 8.500000000000000000, 10.00000000000000000, 2.500000000100000008 ) ) ;
#20484 = DIRECTION ( 'NONE',  ( 1.000000000000000000, 0.000000000000000000, 3.333560279668765161E-10 ) ) ;
#20485 = VERTEX_POINT ( 'NONE', #16875 ) ;
#20486 = DIRECTION ( 'NONE',  ( -0.000000000000000000, 1.000000000000000000, -6.123233995736766036E-17 ) ) ;
#20487 = CARTESIAN_POINT ( 'NONE',  ( -0.9667614155706449885, 131.5972702378551844, -1.925169664159764871 ) ) ;
#20488 = LINE ( 'NONE', #18659, #23378 ) ;
#20489 = EDGE_CURVE ( 'NONE', #741, #2295, #10434, .T. ) ;
#20490 = LOCAL_TIME ( 11, 4, 31.00000000000000000, #13504 ) ;
#20491 = MANIFOLD_SOLID_BREP ( '�5.0 (5) Durchmesser Bohrung1', #13960 ) ;
#20492 = LOCAL_TIME ( 11, 4, 31.00000000000000000, #23637 ) ;
#20493 = CARTESIAN_POINT ( 'NONE',  ( -1.850742112298233932, 150.2469358980171421, -1.131743027934684509 ) ) ;
#20494 = AXIS2_PLACEMENT_3D ( 'NONE', #15200, #23771, #21810 ) ;
#20495 = ORIENTED_EDGE ( 'NONE', *, *, #23172, .F. ) ;
#20496 = CARTESIAN_POINT ( 'NONE',  ( 1.560000000000000053, 0.000000000000000000, 0.000000000000000000 ) ) ;
#20497 = LINE ( 'NONE', #16278, #21292 ) ;
#20498 = CARTESIAN_POINT ( 'NONE',  ( 3.744412918609753227, 9.178577536295385642, 1.885648509856827193 ) ) ;
#20499 = ORIENTED_EDGE ( 'NONE', *, *, #25210, .T. ) ;
#20500 = CARTESIAN_POINT ( 'NONE',  ( -8.000000000000000000, 158.0000000000000000, 10.00000000000000000 ) ) ;
#20501 = ORIENTED_EDGE ( 'NONE', *, *, #3475, .F. ) ;
#20502 = CARTESIAN_POINT ( 'NONE',  ( 6.649999999999999467, 10.00000000000000000, 1.134567109999999879 ) ) ;
#20503 = CARTESIAN_POINT ( 'NONE',  ( -6.649999999999999467, 377.0000000000000000, 1.134567110000009871 ) ) ;
#20504 = DIRECTION ( 'NONE',  ( -3.333589191726697936E-10, 0.000000000000000000, 1.000000000000000000 ) ) ;
#20505 = DIRECTION ( 'NONE',  ( 0.000000000000000000, 0.000000000000000000, -1.000000000000000000 ) ) ;
#20506 = ORIENTED_EDGE ( 'NONE', *, *, #8406, .T. ) ;
#20507 = B_SPLINE_CURVE_WITH_KNOTS ( 'NONE', 3,
 ( #24662, #14131, #3657, #22284, #7450, #13996, #12181, #7859, #22703, #3517 ),
 .UNSPECIFIED., .F., .F.,
 ( 4, 2, 2, 2, 4 ),
 ( 1.517420375355427794E-14, 0.0003917559897703421076, 0.0007835119795255099384, 0.001175267969280677878, 0.001567023959035845817 ),
 .UNSPECIFIED. ) ;
#20508 = DIRECTION ( 'NONE',  ( 0.000000000000000000, 0.000000000000000000, 1.000000000000000000 ) ) ;
#20509 = ORIENTED_EDGE ( 'NONE', *, *, #362, .T. ) ;
#20510 = ORGANIZATION ( 'NAUO-ORG13', 'UNSPECIFIED', 'UNSPECIFIED' ) ;
#20511 = ORIENTED_EDGE ( 'NONE', *, *, #10127, .F. ) ;
#20512 = VERTEX_POINT ( 'NONE', #27649 ) ;
#20513 = DIRECTION ( 'NONE',  ( -2.602085218302027899E-15, 0.000000000000000000, -1.000000000000000000 ) ) ;
#20514 = DATE_TIME_ROLE ( 'classification_date' ) ;
#20515 = CARTESIAN_POINT ( 'NONE',  ( 0.7324861877212506256, 72.39438553480100325, -2.026466322277283183 ) ) ;
#20516 = DIRECTION ( 'NONE',  ( 0.000000000000000000, 0.000000000000000000, -1.000000000000000000 ) ) ;
#20517 = SECURITY_CLASSIFICATION_LEVEL ( 'unclassified' ) ;
#20518 = VECTOR ( 'NONE', #16116, 1000.000000000000000 ) ;
#20519 = CARTESIAN_POINT ( 'NONE',  ( 14.99999999999999289, 0.000000000000000000, -60.50000000000001421 ) ) ;
#20520 = LINE ( 'NONE', #21077, #4557 ) ;
#20521 = EDGE_CURVE ( 'NONE', #2013, #2260, #25418, .T. ) ;
#20522 = DIRECTION ( 'NONE',  ( 0.000000000000000000, -1.000000000000000000, 0.000000000000000000 ) ) ;
#20523 = ADVANCED_FACE ( 'NONE', ( #27508 ), #6250, .F. ) ;
#20524 = CARTESIAN_POINT ( 'NONE',  ( 2.500000000100000452, 377.0000000000000000, -9.200000000000530420 ) ) ;
#20525 = EDGE_CURVE ( 'NONE', #586, #16884, #25142, .T. ) ;
#20526 = DIRECTION ( 'NONE',  ( 0.000000000000000000, -1.000000000000000000, 0.000000000000000000 ) ) ;
#20527 = EDGE_LOOP ( 'NONE', ( #13626, #21670, #2358, #492 ) ) ;
#20528 = CARTESIAN_POINT ( 'NONE',  ( -2.500000000075000006, 30.00000000000000000, 8.500000000000000000 ) ) ;
#20529 = CARTESIAN_POINT ( 'NONE',  ( 0.000000000000000000, -1.467624384280028726, 2.541999999999999815 ) ) ;
#20530 = ADVANCED_FACE ( 'NONE', ( #12667 ), #14340, .F. ) ;
#20531 = EDGE_CURVE ( 'NONE', #3838, #5590, #2034, .T. ) ;
#20532 = CARTESIAN_POINT ( 'NONE',  ( 4.917588399999999638, -10.00000000000000000, -7.367588389999999876 ) ) ;
#20534 = ORIENTED_EDGE ( 'NONE', *, *, #6006, .F. ) ;
#20533 = B_SPLINE_CURVE_WITH_KNOTS ( 'NONE', 3,
 ( #26017, #14950, #23922, #17616, #21538, #17758, #2794, #15351, #133, #26299, #2504, #2365, #6845, #11311, #2653, #24074, #25742, #4449 ),
 .UNSPECIFIED., .F., .F.,
 ( 4, 2, 2, 2, 2, 2, 2, 2, 4 ),
 ( 0.01081882355243128993, 0.01127068198444220251, 0.01172254041645311336, 0.01217439884846402420, 0.01262625728047493678, 0.01307811571248584936, 0.01352997414449676021, 0.01398183257650767106, 0.01443369100851858364 ),
 .UNSPECIFIED. ) ;
#20535 = CARTESIAN_POINT ( 'NONE',  ( 3.650000004999999881, 127.7722752699432789, -1.134567109999999879 ) ) ;
#20536 = ORIENTED_EDGE ( 'NONE', *, *, #18902, .F. ) ;
#20537 = CARTESIAN_POINT ( 'NONE',  ( -10.00000000000000000, 8.000000000000000000, 0.000000000000000000 ) ) ;
#20538 = VECTOR ( 'NONE', #1494, 1000.000000000000000 ) ;
#20539 = VECTOR ( 'NONE', #16111, 1000.000000000000000 ) ;
#20540 = CARTESIAN_POINT ( 'NONE',  ( -5.506192289998740108, 377.0000000000000000, 6.778984500001259406 ) ) ;
#20541 = ORIENTED_EDGE ( 'NONE', *, *, #7032, .T. ) ;
#20542 = CARTESIAN_POINT ( 'NONE',  ( 10.00000000000000000, 10.00000000000000000, 8.000000000000000000 ) ) ;
#20543 = EDGE_CURVE ( 'NONE', #6220, #22657, #17012, .T. ) ;
#20544 = ORIENTED_EDGE ( 'NONE', *, *, #4568, .F. ) ;
#20545 = LINE ( 'NONE', #22372, #10693 ) ;
#20547 = ORIENTED_EDGE ( 'NONE', *, *, #18187, .T. ) ;
#20546 = COORDINATED_UNIVERSAL_TIME_OFFSET ( 1, 0, .AHEAD. ) ;
#20548 = DIRECTION ( 'NONE',  ( 0.000000000000000000, 1.000000000000000000, 0.000000000000000000 ) ) ;
#20549 = FACE_OUTER_BOUND ( 'NONE', #3084, .T. ) ;
#20550 = ADVANCED_FACE ( 'NONE', ( #23325 ), #84, .T. ) ;
#20551 = AXIS2_PLACEMENT_3D ( 'NONE', #2320, #19382, #21224 ) ;
#20552 = CARTESIAN_POINT ( 'NONE',  ( 0.5863994734987261204, 128.6022900853830606, -2.073514993404122375 ) ) ;
#20553 = LINE ( 'NONE', #5441, #552 ) ;
#20554 = EDGE_CURVE ( 'NONE', #6483, #776, #12162, .T. ) ;
#20555 = DIRECTION ( 'NONE',  ( 0.000000000000000000, -1.000000000000000000, 0.000000000000000000 ) ) ;
#20556 = CARTESIAN_POINT ( 'NONE',  ( -3.903155981567871358, 130.9023617902062142, -2.342710766941931588 ) ) ;
#20557 = ADVANCED_FACE ( 'NONE', ( #18843 ), #8215, .F. ) ;
#20558 = CARTESIAN_POINT ( 'NONE',  ( 8.000000000000000000, 377.0000000000000000, 10.00000000000000000 ) ) ;
#20559 = EDGE_CURVE ( 'NONE', #23978, #13748, #6642, .T. ) ;
#20560 = EDGE_CURVE ( 'NONE', #14568, #17244, #25291, .T. ) ;
#20561 = DIRECTION ( 'NONE',  ( 0.000000000000000000, 0.000000000000000000, 1.000000000000000000 ) ) ;
#20562 = EDGE_CURVE ( 'NONE', #4592, #23146, #15584, .T. ) ;
#20563 = CARTESIAN_POINT ( 'NONE',  ( 3.650000005008525505, 30.00000000000000000, -1.134567109999999657 ) ) ;
#20564 = CARTESIAN_POINT ( 'NONE',  ( 140.9999999999999147, 9.000000000000001776, -5.000000000000000000 ) ) ;
#20565 = DIRECTION ( 'NONE',  ( 0.7071067811865480168, 0.000000000000000000, 0.7071067811865470176 ) ) ;
#20566 = B_SPLINE_CURVE_WITH_KNOTS ( 'NONE', 3,
 ( #20228, #26527, #9319, #24436, #16016, #5112, #17852, #20089, #26390, #17562, #632, #19800, #24575, #13488, #18120, #9451, #13773, #22186, #17987, #5393, #22335, #7358, #24161, #15594, #24021, #9170, #7223, #21906, #22478, #2737, #22048, #11260 ),
 .UNSPECIFIED., .F., .F.,
 ( 4, 2, 2, 2, 2, 2, 2, 2, 2, 2, 2, 2, 2, 2, 2, 4 ),
 ( 2.545548731726867726E-19, 0.0004518061901016318278, 0.0009036123802032633304, 0.001355418570304894616, 0.001807224760406527311, 0.002259030950508159573, 0.002710837140609792268, 0.003162643330711424963, 0.003614449520813057658, 0.004066255710914690354, 0.004518061901016323482, 0.004969868091117956611, 0.005421674281219589740, 0.006325286661422858600, 0.006777092851524493464, 0.007228899041626127460 ),
 .UNSPECIFIED. ) ;
#20567 = ORIENTED_EDGE ( 'NONE', *, *, #21334, .F. ) ;
#20569 = EDGE_LOOP ( 'NONE', ( #8139, #20620, #8407 ) ) ;
#20568 = CARTESIAN_POINT ( 'NONE',  ( 3.688906755384793179, 11.25523793617398738, -1.629431310407986500 ) ) ;
#20570 = DIRECTION ( 'NONE',  ( 0.000000000000000000, 1.000000000000000000, 0.000000000000000000 ) ) ;
#20571 = VECTOR ( 'NONE', #13459, 1000.000000000000000 ) ;
#20572 = EDGE_CURVE ( 'NONE', #24644, #26913, #16341, .T. ) ;
#20573 = CARTESIAN_POINT ( 'NONE',  ( 14.99999999999999112, 0.000000000000000000, -64.50000000000000000 ) ) ;
#20574 = ADVANCED_FACE ( 'NONE', ( #13205 ), #6505, .F. ) ;
#20575 = AXIS2_PLACEMENT_3D ( 'NONE', #22234, #24349, #15643 ) ;
#20576 = CIRCLE ( 'NONE', #3146, 2.999999994999990260 ) ;
#20577 = ADVANCED_FACE ( 'NONE', ( #17140 ), #13480, .T. ) ;
#20578 = DIRECTION ( 'NONE',  ( 0.000000000000000000, 1.000000000000000000, 0.000000000000000000 ) ) ;
#20579 = DIRECTION ( 'NONE',  ( 1.000000000000000000, -0.000000000000000000, -0.000000000000000000 ) ) ;
#20581 = ORIENTED_EDGE ( 'NONE', *, *, #4814, .T. ) ;
#20580 = PERSON_AND_ORGANIZATION ( #23924, #11516 ) ;
#20582 = CARTESIAN_POINT ( 'NONE',  ( -10.00000000000000000, 158.0000000000000000, -8.000000000000000000 ) ) ;
#20583 = ORIENTED_EDGE ( 'NONE', *, *, #13510, .F. ) ;
#20584 = DIRECTION ( 'NONE',  ( 0.000000000000000000, 0.000000000000000000, 1.000000000000000000 ) ) ;
#20585 = ORIENTED_EDGE ( 'NONE', *, *, #20543, .T. ) ;
#20586 = COORDINATED_UNIVERSAL_TIME_OFFSET ( 1, 0, .AHEAD. ) ;
#20587 = CC_DESIGN_PERSON_AND_ORGANIZATION_ASSIGNMENT ( #8732, #2167, ( #2650 ) ) ;
#20588 = ORIENTED_EDGE ( 'NONE', *, *, #24500, .T. ) ;
#20589 = EDGE_CURVE ( 'NONE', #23878, #25258, #26240, .T. ) ;
#20590 = DIRECTION ( 'NONE',  ( -0.000000000000000000, -1.000000000000000000, -0.000000000000000000 ) ) ;
#20591 = CIRCLE ( 'NONE', #15650, 2.099999999999990763 ) ;
#20592 = VERTEX_POINT ( 'NONE', #2871 ) ;
#20593 = AXIS2_PLACEMENT_3D ( 'NONE', #24714, #9860, #3421 ) ;
#20594 = DIRECTION ( 'NONE',  ( 0.000000000000000000, 1.000000000000000000, 0.000000000000000000 ) ) ;
#20595 = CARTESIAN_POINT ( 'NONE',  ( -8.221107671205109213, 7.015930368675778794, -2.664849418279176874 ) ) ;
#20596 = EDGE_CURVE ( 'NONE', #14974, #13348, #11389, .T. ) ;
#20597 = AXIS2_PLACEMENT_3D ( 'NONE', #14810, #16497, #25052 ) ;
#20598 = AXIS2_PLACEMENT_3D ( 'NONE', #6528, #17162, #19133 ) ;
#20599 = CARTESIAN_POINT ( 'NONE',  ( -1.134567110000009871, 158.0000000000000000, -3.650000005008525505 ) ) ;
#20600 = VECTOR ( 'NONE', #19482, 1000.000000000000000 ) ;
#20601 = LINE ( 'NONE', #18485, #11207 ) ;
#20602 = ADVANCED_FACE ( 'NONE', ( #10842 ), #2589, .T. ) ;
#20603 = FACE_OUTER_BOUND ( 'NONE', #13044, .T. ) ;
#20604 = CARTESIAN_POINT ( 'NONE',  ( -66.00000000000000000, 18.00000000000000000, -47.50000000000000000 ) ) ;
#20605 = VERTEX_POINT ( 'NONE', #4962 ) ;
#20606 = DIRECTION ( 'NONE',  ( 0.000000000000000000, 1.000000000000000000, 0.000000000000000000 ) ) ;
#20607 = ORIENTED_EDGE ( 'NONE', *, *, #11536, .F. ) ;
#20608 = DIRECTION ( 'NONE',  ( -1.000000000000000000, 0.000000000000000000, 0.000000000000000000 ) ) ;
#20609 = ORIENTED_EDGE ( 'NONE', *, *, #23655, .T. ) ;
#20610 = CARTESIAN_POINT ( 'NONE',  ( 3.000000000000000000, -1.467624384280028726, 2.541999999999999815 ) ) ;
#20611 = EDGE_CURVE ( 'NONE', #8266, #17576, #11449, .T. ) ;
#20612 = AXIS2_PLACEMENT_3D ( 'NONE', #26310, #26593, #9370 ) ;
#20613 = DIRECTION ( 'NONE',  ( 1.000000000000000000, 0.000000000000000000, 0.000000000000000000 ) ) ;
#20614 = EDGE_CURVE ( 'NONE', #19421, #5848, #15154, .T. ) ;
#20615 = CARTESIAN_POINT ( 'NONE',  ( -3.649999999999997691, 12.12179456728405569, -1.342561190903306612 ) ) ;
#20616 = CIRCLE ( 'NONE', #20165, 0.3000000000249998799 ) ;
#20617 = DIRECTION ( 'NONE',  ( 1.000000000000000000, 0.000000000000000000, 0.000000000000000000 ) ) ;
#20618 = ORIENTED_EDGE ( 'NONE', *, *, #11004, .F. ) ;
#20619 = PLANE ( 'NONE',  #15179 ) ;
#20620 = ORIENTED_EDGE ( 'NONE', *, *, #27373, .T. ) ;
#20621 = ORIENTED_EDGE ( 'NONE', *, *, #2036, .F. ) ;
#20622 = EDGE_CURVE ( 'NONE', #21394, #6625, #13072, .T. ) ;
#20623 = VECTOR ( 'NONE', #1258, 1000.000000000000000 ) ;
#20624 = EDGE_CURVE ( 'NONE', #27020, #6658, #9023, .T. ) ;
#20625 = EDGE_LOOP ( 'NONE', ( #12464, #9300, #2992, #25545 ) ) ;
#20626 = PERSON_AND_ORGANIZATION ( #23924, #11516 ) ;
#20627 = PRODUCT_DEFINITION_SHAPE ( 'NONE', 'NONE',  #27697 ) ;
#20628 = CYLINDRICAL_SURFACE ( 'NONE', #13628, 2.149999999999999911 ) ;
#20629 = CC_DESIGN_DATE_AND_TIME_ASSIGNMENT ( #2430, #6234, ( #19065 ) ) ;
#20630 = CARTESIAN_POINT ( 'NONE',  ( -69.00000000000001421, 18.55799623342021576, 46.31005403662759079 ) ) ;
#20631 = CARTESIAN_POINT ( 'NONE',  ( -9.200000000000530420, 10.00000000000000000, 2.500000000100000008 ) ) ;
#20632 = ORIENTED_EDGE ( 'NONE', *, *, #12973, .T. ) ;
#20633 = DIRECTION ( 'NONE',  ( 0.000000000000000000, 0.000000000000000000, -1.000000000000000000 ) ) ;
#20634 = PLANE ( 'NONE',  #7320 ) ;
#20635 = DIRECTION ( 'NONE',  ( 0.000000000000000000, 1.000000000000000000, 0.000000000000000000 ) ) ;
#20636 = VECTOR ( 'NONE', #14346, 1000.000000000000000 ) ;
#20637 = VECTOR ( 'NONE', #3622, 1000.000000000000000 ) ;
#20638 = CARTESIAN_POINT ( 'NONE',  ( 3.000000000000000000, -1.467624384280035610, -2.542000000000001148 ) ) ;
#20639 = CARTESIAN_POINT ( 'NONE',  ( 2.025141983461303585, 150.3932628761101853, -0.7361395665844129299 ) ) ;
#20640 = ORIENTED_EDGE ( 'NONE', *, *, #362, .F. ) ;
#20641 = CARTESIAN_POINT ( 'NONE',  ( -8.200000000075000628, 30.00000000000000000, 2.799999999999999822 ) ) ;
#20642 = CARTESIAN_POINT ( 'NONE',  ( -8.500000000000000000, 30.00000000000000000, 2.500000000050000004 ) ) ;
#20643 = LINE ( 'NONE', #8040, #16887 ) ;
#20644 = VERTEX_POINT ( 'NONE', #17554 ) ;
#20645 = DIRECTION ( 'NONE',  ( 1.000000000000000000, 0.000000000000000000, -2.127693706800504725E-11 ) ) ;
#20646 = ORIENTED_EDGE ( 'NONE', *, *, #13522, .T. ) ;
#20647 = CARTESIAN_POINT ( 'NONE',  ( 0.000000000000000000, -1.353234713057822322E-15, 0.000000000000000000 ) ) ;
#20648 = DIRECTION ( 'NONE',  ( 0.000000000000000000, -1.000000000000000000, 0.000000000000000000 ) ) ;
#20649 = DIRECTION ( 'NONE',  ( 0.000000000000000000, -1.000000000000000000, 0.000000000000000000 ) ) ;
#20650 = VECTOR ( 'NONE', #2572, 1000.000000000000000 ) ;
#20651 = LINE ( 'NONE', #24720, #12076 ) ;
#20652 = ORIENTED_EDGE ( 'NONE', *, *, #5165, .T. ) ;
#20653 = PLANE ( 'NONE',  #5757 ) ;
#20654 = VERTEX_POINT ( 'NONE', #12933 ) ;
#20655 = VECTOR ( 'NONE', #11573, 1000.000000000000000 ) ;
#20656 = EDGE_LOOP ( 'NONE', ( #10857, #3017 ) ) ;
#20657 = ORIENTED_EDGE ( 'NONE', *, *, #15423, .T. ) ;
#20658 = DIRECTION ( 'NONE',  ( 0.000000000000000000, -1.000000000000000000, 0.000000000000000000 ) ) ;
#20659 = APPROVAL_STATUS ( 'not_yet_approved' ) ;
#20660 = CARTESIAN_POINT ( 'NONE',  ( -9.681929877034598064, 12.99750330086739325, 2.649654253923562575 ) ) ;
#20661 = DIRECTION ( 'NONE',  ( 0.000000000000000000, -1.000000000000000000, 0.000000000000000000 ) ) ;
#20662 = COORDINATED_UNIVERSAL_TIME_OFFSET ( 1, 0, .AHEAD. ) ;
#20663 = CARTESIAN_POINT ( 'NONE',  ( 401.9999999999999432, 55.99999999999999289, 5.000000000000000000 ) ) ;
#20664 = CARTESIAN_POINT ( 'NONE',  ( -4.528679659987942863, 377.0000000000000000, 3.255887450012056483 ) ) ;
#20665 = DIRECTION ( 'NONE',  ( 1.000000000000000000, 0.000000000000000000, 0.000000000000000000 ) ) ;
#20666 = AXIS2_PLACEMENT_3D ( 'NONE', #16480, #14100, #25037 ) ;
#20667 = CARTESIAN_POINT ( 'NONE',  ( -1.689458986614258862, 132.1134012323753382, -1.356126618601949829 ) ) ;
#20668 = DIRECTION ( 'NONE',  ( 0.000000000000000000, -1.000000000000000000, 0.000000000000000000 ) ) ;
#20669 = EDGE_LOOP ( 'NONE', ( #1603, #8900, #5107, #2525 ) ) ;
#20670 = FACE_OUTER_BOUND ( 'NONE', #15006, .T. ) ;
#20671 = CARTESIAN_POINT ( 'NONE',  ( -2.799999999999999822, -10.00000000000000000, 8.200000000000001066 ) ) ;
#20672 = LINE ( 'NONE', #18287, #5269 ) ;
#20673 = ORIENTED_EDGE ( 'NONE', *, *, #4315, .T. ) ;
#20674 = CARTESIAN_POINT ( 'NONE',  ( 3.947003788297120508, 129.4284617820015910, -2.436489626462516433 ) ) ;
#20675 = VERTEX_POINT ( 'NONE', #11252 ) ;
#20676 = DIRECTION ( 'NONE',  ( 0.000000000000000000, -1.000000000000000000, 0.000000000000000000 ) ) ;
#20677 = VECTOR ( 'NONE', #19942, 1000.000000000000000 ) ;
#20678 = CARTESIAN_POINT ( 'NONE',  ( 3.999999999999988010, 8.000000000000000000, -67.50000000000000000 ) ) ;
#20679 = ADVANCED_FACE ( 'NONE', ( #10974 ), #21486, .F. ) ;
#20680 = ORIENTED_EDGE ( 'NONE', *, *, #18152, .F. ) ;
#20681 =( NAMED_UNIT ( * ) SI_UNIT ( $, .STERADIAN. ) SOLID_ANGLE_UNIT ( ) );
#20682 = DIRECTION ( 'NONE',  ( 0.000000000000000000, -1.000000000000000000, 0.000000000000000000 ) ) ;
#20683 = EDGE_LOOP ( 'NONE', ( #178, #14979, #7408, #2712 ) ) ;
#20684 = CARTESIAN_POINT ( 'NONE',  ( 3.649999999999999911, 10.00000000000000000, 1.134567109999999879 ) ) ;
#20685 = CIRCLE ( 'NONE', #12180, 3.000000000000000888 ) ;
#20687 = ORIENTED_EDGE ( 'NONE', *, *, #7002, .F. ) ;
#20686 = DATE_AND_TIME ( #12136, #27137 ) ;
#20688 = CARTESIAN_POINT ( 'NONE',  ( -5.653832079999999927, 10.00000000000000000, -4.381039869999999503 ) ) ;
#20689 = DIRECTION ( 'NONE',  ( 0.000000000000000000, -1.000000000000000000, 0.000000000000000000 ) ) ;
#20690 = ADVANCED_FACE ( 'NONE', ( #17408 ), #24008, .T. ) ;
#20691 = EDGE_CURVE ( 'NONE', #25422, #11262, #10136, .T. ) ;
#20692 = DIRECTION ( 'NONE',  ( 0.000000000000000000, 0.000000000000000000, -1.000000000000000000 ) ) ;
#20693 = AXIS2_PLACEMENT_3D ( 'NONE', #12268, #16607, #18720 ) ;
#20694 = CIRCLE ( 'NONE', #22508, 2.055000000000001048 ) ;
#20695 = CARTESIAN_POINT ( 'NONE',  ( 2.750000000000000000, 0.000000000000000000, 4.750000000000000888 ) ) ;
#20696 = PLANE ( 'NONE',  #20216 ) ;
#20697 = PLANE ( 'NONE',  #8293 ) ;
#20698 = CARTESIAN_POINT ( 'NONE',  ( 3.000000000000000000, -1.467624384280028726, 2.541999999999999815 ) ) ;
#20699 = LINE ( 'NONE', #14104, #13641 ) ;
#20700 = VECTOR ( 'NONE', #4127, 1000.000000000000000 ) ;
#20701 = CARTESIAN_POINT ( 'NONE',  ( 3.650000000000001688, 140.0000000000000000, 1.134567109999999435 ) ) ;
#20702 = CARTESIAN_POINT ( 'NONE',  ( 1.910061766455042109, 132.2967044859751979, 0.9973229381064212529 ) ) ;
#20703 = LINE ( 'NONE', #25310, #300 ) ;
#20704 = CARTESIAN_POINT ( 'NONE',  ( 173.5000000000000000, 33.99999999999997158, 5.000000000000000888 ) ) ;
#20705 = EDGE_CURVE ( 'NONE', #25690, #23155, #3289, .T. ) ;
#20706 = ORIENTED_EDGE ( 'NONE', *, *, #13038, .T. ) ;
#20707 = EDGE_CURVE ( 'NONE', #747, #26284, #20497, .T. ) ;
#20709 = ORIENTED_EDGE ( 'NONE', *, *, #19122, .T. ) ;
#20708 = CYLINDRICAL_SURFACE ( 'NONE', #25342, 0.2999999999999999334 ) ;
#20710 = AXIS2_PLACEMENT_3D ( 'NONE', #19522, #6798, #6518 ) ;
#20711 = CARTESIAN_POINT ( 'NONE',  ( -8.000000000000000000, -10.00000000000000000, -8.000000000000000000 ) ) ;
#20712 = DIRECTION ( 'NONE',  ( 0.000000000000000000, 1.000000000000000000, 0.000000000000000000 ) ) ;
#20713 = AXIS2_PLACEMENT_3D ( 'NONE', #25373, #23277, #21177 ) ;
#20714 = DIRECTION ( 'NONE',  ( -0.000000000000000000, -1.000000000000000000, -0.000000000000000000 ) ) ;
#20715 = CARTESIAN_POINT ( 'NONE',  ( 3.299999999999999822, 10.00000000000000000, -10.00000000000000000 ) ) ;
#20717 = VERTEX_POINT ( 'NONE', #5381 ) ;
#20716 = PERSON_AND_ORGANIZATION_ROLE ( 'classification_officer' ) ;
#20718 = CARTESIAN_POINT ( 'NONE',  ( -2.149999999999999911, 132.5000000000000000, 2.632990257527645401E-16 ) ) ;
#20719 = APPLICATION_CONTEXT ( 'configuration controlled 3d designs of mechanical parts and assemblies' ) ;
#20720 = ORIENTED_EDGE ( 'NONE', *, *, #12915, .F. ) ;
#20721 = CARTESIAN_POINT ( 'NONE',  ( -3.299999999999470024, -10.00000000000000000, 9.999999999899998215 ) ) ;
#20722 = MANIFOLD_SOLID_BREP ( 'item_0037009_Abdeckkappe_5_20x20_1.stp', #14460 ) ;
#20723 = ADVANCED_FACE ( 'NONE', ( #24289 ), #3154, .F. ) ;
#20724 = ORIENTED_EDGE ( 'NONE', *, *, #12897, .F. ) ;
#20725 = EDGE_CURVE ( 'NONE', #20294, #5575, #1314, .T. ) ;
#20726 = CONTEXT_DEPENDENT_SHAPE_REPRESENTATION ( #6940, #15663 ) ;
#20727 = VECTOR ( 'NONE', #12220, 1000.000000000000000 ) ;
#20728 = ORIENTED_EDGE ( 'NONE', *, *, #8596, .T. ) ;
#20729 = DIRECTION ( 'NONE',  ( 0.000000000000000000, -1.000000000000000000, 0.000000000000000000 ) ) ;
#20730 = ORIENTED_EDGE ( 'NONE', *, *, #10146, .F. ) ;
#20731 = DIRECTION ( 'NONE',  ( 1.000000000000000000, 0.000000000000000000, 0.000000000000000000 ) ) ;
#20732 = DIRECTION ( 'NONE',  ( 0.000000000000000000, 0.000000000000000000, -1.000000000000000000 ) ) ;
#20733 = CIRCLE ( 'NONE', #17601, 1.750000000000000000 ) ;
#20734 = EDGE_CURVE ( 'NONE', #20826, #6118, #18395, .T. ) ;
#20735 = EDGE_CURVE ( 'NONE', #23438, #17916, #11811, .T. ) ;
#20736 = CARTESIAN_POINT ( 'NONE',  ( 421.9999999999998863, 193.0000000000000000, -5.000000000000000000 ) ) ;
#20737 = CARTESIAN_POINT ( 'NONE',  ( 5.999999999999998224, 0.000000000000000000, 0.000000000000000000 ) ) ;
#20738 = CARTESIAN_POINT ( 'NONE',  ( -8.000000000000000000, 10.00000000000000000, 8.000000000000000000 ) ) ;
#20739 = VECTOR ( 'NONE', #20279, 1000.000000000000000 ) ;
#20740 = CARTESIAN_POINT ( 'NONE',  ( 7.367588389999999876, 158.0000000000000000, 4.917588399999999638 ) ) ;
#20741 = ORIENTED_EDGE ( 'NONE', *, *, #23162, .F. ) ;
#20742 = CARTESIAN_POINT ( 'NONE',  ( -5.506192289999999545, 10.00000000000000000, 6.778984499999999969 ) ) ;
#20743 = CIRCLE ( 'NONE', #5098, 0.8324116040999999244 ) ;
#20744 = ORIENTED_EDGE ( 'NONE', *, *, #4417, .T. ) ;
#20745 = LINE ( 'NONE', #23390, #25016 ) ;
#20746 = ORIENTED_EDGE ( 'NONE', *, *, #27215, .F. ) ;
#20747 = CARTESIAN_POINT ( 'NONE',  ( -33.50000000000005684, 0.000000000000000000, 73.00000000000001421 ) ) ;
#20748 = CARTESIAN_POINT ( 'NONE',  ( 8.000000000000000000, -8.000000000000000000, 1.000000000000000000 ) ) ;
#20749 = CARTESIAN_POINT ( 'NONE',  ( 421.9999999999998863, 190.0000000000000000, 5.000000000000000000 ) ) ;
#20750 = CARTESIAN_POINT ( 'NONE',  ( -7.367588389999999876, 10.00000000000000000, -4.917588399999999638 ) ) ;
#20751 = ORIENTED_EDGE ( 'NONE', *, *, #26212, .T. ) ;
#20752 = DIRECTION ( 'NONE',  ( 1.000000000000000000, 0.000000000000000000, -0.000000000000000000 ) ) ;
#20753 = VERTEX_POINT ( 'NONE', #17980 ) ;
#20754 = ADVANCED_FACE ( 'NONE', ( #24709 ), #26659, .T. ) ;
#20755 = ORIENTED_EDGE ( 'NONE', *, *, #3002, .T. ) ;
#20756 = VECTOR ( 'NONE', #1095, 1000.000000000000000 ) ;
#20757 = VERTEX_POINT ( 'NONE', #7492 ) ;
#20758 = EDGE_CURVE ( 'NONE', #14036, #14321, #735, .T. ) ;
#20759 = AXIS2_PLACEMENT_3D ( 'NONE', #6136, #12696, #10592 ) ;
#20760 = EDGE_CURVE ( 'NONE', #19322, #24476, #22325, .T. ) ;
#20761 = VERTEX_POINT ( 'NONE', #20642 ) ;
#20762 = DATE_AND_TIME ( #1569, #6595 ) ;
#20763 = EDGE_CURVE ( 'NONE', #11304, #1344, #21144, .T. ) ;
#20764 = FACE_OUTER_BOUND ( 'NONE', #19484, .T. ) ;
#20765 = CARTESIAN_POINT ( 'NONE',  ( -6.778984499999999969, 10.00000000000000000, -5.506192289999999545 ) ) ;
#20766 = CARTESIAN_POINT ( 'NONE',  ( 8.329382944632721220, 13.08237102497123594, 2.549430489983945058 ) ) ;
#20767 = ORIENTED_EDGE ( 'NONE', *, *, #5137, .F. ) ;
#20768 = LINE ( 'NONE', #11938, #19906 ) ;
#20769 = CARTESIAN_POINT ( 'NONE',  ( 1.307714755203357893, 131.8226892689152976, -1.727389404375813564 ) ) ;
#20770 = CYLINDRICAL_SURFACE ( 'NONE', #9964, 2.999999994999990260 ) ;
#20771 = ADVANCED_FACE ( 'NONE', ( #16144 ), #24976, .F. ) ;
#20772 = EDGE_CURVE ( 'NONE', #27634, #15111, #12635, .T. ) ;
#20773 = MANIFOLD_SOLID_BREP ( 'Schnitt-Linear austragen1', #6819 ) ;
#20774 = CARTESIAN_POINT ( 'NONE',  ( 3.903198235554981022, 129.0982042032136690, 2.342786592770918830 ) ) ;
#20775 = DIRECTION ( 'NONE',  ( 0.7071067811865459074, 0.000000000000000000, -0.7071067811865491270 ) ) ;
#20776 = AXIS2_PLACEMENT_3D ( 'NONE', #25703, #2195, #25837 ) ;
#20777 = ORIENTED_EDGE ( 'NONE', *, *, #3470, .F. ) ;
#20778 = LINE ( 'NONE', #12768, #15676 ) ;
#20779 = CARTESIAN_POINT ( 'NONE',  ( 3.978746924586475942, 130.0000000000000000, -2.500000000000003553 ) ) ;
#20780 = CIRCLE ( 'NONE', #19414, 2.499999999999988454 ) ;
#20781 = CARTESIAN_POINT ( 'NONE',  ( 3.793081621063051578, 9.830061158942084987, 2.050000000000007372 ) ) ;
#20782 = CC_DESIGN_DATE_AND_TIME_ASSIGNMENT ( #16364, #8767, ( #23616 ) ) ;
#20783 = ORIENTED_EDGE ( 'NONE', *, *, #5542, .F. ) ;
#20784 = DIRECTION ( 'NONE',  ( 1.000000000000000000, 0.000000000000000000, 0.000000000000000000 ) ) ;
#20785 = ORIENTED_EDGE ( 'NONE', *, *, #3106, .T. ) ;
#20786 = CARTESIAN_POINT ( 'NONE',  ( -1.628732523224001083, -1.494736200771627610, -1.408533894822279420 ) ) ;
#20787 = CARTESIAN_POINT ( 'NONE',  ( 3.978746918971126867, 130.0000000000000000, 2.500000000000000888 ) ) ;
#20788 = CARTESIAN_POINT ( 'NONE',  ( -8.500000000000000000, 158.0000000000000000, 2.500000000050000004 ) ) ;
#20789 = DIRECTION ( 'NONE',  ( 0.000000000000000000, -1.000000000000000000, 0.000000000000000000 ) ) ;
#20790 = ORIENTED_EDGE ( 'NONE', *, *, #5519, .T. ) ;
#20791 = EDGE_CURVE ( 'NONE', #17815, #5544, #14588, .T. ) ;
#20792 = ORIENTED_EDGE ( 'NONE', *, *, #11140, .T. ) ;
#20793 = ORIENTED_EDGE ( 'NONE', *, *, #6405, .T. ) ;
#20794 = ORIENTED_EDGE ( 'NONE', *, *, #9472, .T. ) ;
#20795 = CARTESIAN_POINT ( 'NONE',  ( 1.083466930428159669, 149.6718347171653818, 1.861677376036469989 ) ) ;
#20796 = PERSON_AND_ORGANIZATION_ROLE ( 'design_supplier' ) ;
#20797 = FACE_OUTER_BOUND ( 'NONE', #10229, .T. ) ;
#20798 = CIRCLE ( 'NONE', #13171, 0.8324116099999999685 ) ;
#20799 = EDGE_LOOP ( 'NONE', ( #26052, #19569, #12850, #3775 ) ) ;
#20800 = FACE_BOUND ( 'NONE', #17021, .T. ) ;
#20801 = CALENDAR_DATE ( 2023, 4, 9 ) ;
#20802 = VECTOR ( 'NONE', #27407, 1000.000000000000000 ) ;
#20803 = CARTESIAN_POINT ( 'NONE',  ( -2.149999999999999911, 0.000000000000000000, 2.632990618166809235E-16 ) ) ;
#20804 = LINE ( 'NONE', #1617, #9493 ) ;
#20805 = CARTESIAN_POINT ( 'NONE',  ( 95.99999999999988631, 9.000000000000001776, 5.000000000000000000 ) ) ;
#20806 = B_SPLINE_CURVE_WITH_KNOTS ( 'NONE', 3,
 ( #2150, #4106, #10134, #16704, #25253, #10678, #53, #8324, #6086, #20786, #16978, #8189, #6351, #5946, #23293, #14733, #22884, #8588 ),
 .UNSPECIFIED., .F., .F.,
 ( 4, 2, 2, 2, 2, 2, 2, 2, 4 ),
 ( 0.000000000000000000, 0.0004521358154841376761, 0.0009042716309682753521, 0.001356407446452413028, 0.001808543261936550704, 0.002260679077420688163, 0.002712814892904826056, 0.003164950708388963949, 0.003617086523873100541 ),
 .UNSPECIFIED. ) ;
#20807 = CARTESIAN_POINT ( 'NONE',  ( 2.029768951182894909, 68.53797773620716782, 0.7215603799769749749 ) ) ;
#20808 = EDGE_CURVE ( 'NONE', #6983, #16665, #18668, .T. ) ;
#20809 = CARTESIAN_POINT ( 'NONE',  ( 317.9999999999999432, 143.0000000000000000, 0.000000000000000000 ) ) ;
#20810 = ORIENTED_EDGE ( 'NONE', *, *, #219, .F. ) ;
#20811 = CARTESIAN_POINT ( 'NONE',  ( -4.000000000000008882, 18.00000000000000000, -64.50000000000000000 ) ) ;
#20812 = CARTESIAN_POINT ( 'NONE',  ( -3.659915892581250052, -1.503552084429717439, -1.403566813926334866 ) ) ;
#20813 = LINE ( 'NONE', #26973, #13270 ) ;
#20814 = PRODUCT_DEFINITION ( 'UNKNOWN', '', #13311, #13352 ) ;
#20815 = VECTOR ( 'NONE', #11528, 1000.000000000000000 ) ;
#20816 = ORIENTED_EDGE ( 'NONE', *, *, #12023, .F. ) ;
#20817 = CARTESIAN_POINT ( 'NONE',  ( 3.671345846902059673, 128.0103136949663281, -1.531116246907865408 ) ) ;
#20818 = ORIENTED_EDGE ( 'NONE', *, *, #10442, .T. ) ;
#20819 = DIRECTION ( 'NONE',  ( 0.000000000000000000, -1.000000000000000000, 0.000000000000000000 ) ) ;
#20820 = CARTESIAN_POINT ( 'NONE',  ( 3.649999999999999911, 10.00000000000000000, 2.220446049250309876E-16 ) ) ;
#20821 = AXIS2_PLACEMENT_3D ( 'NONE', #16312, #3588, #18144 ) ;
#20822 = VECTOR ( 'NONE', #24561, 1000.000000000000000 ) ;
#20823 = ORIENTED_EDGE ( 'NONE', *, *, #15626, .T. ) ;
#20824 = SHAPE_REPRESENTATION_RELATIONSHIP ( 'NONE' , 'NONE' ,  #766, #9546 ) ;
#20825 = CARTESIAN_POINT ( 'NONE',  ( -3.744412918609753227, 19.17857753629537498, -1.885648509856828081 ) ) ;
#20826 = VERTEX_POINT ( 'NONE', #16698 ) ;
#20827 = DIRECTION ( 'NONE',  ( 0.000000000000000000, 0.000000000000000000, 1.000000000000000000 ) ) ;
#20829 = ORIENTED_EDGE ( 'NONE', *, *, #21235, .F. ) ;
#20828 = COORDINATED_UNIVERSAL_TIME_OFFSET ( 1, 0, .AHEAD. ) ;
#20830 = LINE ( 'NONE', #17029, #7817 ) ;
#20831 = FACE_OUTER_BOUND ( 'NONE', #3999, .T. ) ;
#20832 = DIRECTION ( 'NONE',  ( -0.7071067811865470176, 0.000000000000000000, -0.7071067811865480168 ) ) ;
#20833 = AXIS2_PLACEMENT_3D ( 'NONE', #4497, #13040, #21586 ) ;
#20834 = AXIS2_PLACEMENT_3D ( 'NONE', #21438, #2267, #18656 ) ;
#20835 = CARTESIAN_POINT ( 'NONE',  ( 3.650000000000000355, 10.00000000000000000, 0.000000000000000000 ) ) ;
#20836 = LINE ( 'NONE', #12423, #9943 ) ;
#20837 = ADVANCED_FACE ( 'NONE', ( #27343 ), #23417, .F. ) ;
#20838 = CARTESIAN_POINT ( 'NONE',  ( 8.500000000000000000, -10.00000000000000000, 2.500000000100000008 ) ) ;
#20839 = CIRCLE ( 'NONE', #22176, 3.000000000000002665 ) ;
#20840 = DIRECTION ( 'NONE',  ( 1.000000000000000000, 0.000000000000000000, 0.000000000000000000 ) ) ;
#20841 = FACE_OUTER_BOUND ( 'NONE', #8982, .T. ) ;
#20842 = CARTESIAN_POINT ( 'NONE',  ( 2.150000000000001688, -2.049999999999999378, 0.1515761260809193045 ) ) ;
#20843 = DIRECTION ( 'NONE',  ( 0.000000000000000000, 0.000000000000000000, 1.000000000000000000 ) ) ;
#20844 = CARTESIAN_POINT ( 'NONE',  ( 2.500000000100000452, 377.0000000000000000, -9.200000000000530420 ) ) ;
#20845 = CARTESIAN_POINT ( 'NONE',  ( 1.462468655733266676, 21.31159738998085729, -1.580498570351035248 ) ) ;
#20846 = ORIENTED_EDGE ( 'NONE', *, *, #17327, .T. ) ;
#20848 = VERTEX_POINT ( 'NONE', #25382 ) ;
#20847 = CARTESIAN_POINT ( 'NONE',  ( -2.500000000000006661, 70.22992840673026649, -3.978746924586480382 ) ) ;
#20849 = LINE ( 'NONE', #24916, #6619 ) ;
#20850 = LINE ( 'NONE', #8395, #22393 ) ;
#20851 = AXIS2_PLACEMENT_3D ( 'NONE', #20183, #1008, #734 ) ;
#20852 = VECTOR ( 'NONE', #20522, 1000.000000000000000 ) ;
#20853 = CARTESIAN_POINT ( 'NONE',  ( 0.7199652831305559664, 11.46121345521378210, 2.030355920055762375 ) ) ;
#20854 = DIRECTION ( 'NONE',  ( -1.000000000000000000, 0.000000000000000000, 0.000000000000000000 ) ) ;
#20856 = ORIENTED_EDGE ( 'NONE', *, *, #23781, .F. ) ;
#20855 = DATE_AND_TIME ( #10350, #10624 ) ;
#20857 = CYLINDRICAL_SURFACE ( 'NONE', #164, 0.8324116099999999685 ) ;
#20858 = ORIENTED_EDGE ( 'NONE', *, *, #24322, .T. ) ;
#20859 = CIRCLE ( 'NONE', #8342, 0.2999999999999999334 ) ;
#20860 = CARTESIAN_POINT ( 'NONE',  ( -1.530215389543526872, 68.00975439842176229, 3.671268810380169612 ) ) ;
#20861 = ORIENTED_EDGE ( 'NONE', *, *, #8450, .T. ) ;
#20862 = CALENDAR_DATE ( 2023, 4, 9 ) ;
#20863 = ORIENTED_EDGE ( 'NONE', *, *, #21732, .T. ) ;
#20864 = LINE ( 'NONE', #6529, #3247 ) ;
#20865 = VERTEX_POINT ( 'NONE', #9992 ) ;
#20866 = CARTESIAN_POINT ( 'NONE',  ( 95.99999999999988631, 19.00000000000000000, -5.000000000000000000 ) ) ;
#20867 = DIRECTION ( 'NONE',  ( 0.000000000000000000, -1.000000000000000000, 0.000000000000000000 ) ) ;
#20868 = EDGE_CURVE ( 'NONE', #24572, #8331, #12769, .T. ) ;
#20869 = VECTOR ( 'NONE', #12707, 1000.000000000000000 ) ;
#20870 = CARTESIAN_POINT ( 'NONE',  ( 2.799999999999999822, 140.0000000000000000, -8.200000000050000182 ) ) ;
#20872 = LINE ( 'NONE', #12048, #14783 ) ;
#20871 = CIRCLE ( 'NONE', #7915, 2.999999999999999112 ) ;
#20873 = LINE ( 'NONE', #5763, #23941 ) ;
#20874 = DIRECTION ( 'NONE',  ( 0.000000000000000000, -1.000000000000000000, 0.000000000000000000 ) ) ;
#20875 = EDGE_CURVE ( 'NONE', #22754, #2095, #27204, .T. ) ;
#20876 = AXIS2_PLACEMENT_3D ( 'NONE', #13042, #21588, #19474 ) ;
#20877 = ORIENTED_EDGE ( 'NONE', *, *, #16800, .F. ) ;
#20878 = EDGE_CURVE ( 'NONE', #10988, #5223, #14307, .T. ) ;
#20879 = EDGE_CURVE ( 'NONE', #7761, #26357, #16553, .T. ) ;
#20880 = ORIENTED_EDGE ( 'NONE', *, *, #7090, .T. ) ;
#20881 = CARTESIAN_POINT ( 'NONE',  ( -3.649999999999999911, 10.00000000000000000, -2.220446049250309876E-16 ) ) ;
#20882 = ORIENTED_EDGE ( 'NONE', *, *, #16243, .T. ) ;
#20883 = CYLINDRICAL_SURFACE ( 'NONE', #14660, 0.2999999999999999334 ) ;
#20884 = DIRECTION ( 'NONE',  ( -0.7071067811865480168, 0.000000000000000000, 0.7071067811865470176 ) ) ;
#20885 = CARTESIAN_POINT ( 'NONE',  ( 2.500000000100000008, 10.00000000000000000, -8.500000000000000000 ) ) ;
#20886 = LINE ( 'NONE', #5775, #10653 ) ;
#20887 = ORIENTED_EDGE ( 'NONE', *, *, #10130, .F. ) ;
#20888 = CARTESIAN_POINT ( 'NONE',  ( -3.649999999999999911, 10.00000000000000000, -2.220446049250309876E-16 ) ) ;
#20889 = ORIENTED_EDGE ( 'NONE', *, *, #12493, .F. ) ;
#20890 = CARTESIAN_POINT ( 'NONE',  ( 4.917588399999999638, 10.00000000000000000, -8.199999994100000578 ) ) ;
#20891 = VERTEX_POINT ( 'NONE', #3965 ) ;
#20892 = EDGE_CURVE ( 'NONE', #10641, #3515, #16973, .T. ) ;
#20893 = EDGE_CURVE ( 'NONE', #21218, #356, #16837, .T. ) ;
#20894 = CC_DESIGN_SECURITY_CLASSIFICATION ( #21322, ( #15483 ) ) ;
#20895 = ORIENTED_EDGE ( 'NONE', *, *, #24641, .T. ) ;
#20896 = AXIS2_PLACEMENT_3D ( 'NONE', #12803, #21350, #25816 ) ;
#20897 = AXIS2_PLACEMENT_3D ( 'NONE', #11693, #22053, #19949 ) ;
#20898 = ORIENTED_EDGE ( 'NONE', *, *, #27403, .F. ) ;
#20899 = PERSON_AND_ORGANIZATION_ROLE ( 'classification_officer' ) ;
#20900 = CARTESIAN_POINT ( 'NONE',  ( 1.134567109999998991, 67.77227526994329310, -3.649999999999999467 ) ) ;
#20901 = VERTEX_POINT ( 'NONE', #20779 ) ;
#20902 = DIRECTION ( 'NONE',  ( 1.000000000000000000, 0.000000000000000000, 0.000000000000000000 ) ) ;
#20903 = ORIENTED_EDGE ( 'NONE', *, *, #2566, .F. ) ;
#20904 = DIRECTION ( 'NONE',  ( 0.000000000000000000, 0.000000000000000000, 1.000000000000000000 ) ) ;
#20905 = EDGE_CURVE ( 'NONE', #12686, #20100, #1632, .T. ) ;
#20906 = DIRECTION ( 'NONE',  ( -0.000000000000000000, -1.000000000000000000, -0.000000000000000000 ) ) ;
#20907 = CARTESIAN_POINT ( 'NONE',  ( 8.500000000000000000, 10.00000000000000000, 2.500000000100000008 ) ) ;
#20908 = PERSON ( 'NAUO-PER17', 'UNSPECIFIED', 'UNSPECIFIED', ('UNSPECIFIED'), ('UNSPECIFIED'), ('UNSPECIFIED') ) ;
#20909 = LINE ( 'NONE', #20638, #8113 ) ;
#20910 = CARTESIAN_POINT ( 'NONE',  ( 2.500000000100000008, -10.00000000000000000, -9.200000000000530420 ) ) ;
#20911 = EDGE_CURVE ( 'NONE', #12366, #26752, #16361, .T. ) ;
#20912 = PRODUCT_DEFINITION_FORMATION_WITH_SPECIFIED_SOURCE ( 'ANY', '', #8510, .NOT_KNOWN. ) ;
#20913 = ORIENTED_EDGE ( 'NONE', *, *, #24528, .T. ) ;
#20914 = DIRECTION ( 'NONE',  ( -1.000000000000000000, -0.000000000000000000, -0.000000000000000000 ) ) ;
#20915 = DIRECTION ( 'NONE',  ( -0.7071067811865491270, 0.000000000000000000, -0.7071067811865459074 ) ) ;
#20916 =( GEOMETRIC_REPRESENTATION_CONTEXT ( 3 ) GLOBAL_UNCERTAINTY_ASSIGNED_CONTEXT ( ( #24019 ) ) GLOBAL_UNIT_ASSIGNED_CONTEXT ( ( #7649, #27216, #26673 ) ) REPRESENTATION_CONTEXT ( 'NONE', 'WORKASPACE' ) );
#20917 = EDGE_CURVE ( 'NONE', #20675, #14017, #3857, .T. ) ;
#20918 = EDGE_CURVE ( 'NONE', #4121, #12207, #23287, .T. ) ;
#20919 = CARTESIAN_POINT ( 'NONE',  ( 9.199999999899999281, 30.00000000000000000, 3.300000000099999831 ) ) ;
#20920 = EDGE_CURVE ( 'NONE', #14605, #4976, #9667, .T. ) ;
#20921 = ORIENTED_EDGE ( 'NONE', *, *, #509, .F. ) ;
#20922 = CARTESIAN_POINT ( 'NONE',  ( -3.650000000000001688, 377.0000000000000000, -1.134567109999999879 ) ) ;
#20923 = VERTEX_POINT ( 'NONE', #1727 ) ;
#20924 = DIRECTION ( 'NONE',  ( 3.333589191726697936E-10, 0.000000000000000000, -1.000000000000000000 ) ) ;
#20925 = FACE_OUTER_BOUND ( 'NONE', #2777, .T. ) ;
#20926 = DIRECTION ( 'NONE',  ( 1.000000000000000000, 0.000000000000000000, 0.000000000000000000 ) ) ;
#20927 = DIRECTION ( 'NONE',  ( -1.000000000000000000, -0.000000000000000000, -0.000000000000000000 ) ) ;
#20928 = ORIENTED_EDGE ( 'NONE', *, *, #18169, .F. ) ;
#20929 = ORIENTED_EDGE ( 'NONE', *, *, #10967, .T. ) ;
#20930 = DIRECTION ( 'NONE',  ( 0.000000000000000000, 0.000000000000000000, 1.000000000000000000 ) ) ;
#20931 = EDGE_CURVE ( 'NONE', #15866, #11828, #27617, .T. ) ;
#20932 = EDGE_CURVE ( 'NONE', #26704, #4942, #2002, .T. ) ;
#20933 = ADVANCED_FACE ( 'NONE', ( #10534 ), #19211, .T. ) ;
#20934 = EDGE_LOOP ( 'NONE', ( #17425, #10360, #8599, #19062 ) ) ;
#20935 = ORIENTED_EDGE ( 'NONE', *, *, #15341, .F. ) ;
#20936 = CARTESIAN_POINT ( 'NONE',  ( -3.903198241013178471, 10.90179579679835875, 2.342786592766251008 ) ) ;
#20937 = PERSON_AND_ORGANIZATION_ROLE ( 'creator' ) ;
#20938 = DIRECTION ( 'NONE',  ( 1.000000000000000000, 0.000000000000000000, 0.000000000000000000 ) ) ;
#20939 = CC_DESIGN_APPROVAL ( #12206, ( #7971 ) ) ;
#20940 = VERTEX_POINT ( 'NONE', #4638 ) ;
#20941 = CARTESIAN_POINT ( 'NONE',  ( 0.7083603839203870267, 0.2938124705274847703, 2.030104087255929723 ) ) ;
#20942 = SECURITY_CLASSIFICATION_LEVEL ( 'unclassified' ) ;
#20943 = CC_DESIGN_APPROVAL ( #25421, ( #14199 ) ) ;
#20944 = CARTESIAN_POINT ( 'NONE',  ( -51.00000000000000711, 1.500000000000000000, -47.50000000000000711 ) ) ;
#20945 = LINE ( 'NONE', #5822, #10386 ) ;
#20946 = DIRECTION ( 'NONE',  ( 0.000000000000000000, 0.000000000000000000, 1.000000000000000000 ) ) ;
#20947 = AXIS2_PLACEMENT_3D ( 'NONE', #6723, #424, #13012 ) ;
#20948 = CARTESIAN_POINT ( 'NONE',  ( 2.070697721673655067, 132.4320818819250292, -0.5976978818041714936 ) ) ;
#20949 = EDGE_CURVE ( 'NONE', #25870, #10718, #23836, .T. ) ;
#20950 = DIRECTION ( 'NONE',  ( -1.000000000000000000, -0.000000000000000000, -0.000000000000000000 ) ) ;
#20951 = ORIENTED_EDGE ( 'NONE', *, *, #10926, .F. ) ;
#20952 = DIRECTION ( 'NONE',  ( 1.000000000000000000, 0.000000000000000000, 0.000000000000000000 ) ) ;
#20953 = CARTESIAN_POINT ( 'NONE',  ( -3.761885219580169970, -0.6622414617525672620, -1.947349543272061334 ) ) ;
#20954 = CARTESIAN_POINT ( 'NONE',  ( 3.299999999999999822, -10.00000000000000000, 10.00000000000000000 ) ) ;
#20955 = ORIENTED_EDGE ( 'NONE', *, *, #11996, .T. ) ;
#20956 = FACE_OUTER_BOUND ( 'NONE', #25770, .T. ) ;
#20957 = VERTEX_POINT ( 'NONE', #6895 ) ;
#20958 = CARTESIAN_POINT ( 'NONE',  ( 9.999999999890638591, 7.630131824402357488, 3.225102949651393214 ) ) ;
#20959 = LOCAL_TIME ( 11, 4, 31.00000000000000000, #22555 ) ;
#20960 = CARTESIAN_POINT ( 'NONE',  ( 0.2569208697893818893, 3.061616997868383141E-16, -2.500000000000000000 ) ) ;
#20961 = CARTESIAN_POINT ( 'NONE',  ( -2.133507487823579130, 127.5142217355652008, -0.3045587583345580884 ) ) ;
#20962 = ORIENTED_EDGE ( 'NONE', *, *, #4779, .F. ) ;
#20963 = CARTESIAN_POINT ( 'NONE',  ( 8.000000000000000000, -10.00000000000000000, -10.00000000000000000 ) ) ;
#20964 = ADVANCED_FACE ( 'NONE', ( #4929 ), #313, .F. ) ;
#20965 = AXIS2_PLACEMENT_3D ( 'NONE', #20711, #20570, #3500 ) ;
#20966 = ORIENTED_EDGE ( 'NONE', *, *, #4522, .F. ) ;
#20967 = DIRECTION ( 'NONE',  ( 0.000000000000000000, -1.000000000000000000, 0.000000000000000000 ) ) ;
#20969 = ORIENTED_EDGE ( 'NONE', *, *, #11081, .F. ) ;
#20968 = APPROVAL_ROLE ( '' ) ;
#20970 = CARTESIAN_POINT ( 'NONE',  ( -6.649999999999999467, 140.0000000000000000, 1.134567110000009871 ) ) ;
#20971 = DIRECTION ( 'NONE',  ( -0.7071067800676164028, 0.000000000000000000, 0.7071067823054786317 ) ) ;
#20972 = PRODUCT_RELATED_PRODUCT_CATEGORY ( 'detail', '', ( #6274 ) ) ;
#20973 = FACE_BOUND ( 'NONE', #14185, .T. ) ;
#20974 = ORGANIZATION ( 'NAUO-ORG12', 'UNSPECIFIED', 'UNSPECIFIED' ) ;
#20975 = DIRECTION ( 'NONE',  ( 2.203482809094259389E-09, 0.000000000000000000, -1.000000000000000000 ) ) ;
#20976 = LINE ( 'NONE', #12828, #13049 ) ;
#20977 = VECTOR ( 'NONE', #24684, 1000.000000000000000 ) ;
#20978 = CARTESIAN_POINT ( 'NONE',  ( -8.200000000000001066, 10.00000000000000000, 3.858794200000000174 ) ) ;
#20979 = CARTESIAN_POINT ( 'NONE',  ( -6.778984495830590262, 10.00000000000000000, 5.506192294169409251 ) ) ;
#20980 = DIRECTION ( 'NONE',  ( 0.000000000000000000, -1.000000000000000000, 0.000000000000000000 ) ) ;
#20981 = DIRECTION ( 'NONE',  ( 0.000000000000000000, 1.000000000000000000, 0.000000000000000000 ) ) ;
#20982 = DIRECTION ( 'NONE',  ( 0.000000000000000000, 1.000000000000000000, 0.000000000000000000 ) ) ;
#20983 = CARTESIAN_POINT ( 'NONE',  ( 3.000000000000000000, 2.935248768560055677, -6.071532165918824830E-15 ) ) ;
#20984 = CARTESIAN_POINT ( 'NONE',  ( 2.149999999999999911, 145.5000000000000000, -2.249275891087535563E-15 ) ) ;
#20985 = ORIENTED_EDGE ( 'NONE', *, *, #21037, .T. ) ;
#20987 = VERTEX_POINT ( 'NONE', #21865 ) ;
#20986 = CARTESIAN_POINT ( 'NONE',  ( -1.342812561578696551, 72.12166654567670321, -3.650000005000008763 ) ) ;
#20988 = FACE_OUTER_BOUND ( 'NONE', #18409, .T. ) ;
#20989 = LINE ( 'NONE', #18889, #12090 ) ;
#20990 = CARTESIAN_POINT ( 'NONE',  ( -2.149999999999999911, 68.72426491778269053, 2.641440406021300851E-16 ) ) ;
#20991 = FACE_OUTER_BOUND ( 'NONE', #3234, .T. ) ;
#20993 = ORIENTED_EDGE ( 'NONE', *, *, #1205, .F. ) ;
#20992 = CALENDAR_DATE ( 2023, 4, 9 ) ;
#20994 = DIRECTION ( 'NONE',  ( 0.000000000000000000, 0.000000000000000000, 1.000000000000000000 ) ) ;
#20995 = ORIENTED_EDGE ( 'NONE', *, *, #3615, .F. ) ;
#20996 = CARTESIAN_POINT ( 'NONE',  ( -10.00000000000000000, -8.000000000000000000, 0.000000000000000000 ) ) ;
#20997 = VECTOR ( 'NONE', #8679, 1000.000000000000114 ) ;
#20998 = EDGE_LOOP ( 'NONE', ( #26642, #10279, #6687, #1009 ) ) ;
#20999 = CONTEXT_DEPENDENT_SHAPE_REPRESENTATION ( #9806, #18596 ) ;
#21000 = ORIENTED_EDGE ( 'NONE', *, *, #1786, .F. ) ;
#21001 = DIRECTION ( 'NONE',  ( -0.000000000000000000, 1.000000000000000000, -0.000000000000000000 ) ) ;
#21002 = ORIENTED_EDGE ( 'NONE', *, *, #17827, .T. ) ;
#21003 = CARTESIAN_POINT ( 'NONE',  ( -3.300000000099999831, -10.00000000000000000, 9.199999999899999281 ) ) ;
#21004 = CARTESIAN_POINT ( 'NONE',  ( 33.49999999999995737, 0.000000000000000000, -72.99999999999998579 ) ) ;
#21005 = CARTESIAN_POINT ( 'NONE',  ( 175.5999999999999659, 33.99999999999997158, 5.000000000000000000 ) ) ;
#21006 = CARTESIAN_POINT ( 'NONE',  ( 0.7086465922986001642, 9.705401133600869201, 2.030006490986409950 ) ) ;
#21007 = DIRECTION ( 'NONE',  ( 0.7071067811865491270, 0.000000000000000000, 0.7071067811865459074 ) ) ;
#21008 = LINE ( 'NONE', #25345, #3426 ) ;
#21009 = VECTOR ( 'NONE', #2734, 1000.000000000000000 ) ;
#21010 = VECTOR ( 'NONE', #14529, 1000.000000000000000 ) ;
#21011 = ORIENTED_EDGE ( 'NONE', *, *, #11192, .F. ) ;
#21012 = VECTOR ( 'NONE', #22611, 1000.000000000000000 ) ;
#21013 = ORIENTED_EDGE ( 'NONE', *, *, #663, .T. ) ;
#21014 = LINE ( 'NONE', #1835, #15601 ) ;
#21015 = ORIENTED_EDGE ( 'NONE', *, *, #26343, .F. ) ;
#21016 = LINE ( 'NONE', #18497, #12863 ) ;
#21017 = LINE ( 'NONE', #10097, #25937 ) ;
#21018 = LINE ( 'NONE', #23667, #17150 ) ;
#21019 = DIRECTION ( 'NONE',  ( 0.000000000000000000, 0.000000000000000000, 1.000000000000000000 ) ) ;
#21020 = ORIENTED_EDGE ( 'NONE', *, *, #27046, .T. ) ;
#21021 = PLANE ( 'NONE',  #26413 ) ;
#21022 = ORIENTED_EDGE ( 'NONE', *, *, #26016, .F. ) ;
#21023 = FACE_BOUND ( 'NONE', #12509, .T. ) ;
#21024 = ORIENTED_EDGE ( 'NONE', *, *, #15213, .T. ) ;
#21025 = EDGE_CURVE ( 'NONE', #26978, #24388, #2697, .T. ) ;
#21026 = ORIENTED_EDGE ( 'NONE', *, *, #475, .F. ) ;
#21027 = CONICAL_SURFACE ( 'NONE', #933, 5.735000000000003872, 0.7853981633974491672 ) ;
#21028 = ORIENTED_EDGE ( 'NONE', *, *, #22962, .T. ) ;
#21029 = PERSON_AND_ORGANIZATION_ROLE ( 'classification_officer' ) ;
#21030 = ORIENTED_EDGE ( 'NONE', *, *, #8218, .T. ) ;
#21031 = VECTOR ( 'NONE', #15517, 1000.000000000000000 ) ;
#21032 = CYLINDRICAL_SURFACE ( 'NONE', #5452, 3.000000000000002665 ) ;
#21033 = AXIS2_PLACEMENT_3D ( 'NONE', #10071, #25061, #7718 ) ;
#21034 = ORIENTED_EDGE ( 'NONE', *, *, #13853, .T. ) ;
#21035 = LINE ( 'NONE', #4357, #18585 ) ;
#21036 = VECTOR ( 'NONE', #8019, 1000.000000000000000 ) ;
#21037 = EDGE_CURVE ( 'NONE', #22304, #22328, #20859, .T. ) ;
#21038 = ADVANCED_FACE ( 'NONE', ( #2551 ), #17668, .F. ) ;
#21039 = DIRECTION ( 'NONE',  ( -0.000000000000000000, -1.000000000000000000, -0.000000000000000000 ) ) ;
#21040 = DIRECTION ( 'NONE',  ( 1.000000000000000000, -0.000000000000000000, -0.000000000000000000 ) ) ;
#21041 = B_SPLINE_CURVE_WITH_KNOTS ( 'NONE', 3,
 ( #6453, #8829, #4209, #6590, #17214, #19056, #13149, #17357, #6728, #8684 ),
 .UNSPECIFIED., .F., .F.,
 ( 4, 2, 2, 2, 4 ),
 ( 0.000000000000000000, 0.0006894923852325086444, 0.001378984770465017289, 0.002068477155697526042, 0.002757969540930034578 ),
 .UNSPECIFIED. ) ;
#21042 = CARTESIAN_POINT ( 'NONE',  ( 3.978746918971126867, 130.0000000000000000, 2.500000000000000888 ) ) ;
#21043 = CARTESIAN_POINT ( 'NONE',  ( -8.199999999999999289, 140.0000000000000000, 4.917588399999999638 ) ) ;
#21044 = AXIS2_PLACEMENT_3D ( 'NONE', #9578, #5103, #13616 ) ;
#21045 = EDGE_LOOP ( 'NONE', ( #14746, #26815, #2454, #17863 ) ) ;
#21046 = CARTESIAN_POINT ( 'NONE',  ( 88.50000000000001421, 18.00000000000000000, -2.900000000000016342 ) ) ;
#21047 = DIRECTION ( 'NONE',  ( 0.000000000000000000, 0.000000000000000000, 1.000000000000000000 ) ) ;
#21048 = AXIS2_PLACEMENT_3D ( 'NONE', #14720, #4098, #4362 ) ;
#21049 = CARTESIAN_POINT ( 'NONE',  ( -7.367588389999999876, -10.00000000000000000, -4.917588399999999638 ) ) ;
#21050 = ORIENTED_EDGE ( 'NONE', *, *, #2426, .T. ) ;
#21051 = CARTESIAN_POINT ( 'NONE',  ( -2.800000000099999831, 10.00000000000000000, -8.500000000100000008 ) ) ;
#21052 = VERTEX_POINT ( 'NONE', #11079 ) ;
#21053 = DIRECTION ( 'NONE',  ( 0.000000000000000000, -1.000000000000000000, 0.000000000000000000 ) ) ;
#21054 = CYLINDRICAL_SURFACE ( 'NONE', #27325, 2.149999999999999911 ) ;
#21055 = VECTOR ( 'NONE', #13929, 1000.000000000000227 ) ;
#21056 = VECTOR ( 'NONE', #16640, 1000.000000000000000 ) ;
#21057 = CARTESIAN_POINT ( 'NONE',  ( -4.528679656440360191, 10.00000000000000000, -3.255887453559640043 ) ) ;
#21058 = DIRECTION ( 'NONE',  ( -0.000000000000000000, 1.000000000000000000, -0.000000000000000000 ) ) ;
#21059 = ORIENTED_EDGE ( 'NONE', *, *, #7763, .F. ) ;
#21060 = ORIENTED_EDGE ( 'NONE', *, *, #3778, .T. ) ;
#21061 = EDGE_CURVE ( 'NONE', #9674, #26167, #14992, .T. ) ;
#21062 = ORIENTED_EDGE ( 'NONE', *, *, #1244, .F. ) ;
#21063 = ORIENTED_EDGE ( 'NONE', *, *, #14722, .F. ) ;
#21064 = CARTESIAN_POINT ( 'NONE',  ( -3.978746924586475053, 10.22992840673026116, 2.499999999999998224 ) ) ;
#21065 = PERSON_AND_ORGANIZATION ( #23924, #11516 ) ;
#21066 = CARTESIAN_POINT ( 'NONE',  ( 6.649999999999999467, 140.0000000000000000, -1.134567110000009871 ) ) ;
#21067 = EDGE_CURVE ( 'NONE', #27634, #21524, #2278, .T. ) ;
#21068 = CARTESIAN_POINT ( 'NONE',  ( -69.00000000000000000, 8.000000000000000000, 42.00000000000000711 ) ) ;
#21069 = VECTOR ( 'NONE', #21832, 1000.000000000000000 ) ;
#21070 = VERTEX_POINT ( 'NONE', #24120 ) ;
#21071 = CARTESIAN_POINT ( 'NONE',  ( 2.027897839866282581, 1.921649795752738976, 0.7275878577970756877 ) ) ;
#21072 = DATE_TIME_ROLE ( 'classification_date' ) ;
#21073 = AXIS2_PLACEMENT_3D ( 'NONE', #14860, #15263, #14987 ) ;
#21074 = EDGE_CURVE ( 'NONE', #17895, #21273, #15908, .T. ) ;
#21075 = EDGE_CURVE ( 'NONE', #26085, #1348, #18156, .T. ) ;
#21076 = CARTESIAN_POINT ( 'NONE',  ( -1.134567109999999879, -10.00000000000000000, 6.649999999999999467 ) ) ;
#21077 = CARTESIAN_POINT ( 'NONE',  ( -2.799999999999999822, 30.00000000000000000, 8.200000000050000182 ) ) ;
#21078 = CARTESIAN_POINT ( 'NONE',  ( -1.403163652081293344, 128.1045999076947624, 1.634424832704458597 ) ) ;
#21079 = AXIS2_PLACEMENT_3D ( 'NONE', #18262, #26807, #11954 ) ;
#21080 = CARTESIAN_POINT ( 'NONE',  ( 4.528679659999999885, -10.00000000000000000, -3.255887450000000349 ) ) ;
#21081 = ADVANCED_FACE ( 'NONE', ( #46, #8853 ), #8581, .F. ) ;
#21082 = EDGE_CURVE ( 'NONE', #1150, #11960, #6472, .T. ) ;
#21083 = DIRECTION ( 'NONE',  ( 0.000000000000000000, 0.000000000000000000, -1.000000000000000000 ) ) ;
#21084 = ORIENTED_EDGE ( 'NONE', *, *, #7567, .F. ) ;
#21085 = DIRECTION ( 'NONE',  ( 0.7071067811865470176, 0.000000000000000000, 0.7071067811865480168 ) ) ;
#21086 = CARTESIAN_POINT ( 'NONE',  ( -2.149999999999999911, 7.500000000000002665, 2.632990978660897604E-16 ) ) ;
#21087 = CIRCLE ( 'NONE', #11241, 2.999999999999996891 ) ;
#21088 = CARTESIAN_POINT ( 'NONE',  ( -5.506192294169409251, -10.00000000000000000, -6.778984495830590262 ) ) ;
#21089 = ORIENTED_EDGE ( 'NONE', *, *, #17334, .F. ) ;
#21090 = DIRECTION ( 'NONE',  ( 0.000000000000000000, -1.000000000000000000, 0.000000000000000000 ) ) ;
#21091 = ORIENTED_EDGE ( 'NONE', *, *, #25685, .T. ) ;
#21092 = CARTESIAN_POINT ( 'NONE',  ( -8.200000000000001066, -10.00000000000000000, 1.929397100000000087 ) ) ;
#21093 = CIRCLE ( 'NONE', #11696, 1.500000000000000000 ) ;
#21094 = CARTESIAN_POINT ( 'NONE',  ( 78.99999999999998579, 0.000000000000000000, -57.50000000000000000 ) ) ;
#21095 = AXIS2_PLACEMENT_3D ( 'NONE', #6038, #3661, #1541 ) ;
#21096 = CARTESIAN_POINT ( 'NONE',  ( -2.149999999999999911, 127.4999999999999716, -0.1511434150576958790 ) ) ;
#21097 = ORIENTED_EDGE ( 'NONE', *, *, #27069, .T. ) ;
#21098 = FACE_OUTER_BOUND ( 'NONE', #15560, .T. ) ;
#21099 = ORIENTED_EDGE ( 'NONE', *, *, #18202, .T. ) ;
#21100 = CARTESIAN_POINT ( 'NONE',  ( 65.40000000000001990, 179.9999999999999716, 5.000000000000000000 ) ) ;
#21102 = ORIENTED_EDGE ( 'NONE', *, *, #10947, .T. ) ;
#21101 = APPROVAL_STATUS ( 'not_yet_approved' ) ;
#21103 = FACE_OUTER_BOUND ( 'NONE', #16132, .T. ) ;
#21104 = ADVANCED_FACE ( 'NONE', ( #17234 ), #25784, .T. ) ;
#21105 = CARTESIAN_POINT ( 'NONE',  ( 0.000000000000000000, 1.732050807568877859, -1.084202172478486777E-16 ) ) ;
#21106 = EDGE_CURVE ( 'NONE', #18789, #9006, #6611, .T. ) ;
#21107 = VECTOR ( 'NONE', #18791, 1000.000000000000000 ) ;
#21108 = ADVANCED_FACE ( 'NONE', ( #4502 ), #17525, .T. ) ;
#21109 = CARTESIAN_POINT ( 'NONE',  ( 2.800000000099999831, -10.00000000000000000, 8.500000000100000008 ) ) ;
#21110 = DIRECTION ( 'NONE',  ( 0.000000000000000000, -0.000000000000000000, 1.000000000000000000 ) ) ;
#21111 = DIRECTION ( 'NONE',  ( 0.000000000000000000, -1.000000000000000000, 0.000000000000000000 ) ) ;
#21112 = CARTESIAN_POINT ( 'NONE',  ( -3.649999999999999023, 132.1217945672840983, -1.342561190903309498 ) ) ;
#21113 = EDGE_CURVE ( 'NONE', #11057, #14041, #25926, .T. ) ;
#21114 = EDGE_CURVE ( 'NONE', #15883, #367, #21746, .T. ) ;
#21115 = CARTESIAN_POINT ( 'NONE',  ( 3.858794200000000174, 10.00000000000000000, 8.200000000000001066 ) ) ;
#21116 = CARTESIAN_POINT ( 'NONE',  ( -3.255887453559640043, -10.00000000000000000, 4.528679656440360191 ) ) ;
#21117 = CARTESIAN_POINT ( 'NONE',  ( -10.00000000000000000, 10.00000000000000000, 8.000000000000000000 ) ) ;
#21118 = CARTESIAN_POINT ( 'NONE',  ( 2.460512123498073578, 69.54269217673024173, 3.958869734460686907 ) ) ;
#21119 = CARTESIAN_POINT ( 'NONE',  ( 1.595332840010626807, 132.0417660328679688, 1.447400331028730003 ) ) ;
#21120 = LINE ( 'NONE', #16345, #19506 ) ;
#21121 = CARTESIAN_POINT ( 'NONE',  ( -2.025661965385968877, 145.6062999271207161, 0.7349086772292727776 ) ) ;
#21122 = VECTOR ( 'NONE', #10865, 1000.000000000000000 ) ;
#21123 = APPROVAL ( #3541, 'UNSPECIFIED' ) ;
#21124 = ORIENTED_EDGE ( 'NONE', *, *, #11841, .F. ) ;
#21126 = VERTEX_POINT ( 'NONE', #20186 ) ;
#21125 = DIRECTION ( 'NONE',  ( 0.000000000000000000, -1.000000000000000000, 0.000000000000000000 ) ) ;
#21127 = CYLINDRICAL_SURFACE ( 'NONE', #10221, 0.8324116040999999244 ) ;
#21128 = DIRECTION ( 'NONE',  ( 0.000000000000000000, 1.000000000000000000, 0.000000000000000000 ) ) ;
#21129 = CARTESIAN_POINT ( 'NONE',  ( -2.149999999999999467, 68.72426491778270474, 0.1509107217217977304 ) ) ;
#21130 = CARTESIAN_POINT ( 'NONE',  ( -3.649999999999999911, -10.00000000000000000, -1.134567109999999879 ) ) ;
#21132 = EDGE_LOOP ( 'NONE', ( #3782, #18506, #1082, #9516 ) ) ;
#21131 = PERSON_AND_ORGANIZATION ( #23924, #11516 ) ;
#21133 = CARTESIAN_POINT ( 'NONE',  ( 2.500000000100000008, -10.00000000000000000, -8.500000000000000000 ) ) ;
#21134 = EDGE_CURVE ( 'NONE', #9937, #20923, #27129, .T. ) ;
#21135 = ORIENTED_EDGE ( 'NONE', *, *, #22663, .T. ) ;
#21136 = CARTESIAN_POINT ( 'NONE',  ( -1.462869072067217502, 8.687958613571822752, -1.580111212244265095 ) ) ;
#21137 = CIRCLE ( 'NONE', #10832, 0.2999999999999999334 ) ;
#21138 = ORIENTED_EDGE ( 'NONE', *, *, #23074, .T. ) ;
#21139 = VERTEX_POINT ( 'NONE', #24263 ) ;
#21140 = ORIENTED_EDGE ( 'NONE', *, *, #3128, .T. ) ;
#21141 = AXIS2_PLACEMENT_3D ( 'NONE', #22319, #21891, #621 ) ;
#21142 = CARTESIAN_POINT ( 'NONE',  ( -2.799999999999999822, -10.00000000000000000, -8.200000000100001074 ) ) ;
#21143 = CARTESIAN_POINT ( 'NONE',  ( -6.778984500001259406, 377.0000000000000000, -5.506192289998740108 ) ) ;
#21144 = B_SPLINE_CURVE_WITH_KNOTS ( 'NONE', 3,
 ( #9311, #13617, #3013, #22467, #11541, #20081, #904, #9442, #9715, #11678, #20218, #26517, #14038, #1044, #9579, #18256, #26801, #7633 ),
 .UNSPECIFIED., .F., .F.,
 ( 4, 2, 2, 2, 2, 2, 2, 2, 4 ),
 ( 0.007230153694210018044, 0.007456463225721648817, 0.007682772757233279591, 0.008135391820256550680, 0.009040629946303099795, 0.009493249009326373486, 0.009945868072349648911, 0.01039848713537292260, 0.01085110619839619629 ),
 .UNSPECIFIED. ) ;
#21145 = CARTESIAN_POINT ( 'NONE',  ( -9.200000000000530420, -10.00000000000000000, -2.500000000100000008 ) ) ;
#21146 = DIRECTION ( 'NONE',  ( 1.000000000000000000, 0.000000000000000000, 0.000000000000000000 ) ) ;
#21147 = CARTESIAN_POINT ( 'NONE',  ( -8.200000000075000628, 158.0000000000000000, 2.799999999999999822 ) ) ;
#21148 = CARTESIAN_POINT ( 'NONE',  ( 3.671345841868950188, 11.98968630502315413, 1.531116246919656865 ) ) ;
#21149 = CIRCLE ( 'NONE', #20693, 3.000000000000000000 ) ;
#21150 = EDGE_LOOP ( 'NONE', ( #18376, #190, #7353, #24294 ) ) ;
#21151 = AXIS2_PLACEMENT_3D ( 'NONE', #22631, #7131, #3313 ) ;
#21152 = CC_DESIGN_PERSON_AND_ORGANIZATION_ASSIGNMENT ( #2357, #17325, ( #15087 ) ) ;
#21153 = EDGE_CURVE ( 'NONE', #11193, #17367, #15950, .T. ) ;
#21154 = ORIENTED_EDGE ( 'NONE', *, *, #17487, .T. ) ;
#21155 = CARTESIAN_POINT ( 'NONE',  ( -8.500000000000000000, 10.00000000000000000, 2.500000000000000000 ) ) ;
#21156 = ORIENTED_EDGE ( 'NONE', *, *, #2272, .T. ) ;
#21157 = CARTESIAN_POINT ( 'NONE',  ( 34.74999999999999289, 180.0000000000000000, 8.673617379884035472E-16 ) ) ;
#21158 = CARTESIAN_POINT ( 'NONE',  ( -0.3009337616476174260, 72.48624551416752126, 2.134051327174925738 ) ) ;
#21159 = CARTESIAN_POINT ( 'NONE',  ( 5.999999999999999112, 5.000000000000000000, 0.000000000000000000 ) ) ;
#21160 = AXIS2_PLACEMENT_3D ( 'NONE', #24394, #19612, #9539 ) ;
#21161 = CARTESIAN_POINT ( 'NONE',  ( -9.199999999899999281, -10.00000000000000000, 3.300000000099999831 ) ) ;
#21162 = ORIENTED_EDGE ( 'NONE', *, *, #26488, .T. ) ;
#21163 = CARTESIAN_POINT ( 'NONE',  ( -66.00000000000000000, 1.500000000000001332, 44.50000000000001421 ) ) ;
#21164 = ORIENTED_EDGE ( 'NONE', *, *, #8246, .T. ) ;
#21165 = FACE_BOUND ( 'NONE', #181, .T. ) ;
#21166 = ORIENTED_EDGE ( 'NONE', *, *, #25873, .F. ) ;
#21167 = ORIENTED_EDGE ( 'NONE', *, *, #25171, .F. ) ;
#21168 = ORIENTED_EDGE ( 'NONE', *, *, #12005, .T. ) ;
#21169 = CALENDAR_DATE ( 2023, 4, 9 ) ;
#21170 = ORIENTED_EDGE ( 'NONE', *, *, #25985, .F. ) ;
#21171 = AXIS2_PLACEMENT_3D ( 'NONE', #785, #5399, #24304 ) ;
#21172 = CARTESIAN_POINT ( 'NONE',  ( 8.000000000000000000, -10.00000000000000000, 8.000000000000000000 ) ) ;
#21173 = EDGE_LOOP ( 'NONE', ( #21873, #12922, #26491, #23126 ) ) ;
#21174 = LINE ( 'NONE', #19068, #17695 ) ;
#21175 = SHAPE_REPRESENTATION ( 'socket button head screw_iso_ISO 7380 - M5 x 10 - 10N', ( #16397 ), #27139 ) ;
#21176 = CIRCLE ( 'NONE', #145, 2.999999994991474406 ) ;
#21177 = DIRECTION ( 'NONE',  ( 0.000000000000000000, 1.000000000000000000, 0.000000000000000000 ) ) ;
#21178 = CYLINDRICAL_SURFACE ( 'NONE', #5079, 2.099999999999990763 ) ;
#21179 = FACE_OUTER_BOUND ( 'NONE', #20934, .T. ) ;
#21180 = CARTESIAN_POINT ( 'NONE',  ( -71.50000000000004263, 0.000000000000000000, -75.49999999999998579 ) ) ;
#21181 = ADVANCED_FACE ( 'NONE', ( #9686 ), #17811, .T. ) ;
#21182 = ORIENTED_EDGE ( 'NONE', *, *, #21220, .F. ) ;
#21183 = DIRECTION ( 'NONE',  ( 1.000000000000000000, 0.000000000000000000, 0.000000000000000000 ) ) ;
#21184 = DIRECTION ( 'NONE',  ( 0.000000000000000000, 0.000000000000000000, 1.000000000000000000 ) ) ;
#21185 = ORIENTED_EDGE ( 'NONE', *, *, #12481, .T. ) ;
#21186 = AXIS2_PLACEMENT_3D ( 'NONE', #7125, #8937, #21817 ) ;
#21187 = LINE ( 'NONE', #17106, #14308 ) ;
#21188 = ORIENTED_EDGE ( 'NONE', *, *, #1592, .F. ) ;
#21189 = LINE ( 'NONE', #3707, #19565 ) ;
#21190 = DIRECTION ( 'NONE',  ( -0.000000000000000000, -1.000000000000000000, -0.000000000000000000 ) ) ;
#21191 = FACE_OUTER_BOUND ( 'NONE', #23796, .T. ) ;
#21192 = VECTOR ( 'NONE', #15968, 1000.000000000000000 ) ;
#21193 = PLANE ( 'NONE',  #4045 ) ;
#21194 = ORIENTED_EDGE ( 'NONE', *, *, #10091, .F. ) ;
#21195 = ORIENTED_EDGE ( 'NONE', *, *, #12035, .T. ) ;
#21196 = DIRECTION ( 'NONE',  ( 0.000000000000000000, -1.000000000000000222, 0.000000000000000000 ) ) ;
#21197 = VERTEX_POINT ( 'NONE', #22011 ) ;
#21198 = ORIENTED_EDGE ( 'NONE', *, *, #8208, .F. ) ;
#21199 = SHAPE_DEFINITION_REPRESENTATION ( #16753, #12361 ) ;
#21200 = CARTESIAN_POINT ( 'NONE',  ( 3.974677737472508632, 130.2292682348875985, 2.492124882820960341 ) ) ;
#21201 = CARTESIAN_POINT ( 'NONE',  ( -1.134567109999999879, 72.22772473005672111, 3.650000000000000355 ) ) ;
#21202 = ORIENTED_EDGE ( 'NONE', *, *, #19196, .F. ) ;
#21203 = DIRECTION ( 'NONE',  ( -1.000000000000000000, 0.000000000000000000, -3.333560279668765161E-10 ) ) ;
#21204 = ITEM_DEFINED_TRANSFORMATION ( 'NONE', 'NONE', #20897,  #16397 ) ;
#21205 = LINE ( 'NONE', #25806, #26511 ) ;
#21206 = DIRECTION ( 'NONE',  ( 0.000000000000000000, -1.000000000000000000, 0.000000000000000000 ) ) ;
#21207 = CARTESIAN_POINT ( 'NONE',  ( 7.499999999999981348, 5.000000000000000000, 63.50000000000002842 ) ) ;
#21208 = CIRCLE ( 'NONE', #6004, 2.499999999999997780 ) ;
#21209 = VECTOR ( 'NONE', #11979, 1000.000000000000000 ) ;
#21210 = ADVANCED_FACE ( 'NONE', ( #26629 ), #16245, .F. ) ;
#21211 = CARTESIAN_POINT ( 'NONE',  ( 8.000000000000000000, -10.00000000000000000, 1.000000000000000000 ) ) ;
#21212 = ORIENTED_EDGE ( 'NONE', *, *, #17927, .T. ) ;
#21213 = LINE ( 'NONE', #3729, #5846 ) ;
#21214 = CARTESIAN_POINT ( 'NONE',  ( 10.00000000000000000, 130.0000000000000000, -1.224646799147352862E-15 ) ) ;
#21215 = DIRECTION ( 'NONE',  ( -0.000000000000000000, -0.000000000000000000, -1.000000000000000000 ) ) ;
#21216 = ORIENTED_EDGE ( 'NONE', *, *, #19671, .T. ) ;
#21217 = CARTESIAN_POINT ( 'NONE',  ( 3.688908235481060949, 18.74478177243550192, -1.629456966394492223 ) ) ;
#21218 = VERTEX_POINT ( 'NONE', #20321 ) ;
#21219 = CARTESIAN_POINT ( 'NONE',  ( 9.896476652956234688, 7.235179435775343393, 2.892939192922896474 ) ) ;
#21220 = EDGE_CURVE ( 'NONE', #13113, #1993, #21482, .T. ) ;
#21221 = CARTESIAN_POINT ( 'NONE',  ( 6.778984500001259406, 140.0000000000000000, 5.506192289998740108 ) ) ;
#21222 = EDGE_CURVE ( 'NONE', #7181, #18860, #7473, .T. ) ;
#21223 = EDGE_CURVE ( 'NONE', #2664, #925, #25327, .T. ) ;
#21224 = DIRECTION ( 'NONE',  ( 0.000000000000000000, 0.000000000000000000, 1.000000000000000000 ) ) ;
#21225 = ORIENTED_EDGE ( 'NONE', *, *, #24300, .F. ) ;
#21226 = CIRCLE ( 'NONE', #24356, 0.8324116040999999244 ) ;
#21227 = CARTESIAN_POINT ( 'NONE',  ( -3.688906750318928562, 18.74476206382389165, -1.629431310406373790 ) ) ;
#21228 = AXIS2_PLACEMENT_3D ( 'NONE', #18080, #26622, #7453 ) ;
#21229 = ORIENTED_EDGE ( 'NONE', *, *, #1602, .T. ) ;
#21230 = CARTESIAN_POINT ( 'NONE',  ( -10.00000000000000000, 140.0000000000000000, -8.000000000000000000 ) ) ;
#21232 = ORIENTED_EDGE ( 'NONE', *, *, #20245, .F. ) ;
#21231 = APPROVAL_ROLE ( '' ) ;
#21233 = CARTESIAN_POINT ( 'NONE',  ( -8.000000000000000000, 10.00000000000000000, 8.000000000000000000 ) ) ;
#21234 = ADVANCED_FACE ( 'NONE', ( #18362 ), #7734, .T. ) ;
#21235 = EDGE_CURVE ( 'NONE', #5625, #27564, #13734, .T. ) ;
#21236 = DIRECTION ( 'NONE',  ( -0.000000000000000000, 0.5000000000000002220, 0.8660254037844384856 ) ) ;
#21237 = DIRECTION ( 'NONE',  ( -0.000000000000000000, -1.000000000000000000, -0.000000000000000000 ) ) ;
#21238 = CARTESIAN_POINT ( 'NONE',  ( 2.571758278209441464E-16, 6.799999999999998934, -2.100000000000000089 ) ) ;
#21239 = PRODUCT_DEFINITION_SHAPE ( 'NONE', 'NONE',  #6929 ) ;
#21240 = CARTESIAN_POINT ( 'NONE',  ( -66.58849449736491977, 6.233572207820301969, 47.44355639114085932 ) ) ;
#21241 = APPLICATION_CONTEXT ( 'configuration controlled 3d designs of mechanical parts and assemblies' ) ;
#21242 = VECTOR ( 'NONE', #9651, 1000.000000000000000 ) ;
#21243 = DIRECTION ( 'NONE',  ( 0.000000000000000000, 0.000000000000000000, -1.000000000000000000 ) ) ;
#21244 = LINE ( 'NONE', #8111, #24832 ) ;
#21245 = CARTESIAN_POINT ( 'NONE',  ( 32.00000000000000000, 180.0000000000000000, 5.000000000000000000 ) ) ;
#21246 = FACE_OUTER_BOUND ( 'NONE', #7087, .T. ) ;
#21247 = AXIS2_PLACEMENT_3D ( 'NONE', #24357, #15356, #2371 ) ;
#21248 = CIRCLE ( 'NONE', #4691, 3.000000000000002665 ) ;
#21249 = LINE ( 'NONE', #6820, #27573 ) ;
#21250 = EDGE_CURVE ( 'NONE', #11113, #22031, #12378, .T. ) ;
#21251 = DIRECTION ( 'NONE',  ( 0.000000000000000000, 0.000000000000000000, 1.000000000000000000 ) ) ;
#21252 = DIRECTION ( 'NONE',  ( -1.000000000000000000, -0.000000000000000000, -0.000000000000000000 ) ) ;
#21253 = AXIS2_PLACEMENT_3D ( 'NONE', #19142, #24050, #7254 ) ;
#21254 = CARTESIAN_POINT ( 'NONE',  ( 3.778493762919375332, 146.4991690398331343, 2.012240254184106458 ) ) ;
#21255 = EDGE_CURVE ( 'NONE', #15140, #11962, #24943, .T. ) ;
#21256 = EDGE_CURVE ( 'NONE', #20359, #19164, #8805, .T. ) ;
#21257 = EDGE_CURVE ( 'NONE', #17572, #18682, #19498, .T. ) ;
#21258 = VERTEX_POINT ( 'NONE', #14277 ) ;
#21259 = DIRECTION ( 'NONE',  ( 1.000000000000000000, 0.000000000000000000, 0.000000000000000000 ) ) ;
#21260 = DIRECTION ( 'NONE',  ( 0.7071067823054786317, 0.000000000000000000, 0.7071067800676164028 ) ) ;
#21261 = CARTESIAN_POINT ( 'NONE',  ( 9.199999999899999281, -10.00000000000000000, -3.300000000099999831 ) ) ;
#21262 = CARTESIAN_POINT ( 'NONE',  ( -1.347665959710335093, 67.89041917400268744, 1.680760575049270455 ) ) ;
#21264 = ORIENTED_EDGE ( 'NONE', *, *, #26851, .T. ) ;
#21263 = APPLICATION_PROTOCOL_DEFINITION ( 'international standard', 'config_control_design', 1994, #23570 ) ;
#21265 = CARTESIAN_POINT ( 'NONE',  ( 7.367588389999999876, 10.00000000000000000, -4.917588399999999638 ) ) ;
#21266 = AXIS2_PLACEMENT_3D ( 'NONE', #26342, #7319, #2174 ) ;
#21267 = EDGE_CURVE ( 'NONE', #21284, #18042, #13702, .T. ) ;
#21268 = EDGE_CURVE ( 'NONE', #8162, #2681, #18174, .T. ) ;
#21269 = ORIENTED_EDGE ( 'NONE', *, *, #22036, .F. ) ;
#21270 = LINE ( 'NONE', #16923, #9865 ) ;
#21271 = CIRCLE ( 'NONE', #19445, 2.000000000000000000 ) ;
#21272 = ORIENTED_EDGE ( 'NONE', *, *, #16136, .F. ) ;
#21273 = VERTEX_POINT ( 'NONE', #22711 ) ;
#21274 = VERTEX_POINT ( 'NONE', #16379 ) ;
#21275 = VECTOR ( 'NONE', #16592, 1000.000000000000000 ) ;
#21276 = LINE ( 'NONE', #20866, #4198 ) ;
#21277 = PRODUCT_DEFINITION ( 'UNKNOWN', '', #26750, #78 ) ;
#21278 = CARTESIAN_POINT ( 'NONE',  ( 3.000000000000000000, -1.249999999999996447, 0.7216878364870304985 ) ) ;
#21279 = FACE_OUTER_BOUND ( 'NONE', #11265, .T. ) ;
#21280 = CARTESIAN_POINT ( 'NONE',  ( 3.000000000000000000, 2.935248768560055677, -6.071532165918824830E-15 ) ) ;
#21281 = CARTESIAN_POINT ( 'NONE',  ( 66.00000000000000000, 1.500000000000001332, 44.50000000000001421 ) ) ;
#21282 = CARTESIAN_POINT ( 'NONE',  ( 3.858794200000000174, 10.00000000000000000, -8.200000000000001066 ) ) ;
#21283 = EDGE_CURVE ( 'NONE', #5590, #24068, #16907, .T. ) ;
#21284 = VERTEX_POINT ( 'NONE', #12837 ) ;
#21285 = VECTOR ( 'NONE', #4422, 1000.000000000000000 ) ;
#21286 = AXIS2_PLACEMENT_3D ( 'NONE', #9335, #17873, #11415 ) ;
#21287 = ORIENTED_EDGE ( 'NONE', *, *, #13007, .T. ) ;
#21288 = DIRECTION ( 'NONE',  ( 0.000000000000000000, 1.000000000000000000, 0.000000000000000000 ) ) ;
#21289 = VERTEX_POINT ( 'NONE', #22845 ) ;
#21290 = FACE_OUTER_BOUND ( 'NONE', #23290, .T. ) ;
#21291 = DIRECTION ( 'NONE',  ( 1.000000000000000000, 0.000000000000000000, 0.000000000000000000 ) ) ;
#21292 = VECTOR ( 'NONE', #22743, 1000.000000000000000 ) ;
#21293 = FACE_OUTER_BOUND ( 'NONE', #11078, .T. ) ;
#21294 = CARTESIAN_POINT ( 'NONE',  ( 2.499999999999989342, 70.00000000000000000, -3.978746918971120650 ) ) ;
#21295 = VERTEX_POINT ( 'NONE', #8788 ) ;
#21296 = PLANE ( 'NONE',  #4491 ) ;
#21297 = ORIENTED_EDGE ( 'NONE', *, *, #21909, .F. ) ;
#21298 = CARTESIAN_POINT ( 'NONE',  ( -9.200000000000530420, 6.877501000800801734, 2.500000000100000008 ) ) ;
#21299 = ORIENTED_EDGE ( 'NONE', *, *, #23173, .T. ) ;
#21300 = ORIENTED_EDGE ( 'NONE', *, *, #2232, .T. ) ;
#21301 = COORDINATED_UNIVERSAL_TIME_OFFSET ( 1, 0, .AHEAD. ) ;
#21302 = ORIENTED_EDGE ( 'NONE', *, *, #6190, .F. ) ;
#21303 = FACE_OUTER_BOUND ( 'NONE', #23769, .T. ) ;
#21304 = AXIS2_PLACEMENT_3D ( 'NONE', #7289, #16069, #13555 ) ;
#21305 = ORIENTED_EDGE ( 'NONE', *, *, #11682, .F. ) ;
#21306 = CARTESIAN_POINT ( 'NONE',  ( -1.872321882500000090, -10.00000000000000000, 3.145114092500000513 ) ) ;
#21307 = AXIS2_PLACEMENT_3D ( 'NONE', #5344, #1280, #5482 ) ;
#21308 = CARTESIAN_POINT ( 'NONE',  ( -3.255887453559640043, 10.00000000000000000, 4.528679656440360191 ) ) ;
#21309 = CC_DESIGN_PERSON_AND_ORGANIZATION_ASSIGNMENT ( #18724, #10043, ( #17746 ) ) ;
#21310 = DIRECTION ( 'NONE',  ( 1.000000000000000000, -0.000000000000000000, -0.000000000000000000 ) ) ;
#21311 = CONICAL_SURFACE ( 'NONE', #6562, 2.055000000000000160, 0.7853981633974439491 ) ;
#21312 = CARTESIAN_POINT ( 'NONE',  ( 234.0000000000000000, 0.000000000000000000, 0.000000000000000000 ) ) ;
#21313 = CIRCLE ( 'NONE', #3437, 3.000000000000002665 ) ;
#21314 = CARTESIAN_POINT ( 'NONE',  ( -7.000000000000008882, 0.000000000000000000, -60.50000000000000711 ) ) ;
#21315 = EDGE_LOOP ( 'NONE', ( #1550, #11665, #7607, #5603 ) ) ;
#21316 = FACE_OUTER_BOUND ( 'NONE', #24205, .T. ) ;
#21317 = DIRECTION ( 'NONE',  ( 0.000000000000000000, 0.000000000000000000, 1.000000000000000000 ) ) ;
#21318 = EDGE_LOOP ( 'NONE', ( #18294, #12099, #7639, #21449 ) ) ;
#21319 = DIRECTION ( 'NONE',  ( 0.000000000000000000, -1.000000000000000000, 0.000000000000000000 ) ) ;
#21320 = ORIENTED_EDGE ( 'NONE', *, *, #8275, .F. ) ;
#21321 = FACE_OUTER_BOUND ( 'NONE', #17757, .T. ) ;
#21322 = SECURITY_CLASSIFICATION ( '', '', #14494 ) ;
#21323 = DIRECTION ( 'NONE',  ( -0.000000000000000000, -0.000000000000000000, 1.000000000000000000 ) ) ;
#21324 = CARTESIAN_POINT ( 'NONE',  ( -3.978746918971121538, 148.0000000000000000, -2.499999999999989786 ) ) ;
#21325 = VECTOR ( 'NONE', #27542, 1000.000000000000000 ) ;
#21326 = FACE_OUTER_BOUND ( 'NONE', #6314, .T. ) ;
#21327 = EDGE_LOOP ( 'NONE', ( #18579, #3545 ) ) ;
#21328 = ORIENTED_EDGE ( 'NONE', *, *, #26879, .T. ) ;
#21329 = AXIS2_PLACEMENT_3D ( 'NONE', #808, #14216, #3197 ) ;
#21330 = EDGE_LOOP ( 'NONE', ( #11508, #12522, #25663, #8300 ) ) ;
#21331 = VERTEX_POINT ( 'NONE', #3667 ) ;
#21332 = PERSON_AND_ORGANIZATION ( #23924, #11516 ) ;
#21333 = DIRECTION ( 'NONE',  ( 0.000000000000000000, 1.000000000000000000, 0.000000000000000000 ) ) ;
#21334 = EDGE_CURVE ( 'NONE', #19937, #26067, #17311, .T. ) ;
#21335 = LINE ( 'NONE', #14751, #4996 ) ;
#21336 = ORIENTED_EDGE ( 'NONE', *, *, #4811, .T. ) ;
#21337 = CYLINDRICAL_SURFACE ( 'NONE', #18130, 0.2999999999999999334 ) ;
#21338 = DATE_TIME_ROLE ( 'classification_date' ) ;
#21339 = DIRECTION ( 'NONE',  ( -0.7071067811865470176, 0.000000000000000000, 0.7071067811865480168 ) ) ;
#21340 = FACE_OUTER_BOUND ( 'NONE', #26115, .T. ) ;
#21341 = CARTESIAN_POINT ( 'NONE',  ( -2.800000000099999831, -10.00000000000000000, 8.500000000100000008 ) ) ;
#21342 = LOCAL_TIME ( 11, 4, 31.00000000000000000, #1298 ) ;
#21343 = VECTOR ( 'NONE', #15025, 1000.000000000000000 ) ;
#21344 = APPROVAL_PERSON_ORGANIZATION ( #1194, #26941, #14194 ) ;
#21345 = LINE ( 'NONE', #12930, #4687 ) ;
#21346 = CIRCLE ( 'NONE', #5272, 1.649999999999989919 ) ;
#21347 = ORIENTED_EDGE ( 'NONE', *, *, #22451, .T. ) ;
#21348 = DIRECTION ( 'NONE',  ( 1.000000000000000000, -0.000000000000000000, 0.000000000000000000 ) ) ;
#21349 = DIRECTION ( 'NONE',  ( -0.000000000000000000, -1.000000000000000000, -0.000000000000000000 ) ) ;
#21350 = DIRECTION ( 'NONE',  ( 0.000000000000000000, -1.000000000000000000, 0.000000000000000000 ) ) ;
#21351 = ORIENTED_EDGE ( 'NONE', *, *, #13713, .T. ) ;
#21352 = DIRECTION ( 'NONE',  ( 0.000000000000000000, 0.8660254037844385966, 0.5000000000000000000 ) ) ;
#21353 = ORIENTED_EDGE ( 'NONE', *, *, #9622, .T. ) ;
#21354 = DIRECTION ( 'NONE',  ( -1.000000000000000000, 0.000000000000000000, 0.000000000000000000 ) ) ;
#21355 = CARTESIAN_POINT ( 'NONE',  ( -9.199999999899999281, 140.0000000000000000, 3.300000000099999831 ) ) ;
#21356 = LINE ( 'NONE', #2185, #6272 ) ;
#21357 = ORIENTED_EDGE ( 'NONE', *, *, #10552, .T. ) ;
#21358 = CARTESIAN_POINT ( 'NONE',  ( 8.000000000000000000, 158.0000000000000000, -10.00000000000000000 ) ) ;
#21359 = APPROVAL_PERSON_ORGANIZATION ( #12755, #23344, #4353 ) ;
#21360 = AXIS2_PLACEMENT_3D ( 'NONE', #5942, #14449, #12362 ) ;
#21361 = SECURITY_CLASSIFICATION ( '', '', #13256 ) ;
#21362 = VERTEX_POINT ( 'NONE', #17044 ) ;
#21363 = LINE ( 'NONE', #21230, #3116 ) ;
#21365 = ORIENTED_EDGE ( 'NONE', *, *, #4650, .F. ) ;
#21364 = PERSON_AND_ORGANIZATION ( #23924, #11516 ) ;
#21366 = CARTESIAN_POINT ( 'NONE',  ( -4.528679656440360191, 10.00000000000000000, -3.255887453559640043 ) ) ;
#21367 = ADVANCED_FACE ( 'NONE', ( #12055 ), #5767, .F. ) ;
#21368 = EDGE_CURVE ( 'NONE', #8284, #15641, #27031, .T. ) ;
#21369 = CARTESIAN_POINT ( 'NONE',  ( -1.929397100000000087, -10.00000000000000000, -8.200000000000001066 ) ) ;
#21370 = B_SPLINE_CURVE_WITH_KNOTS ( 'NONE', 3,
 ( #22421, #1271, #5334, #16511, #13852, #16095, #3244, #18209 ),
 .UNSPECIFIED., .F., .F.,
 ( 4, 2, 2, 4 ),
 ( 2.279914458160021451E-14, 0.0001382433372102996659, 0.0002764866743978001864, 0.0005529733487728005770 ),
 .UNSPECIFIED. ) ;
#21371 = CARTESIAN_POINT ( 'NONE',  ( 3.299999999999999822, 140.0000000000000000, 9.999999999950000884 ) ) ;
#21372 = EDGE_CURVE ( 'NONE', #25079, #25699, #15062, .T. ) ;
#21373 = EDGE_CURVE ( 'NONE', #11863, #10648, #1547, .T. ) ;
#21374 = CARTESIAN_POINT ( 'NONE',  ( -1.134567109999999657, 30.00000000000000000, 3.650000000000001688 ) ) ;
#21375 = DIRECTION ( 'NONE',  ( 1.000000000000000000, 0.000000000000000000, 1.734723475976807094E-15 ) ) ;
#21376 = CARTESIAN_POINT ( 'NONE',  ( 0.000000000000000000, 6.799999999999998934, 16.85000000000000142 ) ) ;
#21377 = SECURITY_CLASSIFICATION ( '', '', #3179 ) ;
#21378 = CARTESIAN_POINT ( 'NONE',  ( 1.560000000000000053, -2.168404344971008868E-16, 2.999999999999999556 ) ) ;
#21380 = CARTESIAN_POINT ( 'NONE',  ( -3.650000000000000355, 9.999999999999998224, 0.000000000000000000 ) ) ;
#21379 = CC_DESIGN_APPROVAL ( #616, ( #18911 ) ) ;
#21381 = DIRECTION ( 'NONE',  ( 1.000000000000000000, 5.286776307738840622E-16, -0.000000000000000000 ) ) ;
#21382 = DIRECTION ( 'NONE',  ( 0.000000000000000000, 0.000000000000000000, 1.000000000000000000 ) ) ;
#21383 = CARTESIAN_POINT ( 'NONE',  ( 0.7199652831305548562, 131.4612134552137661, 2.030355920055764152 ) ) ;
#21384 = CYLINDRICAL_SURFACE ( 'NONE', #14582, 2.000000000000000000 ) ;
#21385 = EDGE_CURVE ( 'NONE', #20334, #8801, #19145, .T. ) ;
#21386 = CIRCLE ( 'NONE', #9331, 0.8324116040999999244 ) ;
#21387 = CARTESIAN_POINT ( 'NONE',  ( -72.00000000000001421, 92.81980515339463977, 37.50000000000002132 ) ) ;
#21388 = ORIENTED_EDGE ( 'NONE', *, *, #17660, .F. ) ;
#21389 = CARTESIAN_POINT ( 'NONE',  ( -9.199999999899999281, 10.00000000000000000, 3.300000000099999831 ) ) ;
#21390 = CARTESIAN_POINT ( 'NONE',  ( 3.958869734460686018, 147.5426921767302133, -2.460512123498067805 ) ) ;
#21391 = DIRECTION ( 'NONE',  ( 1.000000000000000000, 0.000000000000000000, -3.652049423109072264E-16 ) ) ;
#21392 = CARTESIAN_POINT ( 'NONE',  ( -1.000316139546820304, 67.70460167360324988, 1.908492985373317241 ) ) ;
#21394 = VERTEX_POINT ( 'NONE', #25451 ) ;
#21393 = PERSON_AND_ORGANIZATION ( #23924, #11516 ) ;
#21395 = FACE_OUTER_BOUND ( 'NONE', #22020, .T. ) ;
#21396 = ADVANCED_FACE ( 'NONE', ( #25724 ), #26675, .F. ) ;
#21397 = APPROVAL_PERSON_ORGANIZATION ( #13642, #1585, #1197 ) ;
#21398 = ORIENTED_EDGE ( 'NONE', *, *, #7440, .F. ) ;
#21399 = CYLINDRICAL_SURFACE ( 'NONE', #21463, 3.000000000000002665 ) ;
#21400 = ORIENTED_EDGE ( 'NONE', *, *, #6405, .F. ) ;
#21401 = EDGE_CURVE ( 'NONE', #10482, #7839, #2075, .T. ) ;
#21402 = LINE ( 'NONE', #23508, #26040 ) ;
#21403 = VERTEX_POINT ( 'NONE', #4300 ) ;
#21404 = AXIS2_PLACEMENT_3D ( 'NONE', #25055, #5882, #25732 ) ;
#21405 = ADVANCED_FACE ( 'NONE', ( #115 ), #21384, .T. ) ;
#21406 = ADVANCED_FACE ( 'NONE', ( #2347 ), #10145, .T. ) ;
#21407 = ADVANCED_FACE ( 'NONE', ( #2487 ), #21802, .F. ) ;
#21408 = DIRECTION ( 'NONE',  ( 0.000000000000000000, 0.000000000000000000, 1.000000000000000000 ) ) ;
#21409 = DIRECTION ( 'NONE',  ( 0.000000000000000000, -1.000000000000000000, 0.000000000000000000 ) ) ;
#21410 = CYLINDRICAL_SURFACE ( 'NONE', #661, 3.000000000000000000 ) ;
#21411 = DIRECTION ( 'NONE',  ( 1.000000000000000000, 0.000000000000000000, 2.809800482775048291E-09 ) ) ;
#21412 = CARTESIAN_POINT ( 'NONE',  ( -8.000000000000000000, 10.00000000000000000, 10.00000000000000000 ) ) ;
#21413 = CARTESIAN_POINT ( 'NONE',  ( 3.650000000000000355, 127.7722752699432789, -1.134567109999999879 ) ) ;
#21414 = EDGE_CURVE ( 'NONE', #2750, #2122, #9483, .T. ) ;
#21415 = ORIENTED_EDGE ( 'NONE', *, *, #12333, .F. ) ;
#21416 = EDGE_CURVE ( 'NONE', #22458, #13109, #17732, .T. ) ;
#21417 = ORIENTED_EDGE ( 'NONE', *, *, #14650, .T. ) ;
#21418 = DIRECTION ( 'NONE',  ( -1.000000000000000000, 0.000000000000000000, 0.000000000000000000 ) ) ;
#21419 = ORIENTED_EDGE ( 'NONE', *, *, #19, .F. ) ;
#21420 = DIRECTION ( 'NONE',  ( 0.000000000000000000, 0.000000000000000000, 1.000000000000000000 ) ) ;
#21421 = FACE_OUTER_BOUND ( 'NONE', #13279, .T. ) ;
#21422 = AXIS2_PLACEMENT_3D ( 'NONE', #5573, #27118, #12001 ) ;
#21423 = DIRECTION ( 'NONE',  ( 0.7071067824929004875, 0.000000000000000000, 0.7071067798801945470 ) ) ;
#21424 = AXIS2_PLACEMENT_3D ( 'NONE', #6721, #6861, #148 ) ;
#21425 = DIRECTION ( 'NONE',  ( 0.000000000000000000, -1.000000000000000000, 0.000000000000000000 ) ) ;
#21426 = EDGE_LOOP ( 'NONE', ( #27582, #12342, #396, #4763 ) ) ;
#21427 = CYLINDRICAL_SURFACE ( 'NONE', #55, 0.2999999999999999334 ) ;
#21428 = EDGE_LOOP ( 'NONE', ( #24827, #23137, #21084 ) ) ;
#21429 = APPROVAL ( #8875, 'UNKNOWN' ) ;
#21430 = CARTESIAN_POINT ( 'NONE',  ( 3.649999999999999023, 127.8783334543192325, 1.342812561570807084 ) ) ;
#21431 = ORIENTED_EDGE ( 'NONE', *, *, #10582, .T. ) ;
#21432 = ORIENTED_EDGE ( 'NONE', *, *, #5541, .T. ) ;
#21433 = MECHANICAL_CONTEXT ( 'NONE', #17856, 'mechanical' ) ;
#21434 = EDGE_CURVE ( 'NONE', #12626, #27560, #26423, .T. ) ;
#21435 = ORIENTED_EDGE ( 'NONE', *, *, #11833, .F. ) ;
#21436 = DIRECTION ( 'NONE',  ( 0.000000000000000000, 0.000000000000000000, -1.000000000000000000 ) ) ;
#21437 = VERTEX_POINT ( 'NONE', #20120 ) ;
#21438 = CARTESIAN_POINT ( 'NONE',  ( 8.000000000000000000, 140.0000000000000000, -8.000000000000000000 ) ) ;
#21439 = EDGE_CURVE ( 'NONE', #14911, #8198, #22080, .T. ) ;
#21440 = DIRECTION ( 'NONE',  ( 0.000000000000000000, -1.000000000000000000, 0.000000000000000000 ) ) ;
#21441 = EDGE_CURVE ( 'NONE', #8029, #14170, #15334, .T. ) ;
#21442 = CARTESIAN_POINT ( 'NONE',  ( 67.50000000000000000, 33.99999999999997158, 5.000000000000000000 ) ) ;
#21443 = AXIS2_PLACEMENT_3D ( 'NONE', #22346, #16026, #16164 ) ;
#21444 = AXIS2_PLACEMENT_3D ( 'NONE', #8552, #14964, #4338 ) ;
#21445 = DIRECTION ( 'NONE',  ( 0.000000000000000000, 0.000000000000000000, -1.000000000000000000 ) ) ;
#21446 = DIRECTION ( 'NONE',  ( -1.000000000000000000, 0.000000000000000000, 0.000000000000000000 ) ) ;
#21447 = EDGE_CURVE ( 'NONE', #11147, #8198, #4754, .T. ) ;
#21448 = ADVANCED_FACE ( 'NONE', ( #4717 ), #21311, .T. ) ;
#21449 = ORIENTED_EDGE ( 'NONE', *, *, #17282, .T. ) ;
#21450 = CARTESIAN_POINT ( 'NONE',  ( -8.500000000000003553, 5.000000000000000000, 63.50000000000002842 ) ) ;
#21451 = EDGE_LOOP ( 'NONE', ( #10371, #11460, #27053, #27391, #8097, #10180, #16780 ) ) ;
#21452 = EDGE_CURVE ( 'NONE', #10616, #2609, #25999, .T. ) ;
#21453 = CARTESIAN_POINT ( 'NONE',  ( -10.00000000000000000, 10.00000000000000000, 3.299999999999999822 ) ) ;
#21454 = ORIENTED_EDGE ( 'NONE', *, *, #25520, .F. ) ;
#21455 = CARTESIAN_POINT ( 'NONE',  ( 8.500000000100000008, 10.00000000000000000, 2.800000000099999831 ) ) ;
#21456 = DIRECTION ( 'NONE',  ( -1.000000000000000000, 0.000000000000000000, 4.722428788315755877E-11 ) ) ;
#21457 = CARTESIAN_POINT ( 'NONE',  ( -3.978746918971122426, 148.1148397207381606, -2.499999999999991118 ) ) ;
#21458 = DIRECTION ( 'NONE',  ( -1.000000000000000000, 0.000000000000000000, 0.000000000000000000 ) ) ;
#21459 = VERTEX_POINT ( 'NONE', #3055 ) ;
#21460 = CC_DESIGN_PERSON_AND_ORGANIZATION_ASSIGNMENT ( #12653, #10418, ( #22242 ) ) ;
#21461 = VERTEX_POINT ( 'NONE', #4571 ) ;
#21462 = DIRECTION ( 'NONE',  ( -3.241764495731689073E-17, -1.000000000000000000, -1.387778780781297764E-17 ) ) ;
#21463 = AXIS2_PLACEMENT_3D ( 'NONE', #14675, #19424, #27559 ) ;
#21464 = AXIS2_PLACEMENT_3D ( 'NONE', #26215, #7052, #26077 ) ;
#21465 = ORIENTED_EDGE ( 'NONE', *, *, #13556, .T. ) ;
#21466 = ORIENTED_EDGE ( 'NONE', *, *, #25882, .T. ) ;
#21467 = APPROVAL_DATE_TIME ( #10689, #17006 ) ;
#21468 = PRODUCT_DEFINITION_SHAPE ( 'NONE', 'NONE',  #18248 ) ;
#21469 = CARTESIAN_POINT ( 'NONE',  ( -2.133976382990809384, -2.033212634405189068, 0.3008328906279143511 ) ) ;
#21470 = ADVANCED_FACE ( 'NONE', ( #19975 ), #13247, .T. ) ;
#21471 = DIRECTION ( 'NONE',  ( 0.000000000000000000, -1.000000000000000000, 0.000000000000000000 ) ) ;
#21472 = ORIENTED_EDGE ( 'NONE', *, *, #5825, .T. ) ;
#21473 = CARTESIAN_POINT ( 'NONE',  ( 0.6620398294522448213, 0.1511557809373605676, 2.045678445606716522 ) ) ;
#21474 = CONTEXT_DEPENDENT_SHAPE_REPRESENTATION ( #26285, #20627 ) ;
#21475 = CARTESIAN_POINT ( 'NONE',  ( 9.999999999899998215, -10.00000000000000000, 3.299999999999470024 ) ) ;
#21476 = DIRECTION ( 'NONE',  ( 0.000000000000000000, -1.000000000000000000, 0.000000000000000000 ) ) ;
#21477 = CARTESIAN_POINT ( 'NONE',  ( -1.689458986614260194, 127.8865987676246476, 1.356126618601949607 ) ) ;
#21478 = CIRCLE ( 'NONE', #25066, 2.000000000000000000 ) ;
#21479 = DIRECTION ( 'NONE',  ( 0.000000000000000000, 1.000000000000000000, 0.000000000000000000 ) ) ;
#21480 = VECTOR ( 'NONE', #19312, 1000.000000000000000 ) ;
#21481 = AXIS2_PLACEMENT_3D ( 'NONE', #5819, #16167, #14327 ) ;
#21482 = B_SPLINE_CURVE_WITH_KNOTS ( 'NONE', 3,
 ( #3388, #3258, #7606, #15978, #13868, #22294, #20465, #22437, #26772, #17950 ),
 .UNSPECIFIED., .F., .F.,
 ( 4, 2, 2, 2, 4 ),
 ( 0.002014261174096819689, 0.002517382380762026809, 0.003020503587427233495, 0.003523624794092440615, 0.004026746000757647735 ),
 .UNSPECIFIED. ) ;
#21484 = ORIENTED_EDGE ( 'NONE', *, *, #19697, .T. ) ;
#21483 = VECTOR ( 'NONE', #17641, 1000.000000000000000 ) ;
#21485 = CARTESIAN_POINT ( 'NONE',  ( 0.000000000000000000, -10.00000000000000000, 0.000000000000000000 ) ) ;
#21486 = CYLINDRICAL_SURFACE ( 'NONE', #26655, 0.8324116099999999685 ) ;
#21487 = CARTESIAN_POINT ( 'NONE',  ( 418.9999999999998863, 210.0000000000000000, 5.000000000000000000 ) ) ;
#21488 = ORIENTED_EDGE ( 'NONE', *, *, #20245, .T. ) ;
#21489 = CARTESIAN_POINT ( 'NONE',  ( -1.134567109999999879, 10.00000000000000000, -3.650000004999999881 ) ) ;
#21490 = ORIENTED_EDGE ( 'NONE', *, *, #19732, .T. ) ;
#21491 = LINE ( 'NONE', #8356, #779 ) ;
#21492 = DIRECTION ( 'NONE',  ( 1.000000000000000000, 0.000000000000000000, 0.000000000000000000 ) ) ;
#21493 = CARTESIAN_POINT ( 'NONE',  ( -1.403902189939675083, 128.1040374873284691, -1.633706589495230510 ) ) ;
#21494 = PLANE ( 'NONE',  #11772 ) ;
#21495 = AXIS2_PLACEMENT_3D ( 'NONE', #5380, #22602, #13904 ) ;
#21496 = AXIS2_PLACEMENT_3D ( 'NONE', #1683, #24665, #14544 ) ;
#21497 = ORIENTED_EDGE ( 'NONE', *, *, #18519, .T. ) ;
#21498 = ORIENTED_EDGE ( 'NONE', *, *, #10092, .T. ) ;
#21499 = CYLINDRICAL_SURFACE ( 'NONE', #871, 2.000000000000000000 ) ;
#21501 = ORIENTED_EDGE ( 'NONE', *, *, #12144, .F. ) ;
#21500 = APPROVAL_DATE_TIME ( #12949, #616 ) ;
#21502 = CYLINDRICAL_SURFACE ( 'NONE', #19880, 2.149999999999999911 ) ;
#21503 = VECTOR ( 'NONE', #26837, 1000.000000000000000 ) ;
#21504 = LINE ( 'NONE', #4286, #3184 ) ;
#21505 = CIRCLE ( 'NONE', #21079, 3.000000000000002665 ) ;
#21506 = LINE ( 'NONE', #2333, #21122 ) ;
#21507 = DIRECTION ( 'NONE',  ( 0.000000000000000000, -1.000000000000000000, 0.000000000000000000 ) ) ;
#21508 = DIRECTION ( 'NONE',  ( -1.000000000000000000, 0.000000000000000000, 0.000000000000000000 ) ) ;
#21509 = VECTOR ( 'NONE', #1438, 1000.000000000000000 ) ;
#21510 = CARTESIAN_POINT ( 'NONE',  ( 2.342786592766246567, 70.90179579679836763, 3.903198241013175807 ) ) ;
#21511 = LINE ( 'NONE', #4562, #3410 ) ;
#21512 = AXIS2_PLACEMENT_3D ( 'NONE', #5587, #24631, #22675 ) ;
#21513 = DIRECTION ( 'NONE',  ( -0.5735764363510411634, 0.000000000000000000, -0.8191520442889952403 ) ) ;
#21514 = DIRECTION ( 'NONE',  ( 0.000000000000000000, -1.000000000000000000, 0.000000000000000000 ) ) ;
#21515 = VECTOR ( 'NONE', #21514, 1000.000000000000000 ) ;
#21516 = CARTESIAN_POINT ( 'NONE',  ( -8.500000000000003553, 5.000000000000000000, 66.50000000000002842 ) ) ;
#21517 = CARTESIAN_POINT ( 'NONE',  ( -10.00000000000000000, 140.0000000000000000, 8.000000000000000000 ) ) ;
#21518 = EDGE_CURVE ( 'NONE', #580, #22831, #24900, .T. ) ;
#21519 = CARTESIAN_POINT ( 'NONE',  ( 0.9680869248818700923, 131.5981198474806888, 1.924448720255104828 ) ) ;
#21520 = VERTEX_POINT ( 'NONE', #2771 ) ;
#21521 = DIRECTION ( 'NONE',  ( 0.000000000000000000, 0.000000000000000000, 1.000000000000000000 ) ) ;
#21522 = DIRECTION ( 'NONE',  ( 0.000000000000000000, -1.000000000000000000, 0.000000000000000000 ) ) ;
#21523 = ORIENTED_EDGE ( 'NONE', *, *, #16481, .T. ) ;
#21524 = VERTEX_POINT ( 'NONE', #2634 ) ;
#21525 = LINE ( 'NONE', #10884, #15024 ) ;
#21526 = DIRECTION ( 'NONE',  ( 0.000000000000000000, -1.000000000000000000, 0.000000000000000000 ) ) ;
#21527 = CYLINDRICAL_SURFACE ( 'NONE', #31, 2.749999999999995559 ) ;
#21528 = EDGE_CURVE ( 'NONE', #25669, #20051, #17739, .T. ) ;
#21529 = EDGE_CURVE ( 'NONE', #19044, #12325, #13110, .T. ) ;
#21530 = CARTESIAN_POINT ( 'NONE',  ( 4.917588399999999638, 10.00000000000000000, 8.200000000000001066 ) ) ;
#21531 = AXIS2_PLACEMENT_3D ( 'NONE', #24524, #16366, #26617 ) ;
#21533 = ORIENTED_EDGE ( 'NONE', *, *, #19505, .T. ) ;
#21532 = DATE_TIME_ROLE ( 'creation_date' ) ;
#21534 = CARTESIAN_POINT ( 'NONE',  ( 418.9999999999998863, 193.0000000000000000, 0.000000000000000000 ) ) ;
#21535 = VERTEX_POINT ( 'NONE', #21662 ) ;
#21536 = CARTESIAN_POINT ( 'NONE',  ( 3.300000000099999831, 140.0000000000000000, -9.199999999899999281 ) ) ;
#21537 = EDGE_LOOP ( 'NONE', ( #11854, #18190, #12537, #23340 ) ) ;
#21538 = CARTESIAN_POINT ( 'NONE',  ( 0.9349031172300328318, 10.67761216028336335, -1.938629709602535556 ) ) ;
#21539 = ORIENTED_EDGE ( 'NONE', *, *, #25365, .F. ) ;
#21540 = CARTESIAN_POINT ( 'NONE',  ( -2.500000000000006661, 69.88516027925965091, -3.978746924586478606 ) ) ;
#21541 = DIRECTION ( 'NONE',  ( 0.000000000000000000, 0.000000000000000000, 1.000000000000000000 ) ) ;
#21542 = CARTESIAN_POINT ( 'NONE',  ( 4.425000000000130385, -10.00000000000000000, -2.500000000000000000 ) ) ;
#21543 = AXIS2_PLACEMENT_3D ( 'NONE', #2798, #17619, #24219 ) ;
#21544 = CARTESIAN_POINT ( 'NONE',  ( 0.6480740698407927436, 9.999999999999998224, 2.049999999999998046 ) ) ;
#21545 = CARTESIAN_POINT ( 'NONE',  ( 8.200000000100001074, 10.00000000000000000, -2.799999999999999822 ) ) ;
#21546 = AXIS2_PLACEMENT_3D ( 'NONE', #18833, #16448, #22901 ) ;
#21547 = CARTESIAN_POINT ( 'NONE',  ( -2.149999999999999911, 17.94999999999999574, 4.329096849346320522E-16 ) ) ;
#21548 = ADVANCED_FACE ( 'NONE', ( #19693 ), #11016, .T. ) ;
#21549 = EDGE_CURVE ( 'NONE', #17895, #608, #24194, .T. ) ;
#21550 = EDGE_LOOP ( 'NONE', ( #12074, #10637, #3815, #27293 ) ) ;
#21551 = DIRECTION ( 'NONE',  ( 0.000000000000000000, 1.000000000000000000, 0.000000000000000000 ) ) ;
#21552 = ORIENTED_EDGE ( 'NONE', *, *, #24688, .F. ) ;
#21553 = DIRECTION ( 'NONE',  ( 0.000000000000000000, 0.000000000000000000, 1.000000000000000000 ) ) ;
#21554 = ORIENTED_EDGE ( 'NONE', *, *, #18662, .T. ) ;
#21555 = DIRECTION ( 'NONE',  ( -1.000000000000000000, 0.000000000000000000, 0.000000000000000000 ) ) ;
#21556 = DIRECTION ( 'NONE',  ( -0.000000000000000000, -1.000000000000000000, -0.000000000000000000 ) ) ;
#21557 = ADVANCED_FACE ( 'NONE', ( #5006 ), #13520, .F. ) ;
#21558 = CARTESIAN_POINT ( 'NONE',  ( 314.9999999999999432, 143.0000000000000000, 5.000000000000000000 ) ) ;
#21559 = AXIS2_PLACEMENT_3D ( 'NONE', #20362, #1321, #25255 ) ;
#21561 = EDGE_CURVE ( 'NONE', #1905, #7717, #26693, .T. ) ;
#21560 = CLOSED_SHELL ( 'NONE', ( #2446, #17803, #27055, #25163, #20383, #18359, #26916 ) ) ;
#21562 = EDGE_CURVE ( 'NONE', #4337, #9417, #26836, .T. ) ;
#21563 = DIRECTION ( 'NONE',  ( 0.000000000000000000, 0.000000000000000000, -1.000000000000000000 ) ) ;
#21564 = ORIENTED_EDGE ( 'NONE', *, *, #18717, .F. ) ;
#21565 = DIRECTION ( 'NONE',  ( 3.333560279668765161E-10, 0.000000000000000000, -1.000000000000000000 ) ) ;
#21566 = ORIENTED_EDGE ( 'NONE', *, *, #13854, .T. ) ;
#21567 = CARTESIAN_POINT ( 'NONE',  ( -72.00000000000001421, 18.00000000000000000, 57.00000000000000000 ) ) ;
#21568 = CARTESIAN_POINT ( 'NONE',  ( -3.650000005000008318, 12.12166654567668544, 1.342812561578695441 ) ) ;
#21569 = AXIS2_PLACEMENT_3D ( 'NONE', #1584, #3959, #14167 ) ;
#21570 = ORIENTED_EDGE ( 'NONE', *, *, #5478, .F. ) ;
#21571 = ORIENTED_EDGE ( 'NONE', *, *, #25443, .F. ) ;
#21572 = APPROVAL_ROLE ( '' ) ;
#21573 = AXIS2_PLACEMENT_3D ( 'NONE', #9020, #11669, #26653 ) ;
#21574 = EDGE_LOOP ( 'NONE', ( #1776, #22889, #451, #4234 ) ) ;
#21575 = CARTESIAN_POINT ( 'NONE',  ( 0.000000000000000000, 6.799999999999998934, 0.000000000000000000 ) ) ;
#21576 = EDGE_CURVE ( 'NONE', #11847, #12032, #5421, .T. ) ;
#21577 = ADVANCED_FACE ( 'NONE', ( #20396 ), #3460, .F. ) ;
#21578 = ORIENTED_EDGE ( 'NONE', *, *, #4441, .F. ) ;
#21579 = FACE_OUTER_BOUND ( 'NONE', #7189, .T. ) ;
#21580 = DIRECTION ( 'NONE',  ( -0.000000000000000000, -1.000000000000000000, -0.000000000000000000 ) ) ;
#21581 = DIRECTION ( 'NONE',  ( 0.000000000000000000, 0.000000000000000000, 1.000000000000000000 ) ) ;
#21582 = VECTOR ( 'NONE', #12410, 1000.000000000000000 ) ;
#21583 = CARTESIAN_POINT ( 'NONE',  ( 1.861134273498827207, 68.32754278858891439, 1.084435088742949249 ) ) ;
#21584 = CARTESIAN_POINT ( 'NONE',  ( 4.917588399999999638, 140.0000000000000000, 8.199999999999999289 ) ) ;
#21585 = CIRCLE ( 'NONE', #9523, 5.734999999999990550 ) ;
#21586 = DIRECTION ( 'NONE',  ( 0.000000000000000000, 0.000000000000000000, 1.000000000000000000 ) ) ;
#21587 = ORIENTED_EDGE ( 'NONE', *, *, #1172, .T. ) ;
#21588 = DIRECTION ( 'NONE',  ( 1.000000000000000000, 0.000000000000000000, 0.000000000000000000 ) ) ;
#21589 = VECTOR ( 'NONE', #170, 1000.000000000000000 ) ;
#21590 = ADVANCED_FACE ( 'NONE', ( #9619 ), #7673, .T. ) ;
#21591 = ORIENTED_EDGE ( 'NONE', *, *, #20543, .F. ) ;
#21592 = CARTESIAN_POINT ( 'NONE',  ( -33.50000000000005684, 0.000000000000000000, 75.50000000000001421 ) ) ;
#21593 = ORIENTED_EDGE ( 'NONE', *, *, #11081, .T. ) ;
#21594 = DIRECTION ( 'NONE',  ( -1.000000000000000000, 0.000000000000000000, -3.333589191726697936E-10 ) ) ;
#21595 = DIRECTION ( 'NONE',  ( -0.000000000000000000, -1.000000000000000000, -0.000000000000000000 ) ) ;
#21596 = CARTESIAN_POINT ( 'NONE',  ( -3.736253815868079364, 149.6760623039832581, -1.869220079911502186 ) ) ;
#21597 = EDGE_CURVE ( 'NONE', #18111, #24792, #15907, .T. ) ;
#21598 = EDGE_CURVE ( 'NONE', #12473, #18606, #24605, .T. ) ;
#21599 = LINE ( 'NONE', #10951, #20600 ) ;
#21600 = ORIENTED_EDGE ( 'NONE', *, *, #16717, .F. ) ;
#21601 = EDGE_CURVE ( 'NONE', #17798, #4121, #11032, .T. ) ;
#21602 = VERTEX_POINT ( 'NONE', #20537 ) ;
#21603 = VECTOR ( 'NONE', #9176, 1000.000000000000000 ) ;
#21604 = ORIENTED_EDGE ( 'NONE', *, *, #522, .T. ) ;
#21605 = VECTOR ( 'NONE', #15857, 1000.000000000000000 ) ;
#21606 = ORIENTED_EDGE ( 'NONE', *, *, #12687, .T. ) ;
#21607 = CALENDAR_DATE ( 2023, 4, 9 ) ;
#21608 = CARTESIAN_POINT ( 'NONE',  ( -2.500000000100000452, 140.0000000000000000, 9.200000000000530420 ) ) ;
#21609 = CYLINDRICAL_SURFACE ( 'NONE', #9452, 0.8000000000000003775 ) ;
#21610 = EDGE_CURVE ( 'NONE', #23851, #5398, #16184, .T. ) ;
#21611 = EDGE_CURVE ( 'NONE', #19228, #12242, #25346, .T. ) ;
#21612 = ORIENTED_EDGE ( 'NONE', *, *, #19500, .F. ) ;
#21613 = DIRECTION ( 'NONE',  ( 0.000000000000000000, 1.000000000000000000, 0.000000000000000000 ) ) ;
#21614 = APPROVAL_ROLE ( '' ) ;
#21615 = DIRECTION ( 'NONE',  ( -0.7071067823054786317, 0.000000000000000000, -0.7071067800676164028 ) ) ;
#21616 = FACE_BOUND ( 'NONE', #4004, .T. ) ;
#21617 = CARTESIAN_POINT ( 'NONE',  ( -4.917588399999999638, 140.0000000000000000, -8.199999999999999289 ) ) ;
#21618 = PRODUCT_DEFINITION ( 'UNKNOWN', '', #3938, #12929 ) ;
#21619 = AXIS2_PLACEMENT_3D ( 'NONE', #16643, #2219, #20994 ) ;
#21620 = VERTEX_POINT ( 'NONE', #5705 ) ;
#21621 = DIRECTION ( 'NONE',  ( 2.602085218302027899E-15, 0.000000000000000000, 1.000000000000000000 ) ) ;
#21622 = CARTESIAN_POINT ( 'NONE',  ( 2.500000000050000004, 140.0000000000000000, 8.500000000000000000 ) ) ;
#21623 = CIRCLE ( 'NONE', #8236, 3.000000000000002665 ) ;
#21624 = DIRECTION ( 'NONE',  ( -0.7071067811865470176, 0.000000000000000000, 0.7071067811865480168 ) ) ;
#21625 = CIRCLE ( 'NONE', #9080, 3.000000000000000000 ) ;
#21626 = EDGE_CURVE ( 'NONE', #9525, #9665, #8374, .T. ) ;
#21627 = VERTEX_POINT ( 'NONE', #18155 ) ;
#21628 = CARTESIAN_POINT ( 'NONE',  ( 4.917588399999999638, -10.00000000000000000, 7.367588389999999876 ) ) ;
#21629 = ORIENTED_EDGE ( 'NONE', *, *, #22999, .F. ) ;
#21630 = DIRECTION ( 'NONE',  ( 0.000000000000000000, 1.000000000000000000, 0.000000000000000000 ) ) ;
#21631 = LINE ( 'NONE', #13213, #958 ) ;
#21632 = DIRECTION ( 'NONE',  ( -1.000000000000000000, 0.000000000000000000, 0.000000000000000000 ) ) ;
#21633 = LINE ( 'NONE', #2880, #15619 ) ;
#21634 = ORIENTED_EDGE ( 'NONE', *, *, #21788, .T. ) ;
#21635 = ORIENTED_EDGE ( 'NONE', *, *, #20596, .F. ) ;
#21636 =( NAMED_UNIT ( * ) PLANE_ANGLE_UNIT ( ) SI_UNIT ( $, .RADIAN. ) );
#21637 = CARTESIAN_POINT ( 'NONE',  ( -8.200000000050000182, 158.0000000000000000, -2.799999999999999822 ) ) ;
#21638 = EDGE_LOOP ( 'NONE', ( #19939, #579, #10992 ) ) ;
#21639 = ORIENTED_EDGE ( 'NONE', *, *, #2271, .F. ) ;
#21640 = LINE ( 'NONE', #7095, #4025 ) ;
#21642 = VERTEX_POINT ( 'NONE', #12263 ) ;
#21641 = SECURITY_CLASSIFICATION_LEVEL ( 'unclassified' ) ;
#21643 = DIRECTION ( 'NONE',  ( -0.000000000000000000, -0.000000000000000000, 1.000000000000000000 ) ) ;
#21644 = AXIS2_PLACEMENT_3D ( 'NONE', #20970, #10317, #23206 ) ;
#21645 = DIRECTION ( 'NONE',  ( 0.000000000000000000, -1.000000000000000000, 0.000000000000000000 ) ) ;
#21646 = DATE_TIME_ROLE ( 'classification_date' ) ;
#21647 = AXIS2_PLACEMENT_3D ( 'NONE', #19680, #26126, #5413 ) ;
#21648 = CARTESIAN_POINT ( 'NONE',  ( -69.00000000000000000, 18.00000000000000000, 44.50000000000001421 ) ) ;
#21649 = DIRECTION ( 'NONE',  ( 0.000000000000000000, 0.000000000000000000, 1.000000000000000000 ) ) ;
#21650 = PLANE ( 'NONE',  #15828 ) ;
#21651 = CYLINDRICAL_SURFACE ( 'NONE', #116, 4.000000000000000000 ) ;
#21652 = EDGE_CURVE ( 'NONE', #5621, #3422, #7533, .T. ) ;
#21653 = DIRECTION ( 'NONE',  ( -1.000000000000000000, 0.000000000000000000, -3.333589191726697936E-10 ) ) ;
#21654 = CARTESIAN_POINT ( 'NONE',  ( -8.850000000000260769, 10.00000000000000000, -2.500000000000000000 ) ) ;
#21655 = VERTEX_POINT ( 'NONE', #5281 ) ;
#21656 = FACE_OUTER_BOUND ( 'NONE', #17379, .T. ) ;
#21657 = LINE ( 'NONE', #17734, #9644 ) ;
#21658 = FACE_OUTER_BOUND ( 'NONE', #9940, .T. ) ;
#21659 = CIRCLE ( 'NONE', #9603, 0.7999999999999999334 ) ;
#21660 = CARTESIAN_POINT ( 'NONE',  ( -1.347665959710335315, 72.10958082599734098, -1.680760575049270455 ) ) ;
#21661 = ORIENTED_EDGE ( 'NONE', *, *, #14888, .F. ) ;
#21662 = CARTESIAN_POINT ( 'NONE',  ( 25.00000000000000000, 21.99999999999999645, 5.000000000000000000 ) ) ;
#21663 = LINE ( 'NONE', #26000, #12368 ) ;
#21664 = VECTOR ( 'NONE', #8847, 1000.000000000000000 ) ;
#21665 = ORIENTED_EDGE ( 'NONE', *, *, #26376, .F. ) ;
#21666 = VERTEX_POINT ( 'NONE', #24750 ) ;
#21667 = LINE ( 'NONE', #23911, #4310 ) ;
#21668 = CARTESIAN_POINT ( 'NONE',  ( 3.862340825745982809, 146.8873634627412912, -2.250310088089652272 ) ) ;
#21669 = DIRECTION ( 'NONE',  ( 0.7071067811865491270, 0.000000000000000000, 0.7071067811865459074 ) ) ;
#21670 = ORIENTED_EDGE ( 'NONE', *, *, #6375, .F. ) ;
#21671 = CARTESIAN_POINT ( 'NONE',  ( 0.7324861877212565098, 67.60561446519902518, 2.026466322277281407 ) ) ;
#21673 = VERTEX_POINT ( 'NONE', #1216 ) ;
#21672 = DATE_TIME_ROLE ( 'classification_date' ) ;
#21674 = CARTESIAN_POINT ( 'NONE',  ( 4.917588399999999638, 10.00000000000000000, -7.367588389999999876 ) ) ;
#21675 = ORIENTED_EDGE ( 'NONE', *, *, #20758, .T. ) ;
#21676 = PLANE ( 'NONE',  #14764 ) ;
#21677 = ORIENTED_EDGE ( 'NONE', *, *, #12194, .F. ) ;
#21678 = ADVANCED_FACE ( 'NONE', ( #13802 ), #22365, .T. ) ;
#21679 = CARTESIAN_POINT ( 'NONE',  ( 3.735713040018187936, 131.6784899511282561, -1.866898009254779778 ) ) ;
#21680 = VECTOR ( 'NONE', #24397, 1000.000000000000000 ) ;
#21681 = EDGE_LOOP ( 'NONE', ( #6287, #21915, #12040, #21554 ) ) ;
#21682 = VECTOR ( 'NONE', #6994, 1000.000000000000000 ) ;
#21683 = CARTESIAN_POINT ( 'NONE',  ( -71.50000000000004263, 0.000000000000000000, -70.49999999999998579 ) ) ;
#21684 = CARTESIAN_POINT ( 'NONE',  ( 3.744355852212692071, 9.178085165551948421, -1.885427294087856254 ) ) ;
#21685 = CYLINDRICAL_SURFACE ( 'NONE', #21247, 0.2999999999999999334 ) ;
#21686 = DIRECTION ( 'NONE',  ( -3.333589191726697936E-10, 0.000000000000000000, 1.000000000000000000 ) ) ;
#21687 = CARTESIAN_POINT ( 'NONE',  ( 4.917588399999999638, 10.00000000000000000, 7.367588389999999876 ) ) ;
#21688 = DIRECTION ( 'NONE',  ( 0.000000000000000000, -1.000000000000000000, 0.000000000000000000 ) ) ;
#21689 = EDGE_LOOP ( 'NONE', ( #23541, #11065, #25492, #27513, #3168, #6862, #10076, #6648, #15959, #24987, #9446, #24032, #22117 ) ) ;
#21690 = LINE ( 'NONE', #2377, #24057 ) ;
#21691 = PRODUCT_DEFINITION_SHAPE ( 'NONE', 'NONE',  #2130 ) ;
#21692 = ORIENTED_EDGE ( 'NONE', *, *, #22463, .F. ) ;
#21693 = VECTOR ( 'NONE', #10085, 1000.000000000000000 ) ;
#21694 = CARTESIAN_POINT ( 'NONE',  ( 429.9999999999998863, 190.0000000000000000, 0.000000000000000000 ) ) ;
#21695 = ORIENTED_EDGE ( 'NONE', *, *, #23664, .F. ) ;
#21696 = PLANE ( 'NONE',  #22283 ) ;
#21697 = DIRECTION ( 'NONE',  ( 1.000000000000000000, -0.000000000000000000, -0.000000000000000000 ) ) ;
#21698 = DIRECTION ( 'NONE',  ( -0.000000000000000000, -0.000000000000000000, 1.000000000000000000 ) ) ;
#21699 = CIRCLE ( 'NONE', #19029, 2.099999999999990763 ) ;
#21700 = VECTOR ( 'NONE', #1890, 1000.000000000000000 ) ;
#21701 = CARTESIAN_POINT ( 'NONE',  ( -4.917588399999999638, 10.00000000000000000, 8.199999994100000578 ) ) ;
#21702 = ORIENTED_EDGE ( 'NONE', *, *, #24451, .T. ) ;
#21703 = CARTESIAN_POINT ( 'NONE',  ( 0.000000000000000000, 0.000000000000000000, 16.85000000000000142 ) ) ;
#21704 = EDGE_LOOP ( 'NONE', ( #17982, #723, #1706, #8687 ) ) ;
#21705 = CARTESIAN_POINT ( 'NONE',  ( 8.000000000000000000, 8.000000000000000000, 0.000000000000000000 ) ) ;
#21706 = CIRCLE ( 'NONE', #22626, 0.2999999999999999334 ) ;
#21707 = LINE ( 'NONE', #6872, #12052 ) ;
#21708 = VERTEX_POINT ( 'NONE', #26702 ) ;
#21709 = VERTEX_POINT ( 'NONE', #13944 ) ;
#21710 = COORDINATED_UNIVERSAL_TIME_OFFSET ( 1, 0, .AHEAD. ) ;
#21711 = EDGE_CURVE ( 'NONE', #3268, #16244, #11769, .T. ) ;
#21712 = VERTEX_POINT ( 'NONE', #1769 ) ;
#21713 = CARTESIAN_POINT ( 'NONE',  ( -11.50000000000000355, 0.000000000000000000, 83.00000000000002842 ) ) ;
#21714 = VERTEX_POINT ( 'NONE', #8084 ) ;
#21715 = DIRECTION ( 'NONE',  ( 0.000000000000000000, 0.000000000000000000, -1.000000000000000000 ) ) ;
#21716 = DIRECTION ( 'NONE',  ( 1.000000000000000000, 0.000000000000000000, 0.000000000000000000 ) ) ;
#21717 = CARTESIAN_POINT ( 'NONE',  ( 1.595165532675297149, 7.958383569534714042, 1.447694695782345775 ) ) ;
#21718 = EDGE_CURVE ( 'NONE', #14453, #6118, #25425, .T. ) ;
#21719 = CARTESIAN_POINT ( 'NONE',  ( 61.00000000000000000, 0.000000000000000000, 44.50000000000001421 ) ) ;
#21720 = VECTOR ( 'NONE', #10668, 1000.000000000000000 ) ;
#21722 = DIRECTION ( 'NONE',  ( 0.000000000000000000, -1.000000000000000000, 0.000000000000000000 ) ) ;
#21721 = CIRCLE ( 'NONE', #26176, 2.500000000000000000 ) ;
#21723 = EDGE_CURVE ( 'NONE', #26336, #4463, #27245, .T. ) ;
#21724 = EDGE_CURVE ( 'NONE', #6323, #19520, #10570, .T. ) ;
#21725 = CYLINDRICAL_SURFACE ( 'NONE', #5187, 0.8000000000000003775 ) ;
#21726 = VERTEX_POINT ( 'NONE', #23049 ) ;
#21727 = DIRECTION ( 'NONE',  ( 1.000000000000000000, 0.000000000000000000, 2.203482809094258975E-09 ) ) ;
#21728 = EDGE_LOOP ( 'NONE', ( #22236, #1742, #25250, #4685 ) ) ;
#21729 = CARTESIAN_POINT ( 'NONE',  ( 0.000000000000000000, 0.000000000000000000, 0.000000000000000000 ) ) ;
#21730 = ORIENTED_EDGE ( 'NONE', *, *, #22305, .F. ) ;
#21731 = FACE_OUTER_BOUND ( 'NONE', #8305, .T. ) ;
#21732 = EDGE_CURVE ( 'NONE', #8792, #7788, #6256, .T. ) ;
#21733 = DIRECTION ( 'NONE',  ( -0.7071067811865378028, 8.659560562355053653E-17, -0.7071067811865573427 ) ) ;
#21734 = DIRECTION ( 'NONE',  ( 1.000000000000000000, 0.000000000000000000, 0.000000000000000000 ) ) ;
#21735 = DIRECTION ( 'NONE',  ( 0.000000000000000000, -1.000000000000000000, 0.000000000000000000 ) ) ;
#21736 = VERTEX_POINT ( 'NONE', #4007 ) ;
#21737 = ORIENTED_EDGE ( 'NONE', *, *, #21626, .F. ) ;
#21738 = CALENDAR_DATE ( 2023, 4, 9 ) ;
#21739 = ORIENTED_EDGE ( 'NONE', *, *, #16070, .F. ) ;
#21740 = VERTEX_POINT ( 'NONE', #5979 ) ;
#21741 = APPLICATION_PROTOCOL_DEFINITION ( 'international standard', 'config_control_design', 1994, #25010 ) ;
#21742 = CARTESIAN_POINT ( 'NONE',  ( -2.149999999999999911, 0.000000000000000000, 2.632990618166810221E-16 ) ) ;
#21743 = CARTESIAN_POINT ( 'NONE',  ( -1.134567109999999879, 10.00000000000000000, -3.650000004999999881 ) ) ;
#21744 = ORIENTED_EDGE ( 'NONE', *, *, #5451, .T. ) ;
#21745 = CARTESIAN_POINT ( 'NONE',  ( -3.300000000099999831, 377.0000000000000000, -9.199999999899999281 ) ) ;
#21746 = CIRCLE ( 'NONE', #19517, 0.3000000000249990473 ) ;
#21747 = CARTESIAN_POINT ( 'NONE',  ( -95.00000000000002842, 5.000000000000000000, -82.99999999999997158 ) ) ;
#21748 = DIRECTION ( 'NONE',  ( 0.000000000000000000, 0.000000000000000000, -1.000000000000000000 ) ) ;
#21749 = ADVANCED_FACE ( 'NONE', ( #14775 ), #6119, .F. ) ;
#21750 = EDGE_CURVE ( 'NONE', #19092, #5498, #12939, .T. ) ;
#21751 = EDGE_CURVE ( 'NONE', #7148, #15187, #13093, .T. ) ;
#21752 = EDGE_CURVE ( 'NONE', #4733, #5848, #14905, .T. ) ;
#21753 = EDGE_CURVE ( 'NONE', #14880, #1919, #15492, .T. ) ;
#21754 = VECTOR ( 'NONE', #6008, 1000.000000000000000 ) ;
#21755 = ORIENTED_EDGE ( 'NONE', *, *, #1483, .F. ) ;
#21756 = DIRECTION ( 'NONE',  ( -0.000000000000000000, -1.000000000000000000, -0.000000000000000000 ) ) ;
#21757 = DIRECTION ( 'NONE',  ( 0.000000000000000000, -1.000000000000000000, 0.000000000000000000 ) ) ;
#21758 = AXIS2_PLACEMENT_3D ( 'NONE', #10197, #22674, #12573 ) ;
#21759 = CIRCLE ( 'NONE', #18622, 3.000000000000000000 ) ;
#21760 = CARTESIAN_POINT ( 'NONE',  ( 2.750000000000000000, 0.000000000000000000, 2.699999999999999734 ) ) ;
#21761 = ORIENTED_EDGE ( 'NONE', *, *, #14371, .F. ) ;
#21762 = CARTESIAN_POINT ( 'NONE',  ( -3.650000000000000355, 12.22772473005670868, -1.134567109999999879 ) ) ;
#21763 = ORIENTED_EDGE ( 'NONE', *, *, #16936, .F. ) ;
#21764 = CARTESIAN_POINT ( 'NONE',  ( -9.999999999899998215, -10.00000000000000000, -3.299999999999470024 ) ) ;
#21765 = ADVANCED_FACE ( 'NONE', ( #23194 ), #15029, .F. ) ;
#21766 = EDGE_CURVE ( 'NONE', #16284, #3977, #4400, .T. ) ;
#21767 = CARTESIAN_POINT ( 'NONE',  ( 2.150000000000000355, 22.04999999999999716, -0.1532409301397396617 ) ) ;
#21768 = CIRCLE ( 'NONE', #13260, 2.499999999999997780 ) ;
#21769 = CARTESIAN_POINT ( 'NONE',  ( -68.81928526852925643, 12.49911403286390232, 45.54410424480190045 ) ) ;
#21770 = EDGE_CURVE ( 'NONE', #22453, #2294, #21491, .T. ) ;
#21771 = CARTESIAN_POINT ( 'NONE',  ( 3.650000005000009651, 150.1216665456766464, -1.342812561578694108 ) ) ;
#21772 = ORIENTED_EDGE ( 'NONE', *, *, #25326, .F. ) ;
#21773 = ORIENTED_EDGE ( 'NONE', *, *, #9470, .F. ) ;
#21774 = APPLICATION_CONTEXT ( 'configuration controlled 3d designs of mechanical parts and assemblies' ) ;
#21775 = CARTESIAN_POINT ( 'NONE',  ( -3.649999999999999911, 10.00000000000000000, -2.220446049250309876E-16 ) ) ;
#21776 = ORIENTED_EDGE ( 'NONE', *, *, #12334, .T. ) ;
#21777 = ORIENTED_EDGE ( 'NONE', *, *, #24286, .T. ) ;
#21778 = CARTESIAN_POINT ( 'NONE',  ( 3.000000000000000000, -2.935248768560060562, 6.505213034913026604E-16 ) ) ;
#21780 = EDGE_LOOP ( 'NONE', ( #11893, #2462, #1803, #11815 ) ) ;
#21779 = PERSON_AND_ORGANIZATION_ROLE ( 'classification_officer' ) ;
#21781 = DIRECTION ( 'NONE',  ( 6.195440985626762581E-16, 0.000000000000000000, -1.000000000000000000 ) ) ;
#21782 = EDGE_CURVE ( 'NONE', #11433, #22263, #21768, .T. ) ;
#21783 = LOCAL_TIME ( 11, 4, 31.00000000000000000, #7197 ) ;
#21784 = CARTESIAN_POINT ( 'NONE',  ( -7.367588389999999876, -10.00000000000000000, -4.917588399999999638 ) ) ;
#21785 = CIRCLE ( 'NONE', #10178, 3.000000000000002665 ) ;
#21786 = AXIS2_PLACEMENT_3D ( 'NONE', #18951, #27484, #6223 ) ;
#21787 = CARTESIAN_POINT ( 'NONE',  ( -8.000000000000000000, 10.00000000000000000, 10.00000000000000000 ) ) ;
#21788 = EDGE_CURVE ( 'NONE', #14050, #21898, #22233, .T. ) ;
#21789 = FACE_OUTER_BOUND ( 'NONE', #22125, .T. ) ;
#21790 = AXIS2_PLACEMENT_3D ( 'NONE', #1319, #20224, #20360 ) ;
#21791 = EDGE_CURVE ( 'NONE', #19842, #4987, #10709, .T. ) ;
#21792 = LINE ( 'NONE', #2620, #23446 ) ;
#21793 = PLANE ( 'NONE',  #9507 ) ;
#21794 = DIRECTION ( 'NONE',  ( 0.000000000000000000, 0.000000000000000000, -1.000000000000000000 ) ) ;
#21795 = LINE ( 'NONE', #19404, #4689 ) ;
#21796 = EDGE_LOOP ( 'NONE', ( #19876, #14839, #4941, #22401 ) ) ;
#21797 = DIRECTION ( 'NONE',  ( 0.5735764363510391650, 0.000000000000000000, 0.8191520442889965725 ) ) ;
#21798 = CARTESIAN_POINT ( 'NONE',  ( 5.506192289999999545, -10.00000000000000000, -6.778984499999999969 ) ) ;
#21799 = CARTESIAN_POINT ( 'NONE',  ( 2.027998069034252282, 1.921754949962054759, -0.7272465024035190684 ) ) ;
#21800 = CARTESIAN_POINT ( 'NONE',  ( 81.99999999999998579, 18.00000000000000000, -17.50000000000000711 ) ) ;
#21801 = ORIENTED_EDGE ( 'NONE', *, *, #3749, .F. ) ;
#21802 = PLANE ( 'NONE',  #13240 ) ;
#21803 = LOCAL_TIME ( 11, 4, 31.00000000000000000, #2964 ) ;
#21804 = ADVANCED_FACE ( 'NONE', ( #9167 ), #486, .F. ) ;
#21805 = CARTESIAN_POINT ( 'NONE',  ( -3.255887450012057371, 140.0000000000000000, -4.528679659987943751 ) ) ;
#21806 = AXIS2_PLACEMENT_3D ( 'NONE', #26865, #3224, #11744 ) ;
#21807 = APPROVAL_PERSON_ORGANIZATION ( #2217, #27470, #23368 ) ;
#21808 = ORIENTED_EDGE ( 'NONE', *, *, #17307, .F. ) ;
#21809 = DIRECTION ( 'NONE',  ( 0.000000000000000000, 1.000000000000000000, 0.000000000000000000 ) ) ;
#21810 = DIRECTION ( 'NONE',  ( -1.000000000000000000, 0.000000000000000000, 0.000000000000000000 ) ) ;
#21811 = LINE ( 'NONE', #8932, #9520 ) ;
#21812 = EDGE_LOOP ( 'NONE', ( #10543, #16888 ) ) ;
#21813 = DIRECTION ( 'NONE',  ( -0.000000000000000000, 1.000000000000000000, -0.000000000000000000 ) ) ;
#21815 = ORIENTED_EDGE ( 'NONE', *, *, #10657, .T. ) ;
#21814 = APPLICATION_PROTOCOL_DEFINITION ( 'international standard', 'config_control_design', 1994, #12124 ) ;
#21816 = CC_DESIGN_DATE_AND_TIME_ASSIGNMENT ( #22059, #9463, ( #15996 ) ) ;
#21817 = DIRECTION ( 'NONE',  ( 0.000000000000000000, 0.000000000000000000, -1.000000000000000000 ) ) ;
#21818 = ORIENTED_EDGE ( 'NONE', *, *, #21220, .T. ) ;
#21819 = CARTESIAN_POINT ( 'NONE',  ( -8.000000000000000000, 10.00000000000000000, 0.000000000000000000 ) ) ;
#21820 = ORIENTED_EDGE ( 'NONE', *, *, #18821, .T. ) ;
#21821 = CARTESIAN_POINT ( 'NONE',  ( -3.688908235481060505, 8.744781772435501921, 1.629456966394492001 ) ) ;
#21822 = DIRECTION ( 'NONE',  ( -2.809800482775048291E-09, 0.000000000000000000, 1.000000000000000000 ) ) ;
#21823 = EDGE_LOOP ( 'NONE', ( #11348, #20618, #18428, #19586 ) ) ;
#21824 = CC_DESIGN_APPROVAL ( #16692, ( #24519 ) ) ;
#21825 = DIRECTION ( 'NONE',  ( 0.000000000000000000, 0.000000000000000000, 1.000000000000000000 ) ) ;
#21826 = CARTESIAN_POINT ( 'NONE',  ( 3.650000005000008763, 7.878205432720303492, -1.342561190911867763 ) ) ;
#21827 = VECTOR ( 'NONE', #7787, 1000.000000000000000 ) ;
#21828 = LINE ( 'NONE', #21542, #17194 ) ;
#21829 = CARTESIAN_POINT ( 'NONE',  ( 1.917592936532700909, 8.195136982737329490, 0.9821247246699935651 ) ) ;
#21830 = CARTESIAN_POINT ( 'NONE',  ( 3.000000000000000000, 1.250000000000003331, 0.7216878364870302764 ) ) ;
#21831 = CARTESIAN_POINT ( 'NONE',  ( 3.671345846902064114, 128.0103136949663281, -1.531116246907896938 ) ) ;
#21832 = DIRECTION ( 'NONE',  ( 6.195440985626762581E-16, 0.000000000000000000, -1.000000000000000000 ) ) ;
#21833 = ORIENTED_EDGE ( 'NONE', *, *, #1232, .T. ) ;
#21834 = CARTESIAN_POINT ( 'NONE',  ( 33.49999999999995737, 5.000000000000000000, -75.50000000000001421 ) ) ;
#21835 = ORIENTED_EDGE ( 'NONE', *, *, #7379, .T. ) ;
#21836 = DIRECTION ( 'NONE',  ( 0.000000000000000000, 0.000000000000000000, 1.000000000000000000 ) ) ;
#21837 = ORIENTED_EDGE ( 'NONE', *, *, #21914, .T. ) ;
#21838 = DIRECTION ( 'NONE',  ( 0.000000000000000000, -1.000000000000000000, 0.000000000000000000 ) ) ;
#21839 = LOCAL_TIME ( 11, 4, 31.00000000000000000, #7101 ) ;
#21840 = DIRECTION ( 'NONE',  ( 0.000000000000000000, 1.000000000000000000, 0.000000000000000000 ) ) ;
#21841 = DIRECTION ( 'NONE',  ( -0.000000000000000000, -1.000000000000000000, -0.000000000000000000 ) ) ;
#21842 = CARTESIAN_POINT ( 'NONE',  ( 1.342561190903309054, 72.12179456728406990, -3.649999999999998579 ) ) ;
#21843 = VERTEX_POINT ( 'NONE', #19797 ) ;
#21844 = DIRECTION ( 'NONE',  ( 0.000000000000000000, 0.000000000000000000, 1.000000000000000000 ) ) ;
#21845 = ORIENTED_EDGE ( 'NONE', *, *, #12481, .F. ) ;
#21846 = CARTESIAN_POINT ( 'NONE',  ( -1.134567109999999879, 72.22772473005672111, -3.650000000000000355 ) ) ;
#21847 = VECTOR ( 'NONE', #15519, 1000.000000000000000 ) ;
#21848 = CARTESIAN_POINT ( 'NONE',  ( -1.403163652081293344, 128.1045999076947624, 1.634424832704458597 ) ) ;
#21849 = EDGE_LOOP ( 'NONE', ( #21062, #5877, #11521, #5951 ) ) ;
#21850 = ORIENTED_EDGE ( 'NONE', *, *, #24172, .F. ) ;
#21851 = AXIS2_PLACEMENT_3D ( 'NONE', #4647, #2558, #11088 ) ;
#21852 = DATE_AND_TIME ( #11066, #7067 ) ;
#21853 = EDGE_LOOP ( 'NONE', ( #13533, #15598, #11517, #20744 ) ) ;
#21854 = CYLINDRICAL_SURFACE ( 'NONE', #11712, 2.500000000000002220 ) ;
#21855 = ORIENTED_EDGE ( 'NONE', *, *, #12324, .F. ) ;
#21856 = DIRECTION ( 'NONE',  ( -0.000000000000000000, -0.000000000000000000, 1.000000000000000000 ) ) ;
#21857 = CARTESIAN_POINT ( 'NONE',  ( -1.850687315846045733, 11.73373619086972042, -1.101797207694309000 ) ) ;
#21858 = FACE_OUTER_BOUND ( 'NONE', #14807, .T. ) ;
#21859 = LOCAL_TIME ( 11, 4, 31.00000000000000000, #20662 ) ;
#21860 = DIRECTION ( 'NONE',  ( -0.7071067811865480168, 0.000000000000000000, -0.7071067811865470176 ) ) ;
#21861 = CARTESIAN_POINT ( 'NONE',  ( -5.506192294169409251, -10.00000000000000000, -6.778984495830590262 ) ) ;
#21862 = CARTESIAN_POINT ( 'NONE',  ( 81.99999999999998579, 0.000000000000000000, -20.50000000000001066 ) ) ;
#21863 = AXIS2_PLACEMENT_3D ( 'NONE', #18503, #1561, #10915 ) ;
#21864 = EDGE_LOOP ( 'NONE', ( #16453, #60, #18719, #19310 ) ) ;
#21865 = CARTESIAN_POINT ( 'NONE',  ( -8.500000000000000000, 140.0000000000000000, 2.500000000050000004 ) ) ;
#21866 = EDGE_CURVE ( 'NONE', #16087, #22378, #15160, .T. ) ;
#21867 = ORIENTED_EDGE ( 'NONE', *, *, #26536, .T. ) ;
#21868 = CARTESIAN_POINT ( 'NONE',  ( -2.073649605613206770, 68.60248982617514457, -0.5859667079781096799 ) ) ;
#21869 = ORIENTED_EDGE ( 'NONE', *, *, #906, .F. ) ;
#21870 = DIRECTION ( 'NONE',  ( -2.602085218302027899E-15, 0.000000000000000000, -1.000000000000000000 ) ) ;
#21871 = DIRECTION ( 'NONE',  ( 0.000000000000000000, -0.000000000000000000, 1.000000000000000000 ) ) ;
#21872 = FACE_OUTER_BOUND ( 'NONE', #20625, .T. ) ;
#21873 = ORIENTED_EDGE ( 'NONE', *, *, #1549, .F. ) ;
#21874 = LINE ( 'NONE', #22021, #11190 ) ;
#21875 = ORIENTED_EDGE ( 'NONE', *, *, #11987, .T. ) ;
#21876 = ORIENTED_EDGE ( 'NONE', *, *, #14032, .T. ) ;
#21877 = COORDINATED_UNIVERSAL_TIME_OFFSET ( 1, 0, .AHEAD. ) ;
#21878 = ORIENTED_EDGE ( 'NONE', *, *, #19747, .F. ) ;
#21879 = ADVANCED_FACE ( 'NONE', ( #9029 ), #13079, .F. ) ;
#21880 = EDGE_CURVE ( 'NONE', #4279, #27214, #350, .T. ) ;
#21881 = ORIENTED_EDGE ( 'NONE', *, *, #9783, .T. ) ;
#21882 = CALENDAR_DATE ( 2023, 4, 9 ) ;
#21883 = CARTESIAN_POINT ( 'NONE',  ( -0.6480740698407979616, 2.506696835285604789E-16, 2.049999999999995826 ) ) ;
#21884 = PERSON ( 'NAUO-PER20', 'UNSPECIFIED', 'UNSPECIFIED', ('UNSPECIFIED'), ('UNSPECIFIED'), ('UNSPECIFIED') ) ;
#21885 = DIRECTION ( 'NONE',  ( 0.000000000000000000, 0.000000000000000000, -1.000000000000000000 ) ) ;
#21886 = AXIS2_PLACEMENT_3D ( 'NONE', #13950, #9767, #26843 ) ;
#21887 = VERTEX_POINT ( 'NONE', #10849 ) ;
#21888 = CARTESIAN_POINT ( 'NONE',  ( -8.000000000000000000, -10.00000000000000000, 0.000000000000000000 ) ) ;
#21889 = VECTOR ( 'NONE', #22713, 1000.000000000000000 ) ;
#21890 = DIRECTION ( 'NONE',  ( -1.000000000000000000, -0.000000000000000000, -0.000000000000000000 ) ) ;
#21891 = DIRECTION ( 'NONE',  ( -0.000000000000000000, -0.000000000000000000, 1.000000000000000000 ) ) ;
#21892 = ORIENTED_EDGE ( 'NONE', *, *, #1557, .F. ) ;
#21893 = CARTESIAN_POINT ( 'NONE',  ( 8.407553354992304051, 13.11352098626898233, -2.511293658061652945 ) ) ;
#21894 = CARTESIAN_POINT ( 'NONE',  ( 1.861569485663400858, 18.25445331819204497, -1.111316013043479822 ) ) ;
#21895 = CARTESIAN_POINT ( 'NONE',  ( -3.978746924586475053, 130.0000000000000000, 2.500000000000000888 ) ) ;
#21896 = EDGE_CURVE ( 'NONE', #26893, #26719, #13726, .T. ) ;
#21897 = ADVANCED_FACE ( 'NONE', ( #26247 ), #24295, .F. ) ;
#21898 = VERTEX_POINT ( 'NONE', #21764 ) ;
#21899 = LINE ( 'NONE', #8748, #12528 ) ;
#21901 = ORIENTED_EDGE ( 'NONE', *, *, #27046, .F. ) ;
#21900 = CIRCLE ( 'NONE', #26826, 2.000000000000000000 ) ;
#21902 = CARTESIAN_POINT ( 'NONE',  ( -1.134567109999999879, -10.00000000000000000, 6.649999999999999467 ) ) ;
#21903 = DIRECTION ( 'NONE',  ( -1.256644528019323397E-10, 0.000000000000000000, 1.000000000000000000 ) ) ;
#21904 = VECTOR ( 'NONE', #5678, 1000.000000000000000 ) ;
#21905 = AXIS2_PLACEMENT_3D ( 'NONE', #25965, #15306, #6937 ) ;
#21906 = CARTESIAN_POINT ( 'NONE',  ( -2.024875993455136580, 7.606962792649855309, -0.7368826340284397869 ) ) ;
#21907 = CARTESIAN_POINT ( 'NONE',  ( 3.778493768143130538, 149.5008309601616929, -2.012240254187536603 ) ) ;
#21908 = ORIENTED_EDGE ( 'NONE', *, *, #16274, .T. ) ;
#21909 = EDGE_CURVE ( 'NONE', #3270, #12120, #11116, .T. ) ;
#21910 = ORIENTED_EDGE ( 'NONE', *, *, #19711, .T. ) ;
#21911 = CARTESIAN_POINT ( 'NONE',  ( 2.949999999999999734, 0.000000000000000000, 0.000000000000000000 ) ) ;
#21912 = EDGE_LOOP ( 'NONE', ( #9111, #20810, #26170, #15849 ) ) ;
#21913 = EDGE_CURVE ( 'NONE', #15140, #4652, #18657, .T. ) ;
#21914 = EDGE_CURVE ( 'NONE', #12496, #14281, #15051, .T. ) ;
#21915 = ORIENTED_EDGE ( 'NONE', *, *, #11399, .F. ) ;
#21916 = CARTESIAN_POINT ( 'NONE',  ( -6.778984495830590262, 10.00000000000000000, 5.506192294169409251 ) ) ;
#21918 = EDGE_LOOP ( 'NONE', ( #3573, #4346, #3636, #11266 ) ) ;
#21917 = APPROVAL_DATE_TIME ( #4842, #11029 ) ;
#21919 = CARTESIAN_POINT ( 'NONE',  ( -1.134567109999999879, 67.77227526994329310, 3.650000000000000355 ) ) ;
#21920 = AXIS2_PLACEMENT_3D ( 'NONE', #20253, #24744, #26555 ) ;
#21921 = DIRECTION ( 'NONE',  ( -1.000000000000000000, 0.000000000000000000, 0.000000000000000000 ) ) ;
#21922 = APPROVAL_STATUS ( 'not_yet_approved' ) ;
#21923 = VECTOR ( 'NONE', #27346, 1000.000000000000000 ) ;
#21924 = CARTESIAN_POINT ( 'NONE',  ( -8.000000000000000000, -10.00000000000000000, -10.00000000000000000 ) ) ;
#21925 = DIRECTION ( 'NONE',  ( 1.256612001954149349E-10, 0.000000000000000000, -1.000000000000000000 ) ) ;
#21926 = AXIS2_PLACEMENT_3D ( 'NONE', #2385, #6725, #19873 ) ;
#21927 = ADVANCED_FACE ( 'NONE', ( #9317, #4826 ), #11258, .T. ) ;
#21928 = EDGE_CURVE ( 'NONE', #6558, #16223, #7483, .T. ) ;
#21929 = VECTOR ( 'NONE', #20446, 1000.000000000000000 ) ;
#21930 = CIRCLE ( 'NONE', #22381, 1.750000000000000000 ) ;
#21931 = DIRECTION ( 'NONE',  ( 0.000000000000000000, 1.000000000000000000, 0.000000000000000000 ) ) ;
#21932 = PRODUCT_DEFINITION_SHAPE ( 'NONE', 'NONE',  #27700 ) ;
#21933 = DIRECTION ( 'NONE',  ( 0.000000000000000000, 0.000000000000000000, -1.000000000000000000 ) ) ;
#21934 = CARTESIAN_POINT ( 'NONE',  ( -3.735713034869229343, 8.321510048860764286, -1.866898009244738477 ) ) ;
#21935 = DIRECTION ( 'NONE',  ( 0.000000000000000000, 0.000000000000000000, 1.000000000000000000 ) ) ;
#21936 = VERTEX_POINT ( 'NONE', #19652 ) ;
#21937 = LINE ( 'NONE', #26132, #3832 ) ;
#21938 = CARTESIAN_POINT ( 'NONE',  ( 1.706343635612011633, 18.42125991224601478, 1.314429327468552788 ) ) ;
#21939 = CARTESIAN_POINT ( 'NONE',  ( 0.9953576701162623053, 72.29758160094635855, -1.911116134374662767 ) ) ;
#21940 = ORIENTED_EDGE ( 'NONE', *, *, #6568, .T. ) ;
#21941 = CARTESIAN_POINT ( 'NONE',  ( -9.199999999899999281, 10.00000000000000000, -3.300000000099999831 ) ) ;
#21942 = VECTOR ( 'NONE', #4674, 1000.000000000000000 ) ;
#21943 = DIRECTION ( 'NONE',  ( -0.000000000000000000, -1.000000000000000000, -0.000000000000000000 ) ) ;
#21944 = AXIS2_PLACEMENT_3D ( 'NONE', #5342, #11636, #26200 ) ;
#21945 = ORIENTED_EDGE ( 'NONE', *, *, #12546, .F. ) ;
#21946 = EDGE_CURVE ( 'NONE', #15582, #14527, #7415, .T. ) ;
#21947 = ORIENTED_EDGE ( 'NONE', *, *, #22897, .T. ) ;
#21948 = CARTESIAN_POINT ( 'NONE',  ( 1.134567109999999879, -10.00000000000000000, -6.649999999999999467 ) ) ;
#21949 = PLANE ( 'NONE',  #11106 ) ;
#21950 = DIRECTION ( 'NONE',  ( -0.000000000000000000, -0.000000000000000000, 1.000000000000000000 ) ) ;
#21951 = VECTOR ( 'NONE', #24920, 1000.000000000000000 ) ;
#21952 = ADVANCED_FACE ( 'NONE', ( #13622 ), #2318, .F. ) ;
#21953 = EDGE_LOOP ( 'NONE', ( #20307, #18208, #21013, #16802 ) ) ;
#21954 = DIRECTION ( 'NONE',  ( 0.000000000000000000, -1.000000000000000000, 0.000000000000000000 ) ) ;
#21956 = ORIENTED_EDGE ( 'NONE', *, *, #18884, .T. ) ;
#21955 = PERSON_AND_ORGANIZATION ( #23924, #11516 ) ;
#21957 = EDGE_CURVE ( 'NONE', #23267, #24153, #7033, .T. ) ;
#21958 = CYLINDRICAL_SURFACE ( 'NONE', #18073, 0.2999999999999999334 ) ;
#21959 = ORIENTED_EDGE ( 'NONE', *, *, #6681, .T. ) ;
#21960 = LINE ( 'NONE', #21819, #4462 ) ;
#21961 = ORIENTED_EDGE ( 'NONE', *, *, #17269, .T. ) ;
#21962 = DIRECTION ( 'NONE',  ( 6.195440985626762581E-16, 0.000000000000000000, -1.000000000000000000 ) ) ;
#21963 = EDGE_CURVE ( 'NONE', #11888, #23643, #24020, .T. ) ;
#21964 = EDGE_CURVE ( 'NONE', #5592, #12904, #27579, .T. ) ;
#21965 = ORIENTED_EDGE ( 'NONE', *, *, #13206, .F. ) ;
#21966 = CIRCLE ( 'NONE', #18390, 2.000000000000000000 ) ;
#21967 = DIRECTION ( 'NONE',  ( 0.000000000000000000, 0.000000000000000000, 1.000000000000000000 ) ) ;
#21968 = CARTESIAN_POINT ( 'NONE',  ( 2.149999999999999911, 145.5000000000000000, -2.249275891087535563E-15 ) ) ;
#21969 = DIRECTION ( 'NONE',  ( 0.000000000000000000, 1.000000000000000000, 0.000000000000000000 ) ) ;
#21970 = DIRECTION ( 'NONE',  ( 0.000000000000000000, 0.000000000000000000, -1.000000000000000000 ) ) ;
#21971 = CARTESIAN_POINT ( 'NONE',  ( 3.000000000000000000, 1.467624384280022731, -2.542000000000005144 ) ) ;
#21972 = DIRECTION ( 'NONE',  ( 0.000000000000000000, 1.000000000000000000, 0.000000000000000000 ) ) ;
#21973 = APPROVAL ( #20659, 'UNSPECIFIED' ) ;
#21974 = LINE ( 'NONE', #11602, #4056 ) ;
#21975 = VERTEX_POINT ( 'NONE', #13911 ) ;
#21976 = CARTESIAN_POINT ( 'NONE',  ( -1.373802377203164893, 21.21241973768520950, -1.657464431028171203 ) ) ;
#21977 = CIRCLE ( 'NONE', #17492, 0.3000000000249998799 ) ;
#21978 = ADVANCED_FACE ( 'NONE', ( #9721 ), #9447, .F. ) ;
#21979 = ORIENTED_EDGE ( 'NONE', *, *, #23241, .T. ) ;
#21980 = CARTESIAN_POINT ( 'NONE',  ( -10.00000000000000000, 10.00000000000000000, -3.299999999999999822 ) ) ;
#21982 = ORIENTED_EDGE ( 'NONE', *, *, #16431, .F. ) ;
#21981 = LINE ( 'NONE', #5455, #15463 ) ;
#21983 = DIRECTION ( 'NONE',  ( 0.000000000000000000, 1.000000000000000000, 0.000000000000000000 ) ) ;
#21984 = DIRECTION ( 'NONE',  ( 0.000000000000000000, 1.000000000000000000, 0.000000000000000000 ) ) ;
#21985 = CARTESIAN_POINT ( 'NONE',  ( 10.00000000000000000, 8.000000000000000000, 0.000000000000000000 ) ) ;
#21986 = AXIS2_PLACEMENT_3D ( 'NONE', #23042, #25277, #5972 ) ;
#21987 = LINE ( 'NONE', #3233, #10671 ) ;
#21988 = ORIENTED_EDGE ( 'NONE', *, *, #8939, .T. ) ;
#21989 = DIRECTION ( 'NONE',  ( 0.000000000000000000, -1.000000000000000000, 0.000000000000000000 ) ) ;
#21990 = EDGE_LOOP ( 'NONE', ( #19448, #6731, #16551, #696 ) ) ;
#21991 = DIRECTION ( 'NONE',  ( 0.000000000000000000, 0.000000000000000000, 1.000000000000000000 ) ) ;
#21992 = CARTESIAN_POINT ( 'NONE',  ( 6.778984500001259406, 377.0000000000000000, 5.506192289998740108 ) ) ;
#21993 = VERTEX_POINT ( 'NONE', #24982 ) ;
#21994 = VERTEX_POINT ( 'NONE', #11547 ) ;
#21995 = APPROVAL_STATUS ( 'not_yet_approved' ) ;
#21996 = ORIENTED_EDGE ( 'NONE', *, *, #21037, .F. ) ;
#21997 = DIRECTION ( 'NONE',  ( 0.000000000000000000, -1.000000000000000000, 0.000000000000000000 ) ) ;
#21998 = ORIENTED_EDGE ( 'NONE', *, *, #16614, .T. ) ;
#21999 = LINE ( 'NONE', #17657, #2954 ) ;
#22000 = AXIS2_PLACEMENT_3D ( 'NONE', #17761, #13267, #6705 ) ;
#22001 = VECTOR ( 'NONE', #5929, 1000.000000000000000 ) ;
#22002 = CARTESIAN_POINT ( 'NONE',  ( -0.8481411785893441246, 10.55777590834186697, -1.977132862015729131 ) ) ;
#22003 = CARTESIAN_POINT ( 'NONE',  ( -2.150000000000008349, 12.05000000000000426, 1.331772935425621429E-16 ) ) ;
#22004 = CARTESIAN_POINT ( 'NONE',  ( -4.941127359663788354, 18.00000000000000000, -45.99999999999997868 ) ) ;
#22005 = CARTESIAN_POINT ( 'NONE',  ( -91.50000000000000000, 92.81980515339463977, 37.50000000000001421 ) ) ;
#22006 = ADVANCED_FACE ( 'NONE', ( #1049 ), #26525, .F. ) ;
#22007 = CARTESIAN_POINT ( 'NONE',  ( -5.653832079999999927, 10.00000000000000000, 4.381039869999999503 ) ) ;
#22008 = PRODUCT_RELATED_PRODUCT_CATEGORY ( 'detail', '', ( #15183 ) ) ;
#22009 = ORIENTED_EDGE ( 'NONE', *, *, #5807, .T. ) ;
#22010 = AXIS2_PLACEMENT_3D ( 'NONE', #12370, #16426, #24850 ) ;
#22011 = CARTESIAN_POINT ( 'NONE',  ( -1.134567110000009871, 140.0000000000000000, -3.650000005008525505 ) ) ;
#22012 = ORIENTED_EDGE ( 'NONE', *, *, #23657, .T. ) ;
#22013 = DIRECTION ( 'NONE',  ( -1.672022627447524747E-16, -0.000000000000000000, -1.000000000000000000 ) ) ;
#22014 = ORIENTED_EDGE ( 'NONE', *, *, #20725, .T. ) ;
#22015 = CARTESIAN_POINT ( 'NONE',  ( 8.500000000000000000, -10.00000000000000000, 2.500000000100000008 ) ) ;
#22016 = DIRECTION ( 'NONE',  ( -0.7071067811865470176, 0.000000000000000000, 0.7071067811865480168 ) ) ;
#22018 = CARTESIAN_POINT ( 'NONE',  ( -1.872321882500000090, -10.00000000000000000, 3.145114092500000513 ) ) ;
#22017 = AXIS2_PLACEMENT_3D ( 'NONE', #8511, #12279, #21375 ) ;
#22019 = AXIS2_PLACEMENT_3D ( 'NONE', #9881, #12251, #26823 ) ;
#22020 = EDGE_LOOP ( 'NONE', ( #24482, #17552, #24560, #26076 ) ) ;
#22021 = CARTESIAN_POINT ( 'NONE',  ( 1.134567109999999879, 10.00000000000000000, 3.650000004999999881 ) ) ;
#22022 = ORIENTED_EDGE ( 'NONE', *, *, #4662, .T. ) ;
#22023 = EDGE_LOOP ( 'NONE', ( #7251, #23304, #391, #27219 ) ) ;
#22024 = CIRCLE ( 'NONE', #6379, 2.999999999999997335 ) ;
#22025 = ORIENTED_EDGE ( 'NONE', *, *, #15757, .T. ) ;
#22026 = EDGE_LOOP ( 'NONE', ( #7816, #19987, #14078, #27037 ) ) ;
#22027 = PERSON_AND_ORGANIZATION ( #23924, #11516 ) ;
#22028 = LINE ( 'NONE', #16129, #680 ) ;
#22029 = AXIS2_PLACEMENT_3D ( 'NONE', #394, #6691, #19283 ) ;
#22030 = LINE ( 'NONE', #26508, #20650 ) ;
#22031 = VERTEX_POINT ( 'NONE', #20087 ) ;
#22032 = DIRECTION ( 'NONE',  ( 1.000000000000000000, 0.000000000000000000, -4.336808689942019215E-16 ) ) ;
#22033 = VECTOR ( 'NONE', #22318, 1000.000000000000114 ) ;
#22034 = DIRECTION ( 'NONE',  ( 0.000000000000000000, -1.000000000000000000, 0.000000000000000000 ) ) ;
#22035 = DIRECTION ( 'NONE',  ( 0.000000000000000000, -1.000000000000000000, 0.000000000000000000 ) ) ;
#22036 = EDGE_CURVE ( 'NONE', #9892, #26293, #5802, .T. ) ;
#22037 = AXIS2_PLACEMENT_3D ( 'NONE', #2437, #21476, #2307 ) ;
#22038 = ORIENTED_EDGE ( 'NONE', *, *, #4677, .F. ) ;
#22039 = CARTESIAN_POINT ( 'NONE',  ( -2.250310088089668703, 68.88736346274129119, -3.862340825745989026 ) ) ;
#22040 = DIRECTION ( 'NONE',  ( 0.000000000000000000, -1.000000000000000000, 0.000000000000000000 ) ) ;
#22041 = DIRECTION ( 'NONE',  ( 0.000000000000000000, -1.000000000000000000, 0.000000000000000000 ) ) ;
#22042 = ORIENTED_EDGE ( 'NONE', *, *, #6157, .T. ) ;
#22043 = AXIS2_PLACEMENT_3D ( 'NONE', #25634, #16817, #25225 ) ;
#22044 = DIRECTION ( 'NONE',  ( 0.000000000000000000, 1.000000000000000000, 0.000000000000000000 ) ) ;
#22045 = ORIENTED_EDGE ( 'NONE', *, *, #18531, .F. ) ;
#22046 = CARTESIAN_POINT ( 'NONE',  ( 3.778484944257987976, 131.5009014655701378, 2.012250070755779330 ) ) ;
#22047 = DIRECTION ( 'NONE',  ( 0.000000000000000000, -1.000000000000000000, 0.000000000000000000 ) ) ;
#22048 = CARTESIAN_POINT ( 'NONE',  ( -2.150000000000000799, 7.500000000000004441, -0.1511434150576960178 ) ) ;
#22049 = AXIS2_PLACEMENT_3D ( 'NONE', #15429, #4809, #13337 ) ;
#22050 = DIRECTION ( 'NONE',  ( 1.000000000000000000, 0.000000000000000000, -0.000000000000000000 ) ) ;
#22051 = ORIENTED_EDGE ( 'NONE', *, *, #11833, .T. ) ;
#22052 = ORIENTED_EDGE ( 'NONE', *, *, #14741, .F. ) ;
#22053 = DIRECTION ( 'NONE',  ( 6.737130874920355540E-17, -0.8206887443739261379, 0.5713755200023437064 ) ) ;
#22054 = CYLINDRICAL_SURFACE ( 'NONE', #6423, 0.8324116099999999685 ) ;
#22055 = ORIENTED_EDGE ( 'NONE', *, *, #8281, .F. ) ;
#22056 = VERTEX_POINT ( 'NONE', #17985 ) ;
#22057 = CARTESIAN_POINT ( 'NONE',  ( -8.199999994100888756, 158.0000000000000000, -4.917588399999999638 ) ) ;
#22058 = VECTOR ( 'NONE', #18482, 1000.000000000000000 ) ;
#22060 = ORIENTED_EDGE ( 'NONE', *, *, #26743, .T. ) ;
#22059 = DATE_AND_TIME ( #17721, #17291 ) ;
#22061 = CARTESIAN_POINT ( 'NONE',  ( 0.9953576701162623053, 72.29758160094635855, -1.911116134374662767 ) ) ;
#22062 = CARTESIAN_POINT ( 'NONE',  ( 0.3040121265831342012, 146.6953345118351706, -2.133285118609718811 ) ) ;
#22063 = COORDINATED_UNIVERSAL_TIME_OFFSET ( 1, 0, .AHEAD. ) ;
#22064 = CARTESIAN_POINT ( 'NONE',  ( 2.143131898507872981E-16, 50.00000000000000000, 1.500000000000008216 ) ) ;
#22065 = EDGE_CURVE ( 'NONE', #2764, #6334, #27606, .T. ) ;
#22066 = CARTESIAN_POINT ( 'NONE',  ( -3.761837231683999416, 0.6626830335983626696, -1.947178876546601600 ) ) ;
#22067 = VECTOR ( 'NONE', #13779, 1000.000000000000000 ) ;
#22068 = AXIS2_PLACEMENT_3D ( 'NONE', #11451, #2507, #21825 ) ;
#22069 = DIRECTION ( 'NONE',  ( 0.000000000000000000, 0.000000000000000000, 1.000000000000000000 ) ) ;
#22070 = DIRECTION ( 'NONE',  ( 1.000000000000000000, 0.000000000000000000, 3.333589191726697936E-10 ) ) ;
#22071 = EDGE_CURVE ( 'NONE', #50, #24690, #17322, .T. ) ;
#22072 = CARTESIAN_POINT ( 'NONE',  ( 10.00000000000000000, 9.999999999999998224, 0.000000000000000000 ) ) ;
#22073 = ORIENTED_EDGE ( 'NONE', *, *, #11808, .T. ) ;
#22074 = CARTESIAN_POINT ( 'NONE',  ( 1.998401444325280195E-15, -10.00000000000000000, -3.649999999999999911 ) ) ;
#22075 = ADVANCED_FACE ( 'NONE', ( #9587 ), #3563, .F. ) ;
#22076 = ADVANCED_FACE ( 'NONE', ( #3161 ), #22608, .T. ) ;
#22077 = LINE ( 'NONE', #22362, #22701 ) ;
#22078 = CARTESIAN_POINT ( 'NONE',  ( 8.199999994100888756, 30.00000000000000000, 4.917588399999999638 ) ) ;
#22079 = ORIENTED_EDGE ( 'NONE', *, *, #26744, .F. ) ;
#22080 = LINE ( 'NONE', #13386, #10571 ) ;
#22081 = CARTESIAN_POINT ( 'NONE',  ( -8.200000000100001074, 7.143428628582859652, -2.799999999999999822 ) ) ;
#22082 = ORIENTED_EDGE ( 'NONE', *, *, #21528, .T. ) ;
#22083 = EDGE_LOOP ( 'NONE', ( #15880, #1318, #14708, #24167, #16214, #10141, #17316, #18793, #11108, #5263, #10820, #13981, #25728, #12448, #290, #10569, #11676, #12723, #26044, #5178, #2874, #16020 ) ) ;
#22084 = PLANE ( 'NONE',  #16868 ) ;
#22085 = AXIS2_PLACEMENT_3D ( 'NONE', #5057, #12033, #14122 ) ;
#22086 = EDGE_CURVE ( 'NONE', #11561, #22612, #18217, .T. ) ;
#22087 = CARTESIAN_POINT ( 'NONE',  ( 3.300000000099999831, 30.00000000000000000, 9.199999999899999281 ) ) ;
#22088 = ADVANCED_FACE ( 'NONE', ( #24716 ), #3295, .F. ) ;
#22089 = ORIENTED_EDGE ( 'NONE', *, *, #22386, .T. ) ;
#22090 = CARTESIAN_POINT ( 'NONE',  ( 2.029768951182894909, 68.53797773620716782, 0.7215603799769749749 ) ) ;
#22092 = ORIENTED_EDGE ( 'NONE', *, *, #17349, .T. ) ;
#22091 = PERSON_AND_ORGANIZATION ( #23924, #11516 ) ;
#22093 = DIRECTION ( 'NONE',  ( -0.000000000000000000, -1.000000000000000000, -0.000000000000000000 ) ) ;
#22094 = VERTEX_POINT ( 'NONE', #11818 ) ;
#22095 = DIRECTION ( 'NONE',  ( 0.000000000000000000, 0.000000000000000000, -1.000000000000000000 ) ) ;
#22096 = VERTEX_POINT ( 'NONE', #16424 ) ;
#22097 = ORIENTED_EDGE ( 'NONE', *, *, #17615, .T. ) ;
#22098 = CARTESIAN_POINT ( 'NONE',  ( -3.793081626313727472, 2.521523380326183120E-16, 2.049999999999995826 ) ) ;
#22099 = CARTESIAN_POINT ( 'NONE',  ( 402.9999999999998863, 24.99999999999998934, 0.000000000000000000 ) ) ;
#22100 = EDGE_CURVE ( 'NONE', #2713, #20592, #22250, .T. ) ;
#22101 = AXIS2_PLACEMENT_3D ( 'NONE', #25871, #22093, #15077 ) ;
#22102 = DIRECTION ( 'NONE',  ( -1.000000000000000000, 0.000000000000000000, 0.000000000000000000 ) ) ;
#22103 = CARTESIAN_POINT ( 'NONE',  ( 2.133700885661188096, 7.967077064496486116, 0.3020209680081322179 ) ) ;
#22104 = EDGE_CURVE ( 'NONE', #23300, #24876, #21346, .T. ) ;
#22105 = PLANE ( 'NONE',  #688 ) ;
#22106 = VECTOR ( 'NONE', #9677, 1000.000000000000000 ) ;
#22107 = ADVANCED_FACE ( 'NONE', ( #16287 ), #24846, .F. ) ;
#22108 = CARTESIAN_POINT ( 'NONE',  ( -8.200000000000001066, -10.00000000000000000, -2.799999999999999822 ) ) ;
#22109 = ADVANCED_FACE ( 'NONE', ( #21321 ), #12233, .F. ) ;
#22110 = CARTESIAN_POINT ( 'NONE',  ( 1.134567109999999879, -10.00000000000000000, -3.649999999999999911 ) ) ;
#22111 = ORIENTED_EDGE ( 'NONE', *, *, #1963, .F. ) ;
#22112 = DIRECTION ( 'NONE',  ( 0.000000000000000000, 0.000000000000000000, 1.000000000000000000 ) ) ;
#22113 = CARTESIAN_POINT ( 'NONE',  ( 3.300000000099999831, 10.00000000000000000, -9.199999999899999281 ) ) ;
#22114 = ORIENTED_EDGE ( 'NONE', *, *, #16772, .T. ) ;
#22115 = CARTESIAN_POINT ( 'NONE',  ( -8.500000000000000000, -10.00000000000000000, 2.500000000000000000 ) ) ;
#22117 = ORIENTED_EDGE ( 'NONE', *, *, #12662, .F. ) ;
#22116 = FACE_OUTER_BOUND ( 'NONE', #25494, .T. ) ;
#22118 = DIRECTION ( 'NONE',  ( 0.000000000000000000, -1.000000000000000000, 0.000000000000000000 ) ) ;
#22119 = EDGE_CURVE ( 'NONE', #19848, #9276, #20806, .T. ) ;
#22120 = PLANE ( 'NONE',  #6742 ) ;
#22121 = EDGE_CURVE ( 'NONE', #10030, #11290, #20005, .T. ) ;
#22122 = DIRECTION ( 'NONE',  ( 0.000000000000000000, 0.000000000000000000, 1.000000000000000000 ) ) ;
#22123 = EDGE_CURVE ( 'NONE', #9143, #20035, #17771, .T. ) ;
#22124 = CARTESIAN_POINT ( 'NONE',  ( -0.9348122884656933085, 0.6774797034879503910, -1.938666752358865653 ) ) ;
#22125 = EDGE_LOOP ( 'NONE', ( #672, #12321, #1877, #16998, #19774 ) ) ;
#22126 = CARTESIAN_POINT ( 'NONE',  ( -8.200000000000001066, 10.00000000000000000, -3.858794200000000174 ) ) ;
#22127 = ORIENTED_EDGE ( 'NONE', *, *, #23388, .T. ) ;
#22128 = CARTESIAN_POINT ( 'NONE',  ( -1.134567109999999657, 30.00000000000000000, 3.650000000000001688 ) ) ;
#22129 = VECTOR ( 'NONE', #25403, 1000.000000000000000 ) ;
#22130 = DIRECTION ( 'NONE',  ( 0.000000000000000000, 0.000000000000000000, 1.000000000000000000 ) ) ;
#22131 = EDGE_LOOP ( 'NONE', ( #22542, #16328, #1900, #25082 ) ) ;
#22132 = CIRCLE ( 'NONE', #15399, 0.8324116099999975260 ) ;
#22133 = ORIENTED_EDGE ( 'NONE', *, *, #13680, .F. ) ;
#22134 = APPLICATION_PROTOCOL_DEFINITION ( 'international standard', 'config_control_design', 1994, #24649 ) ;
#22135 = CC_DESIGN_DATE_AND_TIME_ASSIGNMENT ( #13850, #1269, ( #7971 ) ) ;
#22136 = EDGE_LOOP ( 'NONE', ( #11236, #23785, #1266, #21591, #4447, #18334, #22747 ) ) ;
#22137 = CARTESIAN_POINT ( 'NONE',  ( 0.000000000000000000, 190.0000000000000000, 0.000000000000000000 ) ) ;
#22138 = EDGE_LOOP ( 'NONE', ( #6526, #22111 ) ) ;
#22139 = CARTESIAN_POINT ( 'NONE',  ( 67.50000000000000000, 179.9999999999999716, 5.000000000000000888 ) ) ;
#22140 = CYLINDRICAL_SURFACE ( 'NONE', #23853, 2.049999999999998046 ) ;
#22141 = CARTESIAN_POINT ( 'NONE',  ( 1.093705392676797894, 8.332623345978879215, 1.870903667302313611 ) ) ;
#22142 = EDGE_CURVE ( 'NONE', #7839, #18028, #14594, .T. ) ;
#22143 = FACE_OUTER_BOUND ( 'NONE', #8264, .T. ) ;
#22144 = CARTESIAN_POINT ( 'NONE',  ( -2.500000000075000006, 377.0000000000000000, 8.500000000000000000 ) ) ;
#22145 = CARTESIAN_POINT ( 'NONE',  ( 7.367588389999999876, 140.0000000000000000, -4.917588399999999638 ) ) ;
#22146 = LINE ( 'NONE', #7457, #5667 ) ;
#22147 = APPLICATION_CONTEXT ( 'configuration controlled 3d designs of mechanical parts and assemblies' ) ;
#22148 = AXIS2_PLACEMENT_3D ( 'NONE', #20065, #1299, #25232 ) ;
#22149 = ORIENTED_EDGE ( 'NONE', *, *, #1379, .F. ) ;
#22150 = DIRECTION ( 'NONE',  ( 0.000000000000000000, 0.000000000000000000, 1.000000000000000000 ) ) ;
#22151 = VECTOR ( 'NONE', #3863, 1000.000000000000000 ) ;
#22152 = CIRCLE ( 'NONE', #2930, 2.500000000000000444 ) ;
#22153 = VERTEX_POINT ( 'NONE', #14314 ) ;
#22154 = CARTESIAN_POINT ( 'NONE',  ( 3.650000005000009651, 132.2277247300567353, -1.134567109999999435 ) ) ;
#22155 = ORIENTED_EDGE ( 'NONE', *, *, #753, .T. ) ;
#22156 = CARTESIAN_POINT ( 'NONE',  ( 0.1532745308800863848, 67.50016374297798905, -2.149809601149668126 ) ) ;
#22157 = CARTESIAN_POINT ( 'NONE',  ( -79.00000000000001421, 18.00000000000000000, 23.50000000000000000 ) ) ;
#22158 = AXIS2_PLACEMENT_3D ( 'NONE', #13823, #18314, #16204 ) ;
#22159 = CARTESIAN_POINT ( 'NONE',  ( 1.560000000000000053, -0.8660254037844387076, 1.500000000000000000 ) ) ;
#22160 = ORIENTED_EDGE ( 'NONE', *, *, #1510, .T. ) ;
#22161 = DIRECTION ( 'NONE',  ( 0.000000000000000000, -1.000000000000000000, 0.000000000000000000 ) ) ;
#22162 = EDGE_LOOP ( 'NONE', ( #18163, #24651, #10218, #7063 ) ) ;
#22163 = VERTEX_POINT ( 'NONE', #19085 ) ;
#22164 = EDGE_CURVE ( 'NONE', #8173, #1253, #21189, .T. ) ;
#22165 = ORIENTED_EDGE ( 'NONE', *, *, #16629, .F. ) ;
#22166 = APPROVAL_ROLE ( '' ) ;
#22167 = PRODUCT_DEFINITION_SHAPE ( 'NONE', 'NONE',  #27681 ) ;
#22168 = LINE ( 'NONE', #3001, #20815 ) ;
#22169 = CC_DESIGN_PERSON_AND_ORGANIZATION_ASSIGNMENT ( #19129, #2193, ( #7024 ) ) ;
#22170 = LINE ( 'NONE', #15716, #22869 ) ;
#22171 = ORIENTED_EDGE ( 'NONE', *, *, #15213, .F. ) ;
#22172 = CARTESIAN_POINT ( 'NONE',  ( 3.300000000099999831, -10.00000000000000000, -9.199999999899999281 ) ) ;
#22173 = AXIS2_PLACEMENT_3D ( 'NONE', #10937, #23834, #448 ) ;
#22174 = DIRECTION ( 'NONE',  ( 1.000000000000000000, 0.000000000000000000, 0.000000000000000000 ) ) ;
#22175 = CARTESIAN_POINT ( 'NONE',  ( -8.500000000000000000, 10.00000000000000000, -2.500000000100000008 ) ) ;
#22176 = AXIS2_PLACEMENT_3D ( 'NONE', #7384, #15898, #7529 ) ;
#22177 = ORIENTED_EDGE ( 'NONE', *, *, #12802, .F. ) ;
#22178 = CARTESIAN_POINT ( 'NONE',  ( 2.449293598295144725E-15, 190.0000000000000000, 5.000000000000000000 ) ) ;
#22179 = DIRECTION ( 'NONE',  ( 0.000000000000000000, -1.000000000000000000, 0.000000000000000000 ) ) ;
#22180 = CARTESIAN_POINT ( 'NONE',  ( -3.978746918971127311, 129.7700715932743094, -2.500000000000000888 ) ) ;
#22181 = VERTEX_POINT ( 'NONE', #8045 ) ;
#22182 = DIRECTION ( 'NONE',  ( 0.000000000000000000, -1.000000000000000000, 0.000000000000000000 ) ) ;
#22183 = ORIENTED_EDGE ( 'NONE', *, *, #22086, .F. ) ;
#22184 = DIRECTION ( 'NONE',  ( 0.000000000000000000, 1.000000000000000000, 0.000000000000000000 ) ) ;
#22185 = CARTESIAN_POINT ( 'NONE',  ( 8.200000000000001066, -10.00000000000000000, 2.799999999999999822 ) ) ;
#22186 = CARTESIAN_POINT ( 'NONE',  ( -0.1487394766168108895, 8.724485695537261165, -2.150131002019733284 ) ) ;
#22187 = CIRCLE ( 'NONE', #13215, 2.149999999999999911 ) ;
#22188 = AXIS2_PLACEMENT_3D ( 'NONE', #13644, #24180, #21925 ) ;
#22189 = DIRECTION ( 'NONE',  ( 1.000000000000000000, 0.000000000000000000, 0.000000000000000000 ) ) ;
#22190 = VERTEX_POINT ( 'NONE', #10266 ) ;
#22191 = B_SPLINE_CURVE_WITH_KNOTS ( 'NONE', 3,
 ( #19721, #9088, #24078, #17618, #26157, #17760, #15499, #4889, #13407, #2796, #11314, #26303, #16199, #13961, #20552, #18445, #24622, #5580, #5302, #13681, #972, #24765, #9775, #22528, #1370, #14099, #14237, #5723, #24354, #828, #15794, #19994 ),
 .UNSPECIFIED., .F., .F.,
 ( 4, 2, 2, 2, 2, 2, 2, 2, 2, 2, 2, 2, 2, 2, 2, 4 ),
 ( 3.774241813014228703E-18, 0.0004518061901016405014, 0.0009036123802032772082, 0.001355418570304914349, 0.001807224760406551164, 0.002259030950508188629, 0.002710837140609825661, 0.003162643330711462260, 0.003614449520813098858, 0.004066255710914735456, 0.004518061901016372055, 0.004969868091118008653, 0.005421674281219646119, 0.006325286661422878549, 0.006777092851524495198, 0.007228899041626111847 ),
 .UNSPECIFIED. ) ;
#22192 = ORIENTED_EDGE ( 'NONE', *, *, #2380, .T. ) ;
#22193 = DIRECTION ( 'NONE',  ( -0.7071067811865470176, 0.000000000000000000, 0.7071067811865480168 ) ) ;
#22194 = VECTOR ( 'NONE', #16417, 1000.000000000000000 ) ;
#22195 = VERTEX_POINT ( 'NONE', #1596 ) ;
#22196 = EDGE_LOOP ( 'NONE', ( #2131, #14635, #17617, #22883 ) ) ;
#22197 = CARTESIAN_POINT ( 'NONE',  ( 8.296682608749538446, 6.939653460239925131, 2.576005153964604055 ) ) ;
#22199 = EDGE_LOOP ( 'NONE', ( #6194, #6561, #23399, #8553 ) ) ;
#22198 = PERSON_AND_ORGANIZATION ( #23924, #11516 ) ;
#22200 = CARTESIAN_POINT ( 'NONE',  ( 0.000000000000000000, -10.00000000000000000, 0.000000000000000000 ) ) ;
#22201 = CARTESIAN_POINT ( 'NONE',  ( 2.149999999999999467, 145.5000000000000000, -0.1531668814935429890 ) ) ;
#22202 = APPROVAL_ROLE ( '' ) ;
#22203 = LINE ( 'NONE', #24040, #23794 ) ;
#22204 = CARTESIAN_POINT ( 'NONE',  ( -3.708077252871699869, 1.116194639109859610, -1.727567539634826010 ) ) ;
#22205 = VECTOR ( 'NONE', #25452, 1000.000000000000000 ) ;
#22206 = VECTOR ( 'NONE', #13449, 1000.000000000000000 ) ;
#22207 = AXIS2_PLACEMENT_3D ( 'NONE', #2778, #15911, #18161 ) ;
#22208 = CYLINDRICAL_SURFACE ( 'NONE', #14039, 2.049999999999997602 ) ;
#22209 = CARTESIAN_POINT ( 'NONE',  ( 314.9999999999999432, 139.9999999999999716, 5.000000000000000000 ) ) ;
#22210 = CARTESIAN_POINT ( 'NONE',  ( 67.50000000000000000, 33.99999999999997158, 5.000000000000000888 ) ) ;
#22211 = AXIS2_PLACEMENT_3D ( 'NONE', #23358, #21252, #21521 ) ;
#22212 = EDGE_LOOP ( 'NONE', ( #21578, #21299, #14461, #23260, #20091, #3108, #19686, #18685 ) ) ;
#22213 = CYLINDRICAL_SURFACE ( 'NONE', #19453, 2.149999999999999911 ) ;
#22214 = AXIS2_PLACEMENT_3D ( 'NONE', #21687, #13685, #17907 ) ;
#22215 = CARTESIAN_POINT ( 'NONE',  ( 1.917592936532702241, 18.19513698273732771, 0.9821247246699924549 ) ) ;
#22216 = CARTESIAN_POINT ( 'NONE',  ( -1.124113756291141852, 72.23671702798873184, -1.837805188946573631 ) ) ;
#22217 = ORIENTED_EDGE ( 'NONE', *, *, #34, .T. ) ;
#22218 = DIRECTION ( 'NONE',  ( 0.000000000000000000, 0.000000000000000000, 1.000000000000000000 ) ) ;
#22219 = CARTESIAN_POINT ( 'NONE',  ( 4.917588399999999638, -10.00000000000000000, 7.367588389999999876 ) ) ;
#22220 = EDGE_CURVE ( 'NONE', #6200, #17862, #25118, .T. ) ;
#22221 = ORIENTED_EDGE ( 'NONE', *, *, #7347, .T. ) ;
#22222 = DIRECTION ( 'NONE',  ( 0.000000000000000000, 0.000000000000000000, 1.000000000000000000 ) ) ;
#22223 = DIRECTION ( 'NONE',  ( 0.000000000000000000, -1.000000000000000000, 0.000000000000000000 ) ) ;
#22224 = LOCAL_TIME ( 11, 4, 31.00000000000000000, #4151 ) ;
#22225 = CIRCLE ( 'NONE', #10161, 3.000000000000002665 ) ;
#22226 = AXIS2_PLACEMENT_3D ( 'NONE', #9456, #17991, #493 ) ;
#22227 = VERTEX_POINT ( 'NONE', #14454 ) ;
#22228 = LINE ( 'NONE', #2645, #6673 ) ;
#22230 = VERTEX_POINT ( 'NONE', #12367 ) ;
#22229 = DATE_AND_TIME ( #15488, #25831 ) ;
#22231 = DIRECTION ( 'NONE',  ( -0.000000000000000000, -1.000000000000000000, -0.000000000000000000 ) ) ;
#22232 = ORIENTED_EDGE ( 'NONE', *, *, #6891, .T. ) ;
#22233 = CIRCLE ( 'NONE', #12396, 0.7999999999999999334 ) ;
#22234 = CARTESIAN_POINT ( 'NONE',  ( 430.0000000000000000, 24.99999999999999289, -5.000000000000000000 ) ) ;
#22235 = EDGE_CURVE ( 'NONE', #16608, #8256, #23584, .T. ) ;
#22236 = ORIENTED_EDGE ( 'NONE', *, *, #2253, .F. ) ;
#22237 = ADVANCED_FACE ( 'NONE', ( #27348 ), #23156, .T. ) ;
#22238 = ADVANCED_BREP_SHAPE_REPRESENTATION ( '', ( #20491, #16397 ), #26710 ) ;
#22239 = VERTEX_POINT ( 'NONE', #12773 ) ;
#22240 = DIRECTION ( 'NONE',  ( 0.000000000000000000, -1.000000000000000000, 0.000000000000000000 ) ) ;
#22241 = DIRECTION ( 'NONE',  ( -4.722428788315755877E-11, 0.000000000000000000, -1.000000000000000000 ) ) ;
#22242 = SECURITY_CLASSIFICATION ( '', '', #4117 ) ;
#22243 = CARTESIAN_POINT ( 'NONE',  ( -69.00000000000000000, 18.00000000000000000, 47.50000000000001421 ) ) ;
#22244 = CIRCLE ( 'NONE', #1224, 0.7999999999999994893 ) ;
#22246 = LINE ( 'NONE', #2937, #18852 ) ;
#22245 = CC_DESIGN_APPROVAL ( #19947, ( #18248 ) ) ;
#22247 = LINE ( 'NONE', #17486, #1587 ) ;
#22248 = DIRECTION ( 'NONE',  ( 0.000000000000000000, 1.000000000000000000, 0.000000000000000000 ) ) ;
#22249 = CARTESIAN_POINT ( 'NONE',  ( -2.149999999999999911, -10.00000000000000000, 2.632990618166810221E-16 ) ) ;
#22250 = CIRCLE ( 'NONE', #10610, 2.000000000000000000 ) ;
#22251 = ORIENTED_EDGE ( 'NONE', *, *, #5995, .T. ) ;
#22252 = CARTESIAN_POINT ( 'NONE',  ( -2.500000000100000452, 140.0000000000000000, 9.200000000000530420 ) ) ;
#22253 = DIRECTION ( 'NONE',  ( 0.000000000000000000, 0.000000000000000000, -1.000000000000000000 ) ) ;
#22254 = EDGE_CURVE ( 'NONE', #11746, #1564, #26734, .T. ) ;
#22255 = ORIENTED_EDGE ( 'NONE', *, *, #4227, .F. ) ;
#22257 = EDGE_CURVE ( 'NONE', #25623, #11235, #9736, .T. ) ;
#22256 = DIRECTION ( 'NONE',  ( 0.000000000000000000, 1.000000000000000000, 0.000000000000000000 ) ) ;
#22259 = ORIENTED_EDGE ( 'NONE', *, *, #15902, .F. ) ;
#22258 = PLANE ( 'NONE',  #9699 ) ;
#22260 = CARTESIAN_POINT ( 'NONE',  ( -8.200000000000001066, -10.00000000000000000, -1.929397100000000087 ) ) ;
#22261 = DIRECTION ( 'NONE',  ( 1.000000000000000000, 0.000000000000000000, 6.195440985626762581E-16 ) ) ;
#22262 = CARTESIAN_POINT ( 'NONE',  ( -2.072749394709808346, 1.968854415413469949, -0.5897932403603967089 ) ) ;
#22263 = VERTEX_POINT ( 'NONE', #742 ) ;
#22264 = CARTESIAN_POINT ( 'NONE',  ( -8.296682608753405574, 13.06034653976291970, 2.576005153961203220 ) ) ;
#22265 = ORIENTED_EDGE ( 'NONE', *, *, #14946, .F. ) ;
#22266 = ADVANCED_FACE ( 'NONE', ( #4645 ), #17529, .T. ) ;
#22267 = CARTESIAN_POINT ( 'NONE',  ( 2.500000000000000000, 10.00000000000000000, -8.850000000000260769 ) ) ;
#22268 = B_SPLINE_CURVE_WITH_KNOTS ( 'NONE', 3,
 ( #3753, #18733, #27406, #17035, #21240, #4163, #27671, #14649, #23068, #25712, #16619, #25587, #16754, #2064, #6410, #10327, #6137, #22934, #14925, #10190 ),
 .UNSPECIFIED., .F., .F.,
 ( 4, 2, 2, 2, 2, 2, 2, 2, 2, 4 ),
 ( 0.000000000000000000, 0.0003752250243908424000, 0.0007504500487816848000, 0.001500900097563369600, 0.002251350146345054183, 0.003001800195126739200, 0.003752250243908424217, 0.004502700292690108366, 0.005253150341471793383, 0.006003600390253478400 ),
 .UNSPECIFIED. ) ;
#22269 = SECURITY_CLASSIFICATION ( '', '', #4915 ) ;
#22270 = CARTESIAN_POINT ( 'NONE',  ( 2.025141983461304473, 127.6067371238897579, 0.7361395665844120417 ) ) ;
#22271 = ORIENTED_EDGE ( 'NONE', *, *, #15219, .F. ) ;
#22272 = AXIS2_PLACEMENT_3D ( 'NONE', #9443, #24152, #5246 ) ;
#22273 = CC_DESIGN_APPROVAL ( #10524, ( #11994 ) ) ;
#22274 = EDGE_CURVE ( 'NONE', #17742, #18084, #602, .T. ) ;
#22275 = ADVANCED_FACE ( 'NONE', ( #318 ), #25788, .T. ) ;
#22276 = ORIENTED_EDGE ( 'NONE', *, *, #11867, .T. ) ;
#22277 = ADVANCED_FACE ( 'NONE', ( #13180 ), #2567, .T. ) ;
#22278 = CALENDAR_DATE ( 2023, 4, 9 ) ;
#22279 = ORIENTED_EDGE ( 'NONE', *, *, #16786, .T. ) ;
#22280 = DIRECTION ( 'NONE',  ( 0.000000000000000000, -1.000000000000000000, 0.000000000000000000 ) ) ;
#22281 = VERTEX_POINT ( 'NONE', #12907 ) ;
#22282 = DIRECTION ( 'NONE',  ( 1.000000000000000000, 0.000000000000000000, 0.000000000000000000 ) ) ;
#22283 = AXIS2_PLACEMENT_3D ( 'NONE', #4902, #24092, #19311 ) ;
#22284 = CARTESIAN_POINT ( 'NONE',  ( 9.938745858776572462, 12.67012112859904960, 2.981089938329101408 ) ) ;
#22285 = CYLINDRICAL_SURFACE ( 'NONE', #26069, 5.000000000000004441 ) ;
#22286 = ADVANCED_FACE ( 'NONE', ( #2701 ), #17239, .F. ) ;
#22287 = ADVANCED_FACE ( 'NONE', ( #8858 ), #19767, .F. ) ;
#22288 = DIRECTION ( 'NONE',  ( 0.000000000000000000, 0.000000000000000000, 1.000000000000000000 ) ) ;
#22289 = DIRECTION ( 'NONE',  ( 0.000000000000000000, -1.000000000000000000, 0.000000000000000000 ) ) ;
#22290 = DIRECTION ( 'NONE',  ( -8.673617379884035472E-16, 1.000000000000000000, 0.000000000000000000 ) ) ;
#22291 = CARTESIAN_POINT ( 'NONE',  ( -3.299999999999999822, 377.0000000000000000, -9.999999999950000884 ) ) ;
#22292 = ORGANIZATION ( 'NAUO-ORG5', 'UNSPECIFIED', 'UNSPECIFIED' ) ;
#22293 = VERTEX_POINT ( 'NONE', #25930 ) ;
#22294 = CARTESIAN_POINT ( 'NONE',  ( -3.708077252871699869, 21.11619463910985672, -1.727567539634826455 ) ) ;
#22295 = ORIENTED_EDGE ( 'NONE', *, *, #3128, .F. ) ;
#22296 = DIRECTION ( 'NONE',  ( 0.000000000000000000, 0.000000000000000000, -1.000000000000000000 ) ) ;
#22297 = EDGE_LOOP ( 'NONE', ( #25130, #4243, #11020, #3970 ) ) ;
#22298 = DIRECTION ( 'NONE',  ( 0.000000000000000000, 0.000000000000000000, 1.000000000000000000 ) ) ;
#22299 = LINE ( 'NONE', #20471, #5827 ) ;
#22300 = VECTOR ( 'NONE', #3804, 1000.000000000000000 ) ;
#22301 = LINE ( 'NONE', #17821, #2562 ) ;
#22302 = VERTEX_POINT ( 'NONE', #10810 ) ;
#22303 = DIRECTION ( 'NONE',  ( 0.000000000000000000, 0.000000000000000000, 1.000000000000000000 ) ) ;
#22304 = VERTEX_POINT ( 'NONE', #15553 ) ;
#22305 = EDGE_CURVE ( 'NONE', #13817, #20299, #19478, .T. ) ;
#22306 = ORIENTED_EDGE ( 'NONE', *, *, #6031, .T. ) ;
#22307 = EDGE_CURVE ( 'NONE', #24961, #4116, #3044, .T. ) ;
#22308 = ORIENTED_EDGE ( 'NONE', *, *, #11334, .F. ) ;
#22309 = DATE_AND_TIME ( #19633, #13268 ) ;
#22310 = ADVANCED_FACE ( 'NONE', ( #21731 ), #2555, .F. ) ;
#22311 = DIRECTION ( 'NONE',  ( -0.7071067811865480168, 0.000000000000000000, -0.7071067811865470176 ) ) ;
#22312 = CARTESIAN_POINT ( 'NONE',  ( 95.99999999999988631, 19.00000000000000000, 0.000000000000000000 ) ) ;
#22314 = LINE ( 'NONE', #21743, #15714 ) ;
#22313 = SECURITY_CLASSIFICATION ( '', '', #6104 ) ;
#22315 = VERTEX_POINT ( 'NONE', #9001 ) ;
#22316 = PLANE ( 'NONE',  #5162 ) ;
#22317 = CONTEXT_DEPENDENT_SHAPE_REPRESENTATION ( #10377, #20150 ) ;
#22318 = DIRECTION ( 'NONE',  ( -0.000000000000000000, -0.5000000000000002220, 0.8660254037844384856 ) ) ;
#22319 = CARTESIAN_POINT ( 'NONE',  ( 67.50000000000000000, 179.9999999999999716, 5.000000000000000888 ) ) ;
#22320 = ADVANCED_FACE ( 'NONE', ( #15405 ), #23981, .T. ) ;
#22321 = EDGE_CURVE ( 'NONE', #20605, #7446, #16872, .T. ) ;
#22322 = AXIS2_PLACEMENT_3D ( 'NONE', #20157, #15374, #5189 ) ;
#22323 = ORIENTED_EDGE ( 'NONE', *, *, #13573, .T. ) ;
#22324 = DIRECTION ( 'NONE',  ( -0.000000000000000000, 0.000000000000000000, 1.000000000000000000 ) ) ;
#22325 = LINE ( 'NONE', #12086, #4294 ) ;
#22326 = CARTESIAN_POINT ( 'NONE',  ( -3.671268810380168723, 128.0097543984217339, -1.530215389543519988 ) ) ;
#22327 = CC_DESIGN_PERSON_AND_ORGANIZATION_ASSIGNMENT ( #11098, #4949, ( #6145 ) ) ;
#22328 = VERTEX_POINT ( 'NONE', #22015 ) ;
#22329 = CARTESIAN_POINT ( 'NONE',  ( 1.122263526886403406, 72.23765669582523685, 1.838948093767900360 ) ) ;
#22330 = VERTEX_POINT ( 'NONE', #26909 ) ;
#22331 = CARTESIAN_POINT ( 'NONE',  ( 2.149999999999999911, 0.000000000000000000, 0.000000000000000000 ) ) ;
#22332 = SECURITY_CLASSIFICATION ( '', '', #7344 ) ;
#22334 = CARTESIAN_POINT ( 'NONE',  ( -0.6480740698407924105, 9.999999999999998224, 2.049999999999998046 ) ) ;
#22333 = B_SPLINE_CURVE_WITH_KNOTS ( 'NONE', 3,
 ( #20025, #26611, #855, #1129, #11620, #22414, #7443, #21848, #19881, #11205, #2680, #3238, #714, #17930, #15957, #578, #20305, #17790, #7305, #2827, #9113, #26751, #17646, #11761, #5466, #22270, #9668, #20163, #26185, #24243 ),
 .UNSPECIFIED., .F., .F.,
 ( 4, 2, 2, 2, 2, 2, 2, 2, 2, 2, 2, 2, 2, 2, 4 ),
 ( 0.007228899041626111847, 0.007680640809743004283, 0.008132382577859895850, 0.009035866114093654700, 0.009487607882210534124, 0.009939349650327413549, 0.01039109141844429471, 0.01084283318656117240, 0.01129457495467805182, 0.01174631672279493125, 0.01264980025902869010, 0.01310154202714556952, 0.01355328379526244895, 0.01400502556337933011, 0.01445676733149620780 ),
 .UNSPECIFIED. ) ;
#22335 = CARTESIAN_POINT ( 'NONE',  ( -0.7177984378721549152, 8.539852123131472794, -2.031110186269943441 ) ) ;
#22336 = DIRECTION ( 'NONE',  ( 0.000000000000000000, 0.000000000000000000, -1.000000000000000000 ) ) ;
#22337 = ORIENTED_EDGE ( 'NONE', *, *, #27183, .T. ) ;
#22338 = ADVANCED_FACE ( 'NONE', ( #16113 ), #20191, .F. ) ;
#22339 = ORIENTED_EDGE ( 'NONE', *, *, #3470, .T. ) ;
#22340 = DIRECTION ( 'NONE',  ( 1.000000000000000000, 0.000000000000000000, 0.000000000000000000 ) ) ;
#22341 = DIRECTION ( 'NONE',  ( -0.7071067811865491270, 0.000000000000000000, -0.7071067811865459074 ) ) ;
#22342 = VECTOR ( 'NONE', #20268, 999.9999999999998863 ) ;
#22343 = AXIS2_PLACEMENT_3D ( 'NONE', #17205, #23800, #19309 ) ;
#22344 = ORIENTED_EDGE ( 'NONE', *, *, #9436, .T. ) ;
#22345 = EDGE_LOOP ( 'NONE', ( #24118, #14959, #16538, #3104 ) ) ;
#22346 = CARTESIAN_POINT ( 'NONE',  ( -7.367588389999999876, -10.00000000000000000, -4.917588399999999638 ) ) ;
#22348 = ORIENTED_EDGE ( 'NONE', *, *, #22104, .F. ) ;
#22347 = PERSON_AND_ORGANIZATION ( #23924, #11516 ) ;
#22349 = CARTESIAN_POINT ( 'NONE',  ( 0.5904311211453958652, 72.43378156636475751, -2.072690939172617597 ) ) ;
#22350 = DIRECTION ( 'NONE',  ( -0.000000000000000000, -0.000000000000000000, 1.000000000000000000 ) ) ;
#22351 = PERSON_AND_ORGANIZATION_ROLE ( 'classification_officer' ) ;
#22352 = FACE_OUTER_BOUND ( 'NONE', #21638, .T. ) ;
#22353 = FACE_OUTER_BOUND ( 'NONE', #23871, .T. ) ;
#22354 = CARTESIAN_POINT ( 'NONE',  ( -2.133403542757777771, 68.69554033431927564, 0.3030069009952147119 ) ) ;
#22355 = CIRCLE ( 'NONE', #11675, 0.8324116041008898792 ) ;
#22356 = AXIS2_PLACEMENT_3D ( 'NONE', #12816, #23341, #12415 ) ;
#22357 = CARTESIAN_POINT ( 'NONE',  ( -2.799999999999999822, 10.00000000000000000, 8.200000000000001066 ) ) ;
#22359 = ORIENTED_EDGE ( 'NONE', *, *, #21724, .F. ) ;
#22358 = VECTOR ( 'NONE', #19440, 1000.000000000000000 ) ;
#22360 = DIRECTION ( 'NONE',  ( 1.000000000000000000, 0.000000000000000000, 2.203482809094258975E-09 ) ) ;
#22361 = CARTESIAN_POINT ( 'NONE',  ( -4.528679659999999885, -10.00000000000000000, 3.255887450000000349 ) ) ;
#22362 = CARTESIAN_POINT ( 'NONE',  ( -3.299999999999999822, 140.0000000000000000, -9.999999999950000884 ) ) ;
#22363 = CARTESIAN_POINT ( 'NONE',  ( -2.500000000075000006, 158.0000000000000000, 8.500000000000000000 ) ) ;
#22364 = VERTEX_POINT ( 'NONE', #11647 ) ;
#22365 = CYLINDRICAL_SURFACE ( 'NONE', #6580, 2.000000000000000000 ) ;
#22366 = CARTESIAN_POINT ( 'NONE',  ( 3.903155981567863808, 148.9023617902061289, 2.342710766941914269 ) ) ;
#22367 =( REPRESENTATION_RELATIONSHIP ('NONE','NONE', #10401, #15416 ) REPRESENTATION_RELATIONSHIP_WITH_TRANSFORMATION ( #21204 )SHAPE_REPRESENTATION_RELATIONSHIP( ) );
#22368 = ORIENTED_EDGE ( 'NONE', *, *, #25161, .T. ) ;
#22369 = DIRECTION ( 'NONE',  ( -1.000000000000000000, 0.000000000000000000, 0.000000000000000000 ) ) ;
#22370 = DIRECTION ( 'NONE',  ( 1.000000000000000000, 0.000000000000000000, 0.000000000000000000 ) ) ;
#22371 = ORIENTED_EDGE ( 'NONE', *, *, #19571, .T. ) ;
#22372 = CARTESIAN_POINT ( 'NONE',  ( 3.299999999999999822, 10.00000000000000000, -10.00000000000000000 ) ) ;
#22374 = ORIENTED_EDGE ( 'NONE', *, *, #7732, .T. ) ;
#22373 = MECHANICAL_CONTEXT ( 'NONE', #18915, 'mechanical' ) ;
#22375 = LINE ( 'NONE', #963, #19856 ) ;
#22376 = B_SPLINE_CURVE_WITH_KNOTS ( 'NONE', 3,
 ( #22558, #15962, #7447, #11905, #20451, #18615, #9812, #14266, #18343, #26892 ),
 .UNSPECIFIED., .F., .F.,
 ( 4, 2, 2, 2, 4 ),
 ( 0.002014261174096814051, 0.002517382380762019003, 0.003020503587427223954, 0.003523624794092428472, 0.004026746000757633857 ),
 .UNSPECIFIED. ) ;
#22377 = VECTOR ( 'NONE', #9002, 1000.000000000000000 ) ;
#22378 = VERTEX_POINT ( 'NONE', #24267 ) ;
#22379 = CIRCLE ( 'NONE', #16541, 3.000000000000002665 ) ;
#22380 = CARTESIAN_POINT ( 'NONE',  ( 5.506192289998740108, 140.0000000000000000, -6.778984500001259406 ) ) ;
#22381 = AXIS2_PLACEMENT_3D ( 'NONE', #14016, #26640, #22303 ) ;
#22382 = ORIENTED_EDGE ( 'NONE', *, *, #239, .T. ) ;
#22383 = EDGE_LOOP ( 'NONE', ( #7771, #24584 ) ) ;
#22384 = CARTESIAN_POINT ( 'NONE',  ( 6.649999999999999467, 10.00000000000000000, -1.134567110000009871 ) ) ;
#22385 = LINE ( 'NONE', #18587, #24707 ) ;
#22386 = EDGE_CURVE ( 'NONE', #8284, #5938, #17062, .T. ) ;
#22387 = AXIS2_PLACEMENT_3D ( 'NONE', #9714, #15863, #26800 ) ;
#22388 = CARTESIAN_POINT ( 'NONE',  ( 2.800000000099999831, -10.00000000000000000, -8.500000000100000008 ) ) ;
#22389 = DIRECTION ( 'NONE',  ( -0.000000000000000000, -1.000000000000000000, -0.000000000000000000 ) ) ;
#22390 = VECTOR ( 'NONE', #7043, 1000.000000000000000 ) ;
#22391 = LINE ( 'NONE', #5866, #19970 ) ;
#22392 = CARTESIAN_POINT ( 'NONE',  ( 0.6480740698407999600, 2.507224771800508429E-16, 2.049999999999995826 ) ) ;
#22393 = VECTOR ( 'NONE', #25457, 1000.000000000000000 ) ;
#22394 = CARTESIAN_POINT ( 'NONE',  ( 3.300000000099999831, 377.0000000000000000, -9.199999999899999281 ) ) ;
#22395 = AXIS2_PLACEMENT_3D ( 'NONE', #22688, #26747, #11477 ) ;
#22396 = CARTESIAN_POINT ( 'NONE',  ( -3.255887450012057371, 30.00000000000000000, -4.528679659987943751 ) ) ;
#22397 = CARTESIAN_POINT ( 'NONE',  ( -3.650000000000000355, 145.7722752699432931, -1.134567109999999879 ) ) ;
#22398 = ADVANCED_FACE ( 'NONE', ( #18090 ), #5628, .T. ) ;
#22399 = EDGE_CURVE ( 'NONE', #11244, #11263, #13874, .T. ) ;
#22400 = PRODUCT_DEFINITION_SHAPE ( 'NONE', 'NONE',  #27687 ) ;
#22401 = ORIENTED_EDGE ( 'NONE', *, *, #5673, .F. ) ;
#22402 = DIRECTION ( 'NONE',  ( 1.672022627447524747E-16, 0.000000000000000000, 1.000000000000000000 ) ) ;
#22404 = ORIENTED_EDGE ( 'NONE', *, *, #19007, .T. ) ;
#22403 = DIRECTION ( 'NONE',  ( -0.000000000000000000, 1.477492721023956420E-15, 1.000000000000000000 ) ) ;
#22405 = LINE ( 'NONE', #16077, #5735 ) ;
#22406 = CARTESIAN_POINT ( 'NONE',  ( -1.850742112298232156, 12.24693589801711369, -1.131743027934687840 ) ) ;
#22407 = CARTESIAN_POINT ( 'NONE',  ( -0.8481411785893397948, 0.5577759083418670771, -1.977132862015730463 ) ) ;
#22408 = EDGE_LOOP ( 'NONE', ( #10882, #23097, #12616, #14286 ) ) ;
#22409 = LINE ( 'NONE', #11894, #7194 ) ;
#22411 = ORIENTED_EDGE ( 'NONE', *, *, #19535, .F. ) ;
#22410 = COORDINATED_UNIVERSAL_TIME_OFFSET ( 1, 0, .AHEAD. ) ;
#22412 = DIRECTION ( 'NONE',  ( 0.000000000000000000, 1.000000000000000000, 0.000000000000000000 ) ) ;
#22413 = AXIS2_PLACEMENT_3D ( 'NONE', #19277, #15191, #8649 ) ;
#22414 = CARTESIAN_POINT ( 'NONE',  ( -1.850742112298229269, 127.7530641019829147, 1.131743027934693169 ) ) ;
#22415 = EDGE_LOOP ( 'NONE', ( #27225, #7908, #6770, #11035 ) ) ;
#22416 = AXIS2_PLACEMENT_3D ( 'NONE', #15760, #18798, #27338 ) ;
#22417 = ORIENTED_EDGE ( 'NONE', *, *, #4982, .T. ) ;
#22418 = COORDINATED_UNIVERSAL_TIME_OFFSET ( 1, 0, .AHEAD. ) ;
#22419 = CIRCLE ( 'NONE', #22859, 0.2999999999999999334 ) ;
#22420 = EDGE_LOOP ( 'NONE', ( #27182, #13946, #20062, #4806 ) ) ;
#22421 = CARTESIAN_POINT ( 'NONE',  ( -8.500000000000000000, 6.877501000800801734, 2.500000000000000000 ) ) ;
#22422 = ORIENTED_EDGE ( 'NONE', *, *, #10947, .F. ) ;
#22423 = CARTESIAN_POINT ( 'NONE',  ( -8.200000000000001066, 10.00000000000000000, 0.000000000000000000 ) ) ;
#22424 = VECTOR ( 'NONE', #14512, 1000.000000000000000 ) ;
#22425 = CARTESIAN_POINT ( 'NONE',  ( 1.134567110000009871, 30.00000000000000000, 6.649999999999999467 ) ) ;
#22426 = CARTESIAN_POINT ( 'NONE',  ( 2.571758278209441957E-16, 6.799999999999998934, -2.100000000000000089 ) ) ;
#22427 = EDGE_CURVE ( 'NONE', #19832, #1738, #11511, .T. ) ;
#22428 = EDGE_CURVE ( 'NONE', #4913, #23851, #15982, .T. ) ;
#22429 = DIRECTION ( 'NONE',  ( 0.000000000000000000, -1.000000000000000000, 0.000000000000000000 ) ) ;
#22430 = FACE_OUTER_BOUND ( 'NONE', #11436, .T. ) ;
#22431 = FACE_OUTER_BOUND ( 'NONE', #3811, .T. ) ;
#22432 = CIRCLE ( 'NONE', #4093, 2.749999999999974687 ) ;
#22433 = DIRECTION ( 'NONE',  ( 0.000000000000000000, 0.000000000000000000, 1.000000000000000000 ) ) ;
#22434 = AXIS2_PLACEMENT_3D ( 'NONE', #15027, #25563, #8621 ) ;
#22435 = EDGE_CURVE ( 'NONE', #23878, #11927, #7057, .T. ) ;
#22436 = ORIENTED_EDGE ( 'NONE', *, *, #18859, .F. ) ;
#22437 = CARTESIAN_POINT ( 'NONE',  ( -3.659902354365456745, 21.50367507685531265, -1.403447208621283693 ) ) ;
#22438 = VECTOR ( 'NONE', #16105, 1000.000000000000000 ) ;
#22439 = ADVANCED_FACE ( 'NONE', ( #15841 ), #5353, .F. ) ;
#22440 = EDGE_CURVE ( 'NONE', #23155, #25433, #12419, .T. ) ;
#22441 = ORIENTED_EDGE ( 'NONE', *, *, #12191, .T. ) ;
#22442 = CARTESIAN_POINT ( 'NONE',  ( -3.145114092500000513, -10.00000000000000000, -1.872321882500000090 ) ) ;
#22443 = ORIENTED_EDGE ( 'NONE', *, *, #18653, .F. ) ;
#22444 = CARTESIAN_POINT ( 'NONE',  ( -71.50000000000001421, 5.000000000000000000, 73.00000000000002842 ) ) ;
#22445 = CARTESIAN_POINT ( 'NONE',  ( 2.799999999999999822, 158.0000000000000000, -8.200000000050000182 ) ) ;
#22446 = CARTESIAN_POINT ( 'NONE',  ( -8.200000000050000182, 158.0000000000000000, -2.799999999999999822 ) ) ;
#22447 = ORIENTED_EDGE ( 'NONE', *, *, #26374, .T. ) ;
#22448 = DIRECTION ( 'NONE',  ( -0.000000000000000000, -1.000000000000000000, -0.000000000000000000 ) ) ;
#22449 = ORIENTED_EDGE ( 'NONE', *, *, #5649, .F. ) ;
#22450 = ORIENTED_EDGE ( 'NONE', *, *, #15413, .T. ) ;
#22451 = EDGE_CURVE ( 'NONE', #14914, #13477, #22574, .T. ) ;
#22452 = ADVANCED_FACE ( 'NONE', ( #25083 ), #2114, .T. ) ;
#22453 = VERTEX_POINT ( 'NONE', #3672 ) ;
#22454 = APPLICATION_PROTOCOL_DEFINITION ( 'international standard', 'config_control_design', 1994, #14075 ) ;
#22455 = CARTESIAN_POINT ( 'NONE',  ( 3.978746924586473277, 10.00000000000000000, -2.499999999999997780 ) ) ;
#22456 = LINE ( 'NONE', #20765, #9195 ) ;
#22457 = DIRECTION ( 'NONE',  ( -1.000000000000000000, 0.000000000000000000, -0.000000000000000000 ) ) ;
#22458 = VERTEX_POINT ( 'NONE', #6184 ) ;
#22459 = DIRECTION ( 'NONE',  ( 0.000000000000000000, 1.000000000000000000, 0.000000000000000000 ) ) ;
#22460 = CARTESIAN_POINT ( 'NONE',  ( 2.150000000000000355, 132.5000000000000284, -0.1531450417872266823 ) ) ;
#22461 = DIRECTION ( 'NONE',  ( -1.000000000000000000, 0.000000000000000000, 4.722428788315755877E-11 ) ) ;
#22462 = CARTESIAN_POINT ( 'NONE',  ( 0.5872724241667361955, 149.3980727326956242, -2.073273592288544798 ) ) ;
#22463 = EDGE_CURVE ( 'NONE', #13348, #9238, #26289, .T. ) ;
#22464 = ORIENTED_EDGE ( 'NONE', *, *, #14856, .F. ) ;
#22465 = CIRCLE ( 'NONE', #9916, 3.000000000000002665 ) ;
#22466 = LINE ( 'NONE', #18394, #6733 ) ;
#22467 = CARTESIAN_POINT ( 'NONE',  ( -0.7087577854739168792, 20.29483839714879423, 2.029967620407934881 ) ) ;
#22468 = EDGE_CURVE ( 'NONE', #8839, #10895, #369, .T. ) ;
#22469 = ADVANCED_FACE ( 'NONE', ( #4071 ), #20883, .T. ) ;
#22470 = VECTOR ( 'NONE', #9334, 1000.000000000000114 ) ;
#22471 = FACE_OUTER_BOUND ( 'NONE', #18065, .T. ) ;
#22472 = EDGE_CURVE ( 'NONE', #4240, #10708, #11538, .T. ) ;
#22473 = ORIENTED_EDGE ( 'NONE', *, *, #10295, .F. ) ;
#22474 = LINE ( 'NONE', #9445, #8521 ) ;
#22475 = ORIENTED_EDGE ( 'NONE', *, *, #1771, .T. ) ;
#22476 = DIRECTION ( 'NONE',  ( 0.000000000000000000, -1.000000000000000000, 0.000000000000000000 ) ) ;
#22477 = CARTESIAN_POINT ( 'NONE',  ( -4.917588399999999638, -10.00000000000000000, -7.367588389999999876 ) ) ;
#22478 = CARTESIAN_POINT ( 'NONE',  ( -2.071268414475729625, 7.567430941547161893, -0.5953632446437752135 ) ) ;
#22479 = B_SPLINE_CURVE_WITH_KNOTS ( 'NONE', 3,
 ( #3327, #11853, #20394, #22778, #20674, #24748, #14077, #22646, #12261, #20817, #18427, #20535 ),
 .UNSPECIFIED., .F., .F.,
 ( 4, 2, 2, 2, 2, 4 ),
 ( 0.002757969540930034578, 0.003102342444212146354, 0.003446715347494257696, 0.004135461154058481248, 0.004824206960622703932, 0.005512952767186927484 ),
 .UNSPECIFIED. ) ;
#22480 = CARTESIAN_POINT ( 'NONE',  ( 81.99999999999998579, 0.000000000000000000, 7.499999999999994671 ) ) ;
#22481 = ORIENTED_EDGE ( 'NONE', *, *, #6390, .F. ) ;
#22482 = DIRECTION ( 'NONE',  ( 0.000000000000000000, 0.000000000000000000, -1.000000000000000000 ) ) ;
#22483 = EDGE_LOOP ( 'NONE', ( #10688, #27110, #21195, #23739 ) ) ;
#22484 = CARTESIAN_POINT ( 'NONE',  ( -3.688906750318928562, 8.744762063823895204, -1.629431310406372013 ) ) ;
#22485 = EDGE_CURVE ( 'NONE', #8455, #27042, #1554, .T. ) ;
#22486 = EDGE_CURVE ( 'NONE', #2425, #27526, #25488, .T. ) ;
#22487 = CIRCLE ( 'NONE', #10393, 0.7999999999999986011 ) ;
#22488 = ORIENTED_EDGE ( 'NONE', *, *, #2065, .T. ) ;
#22489 = CIRCLE ( 'NONE', #5487, 0.7999999999999999334 ) ;
#22490 = ORIENTED_EDGE ( 'NONE', *, *, #27493, .F. ) ;
#22491 = DIRECTION ( 'NONE',  ( -3.333560279668765161E-10, 0.000000000000000000, 1.000000000000000000 ) ) ;
#22492 = PERSON_AND_ORGANIZATION ( #23924, #11516 ) ;
#22493 = CARTESIAN_POINT ( 'NONE',  ( 8.200000000000001066, -10.00000000000000000, -4.917588399999999638 ) ) ;
#22494 = PLANE ( 'NONE',  #19705 ) ;
#22495 = CALENDAR_DATE ( 2023, 4, 9 ) ;
#22496 = LINE ( 'NONE', #14330, #572 ) ;
#22497 = APPROVAL ( #16230, 'UNKNOWN' ) ;
#22498 = CARTESIAN_POINT ( 'NONE',  ( 10.00000000000000000, 10.00000000000000000, 0.000000000000000000 ) ) ;
#22499 = DIRECTION ( 'NONE',  ( 1.000000000000000000, 0.000000000000000000, 0.000000000000000000 ) ) ;
#22500 = EDGE_CURVE ( 'NONE', #22328, #13041, #8156, .T. ) ;
#22501 = CARTESIAN_POINT ( 'NONE',  ( 6.778984499999999969, -10.00000000000000000, 5.506192289999999545 ) ) ;
#22502 = EDGE_CURVE ( 'NONE', #18193, #23887, #24959, .T. ) ;
#22503 = AXIS2_PLACEMENT_3D ( 'NONE', #22918, #7953, #25021 ) ;
#22504 = DIRECTION ( 'NONE',  ( 0.000000000000000000, 0.000000000000000000, 1.000000000000000000 ) ) ;
#22505 = ORIENTED_EDGE ( 'NONE', *, *, #5655, .T. ) ;
#22506 = CARTESIAN_POINT ( 'NONE',  ( -8.572527594031471415E-15, 70.00000000000000000, -3.650000000000000355 ) ) ;
#22507 = FACE_OUTER_BOUND ( 'NONE', #10183, .T. ) ;
#22508 = AXIS2_PLACEMENT_3D ( 'NONE', #4667, #21890, #13611 ) ;
#22509 = DIRECTION ( 'NONE',  ( 0.000000000000000000, 0.000000000000000000, 1.000000000000000000 ) ) ;
#22510 = DIRECTION ( 'NONE',  ( 0.000000000000000000, 0.000000000000000000, -1.000000000000000000 ) ) ;
#22511 = ORIENTED_EDGE ( 'NONE', *, *, #19192, .T. ) ;
#22512 = CARTESIAN_POINT ( 'NONE',  ( -3.978746924586467948, 148.0000000000000000, 2.499999999999987121 ) ) ;
#22513 = CARTESIAN_POINT ( 'NONE',  ( 4.381039869999999503, 10.00000000000000000, -5.653832079999999927 ) ) ;
#22514 = VECTOR ( 'NONE', #17372, 1000.000000000000000 ) ;
#22515 = ORIENTED_EDGE ( 'NONE', *, *, #16645, .T. ) ;
#22516 = CARTESIAN_POINT ( 'NONE',  ( -8.199999999999999289, 158.0000000000000000, 4.917588399999999638 ) ) ;
#22517 = ORIENTED_EDGE ( 'NONE', *, *, #27431, .F. ) ;
#22518 = DIRECTION ( 'NONE',  ( 0.000000000000000000, 1.000000000000000000, 0.000000000000000000 ) ) ;
#22520 = VERTEX_POINT ( 'NONE', #1837 ) ;
#22519 = DATE_AND_TIME ( #7543, #12426 ) ;
#22521 = PLANE ( 'NONE',  #15355 ) ;
#22522 = VECTOR ( 'NONE', #25906, 1000.000000000000000 ) ;
#22523 = DIRECTION ( 'NONE',  ( 0.000000000000000000, 0.000000000000000000, 1.000000000000000000 ) ) ;
#22524 = CIRCLE ( 'NONE', #594, 4.750000000000000888 ) ;
#22525 = VERTEX_POINT ( 'NONE', #1692 ) ;
#22526 = CC_DESIGN_PERSON_AND_ORGANIZATION_ASSIGNMENT ( #4312, #10750, ( #9760 ) ) ;
#22527 = ORIENTED_EDGE ( 'NONE', *, *, #5840, .F. ) ;
#22528 = CARTESIAN_POINT ( 'NONE',  ( -1.302248212547469919, 128.1787536236408869, -1.715810665304870808 ) ) ;
#22529 = FACE_OUTER_BOUND ( 'NONE', #25533, .T. ) ;
#22530 = CARTESIAN_POINT ( 'NONE',  ( -3.650000000000001688, 158.0000000000000000, -1.134567109999999879 ) ) ;
#22531 = FACE_BOUND ( 'NONE', #2157, .T. ) ;
#22532 = CARTESIAN_POINT ( 'NONE',  ( -5.506192294169409251, 10.00000000000000000, -6.778984495830590262 ) ) ;
#22533 = CARTESIAN_POINT ( 'NONE',  ( -4.000000000000007105, 0.000000000000000000, -67.50000000000000000 ) ) ;
#22534 = VECTOR ( 'NONE', #25192, 1000.000000000000000 ) ;
#22535 = DIRECTION ( 'NONE',  ( 0.000000000000000000, 1.000000000000000000, 0.000000000000000000 ) ) ;
#22536 = PLANE ( 'NONE',  #7973 ) ;
#22537 = LINE ( 'NONE', #20288, #226 ) ;
#22538 = VECTOR ( 'NONE', #20455, 1000.000000000000000 ) ;
#22539 = ORIENTED_EDGE ( 'NONE', *, *, #8618, .F. ) ;
#22540 = DIRECTION ( 'NONE',  ( 0.7071067811865459074, 0.000000000000000000, -0.7071067811865491270 ) ) ;
#22542 = ORIENTED_EDGE ( 'NONE', *, *, #23143, .F. ) ;
#22541 = CARTESIAN_POINT ( 'NONE',  ( -8.200000000000001066, -10.00000000000000000, -1.929397100000000087 ) ) ;
#22543 = CARTESIAN_POINT ( 'NONE',  ( -3.650000000000000355, -1.707412508126326722, 1.134567109999999879 ) ) ;
#22544 = PLANE ( 'NONE',  #13415 ) ;
#22545 = DIRECTION ( 'NONE',  ( 0.000000000000000000, 1.000000000000000000, 0.000000000000000000 ) ) ;
#22546 = VERTEX_POINT ( 'NONE', #25351 ) ;
#22547 = DIRECTION ( 'NONE',  ( 0.000000000000000000, -1.000000000000000000, 0.000000000000000000 ) ) ;
#22548 = ORIENTED_EDGE ( 'NONE', *, *, #10087, .T. ) ;
#22549 = DIRECTION ( 'NONE',  ( 0.000000000000000000, 1.000000000000000000, 0.000000000000000000 ) ) ;
#22550 = EDGE_CURVE ( 'NONE', #4587, #17708, #22983, .T. ) ;
#22551 = ORIENTED_EDGE ( 'NONE', *, *, #17444, .T. ) ;
#22552 = CARTESIAN_POINT ( 'NONE',  ( -7.367588389999999876, 377.0000000000000000, -4.917588399999999638 ) ) ;
#22553 = EDGE_LOOP ( 'NONE', ( #26618, #25245, #18200, #13325 ) ) ;
#22554 = VERTEX_POINT ( 'NONE', #3801 ) ;
#22555 = COORDINATED_UNIVERSAL_TIME_OFFSET ( 1, 0, .AHEAD. ) ;
#22556 = VERTEX_POINT ( 'NONE', #18919 ) ;
#22557 = AXIS2_PLACEMENT_3D ( 'NONE', #18167, #14092, #24759 ) ;
#22558 = CARTESIAN_POINT ( 'NONE',  ( 3.793081621063307818, 2.499528498396588229E-16, 2.049999999999995826 ) ) ;
#22559 = ORIENTED_EDGE ( 'NONE', *, *, #4815, .T. ) ;
#22560 = AXIS2_PLACEMENT_3D ( 'NONE', #19822, #11279, #9189 ) ;
#22561 = CARTESIAN_POINT ( 'NONE',  ( 0.000000000000000000, 10.00000000000000000, 10.00000000000000000 ) ) ;
#22562 = CARTESIAN_POINT ( 'NONE',  ( -4.917588399999999638, -10.00000000000000000, 7.367588389999999876 ) ) ;
#22563 = LINE ( 'NONE', #1410, #8692 ) ;
#22564 = DIRECTION ( 'NONE',  ( 0.000000000000000000, -1.000000000000000000, 0.000000000000000000 ) ) ;
#22565 = DIRECTION ( 'NONE',  ( 0.000000000000000000, 0.000000000000000000, 1.000000000000000000 ) ) ;
#22566 = LINE ( 'NONE', #870, #11003 ) ;
#22567 = EDGE_LOOP ( 'NONE', ( #19411, #15854, #17692, #3952 ) ) ;
#22568 = CARTESIAN_POINT ( 'NONE',  ( 173.5000000000000000, 33.99999999999997158, 0.000000000000000000 ) ) ;
#22569 = ORIENTED_EDGE ( 'NONE', *, *, #17814, .F. ) ;
#22570 = AXIS2_PLACEMENT_3D ( 'NONE', #26087, #7338, #17689 ) ;
#22571 = DIRECTION ( 'NONE',  ( 0.000000000000000000, -1.000000000000000000, 0.000000000000000000 ) ) ;
#22573 = ORIENTED_EDGE ( 'NONE', *, *, #3107, .T. ) ;
#22572 = B_SPLINE_CURVE_WITH_KNOTS ( 'NONE', 3,
 ( #15496, #13128, #9219, #21679, #19717, #6702, #19426, #26152, #19293, #4885 ),
 .UNSPECIFIED., .F., .F.,
 ( 4, 2, 2, 2, 4 ),
 ( 0.000000000000000000, 0.0006894923852325086444, 0.001378984770465017289, 0.002068477155697526042, 0.002757969540930034578 ),
 .UNSPECIFIED. ) ;
#22574 = LINE ( 'NONE', #12468, #15992 ) ;
#22575 = CARTESIAN_POINT ( 'NONE',  ( -10.00099999999999767, 6.877501000800799957, 2.500000000000000000 ) ) ;
#22576 = FACE_OUTER_BOUND ( 'NONE', #27296, .T. ) ;
#22577 = VECTOR ( 'NONE', #18218, 1000.000000000000000 ) ;
#22578 = CARTESIAN_POINT ( 'NONE',  ( -10.00000000000000000, 10.00000000000000000, 0.000000000000000000 ) ) ;
#22579 = VERTEX_POINT ( 'NONE', #12328 ) ;
#22580 = DIRECTION ( 'NONE',  ( 0.000000000000000000, 0.000000000000000000, 1.000000000000000000 ) ) ;
#22581 = ORIENTED_EDGE ( 'NONE', *, *, #7938, .F. ) ;
#22582 = ORIENTED_EDGE ( 'NONE', *, *, #14211, .T. ) ;
#22583 = ADVANCED_FACE ( 'NONE', ( #10233 ), #18776, .F. ) ;
#22584 = VERTEX_POINT ( 'NONE', #21157 ) ;
#22585 = APPROVAL_DATE_TIME ( #20762, #7616 ) ;
#22586 = CARTESIAN_POINT ( 'NONE',  ( 2.750000000000000000, 0.000000000000000000, 0.000000000000000000 ) ) ;
#22587 = CARTESIAN_POINT ( 'NONE',  ( 0.7400281080378996457, -0.3613877496323628646, -2.018992854197586340 ) ) ;
#22588 = DIRECTION ( 'NONE',  ( -1.000000000000000000, 0.000000000000000000, 0.000000000000000000 ) ) ;
#22589 = EDGE_LOOP ( 'NONE', ( #6197, #26468, #27072, #13842 ) ) ;
#22590 = CARTESIAN_POINT ( 'NONE',  ( 0.000000000000000000, 0.000000000000000000, 5.841192947982224384E-16 ) ) ;
#22591 = EDGE_CURVE ( 'NONE', #16087, #9811, #22849, .T. ) ;
#22592 = EDGE_CURVE ( 'NONE', #23232, #8894, #21016, .T. ) ;
#22593 = EDGE_CURVE ( 'NONE', #7038, #5160, #10372, .T. ) ;
#22594 = CYLINDRICAL_SURFACE ( 'NONE', #16218, 2.000000000000000000 ) ;
#22595 = CARTESIAN_POINT ( 'NONE',  ( 95.49999999999998579, 0.000000000000000000, -14.50000000000000888 ) ) ;
#22596 = PERSON ( 'NAUO-PER18', 'UNSPECIFIED', 'UNSPECIFIED', ('UNSPECIFIED'), ('UNSPECIFIED'), ('UNSPECIFIED') ) ;
#22597 = VECTOR ( 'NONE', #26995, 1000.000000000000000 ) ;
#22598 = AXIS2_PLACEMENT_3D ( 'NONE', #26510, #5511, #1440 ) ;
#22599 = CARTESIAN_POINT ( 'NONE',  ( 22.00000000000000355, 21.99999999999999645, -5.000000000000000000 ) ) ;
#22600 = EDGE_CURVE ( 'NONE', #13342, #23032, #27451, .T. ) ;
#22601 = ORIENTED_EDGE ( 'NONE', *, *, #26852, .T. ) ;
#22602 = DIRECTION ( 'NONE',  ( -1.000000000000000000, -0.000000000000000000, -0.000000000000000000 ) ) ;
#22603 = CARTESIAN_POINT ( 'NONE',  ( 0.8474366468454991308, 19.44323533696047690, -1.977434224830636911 ) ) ;
#22604 = CARTESIAN_POINT ( 'NONE',  ( 1.560000000000000053, -1.732050807568877859, 5.071584692117304281E-18 ) ) ;
#22605 = ORIENTED_EDGE ( 'NONE', *, *, #3315, .F. ) ;
#22606 = LINE ( 'NONE', #22746, #4938 ) ;
#22607 = ORIENTED_EDGE ( 'NONE', *, *, #16444, .F. ) ;
#22608 = PLANE ( 'NONE',  #9292 ) ;
#22609 = CARTESIAN_POINT ( 'NONE',  ( 9.200000000000530420, 140.0000000000000000, -2.500000000074999562 ) ) ;
#22610 = CARTESIAN_POINT ( 'NONE',  ( -2.800000000099999831, 10.00000000000000000, -8.500000000100000008 ) ) ;
#22611 = DIRECTION ( 'NONE',  ( 0.000000000000000000, -1.000000000000000000, 0.000000000000000000 ) ) ;
#22612 = VERTEX_POINT ( 'NONE', #12743 ) ;
#22613 = CARTESIAN_POINT ( 'NONE',  ( -69.00000000000000000, 18.00000000000000000, 57.00000000000000000 ) ) ;
#22614 = ORIENTED_EDGE ( 'NONE', *, *, #21909, .T. ) ;
#22615 = ADVANCED_FACE ( 'NONE', ( #21290, #17496 ), #6587, .F. ) ;
#22616 = VECTOR ( 'NONE', #16374, 1000.000000000000000 ) ;
#22617 = VECTOR ( 'NONE', #12535, 1000.000000000000000 ) ;
#22618 = ORIENTED_EDGE ( 'NONE', *, *, #5331, .T. ) ;
#22619 = AXIS2_PLACEMENT_3D ( 'NONE', #16543, #17092, #23138 ) ;
#22620 = ORIENTED_EDGE ( 'NONE', *, *, #3254, .F. ) ;
#22621 = LINE ( 'NONE', #18410, #6271 ) ;
#22622 = SHAPE_DEFINITION_REPRESENTATION ( #12738, #15416 ) ;
#22623 = DIRECTION ( 'NONE',  ( 1.000000000000000000, 0.000000000000000000, 0.000000000000000000 ) ) ;
#22624 = ADVANCED_FACE ( 'NONE', ( #23526 ), #21696, .T. ) ;
#22625 = DIRECTION ( 'NONE',  ( 0.000000000000000000, 0.000000000000000000, -1.000000000000000000 ) ) ;
#22626 = AXIS2_PLACEMENT_3D ( 'NONE', #17448, #6818, #26275 ) ;
#22627 = ITEM_DEFINED_TRANSFORMATION ( 'NONE', 'NONE', #7069,  #16397 ) ;
#22628 = EDGE_CURVE ( 'NONE', #9809, #21666, #8554, .T. ) ;
#22629 = ADVANCED_FACE ( 'NONE', ( #2520 ), #19592, .F. ) ;
#22630 = ADVANCED_FACE ( 'NONE', ( #13146 ), #4609, .F. ) ;
#22631 = CARTESIAN_POINT ( 'NONE',  ( 8.000000000000000000, 140.0000000000000000, 8.000000000000000000 ) ) ;
#22632 = ADVANCED_FACE ( 'NONE', ( #4470 ), #11053, .F. ) ;
#22633 = CARTESIAN_POINT ( 'NONE',  ( -9.199999999899999281, 10.00000000000000000, -3.300000000099999831 ) ) ;
#22634 = CARTESIAN_POINT ( 'NONE',  ( 2.149999999999999911, 2.049999999999997602, -1.415327588088532149E-16 ) ) ;
#22635 = DIRECTION ( 'NONE',  ( 0.000000000000000000, -1.000000000000000000, 0.000000000000000000 ) ) ;
#22636 = PRODUCT_DEFINITION_SHAPE ( 'NONE', 'NONE',  #27695 ) ;
#22637 = EDGE_CURVE ( 'NONE', #157, #14873, #5289, .T. ) ;
#22638 = ADVANCED_FACE ( 'NONE', ( #10777 ), #4752, .F. ) ;
#22639 = CARTESIAN_POINT ( 'NONE',  ( -3.650000000000000355, 132.2277247300567353, -1.134567109999999879 ) ) ;
#22640 = ORIENTED_EDGE ( 'NONE', *, *, #12715, .T. ) ;
#22641 = CARTESIAN_POINT ( 'NONE',  ( 8.000000000000000000, 8.000000000000000000, 1.000000000000000000 ) ) ;
#22642 = EDGE_CURVE ( 'NONE', #4433, #1782, #14205, .T. ) ;
#22643 = DIRECTION ( 'NONE',  ( 0.000000000000000000, -1.000000000000000000, 0.000000000000000000 ) ) ;
#22644 = AXIS2_PLACEMENT_3D ( 'NONE', #15185, #6412, #21653 ) ;
#22645 = LINE ( 'NONE', #7944, #2126 ) ;
#22646 = CARTESIAN_POINT ( 'NONE',  ( 3.778484949481577537, 128.4990985344350065, -2.012250070758117904 ) ) ;
#22647 = EDGE_LOOP ( 'NONE', ( #11213, #19734, #16268, #8364 ) ) ;
#22648 = CARTESIAN_POINT ( 'NONE',  ( -3.903155987025939133, 147.0976382097819055, 2.342710766937160738 ) ) ;
#22649 = AXIS2_PLACEMENT_3D ( 'NONE', #9162, #7074, #21757 ) ;
#22650 = DIRECTION ( 'NONE',  ( 0.5735764363510416075, 0.000000000000000000, 0.8191520442889949072 ) ) ;
#22651 = ORIENTED_EDGE ( 'NONE', *, *, #18531, .T. ) ;
#22652 = LINE ( 'NONE', #14353, #14156 ) ;
#22653 = DIRECTION ( 'NONE',  ( 0.000000000000000000, -1.000000000000000000, 0.000000000000000000 ) ) ;
#22654 = ORIENTED_EDGE ( 'NONE', *, *, #14046, .F. ) ;
#22655 = CARTESIAN_POINT ( 'NONE',  ( -2.500000000000000000, 10.00000000000000000, -8.850000000000271427 ) ) ;
#22657 = VERTEX_POINT ( 'NONE', #15368 ) ;
#22656 = PERSON_AND_ORGANIZATION ( #23924, #11516 ) ;
#22658 = DIRECTION ( 'NONE',  ( 1.000000000000000000, 0.000000000000000000, 0.000000000000000000 ) ) ;
#22659 = EDGE_CURVE ( 'NONE', #15010, #15712, #3493, .T. ) ;
#22660 = DIRECTION ( 'NONE',  ( 0.000000000000000000, -1.000000000000000000, 0.000000000000000000 ) ) ;
#22661 = AXIS2_PLACEMENT_3D ( 'NONE', #24536, #22433, #20462 ) ;
#22662 = AXIS2_PLACEMENT_3D ( 'NONE', #24232, #7006, #9237 ) ;
#22663 = EDGE_CURVE ( 'NONE', #2681, #8162, #23607, .T. ) ;
#22664 = ORIENTED_EDGE ( 'NONE', *, *, #26888, .T. ) ;
#22665 = AXIS2_PLACEMENT_3D ( 'NONE', #527, #9063, #17595 ) ;
#22666 = AXIS2_PLACEMENT_3D ( 'NONE', #18047, #27134, #7561 ) ;
#22667 = LINE ( 'NONE', #20418, #20739 ) ;
#22668 = CARTESIAN_POINT ( 'NONE',  ( 11.99999999999988987, 210.0000000000000000, 5.000000000000000000 ) ) ;
#22669 = EDGE_CURVE ( 'NONE', #4833, #18206, #20479, .T. ) ;
#22670 = EDGE_CURVE ( 'NONE', #19061, #17824, #17353, .T. ) ;
#22671 = CARTESIAN_POINT ( 'NONE',  ( 3.000000000000000000, 2.935248768560055677, -6.071532165918824830E-15 ) ) ;
#22672 = CARTESIAN_POINT ( 'NONE',  ( -3.947003782749591849, 130.5715382179834592, -2.436489626466063374 ) ) ;
#22673 = DIRECTION ( 'NONE',  ( 0.000000000000000000, 0.000000000000000000, 1.000000000000000000 ) ) ;
#22674 = DIRECTION ( 'NONE',  ( -1.000000000000000000, -0.000000000000000000, -0.000000000000000000 ) ) ;
#22675 = DIRECTION ( 'NONE',  ( 3.333560279668765161E-10, 0.000000000000000000, -1.000000000000000000 ) ) ;
#22676 = SECURITY_CLASSIFICATION ( '', '', #7959 ) ;
#22677 = DIRECTION ( 'NONE',  ( -0.000000000000000000, -0.000000000000000000, 1.000000000000000000 ) ) ;
#22678 = AXIS2_PLACEMENT_3D ( 'NONE', #12429, #3757, #20561 ) ;
#22679 = DIRECTION ( 'NONE',  ( -0.000000000000000000, -1.000000000000000000, 0.000000000000000000 ) ) ;
#22680 = CC_DESIGN_PERSON_AND_ORGANIZATION_ASSIGNMENT ( #2053, #6661, ( #2473 ) ) ;
#22681 = VERTEX_POINT ( 'NONE', #15238 ) ;
#22683 = ORIENTED_EDGE ( 'NONE', *, *, #12461, .T. ) ;
#22682 = CARTESIAN_POINT ( 'NONE',  ( 8.850000000000260769, 10.00000000000000000, 2.500000000000000000 ) ) ;
#22684 = CARTESIAN_POINT ( 'NONE',  ( 4.528679656440360191, 10.00000000000000000, 3.255887453559640043 ) ) ;
#22685 = FACE_OUTER_BOUND ( 'NONE', #18786, .T. ) ;
#22686 = AXIS2_PLACEMENT_3D ( 'NONE', #24434, #5250, #5531 ) ;
#22687 = CARTESIAN_POINT ( 'NONE',  ( 95.49999999999998579, 18.00000000000000000, 7.499999999999992895 ) ) ;
#22688 = CARTESIAN_POINT ( 'NONE',  ( 6.649999999999999467, -10.00000000000000000, -1.134567110000009871 ) ) ;
#22690 = EDGE_LOOP ( 'NONE', ( #5919, #11393, #1606, #23080 ) ) ;
#22689 = APPROVAL_STATUS ( 'not_yet_approved' ) ;
#22691 = CARTESIAN_POINT ( 'NONE',  ( 1.929397100000000087, -10.00000000000000000, -8.200000000000001066 ) ) ;
#22692 =( REPRESENTATION_RELATIONSHIP ('NONE','NONE', #11523, #766 ) REPRESENTATION_RELATIONSHIP_WITH_TRANSFORMATION ( #16509 )SHAPE_REPRESENTATION_RELATIONSHIP( ) );
#22693 = EDGE_LOOP ( 'NONE', ( #11171, #26257, #11339, #710 ) ) ;
#22694 = CARTESIAN_POINT ( 'NONE',  ( -2.500000000000006661, 70.00000000000000000, 3.978746918971129087 ) ) ;
#22695 = ORIENTED_EDGE ( 'NONE', *, *, #22100, .T. ) ;
#22696 = DATE_AND_TIME ( #14127, #24516 ) ;
#22697 = VERTEX_POINT ( 'NONE', #19180 ) ;
#22698 = CARTESIAN_POINT ( 'NONE',  ( -4.917588399999999638, 30.00000000000000000, 7.367588389999999876 ) ) ;
#22699 = CC_DESIGN_APPROVAL ( #2469, ( #5266 ) ) ;
#22700 = ORIENTED_EDGE ( 'NONE', *, *, #15859, .F. ) ;
#22701 = VECTOR ( 'NONE', #19689, 1000.000000000000000 ) ;
#22702 = PRODUCT_DEFINITION_FORMATION_WITH_SPECIFIED_SOURCE ( 'ANY', '', #12278, .NOT_KNOWN. ) ;
#22703 = CARTESIAN_POINT ( 'NONE',  ( 9.334087557540689417, 13.12249899910564466, 2.500000000116849641 ) ) ;
#22704 = CARTESIAN_POINT ( 'NONE',  ( -11.50000000000000355, 5.000000000000000000, 83.00000000000002842 ) ) ;
#22705 = AXIS2_PLACEMENT_3D ( 'NONE', #9961, #20052, #24545 ) ;
#22706 = CARTESIAN_POINT ( 'NONE',  ( 9.999999999950000884, 140.0000000000000000, -3.299999999999999822 ) ) ;
#22707 = FACE_OUTER_BOUND ( 'NONE', #15823, .T. ) ;
#22708 = CARTESIAN_POINT ( 'NONE',  ( 10.00000000000000000, -10.00000000000000000, -8.000000000000000000 ) ) ;
#22709 = DIRECTION ( 'NONE',  ( -2.127693706800504725E-11, 0.000000000000000000, -1.000000000000000000 ) ) ;
#22710 = VERTEX_POINT ( 'NONE', #2384 ) ;
#22711 = CARTESIAN_POINT ( 'NONE',  ( 1.134567109999998991, 67.77227526994329310, -3.649999999999999467 ) ) ;
#22712 = ORIENTED_EDGE ( 'NONE', *, *, #16311, .F. ) ;
#22713 = DIRECTION ( 'NONE',  ( -1.000000000000000000, -0.000000000000000000, -0.000000000000000000 ) ) ;
#22714 = ORIENTED_EDGE ( 'NONE', *, *, #4780, .T. ) ;
#22715 = CARTESIAN_POINT ( 'NONE',  ( 1.716492147488195341, 68.17943654793761254, -1.301261194392401954 ) ) ;
#22716 = SECURITY_CLASSIFICATION ( '', '', #17086 ) ;
#22717 = DIRECTION ( 'NONE',  ( -1.000000000000000000, 0.000000000000000000, 0.000000000000000000 ) ) ;
#22718 = CARTESIAN_POINT ( 'NONE',  ( -3.947003782749588296, 10.57153821798346094, -2.436489626466056269 ) ) ;
#22719 = AXIS2_PLACEMENT_3D ( 'NONE', #15297, #22041, #11681 ) ;
#22720 = DIRECTION ( 'NONE',  ( 0.000000000000000000, 1.000000000000000000, 0.000000000000000000 ) ) ;
#22721 = ORIENTED_EDGE ( 'NONE', *, *, #23676, .T. ) ;
#22722 = LINE ( 'NONE', #24956, #1807 ) ;
#22723 = ORIENTED_EDGE ( 'NONE', *, *, #1212, .F. ) ;
#22724 = ORIENTED_EDGE ( 'NONE', *, *, #8275, .T. ) ;
#22725 = AXIS2_PLACEMENT_3D ( 'NONE', #14419, #1977, #24948 ) ;
#22726 = ORIENTED_EDGE ( 'NONE', *, *, #4335, .F. ) ;
#22727 = APPLICATION_PROTOCOL_DEFINITION ( 'international standard', 'config_control_design', 1994, #23213 ) ;
#22728 = CYLINDRICAL_SURFACE ( 'NONE', #14076, 0.8324116040999999244 ) ;
#22729 = DIRECTION ( 'NONE',  ( 0.000000000000000000, 1.000000000000000000, 0.000000000000000000 ) ) ;
#22730 = CARTESIAN_POINT ( 'NONE',  ( -3.961349924258253719, 148.4635454974238087, 2.467186707605763640 ) ) ;
#22731 = ORIENTED_EDGE ( 'NONE', *, *, #17651, .F. ) ;
#22732 = FACE_OUTER_BOUND ( 'NONE', #9838, .T. ) ;
#22733 = CARTESIAN_POINT ( 'NONE',  ( -2.025661965385966212, 132.3937000728793407, -0.7349086772292786618 ) ) ;
#22734 = CARTESIAN_POINT ( 'NONE',  ( -3.145114092500000513, -10.00000000000000000, 1.872321882500000090 ) ) ;
#22735 = ORIENTED_EDGE ( 'NONE', *, *, #25514, .T. ) ;
#22736 = LOCAL_TIME ( 11, 4, 31.00000000000000000, #20127 ) ;
#22737 = DIRECTION ( 'NONE',  ( 0.000000000000000000, -1.000000000000000000, 0.000000000000000000 ) ) ;
#22738 = CARTESIAN_POINT ( 'NONE',  ( -0.1502998184075461652, 149.2754965296324201, -2.150141549029994881 ) ) ;
#22739 = EDGE_CURVE ( 'NONE', #20022, #24088, #10912, .T. ) ;
#22740 = CIRCLE ( 'NONE', #26305, 0.3000000000249998799 ) ;
#22741 = ORIENTED_EDGE ( 'NONE', *, *, #13689, .T. ) ;
#22742 = DIRECTION ( 'NONE',  ( -0.000000000000000000, -0.000000000000000000, 1.000000000000000000 ) ) ;
#22743 = DIRECTION ( 'NONE',  ( 0.000000000000000000, 0.000000000000000000, -1.000000000000000000 ) ) ;
#22744 = LINE ( 'NONE', #3559, #19126 ) ;
#22745 = ORIENTED_EDGE ( 'NONE', *, *, #4285, .T. ) ;
#22746 = CARTESIAN_POINT ( 'NONE',  ( -4.917588399999999638, 10.00000000000000000, -8.200000000000001066 ) ) ;
#22747 = ORIENTED_EDGE ( 'NONE', *, *, #5488, .F. ) ;
#22748 = CARTESIAN_POINT ( 'NONE',  ( 430.0000000000000000, 0.000000000000000000, 5.000000000000000000 ) ) ;
#22749 = CARTESIAN_POINT ( 'NONE',  ( 4.755015822784814716, -8.673617379884035472E-16, 0.000000000000000000 ) ) ;
#22750 = DIRECTION ( 'NONE',  ( 0.000000000000000000, -1.000000000000000000, 0.000000000000000000 ) ) ;
#22751 = EDGE_CURVE ( 'NONE', #12453, #27213, #14966, .T. ) ;
#22752 = ADVANCED_FACE ( 'NONE', ( #23802 ), #19737, .F. ) ;
#22753 = FACE_OUTER_BOUND ( 'NONE', #15350, .T. ) ;
#22754 = VERTEX_POINT ( 'NONE', #2816 ) ;
#22755 = CARTESIAN_POINT ( 'NONE',  ( 8.850000000000271427, 10.00000000000000000, -2.500000000000000000 ) ) ;
#22756 = EDGE_LOOP ( 'NONE', ( #23015, #19619, #26218, #3071 ) ) ;
#22757 = LOCAL_TIME ( 11, 4, 31.00000000000000000, #27498 ) ;
#22758 = ORIENTED_EDGE ( 'NONE', *, *, #5377, .F. ) ;
#22759 = ORIENTED_EDGE ( 'NONE', *, *, #24874, .T. ) ;
#22760 = CARTESIAN_POINT ( 'NONE',  ( 1.839771199991960593, 150.2383307819900722, 1.120971586190922187 ) ) ;
#22761 = PERSON_AND_ORGANIZATION_ROLE ( 'creator' ) ;
#22762 = LINE ( 'NONE', #27362, #7372 ) ;
#22763 = AXIS2_PLACEMENT_3D ( 'NONE', #12613, #19185, #20 ) ;
#22764 = CARTESIAN_POINT ( 'NONE',  ( 0.000000000000000000, 16.00000000000000000, 2.500000000000000000 ) ) ;
#22765 = PERSON_AND_ORGANIZATION_ROLE ( 'classification_officer' ) ;
#22766 = LINE ( 'NONE', #20803, #24746 ) ;
#22767 = FACE_OUTER_BOUND ( 'NONE', #21330, .T. ) ;
#22768 = DIRECTION ( 'NONE',  ( -0.000000000000000000, -1.000000000000000000, -0.000000000000000000 ) ) ;
#22769 = CARTESIAN_POINT ( 'NONE',  ( 1.631249152161867499, 68.10189726916071606, 1.406790323770684026 ) ) ;
#22770 = EDGE_CURVE ( 'NONE', #4825, #27020, #16006, .T. ) ;
#22771 = ADVANCED_FACE ( 'NONE', ( #24509 ), #26463, .F. ) ;
#22772 = DIRECTION ( 'NONE',  ( -0.5735764363510411634, 0.000000000000000000, -0.8191520442889952403 ) ) ;
#22773 = ORIENTED_EDGE ( 'NONE', *, *, #11838, .F. ) ;
#22774 = CARTESIAN_POINT ( 'NONE',  ( -4.528679656440360191, 10.00000000000000000, -3.255887453559640043 ) ) ;
#22775 = DIRECTION ( 'NONE',  ( 1.000000000000000000, 0.000000000000000000, 1.256644528019323397E-10 ) ) ;
#22776 = CARTESIAN_POINT ( 'NONE',  ( 2.799999999999999822, 140.0000000000000000, 8.200000000075000628 ) ) ;
#22777 = VERTEX_POINT ( 'NONE', #11470 ) ;
#22778 = CARTESIAN_POINT ( 'NONE',  ( 3.958869734460691348, 129.5426921767302417, -2.460512123498081571 ) ) ;
#22779 = ORIENTED_EDGE ( 'NONE', *, *, #16905, .F. ) ;
#22780 = CARTESIAN_POINT ( 'NONE',  ( -3.978746924586466616, 147.8851602792595941, 2.499999999999985789 ) ) ;
#22781 = VECTOR ( 'NONE', #1286, 1000.000000000000000 ) ;
#22782 = CARTESIAN_POINT ( 'NONE',  ( 7.367588389999999876, -10.00000000000000000, 4.917588399999999638 ) ) ;
#22783 = EDGE_CURVE ( 'NONE', #11945, #4407, #7297, .T. ) ;
#22784 = EDGE_CURVE ( 'NONE', #3977, #19436, #9657, .T. ) ;
#22785 = ORIENTED_EDGE ( 'NONE', *, *, #17377, .F. ) ;
#22786 = LINE ( 'NONE', #12133, #13511 ) ;
#22787 = VERTEX_POINT ( 'NONE', #16216 ) ;
#22788 = FACE_OUTER_BOUND ( 'NONE', #25833, .T. ) ;
#22790 = EDGE_LOOP ( 'NONE', ( #949, #4608, #20205, #24890, #23338, #14495, #669 ) ) ;
#22789 = DATE_AND_TIME ( #5987, #27571 ) ;
#22791 = DIRECTION ( 'NONE',  ( 0.000000000000000000, -1.000000000000000000, 0.000000000000000000 ) ) ;
#22792 = EDGE_CURVE ( 'NONE', #20299, #17938, #24064, .T. ) ;
#22793 = EDGE_CURVE ( 'NONE', #26541, #1845, #13976, .T. ) ;
#22794 = CARTESIAN_POINT ( 'NONE',  ( 6.778984495830590262, 10.00000000000000000, -5.506192294169409251 ) ) ;
#22795 = AXIS2_PLACEMENT_3D ( 'NONE', #8365, #4409, #25293 ) ;
#22796 = CYLINDRICAL_SURFACE ( 'NONE', #5993, 2.999999994999990260 ) ;
#22797 = CARTESIAN_POINT ( 'NONE',  ( -8.200000000000001066, -10.00000000000000000, 4.917588399999999638 ) ) ;
#22798 = CARTESIAN_POINT ( 'NONE',  ( 0.6480740698423773649, 9.999999999998001599, -2.050000000000043343 ) ) ;
#22799 = DIRECTION ( 'NONE',  ( -0.000000000000000000, 0.000000000000000000, 1.000000000000000000 ) ) ;
#22800 = FACE_OUTER_BOUND ( 'NONE', #15707, .T. ) ;
#22801 = CARTESIAN_POINT ( 'NONE',  ( 2.492124882820645926, 69.77073176510711505, 3.974677743079102044 ) ) ;
#22802 = EDGE_CURVE ( 'NONE', #16094, #11847, #7540, .T. ) ;
#22803 = DIRECTION ( 'NONE',  ( 0.000000000000000000, -1.000000000000000000, 0.000000000000000000 ) ) ;
#22804 = CARTESIAN_POINT ( 'NONE',  ( -7.367588389999999876, -10.00000000000000000, 4.917588399999999638 ) ) ;
#22805 = EDGE_CURVE ( 'NONE', #1329, #19061, #2049, .T. ) ;
#22806 = CARTESIAN_POINT ( 'NONE',  ( 1.839067064343128610, 145.7622434200995940, 1.122038707089978882 ) ) ;
#22807 = EDGE_CURVE ( 'NONE', #22302, #1329, #14368, .T. ) ;
#22808 = EDGE_CURVE ( 'NONE', #15004, #6054, #2950, .T. ) ;
#22809 = ORIENTED_EDGE ( 'NONE', *, *, #20261, .T. ) ;
#22811 = ORIENTED_EDGE ( 'NONE', *, *, #11839, .F. ) ;
#22810 = CARTESIAN_POINT ( 'NONE',  ( -10.00000000000000000, 10.00000000000000000, -8.000000000000000000 ) ) ;
#22812 = CARTESIAN_POINT ( 'NONE',  ( 418.9999999999998863, 210.0000000000000000, 5.000000000000000000 ) ) ;
#22813 = VECTOR ( 'NONE', #9962, 1000.000000000000000 ) ;
#22814 = DIRECTION ( 'NONE',  ( 1.000000000000000000, 0.000000000000000000, -0.000000000000000000 ) ) ;
#22815 = VECTOR ( 'NONE', #14394, 1000.000000000000000 ) ;
#22816 = AXIS2_PLACEMENT_3D ( 'NONE', #11653, #24549, #20476 ) ;
#22817 = FACE_OUTER_BOUND ( 'NONE', #11491, .T. ) ;
#22818 = DIRECTION ( 'NONE',  ( 0.000000000000000000, 1.000000000000000000, 0.000000000000000000 ) ) ;
#22820 = ORIENTED_EDGE ( 'NONE', *, *, #3273, .T. ) ;
#22819 = DATE_AND_TIME ( #18749, #812 ) ;
#22821 = LINE ( 'NONE', #1127, #25655 ) ;
#22822 = EDGE_CURVE ( 'NONE', #24792, #356, #27625, .T. ) ;
#22823 = EDGE_CURVE ( 'NONE', #5976, #24410, #2152, .T. ) ;
#22824 = ORIENTED_EDGE ( 'NONE', *, *, #16828, .F. ) ;
#22825 = CARTESIAN_POINT ( 'NONE',  ( -1.866898009244745360, 68.32151004886075896, 3.735713034869230675 ) ) ;
#22826 = ORIENTED_EDGE ( 'NONE', *, *, #3321, .F. ) ;
#22827 = CALENDAR_DATE ( 2023, 4, 9 ) ;
#22828 = VERTEX_POINT ( 'NONE', #15947 ) ;
#22829 = DIRECTION ( 'NONE',  ( -1.256644528019323397E-10, 0.000000000000000000, 1.000000000000000000 ) ) ;
#22830 = CIRCLE ( 'NONE', #25568, 2.000000000000000000 ) ;
#22831 = VERTEX_POINT ( 'NONE', #7574 ) ;
#22832 = CIRCLE ( 'NONE', #19239, 0.2999999999999999334 ) ;
#22833 = PLANE ( 'NONE',  #16262 ) ;
#22834 = CC_DESIGN_PERSON_AND_ORGANIZATION_ASSIGNMENT ( #5231, #11526, ( #2130 ) ) ;
#22835 = CARTESIAN_POINT ( 'NONE',  ( 81.99999999999998579, 0.000000000000000000, 7.499999999999994671 ) ) ;
#22836 = VECTOR ( 'NONE', #26038, 1000.000000000000000 ) ;
#22837 = AXIS2_PLACEMENT_3D ( 'NONE', #15318, #7238, #793 ) ;
#22838 = FACE_OUTER_BOUND ( 'NONE', #12888, .T. ) ;
#22839 = AXIS2_PLACEMENT_3D ( 'NONE', #575, #11340, #9110 ) ;
#22840 = PLANE ( 'NONE',  #21095 ) ;
#22841 = DIRECTION ( 'NONE',  ( 0.000000000000000000, 0.000000000000000000, 1.000000000000000000 ) ) ;
#22842 = CARTESIAN_POINT ( 'NONE',  ( -71.50000000000004263, 5.000000000000000000, -72.99999999999997158 ) ) ;
#22843 = EDGE_CURVE ( 'NONE', #22554, #26368, #22405, .T. ) ;
#22844 = ORIENTED_EDGE ( 'NONE', *, *, #13132, .F. ) ;
#22845 = CARTESIAN_POINT ( 'NONE',  ( 2.149999999999999911, -10.00000000000000000, 0.000000000000000000 ) ) ;
#22846 = VERTEX_POINT ( 'NONE', #11751 ) ;
#22847 = DIRECTION ( 'NONE',  ( -1.000000000000000000, -0.000000000000000000, -0.000000000000000000 ) ) ;
#22848 = ORIENTED_EDGE ( 'NONE', *, *, #6378, .F. ) ;
#22849 = LINE ( 'NONE', #3937, #2586 ) ;
#22850 = AXIS2_PLACEMENT_3D ( 'NONE', #5243, #13765, #22324 ) ;
#22851 = LINE ( 'NONE', #3531, #23250 ) ;
#22852 = CARTESIAN_POINT ( 'NONE',  ( 69.00000000000000000, 18.00000000000000000, -47.50000000000000000 ) ) ;
#22853 = VECTOR ( 'NONE', #27061, 1000.000000000000000 ) ;
#22854 = DIRECTION ( 'NONE',  ( -1.000000000000000000, 0.000000000000000000, 0.000000000000000000 ) ) ;
#22855 = ORIENTED_EDGE ( 'NONE', *, *, #25645, .T. ) ;
#22856 = CARTESIAN_POINT ( 'NONE',  ( 5.653832079999999927, 10.00000000000000000, -4.381039869999999503 ) ) ;
#22857 = ORIENTED_EDGE ( 'NONE', *, *, #3659, .F. ) ;
#22858 = ORIENTED_EDGE ( 'NONE', *, *, #4259, .T. ) ;
#22859 = AXIS2_PLACEMENT_3D ( 'NONE', #13080, #17275, #220 ) ;
#22860 = AXIS2_PLACEMENT_3D ( 'NONE', #13487, #631, #11548 ) ;
#22861 = EDGE_LOOP ( 'NONE', ( #1691, #23744, #18094, #7468 ) ) ;
#22862 = ORIENTED_EDGE ( 'NONE', *, *, #10584, .T. ) ;
#22863 = PERSON_AND_ORGANIZATION ( #23924, #11516 ) ;
#22864 = CARTESIAN_POINT ( 'NONE',  ( -1.134567110000009871, 10.00000000000000000, -6.649999999999999467 ) ) ;
#22865 = CARTESIAN_POINT ( 'NONE',  ( 1.197284061212792627, -1.017012533652793094, -1.796923191227400407 ) ) ;
#22866 = CARTESIAN_POINT ( 'NONE',  ( 8.200000000000001066, 10.00000000000000000, 3.858794200000000174 ) ) ;
#22867 = ORIENTED_EDGE ( 'NONE', *, *, #1040, .T. ) ;
#22868 = FACE_OUTER_BOUND ( 'NONE', #3097, .T. ) ;
#22869 = VECTOR ( 'NONE', #9428, 1000.000000000000000 ) ;
#22870 = CARTESIAN_POINT ( 'NONE',  ( -2.149999999999999911, 132.5000000000000000, 2.632990257527645401E-16 ) ) ;
#22871 = APPROVAL ( #2646, 'UNSPECIFIED' ) ;
#22872 = DIRECTION ( 'NONE',  ( 0.000000000000000000, 0.000000000000000000, -1.000000000000000000 ) ) ;
#22873 = AXIS2_PLACEMENT_3D ( 'NONE', #26862, #7698, #1378 ) ;
#22874 = AXIS2_PLACEMENT_3D ( 'NONE', #15056, #14655, #16621 ) ;
#22875 = DIRECTION ( 'NONE',  ( 0.000000000000000000, -1.000000000000000000, 0.000000000000000000 ) ) ;
#22876 = CARTESIAN_POINT ( 'NONE',  ( 2.025414785586070021, 132.3934954768905925, 0.7353121383983243220 ) ) ;
#22877 = EDGE_LOOP ( 'NONE', ( #14854, #11607, #23880, #24598 ) ) ;
#22878 = LINE ( 'NONE', #27476, #16114 ) ;
#22879 = CARTESIAN_POINT ( 'NONE',  ( 47.00000000000000000, 189.9999999999999716, 5.000000000000000000 ) ) ;
#22880 = LINE ( 'NONE', #20354, #7518 ) ;
#22881 = VERTEX_POINT ( 'NONE', #20295 ) ;
#22882 = CARTESIAN_POINT ( 'NONE',  ( -0.1478856749914806146, 72.50016083900031560, 2.150187022131822889 ) ) ;
#22883 = ORIENTED_EDGE ( 'NONE', *, *, #208, .T. ) ;
#22884 = CARTESIAN_POINT ( 'NONE',  ( -2.149999999999999467, -2.049999999999997602, -0.1525479751581942101 ) ) ;
#22885 = CARTESIAN_POINT ( 'NONE',  ( -2.028391314656545319, 11.92217022352104827, 0.7262154460000894707 ) ) ;
#22886 = CARTESIAN_POINT ( 'NONE',  ( 3.650000004999999881, 10.00000000000000000, -1.134567109999999879 ) ) ;
#22887 = AXIS2_PLACEMENT_3D ( 'NONE', #5611, #7997, #27157 ) ;
#22888 = CARTESIAN_POINT ( 'NONE',  ( 8.200000000075000628, 140.0000000000000000, -2.799999999999999822 ) ) ;
#22889 = ORIENTED_EDGE ( 'NONE', *, *, #13222, .F. ) ;
#22890 = ORIENTED_EDGE ( 'NONE', *, *, #26728, .T. ) ;
#22891 = AXIS2_PLACEMENT_3D ( 'NONE', #12121, #16177, #20115 ) ;
#22892 = EDGE_LOOP ( 'NONE', ( #23225, #10271, #19194, #3936 ) ) ;
#22893 = VERTEX_POINT ( 'NONE', #12027 ) ;
#22894 = CARTESIAN_POINT ( 'NONE',  ( 1.134567110000009871, 10.00000000000000000, 6.649999999999999467 ) ) ;
#22895 = DATE_TIME_ROLE ( 'creation_date' ) ;
#22896 = DIRECTION ( 'NONE',  ( 0.000000000000000000, 0.000000000000000000, 1.000000000000000000 ) ) ;
#22897 = EDGE_CURVE ( 'NONE', #18421, #18339, #20849, .T. ) ;
#22898 = CARTESIAN_POINT ( 'NONE',  ( 0.000000000000000000, 140.0000000000000000, 0.000000000000000000 ) ) ;
#22899 = COORDINATED_UNIVERSAL_TIME_OFFSET ( 1, 0, .AHEAD. ) ;
#22900 = CARTESIAN_POINT ( 'NONE',  ( 44.00000000000000000, 189.9999999999999716, 5.000000000000000000 ) ) ;
#22901 = DIRECTION ( 'NONE',  ( 1.000000000000000000, 0.000000000000000000, 0.000000000000000000 ) ) ;
#22902 = DIRECTION ( 'NONE',  ( 0.000000000000000000, -1.000000000000000000, 0.000000000000000000 ) ) ;
#22903 = AXIS2_PLACEMENT_3D ( 'NONE', #21004, #14954, #2097 ) ;
#22904 = CARTESIAN_POINT ( 'NONE',  ( 1.923946282117144690, 68.40128120091753772, 0.9690418363859432116 ) ) ;
#22905 = VECTOR ( 'NONE', #21997, 1000.000000000000000 ) ;
#22906 = FACE_OUTER_BOUND ( 'NONE', #20134, .T. ) ;
#22907 = ORIENTED_EDGE ( 'NONE', *, *, #17437, .T. ) ;
#22908 = FACE_OUTER_BOUND ( 'NONE', #15352, .T. ) ;
#22909 = PLANE ( 'NONE',  #23512 ) ;
#22910 = DIRECTION ( 'NONE',  ( 0.000000000000000000, 1.000000000000000000, 0.000000000000000000 ) ) ;
#22911 = ORIENTED_EDGE ( 'NONE', *, *, #18301, .F. ) ;
#22912 = DIRECTION ( 'NONE',  ( 1.000000000000000000, 0.000000000000000000, 2.203482809094258975E-09 ) ) ;
#22913 = ORIENTED_EDGE ( 'NONE', *, *, #13753, .T. ) ;
#22914 = DIRECTION ( 'NONE',  ( 0.000000000000000000, 0.000000000000000000, 1.000000000000000000 ) ) ;
#22915 = AXIS2_PLACEMENT_3D ( 'NONE', #27350, #1598, #20926 ) ;
#22916 = CYLINDRICAL_SURFACE ( 'NONE', #12574, 3.000000000000000000 ) ;
#22917 = EDGE_LOOP ( 'NONE', ( #16011, #18599, #3805, #16158 ) ) ;
#22918 = CARTESIAN_POINT ( 'NONE',  ( -6.649999999999999467, 158.0000000000000000, -1.134567109999999879 ) ) ;
#22919 = AXIS2_PLACEMENT_3D ( 'NONE', #25846, #23896, #15184 ) ;
#22920 = VERTEX_POINT ( 'NONE', #14518 ) ;
#22921 = CYLINDRICAL_SURFACE ( 'NONE', #1772, 2.000000000000000000 ) ;
#22922 = VECTOR ( 'NONE', #5410, 1000.000000000000000 ) ;
#22924 = ORIENTED_EDGE ( 'NONE', *, *, #10273, .T. ) ;
#22923 = COORDINATED_UNIVERSAL_TIME_OFFSET ( 1, 0, .AHEAD. ) ;
#22925 = DIRECTION ( 'NONE',  ( 0.000000000000000000, 0.000000000000000000, 1.000000000000000000 ) ) ;
#22926 = ADVANCED_FACE ( 'NONE', ( #16912 ), #1950, .T. ) ;
#22927 = LINE ( 'NONE', #25160, #23273 ) ;
#22928 = PLANE ( 'NONE',  #15900 ) ;
#22929 = VECTOR ( 'NONE', #22223, 1000.000000000000000 ) ;
#22930 = EDGE_CURVE ( 'NONE', #5054, #7505, #7840, .T. ) ;
#22931 = EDGE_CURVE ( 'NONE', #12379, #317, #1273, .T. ) ;
#22932 = EDGE_CURVE ( 'NONE', #638, #24845, #18888, .T. ) ;
#22933 = DIRECTION ( 'NONE',  ( 1.000000000000000000, 0.000000000000000000, -2.602085218302027899E-15 ) ) ;
#22934 = CARTESIAN_POINT ( 'NONE',  ( -68.97441618690434950, 3.086722008510731641, 44.94402654541629261 ) ) ;
#22935 = LINE ( 'NONE', #3754, #4252 ) ;
#22936 = DIRECTION ( 'NONE',  ( 0.000000000000000000, -1.000000000000000000, 0.000000000000000000 ) ) ;
#22937 = DIRECTION ( 'NONE',  ( 0.000000000000000000, -1.000000000000000000, 0.000000000000000000 ) ) ;
#22938 = VECTOR ( 'NONE', #26235, 1000.000000000000000 ) ;
#22939 = CARTESIAN_POINT ( 'NONE',  ( 0.7404301978201733858, -0.3622364743476199078, 2.018849754933810026 ) ) ;
#22940 = DIRECTION ( 'NONE',  ( 0.000000000000000000, 0.000000000000000000, 1.000000000000000000 ) ) ;
#22941 = ADVANCED_FACE ( 'NONE', ( #20988 ), #25184, .F. ) ;
#22942 = EDGE_CURVE ( 'NONE', #7142, #12379, #16350, .T. ) ;
#22943 = DIRECTION ( 'NONE',  ( 0.000000000000000000, -1.000000000000000000, 0.000000000000000000 ) ) ;
#22944 = CARTESIAN_POINT ( 'NONE',  ( 0.6480740698423721469, 19.99999999999800337, -2.050000000000045119 ) ) ;
#22945 = ORIENTED_EDGE ( 'NONE', *, *, #19682, .T. ) ;
#22947 = ORIENTED_EDGE ( 'NONE', *, *, #6875, .T. ) ;
#22946 = CARTESIAN_POINT ( 'NONE',  ( 8.500000000100000008, 10.00000000000000000, -2.800000000099999831 ) ) ;
#22948 = AXIS2_PLACEMENT_3D ( 'NONE', #10241, #18783, #27322 ) ;
#22949 = DIRECTION ( 'NONE',  ( 0.000000000000000000, -1.000000000000000000, 0.000000000000000000 ) ) ;
#22950 = PLANE ( 'NONE',  #937 ) ;
#22951 = AXIS2_PLACEMENT_3D ( 'NONE', #11668, #1441, #5788 ) ;
#22952 = CARTESIAN_POINT ( 'NONE',  ( 17.99999999999999645, 18.00000000000000000, -60.50000000000001421 ) ) ;
#22953 = LINE ( 'NONE', #1666, #15687 ) ;
#22955 = ORIENTED_EDGE ( 'NONE', *, *, #11096, .F. ) ;
#22954 = DATE_AND_TIME ( #5885, #5284 ) ;
#22956 = CARTESIAN_POINT ( 'NONE',  ( 430.0000000000000000, 24.99999999999999289, 5.000000000000000000 ) ) ;
#22957 = ORIENTED_EDGE ( 'NONE', *, *, #20211, .F. ) ;
#22958 = DIRECTION ( 'NONE',  ( 0.000000000000000000, -1.000000000000000000, 0.000000000000000000 ) ) ;
#22959 = ORIENTED_EDGE ( 'NONE', *, *, #2923, .T. ) ;
#22960 = ITEM_DEFINED_TRANSFORMATION ( 'NONE', 'NONE', #23150,  #16397 ) ;
#22961 = AXIS2_PLACEMENT_3D ( 'NONE', #6172, #14824, #8274 ) ;
#22962 = EDGE_CURVE ( 'NONE', #16665, #26884, #18253, .T. ) ;
#22963 = CARTESIAN_POINT ( 'NONE',  ( 9.199999999899999281, -10.00000000000000000, 3.300000000099999831 ) ) ;
#22964 = CYLINDRICAL_SURFACE ( 'NONE', #1449, 0.2999999999999999334 ) ;
#22965 = VERTEX_POINT ( 'NONE', #8257 ) ;
#22966 = EDGE_CURVE ( 'NONE', #25260, #23562, #1662, .T. ) ;
#22967 = EDGE_CURVE ( 'NONE', #27244, #873, #27423, .T. ) ;
#22968 = DIRECTION ( 'NONE',  ( -1.000000000000000000, -0.000000000000000000, -0.000000000000000000 ) ) ;
#22969 = EDGE_CURVE ( 'NONE', #24014, #3256, #1388, .T. ) ;
#22970 = DIRECTION ( 'NONE',  ( 0.000000000000000000, 0.000000000000000000, 1.000000000000000000 ) ) ;
#22971 = VECTOR ( 'NONE', #7017, 1000.000000000000000 ) ;
#22972 = CARTESIAN_POINT ( 'NONE',  ( -3.299999999999470024, -10.00000000000000000, 9.999999999899998215 ) ) ;
#22973 = DIRECTION ( 'NONE',  ( -0.000000000000000000, -1.000000000000000000, -0.000000000000000000 ) ) ;
#22974 = CARTESIAN_POINT ( 'NONE',  ( -8.500000000100000008, -10.00000000000000000, 2.800000000099999831 ) ) ;
#22975 = AXIS2_PLACEMENT_3D ( 'NONE', #27437, #16929, #16513 ) ;
#22976 = DIRECTION ( 'NONE',  ( -0.000000000000000000, 0.5000000000000002220, -0.8660254037844384856 ) ) ;
#22977 = ADVANCED_FACE ( 'NONE', ( #16496 ), #14251, .T. ) ;
#22978 = ORIENTED_EDGE ( 'NONE', *, *, #11096, .T. ) ;
#22979 = ADVANCED_FACE ( 'NONE', ( #27282 ), #21127, .F. ) ;
#22980 = ORIENTED_EDGE ( 'NONE', *, *, #6042, .T. ) ;
#22981 = CARTESIAN_POINT ( 'NONE',  ( 4.917588399999999638, -10.00000000000000000, 7.367588389999999876 ) ) ;
#22982 = EDGE_LOOP ( 'NONE', ( #22714, #24412, #8825, #14248 ) ) ;
#22983 = LINE ( 'NONE', #25216, #7071 ) ;
#22984 = DIRECTION ( 'NONE',  ( 0.7071067811865480168, 0.000000000000000000, -0.7071067811865470176 ) ) ;
#22985 = CYLINDRICAL_SURFACE ( 'NONE', #18277, 3.000000000000002665 ) ;
#22986 = DIRECTION ( 'NONE',  ( 0.000000000000000000, 1.000000000000000000, 0.000000000000000000 ) ) ;
#22987 = ORIENTED_EDGE ( 'NONE', *, *, #1231, .F. ) ;
#22988 = PLANE ( 'NONE',  #939 ) ;
#22989 = ORIENTED_EDGE ( 'NONE', *, *, #25535, .F. ) ;
#22990 = CC_DESIGN_DATE_AND_TIME_ASSIGNMENT ( #10015, #16441, ( #7575 ) ) ;
#22991 = CARTESIAN_POINT ( 'NONE',  ( 3.961349918681196680, 129.5364545025897485, 2.467186707608366891 ) ) ;
#22992 = VERTEX_POINT ( 'NONE', #16770 ) ;
#22993 = AXIS2_PLACEMENT_3D ( 'NONE', #25437, #2055, #14788 ) ;
#22994 = ORIENTED_EDGE ( 'NONE', *, *, #2380, .F. ) ;
#22995 = AXIS2_PLACEMENT_3D ( 'NONE', #2900, #19964, #11416 ) ;
#22996 = ORIENTED_EDGE ( 'NONE', *, *, #20015, .T. ) ;
#22997 = DATE_AND_TIME ( #11794, #15501 ) ;
#22998 = DIRECTION ( 'NONE',  ( 0.000000000000000000, 0.000000000000000000, 1.000000000000000000 ) ) ;
#22999 = EDGE_CURVE ( 'NONE', #25366, #2120, #27550, .T. ) ;
#23000 = ORIENTED_EDGE ( 'NONE', *, *, #2186, .T. ) ;
#23001 = LINE ( 'NONE', #3820, #9920 ) ;
#23002 = ORIENTED_EDGE ( 'NONE', *, *, #20878, .F. ) ;
#23003 = CARTESIAN_POINT ( 'NONE',  ( -33.50000000000007105, 0.000000000000000000, -72.99999999999998579 ) ) ;
#23004 = FACE_OUTER_BOUND ( 'NONE', #20669, .T. ) ;
#23005 = DIRECTION ( 'NONE',  ( 0.000000000000000000, 0.000000000000000000, 1.000000000000000000 ) ) ;
#23006 = CARTESIAN_POINT ( 'NONE',  ( -2.500000000100000452, 30.00000000000000000, 9.200000000000530420 ) ) ;
#23007 = CARTESIAN_POINT ( 'NONE',  ( -71.50000000000004263, 5.000000000000000000, -75.49999999999998579 ) ) ;
#23008 = B_SPLINE_CURVE_WITH_KNOTS ( 'NONE', 3,
 ( #15360, #2236, #9093, #23934, #13273, #17345, #25889, #19175, #8955, #21831, #2512, #21413 ),
 .UNSPECIFIED., .F., .F.,
 ( 4, 2, 2, 2, 2, 4 ),
 ( 0.002757969540930034578, 0.003102342444212142017, 0.003446715347494249890, 0.004135461154058464768, 0.004824206960622679646, 0.005512952767186895392 ),
 .UNSPECIFIED. ) ;
#23009 = CIRCLE ( 'NONE', #10920, 2.000000000000000000 ) ;
#23010 = ORIENTED_EDGE ( 'NONE', *, *, #8550, .T. ) ;
#23011 = DIRECTION ( 'NONE',  ( 0.000000000000000000, -1.000000000000000000, 0.000000000000000000 ) ) ;
#23012 = DIRECTION ( 'NONE',  ( 0.000000000000000000, 0.000000000000000000, 1.000000000000000000 ) ) ;
#23013 = AXIS2_PLACEMENT_3D ( 'NONE', #17805, #9401, #4777 ) ;
#23014 = FACE_OUTER_BOUND ( 'NONE', #8936, .T. ) ;
#23015 = ORIENTED_EDGE ( 'NONE', *, *, #71, .F. ) ;
#23016 = CARTESIAN_POINT ( 'NONE',  ( 3.649999999999998579, 18.38694105601740958, 1.276559993616485311 ) ) ;
#23017 = ORIENTED_EDGE ( 'NONE', *, *, #5331, .F. ) ;
#23018 = DIRECTION ( 'NONE',  ( 0.000000000000000000, 0.000000000000000000, -1.000000000000000000 ) ) ;
#23019 = CARTESIAN_POINT ( 'NONE',  ( 0.000000000000000000, 0.000000000000000000, 0.000000000000000000 ) ) ;
#23020 = DIRECTION ( 'NONE',  ( 0.000000000000000000, -1.000000000000000000, 0.000000000000000000 ) ) ;
#23021 = CARTESIAN_POINT ( 'NONE',  ( -3.978746918971128199, 130.0000000000000000, -2.500000000000003553 ) ) ;
#23022 = ORIENTED_EDGE ( 'NONE', *, *, #13450, .T. ) ;
#23023 = CC_DESIGN_DATE_AND_TIME_ASSIGNMENT ( #11560, #500, ( #20109 ) ) ;
#23024 = ORIENTED_EDGE ( 'NONE', *, *, #1574, .T. ) ;
#23025 = SHAPE_REPRESENTATION_RELATIONSHIP ( 'NONE' , 'NONE' ,  #8459, #18223 ) ;
#23026 = ORIENTED_EDGE ( 'NONE', *, *, #7887, .T. ) ;
#23027 = ORIENTED_EDGE ( 'NONE', *, *, #10635, .F. ) ;
#23028 = CARTESIAN_POINT ( 'NONE',  ( -3.978746924586473277, 10.00000000000000000, 2.499999999999997780 ) ) ;
#23029 = COORDINATED_UNIVERSAL_TIME_OFFSET ( 1, 0, .AHEAD. ) ;
#23030 = CARTESIAN_POINT ( 'NONE',  ( -9.200000000000530420, 13.12249899919919827, 2.500000000100000008 ) ) ;
#23031 = CIRCLE ( 'NONE', #24381, 2.000000000000000000 ) ;
#23032 = VERTEX_POINT ( 'NONE', #8127 ) ;
#23033 = CARTESIAN_POINT ( 'NONE',  ( -3.649999999999999911, 10.00000000000000000, -2.220446049250309876E-16 ) ) ;
#23034 = APPROVAL_STATUS ( 'not_yet_approved' ) ;
#23035 = VECTOR ( 'NONE', #16340, 1000.000000000000000 ) ;
#23036 = FACE_OUTER_BOUND ( 'NONE', #20196, .T. ) ;
#23037 = DIRECTION ( 'NONE',  ( 0.000000000000000000, 1.000000000000000000, 0.000000000000000000 ) ) ;
#23038 = DIRECTION ( 'NONE',  ( 0.000000000000000000, 0.000000000000000000, 1.000000000000000000 ) ) ;
#23039 = CARTESIAN_POINT ( 'NONE',  ( 0.2991696368954978591, 67.51355692806896514, 2.134280714082638308 ) ) ;
#23040 = FACE_OUTER_BOUND ( 'NONE', #14995, .T. ) ;
#23041 = ORIENTED_EDGE ( 'NONE', *, *, #4653, .T. ) ;
#23042 = CARTESIAN_POINT ( 'NONE',  ( -1.134567110000009871, 30.00000000000000000, -6.649999999999999467 ) ) ;
#23043 = CARTESIAN_POINT ( 'NONE',  ( -3.744412918609753227, -0.8214224637046155797, -1.885648509856827637 ) ) ;
#23044 = CARTESIAN_POINT ( 'NONE',  ( 418.9999999999998863, 0.000000000000000000, -0.000000000000000000 ) ) ;
#23045 = AXIS2_PLACEMENT_3D ( 'NONE', #9952, #12187, #22565 ) ;
#23046 = VERTEX_POINT ( 'NONE', #25317 ) ;
#23047 = CARTESIAN_POINT ( 'NONE',  ( -69.00000000000000000, 13.14752428357554770, 44.50000000000001421 ) ) ;
#23048 = ORIENTED_EDGE ( 'NONE', *, *, #20772, .F. ) ;
#23049 = CARTESIAN_POINT ( 'NONE',  ( 3.255887453559640488, 140.0000000000000000, -4.528679656440359302 ) ) ;
#23050 = LINE ( 'NONE', #21094, #15224 ) ;
#23051 = AXIS2_PLACEMENT_3D ( 'NONE', #5695, #26828, #15762 ) ;
#23052 = CIRCLE ( 'NONE', #9640, 2.999999999999999112 ) ;
#23053 = CARTESIAN_POINT ( 'NONE',  ( 4.917588399999999638, 10.00000000000000000, 7.367588389999999876 ) ) ;
#23054 = EDGE_LOOP ( 'NONE', ( #15167, #10978 ) ) ;
#23055 =( NAMED_UNIT ( * ) PLANE_ANGLE_UNIT ( ) SI_UNIT ( $, .RADIAN. ) );
#23056 = CARTESIAN_POINT ( 'NONE',  ( 75.99999999999998579, 18.00000000000000000, 60.00000000000000711 ) ) ;
#23057 = CIRCLE ( 'NONE', #10968, 5.722499999999998366 ) ;
#23058 = VERTEX_POINT ( 'NONE', #8394 ) ;
#23059 = DIRECTION ( 'NONE',  ( -0.000000000000000000, 1.000000000000000000, 0.000000000000000000 ) ) ;
#23061 = ORIENTED_EDGE ( 'NONE', *, *, #13366, .F. ) ;
#23060 = APPROVAL_STATUS ( 'not_yet_approved' ) ;
#23062 = CARTESIAN_POINT ( 'NONE',  ( 0.000000000000000000, 190.0000000000000000, 0.000000000000000000 ) ) ;
#23063 = B_SPLINE_CURVE_WITH_KNOTS ( 'NONE', 3,
 ( #20214, #11672, #26656, #11143, #7487, #20493, #3555, #24837, #16005, #6813, #7770, #24565, #14168, #11806, #22738, #5378, #13900, #22462, #20350, #1171, #9711, #12082, #16273, #18252, #26798, #20639, #24704, #5518, #14034, #9852 ),
 .UNSPECIFIED., .F., .F.,
 ( 4, 2, 2, 2, 2, 2, 2, 2, 2, 2, 2, 2, 2, 2, 4 ),
 ( 0.007228899041626098837, 0.007680640809742976527, 0.008132382577859854217, 0.009035866114093607862, 0.009487607882210485552, 0.009939349650327364977, 0.01039109141844424093, 0.01084283318656112036, 0.01129457495467799805, 0.01174631672279487400, 0.01264980025902863112, 0.01310154202714550881, 0.01355328379526238476, 0.01400502556337926245, 0.01445676733149614014 ),
 .UNSPECIFIED. ) ;
#23064 = CARTESIAN_POINT ( 'NONE',  ( 95.99999999999988631, 19.00000000000000000, 5.000000000000000000 ) ) ;
#23065 = LINE ( 'NONE', #18868, #25740 ) ;
#23066 = CIRCLE ( 'NONE', #5624, 2.999999994999990260 ) ;
#23067 = DIRECTION ( 'NONE',  ( 0.000000000000000000, 0.000000000000000000, 1.000000000000000000 ) ) ;
#23068 = CARTESIAN_POINT ( 'NONE',  ( -67.55454207781579612, 5.342221531554796066, 47.07190434165386961 ) ) ;
#23069 = CARTESIAN_POINT ( 'NONE',  ( -95.00000000000002842, 5.000000000000000000, 83.00000000000002842 ) ) ;
#23070 = AXIS2_PLACEMENT_3D ( 'NONE', #23552, #21317, #2144 ) ;
#23071 = DIRECTION ( 'NONE',  ( -0.000000000000000000, -0.000000000000000000, 1.000000000000000000 ) ) ;
#23072 = DIRECTION ( 'NONE',  ( 0.000000000000000000, -1.000000000000000000, 0.000000000000000000 ) ) ;
#23073 = CARTESIAN_POINT ( 'NONE',  ( 0.7086465922986069366, -0.2945988663991249146, 2.030006490986408174 ) ) ;
#23074 = EDGE_CURVE ( 'NONE', #5352, #12208, #14384, .T. ) ;
#23075 = CARTESIAN_POINT ( 'NONE',  ( -8.000000000000000000, -10.00000000000000000, 10.00000000000000000 ) ) ;
#23076 = LINE ( 'NONE', #3898, #2997 ) ;
#23077 = CARTESIAN_POINT ( 'NONE',  ( 0.7052066892739613513, 20.29837536487503513, -2.032500941243539305 ) ) ;
#23078 = ORIENTED_EDGE ( 'NONE', *, *, #4227, .T. ) ;
#23080 = ORIENTED_EDGE ( 'NONE', *, *, #26354, .F. ) ;
#23079 = DIRECTION ( 'NONE',  ( 0.000000000000000000, -1.000000000000000000, 0.000000000000000000 ) ) ;
#23081 = DIRECTION ( 'NONE',  ( -1.000000000000000000, -0.000000000000000000, -0.000000000000000000 ) ) ;
#23082 = CARTESIAN_POINT ( 'NONE',  ( -3.858794200000000174, 10.00000000000000000, -8.200000000000001066 ) ) ;
#23083 = CIRCLE ( 'NONE', #27125, 0.8324116041008898792 ) ;
#23084 = CIRCLE ( 'NONE', #23970, 2.999999999999996891 ) ;
#23085 = EDGE_CURVE ( 'NONE', #5315, #16665, #6154, .T. ) ;
#23086 = ADVANCED_FACE ( 'NONE', ( #18600 ), #15338, .T. ) ;
#23087 = CARTESIAN_POINT ( 'NONE',  ( -1.302248212547467920, 11.82124637635916642, 1.715810665304872584 ) ) ;
#23088 = DIRECTION ( 'NONE',  ( 0.000000000000000000, 1.000000000000000000, 0.000000000000000000 ) ) ;
#23090 = ORIENTED_EDGE ( 'NONE', *, *, #3254, .T. ) ;
#23089 = APPROVAL_DATE_TIME ( #22954, #4705 ) ;
#23091 = DIRECTION ( 'NONE',  ( 0.000000000000000000, -1.000000000000000000, 0.000000000000000000 ) ) ;
#23092 = ORIENTED_EDGE ( 'NONE', *, *, #18158, .T. ) ;
#23093 = VECTOR ( 'NONE', #17176, 1000.000000000000000 ) ;
#23094 = DIRECTION ( 'NONE',  ( -0.000000000000000000, -1.000000000000000000, -0.000000000000000000 ) ) ;
#23095 = VERTEX_POINT ( 'NONE', #26143 ) ;
#23096 = CALENDAR_DATE ( 2023, 4, 9 ) ;
#23097 = ORIENTED_EDGE ( 'NONE', *, *, #27415, .F. ) ;
#23098 = CARTESIAN_POINT ( 'NONE',  ( 5.506192289998740108, 140.0000000000000000, -6.778984500001259406 ) ) ;
#23099 = ORIENTED_EDGE ( 'NONE', *, *, #171, .T. ) ;
#23100 = CARTESIAN_POINT ( 'NONE',  ( 8.000000000000000000, 30.00000000000000000, 10.00000000000000000 ) ) ;
#23101 = DIRECTION ( 'NONE',  ( 1.000000000000000000, 0.000000000000000000, 0.000000000000000000 ) ) ;
#23102 = VECTOR ( 'NONE', #7979, 1000.000000000000000 ) ;
#23103 = LINE ( 'NONE', #21005, #21682 ) ;
#23104 = CIRCLE ( 'NONE', #5691, 2.749999999999974687 ) ;
#23106 = LINE ( 'NONE', #27306, #1841 ) ;
#23105 = VECTOR ( 'NONE', #19870, 1000.000000000000000 ) ;
#23107 = CARTESIAN_POINT ( 'NONE',  ( 2.500000000074999562, 158.0000000000000000, 9.200000000000530420 ) ) ;
#23108 = CARTESIAN_POINT ( 'NONE',  ( 6.778984499999999969, 10.00000000000000000, 5.506192289999999545 ) ) ;
#23109 = EDGE_CURVE ( 'NONE', #25755, #15979, #19684, .T. ) ;
#23110 = VECTOR ( 'NONE', #20676, 1000.000000000000000 ) ;
#23111 = VERTEX_POINT ( 'NONE', #9069 ) ;
#23112 = ADVANCED_FACE ( 'NONE', ( #13251 ), #10742, .F. ) ;
#23113 = ORIENTED_EDGE ( 'NONE', *, *, #11178, .T. ) ;
#23114 = DIRECTION ( 'NONE',  ( 0.000000000000000000, 0.000000000000000000, 1.000000000000000000 ) ) ;
#23115 = ORIENTED_EDGE ( 'NONE', *, *, #13166, .T. ) ;
#23116 = CARTESIAN_POINT ( 'NONE',  ( 2.800000000099999831, 30.00000000000000000, 8.500000000100000008 ) ) ;
#23117 = CYLINDRICAL_SURFACE ( 'NONE', #9399, 2.099999999999990763 ) ;
#23118 = DIRECTION ( 'NONE',  ( 0.000000000000000000, 0.000000000000000000, 1.000000000000000000 ) ) ;
#23119 = EDGE_CURVE ( 'NONE', #7155, #24059, #12713, .T. ) ;
#23120 = ADVANCED_FACE ( 'NONE', ( #11022 ), #17048, .F. ) ;
#23121 = DIRECTION ( 'NONE',  ( 0.000000000000000000, 0.000000000000000000, 1.000000000000000000 ) ) ;
#23122 = VERTEX_POINT ( 'NONE', #6830 ) ;
#23123 = CARTESIAN_POINT ( 'NONE',  ( 8.500000000000000000, 10.00000000000000000, -2.500000000000000000 ) ) ;
#23124 = ORIENTED_EDGE ( 'NONE', *, *, #23497, .T. ) ;
#23125 = CARTESIAN_POINT ( 'NONE',  ( 3.903198235554981022, 129.0982042032136690, 2.342786592770918830 ) ) ;
#23126 = ORIENTED_EDGE ( 'NONE', *, *, #10409, .T. ) ;
#23127 = CC_DESIGN_APPROVAL ( #6430, ( #6929 ) ) ;
#23128 = ORIENTED_EDGE ( 'NONE', *, *, #14188, .T. ) ;
#23129 = AXIS2_PLACEMENT_3D ( 'NONE', #2445, #2037, #214 ) ;
#23130 = VERTEX_POINT ( 'NONE', #2642 ) ;
#23131 = CALENDAR_DATE ( 2023, 4, 9 ) ;
#23132 = AXIS2_PLACEMENT_3D ( 'NONE', #2704, #9141, #456 ) ;
#23133 = ORIENTED_EDGE ( 'NONE', *, *, #17161, .F. ) ;
#23134 = DIRECTION ( 'NONE',  ( 0.000000000000000000, 0.000000000000000000, 1.000000000000000000 ) ) ;
#23135 = ADVANCED_FACE ( 'NONE', ( #2354 ), #8655, .T. ) ;
#23136 = ADVANCED_FACE ( 'NONE', ( #19138 ), #23912, .F. ) ;
#23137 = ORIENTED_EDGE ( 'NONE', *, *, #14226, .T. ) ;
#23138 = DIRECTION ( 'NONE',  ( -1.000000000000000000, 0.000000000000000000, 0.000000000000000000 ) ) ;
#23139 = AXIS2_PLACEMENT_3D ( 'NONE', #777, #19380, #23874 ) ;
#23140 = DIRECTION ( 'NONE',  ( 0.000000000000000000, 1.000000000000000000, 0.000000000000000000 ) ) ;
#23141 = DIRECTION ( 'NONE',  ( 0.000000000000000000, -1.000000000000000000, 0.000000000000000000 ) ) ;
#23142 = DIRECTION ( 'NONE',  ( 0.7071067800676164028, 0.000000000000000000, -0.7071067823054786317 ) ) ;
#23143 = EDGE_CURVE ( 'NONE', #1564, #16642, #19703, .T. ) ;
#23144 = CARTESIAN_POINT ( 'NONE',  ( -1.302248212547469919, 131.8212463763591700, 1.715810665304871696 ) ) ;
#23145 = LOCAL_TIME ( 11, 4, 31.00000000000000000, #6627 ) ;
#23146 = VERTEX_POINT ( 'NONE', #4722 ) ;
#23147 = DIRECTION ( 'NONE',  ( 0.000000000000000000, 0.8660254037844385966, 0.5000000000000003331 ) ) ;
#23148 = DIRECTION ( 'NONE',  ( -0.7697511313200602334, 0.3420201433256693790, 0.5389855446957515506 ) ) ;
#23149 = CIRCLE ( 'NONE', #17792, 3.000000000000000000 ) ;
#23150 = AXIS2_PLACEMENT_3D ( 'NONE', #19223, #25666, #6484 ) ;
#23151 = CARTESIAN_POINT ( 'NONE',  ( 10.00000000000000000, 10.00000000000000000, 8.000000000000000000 ) ) ;
#23152 = EDGE_CURVE ( 'NONE', #4344, #15630, #12454, .T. ) ;
#23153 = ORIENTED_EDGE ( 'NONE', *, *, #6713, .F. ) ;
#23154 = DIRECTION ( 'NONE',  ( -0.000000000000000000, 1.000000000000000000, 0.000000000000000000 ) ) ;
#23155 = VERTEX_POINT ( 'NONE', #23632 ) ;
#23156 = CYLINDRICAL_SURFACE ( 'NONE', #11071, 2.000000000000000000 ) ;
#23157 = DIRECTION ( 'NONE',  ( -0.7071067811865480168, 0.000000000000000000, 0.7071067811865470176 ) ) ;
#23158 = CARTESIAN_POINT ( 'NONE',  ( -3.958869728887995265, 148.4573078232564853, -2.460512123500349535 ) ) ;
#23159 = EDGE_CURVE ( 'NONE', #16223, #20221, #6551, .T. ) ;
#23160 = FACE_OUTER_BOUND ( 'NONE', #19031, .T. ) ;
#23161 = ORIENTED_EDGE ( 'NONE', *, *, #24885, .F. ) ;
#23162 = EDGE_CURVE ( 'NONE', #13041, #13775, #23627, .T. ) ;
#23163 = ORIENTED_EDGE ( 'NONE', *, *, #2788, .T. ) ;
#23164 =( LENGTH_UNIT ( ) NAMED_UNIT ( * ) SI_UNIT ( .MILLI., .METRE. ) );
#23165 = ORIENTED_EDGE ( 'NONE', *, *, #13510, .T. ) ;
#23166 = ORIENTED_EDGE ( 'NONE', *, *, #25472, .T. ) ;
#23167 = DIRECTION ( 'NONE',  ( 1.000000000000000000, 0.000000000000000000, 0.000000000000000000 ) ) ;
#23168 = APPROVAL_ROLE ( '' ) ;
#23169 = DIRECTION ( 'NONE',  ( 0.000000000000000000, 0.000000000000000000, 1.000000000000000000 ) ) ;
#23171 = DIRECTION ( 'NONE',  ( -1.000000000000000000, 0.000000000000000000, 0.000000000000000000 ) ) ;
#23170 = CC_DESIGN_SECURITY_CLASSIFICATION ( #10191, ( #27680 ) ) ;
#23172 = EDGE_CURVE ( 'NONE', #12242, #10398, #13116, .T. ) ;
#23173 = EDGE_CURVE ( 'NONE', #1353, #23205, #4847, .T. ) ;
#23174 = ORIENTED_EDGE ( 'NONE', *, *, #17962, .T. ) ;
#23175 = DIRECTION ( 'NONE',  ( 0.000000000000000000, 1.000000000000000000, 0.000000000000000000 ) ) ;
#23176 = APPROVAL_DATE_TIME ( #11971, #3653 ) ;
#23177 = LOCAL_TIME ( 11, 4, 31.00000000000000000, #24478 ) ;
#23178 = DIRECTION ( 'NONE',  ( 1.000000000000000000, 0.000000000000000000, 0.000000000000000000 ) ) ;
#23179 = CARTESIAN_POINT ( 'NONE',  ( -3.255887453559640043, 158.0000000000000000, 4.528679656440358414 ) ) ;
#23180 = LINE ( 'NONE', #2029, #11444 ) ;
#23181 = VECTOR ( 'NONE', #27313, 1000.000000000000000 ) ;
#23182 = B_SPLINE_CURVE_WITH_KNOTS ( 'NONE', 3,
 ( #11264, #8021, #19806, #22484, #25092, #15876, #9324, #13920, #5920, #15740 ),
 .UNSPECIFIED., .F., .F.,
 ( 4, 2, 2, 2, 4 ),
 ( 2.168404344971008868E-18, 0.0005035652935242060065, 0.001007130587048409845, 0.001510695880572613791, 0.002014261174096817521 ),
 .UNSPECIFIED. ) ;
#23183 = CARTESIAN_POINT ( 'NONE',  ( 2.149999999999999911, 132.5000000000000000, -2.364546992993448554E-15 ) ) ;
#23184 = APPROVAL ( #5925, 'UNSPECIFIED' ) ;
#23185 = DIRECTION ( 'NONE',  ( -0.000000000000000000, 0.000000000000000000, -1.000000000000000000 ) ) ;
#23186 = EDGE_LOOP ( 'NONE', ( #2283, #15412, #14416, #13664 ) ) ;
#23187 = CARTESIAN_POINT ( 'NONE',  ( 10.00000000000000000, 0.000000000000000000, 0.000000000000000000 ) ) ;
#23188 = CARTESIAN_POINT ( 'NONE',  ( -3.649999999999999467, -1.613058943982588866, -1.276559993616486643 ) ) ;
#23189 = DIRECTION ( 'NONE',  ( 0.000000000000000000, 0.000000000000000000, 1.000000000000000000 ) ) ;
#23190 = ADVANCED_FACE ( 'NONE', ( #4577 ), #20653, .T. ) ;
#23191 = ORIENTED_EDGE ( 'NONE', *, *, #16128, .T. ) ;
#23192 = DIRECTION ( 'NONE',  ( 0.000000000000000000, -1.000000000000000000, 0.000000000000000000 ) ) ;
#23193 = VERTEX_POINT ( 'NONE', #9207 ) ;
#23194 = FACE_OUTER_BOUND ( 'NONE', #8226, .T. ) ;
#23195 = ORGANIZATION ( 'NAUO-ORG10', 'UNSPECIFIED', 'UNSPECIFIED' ) ;
#23196 = CARTESIAN_POINT ( 'NONE',  ( 10.00000000000000000, 10.00000000000000000, -3.299999999999999822 ) ) ;
#23197 = DIRECTION ( 'NONE',  ( 0.000000000000000000, 1.000000000000000000, 0.000000000000000000 ) ) ;
#23198 = ORIENTED_EDGE ( 'NONE', *, *, #942, .F. ) ;
#23199 = CARTESIAN_POINT ( 'NONE',  ( 69.59999999999999432, 179.9999999999999716, 5.000000000000000888 ) ) ;
#23200 = VECTOR ( 'NONE', #4435, 1000.000000000000000 ) ;
#23201 = AXIS2_PLACEMENT_3D ( 'NONE', #18922, #1979, #10374 ) ;
#23202 = VERTEX_POINT ( 'NONE', #14186 ) ;
#23203 = CARTESIAN_POINT ( 'NONE',  ( 1.560000000000000053, -1.732050807568877859, 5.071584692117304281E-18 ) ) ;
#23205 = VERTEX_POINT ( 'NONE', #7504 ) ;
#23204 = APPLICATION_PROTOCOL_DEFINITION ( 'international standard', 'config_control_design', 1994, #19269 ) ;
#23206 = DIRECTION ( 'NONE',  ( 0.000000000000000000, 0.000000000000000000, 1.000000000000000000 ) ) ;
#23207 = CARTESIAN_POINT ( 'NONE',  ( 79.00000000000000000, 18.00000000000000000, 57.00000000000000000 ) ) ;
#23208 = LINE ( 'NONE', #11002, #2516 ) ;
#23209 = SECURITY_CLASSIFICATION ( '', '', #23311 ) ;
#23210 = DIRECTION ( 'NONE',  ( 0.000000000000000000, 1.000000000000000000, 0.000000000000000000 ) ) ;
#23211 = CARTESIAN_POINT ( 'NONE',  ( 2.500000000100000008, 10.00000000000000000, -8.500000000000000000 ) ) ;
#23212 = CC_DESIGN_DATE_AND_TIME_ASSIGNMENT ( #13121, #21672, ( #15087 ) ) ;
#23213 = APPLICATION_CONTEXT ( 'configuration controlled 3d designs of mechanical parts and assemblies' ) ;
#23214 = CARTESIAN_POINT ( 'NONE',  ( -2.500000000100000008, -10.00000000000000000, 8.500000000000000000 ) ) ;
#23215 = VECTOR ( 'NONE', #8970, 1000.000000000000000 ) ;
#23216 = CARTESIAN_POINT ( 'NONE',  ( 8.407643662608576207, 6.886459450146170447, -2.511269042388325712 ) ) ;
#23217 = CARTESIAN_POINT ( 'NONE',  ( 0.000000000000000000, 24.99999999999999289, -5.000000000000000000 ) ) ;
#23218 = DIRECTION ( 'NONE',  ( 0.7071067811865491270, 0.000000000000000000, 0.7071067811865459074 ) ) ;
#23219 = LINE ( 'NONE', #18315, #11930 ) ;
#23220 = CARTESIAN_POINT ( 'NONE',  ( -1.687973497718495031, 132.1122699853842164, 1.357571283178232502 ) ) ;
#23221 = DIRECTION ( 'NONE',  ( 1.000000000000000000, 0.000000000000000000, 1.256644528019323397E-10 ) ) ;
#23222 = DIRECTION ( 'NONE',  ( 1.000000000000000000, 0.000000000000000000, 0.000000000000000000 ) ) ;
#23223 = ORIENTED_EDGE ( 'NONE', *, *, #8596, .F. ) ;
#23225 = ORIENTED_EDGE ( 'NONE', *, *, #18729, .F. ) ;
#23224 = DIRECTION ( 'NONE',  ( 0.000000000000000000, -1.000000000000000000, 0.000000000000000000 ) ) ;
#23226 = DIRECTION ( 'NONE',  ( -2.775557561562890858E-16, -0.000000000000000000, -1.000000000000000000 ) ) ;
#23227 = ORGANIZATION ( 'NAUO-ORG21', 'UNSPECIFIED', 'UNSPECIFIED' ) ;
#23228 = CARTESIAN_POINT ( 'NONE',  ( 71.49999999999994316, 5.000000000000000000, 70.50000000000002842 ) ) ;
#23229 = CARTESIAN_POINT ( 'NONE',  ( -8.200000000000001066, -10.00000000000000000, 4.917588399999999638 ) ) ;
#23230 = CYLINDRICAL_SURFACE ( 'NONE', #16124, 0.8324116040999999244 ) ;
#23232 = VERTEX_POINT ( 'NONE', #13392 ) ;
#23231 = COORDINATED_UNIVERSAL_TIME_OFFSET ( 1, 0, .AHEAD. ) ;
#23233 = DIRECTION ( 'NONE',  ( -0.7071067811865491270, 0.000000000000000000, -0.7071067811865459074 ) ) ;
#23234 = ADVANCED_BREP_SHAPE_REPRESENTATION ( '', ( #1506, #16397 ), #5712 ) ;
#23235 = EDGE_LOOP ( 'NONE', ( #17565, #17537, #13621, #14951, #20009, #13211 ) ) ;
#23236 = CIRCLE ( 'NONE', #8033, 1.499999999999999556 ) ;
#23237 = CARTESIAN_POINT ( 'NONE',  ( -1.109102198713997511, 9.097101912251444489, -1.844510223540955396 ) ) ;
#23238 = VECTOR ( 'NONE', #11781, 1000.000000000000000 ) ;
#23239 = VERTEX_POINT ( 'NONE', #5396 ) ;
#23240 = SECURITY_CLASSIFICATION_LEVEL ( 'unclassified' ) ;
#23241 = EDGE_CURVE ( 'NONE', #24572, #17798, #9869, .T. ) ;
#23242 = CARTESIAN_POINT ( 'NONE',  ( -3.650000004999999881, 7.772275269943291320, 1.134567109999999879 ) ) ;
#23243 = ORIENTED_EDGE ( 'NONE', *, *, #11164, .T. ) ;
#23244 = FACE_OUTER_BOUND ( 'NONE', #5080, .T. ) ;
#23245 = CARTESIAN_POINT ( 'NONE',  ( 12.94112735966377414, 0.000000000000000000, -48.99999999999998579 ) ) ;
#23246 = FACE_OUTER_BOUND ( 'NONE', #44, .T. ) ;
#23247 = CYLINDRICAL_SURFACE ( 'NONE', #25994, 2.999999994999990260 ) ;
#23248 = CARTESIAN_POINT ( 'NONE',  ( -10.00000000000000000, -10.00000000000000000, 8.000000000000000000 ) ) ;
#23249 = DIRECTION ( 'NONE',  ( 0.000000000000000000, 0.000000000000000000, 1.000000000000000000 ) ) ;
#23250 = VECTOR ( 'NONE', #12060, 1000.000000000000114 ) ;
#23251 = ORIENTED_EDGE ( 'NONE', *, *, #6, .T. ) ;
#23252 = PRODUCT ( 'socket head cap screw_iso_ISO 4762 M6 x 50 - 24N', 'socket head cap screw_iso_ISO 4762 M6 x 50 - 24N', '', ( #22373 ) ) ;
#23253 = ORIENTED_EDGE ( 'NONE', *, *, #5483, .T. ) ;
#23254 = FACE_OUTER_BOUND ( 'NONE', #20012, .T. ) ;
#23255 = VERTEX_POINT ( 'NONE', #18405 ) ;
#23256 = CARTESIAN_POINT ( 'NONE',  ( 4.425000000000130385, -10.00000000000000000, 2.500000000000000000 ) ) ;
#23257 = DIRECTION ( 'NONE',  ( -0.000000000000000000, -0.000000000000000000, -1.000000000000000000 ) ) ;
#23258 = CARTESIAN_POINT ( 'NONE',  ( 12.30499999999999616, 0.000000000000000000, 0.000000000000000000 ) ) ;
#23259 = CARTESIAN_POINT ( 'NONE',  ( 0.000000000000000000, 0.000000000000000000, 0.000000000000000000 ) ) ;
#23260 = ORIENTED_EDGE ( 'NONE', *, *, #5542, .T. ) ;
#23261 = CARTESIAN_POINT ( 'NONE',  ( 3.000000000000000000, -1.249999999999996447, 0.7216878364870304985 ) ) ;
#23262 = EDGE_LOOP ( 'NONE', ( #5810, #13570, #8220, #23585 ) ) ;
#23263 = LINE ( 'NONE', #6732, #25183 ) ;
#23264 = ORIENTED_EDGE ( 'NONE', *, *, #4816, .T. ) ;
#23265 = VERTEX_POINT ( 'NONE', #16019 ) ;
#23266 = AXIS2_PLACEMENT_3D ( 'NONE', #910, #14042, #9719 ) ;
#23267 = VERTEX_POINT ( 'NONE', #4873 ) ;
#23268 = DATE_AND_TIME ( #21169, #19576 ) ;
#23269 = ADVANCED_FACE ( 'NONE', ( #26951 ), #1460, .T. ) ;
#23270 = ORIENTED_EDGE ( 'NONE', *, *, #8069, .T. ) ;
#23271 = CIRCLE ( 'NONE', #11186, 0.8324116099999999685 ) ;
#23272 = CARTESIAN_POINT ( 'NONE',  ( -4.917588399999999638, 10.00000000000000000, 7.367588389999999876 ) ) ;
#23273 = VECTOR ( 'NONE', #3343, 1000.000000000000000 ) ;
#23274 = ORIENTED_EDGE ( 'NONE', *, *, #6064, .T. ) ;
#23275 = CARTESIAN_POINT ( 'NONE',  ( 2.500000000100000008, -10.00000000000000000, -9.200000000000530420 ) ) ;
#23276 = VECTOR ( 'NONE', #21058, 1000.000000000000000 ) ;
#23277 = DIRECTION ( 'NONE',  ( -0.7071067811865480168, 0.000000000000000000, 0.7071067811865470176 ) ) ;
#23278 = LINE ( 'NONE', #8310, #21589 ) ;
#23279 = ADVANCED_FACE ( 'NONE', ( #3430 ), #24853, .F. ) ;
#23280 = CARTESIAN_POINT ( 'NONE',  ( -7.367588389999999876, 140.0000000000000000, -4.917588399999999638 ) ) ;
#23281 = EDGE_CURVE ( 'NONE', #747, #10682, #11297, .T. ) ;
#23282 = ADVANCED_FACE ( 'NONE', ( #16292 ), #21949, .F. ) ;
#23283 = CARTESIAN_POINT ( 'NONE',  ( 1.910061766455042109, 132.2967044859751979, 0.9973229381064212529 ) ) ;
#23284 = CIRCLE ( 'NONE', #22387, 0.7999999999999986011 ) ;
#23285 = ORIENTED_EDGE ( 'NONE', *, *, #15265, .T. ) ;
#23286 = CARTESIAN_POINT ( 'NONE',  ( -3.793081626313727472, 19.99999999999999645, 2.049999999999996270 ) ) ;
#23287 = LINE ( 'NONE', #3835, #17257 ) ;
#23288 = VECTOR ( 'NONE', #26765, 1000.000000000000000 ) ;
#23289 = DESIGN_CONTEXT ( 'detailed design', #146, 'design' ) ;
#23290 = EDGE_LOOP ( 'NONE', ( #5910, #13943, #7310, #2051, #18936, #9766, #2194, #27108 ) ) ;
#23291 = DIRECTION ( 'NONE',  ( -1.000000000000000000, -0.000000000000000000, -0.000000000000000000 ) ) ;
#23292 = EDGE_LOOP ( 'NONE', ( #23113, #22371, #64, #17329 ) ) ;
#23293 = CARTESIAN_POINT ( 'NONE',  ( -2.073341193625382051, -1.969477102790551992, -0.5876241360739087316 ) ) ;
#23294 = EDGE_CURVE ( 'NONE', #16383, #6701, #2779, .T. ) ;
#23295 = EDGE_CURVE ( 'NONE', #11577, #9350, #7646, .T. ) ;
#23296 = DIRECTION ( 'NONE',  ( 0.000000000000000000, -1.000000000000000000, 0.000000000000000000 ) ) ;
#23297 = AXIS2_PLACEMENT_3D ( 'NONE', #22126, #9929, #5597 ) ;
#23298 = CARTESIAN_POINT ( 'NONE',  ( 5.653832079999999927, 10.00000000000000000, 4.381039869999999503 ) ) ;
#23299 = CARTESIAN_POINT ( 'NONE',  ( -6.778984499999999969, 10.00000000000000000, -5.506192289999999545 ) ) ;
#23300 = VERTEX_POINT ( 'NONE', #10005 ) ;
#23301 = ORIENTED_EDGE ( 'NONE', *, *, #25210, .F. ) ;
#23302 = DIRECTION ( 'NONE',  ( 0.000000000000000000, 0.000000000000000000, 1.000000000000000000 ) ) ;
#23303 = ORIENTED_EDGE ( 'NONE', *, *, #7744, .F. ) ;
#23304 = ORIENTED_EDGE ( 'NONE', *, *, #15790, .T. ) ;
#23305 = APPROVAL_ROLE ( '' ) ;
#23306 = CARTESIAN_POINT ( 'NONE',  ( -3.858794200000000174, 10.00000000000000000, 8.200000000000001066 ) ) ;
#23307 = CARTESIAN_POINT ( 'NONE',  ( -1.869220079911515953, 71.67606230398327227, 3.736253815868083805 ) ) ;
#23308 = AXIS2_PLACEMENT_3D ( 'NONE', #18316, #18182, #26733 ) ;
#23309 = VERTEX_POINT ( 'NONE', #11823 ) ;
#23310 = CARTESIAN_POINT ( 'NONE',  ( 0.9347396907001065403, 0.6773866822843945812, 1.938706672367846107 ) ) ;
#23311 = SECURITY_CLASSIFICATION_LEVEL ( 'unclassified' ) ;
#23312 = VECTOR ( 'NONE', #7975, 1000.000000000000000 ) ;
#23313 = PLANE ( 'NONE',  #5052 ) ;
#23314 = DIRECTION ( 'NONE',  ( 0.000000000000000000, 0.000000000000000000, -1.000000000000000000 ) ) ;
#23315 = EDGE_CURVE ( 'NONE', #14221, #2593, #25413, .T. ) ;
#23317 = CIRCLE ( 'NONE', #4504, 5.735000000000003872 ) ;
#23316 = CARTESIAN_POINT ( 'NONE',  ( 0.3047485981300621649, 128.6951666107189567, 2.133185547627183709 ) ) ;
#23318 = EDGE_CURVE ( 'NONE', #8598, #928, #12100, .T. ) ;
#23319 = EDGE_CURVE ( 'NONE', #3215, #12580, #26671, .T. ) ;
#23320 = CYLINDRICAL_SURFACE ( 'NONE', #13600, 2.500000000000030198 ) ;
#23321 = EDGE_CURVE ( 'NONE', #22315, #14737, #24080, .T. ) ;
#23322 = CARTESIAN_POINT ( 'NONE',  ( 2.149999999999999911, 132.5000000000000000, -2.364546992993448554E-15 ) ) ;
#23323 = ORIENTED_EDGE ( 'NONE', *, *, #5694, .F. ) ;
#23324 = CARTESIAN_POINT ( 'NONE',  ( 10.00000000000000000, -8.000000000000000000, 1.000000000000000000 ) ) ;
#23325 = FACE_OUTER_BOUND ( 'NONE', #23363, .T. ) ;
#23326 = AXIS2_PLACEMENT_3D ( 'NONE', #21068, #10553, #27638 ) ;
#23327 = CARTESIAN_POINT ( 'NONE',  ( -3.650000005008525505, 140.0000000000000000, 1.134567110000000101 ) ) ;
#23328 = ORIENTED_EDGE ( 'NONE', *, *, #15567, .T. ) ;
#23329 = DIRECTION ( 'NONE',  ( 0.000000000000000000, 0.000000000000000000, 1.000000000000000000 ) ) ;
#23330 = ORIENTED_EDGE ( 'NONE', *, *, #16949, .F. ) ;
#23331 = CARTESIAN_POINT ( 'NONE',  ( -3.650000004999999881, 145.7722752699432931, 1.134567109999999879 ) ) ;
#23332 = EDGE_CURVE ( 'NONE', #17412, #4592, #11961, .T. ) ;
#23333 = VECTOR ( 'NONE', #7946, 1000.000000000000227 ) ;
#23334 = EDGE_CURVE ( 'NONE', #4317, #7336, #27177, .T. ) ;
#23335 = DIRECTION ( 'NONE',  ( 0.000000000000000000, 1.000000000000000000, 0.000000000000000000 ) ) ;
#23336 = AXIS2_PLACEMENT_3D ( 'NONE', #15583, #19934, #769 ) ;
#23337 = CARTESIAN_POINT ( 'NONE',  ( 0.5863994734987261204, 128.6022900853830606, -2.073514993404122375 ) ) ;
#23338 = ORIENTED_EDGE ( 'NONE', *, *, #10584, .F. ) ;
#23339 = CARTESIAN_POINT ( 'NONE',  ( -3.761885219580170858, 19.33775853824743152, -1.947349543272062000 ) ) ;
#23340 = ORIENTED_EDGE ( 'NONE', *, *, #24004, .T. ) ;
#23341 = DIRECTION ( 'NONE',  ( 0.000000000000000000, 0.000000000000000000, -1.000000000000000000 ) ) ;
#23343 = ORIENTED_EDGE ( 'NONE', *, *, #8450, .F. ) ;
#23342 = DATE_AND_TIME ( #14786, #14154 ) ;
#23344 = APPROVAL ( #8168, 'UNSPECIFIED' ) ;
#23345 = CYLINDRICAL_SURFACE ( 'NONE', #16724, 2.000000000000000000 ) ;
#23346 = CYLINDRICAL_SURFACE ( 'NONE', #5412, 0.7999999999999999334 ) ;
#23347 = VECTOR ( 'NONE', #20729, 1000.000000000000000 ) ;
#23348 = EDGE_CURVE ( 'NONE', #11519, #25261, #14425, .T. ) ;
#23349 = CARTESIAN_POINT ( 'NONE',  ( -12.00000000000000000, -8.500000000000000000, 1.000000000000000000 ) ) ;
#23350 = CYLINDRICAL_SURFACE ( 'NONE', #18969, 2.999999994999990260 ) ;
#23351 = LINE ( 'NONE', #12697, #102 ) ;
#23352 = DIRECTION ( 'NONE',  ( 1.000000000000000000, -0.000000000000000000, -0.000000000000000000 ) ) ;
#23353 = DIRECTION ( 'NONE',  ( 1.000000000000000000, 0.000000000000000000, 0.000000000000000000 ) ) ;
#23354 = LINE ( 'NONE', #20979, #8138 ) ;
#23355 = DIRECTION ( 'NONE',  ( -0.000000000000000000, 1.000000000000000000, -0.000000000000000000 ) ) ;
#23356 = FACE_OUTER_BOUND ( 'NONE', #2885, .T. ) ;
#23357 = DIRECTION ( 'NONE',  ( -1.000000000000000000, 0.000000000000000000, 0.000000000000000000 ) ) ;
#23358 = CARTESIAN_POINT ( 'NONE',  ( 2.949999999999999734, 0.000000000000000000, 0.000000000000000000 ) ) ;
#23359 = VECTOR ( 'NONE', #18998, 1000.000000000000000 ) ;
#23360 = CARTESIAN_POINT ( 'NONE',  ( 2.449293598294706414E-16, 0.000000000000000000, 2.000000000000000000 ) ) ;
#23361 = CARTESIAN_POINT ( 'NONE',  ( 0.6480740698402828182, 20.15167957120658926, -2.050000000000159250 ) ) ;
#23362 = AXIS2_PLACEMENT_3D ( 'NONE', #8908, #10219, #15176 ) ;
#23363 = EDGE_LOOP ( 'NONE', ( #7872, #15375, #1316, #25961, #10007 ) ) ;
#23364 = CARTESIAN_POINT ( 'NONE',  ( -0.6480740698407978506, 19.92470691382841963, 2.049999999999995381 ) ) ;
#23365 = DIRECTION ( 'NONE',  ( -1.000000000000000000, -0.000000000000000000, -0.000000000000000000 ) ) ;
#23366 = CARTESIAN_POINT ( 'NONE',  ( 15.25000000000000711, 3.061616997868384127E-16, -2.500000000000000888 ) ) ;
#23367 = CYLINDRICAL_SURFACE ( 'NONE', #12901, 2.099999999999990763 ) ;
#23369 = EDGE_LOOP ( 'NONE', ( #2239, #23000, #2860, #4443 ) ) ;
#23368 = APPROVAL_ROLE ( '' ) ;
#23370 = CC_DESIGN_DATE_AND_TIME_ASSIGNMENT ( #1639, #16330, ( #24229 ) ) ;
#23371 = PLANE ( 'NONE',  #8654 ) ;
#23372 = ORIENTED_EDGE ( 'NONE', *, *, #21255, .F. ) ;
#23373 = CARTESIAN_POINT ( 'NONE',  ( -1.374923268291044831, 8.786302202934418659, -1.656569759077147763 ) ) ;
#23374 = VECTOR ( 'NONE', #10558, 1000.000000000000000 ) ;
#23375 = VERTEX_POINT ( 'NONE', #3535 ) ;
#23376 = ORIENTED_EDGE ( 'NONE', *, *, #6531, .T. ) ;
#23377 = EDGE_LOOP ( 'NONE', ( #7989, #26661, #19749, #11310 ) ) ;
#23378 = VECTOR ( 'NONE', #22461, 1000.000000000000000 ) ;
#23379 = LINE ( 'NONE', #12730, #12236 ) ;
#23380 = CARTESIAN_POINT ( 'NONE',  ( 8.000000000000000000, 140.0000000000000000, -8.000000000000000000 ) ) ;
#23381 = FACE_OUTER_BOUND ( 'NONE', #23503, .T. ) ;
#23382 = DIRECTION ( 'NONE',  ( 0.000000000000000000, -1.000000000000000000, 0.000000000000000000 ) ) ;
#23383 = CARTESIAN_POINT ( 'NONE',  ( 10.00099999999999767, 6.877501000800801734, -2.500000000000000000 ) ) ;
#23384 = CARTESIAN_POINT ( 'NONE',  ( -0.9346778936851877218, 19.32269649741673234, -1.938737446637773143 ) ) ;
#23385 = CIRCLE ( 'NONE', #127, 0.7999999999999990452 ) ;
#23386 = ORIENTED_EDGE ( 'NONE', *, *, #13539, .T. ) ;
#23387 = VECTOR ( 'NONE', #16098, 1000.000000000000000 ) ;
#23388 = EDGE_CURVE ( 'NONE', #24882, #21655, #10100, .T. ) ;
#23389 = ORIENTED_EDGE ( 'NONE', *, *, #17284, .T. ) ;
#23390 = CARTESIAN_POINT ( 'NONE',  ( -2.500000000100000008, 10.00000000000000000, 8.500000000000000000 ) ) ;
#23391 = EDGE_LOOP ( 'NONE', ( #14393, #1101, #24414, #5358 ) ) ;
#23392 = DIRECTION ( 'NONE',  ( -1.000000000000000000, -0.000000000000000000, -0.000000000000000000 ) ) ;
#23393 = CYLINDRICAL_SURFACE ( 'NONE', #19677, 2.099999999999990763 ) ;
#23394 = CARTESIAN_POINT ( 'NONE',  ( -72.00000000000001421, 18.00000000000000355, 40.50000000000002132 ) ) ;
#23395 = CIRCLE ( 'NONE', #14890, 2.500000000000002220 ) ;
#23396 = CARTESIAN_POINT ( 'NONE',  ( -8.200000000000001066, 10.00000000000000000, -3.858794200000000174 ) ) ;
#23397 = EDGE_LOOP ( 'NONE', ( #18942, #1961, #15452, #629 ) ) ;
#23398 = CARTESIAN_POINT ( 'NONE',  ( 0.000000000000000000, 0.000000000000000000, 0.000000000000000000 ) ) ;
#23399 = ORIENTED_EDGE ( 'NONE', *, *, #13502, .F. ) ;
#23400 = CARTESIAN_POINT ( 'NONE',  ( 3.255887453559640043, -10.00000000000000000, -4.528679656440360191 ) ) ;
#23401 = ORIENTED_EDGE ( 'NONE', *, *, #9777, .T. ) ;
#23402 = VERTEX_POINT ( 'NONE', #18637 ) ;
#23403 = ORIENTED_EDGE ( 'NONE', *, *, #17437, .F. ) ;
#23404 = DATE_AND_TIME ( #23131, #16003 ) ;
#23405 = ORIENTED_EDGE ( 'NONE', *, *, #15531, .F. ) ;
#23406 = CIRCLE ( 'NONE', #18037, 0.5000000000000004441 ) ;
#23407 = CARTESIAN_POINT ( 'NONE',  ( 1.560000000000000053, 1.299038105676658450, -0.7500000000000005551 ) ) ;
#23408 = ORIENTED_EDGE ( 'NONE', *, *, #19821, .F. ) ;
#23409 = CYLINDRICAL_SURFACE ( 'NONE', #7871, 2.149999999999999911 ) ;
#23410 = CIRCLE ( 'NONE', #13118, 2.000000000000000000 ) ;
#23411 = LINE ( 'NONE', #21308, #11776 ) ;
#23412 = DIRECTION ( 'NONE',  ( -0.000000000000000000, -0.000000000000000000, 1.000000000000000000 ) ) ;
#23413 = PLANE ( 'NONE',  #10333 ) ;
#23414 = CARTESIAN_POINT ( 'NONE',  ( -9.199999999899999281, -10.00000000000000000, -3.300000000099999831 ) ) ;
#23415 = ORIENTED_EDGE ( 'NONE', *, *, #7359, .F. ) ;
#23416 = DIRECTION ( 'NONE',  ( -0.000000000000000000, -1.000000000000000000, -0.000000000000000000 ) ) ;
#23417 = PLANE ( 'NONE',  #25760 ) ;
#23418 = EDGE_CURVE ( 'NONE', #3196, #26440, #20886, .T. ) ;
#23419 = VERTEX_POINT ( 'NONE', #10237 ) ;
#23420 = CIRCLE ( 'NONE', #17137, 2.999999999999999112 ) ;
#23421 = CARTESIAN_POINT ( 'NONE',  ( 314.9999999999999432, 52.99999999999999289, -5.000000000000000000 ) ) ;
#23422 = ORIENTED_EDGE ( 'NONE', *, *, #17235, .T. ) ;
#23423 = DIRECTION ( 'NONE',  ( -1.256644528019323397E-10, 0.000000000000000000, 1.000000000000000000 ) ) ;
#23424 = CARTESIAN_POINT ( 'NONE',  ( -4.381039869999999503, 10.00000000000000000, 5.653832079999999927 ) ) ;
#23425 = EDGE_CURVE ( 'NONE', #21736, #18407, #22740, .T. ) ;
#23426 = CARTESIAN_POINT ( 'NONE',  ( -3.708077252871698537, 11.11619463910985672, -1.727567539634825788 ) ) ;
#23427 = CARTESIAN_POINT ( 'NONE',  ( -3.978746918971127311, 129.7700715932743094, -2.500000000000000888 ) ) ;
#23428 = ORIENTED_EDGE ( 'NONE', *, *, #12793, .T. ) ;
#23429 = ORIENTED_EDGE ( 'NONE', *, *, #18701, .T. ) ;
#23430 = CARTESIAN_POINT ( 'NONE',  ( 0.000000000000000000, 0.000000000000000000, 0.000000000000000000 ) ) ;
#23431 = ORIENTED_EDGE ( 'NONE', *, *, #8741, .T. ) ;
#23432 = EDGE_CURVE ( 'NONE', #23239, #15906, #21386, .T. ) ;
#23433 = ADVANCED_FACE ( 'NONE', ( #24815 ), #14558, .T. ) ;
#23434 = ORIENTED_EDGE ( 'NONE', *, *, #12530, .T. ) ;
#23435 = DATE_AND_TIME ( #21607, #13740 ) ;
#23436 = CARTESIAN_POINT ( 'NONE',  ( 2.800000000099999831, -10.00000000000000000, 8.500000000100000008 ) ) ;
#23437 = LINE ( 'NONE', #19232, #11689 ) ;
#23438 = VERTEX_POINT ( 'NONE', #14014 ) ;
#23439 = CARTESIAN_POINT ( 'NONE',  ( 1.628235537368994068, 1.494200217929366081, 1.409152046007968284 ) ) ;
#23440 = CALENDAR_DATE ( 2023, 4, 9 ) ;
#23441 = CARTESIAN_POINT ( 'NONE',  ( -8.850000000000271427, 10.00000000000000000, 2.500000000000000000 ) ) ;
#23442 = DIRECTION ( 'NONE',  ( 1.000000000000000000, 0.000000000000000000, 0.000000000000000000 ) ) ;
#23443 = CARTESIAN_POINT ( 'NONE',  ( 10.00000000000000000, 10.00000000000000000, 0.000000000000000000 ) ) ;
#23444 = VECTOR ( 'NONE', #27666, 1000.000000000000000 ) ;
#23445 = EDGE_CURVE ( 'NONE', #10807, #17244, #18779, .T. ) ;
#23446 = VECTOR ( 'NONE', #8642, 1000.000000000000000 ) ;
#23447 = ORIENTED_EDGE ( 'NONE', *, *, #5, .T. ) ;
#23448 = PLANE ( 'NONE',  #2255 ) ;
#23449 = CARTESIAN_POINT ( 'NONE',  ( -5.506192294169410140, 30.00000000000000000, -6.778984495830589374 ) ) ;
#23450 = CARTESIAN_POINT ( 'NONE',  ( 2.500000000000000000, 10.00000000000000000, 8.500000000000000000 ) ) ;
#23451 = ADVANCED_FACE ( 'NONE', ( #14285 ), #3399, .T. ) ;
#23452 = EDGE_LOOP ( 'NONE', ( #13717, #24778, #9854, #8747, #15249, #16784, #21876, #10755 ) ) ;
#23453 = LINE ( 'NONE', #4005, #25990 ) ;
#23454 = ORIENTED_EDGE ( 'NONE', *, *, #22843, .T. ) ;
#23455 = CARTESIAN_POINT ( 'NONE',  ( 8.200000000100001074, 10.00000000000000000, -2.799999999999999822 ) ) ;
#23456 = CARTESIAN_POINT ( 'NONE',  ( -67.55529089087923467, 10.65871178540709963, 47.07134094304490191 ) ) ;
#23457 = CARTESIAN_POINT ( 'NONE',  ( -0.5848417445700822004, 128.6030074965450183, -2.073998233588013385 ) ) ;
#23458 = EDGE_CURVE ( 'NONE', #1130, #4616, #8159, .T. ) ;
#23459 = ORIENTED_EDGE ( 'NONE', *, *, #21368, .T. ) ;
#23460 = AXIS2_PLACEMENT_3D ( 'NONE', #12654, #5818, #27492 ) ;
#23461 = DIRECTION ( 'NONE',  ( 2.809800482775048291E-09, 0.000000000000000000, -1.000000000000000000 ) ) ;
#23462 = EDGE_CURVE ( 'NONE', #22181, #9389, #11924, .T. ) ;
#23463 = VECTOR ( 'NONE', #5070, 1000.000000000000000 ) ;
#23464 = EDGE_CURVE ( 'NONE', #27662, #4975, #1292, .T. ) ;
#23465 = ADVANCED_FACE ( 'NONE', ( #12202 ), #27318, .F. ) ;
#23466 = ORIENTED_EDGE ( 'NONE', *, *, #9896, .T. ) ;
#23467 = LINE ( 'NONE', #2191, #12921 ) ;
#23469 = ORIENTED_EDGE ( 'NONE', *, *, #23315, .T. ) ;
#23468 = APPROVAL_ROLE ( '' ) ;
#23470 = PLANE ( 'NONE',  #205 ) ;
#23471 = DIRECTION ( 'NONE',  ( 0.000000000000000000, -1.000000000000000000, 0.000000000000000000 ) ) ;
#23472 = CARTESIAN_POINT ( 'NONE',  ( -1.134567110000009871, 10.00000000000000000, -6.649999999999999467 ) ) ;
#23473 = EDGE_CURVE ( 'NONE', #1062, #10893, #23647, .T. ) ;
#23474 = EDGE_CURVE ( 'NONE', #14880, #15993, #27454, .T. ) ;
#23475 = EDGE_CURVE ( 'NONE', #11374, #2678, #24564, .T. ) ;
#23476 = CARTESIAN_POINT ( 'NONE',  ( -3.688906755384793179, 11.25523793617398738, 1.629431310407986500 ) ) ;
#23477 = PRODUCT_DEFINITION_SHAPE ( 'NONE', 'NONE',  #417 ) ;
#23478 = CARTESIAN_POINT ( 'NONE',  ( -9.999999999950000884, 377.0000000000000000, 3.299999999999999822 ) ) ;
#23479 = CIRCLE ( 'NONE', #15860, 2.999999999999996891 ) ;
#23480 = CYLINDRICAL_SURFACE ( 'NONE', #3848, 2.049999999999998046 ) ;
#23481 = FACE_OUTER_BOUND ( 'NONE', #2165, .T. ) ;
#23482 = DIRECTION ( 'NONE',  ( 1.000000000000000000, 0.000000000000000000, 0.000000000000000000 ) ) ;
#23483 = LINE ( 'NONE', #18737, #24001 ) ;
#23484 = AXIS2_PLACEMENT_3D ( 'NONE', #20978, #12281, #8379 ) ;
#23485 = AXIS2_PLACEMENT_3D ( 'NONE', #3990, #12657, #21203 ) ;
#23486 = CYLINDRICAL_SURFACE ( 'NONE', #3449, 3.000000000000002665 ) ;
#23487 = CC_DESIGN_DATE_AND_TIME_ASSIGNMENT ( #26821, #21072, ( #15568 ) ) ;
#23488 = DIRECTION ( 'NONE',  ( 0.000000000000000000, 0.8660254037844383745, -0.5000000000000003331 ) ) ;
#23489 = CARTESIAN_POINT ( 'NONE',  ( -2.800000000099999831, -10.00000000000000000, 8.500000000100000008 ) ) ;
#23490 = AXIS2_PLACEMENT_3D ( 'NONE', #12283, #3352, #18591 ) ;
#23491 = CARTESIAN_POINT ( 'NONE',  ( -69.00000000000000000, 19.86553695190812618, 41.19339391837811348 ) ) ;
#23492 = ADVANCED_FACE ( 'NONE', ( #9965 ), #24954, .F. ) ;
#23493 = VERTEX_POINT ( 'NONE', #25354 ) ;
#23494 = DIRECTION ( 'NONE',  ( 0.000000000000000000, -1.000000000000000000, 1.329743448921560837E-15 ) ) ;
#23495 = CARTESIAN_POINT ( 'NONE',  ( 3.778484949481579758, 146.4990985344350065, -2.012250070758121456 ) ) ;
#23496 = DIRECTION ( 'NONE',  ( 0.000000000000000000, 0.000000000000000000, 1.000000000000000000 ) ) ;
#23497 = EDGE_CURVE ( 'NONE', #7301, #1344, #10785, .T. ) ;
#23498 = CARTESIAN_POINT ( 'NONE',  ( -1.633543133756423904, 68.10387783576334186, 1.404123287127516662 ) ) ;
#23500 = ORIENTED_EDGE ( 'NONE', *, *, #5376, .F. ) ;
#23499 = PERSON_AND_ORGANIZATION ( #23924, #11516 ) ;
#23501 = DIRECTION ( 'NONE',  ( 0.000000000000000000, -0.000000000000000000, 1.000000000000000000 ) ) ;
#23502 = AXIS2_PLACEMENT_3D ( 'NONE', #12867, #25207, #3928 ) ;
#23503 = EDGE_LOOP ( 'NONE', ( #5255, #17336, #6313, #5465 ) ) ;
#23504 = DIRECTION ( 'NONE',  ( 0.000000000000000000, 0.000000000000000000, -1.000000000000000000 ) ) ;
#23505 = VECTOR ( 'NONE', #7756, 1000.000000000000000 ) ;
#23506 = AXIS2_PLACEMENT_3D ( 'NONE', #15965, #3888, #6134 ) ;
#23507 = ORIENTED_EDGE ( 'NONE', *, *, #16658, .F. ) ;
#23508 = CARTESIAN_POINT ( 'NONE',  ( -8.200000000000001066, -10.00000000000000000, 1.929397100000000087 ) ) ;
#23509 = EDGE_CURVE ( 'NONE', #20331, #17824, #1747, .T. ) ;
#23510 = EDGE_CURVE ( 'NONE', #15139, #12225, #19596, .T. ) ;
#23511 = VERTEX_POINT ( 'NONE', #23530 ) ;
#23512 = AXIS2_PLACEMENT_3D ( 'NONE', #8350, #19245, #10704 ) ;
#23513 = LINE ( 'NONE', #27300, #6426 ) ;
#23514 = DIRECTION ( 'NONE',  ( 1.000000000000000000, 0.000000000000000000, -2.127693706800504725E-11 ) ) ;
#23515 = DIRECTION ( 'NONE',  ( 0.000000000000000000, -0.000000000000000000, -1.000000000000000000 ) ) ;
#23516 = CARTESIAN_POINT ( 'NONE',  ( 3.649999999999999911, 10.00000000000000000, 1.134567109999999879 ) ) ;
#23517 = CARTESIAN_POINT ( 'NONE',  ( 8.850000000000271427, 10.00000000000000000, -2.500000000000000000 ) ) ;
#23518 = CYLINDRICAL_SURFACE ( 'NONE', #16396, 2.500000000000000000 ) ;
#23519 = CC_DESIGN_DATE_AND_TIME_ASSIGNMENT ( #3718, #20514, ( #319 ) ) ;
#23520 = ORIENTED_EDGE ( 'NONE', *, *, #21222, .T. ) ;
#23521 = AXIS2_PLACEMENT_3D ( 'NONE', #6469, #24115, #8849 ) ;
#23522 = AXIS2_PLACEMENT_3D ( 'NONE', #21341, #27368, #6499 ) ;
#23523 = EDGE_LOOP ( 'NONE', ( #25612, #19978, #5596, #599 ) ) ;
#23524 = LINE ( 'NONE', #23661, #1343 ) ;
#23525 = EDGE_LOOP ( 'NONE', ( #8522, #10535, #25058, #17899 ) ) ;
#23526 = FACE_OUTER_BOUND ( 'NONE', #23292, .T. ) ;
#23527 = CARTESIAN_POINT ( 'NONE',  ( -2.073649605613206770, 71.39751017382486964, 0.5859667079781100130 ) ) ;
#23528 = VECTOR ( 'NONE', #15548, 1000.000000000000000 ) ;
#23529 = CARTESIAN_POINT ( 'NONE',  ( -2.149999999999999911, 68.72426491778269053, 2.641440406021300851E-16 ) ) ;
#23530 = CARTESIAN_POINT ( 'NONE',  ( 8.200000000000001066, 12.85657137141713946, -2.799999999999999822 ) ) ;
#23531 = ORIENTED_EDGE ( 'NONE', *, *, #2723, .T. ) ;
#23532 = CARTESIAN_POINT ( 'NONE',  ( -1.530215389553333027, 71.99024560157089070, -3.671268815416566689 ) ) ;
#23533 = EDGE_LOOP ( 'NONE', ( #15862, #5242, #11700, #26462 ) ) ;
#23534 = FACE_OUTER_BOUND ( 'NONE', #25798, .T. ) ;
#23535 = EDGE_LOOP ( 'NONE', ( #26853, #26362, #3333, #1158 ) ) ;
#23536 = VERTEX_POINT ( 'NONE', #4343 ) ;
#23537 = COORDINATED_UNIVERSAL_TIME_OFFSET ( 1, 0, .AHEAD. ) ;
#23538 = VERTEX_POINT ( 'NONE', #16813 ) ;
#23539 = CYLINDRICAL_SURFACE ( 'NONE', #8149, 0.8324116040999999244 ) ;
#23540 = AXIS2_PLACEMENT_3D ( 'NONE', #22513, #18025, #1218 ) ;
#23541 = ORIENTED_EDGE ( 'NONE', *, *, #3315, .T. ) ;
#23542 = DIRECTION ( 'NONE',  ( -0.000000000000000000, -1.000000000000000000, -0.000000000000000000 ) ) ;
#23543 = VECTOR ( 'NONE', #22976, 1000.000000000000114 ) ;
#23544 = CIRCLE ( 'NONE', #19963, 0.7999999999999999334 ) ;
#23545 = CARTESIAN_POINT ( 'NONE',  ( -69.00000000000000000, 30.50000000000000000, 57.00000000000000000 ) ) ;
#23546 = FACE_OUTER_BOUND ( 'NONE', #24990, .T. ) ;
#23547 = VECTOR ( 'NONE', #13657, 1000.000000000000000 ) ;
#23548 = PLANE ( 'NONE',  #21073 ) ;
#23549 = CIRCLE ( 'NONE', #7012, 0.8324116040999999244 ) ;
#23550 = DIRECTION ( 'NONE',  ( 0.000000000000000000, -1.000000000000000000, 0.000000000000000000 ) ) ;
#23551 = ORIENTED_EDGE ( 'NONE', *, *, #5324, .T. ) ;
#23552 = CARTESIAN_POINT ( 'NONE',  ( -8.572527594031471415E-15, 70.00000000000000000, -3.650000000000000355 ) ) ;
#23553 = VERTEX_POINT ( 'NONE', #10647 ) ;
#23554 = DIRECTION ( 'NONE',  ( -1.128995116736735113E-16, 0.000000000000000000, 1.000000000000000000 ) ) ;
#23555 = ORIENTED_EDGE ( 'NONE', *, *, #18006, .T. ) ;
#23556 = CARTESIAN_POINT ( 'NONE',  ( -2.134257866549216232, 2.033507990123646803, 0.2989795749470584574 ) ) ;
#23557 = CC_DESIGN_APPROVAL ( #16849, ( #9697 ) ) ;
#23558 = CARTESIAN_POINT ( 'NONE',  ( 4.917588399999999638, 140.0000000000000000, 7.367588389999999876 ) ) ;
#23559 = DIRECTION ( 'NONE',  ( -1.000000000000000000, -0.000000000000000000, -0.000000000000000000 ) ) ;
#23560 = VECTOR ( 'NONE', #26028, 1000.000000000000000 ) ;
#23561 = CARTESIAN_POINT ( 'NONE',  ( -88.50000000000000000, 0.000000000000000000, 26.50000000000000355 ) ) ;
#23562 = VERTEX_POINT ( 'NONE', #6191 ) ;
#23563 = ORIENTED_EDGE ( 'NONE', *, *, #27063, .T. ) ;
#23564 =( NAMED_UNIT ( * ) PLANE_ANGLE_UNIT ( ) SI_UNIT ( $, .RADIAN. ) );
#23565 = VECTOR ( 'NONE', #15441, 1000.000000000000000 ) ;
#23566 = ORIENTED_EDGE ( 'NONE', *, *, #27398, .T. ) ;
#23567 = ORIENTED_EDGE ( 'NONE', *, *, #16791, .F. ) ;
#23568 = PERSON_AND_ORGANIZATION_ROLE ( 'design_supplier' ) ;
#23569 = DIRECTION ( 'NONE',  ( -1.000000000000000000, 0.000000000000000000, -3.333560279668765161E-10 ) ) ;
#23570 = APPLICATION_CONTEXT ( 'configuration controlled 3d designs of mechanical parts and assemblies' ) ;
#23571 = PERSON ( 'NAUO-PER10', 'UNSPECIFIED', 'UNSPECIFIED', ('UNSPECIFIED'), ('UNSPECIFIED'), ('UNSPECIFIED') ) ;
#23572 = DIRECTION ( 'NONE',  ( 0.000000000000000000, -1.000000000000000000, 0.000000000000000000 ) ) ;
#23573 = ORIENTED_EDGE ( 'NONE', *, *, #22792, .F. ) ;
#23574 = CARTESIAN_POINT ( 'NONE',  ( 2.149999999999999911, 2.049999999999996714, 0.1525170838514403049 ) ) ;
#23575 = CALENDAR_DATE ( 2023, 4, 9 ) ;
#23576 = CARTESIAN_POINT ( 'NONE',  ( -8.500000000000000000, 158.0000000000000000, 2.500000000050000004 ) ) ;
#23577 = DIRECTION ( 'NONE',  ( 1.000000000000000000, -0.000000000000000000, -0.000000000000000000 ) ) ;
#23578 = ADVANCED_FACE ( 'NONE', ( #25630 ), #1980, .F. ) ;
#23579 = LINE ( 'NONE', #6373, #8774 ) ;
#23580 = CC_DESIGN_APPROVAL ( #21973, ( #15063 ) ) ;
#23581 = VECTOR ( 'NONE', #10975, 1000.000000000000000 ) ;
#23582 = APPROVAL_PERSON_ORGANIZATION ( #25057, #15466, #4048 ) ;
#23583 = CYLINDRICAL_SURFACE ( 'NONE', #21266, 0.7999999999999999334 ) ;
#23584 = CIRCLE ( 'NONE', #15509, 0.2999999999999999334 ) ;
#23585 = ORIENTED_EDGE ( 'NONE', *, *, #8976, .T. ) ;
#23586 = CARTESIAN_POINT ( 'NONE',  ( -1.342561190911866875, 67.87820543272032126, -3.650000005000008763 ) ) ;
#23587 = DIRECTION ( 'NONE',  ( 0.000000000000000000, 1.000000000000000000, 0.000000000000000000 ) ) ;
#23588 = EDGE_CURVE ( 'NONE', #6658, #26704, #13803, .T. ) ;
#23589 = EDGE_CURVE ( 'NONE', #17270, #6857, #4867, .T. ) ;
#23590 = DIRECTION ( 'NONE',  ( 0.000000000000000000, -1.000000000000000000, 0.000000000000000000 ) ) ;
#23591 = ORIENTED_EDGE ( 'NONE', *, *, #24399, .F. ) ;
#23592 = CARTESIAN_POINT ( 'NONE',  ( 1.560000000000000053, 0.8660254037844387076, -1.500000000000000000 ) ) ;
#23593 = ORIENTED_EDGE ( 'NONE', *, *, #22307, .T. ) ;
#23594 = DIRECTION ( 'NONE',  ( -1.000000000000000000, -0.000000000000000000, -0.000000000000000000 ) ) ;
#23595 = FACE_OUTER_BOUND ( 'NONE', #1058, .T. ) ;
#23596 = CARTESIAN_POINT ( 'NONE',  ( 71.49999999999992895, 5.000000000000000000, -75.50000000000000000 ) ) ;
#23597 = PLANE ( 'NONE',  #12189 ) ;
#23598 = CC_DESIGN_SECURITY_CLASSIFICATION ( #7971, ( #27682 ) ) ;
#23599 = VECTOR ( 'NONE', #5659, 999.9999999999998863 ) ;
#23600 = LOCAL_TIME ( 11, 4, 31.00000000000000000, #9664 ) ;
#23601 = ORIENTED_EDGE ( 'NONE', *, *, #23159, .T. ) ;
#23602 = EDGE_LOOP ( 'NONE', ( #14561, #17822, #26459, #26290 ) ) ;
#23603 = DIRECTION ( 'NONE',  ( 0.000000000000000000, -1.000000000000000000, 0.000000000000000000 ) ) ;
#23605 = ORIENTED_EDGE ( 'NONE', *, *, #2788, .F. ) ;
#23604 = APPROVAL_DATE_TIME ( #12817, #27127 ) ;
#23606 = CARTESIAN_POINT ( 'NONE',  ( -2.342786592770926823, 69.09820420321366896, 3.903198235554984130 ) ) ;
#23607 = CIRCLE ( 'NONE', #19132, 2.149999999999999911 ) ;
#23608 = DIRECTION ( 'NONE',  ( 1.000000000000000000, 0.000000000000000000, -4.722428788315755877E-11 ) ) ;
#23609 = LINE ( 'NONE', #13232, #10837 ) ;
#23610 = EDGE_CURVE ( 'NONE', #26286, #747, #1290, .T. ) ;
#23611 = CARTESIAN_POINT ( 'NONE',  ( -91.50000000000000000, 18.00000000000000000, 29.50000000000000000 ) ) ;
#23612 = ADVANCED_FACE ( 'NONE', ( #4076 ), #4615, .T. ) ;
#23613 = CYLINDRICAL_SURFACE ( 'NONE', #187, 1.499999999999999556 ) ;
#23614 = DIRECTION ( 'NONE',  ( -0.000000000000000000, 1.000000000000000000, -0.000000000000000000 ) ) ;
#23615 = CARTESIAN_POINT ( 'NONE',  ( 1.929397100000000087, -10.00000000000000000, 8.200000000000001066 ) ) ;
#23616 = SECURITY_CLASSIFICATION ( '', '', #27017 ) ;
#23617 = EDGE_CURVE ( 'NONE', #21520, #22239, #16950, .T. ) ;
#23618 = LINE ( 'NONE', #4858, #27517 ) ;
#23619 = DIRECTION ( 'NONE',  ( 0.000000000000000000, 0.000000000000000000, -1.000000000000000000 ) ) ;
#23620 = PLANE ( 'NONE',  #17219 ) ;
#23621 = ADVANCED_FACE ( 'NONE', ( #17078 ), #10510, .F. ) ;
#23622 = EDGE_CURVE ( 'NONE', #24099, #2700, #16044, .T. ) ;
#23623 = CARTESIAN_POINT ( 'NONE',  ( 8.999999999999891642, 193.0000000000000000, 0.000000000000000000 ) ) ;
#23624 = CARTESIAN_POINT ( 'NONE',  ( 2.020667218593117224E-16, 11.49999999999999645, 1.649999999999987255 ) ) ;
#23625 = ORIENTED_EDGE ( 'NONE', *, *, #23617, .F. ) ;
#23626 = DIRECTION ( 'NONE',  ( 0.000000000000000000, -1.000000000000000000, 0.000000000000000000 ) ) ;
#23627 = CIRCLE ( 'NONE', #20054, 0.7999999999999999334 ) ;
#23628 = B_SPLINE_CURVE_WITH_KNOTS ( 'NONE', 3,
 ( #17126, #23574, #25546, #2166, #21071, #27497, #6367, #14886, #23439, #16860, #16719, #10695, #12788, #23310, #10422, #4386, #20941, #21473, #25407, #12923 ),
 .UNSPECIFIED., .F., .F.,
 ( 4, 2, 2, 2, 2, 2, 2, 2, 2, 4 ),
 ( 1.367318487237149182E-19, 0.0004497240410975343714, 0.0008994480821950685259, 0.001349172123292602951, 0.001798896164390137052, 0.002248620205487670935, 0.002698344246585205469, 0.003148068287682739570, 0.003372930308231506403, 0.003597792328780273670 ),
 .UNSPECIFIED. ) ;
#23629 = LINE ( 'NONE', #2636, #3884 ) ;
#23630 = ORIENTED_EDGE ( 'NONE', *, *, #17285, .F. ) ;
#23631 = DIRECTION ( 'NONE',  ( -0.7071067811865470176, 0.000000000000000000, 0.7071067811865480168 ) ) ;
#23632 = CARTESIAN_POINT ( 'NONE',  ( -4.917588399999999638, -10.00000000000000000, -8.200000000000001066 ) ) ;
#23633 = EDGE_CURVE ( 'NONE', #13425, #20901, #21041, .T. ) ;
#23634 = CARTESIAN_POINT ( 'NONE',  ( 75.99999999999998579, 0.000000000000000000, -54.50000000000000000 ) ) ;
#23635 = ADVANCED_FACE ( 'NONE', ( #15106 ), #428, .F. ) ;
#23636 = CARTESIAN_POINT ( 'NONE',  ( -8.000000000000000000, -8.500000000000000000, 1.000000000000000000 ) ) ;
#23638 = ORIENTED_EDGE ( 'NONE', *, *, #16631, .F. ) ;
#23637 = COORDINATED_UNIVERSAL_TIME_OFFSET ( 1, 0, .AHEAD. ) ;
#23639 = CARTESIAN_POINT ( 'NONE',  ( 4.528679656440360191, -10.00000000000000000, 3.255887453559640043 ) ) ;
#23640 = ORGANIZATION ( 'NAUO-ORG19', 'UNSPECIFIED', 'UNSPECIFIED' ) ;
#23641 = EDGE_LOOP ( 'NONE', ( #22382, #25323, #2490, #7110 ) ) ;
#23642 = PLANE ( 'NONE',  #2238 ) ;
#23643 = VERTEX_POINT ( 'NONE', #2387 ) ;
#23644 = DIRECTION ( 'NONE',  ( -0.7071067823054786317, 0.000000000000000000, -0.7071067800676164028 ) ) ;
#23645 = B_SPLINE_CURVE_WITH_KNOTS ( 'NONE', 3,
 ( #3703, #1176, #5525, #7635, #7774, #20498, #9993, #24842, #20781, #1315 ),
 .UNSPECIFIED., .F., .F.,
 ( 4, 2, 2, 2, 4 ),
 ( 0.000000000000000000, 0.0005035652935242043802, 0.001007130587048408760, 0.001510695880572613141, 0.002014261174096817521 ),
 .UNSPECIFIED. ) ;
#23646 = ORIENTED_EDGE ( 'NONE', *, *, #6507, .T. ) ;
#23647 = CIRCLE ( 'NONE', #27224, 0.8324116040999999244 ) ;
#23648 = DIRECTION ( 'NONE',  ( 0.000000000000000000, 1.000000000000000000, 0.000000000000000000 ) ) ;
#23649 = DIRECTION ( 'NONE',  ( -0.000000000000000000, -0.000000000000000000, -1.000000000000000000 ) ) ;
#23650 = EDGE_CURVE ( 'NONE', #26018, #22657, #10034, .T. ) ;
#23651 = DIRECTION ( 'NONE',  ( 0.000000000000000000, -0.000000000000000000, -1.000000000000000000 ) ) ;
#23652 = FACE_OUTER_BOUND ( 'NONE', #13696, .T. ) ;
#23653 = ADVANCED_FACE ( 'NONE', ( #7300 ), #4756, .F. ) ;
#23654 = DIRECTION ( 'NONE',  ( 0.000000000000000000, -1.000000000000000000, 0.000000000000000000 ) ) ;
#23655 = EDGE_CURVE ( 'NONE', #26884, #15946, #24376, .T. ) ;
#23656 = CARTESIAN_POINT ( 'NONE',  ( -2.073341193625382051, 18.03052289720944756, -0.5876241360739085096 ) ) ;
#23657 = EDGE_CURVE ( 'NONE', #22453, #19832, #9383, .T. ) ;
#23658 = EDGE_LOOP ( 'NONE', ( #3916, #2726, #19248, #24306 ) ) ;
#23659 = CARTESIAN_POINT ( 'NONE',  ( -0.6480740698407867484, 20.15334015718050864, -2.049999999999999378 ) ) ;
#23660 = ORIENTED_EDGE ( 'NONE', *, *, #26867, .T. ) ;
#23661 = CARTESIAN_POINT ( 'NONE',  ( 10.00000000000000000, -10.00000000000000000, -8.000000000000000000 ) ) ;
#23662 = VERTEX_POINT ( 'NONE', #573 ) ;
#23663 = CARTESIAN_POINT ( 'NONE',  ( -3.650000004999999881, 10.00000000000000000, 1.134567109999999879 ) ) ;
#23664 = EDGE_CURVE ( 'NONE', #2609, #20364, #17922, .T. ) ;
#23665 = CARTESIAN_POINT ( 'NONE',  ( 14.99999999999998934, 18.00000000000000000, -67.50000000000000000 ) ) ;
#23666 = ADVANCED_FACE ( 'NONE', ( #6866 ), #26179, .F. ) ;
#23667 = CARTESIAN_POINT ( 'NONE',  ( 8.000000000000000000, -10.00000000000000000, 10.00000000000000000 ) ) ;
#23668 = AXIS2_PLACEMENT_3D ( 'NONE', #13280, #15366, #21418 ) ;
#23669 = CARTESIAN_POINT ( 'NONE',  ( 0.000000000000000000, 16.00000000000000000, 0.000000000000000000 ) ) ;
#23670 = ORIENTED_EDGE ( 'NONE', *, *, #6532, .F. ) ;
#23671 = DIRECTION ( 'NONE',  ( 1.051347561198064835E-16, 0.000000000000000000, -1.000000000000000000 ) ) ;
#23672 = EDGE_LOOP ( 'NONE', ( #6482, #20536, #11031, #9322, #10702, #21552, #2966, #2394 ) ) ;
#23673 = CYLINDRICAL_SURFACE ( 'NONE', #22085, 4.000000000000000000 ) ;
#23674 = CARTESIAN_POINT ( 'NONE',  ( 0.9347396907001023214, 10.67738668228439103, 1.938706672367847883 ) ) ;
#23675 = VERTEX_POINT ( 'NONE', #24096 ) ;
#23676 = EDGE_CURVE ( 'NONE', #11235, #19848, #10666, .T. ) ;
#23677 = ORIENTED_EDGE ( 'NONE', *, *, #1599, .F. ) ;
#23678 = PERSON_AND_ORGANIZATION ( #23924, #11516 ) ;
#23679 = CC_DESIGN_PERSON_AND_ORGANIZATION_ASSIGNMENT ( #13095, #12953, ( #15546 ) ) ;
#23680 = ORIENTED_EDGE ( 'NONE', *, *, #14176, .T. ) ;
#23681 = CARTESIAN_POINT ( 'NONE',  ( 2.449293598295144725E-15, 190.0000000000000000, 0.000000000000000000 ) ) ;
#23682 = ORIENTED_EDGE ( 'NONE', *, *, #6877, .T. ) ;
#23683 = PLANE ( 'NONE',  #19030 ) ;
#23684 = CARTESIAN_POINT ( 'NONE',  ( -0.7049147106203447199, 10.29778390546944955, -2.032607454387705292 ) ) ;
#23685 = CARTESIAN_POINT ( 'NONE',  ( -3.650000004999999881, 10.00000000000000000, 1.134567109999999879 ) ) ;
#23686 = EDGE_CURVE ( 'NONE', #349, #14015, #21987, .T. ) ;
#23687 = AXIS2_PLACEMENT_3D ( 'NONE', #26947, #10267, #25528 ) ;
#23688 = AXIS2_PLACEMENT_3D ( 'NONE', #5113, #13625, #22189 ) ;
#23689 = CARTESIAN_POINT ( 'NONE',  ( 8.999999999999891642, 193.0000000000000000, 5.000000000000000000 ) ) ;
#23690 = CARTESIAN_POINT ( 'NONE',  ( -8.200000000100001074, -10.00000000000000000, 2.799999999999999822 ) ) ;
#23691 = ORIENTED_EDGE ( 'NONE', *, *, #12450, .T. ) ;
#23692 = DIRECTION ( 'NONE',  ( -1.000000000000000000, -0.000000000000000000, -0.000000000000000000 ) ) ;
#23693 = ORIENTED_EDGE ( 'NONE', *, *, #19864, .F. ) ;
#23694 = CARTESIAN_POINT ( 'NONE',  ( 1.861645889177647728, 68.32815336867230371, -1.083466922304574087 ) ) ;
#23695 = ORIENTED_EDGE ( 'NONE', *, *, #5183, .T. ) ;
#23696 = CARTESIAN_POINT ( 'NONE',  ( -1.197277371247748468, 1.016869331678820876, 1.796818879258474277 ) ) ;
#23697 = DIRECTION ( 'NONE',  ( 0.000000000000000000, -1.000000000000000000, 0.000000000000000000 ) ) ;
#23698 = PLANE ( 'NONE',  #1229 ) ;
#23699 = FACE_OUTER_BOUND ( 'NONE', #8126, .T. ) ;
#23700 = ORIENTED_EDGE ( 'NONE', *, *, #5340, .F. ) ;
#23701 = VERTEX_POINT ( 'NONE', #2820 ) ;
#23702 = DIRECTION ( 'NONE',  ( 1.156482317317868027E-16, -1.000000000000000000, -1.232595164407830946E-32 ) ) ;
#23703 = CIRCLE ( 'NONE', #1806, 1.499999999999999556 ) ;
#23704 = AXIS2_PLACEMENT_3D ( 'NONE', #9694, #18236, #16119 ) ;
#23705 = ORIENTED_EDGE ( 'NONE', *, *, #23172, .T. ) ;
#23706 = EDGE_LOOP ( 'NONE', ( #7581, #5134, #967, #14514 ) ) ;
#23707 = APPROVAL_DATE_TIME ( #14881, #8637 ) ;
#23708 = CYLINDRICAL_SURFACE ( 'NONE', #18985, 3.000000000000002665 ) ;
#23709 = CC_DESIGN_PERSON_AND_ORGANIZATION_ASSIGNMENT ( #23988, #4797, ( #22702 ) ) ;
#23710 = CARTESIAN_POINT ( 'NONE',  ( 10.00000000000000000, -8.000000000000000000, 0.000000000000000000 ) ) ;
#23711 = ORIENTED_EDGE ( 'NONE', *, *, #7900, .F. ) ;
#23712 = CARTESIAN_POINT ( 'NONE',  ( 12.30499999999999616, 0.000000000000000000, 0.000000000000000000 ) ) ;
#23713 = APPROVAL_ROLE ( '' ) ;
#23714 = LINE ( 'NONE', #6634, #14861 ) ;
#23715 = DIRECTION ( 'NONE',  ( -0.000000000000000000, -0.000000000000000000, 1.000000000000000000 ) ) ;
#23716 = CIRCLE ( 'NONE', #21044, 0.8324116099999983032 ) ;
#23717 = VECTOR ( 'NONE', #2148, 1000.000000000000000 ) ;
#23718 = DIRECTION ( 'NONE',  ( 0.000000000000000000, -1.000000000000000000, 0.000000000000000000 ) ) ;
#23719 = AXIS2_PLACEMENT_3D ( 'NONE', #10346, #25318, #25186 ) ;
#23720 = AXIS2_PLACEMENT_3D ( 'NONE', #5682, #18275, #1470 ) ;
#23722 = VERTEX_POINT ( 'NONE', #9247 ) ;
#23721 = AXIS2_PLACEMENT_3D ( 'NONE', #15673, #24098, #4909 ) ;
#23723 = DIRECTION ( 'NONE',  ( 0.000000000000000000, -1.000000000000000000, 0.000000000000000000 ) ) ;
#23724 = DIRECTION ( 'NONE',  ( 0.000000000000000000, 1.000000000000000000, 0.000000000000000000 ) ) ;
#23725 = CARTESIAN_POINT ( 'NONE',  ( 3.000000000000000000, -3.380207847158607968E-15, -2.541999999999999815 ) ) ;
#23726 = ORIENTED_EDGE ( 'NONE', *, *, #25168, .T. ) ;
#23727 = DIRECTION ( 'NONE',  ( -0.000000000000000000, -1.000000000000000000, -0.000000000000000000 ) ) ;
#23728 = ORIENTED_EDGE ( 'NONE', *, *, #5173, .F. ) ;
#23729 = CARTESIAN_POINT ( 'NONE',  ( 3.903155981567870025, 130.9023617902061574, 2.342710766941929368 ) ) ;
#23730 = CARTESIAN_POINT ( 'NONE',  ( -68.23459121806676819, 11.52932736556085835, 46.50963601333229747 ) ) ;
#23731 = CARTESIAN_POINT ( 'NONE',  ( -8.000000000000000000, -10.00000000000000000, -10.00000000000000000 ) ) ;
#23732 = ORIENTED_EDGE ( 'NONE', *, *, #9198, .F. ) ;
#23733 = EDGE_CURVE ( 'NONE', #25955, #21437, #2955, .T. ) ;
#23734 = ORIENTED_EDGE ( 'NONE', *, *, #4494, .F. ) ;
#23735 =( NAMED_UNIT ( * ) PLANE_ANGLE_UNIT ( ) SI_UNIT ( $, .RADIAN. ) );
#23736 = DIRECTION ( 'NONE',  ( 1.000000000000000000, 0.000000000000000000, 0.000000000000000000 ) ) ;
#23737 = AXIS2_PLACEMENT_3D ( 'NONE', #24908, #22535, #20843 ) ;
#23738 = VECTOR ( 'NONE', #21722, 1000.000000000000000 ) ;
#23739 = ORIENTED_EDGE ( 'NONE', *, *, #10353, .T. ) ;
#23740 = ORIENTED_EDGE ( 'NONE', *, *, #14876, .T. ) ;
#23741 = PLANE ( 'NONE',  #10710 ) ;
#23742 = EDGE_CURVE ( 'NONE', #12605, #13631, #14699, .T. ) ;
#23744 = ORIENTED_EDGE ( 'NONE', *, *, #18489, .F. ) ;
#23743 = PERSON_AND_ORGANIZATION_ROLE ( 'design_owner' ) ;
#23745 = DIRECTION ( 'NONE',  ( 0.000000000000000000, -1.000000000000000000, 0.000000000000000000 ) ) ;
#23746 = VECTOR ( 'NONE', #19831, 1000.000000000000000 ) ;
#23747 = FACE_OUTER_BOUND ( 'NONE', #15547, .T. ) ;
#23749 = AXIS2_PLACEMENT_3D ( 'NONE', #6222, #8713, #12506 ) ;
#23748 = COORDINATED_UNIVERSAL_TIME_OFFSET ( 1, 0, .AHEAD. ) ;
#23750 = CARTESIAN_POINT ( 'NONE',  ( -91.50000000000000000, 18.00000000000000000, 26.50000000000000355 ) ) ;
#23751 = CARTESIAN_POINT ( 'NONE',  ( 1.560000000000000053, 0.8660254037844387076, 1.500000000000000000 ) ) ;
#23752 = CYLINDRICAL_SURFACE ( 'NONE', #24796, 3.000000000000002665 ) ;
#23753 = VECTOR ( 'NONE', #21471, 1000.000000000000000 ) ;
#23754 = CARTESIAN_POINT ( 'NONE',  ( 2.249800106179975945, 71.11355462092579671, 3.862148936572774804 ) ) ;
#23755 = CARTESIAN_POINT ( 'NONE',  ( 4.917588399999999638, 140.0000000000000000, 7.367588389999999876 ) ) ;
#23756 = VECTOR ( 'NONE', #8354, 1000.000000000000000 ) ;
#23757 = PLANE ( 'NONE',  #19905 ) ;
#23758 = ORIENTED_EDGE ( 'NONE', *, *, #8070, .T. ) ;
#23759 = CARTESIAN_POINT ( 'NONE',  ( 9.200000000000530420, 6.877501000800799957, -2.500000000100000008 ) ) ;
#23760 = AXIS2_PLACEMENT_3D ( 'NONE', #25447, #2341, #14506 ) ;
#23761 = LINE ( 'NONE', #4566, #18589 ) ;
#23762 = DIRECTION ( 'NONE',  ( -0.7071067811865480168, 0.000000000000000000, 0.7071067811865470176 ) ) ;
#23763 = CARTESIAN_POINT ( 'NONE',  ( -2.133403542757778215, 71.30445966568073857, -0.3030069009952138792 ) ) ;
#23764 = ORIENTED_EDGE ( 'NONE', *, *, #5876, .F. ) ;
#23765 = DIRECTION ( 'NONE',  ( -1.000000000000000000, 0.000000000000000000, 0.000000000000000000 ) ) ;
#23766 = LINE ( 'NONE', #23360, #24455 ) ;
#23767 = ORIENTED_EDGE ( 'NONE', *, *, #13722, .T. ) ;
#23768 = EDGE_CURVE ( 'NONE', #1150, #9294, #11475, .T. ) ;
#23769 = EDGE_LOOP ( 'NONE', ( #23, #11133, #11825, #13346 ) ) ;
#23770 = CARTESIAN_POINT ( 'NONE',  ( -1.706728300732076820, 18.42084937480420237, 1.313791138638244815 ) ) ;
#23771 = DIRECTION ( 'NONE',  ( 0.000000000000000000, 0.000000000000000000, -1.000000000000000000 ) ) ;
#23772 = DIRECTION ( 'NONE',  ( 1.000000000000000000, 0.000000000000000000, 0.000000000000000000 ) ) ;
#23773 = DIRECTION ( 'NONE',  ( 1.000000000000000000, 0.000000000000000000, -1.734723475976806848E-16 ) ) ;
#23774 = VECTOR ( 'NONE', #12892, 1000.000000000000000 ) ;
#23776 = ORIENTED_EDGE ( 'NONE', *, *, #27569, .T. ) ;
#23775 = CALENDAR_DATE ( 2023, 4, 9 ) ;
#23777 = CARTESIAN_POINT ( 'NONE',  ( -2.500000000100000008, 10.00000000000000000, 9.200000000000530420 ) ) ;
#23778 = ORIENTED_EDGE ( 'NONE', *, *, #15231, .T. ) ;
#23779 = EDGE_CURVE ( 'NONE', #27560, #23438, #9778, .T. ) ;
#23780 = CARTESIAN_POINT ( 'NONE',  ( -0.9346778936851907194, 9.322696497416734118, -1.938737446637771589 ) ) ;
#23781 = EDGE_CURVE ( 'NONE', #24336, #9897, #5326, .T. ) ;
#23782 = ORIENTED_EDGE ( 'NONE', *, *, #18516, .F. ) ;
#23783 = EDGE_CURVE ( 'NONE', #2599, #23910, #24375, .T. ) ;
#23784 = PLANE ( 'NONE',  #18444 ) ;
#23785 = ORIENTED_EDGE ( 'NONE', *, *, #6378, .T. ) ;
#23786 = CARTESIAN_POINT ( 'NONE',  ( -1.110223024625156540E-13, 210.0000000000000000, 5.000000000000000000 ) ) ;
#23787 = DIRECTION ( 'NONE',  ( 0.000000000000000000, 0.000000000000000000, 1.000000000000000000 ) ) ;
#23788 = ADVANCED_FACE ( 'NONE', ( #13980 ), #1122, .F. ) ;
#23789 = EDGE_CURVE ( 'NONE', #15837, #8334, #3532, .T. ) ;
#23790 = CARTESIAN_POINT ( 'NONE',  ( -10.00000000000000000, 10.00000000000000000, 3.299999999999999822 ) ) ;
#23791 = VECTOR ( 'NONE', #22241, 1000.000000000000000 ) ;
#23792 = FACE_OUTER_BOUND ( 'NONE', #6092, .T. ) ;
#23793 = FACE_OUTER_BOUND ( 'NONE', #24942, .T. ) ;
#23794 = VECTOR ( 'NONE', #2896, 1000.000000000000000 ) ;
#23795 = DIRECTION ( 'NONE',  ( 0.000000000000000000, -1.000000000000000000, 0.000000000000000000 ) ) ;
#23796 = EDGE_LOOP ( 'NONE', ( #12502, #19629, #24523, #14414 ) ) ;
#23797 = DIRECTION ( 'NONE',  ( 0.000000000000000000, 0.000000000000000000, 1.000000000000000000 ) ) ;
#23798 = EDGE_CURVE ( 'NONE', #10549, #21274, #12029, .T. ) ;
#23799 = EDGE_LOOP ( 'NONE', ( #7705, #26244, #24245, #10272 ) ) ;
#23800 = DIRECTION ( 'NONE',  ( 0.000000000000000000, -1.000000000000000000, 0.000000000000000000 ) ) ;
#23801 = ORIENTED_EDGE ( 'NONE', *, *, #12662, .T. ) ;
#23802 = FACE_OUTER_BOUND ( 'NONE', #13058, .T. ) ;
#23803 = CARTESIAN_POINT ( 'NONE',  ( 3.744355852212691183, -0.8219148344480522450, -1.885427294087856698 ) ) ;
#23804 = CARTESIAN_POINT ( 'NONE',  ( 8.500000000100000008, 140.0000000000000000, -2.800000000099999831 ) ) ;
#23805 = AXIS2_PLACEMENT_3D ( 'NONE', #18401, #20649, #27211 ) ;
#23806 = CARTESIAN_POINT ( 'NONE',  ( -72.00000000000001421, 30.50000000000000000, 57.00000000000000000 ) ) ;
#23807 = VERTEX_POINT ( 'NONE', #27287 ) ;
#23808 = LINE ( 'NONE', #13431, #21483 ) ;
#23809 = ORIENTED_EDGE ( 'NONE', *, *, #19481, .F. ) ;
#23810 = EDGE_CURVE ( 'NONE', #7322, #15348, #1390, .T. ) ;
#23811 = CARTESIAN_POINT ( 'NONE',  ( 0.000000000000000000, 6.799999999999998934, 0.000000000000000000 ) ) ;
#23812 = CARTESIAN_POINT ( 'NONE',  ( 9.200000000000530420, -10.00000000000000000, 2.500000000100000008 ) ) ;
#23813 = ORIENTED_EDGE ( 'NONE', *, *, #21416, .T. ) ;
#23814 = ADVANCED_FACE ( 'NONE', ( #22817 ), #24643, .F. ) ;
#23815 = ADVANCED_FACE ( 'NONE', ( #18330 ), #5595, .F. ) ;
#23816 = ORIENTED_EDGE ( 'NONE', *, *, #5169, .T. ) ;
#23817 =( BOUNDED_CURVE ( )  B_SPLINE_CURVE ( 3, ( #7168, #11495, #13445, #15391 ),
 .UNSPECIFIED., .F., .F. ) 
 B_SPLINE_CURVE_WITH_KNOTS ( ( 4, 4 ),
 ( 0.1806535079853077153, 0.1867099996090870462 ),
 .UNSPECIFIED. ) 
 CURVE ( )  GEOMETRIC_REPRESENTATION_ITEM ( )  RATIONAL_B_SPLINE_CURVE ( ( 1.000000000000000000, 0.9999969432447701756, 0.9999969432447701756, 1.000000000000000000 ) ) 
 REPRESENTATION_ITEM ( '' )  );
#23818 = PERSON_AND_ORGANIZATION_ROLE ( 'classification_officer' ) ;
#23819 = VECTOR ( 'NONE', #23577, 1000.000000000000000 ) ;
#23820 = EDGE_CURVE ( 'NONE', #14179, #23722, #17838, .T. ) ;
#23821 = ORIENTED_EDGE ( 'NONE', *, *, #20373, .T. ) ;
#23822 = CARTESIAN_POINT ( 'NONE',  ( 8.199999999999999289, 158.0000000000000000, -4.917588399999999638 ) ) ;
#23823 = ORIENTED_EDGE ( 'NONE', *, *, #19458, .T. ) ;
#23824 = FACE_BOUND ( 'NONE', #23054, .T. ) ;
#23825 = CARTESIAN_POINT ( 'NONE',  ( -2.133771249376355872, 12.03299714719140034, -0.3019377004939197140 ) ) ;
#23826 = CARTESIAN_POINT ( 'NONE',  ( 0.7184494164735025779, 8.539594946895830319, 2.030966134760196162 ) ) ;
#23827 = VECTOR ( 'NONE', #19837, 1000.000000000000000 ) ;
#23828 = ADVANCED_FACE ( 'NONE', ( #1809 ), #23367, .F. ) ;
#23829 = ADVANCED_FACE ( 'NONE', ( #4311 ), #2203, .T. ) ;
#23830 = LINE ( 'NONE', #592, #21664 ) ;
#23831 = ADVANCED_FACE ( 'NONE', ( #25868 ), #12716, .F. ) ;
#23832 = DIRECTION ( 'NONE',  ( 0.000000000000000000, -1.000000000000000000, 0.000000000000000000 ) ) ;
#23833 = AXIS2_PLACEMENT_3D ( 'NONE', #6919, #24002, #336 ) ;
#23834 = DIRECTION ( 'NONE',  ( 0.000000000000000000, 1.000000000000000000, 0.000000000000000000 ) ) ;
#23835 = EDGE_LOOP ( 'NONE', ( #7753, #6065, #10751, #7618 ) ) ;
#23836 = LINE ( 'NONE', #13310, #19472 ) ;
#23837 = VECTOR ( 'NONE', #14442, 1000.000000000000000 ) ;
#23838 = CC_DESIGN_PERSON_AND_ORGANIZATION_ASSIGNMENT ( #13642, #17870, ( #21377 ) ) ;
#23839 = ORIENTED_EDGE ( 'NONE', *, *, #18317, .T. ) ;
#23840 = DIRECTION ( 'NONE',  ( 0.000000000000000000, -1.000000000000000000, 0.000000000000000000 ) ) ;
#23841 = ORIENTED_EDGE ( 'NONE', *, *, #26766, .T. ) ;
#23842 = CARTESIAN_POINT ( 'NONE',  ( -1.918193912954293534, 1.805501296181133419, 0.9809649900421076874 ) ) ;
#23843 = CARTESIAN_POINT ( 'NONE',  ( -3.255887450012057371, 140.0000000000000000, -4.528679659987943751 ) ) ;
#23844 = CYLINDRICAL_SURFACE ( 'NONE', #21851, 3.000000000000000000 ) ;
#23845 = CARTESIAN_POINT ( 'NONE',  ( 3.735713034869227123, 8.321510048860755404, 1.866898009244731149 ) ) ;
#23846 = VERTEX_POINT ( 'NONE', #25602 ) ;
#23847 = EDGE_CURVE ( 'NONE', #18544, #4976, #6693, .T. ) ;
#23848 = ORIENTED_EDGE ( 'NONE', *, *, #6015, .T. ) ;
#23849 = PERSON_AND_ORGANIZATION ( #23924, #11516 ) ;
#23850 = CIRCLE ( 'NONE', #20710, 2.149999999999999911 ) ;
#23851 = VERTEX_POINT ( 'NONE', #123 ) ;
#23852 = EDGE_CURVE ( 'NONE', #25864, #19228, #23236, .T. ) ;
#23853 = AXIS2_PLACEMENT_3D ( 'NONE', #11354, #725, #2972 ) ;
#23854 = ORIENTED_EDGE ( 'NONE', *, *, #16567, .F. ) ;
#23855 = CALENDAR_DATE ( 2023, 4, 9 ) ;
#23856 = CARTESIAN_POINT ( 'NONE',  ( 10.49999999999998934, 0.000000000000000000, 83.00000000000002842 ) ) ;
#23857 = CARTESIAN_POINT ( 'NONE',  ( 3.650000000000001688, 140.0000000000000000, 1.134567109999999435 ) ) ;
#23858 = ORIENTED_EDGE ( 'NONE', *, *, #16828, .T. ) ;
#23859 = DIRECTION ( 'NONE',  ( -1.000000000000000000, -0.000000000000000000, -0.000000000000000000 ) ) ;
#23860 = COORDINATED_UNIVERSAL_TIME_OFFSET ( 1, 0, .AHEAD. ) ;
#23861 = CARTESIAN_POINT ( 'NONE',  ( -9.999999999899998215, 140.0000000000000000, -3.299999999999470468 ) ) ;
#23862 = FACE_OUTER_BOUND ( 'NONE', #8587, .T. ) ;
#23863 = ADVANCED_FACE ( 'NONE', ( #8799 ), #17324, .F. ) ;
#23864 = AXIS2_PLACEMENT_3D ( 'NONE', #22267, #15956, #22412 ) ;
#23865 = ORIENTED_EDGE ( 'NONE', *, *, #8768, .F. ) ;
#23866 = CARTESIAN_POINT ( 'NONE',  ( -1.869220079918507249, 68.32393769602283840, -3.736253821016677357 ) ) ;
#23867 = DIRECTION ( 'NONE',  ( -0.000000000000000000, -0.000000000000000000, 1.000000000000000000 ) ) ;
#23868 = CIRCLE ( 'NONE', #11792, 3.000000000000002665 ) ;
#23869 = CARTESIAN_POINT ( 'NONE',  ( -3.903155987025945350, 129.0976382097819624, 2.342710766937175393 ) ) ;
#23870 = CC_DESIGN_DATE_AND_TIME_ASSIGNMENT ( #22229, #17891, ( #10194 ) ) ;
#23871 = EDGE_LOOP ( 'NONE', ( #17919, #25089, #21988, #15301 ) ) ;
#23872 = FACE_OUTER_BOUND ( 'NONE', #26554, .T. ) ;
#23873 = EDGE_LOOP ( 'NONE', ( #21947, #23630, #3201, #8855 ) ) ;
#23874 = DIRECTION ( 'NONE',  ( 1.000000000000000000, 0.000000000000000000, 0.000000000000000000 ) ) ;
#23875 = CYLINDRICAL_SURFACE ( 'NONE', #22860, 0.2999999999999999334 ) ;
#23876 = CARTESIAN_POINT ( 'NONE',  ( -4.917588399999999638, 10.00000000000000000, -7.367588389999999876 ) ) ;
#23877 = CARTESIAN_POINT ( 'NONE',  ( -1.872321882500000090, -10.00000000000000000, -3.145114092500000513 ) ) ;
#23878 = VERTEX_POINT ( 'NONE', #4437 ) ;
#23879 = B_SPLINE_CURVE_WITH_KNOTS ( 'NONE', 3,
 ( #10189, #1791, #10326, #23476, #2063, #18871, #18732, #1933, #27265, #14501 ),
 .UNSPECIFIED., .F., .F.,
 ( 4, 2, 2, 2, 4 ),
 ( 0.000000000000000000, 0.0005035652935290925057, 0.001007130587058185011, 0.001510695880587277409, 0.002014261174116370023 ),
 .UNSPECIFIED. ) ;
#23880 = ORIENTED_EDGE ( 'NONE', *, *, #16961, .T. ) ;
#23881 = DIRECTION ( 'NONE',  ( 1.000000000000000000, 0.000000000000000000, 0.000000000000000000 ) ) ;
#23882 = DIRECTION ( 'NONE',  ( 0.000000000000000000, 0.000000000000000000, 1.000000000000000000 ) ) ;
#23883 = VERTEX_POINT ( 'NONE', #12981 ) ;
#23884 = ORIENTED_EDGE ( 'NONE', *, *, #7272, .F. ) ;
#23885 = DIRECTION ( 'NONE',  ( 1.000000000000000000, 0.000000000000000000, 0.000000000000000000 ) ) ;
#23887 = VERTEX_POINT ( 'NONE', #15074 ) ;
#23886 = PERSON_AND_ORGANIZATION_ROLE ( 'creator' ) ;
#23888 = CARTESIAN_POINT ( 'NONE',  ( 3.650000000000000355, 21.70741250812632828, -1.134567109999999879 ) ) ;
#23889 = AXIS2_PLACEMENT_3D ( 'NONE', #5433, #9633, #20409 ) ;
#23890 = CARTESIAN_POINT ( 'NONE',  ( 0.1525028867564510726, 146.7240413645208150, -2.149867351089731038 ) ) ;
#23891 = PERSON_AND_ORGANIZATION_ROLE ( 'classification_officer' ) ;
#23892 = AXIS2_PLACEMENT_3D ( 'NONE', #9884, #800, #4995 ) ;
#23893 = CARTESIAN_POINT ( 'NONE',  ( 2.149999999999999911, 68.72426491778271895, -1.942447962292351113E-15 ) ) ;
#23894 = CARTESIAN_POINT ( 'NONE',  ( -3.978746924586475053, 130.0000000000000000, 2.500000000000000888 ) ) ;
#23895 = CARTESIAN_POINT ( 'NONE',  ( -8.199999999999999289, 377.0000000000000000, 4.917588399999999638 ) ) ;
#23896 = DIRECTION ( 'NONE',  ( 0.000000000000000000, -1.000000000000000000, 0.000000000000000000 ) ) ;
#23897 = CARTESIAN_POINT ( 'NONE',  ( -33.50000000000007105, 5.000000000000000000, -72.99999999999998579 ) ) ;
#23898 = DIRECTION ( 'NONE',  ( 1.000000000000000000, 0.000000000000000000, 0.000000000000000000 ) ) ;
#23899 = EDGE_LOOP ( 'NONE', ( #5020, #12132, #1832, #25100 ) ) ;
#23900 = DIRECTION ( 'NONE',  ( 0.000000000000000000, 0.000000000000000000, 1.000000000000000000 ) ) ;
#23901 = CARTESIAN_POINT ( 'NONE',  ( -4.941127359663782137, 0.000000000000000000, -48.99999999999997868 ) ) ;
#23902 = CARTESIAN_POINT ( 'NONE',  ( -66.00000000000000000, 1.500000000000001332, -44.50000000000000000 ) ) ;
#23903 = VECTOR ( 'NONE', #21643, 1000.000000000000000 ) ;
#23904 = LINE ( 'NONE', #26559, #1838 ) ;
#23905 = EDGE_LOOP ( 'NONE', ( #21665, #4629, #347, #5420 ) ) ;
#23906 = DIRECTION ( 'NONE',  ( -0.7071067811865378028, 0.000000000000000000, 0.7071067811865573427 ) ) ;
#23907 = DIRECTION ( 'NONE',  ( -0.000000000000000000, -1.000000000000000000, -0.000000000000000000 ) ) ;
#23908 = AXIS2_PLACEMENT_3D ( 'NONE', #15092, #17197, #27441 ) ;
#23909 = ORIENTED_EDGE ( 'NONE', *, *, #14650, .F. ) ;
#23910 = VERTEX_POINT ( 'NONE', #16916 ) ;
#23911 = CARTESIAN_POINT ( 'NONE',  ( 3.145114092500000513, -10.00000000000000000, -1.872321882500000090 ) ) ;
#23912 = CYLINDRICAL_SURFACE ( 'NONE', #17820, 4.000000000000000000 ) ;
#23913 = CARTESIAN_POINT ( 'NONE',  ( -10.00000000000000000, 140.0000000000000000, -8.000000000000000000 ) ) ;
#23914 = EDGE_LOOP ( 'NONE', ( #12414, #21388, #6010, #24305 ) ) ;
#23915 = CARTESIAN_POINT ( 'NONE',  ( -0.1565165927665121692, 67.50031523050175508, 2.149633452636694919 ) ) ;
#23917 = EDGE_LOOP ( 'NONE', ( #9028, #27379 ) ) ;
#23916 = COORDINATED_UNIVERSAL_TIME_OFFSET ( 1, 0, .AHEAD. ) ;
#23918 = LINE ( 'NONE', #23777, #5568 ) ;
#23919 = EDGE_LOOP ( 'NONE', ( #2889, #12336, #21124, #13989 ) ) ;
#23920 = DIRECTION ( 'NONE',  ( 0.000000000000000000, 0.000000000000000000, -1.000000000000000000 ) ) ;
#23921 = ORIENTED_EDGE ( 'NONE', *, *, #19814, .F. ) ;
#23922 = CARTESIAN_POINT ( 'NONE',  ( 0.7052066892739671244, 10.29837536487503868, -2.032500941243536641 ) ) ;
#23923 = VECTOR ( 'NONE', #26866, 1000.000000000000000 ) ;
#23924 = PERSON ( 'UNSPECIFIED', 'UNSPECIFIED', 'UNSPECIFIED', ('UNSPECIFIED'), ('UNSPECIFIED'), ('UNSPECIFIED') ) ;
#23925 = ORIENTED_EDGE ( 'NONE', *, *, #14515, .T. ) ;
#23926 = CIRCLE ( 'NONE', #18554, 3.000000000000002665 ) ;
#23927 = AXIS2_PLACEMENT_3D ( 'NONE', #1304, #26794, #20206 ) ;
#23928 = PLANE ( 'NONE',  #3319 ) ;
#23929 = CYLINDRICAL_SURFACE ( 'NONE', #22000, 0.8000000000000003775 ) ;
#23930 = EDGE_CURVE ( 'NONE', #10622, #23402, #18891, .T. ) ;
#23931 = LINE ( 'NONE', #23790, #11403 ) ;
#23932 = CARTESIAN_POINT ( 'NONE',  ( -8.000000000000000000, -10.00000000000000000, -8.000000000000000000 ) ) ;
#23933 = CARTESIAN_POINT ( 'NONE',  ( 4.528679659999999885, 10.00000000000000000, -3.255887450000000349 ) ) ;
#23934 = CARTESIAN_POINT ( 'NONE',  ( 3.958869734460694012, 129.5426921767302417, -2.460512123498082016 ) ) ;
#23935 = DIRECTION ( 'NONE',  ( -3.333560279668765161E-10, 0.000000000000000000, 1.000000000000000000 ) ) ;
#23936 = VERTEX_POINT ( 'NONE', #6159 ) ;
#23937 = LINE ( 'NONE', #23151, #9230 ) ;
#23938 = EDGE_CURVE ( 'NONE', #17540, #12777, #2216, .T. ) ;
#23939 = EDGE_CURVE ( 'NONE', #19092, #8559, #6257, .T. ) ;
#23940 = ORIENTED_EDGE ( 'NONE', *, *, #21766, .T. ) ;
#23941 = VECTOR ( 'NONE', #14001, 1000.000000000000114 ) ;
#23942 = CARTESIAN_POINT ( 'NONE',  ( -1.134567109999999879, 140.0000000000000000, 6.649999999999999467 ) ) ;
#23943 = ORIENTED_EDGE ( 'NONE', *, *, #8056, .F. ) ;
#23944 = CARTESIAN_POINT ( 'NONE',  ( -9.199999999899999281, 140.0000000000000000, -3.300000000099999831 ) ) ;
#23945 = CARTESIAN_POINT ( 'NONE',  ( -3.300000000099999831, 10.00000000000000000, 9.199999999899999281 ) ) ;
#23946 = DIRECTION ( 'NONE',  ( 1.000000000000000000, 0.000000000000000000, 0.000000000000000000 ) ) ;
#23947 = VECTOR ( 'NONE', #5366, 1000.000000000000000 ) ;
#23948 = VECTOR ( 'NONE', #27332, 1000.000000000000000 ) ;
#23949 = CARTESIAN_POINT ( 'NONE',  ( -1.706333214907861162, 1.578724383417131172, -1.314316395552691308 ) ) ;
#23950 = ORIENTED_EDGE ( 'NONE', *, *, #6238, .F. ) ;
#23951 = CARTESIAN_POINT ( 'NONE',  ( -9.999999999899998215, 140.0000000000000000, -3.299999999999470468 ) ) ;
#23952 = ORIENTED_EDGE ( 'NONE', *, *, #2762, .F. ) ;
#23953 = FACE_OUTER_BOUND ( 'NONE', #23919, .T. ) ;
#23954 = B_SPLINE_CURVE_WITH_KNOTS ( 'NONE', 3,
 ( #9265, #11355, #15689, #19895, #4633, #9127, #15539, #20176, #24112, #6749, #24254, #9398, #17802, #7169, #15261, #17942, #5068, #13586, #23826, #22141, #13165, #21717, #9676, #1680, #18215, #1276, #26762, #3381, #24532, #1539 ),
 .UNSPECIFIED., .F., .F.,
 ( 4, 2, 2, 2, 2, 2, 2, 2, 2, 2, 2, 2, 2, 2, 4 ),
 ( 0.007228899041626127460, 0.007680640809743008619, 0.008132382577859890646, 0.009035866114093652965, 0.009487607882210535859, 0.009939349650327418753, 0.01039109141844430165, 0.01084283318656118454, 0.01129457495467806744, 0.01174631672279495033, 0.01264980025902871785, 0.01310154202714559901, 0.01355328379526248017, 0.01400502556337936133, 0.01445676733149624422 ),
 .UNSPECIFIED. ) ;
#23955 = VECTOR ( 'NONE', #2904, 1000.000000000000000 ) ;
#23956 = FACE_OUTER_BOUND ( 'NONE', #26111, .T. ) ;
#23957 = EDGE_LOOP ( 'NONE', ( #11902, #26812, #4839, #22741 ) ) ;
#23958 = ORIENTED_EDGE ( 'NONE', *, *, #13722, .F. ) ;
#23959 = DATE_AND_TIME ( #20030, #21803 ) ;
#23960 = ORIENTED_EDGE ( 'NONE', *, *, #25877, .F. ) ;
#23961 = CARTESIAN_POINT ( 'NONE',  ( -3.650000000000001688, 140.0000000000000000, -1.134567109999999879 ) ) ;
#23962 = VERTEX_POINT ( 'NONE', #23229 ) ;
#23963 = CARTESIAN_POINT ( 'NONE',  ( 2.540223623131397096E-16, 0.000000000000000000, 0.000000000000000000 ) ) ;
#23964 = EDGE_CURVE ( 'NONE', #22281, #9321, #14942, .T. ) ;
#23965 = CARTESIAN_POINT ( 'NONE',  ( 2.800000000099999831, 30.00000000000000000, -8.500000000100000008 ) ) ;
#23966 = DIRECTION ( 'NONE',  ( 0.000000000000000000, -1.000000000000000000, 0.000000000000000000 ) ) ;
#23967 = ADVANCED_FACE ( 'NONE', ( #4046 ), #17182, .F. ) ;
#23968 = DIRECTION ( 'NONE',  ( 0.7071067811865480168, 0.000000000000000000, 0.7071067811865470176 ) ) ;
#23969 = AXIS2_PLACEMENT_3D ( 'NONE', #2694, #11076, #19208 ) ;
#23971 = FACE_OUTER_BOUND ( 'NONE', #15558, .T. ) ;
#23970 = AXIS2_PLACEMENT_3D ( 'NONE', #14202, #22768, #23038 ) ;
#23972 = FACE_OUTER_BOUND ( 'NONE', #27615, .T. ) ;
#23973 = EDGE_CURVE ( 'NONE', #7190, #22992, #18302, .T. ) ;
#23974 = EDGE_LOOP ( 'NONE', ( #17840, #10316, #19750, #26830, #22517, #8155 ) ) ;
#23975 = DIRECTION ( 'NONE',  ( -0.000000000000000000, -1.000000000000000000, -0.000000000000000000 ) ) ;
#23976 = ADVANCED_FACE ( 'NONE', ( #24066 ), #2783, .T. ) ;
#23977 = ADVANCED_FACE ( 'NONE', ( #19707 ), #16946, .T. ) ;
#23978 = VERTEX_POINT ( 'NONE', #15343 ) ;
#23979 = CARTESIAN_POINT ( 'NONE',  ( -1.355855411587507886, 67.88660230486202352, -1.689376396232990407 ) ) ;
#23980 = ORIENTED_EDGE ( 'NONE', *, *, #6180, .T. ) ;
#23981 = PLANE ( 'NONE',  #4358 ) ;
#23982 = CARTESIAN_POINT ( 'NONE',  ( -8.200000000000001066, -10.00000000000000000, 1.929397100000000087 ) ) ;
#23983 = FACE_OUTER_BOUND ( 'NONE', #14947, .T. ) ;
#23984 = ORIENTED_EDGE ( 'NONE', *, *, #9918, .F. ) ;
#23985 = CARTESIAN_POINT ( 'NONE',  ( 3.978746918971125091, 10.00000000000000000, 2.499999999999997780 ) ) ;
#23986 = EDGE_LOOP ( 'NONE', ( #3365, #15494, #23303 ) ) ;
#23987 = ORIENTED_EDGE ( 'NONE', *, *, #21946, .T. ) ;
#23988 = PERSON_AND_ORGANIZATION ( #23924, #11516 ) ;
#23989 = ADVANCED_FACE ( 'NONE', ( #15635 ), #819, .F. ) ;
#23990 = EDGE_CURVE ( 'NONE', #12349, #22777, #397, .T. ) ;
#23991 = VECTOR ( 'NONE', #18221, 1000.000000000000000 ) ;
#23992 = EDGE_LOOP ( 'NONE', ( #5501, #6358, #10501, #11488 ) ) ;
#23993 = VECTOR ( 'NONE', #2897, 1000.000000000000000 ) ;
#23994 = ORIENTED_EDGE ( 'NONE', *, *, #9437, .F. ) ;
#23995 = COORDINATED_UNIVERSAL_TIME_OFFSET ( 1, 0, .AHEAD. ) ;
#23996 = DIRECTION ( 'NONE',  ( 0.000000000000000000, -1.000000000000000000, 0.000000000000000000 ) ) ;
#23997 = FACE_OUTER_BOUND ( 'NONE', #9360, .T. ) ;
#23998 = ORIENTED_EDGE ( 'NONE', *, *, #7566, .F. ) ;
#23999 = DIRECTION ( 'NONE',  ( 0.000000000000000000, 1.000000000000000000, 0.000000000000000000 ) ) ;
#24000 = PERSON_AND_ORGANIZATION ( #21884, #2199 ) ;
#24001 = VECTOR ( 'NONE', #27272, 1000.000000000000000 ) ;
#24002 = DIRECTION ( 'NONE',  ( -1.000000000000000000, 0.000000000000000000, 0.000000000000000000 ) ) ;
#24003 = DIRECTION ( 'NONE',  ( 0.000000000000000000, 0.000000000000000000, 1.000000000000000000 ) ) ;
#24004 = EDGE_CURVE ( 'NONE', #9638, #4833, #11437, .T. ) ;
#24005 = PRODUCT_DEFINITION_FORMATION_WITH_SPECIFIED_SOURCE ( 'ANY', '', #2473, .NOT_KNOWN. ) ;
#24006 = ORIENTED_EDGE ( 'NONE', *, *, #4734, .T. ) ;
#24007 = CARTESIAN_POINT ( 'NONE',  ( 140.9999999999999147, 9.000000000000001776, 5.000000000000000000 ) ) ;
#24008 = PLANE ( 'NONE',  #7442 ) ;
#24009 = AXIS2_PLACEMENT_3D ( 'NONE', #11742, #5447, #7420 ) ;
#24010 = AXIS2_PLACEMENT_3D ( 'NONE', #26142, #26705, #17887 ) ;
#24011 = ADVANCED_FACE ( 'NONE', ( #17466 ), #24206, .F. ) ;
#24012 = CARTESIAN_POINT ( 'NONE',  ( -3.978746924586475053, 129.8851602792595656, 2.499999999999999556 ) ) ;
#24013 = EDGE_CURVE ( 'NONE', #12804, #14949, #7267, .T. ) ;
#24014 = VERTEX_POINT ( 'NONE', #9072 ) ;
#24015 = LINE ( 'NONE', #2592, #5382 ) ;
#24016 = ORIENTED_EDGE ( 'NONE', *, *, #1721, .F. ) ;
#24017 = DIRECTION ( 'NONE',  ( -0.000000000000000000, -1.000000000000000000, -0.000000000000000000 ) ) ;
#24018 = DIRECTION ( 'NONE',  ( 0.000000000000000000, -0.8660254037844385966, -0.5000000000000000000 ) ) ;
#24019 = UNCERTAINTY_MEASURE_WITH_UNIT (LENGTH_MEASURE( 1.000000000000000082E-05 ), #7649, 'distance_accuracy_value', 'NONE');
#24020 = CIRCLE ( 'NONE', #11939, 2.000000000000000000 ) ;
#24021 = CARTESIAN_POINT ( 'NONE',  ( -1.403902189939679968, 8.104037487328373146, -1.633706589495225625 ) ) ;
#24022 = CYLINDRICAL_SURFACE ( 'NONE', #3572, 0.2999999999999999334 ) ;
#24023 = ORIENTED_EDGE ( 'NONE', *, *, #20931, .T. ) ;
#24024 = ORIENTED_EDGE ( 'NONE', *, *, #22930, .T. ) ;
#24025 = DIRECTION ( 'NONE',  ( 1.000000000000000000, 3.031336248939333203E-17, 0.000000000000000000 ) ) ;
#24026 = DIRECTION ( 'NONE',  ( 1.000000000000000000, 0.000000000000000000, 0.000000000000000000 ) ) ;
#24027 = EDGE_CURVE ( 'NONE', #25690, #16859, #22228, .T. ) ;
#24028 = ORIENTED_EDGE ( 'NONE', *, *, #24147, .T. ) ;
#24029 = ORIENTED_EDGE ( 'NONE', *, *, #20322, .F. ) ;
#24030 = DIRECTION ( 'NONE',  ( 1.000000000000000000, 0.000000000000000000, 0.000000000000000000 ) ) ;
#24032 = ORIENTED_EDGE ( 'NONE', *, *, #27397, .F. ) ;
#24031 = APPROVAL_DATE_TIME ( #20099, #5233 ) ;
#24033 = CARTESIAN_POINT ( 'NONE',  ( 7.367588389999999876, -10.00000000000000000, 4.917588399999999638 ) ) ;
#24034 = CC_DESIGN_APPROVAL ( #23184, ( #417 ) ) ;
#24035 = CARTESIAN_POINT ( 'NONE',  ( 2.025414785586072686, 145.6065045231094359, -0.7353121383983162174 ) ) ;
#24036 = APPROVAL_DATE_TIME ( #24590, #8117 ) ;
#24037 = VECTOR ( 'NONE', #1080, 1000.000000000000000 ) ;
#24038 = CC_DESIGN_PERSON_AND_ORGANIZATION_ASSIGNMENT ( #12105, #20796, ( #24492 ) ) ;
#24039 = AXIS2_PLACEMENT_3D ( 'NONE', #26075, #19770, #21734 ) ;
#24040 = CARTESIAN_POINT ( 'NONE',  ( -95.00000000000002842, 5.000000000000000000, 83.00000000000002842 ) ) ;
#24041 = DIRECTION ( 'NONE',  ( 0.000000000000000000, 0.000000000000000000, 1.000000000000000000 ) ) ;
#24042 = AXIS2_PLACEMENT_3D ( 'NONE', #20502, #22476, #7909 ) ;
#24043 = DIRECTION ( 'NONE',  ( -1.000000000000000000, 0.000000000000000000, -4.336808689942019215E-16 ) ) ;
#24044 = FACE_OUTER_BOUND ( 'NONE', #4751, .T. ) ;
#24045 = EDGE_CURVE ( 'NONE', #19521, #13326, #13359, .T. ) ;
#24046 = DESIGN_CONTEXT ( 'detailed design', #21241, 'design' ) ;
#24047 = CARTESIAN_POINT ( 'NONE',  ( -3.671268810380168723, 8.009754398421760513, -1.530215389543521987 ) ) ;
#24048 = DIRECTION ( 'NONE',  ( 0.000000000000000000, 0.000000000000000000, 1.000000000000000000 ) ) ;
#24049 = ORIENTED_EDGE ( 'NONE', *, *, #14409, .T. ) ;
#24050 = DIRECTION ( 'NONE',  ( 1.000000000000000000, 0.000000000000000000, 0.000000000000000000 ) ) ;
#24051 = CARTESIAN_POINT ( 'NONE',  ( -2.500000000100000008, 10.00000000000000000, 8.500000000000000000 ) ) ;
#24052 = CARTESIAN_POINT ( 'NONE',  ( 0.5904311211453958652, 72.43378156636475751, -2.072690939172617597 ) ) ;
#24053 = ORIENTED_EDGE ( 'NONE', *, *, #16663, .T. ) ;
#24054 = DIRECTION ( 'NONE',  ( -1.000000000000000000, -0.000000000000000000, -0.000000000000000000 ) ) ;
#24055 = LOCAL_TIME ( 11, 4, 31.00000000000000000, #3951 ) ;
#24056 = FACE_OUTER_BOUND ( 'NONE', #14972, .T. ) ;
#24057 = VECTOR ( 'NONE', #15511, 1000.000000000000000 ) ;
#24058 = AXIS2_PLACEMENT_3D ( 'NONE', #12779, #27357, #8719 ) ;
#24059 = VERTEX_POINT ( 'NONE', #17606 ) ;
#24060 = ORIENTED_EDGE ( 'NONE', *, *, #22751, .F. ) ;
#24061 = CARTESIAN_POINT ( 'NONE',  ( 10.00000000000000000, 158.0000000000000000, -8.000000000000000000 ) ) ;
#24062 = DIRECTION ( 'NONE',  ( -0.000000000000000000, 0.000000000000000000, 1.000000000000000000 ) ) ;
#24063 = LINE ( 'NONE', #23913, #12647 ) ;
#24064 = CIRCLE ( 'NONE', #12431, 2.999999999999997335 ) ;
#24065 = VERTEX_POINT ( 'NONE', #3065 ) ;
#24066 = FACE_OUTER_BOUND ( 'NONE', #9868, .T. ) ;
#24068 = VERTEX_POINT ( 'NONE', #960 ) ;
#24067 = PERSON_AND_ORGANIZATION_ROLE ( 'creator' ) ;
#24069 = DIRECTION ( 'NONE',  ( 0.000000000000000000, 0.000000000000000000, 1.000000000000000000 ) ) ;
#24070 = ORIENTED_EDGE ( 'NONE', *, *, #2115, .F. ) ;
#24071 = DIRECTION ( 'NONE',  ( 0.000000000000000000, 1.000000000000000000, 0.000000000000000000 ) ) ;
#24072 = ORIENTED_EDGE ( 'NONE', *, *, #23473, .T. ) ;
#24073 = CC_DESIGN_DATE_AND_TIME_ASSIGNMENT ( #10890, #2086, ( #21361 ) ) ;
#24074 = CARTESIAN_POINT ( 'NONE',  ( 2.133972151989540045, 12.03320789197231022, -0.3005576118438227362 ) ) ;
#24075 = ORGANIZATION ( 'NAUO-ORG11', 'UNSPECIFIED', 'UNSPECIFIED' ) ;
#24076 = ORIENTED_EDGE ( 'NONE', *, *, #17119, .T. ) ;
#24077 = CC_DESIGN_SECURITY_CLASSIFICATION ( #15087, ( #9760 ) ) ;
#24078 = CARTESIAN_POINT ( 'NONE',  ( 2.133830113066242706, 127.5139444721621658, -0.3023763905987198464 ) ) ;
#24079 = CARTESIAN_POINT ( 'NONE',  ( 3.650000000000000355, 8.292587491873671723, -1.134567109999999879 ) ) ;
#24080 = CIRCLE ( 'NONE', #27646, 0.8324116099999999685 ) ;
#24081 = FACE_OUTER_BOUND ( 'NONE', #24775, .T. ) ;
#24082 = CARTESIAN_POINT ( 'NONE',  ( 4.917588399999999638, 10.00000000000000000, -8.199999994100000578 ) ) ;
#24083 = CARTESIAN_POINT ( 'NONE',  ( 8.500000000000000000, -10.00000000000000000, 2.500000000100000008 ) ) ;
#24084 = DIRECTION ( 'NONE',  ( 1.000000000000000000, 0.000000000000000000, 0.000000000000000000 ) ) ;
#24085 = CARTESIAN_POINT ( 'NONE',  ( 3.299999999999999822, 158.0000000000000000, 9.999999999950000884 ) ) ;
#24086 = ORIENTED_EDGE ( 'NONE', *, *, #9448, .T. ) ;
#24087 = CARTESIAN_POINT ( 'NONE',  ( 79.00000000000000000, 18.00000000000000000, 60.00000000000000000 ) ) ;
#24088 = VERTEX_POINT ( 'NONE', #7400 ) ;
#24089 = DIRECTION ( 'NONE',  ( -0.000000000000000000, -1.000000000000000000, -0.000000000000000000 ) ) ;
#24091 = ORIENTED_EDGE ( 'NONE', *, *, #8889, .F. ) ;
#24090 = DIRECTION ( 'NONE',  ( 1.000000000000000000, 0.000000000000000000, 0.000000000000000000 ) ) ;
#24092 = DIRECTION ( 'NONE',  ( -1.000000000000000000, 0.000000000000000000, 0.000000000000000000 ) ) ;
#24093 = CC_DESIGN_APPROVAL ( #3653, ( #15568 ) ) ;
#24094 = CARTESIAN_POINT ( 'NONE',  ( -33.50000000000007105, 5.000000000000000000, -75.50000000000000000 ) ) ;
#24095 = CARTESIAN_POINT ( 'NONE',  ( -69.00000000000000000, 8.000000000000000000, 36.27750000000001052 ) ) ;
#24096 = CARTESIAN_POINT ( 'NONE',  ( 4.528679659987943751, 30.00000000000000000, -3.255887450012057371 ) ) ;
#24097 = ORIENTED_EDGE ( 'NONE', *, *, #16058, .F. ) ;
#24098 = DIRECTION ( 'NONE',  ( 0.000000000000000000, -1.000000000000000000, 0.000000000000000000 ) ) ;
#24099 = VERTEX_POINT ( 'NONE', #15916 ) ;
#24100 = DIRECTION ( 'NONE',  ( -1.000000000000000000, -0.000000000000000000, -0.000000000000000000 ) ) ;
#24101 = EDGE_CURVE ( 'NONE', #9846, #26018, #24477, .T. ) ;
#24102 = AXIS2_PLACEMENT_3D ( 'NONE', #23259, #12881, #13016 ) ;
#24103 = CARTESIAN_POINT ( 'NONE',  ( 4.528679659987943751, 140.0000000000000000, -3.255887450012057371 ) ) ;
#24104 = ORIENTED_EDGE ( 'NONE', *, *, #11943, .F. ) ;
#24105 = VERTEX_POINT ( 'NONE', #10181 ) ;
#24106 = APPROVAL_ROLE ( '' ) ;
#24107 = ORIENTED_EDGE ( 'NONE', *, *, #14726, .F. ) ;
#24108 = DIRECTION ( 'NONE',  ( 0.000000000000000000, 0.000000000000000000, -1.000000000000000000 ) ) ;
#24109 = ORIENTED_EDGE ( 'NONE', *, *, #5483, .F. ) ;
#24110 = FACE_BOUND ( 'NONE', #16504, .T. ) ;
#24111 = CARTESIAN_POINT ( 'NONE',  ( -3.793081626313469457, 20.16993884106107515, 2.050000000000005596 ) ) ;
#24112 = CARTESIAN_POINT ( 'NONE',  ( -1.301360371052538545, 8.179365801531792712, 1.716418058159620452 ) ) ;
#24113 = DIRECTION ( 'NONE',  ( -0.000000000000000000, -1.000000000000000000, -0.000000000000000000 ) ) ;
#24114 = CARTESIAN_POINT ( 'NONE',  ( 2.500000000100000008, 10.00000000000000000, -9.200000000000530420 ) ) ;
#24115 = DIRECTION ( 'NONE',  ( -0.000000000000000000, -1.000000000000000000, -0.000000000000000000 ) ) ;
#24116 = APPLICATION_CONTEXT ( 'configuration controlled 3d designs of mechanical parts and assemblies' ) ;
#24117 = AXIS2_PLACEMENT_3D ( 'NONE', #16889, #12684, #1780 ) ;
#24118 = ORIENTED_EDGE ( 'NONE', *, *, #22440, .F. ) ;
#24119 = CIRCLE ( 'NONE', #14262, 0.7999999999999999334 ) ;
#24120 = CARTESIAN_POINT ( 'NONE',  ( 3.650000004999999881, 127.7722752699432789, -1.134567109999999879 ) ) ;
#24121 = EDGE_LOOP ( 'NONE', ( #21102, #26515, #1119, #16367 ) ) ;
#24122 = CARTESIAN_POINT ( 'NONE',  ( -0.3009337616476177590, 67.51375448583247874, -2.134051327174924850 ) ) ;
#24123 = ORIENTED_EDGE ( 'NONE', *, *, #21268, .T. ) ;
#24124 = CARTESIAN_POINT ( 'NONE',  ( 0.000000000000000000, 10.00000000000000000, 10.00000000000000000 ) ) ;
#24125 = DIRECTION ( 'NONE',  ( -0.000000000000000000, -1.000000000000000000, -0.000000000000000000 ) ) ;
#24126 = CYLINDRICAL_SURFACE ( 'NONE', #20457, 2.099999999999990763 ) ;
#24127 = ORIENTED_EDGE ( 'NONE', *, *, #16645, .F. ) ;
#24128 = CARTESIAN_POINT ( 'NONE',  ( -51.00000000000000711, 1.500000000000000000, 47.50000000000001421 ) ) ;
#24129 = ORIENTED_EDGE ( 'NONE', *, *, #4804, .T. ) ;
#24130 = VERTEX_POINT ( 'NONE', #8095 ) ;
#24131 = EDGE_CURVE ( 'NONE', #7719, #3919, #20545, .T. ) ;
#24132 = APPLICATION_PROTOCOL_DEFINITION ( 'international standard', 'config_control_design', 1994, #4977 ) ;
#24133 = ORIENTED_EDGE ( 'NONE', *, *, #26697, .F. ) ;
#24134 = ORIENTED_EDGE ( 'NONE', *, *, #2115, .T. ) ;
#24135 = DATE_TIME_ROLE ( 'classification_date' ) ;
#24136 = DIRECTION ( 'NONE',  ( 0.000000000000000000, -1.000000000000000000, 0.000000000000000000 ) ) ;
#24137 = FACE_OUTER_BOUND ( 'NONE', #6720, .T. ) ;
#24138 = AXIS2_PLACEMENT_3D ( 'NONE', #2530, #15248, #1607 ) ;
#24139 = VERTEX_POINT ( 'NONE', #24891 ) ;
#24140 = FACE_OUTER_BOUND ( 'NONE', #17817, .T. ) ;
#24141 = ADVANCED_FACE ( 'NONE', ( #16329 ), #16609, .F. ) ;
#24142 = CIRCLE ( 'NONE', #25034, 0.8324116099999999685 ) ;
#24143 = EDGE_CURVE ( 'NONE', #25817, #7166, #19636, .T. ) ;
#24144 = ADVANCED_FACE ( 'NONE', ( #9900 ), #27254, .T. ) ;
#24145 = CARTESIAN_POINT ( 'NONE',  ( 61.00000000000000000, 0.000000000000000000, -47.50000000000000000 ) ) ;
#24146 = CARTESIAN_POINT ( 'NONE',  ( 12.30499999999999616, 3.061616997868384127E-16, -2.500000000000000888 ) ) ;
#24147 = EDGE_CURVE ( 'NONE', #776, #19848, #5849, .T. ) ;
#24148 = ADVANCED_FACE ( 'NONE', ( #7958 ), #22921, .T. ) ;
#24149 = ORIENTED_EDGE ( 'NONE', *, *, #26888, .F. ) ;
#24150 = CARTESIAN_POINT ( 'NONE',  ( 5.506192294169410140, 377.0000000000000000, 6.778984495830589374 ) ) ;
#24151 = CARTESIAN_POINT ( 'NONE',  ( -33.50000000000005684, 5.000000000000000000, 75.50000000000001421 ) ) ;
#24152 = DIRECTION ( 'NONE',  ( 0.000000000000000000, -1.000000000000000000, 0.000000000000000000 ) ) ;
#24153 = VERTEX_POINT ( 'NONE', #11728 ) ;
#24154 = CARTESIAN_POINT ( 'NONE',  ( 11.99999999999998934, 0.000000000000000000, -64.50000000000000000 ) ) ;
#24156 = ORIENTED_EDGE ( 'NONE', *, *, #7041, .F. ) ;
#24155 = CIRCLE ( 'NONE', #25478, 1.500000000000001332 ) ;
#24157 = CARTESIAN_POINT ( 'NONE',  ( 3.947003782749590073, 130.5715382179834592, 2.436489626466061154 ) ) ;
#24158 = CARTESIAN_POINT ( 'NONE',  ( 1.706761883573835625, 21.57918760993581841, 1.313767914242138124 ) ) ;
#24159 = CIRCLE ( 'NONE', #24617, 0.8324116041008898792 ) ;
#24160 = AXIS2_PLACEMENT_3D ( 'NONE', #14458, #16708, #8593 ) ;
#24161 = CARTESIAN_POINT ( 'NONE',  ( -1.083014002892684902, 8.328471571650677419, -1.861971352034017091 ) ) ;
#24162 = CARTESIAN_POINT ( 'NONE',  ( 3.650000000000000355, 150.2277247300566785, -1.134567109999999879 ) ) ;
#24163 = ORIENTED_EDGE ( 'NONE', *, *, #3391, .T. ) ;
#24164 = ORIENTED_EDGE ( 'NONE', *, *, #18348, .F. ) ;
#24165 = DIRECTION ( 'NONE',  ( 0.000000000000000000, 1.000000000000000000, 0.000000000000000000 ) ) ;
#24166 = ORIENTED_EDGE ( 'NONE', *, *, #2597, .F. ) ;
#24167 = ORIENTED_EDGE ( 'NONE', *, *, #24143, .T. ) ;
#24168 = CARTESIAN_POINT ( 'NONE',  ( 8.200000000100001074, 10.00000000000000000, -2.799999999999999822 ) ) ;
#24170 = ORIENTED_EDGE ( 'NONE', *, *, #9637, .F. ) ;
#24169 = PERSON_AND_ORGANIZATION ( #23924, #11516 ) ;
#24171 = CARTESIAN_POINT ( 'NONE',  ( 1.631249152161866167, 71.89810273083932657, -1.406790323770684470 ) ) ;
#24172 = EDGE_CURVE ( 'NONE', #2532, #24690, #10042, .T. ) ;
#24173 = DIRECTION ( 'NONE',  ( -1.000000000000000000, 0.000000000000000000, 0.000000000000000000 ) ) ;
#24174 = CALENDAR_DATE ( 2023, 4, 9 ) ;
#24175 = VECTOR ( 'NONE', #21319, 1000.000000000000000 ) ;
#24176 = EDGE_CURVE ( 'NONE', #24644, #4239, #5291, .T. ) ;
#24177 = EDGE_CURVE ( 'NONE', #6248, #26891, #11593, .T. ) ;
#24178 = EDGE_CURVE ( 'NONE', #27489, #783, #9629, .T. ) ;
#24179 = LINE ( 'NONE', #26124, #18883 ) ;
#24180 = DIRECTION ( 'NONE',  ( 0.000000000000000000, -1.000000000000000000, 0.000000000000000000 ) ) ;
#24181 = AXIS2_PLACEMENT_3D ( 'NONE', #25600, #20712, #1520 ) ;
#24182 = VECTOR ( 'NONE', #13788, 1000.000000000000000 ) ;
#24183 = CIRCLE ( 'NONE', #6292, 0.2999999999999999334 ) ;
#24184 = CARTESIAN_POINT ( 'NONE',  ( -8.000000000000000000, 30.00000000000000000, 10.00000000000000000 ) ) ;
#24185 = FACE_OUTER_BOUND ( 'NONE', #23452, .T. ) ;
#24186 = ADVANCED_FACE ( 'NONE', ( #3472 ), #24612, .F. ) ;
#24187 = EDGE_CURVE ( 'NONE', #7549, #253, #9362, .T. ) ;
#24188 = CYLINDRICAL_SURFACE ( 'NONE', #1131, 0.7999999999999999334 ) ;
#24189 = ORIENTED_EDGE ( 'NONE', *, *, #10827, .F. ) ;
#24190 = CARTESIAN_POINT ( 'NONE',  ( 8.500000000100000008, 30.00000000000000000, 2.800000000099999831 ) ) ;
#24191 = CARTESIAN_POINT ( 'NONE',  ( 2.149999999999999911, 22.04999999999999716, -2.184836570567123194E-16 ) ) ;
#24192 = CARTESIAN_POINT ( 'NONE',  ( 2.029768951182895353, 71.46202226379283218, -0.7215603799769750859 ) ) ;
#24193 = ORIENTED_EDGE ( 'NONE', *, *, #7405, .F. ) ;
#24194 = LINE ( 'NONE', #26138, #9242 ) ;
#24195 = VECTOR ( 'NONE', #24363, 1000.000000000000114 ) ;
#24196 = CARTESIAN_POINT ( 'NONE',  ( 3.649999999999999911, 150.2277247300566785, 1.134567109999999879 ) ) ;
#24197 = CIRCLE ( 'NONE', #22416, 0.8324116040999999244 ) ;
#24198 = ADVANCED_FACE ( 'NONE', ( #22788 ), #14356, .F. ) ;
#24199 = EDGE_LOOP ( 'NONE', ( #1973, #7058, #3073, #9685 ) ) ;
#24200 = APPROVAL ( #4698, 'UNKNOWN' ) ;
#24201 = ORIENTED_EDGE ( 'NONE', *, *, #1078, .T. ) ;
#24202 = CARTESIAN_POINT ( 'NONE',  ( 8.200000000050000182, 30.00000000000000000, 2.799999999999999822 ) ) ;
#24203 = DIRECTION ( 'NONE',  ( 0.000000000000000000, 1.000000000000000000, 0.000000000000000000 ) ) ;
#24204 = VECTOR ( 'NONE', #25764, 1000.000000000000000 ) ;
#24205 = EDGE_LOOP ( 'NONE', ( #2340, #20326, #10242, #4709 ) ) ;
#24206 = PLANE ( 'NONE',  #4423 ) ;
#24208 = ORIENTED_EDGE ( 'NONE', *, *, #9626, .T. ) ;
#24207 = APPROVAL_ROLE ( '' ) ;
#24209 = DIRECTION ( 'NONE',  ( 0.000000000000000000, 0.000000000000000000, -1.000000000000000000 ) ) ;
#24210 = EDGE_CURVE ( 'NONE', #6873, #20675, #14088, .T. ) ;
#24211 = ORIENTED_EDGE ( 'NONE', *, *, #20489, .F. ) ;
#24212 = FACE_OUTER_BOUND ( 'NONE', #21550, .T. ) ;
#24213 = EDGE_LOOP ( 'NONE', ( #26070, #4690, #6196, #27487 ) ) ;
#24214 = CARTESIAN_POINT ( 'NONE',  ( 3.000000000000000000, -1.249999999999996447, 0.7216878364870304985 ) ) ;
#24215 = CIRCLE ( 'NONE', #70, 0.8324116041008898792 ) ;
#24216 = ORIENTED_EDGE ( 'NONE', *, *, #15578, .T. ) ;
#24217 = VECTOR ( 'NONE', #5617, 1000.000000000000000 ) ;
#24218 = DIRECTION ( 'NONE',  ( 0.000000000000000000, 1.000000000000000000, 0.000000000000000000 ) ) ;
#24219 = DIRECTION ( 'NONE',  ( 0.000000000000000000, 0.4999999999999991118, -0.8660254037844391517 ) ) ;
#24220 = PLANE ( 'NONE',  #27059 ) ;
#24221 = FACE_OUTER_BOUND ( 'NONE', #21537, .T. ) ;
#24222 = LINE ( 'NONE', #21830, #3007 ) ;
#24223 = CARTESIAN_POINT ( 'NONE',  ( -2.500000000050000004, 140.0000000000000000, -8.500000000000000000 ) ) ;
#24224 = CARTESIAN_POINT ( 'NONE',  ( 0.000000000000000000, 10.00000000000000000, -10.00000000000000000 ) ) ;
#24225 = ORIENTED_EDGE ( 'NONE', *, *, #25861, .T. ) ;
#24226 = CARTESIAN_POINT ( 'NONE',  ( -3.650000000000000355, 148.0000000000000000, -1.224646799147349707E-15 ) ) ;
#24227 = DIRECTION ( 'NONE',  ( 0.000000000000000000, -1.000000000000000000, 0.000000000000000000 ) ) ;
#24228 = VECTOR ( 'NONE', #7199, 1000.000000000000000 ) ;
#24229 = PRODUCT_DEFINITION ( 'UNKNOWN', '', #15483, #18443 ) ;
#24230 = ORIENTED_EDGE ( 'NONE', *, *, #11112, .F. ) ;
#24231 = CARTESIAN_POINT ( 'NONE',  ( 3.650000000000000355, 11.70741250812632650, -1.134567109999999879 ) ) ;
#24233 = ORIENTED_EDGE ( 'NONE', *, *, #4853, .T. ) ;
#24232 = CARTESIAN_POINT ( 'NONE',  ( 1.134567110000009871, 10.00000000000000000, 6.649999999999999467 ) ) ;
#24234 = CARTESIAN_POINT ( 'NONE',  ( -3.688908235481060505, -1.255218227564497191, 1.629456966394491113 ) ) ;
#24235 = CARTESIAN_POINT ( 'NONE',  ( -2.800000000099999831, -10.00000000000000000, 8.500000000100000008 ) ) ;
#24236 = DIRECTION ( 'NONE',  ( 0.000000000000000000, -1.000000000000000000, 0.000000000000000000 ) ) ;
#24237 = VECTOR ( 'NONE', #8646, 1000.000000000000000 ) ;
#24238 = DIRECTION ( 'NONE',  ( -1.000000000000000000, -0.000000000000000000, -0.000000000000000000 ) ) ;
#24239 = ORIENTED_EDGE ( 'NONE', *, *, #10669, .T. ) ;
#24240 = PLANE ( 'NONE',  #4959 ) ;
#24241 = EDGE_LOOP ( 'NONE', ( #26206, #17399, #4784, #18725 ) ) ;
#24242 = FACE_OUTER_BOUND ( 'NONE', #13430, .T. ) ;
#24243 = CARTESIAN_POINT ( 'NONE',  ( 2.149999999999999911, 127.5000000000000000, 3.878032741245039373E-15 ) ) ;
#24244 = ORIENTED_EDGE ( 'NONE', *, *, #2931, .T. ) ;
#24245 = ORIENTED_EDGE ( 'NONE', *, *, #23173, .F. ) ;
#24246 = COORDINATED_UNIVERSAL_TIME_OFFSET ( 1, 0, .AHEAD. ) ;
#24247 = ORIENTED_EDGE ( 'NONE', *, *, #25890, .F. ) ;
#24248 = DIRECTION ( 'NONE',  ( 0.000000000000000000, -1.000000000000000000, 0.000000000000000000 ) ) ;
#24249 = ORIENTED_EDGE ( 'NONE', *, *, #4284, .T. ) ;
#24250 = CARTESIAN_POINT ( 'NONE',  ( 3.650000000000000355, 132.2277247300567353, -1.134567109999999879 ) ) ;
#24251 = VECTOR ( 'NONE', #17168, 1000.000000000000000 ) ;
#24252 = VECTOR ( 'NONE', #16233, 1000.000000000000000 ) ;
#24253 = CARTESIAN_POINT ( 'NONE',  ( -0.9348122884656956399, 10.67747970348795050, -1.938666752358863654 ) ) ;
#24254 = CARTESIAN_POINT ( 'NONE',  ( -0.9667614155706392154, 8.402729762144835135, 1.925169664159766647 ) ) ;
#24255 = B_SPLINE_CURVE_WITH_KNOTS ( 'NONE', 3,
 ( #8326, #14871, #10540, #19088, #16844, #23426, #4108, #15134, #13050, #27627 ),
 .UNSPECIFIED., .F., .F.,
 ( 4, 2, 2, 2, 4 ),
 ( 0.002014261174096817521, 0.002517382380762022906, 0.003020503587427228291, 0.003523624794092433676, 0.004026746000757639062 ),
 .UNSPECIFIED. ) ;
#24256 = DIRECTION ( 'NONE',  ( 0.000000000000000000, 0.000000000000000000, -1.000000000000000000 ) ) ;
#24257 = CARTESIAN_POINT ( 'NONE',  ( 8.200000000000001066, -10.00000000000000000, -1.929397100000000087 ) ) ;
#24258 = CARTESIAN_POINT ( 'NONE',  ( 3.649999999999999911, 10.00000000000000000, 2.220446049250309876E-16 ) ) ;
#24259 = CARTESIAN_POINT ( 'NONE',  ( -8.500000000000000000, 10.00000000000000000, 2.500000000000000000 ) ) ;
#24260 = ADVANCED_FACE ( 'NONE', ( #16190 ), #18577, .T. ) ;
#24261 = ORIENTED_EDGE ( 'NONE', *, *, #8700, .F. ) ;
#24262 = AXIS2_PLACEMENT_3D ( 'NONE', #22610, #5666, #14048 ) ;
#24263 = CARTESIAN_POINT ( 'NONE',  ( -4.528679656440360191, -10.00000000000000000, -3.255887453559640043 ) ) ;
#24264 = ORIENTED_EDGE ( 'NONE', *, *, #9484, .F. ) ;
#24265 = CARTESIAN_POINT ( 'NONE',  ( 3.649999999999999911, 10.00000000000000000, 1.134567109999999879 ) ) ;
#24266 = ORIENTED_EDGE ( 'NONE', *, *, #1066, .F. ) ;
#24267 = CARTESIAN_POINT ( 'NONE',  ( 4.917588399999999638, 158.0000000000000000, -8.199999994100888756 ) ) ;
#24268 = DIRECTION ( 'NONE',  ( -1.000000000000000000, 0.000000000000000000, 0.000000000000000000 ) ) ;
#24269 = DIRECTION ( 'NONE',  ( 0.000000000000000000, 1.000000000000000000, 0.000000000000000000 ) ) ;
#24270 = VECTOR ( 'NONE', #5755, 1000.000000000000000 ) ;
#24271 = ORIENTED_EDGE ( 'NONE', *, *, #21255, .T. ) ;
#24272 = CARTESIAN_POINT ( 'NONE',  ( 3.862148931193746471, 8.886445379075405882, 2.249800106180967596 ) ) ;
#24273 = ORIENTED_EDGE ( 'NONE', *, *, #10273, .F. ) ;
#24274 = ORIENTED_EDGE ( 'NONE', *, *, #19728, .F. ) ;
#24275 = ORIENTED_EDGE ( 'NONE', *, *, #4775, .T. ) ;
#24276 = CALENDAR_DATE ( 2023, 4, 9 ) ;
#24277 = CARTESIAN_POINT ( 'NONE',  ( -3.299999999999999822, 10.00000000000000000, -10.00000000000000000 ) ) ;
#24278 = AXIS2_PLACEMENT_3D ( 'NONE', #27390, #24889, #6124 ) ;
#24279 = CARTESIAN_POINT ( 'NONE',  ( 418.9999999999998863, 193.0000000000000000, 5.000000000000000000 ) ) ;
#24280 = ORIENTED_EDGE ( 'NONE', *, *, #3749, .T. ) ;
#24281 = FACE_OUTER_BOUND ( 'NONE', #23799, .T. ) ;
#24282 = VECTOR ( 'NONE', #473, 1000.000000000000000 ) ;
#24283 = DIRECTION ( 'NONE',  ( 0.000000000000000000, 0.5000000000000002220, 0.8660254037844384856 ) ) ;
#24284 = CARTESIAN_POINT ( 'NONE',  ( -3.255887453559640043, 140.0000000000000000, 4.528679656440358414 ) ) ;
#24285 = VECTOR ( 'NONE', #4810, 1000.000000000000000 ) ;
#24286 = EDGE_CURVE ( 'NONE', #5572, #27558, #1638, .T. ) ;
#24287 = ORIENTED_EDGE ( 'NONE', *, *, #18152, .T. ) ;
#24288 = LINE ( 'NONE', #5521, #2276 ) ;
#24289 = FACE_OUTER_BOUND ( 'NONE', #14730, .T. ) ;
#24290 = LINE ( 'NONE', #11390, #12412 ) ;
#24291 = ORIENTED_EDGE ( 'NONE', *, *, #7078, .F. ) ;
#24292 = AXIS2_PLACEMENT_3D ( 'NONE', #8757, #8627, #2457 ) ;
#24293 = CARTESIAN_POINT ( 'NONE',  ( 8.673617379884035472E-16, 2.375000000000000000, 0.000000000000000000 ) ) ;
#24294 = ORIENTED_EDGE ( 'NONE', *, *, #24802, .F. ) ;
#24295 = PLANE ( 'NONE',  #7940 ) ;
#24296 = CARTESIAN_POINT ( 'NONE',  ( 2.133968289602681701, 22.03320393928881415, 0.3006833526615836916 ) ) ;
#24297 = LINE ( 'NONE', #11688, #24725 ) ;
#24299 = EDGE_CURVE ( 'NONE', #17866, #15738, #10858, .T. ) ;
#24298 = VECTOR ( 'NONE', #169, 1000.000000000000000 ) ;
#24300 = EDGE_CURVE ( 'NONE', #4407, #7604, #15144, .T. ) ;
#24301 = CARTESIAN_POINT ( 'NONE',  ( -66.00000000000000000, 18.00000000000000000, 44.50000000000001421 ) ) ;
#24302 = ORIENTED_EDGE ( 'NONE', *, *, #1034, .F. ) ;
#24303 = ORIENTED_EDGE ( 'NONE', *, *, #14443, .F. ) ;
#24304 = DIRECTION ( 'NONE',  ( 0.000000000000000000, 0.000000000000000000, 1.000000000000000000 ) ) ;
#24305 = ORIENTED_EDGE ( 'NONE', *, *, #184, .F. ) ;
#24306 = ORIENTED_EDGE ( 'NONE', *, *, #27397, .T. ) ;
#24307 = CARTESIAN_POINT ( 'NONE',  ( 8.407553354990115579, 6.886479013731451104, 2.511293658062202727 ) ) ;
#24308 = CIRCLE ( 'NONE', #9988, 1.649999999999987255 ) ;
#24310 = ORIENTED_EDGE ( 'NONE', *, *, #10330, .F. ) ;
#24309 = SECURITY_CLASSIFICATION_LEVEL ( 'unclassified' ) ;
#24311 = DIRECTION ( 'NONE',  ( 0.000000000000000000, 0.000000000000000000, 1.000000000000000000 ) ) ;
#24312 = UNCERTAINTY_MEASURE_WITH_UNIT (LENGTH_MEASURE( 1.000000000000000082E-05 ), #15037, 'distance_accuracy_value', 'NONE');
#24313 = EDGE_CURVE ( 'NONE', #17187, #526, #21363, .T. ) ;
#24314 = CARTESIAN_POINT ( 'NONE',  ( -1.850912892922842001, 145.7529139569760730, -1.130971566232534364 ) ) ;
#24315 = DATE_TIME_ROLE ( 'classification_date' ) ;
#24316 = LINE ( 'NONE', #26684, #16191 ) ;
#24317 = CARTESIAN_POINT ( 'NONE',  ( -3.688908230415829159, 1.255218227561554434, -1.629456966397069717 ) ) ;
#24318 = AXIS2_PLACEMENT_3D ( 'NONE', #17054, #5887, #6431 ) ;
#24319 = AXIS2_PLACEMENT_3D ( 'NONE', #8411, #10222, #10761 ) ;
#24320 = CARTESIAN_POINT ( 'NONE',  ( 78.99999999999998579, 0.000000000000000000, -20.50000000000001066 ) ) ;
#24321 = CARTESIAN_POINT ( 'NONE',  ( 3.961349918681196680, 129.5364545025897485, 2.467186707608366891 ) ) ;
#24322 = EDGE_CURVE ( 'NONE', #4652, #7807, #19390, .T. ) ;
#24323 = LINE ( 'NONE', #943, #1146 ) ;
#24324 = ORIENTED_EDGE ( 'NONE', *, *, #22932, .T. ) ;
#24325 = DIRECTION ( 'NONE',  ( -1.000000000000000000, -0.000000000000000000, -0.000000000000000000 ) ) ;
#24326 = CARTESIAN_POINT ( 'NONE',  ( 1.917988114146939704, 1.805282339609496356, -0.9813181121613281377 ) ) ;
#24327 = ADVANCED_FACE ( 'NONE', ( #27392 ), #18989, .T. ) ;
#24328 = CARTESIAN_POINT ( 'NONE',  ( -2.149999999999999911, 71.27573508221732368, 2.624540835495997569E-16 ) ) ;
#24329 = ORIENTED_EDGE ( 'NONE', *, *, #21723, .F. ) ;
#24330 = DIRECTION ( 'NONE',  ( 0.000000000000000000, -1.000000000000000000, 0.000000000000000000 ) ) ;
#24331 = DIRECTION ( 'NONE',  ( -1.000000000000000000, -0.000000000000000000, -0.000000000000000000 ) ) ;
#24332 = EDGE_CURVE ( 'NONE', #10131, #26752, #6264, .T. ) ;
#24333 = EDGE_CURVE ( 'NONE', #431, #21887, #19182, .T. ) ;
#24334 = EDGE_CURVE ( 'NONE', #15630, #14538, #4149, .T. ) ;
#24335 = ORIENTED_EDGE ( 'NONE', *, *, #15045, .T. ) ;
#24336 = VERTEX_POINT ( 'NONE', #12555 ) ;
#24337 = CARTESIAN_POINT ( 'NONE',  ( -8.000000000000000000, 377.0000000000000000, 10.00000000000000000 ) ) ;
#24338 = VECTOR ( 'NONE', #11731, 1000.000000000000000 ) ;
#24339 = CARTESIAN_POINT ( 'NONE',  ( -11.50000000000000178, 5.000000000000000000, 66.50000000000002842 ) ) ;
#24340 = VECTOR ( 'NONE', #6273, 1000.000000000000000 ) ;
#24341 = VERTEX_POINT ( 'NONE', #10716 ) ;
#24342 = DIRECTION ( 'NONE',  ( 1.000000000000000000, 0.000000000000000000, -4.722428788315755877E-11 ) ) ;
#24344 = ORIENTED_EDGE ( 'NONE', *, *, #16444, .T. ) ;
#24343 = CALENDAR_DATE ( 2023, 4, 9 ) ;
#24345 = DIRECTION ( 'NONE',  ( -1.000000000000000000, 0.000000000000000000, 0.000000000000000000 ) ) ;
#24346 = ADVANCED_FACE ( 'NONE', ( #27663 ), #21499, .T. ) ;
#24347 = EDGE_CURVE ( 'NONE', #15099, #25934, #23467, .T. ) ;
#24348 = ORIENTED_EDGE ( 'NONE', *, *, #7392, .F. ) ;
#24349 = DIRECTION ( 'NONE',  ( -1.156482317317868274E-16, 1.000000000000000000, 0.000000000000000000 ) ) ;
#24350 = EDGE_CURVE ( 'NONE', #8499, #4736, #16505, .T. ) ;
#24351 = ORIENTED_EDGE ( 'NONE', *, *, #6044, .F. ) ;
#24352 = CIRCLE ( 'NONE', #17051, 0.8324116040999999244 ) ;
#24353 = VERTEX_POINT ( 'NONE', #23203 ) ;
#24354 = CARTESIAN_POINT ( 'NONE',  ( -2.071268414475731401, 127.5674309415471868, -0.5953632446437709946 ) ) ;
#24355 = LINE ( 'NONE', #25885, #14377 ) ;
#24356 = AXIS2_PLACEMENT_3D ( 'NONE', #24033, #15457, #6527 ) ;
#24357 = CARTESIAN_POINT ( 'NONE',  ( -2.800000000099999831, 10.00000000000000000, 8.500000000100000008 ) ) ;
#24358 = CARTESIAN_POINT ( 'NONE',  ( -3.299999999999999822, -10.00000000000000000, -10.00000000000000000 ) ) ;
#24359 = CARTESIAN_POINT ( 'NONE',  ( 10.00000000000000000, 10.00000000000000000, 0.000000000000000000 ) ) ;
#24360 = AXIS2_PLACEMENT_3D ( 'NONE', #12185, #16104, #3791 ) ;
#24361 = DIRECTION ( 'NONE',  ( 0.000000000000000000, -1.000000000000000000, 0.000000000000000000 ) ) ;
#24362 = EDGE_CURVE ( 'NONE', #14873, #12724, #25920, .T. ) ;
#24363 = DIRECTION ( 'NONE',  ( -0.4060477822303988349, -0.9138518471534511356, 0.000000000000000000 ) ) ;
#24364 = ORIENTED_EDGE ( 'NONE', *, *, #17131, .F. ) ;
#24365 = CARTESIAN_POINT ( 'NONE',  ( 15.53920357101707772, 18.00000000000000000, -47.50000000000000000 ) ) ;
#24366 = ADVANCED_FACE ( 'NONE', ( #17026 ), #14785, .F. ) ;
#24367 = DIRECTION ( 'NONE',  ( 0.000000000000000000, -1.000000000000000000, 0.000000000000000000 ) ) ;
#24368 = ADVANCED_FACE ( 'NONE', ( #2052 ), #26827, .F. ) ;
#24369 = ORIENTED_EDGE ( 'NONE', *, *, #13864, .F. ) ;
#24370 = FACE_OUTER_BOUND ( 'NONE', #3031, .T. ) ;
#24372 = ORIENTED_EDGE ( 'NONE', *, *, #10323, .F. ) ;
#24371 = DIRECTION ( 'NONE',  ( 0.000000000000000000, -1.000000000000000000, 0.000000000000000000 ) ) ;
#24373 = CARTESIAN_POINT ( 'NONE',  ( -3.650000005000009651, -1.613144851025213322, 1.276430711921446859 ) ) ;
#24374 = CARTESIAN_POINT ( 'NONE',  ( -9.200000000000530420, 30.00000000000000000, -2.500000000100000452 ) ) ;
#24375 = B_SPLINE_CURVE_WITH_KNOTS ( 'NONE', 3,
 ( #18466, #24919, #9928, #16219, #3907, #27147, #26745, #14520, #3770, #12297, #27009, #7711, #14116, #20853, #1256, #7842, #18747, #18197, #25188, #5459, #6016, #7577, #1523, #23087, #12440, #9800, #24781, #26875, #14388, #1665, #14254, #16498 ),
 .UNSPECIFIED., .F., .F.,
 ( 4, 2, 2, 2, 2, 2, 2, 2, 2, 2, 2, 2, 2, 2, 2, 4 ),
 ( 1.648137952092968822E-19, 0.0004518061901016329662, 0.0009036123802032658241, 0.001355418570304898519, 0.001807224760406530998, 0.002259030950508163476, 0.002710837140609796171, 0.003162643330711429300, 0.003614449520813061562, 0.004066255710914694690, 0.004518061901016327819, 0.004969868091117960081, 0.005421674281219593210, 0.006325286661422859467, 0.006777092851524493464, 0.007228899041626128327 ),
 .UNSPECIFIED. ) ;
#24376 = LINE ( 'NONE', #24511, #18734 ) ;
#24377 = ORIENTED_EDGE ( 'NONE', *, *, #9475, .T. ) ;
#24378 = CARTESIAN_POINT ( 'NONE',  ( -10.00000000000000000, 30.00000000000000000, -8.000000000000000000 ) ) ;
#24379 = ORIENTED_EDGE ( 'NONE', *, *, #19682, .F. ) ;
#24380 = CARTESIAN_POINT ( 'NONE',  ( 71.49999999999992895, 0.000000000000000000, -75.50000000000000000 ) ) ;
#24381 = AXIS2_PLACEMENT_3D ( 'NONE', #615, #7198, #17831 ) ;
#24382 = ADVANCED_FACE ( 'NONE', ( #10578 ), #19258, .F. ) ;
#24383 = EDGE_CURVE ( 'NONE', #15792, #10351, #24595, .T. ) ;
#24384 = LINE ( 'NONE', #13574, #12512 ) ;
#24385 = ORIENTED_EDGE ( 'NONE', *, *, #865, .F. ) ;
#24386 = AXIS2_PLACEMENT_3D ( 'NONE', #11420, #2902, #21513 ) ;
#24387 = ORIENTED_EDGE ( 'NONE', *, *, #6842, .F. ) ;
#24388 = VERTEX_POINT ( 'NONE', #12948 ) ;
#24389 = DIRECTION ( 'NONE',  ( 0.000000000000000000, -1.000000000000000000, 0.000000000000000000 ) ) ;
#24390 = ORIENTED_EDGE ( 'NONE', *, *, #26501, .F. ) ;
#24391 = CYLINDRICAL_SURFACE ( 'NONE', #9660, 2.499999999999997780 ) ;
#24392 = DIRECTION ( 'NONE',  ( 0.000000000000000000, -1.000000000000000000, 0.000000000000000000 ) ) ;
#24393 = APPROVAL ( #8600, 'UNSPECIFIED' ) ;
#24394 = CARTESIAN_POINT ( 'NONE',  ( 0.000000000000000000, 6.799999999999998934, 0.000000000000000000 ) ) ;
#24395 = CARTESIAN_POINT ( 'NONE',  ( -69.00000000000000000, 17.93349690508845384, 44.60229584113012180 ) ) ;
#24396 = LINE ( 'NONE', #24114, #12553 ) ;
#24397 = DIRECTION ( 'NONE',  ( -0.000000000000000000, -0.000000000000000000, 1.000000000000000000 ) ) ;
#24398 = CARTESIAN_POINT ( 'NONE',  ( 9.199999999899999281, 10.00000000000000000, 3.300000000099999831 ) ) ;
#24399 = EDGE_CURVE ( 'NONE', #11937, #10549, #3880, .T. ) ;
#24400 = CIRCLE ( 'NONE', #16779, 0.7999999999999986011 ) ;
#24401 = ORIENTED_EDGE ( 'NONE', *, *, #14385, .F. ) ;
#24402 = CARTESIAN_POINT ( 'NONE',  ( -0.6480740698407924105, 9.999999999999998224, 2.049999999999998046 ) ) ;
#24403 = CIRCLE ( 'NONE', #12305, 2.500000000000002220 ) ;
#24404 = ORIENTED_EDGE ( 'NONE', *, *, #26386, .T. ) ;
#24405 = FACE_OUTER_BOUND ( 'NONE', #22415, .T. ) ;
#24406 = EDGE_LOOP ( 'NONE', ( #12749, #25230, #24303, #14208 ) ) ;
#24407 = CARTESIAN_POINT ( 'NONE',  ( 1.001072853780021754, 67.70483197705434009, -1.908221511300840278 ) ) ;
#24408 = AXIS2_PLACEMENT_3D ( 'NONE', #13514, #24325, #13382 ) ;
#24409 = FACE_OUTER_BOUND ( 'NONE', #7917, .T. ) ;
#24410 = VERTEX_POINT ( 'NONE', #3032 ) ;
#24411 = DIRECTION ( 'NONE',  ( 0.000000000000000000, -1.000000000000000000, 0.000000000000000000 ) ) ;
#24412 = ORIENTED_EDGE ( 'NONE', *, *, #19617, .F. ) ;
#24413 = ORIENTED_EDGE ( 'NONE', *, *, #15914, .T. ) ;
#24414 = ORIENTED_EDGE ( 'NONE', *, *, #8956, .F. ) ;
#24415 = DATE_AND_TIME ( #20064, #1223 ) ;
#24416 = DIRECTION ( 'NONE',  ( 0.000000000000000000, -1.000000000000000000, 0.000000000000000000 ) ) ;
#24417 = DIRECTION ( 'NONE',  ( 1.000000000000000000, 0.000000000000000000, 0.000000000000000000 ) ) ;
#24418 = DIRECTION ( 'NONE',  ( 0.000000000000000000, 0.000000000000000000, 1.000000000000000000 ) ) ;
#24419 = ORIENTED_EDGE ( 'NONE', *, *, #18122, .T. ) ;
#24420 = DIRECTION ( 'NONE',  ( 0.000000000000000000, 0.000000000000000000, 1.000000000000000000 ) ) ;
#24421 = VECTOR ( 'NONE', #25847, 1000.000000000000000 ) ;
#24422 = VECTOR ( 'NONE', #18076, 1000.000000000000000 ) ;
#24423 = CARTESIAN_POINT ( 'NONE',  ( -2.149999999999999911, 0.000000000000000000, 2.632990618166809235E-16 ) ) ;
#24424 = PLANE ( 'NONE',  #8183 ) ;
#24425 = VECTOR ( 'NONE', #16315, 1000.000000000000000 ) ;
#24426 = EDGE_CURVE ( 'NONE', #26672, #11466, #13088, .T. ) ;
#24427 = ORIENTED_EDGE ( 'NONE', *, *, #12650, .F. ) ;
#24428 = DIRECTION ( 'NONE',  ( -1.000000000000000000, 0.000000000000000000, 0.000000000000000000 ) ) ;
#24429 = CARTESIAN_POINT ( 'NONE',  ( 0.6619409576461702249, 19.84916962798287088, -2.045711390012115327 ) ) ;
#24430 = DIRECTION ( 'NONE',  ( 0.000000000000000000, -1.000000000000000000, 0.000000000000000000 ) ) ;
#24431 = EDGE_LOOP ( 'NONE', ( #22295, #607, #27102, #25463 ) ) ;
#24432 = CARTESIAN_POINT ( 'NONE',  ( 0.3059929129399335812, 72.48562493013240271, 2.133329663317431013 ) ) ;
#24433 = EDGE_LOOP ( 'NONE', ( #24979, #16696, #8063, #17509 ) ) ;
#24434 = CARTESIAN_POINT ( 'NONE',  ( 12.94112735966376704, 18.00000000000000000, -45.99999999999998579 ) ) ;
#24435 = PLANE ( 'NONE',  #17414 ) ;
#24436 = CARTESIAN_POINT ( 'NONE',  ( 2.071792032820338303, 7.566984717819774886, -0.5935825180730777140 ) ) ;
#24437 = AXIS2_PLACEMENT_3D ( 'NONE', #7866, #25209, #14137 ) ;
#24438 = AXIS2_PLACEMENT_3D ( 'NONE', #23443, #10700, #12661 ) ;
#24439 = DIRECTION ( 'NONE',  ( 0.000000000000000000, 0.000000000000000000, -1.000000000000000000 ) ) ;
#24440 = ORIENTED_EDGE ( 'NONE', *, *, #9947, .T. ) ;
#24441 = ORIENTED_EDGE ( 'NONE', *, *, #4460, .T. ) ;
#24442 =( NAMED_UNIT ( * ) SI_UNIT ( $, .STERADIAN. ) SOLID_ANGLE_UNIT ( ) );
#24443 = CARTESIAN_POINT ( 'NONE',  ( 7.367588389999999876, 10.00000000000000000, -4.917588399999999638 ) ) ;
#24444 = AXIS2_PLACEMENT_3D ( 'NONE', #7216, #14172, #15725 ) ;
#24445 = ORIENTED_EDGE ( 'NONE', *, *, #11281, .T. ) ;
#24446 = ORIENTED_EDGE ( 'NONE', *, *, #23789, .T. ) ;
#24447 = CARTESIAN_POINT ( 'NONE',  ( -2.149999999999999911, 150.5000000000000000, 2.632990257673584669E-16 ) ) ;
#24449 = VERTEX_POINT ( 'NONE', #2607 ) ;
#24448 = CALENDAR_DATE ( 2023, 4, 9 ) ;
#24450 = LINE ( 'NONE', #2890, #3783 ) ;
#24451 = EDGE_CURVE ( 'NONE', #3864, #15993, #16967, .T. ) ;
#24452 = CARTESIAN_POINT ( 'NONE',  ( -2.149999999999999911, 145.5000000000000000, 2.632990978664841909E-16 ) ) ;
#24453 = DIRECTION ( 'NONE',  ( 0.000000000000000000, -1.000000000000000000, 0.000000000000000000 ) ) ;
#24454 = DIRECTION ( 'NONE',  ( 1.000000000000000000, 0.000000000000000000, -3.652049423109071771E-16 ) ) ;
#24455 = VECTOR ( 'NONE', #23907, 1000.000000000000000 ) ;
#24456 = CIRCLE ( 'NONE', #4771, 0.8000000000250003795 ) ;
#24457 = AXIS2_PLACEMENT_3D ( 'NONE', #16635, #1386, #3635 ) ;
#24458 = EDGE_CURVE ( 'NONE', #2013, #4407, #8901, .T. ) ;
#24459 = ADVANCED_FACE ( 'NONE', ( #7233 ), #13362, .F. ) ;
#24460 = LINE ( 'NONE', #26690, #21209 ) ;
#24461 = DIRECTION ( 'NONE',  ( 1.000000000000000000, 0.000000000000000000, 3.333589191726697936E-10 ) ) ;
#24462 = AXIS2_PLACEMENT_3D ( 'NONE', #3119, #5215, #9548 ) ;
#24463 = ORIENTED_EDGE ( 'NONE', *, *, #18452, .F. ) ;
#24464 = DIRECTION ( 'NONE',  ( 0.000000000000000000, -1.000000000000000000, 0.000000000000000000 ) ) ;
#24465 = FACE_OUTER_BOUND ( 'NONE', #2717, .T. ) ;
#24466 = CARTESIAN_POINT ( 'NONE',  ( 76.00000000000000000, 0.000000000000000000, 57.00000000000000000 ) ) ;
#24467 = CARTESIAN_POINT ( 'NONE',  ( 10.00000000000000000, 0.000000000000000000, -1.734723475976807094E-15 ) ) ;
#24468 = ORIENTED_EDGE ( 'NONE', *, *, #14341, .T. ) ;
#24469 = DIRECTION ( 'NONE',  ( -0.000000000000000000, 1.000000000000000000, -0.000000000000000000 ) ) ;
#24470 = CARTESIAN_POINT ( 'NONE',  ( 8.200000000100001074, -10.00000000000000000, -2.799999999999999822 ) ) ;
#24471 = ORIENTED_EDGE ( 'NONE', *, *, #8689, .T. ) ;
#24472 = CARTESIAN_POINT ( 'NONE',  ( -2.500000000000000000, -10.00000000000000000, 4.425000000000130385 ) ) ;
#24473 = LINE ( 'NONE', #22516, #4160 ) ;
#24474 = CC_DESIGN_APPROVAL ( #25917, ( #7489 ) ) ;
#24475 = VECTOR ( 'NONE', #655, 1000.000000000000000 ) ;
#24476 = VERTEX_POINT ( 'NONE', #17427 ) ;
#24477 = LINE ( 'NONE', #18164, #20538 ) ;
#24479 = VERTEX_POINT ( 'NONE', #2463 ) ;
#24478 = COORDINATED_UNIVERSAL_TIME_OFFSET ( 1, 0, .AHEAD. ) ;
#24480 = CARTESIAN_POINT ( 'NONE',  ( 2.800000000099999831, -10.00000000000000000, -8.500000000100000008 ) ) ;
#24481 = EDGE_CURVE ( 'NONE', #271, #22846, #13498, .T. ) ;
#24482 = ORIENTED_EDGE ( 'NONE', *, *, #20920, .F. ) ;
#24483 = VECTOR ( 'NONE', #4268, 1000.000000000000000 ) ;
#24484 = FACE_OUTER_BOUND ( 'NONE', #20569, .T. ) ;
#24485 = ORIENTED_EDGE ( 'NONE', *, *, #26243, .F. ) ;
#24486 = ORIENTED_EDGE ( 'NONE', *, *, #19341, .F. ) ;
#24487 = ADVANCED_FACE ( 'NONE', ( #6801 ), #10993, .T. ) ;
#24488 = EDGE_CURVE ( 'NONE', #5768, #20267, #19954, .T. ) ;
#24489 = ADVANCED_FACE ( 'NONE', ( #26259 ), #23741, .T. ) ;
#24490 = LINE ( 'NONE', #5163, #17604 ) ;
#24491 = CYLINDRICAL_SURFACE ( 'NONE', #18434, 2.000000000000000000 ) ;
#24492 = PRODUCT_DEFINITION_FORMATION_WITH_SPECIFIED_SOURCE ( 'ANY', '', #14278, .NOT_KNOWN. ) ;
#24493 = CARTESIAN_POINT ( 'NONE',  ( 5.999999999999998224, 0.000000000000000000, 5.000000000000000000 ) ) ;
#24494 = VECTOR ( 'NONE', #18257, 1000.000000000000000 ) ;
#24496 = CARTESIAN_POINT ( 'NONE',  ( 0.000000000000000000, 14.00000000000000000, 0.000000000000000000 ) ) ;
#24495 = AXIS2_PLACEMENT_3D ( 'NONE', #6655, #6123, #920 ) ;
#24497 = CARTESIAN_POINT ( 'NONE',  ( 3.650000005000010095, 1.613058943981288129, -1.276559993618443301 ) ) ;
#24498 = DIRECTION ( 'NONE',  ( 1.000000000000000000, -0.000000000000000000, -0.000000000000000000 ) ) ;
#24499 = CARTESIAN_POINT ( 'NONE',  ( -9.200000000000530420, -10.00000000000000000, -2.500000000100000008 ) ) ;
#24500 = EDGE_CURVE ( 'NONE', #26927, #17394, #21640, .T. ) ;
#24501 = ADVANCED_FACE ( 'NONE', ( #19667 ), #9181, .F. ) ;
#24502 = VECTOR ( 'NONE', #7465, 1000.000000000000000 ) ;
#24503 = FACE_OUTER_BOUND ( 'NONE', #4221, .T. ) ;
#24504 = CARTESIAN_POINT ( 'NONE',  ( -7.367588389999999876, 10.00000000000000000, 4.917588399999999638 ) ) ;
#24505 = ORIENTED_EDGE ( 'NONE', *, *, #22930, .F. ) ;
#24506 = CARTESIAN_POINT ( 'NONE',  ( -51.00000000000000711, 18.00000000000000000, -44.50000000000000000 ) ) ;
#24508 = VERTEX_POINT ( 'NONE', #22057 ) ;
#24507 = CARTESIAN_POINT ( 'NONE',  ( -3.650000004999999881, 10.00000000000000000, 1.134567109999999879 ) ) ;
#24509 = FACE_OUTER_BOUND ( 'NONE', #8405, .T. ) ;
#24510 = CARTESIAN_POINT ( 'NONE',  ( -8.000000000000000000, -10.00000000000000000, 8.000000000000000000 ) ) ;
#24511 = CARTESIAN_POINT ( 'NONE',  ( -10.00000000000000000, -10.00000000000000000, 8.000000000000000000 ) ) ;
#24512 = EDGE_LOOP ( 'NONE', ( #26720, #20188, #19764, #21435 ) ) ;
#24513 = DIRECTION ( 'NONE',  ( -0.000000000000000000, -1.000000000000000000, -0.000000000000000000 ) ) ;
#24514 = ORIENTED_EDGE ( 'NONE', *, *, #2615, .T. ) ;
#24515 = DIRECTION ( 'NONE',  ( 1.000000000000000000, 0.000000000000000000, 3.333589191726697936E-10 ) ) ;
#24516 = LOCAL_TIME ( 11, 4, 31.00000000000000000, #16093 ) ;
#24517 = LINE ( 'NONE', #27294, #20111 ) ;
#24518 = ORIENTED_EDGE ( 'NONE', *, *, #9299, .T. ) ;
#24519 = PRODUCT_DEFINITION_FORMATION_WITH_SPECIFIED_SOURCE ( 'ANY', '', #15183, .NOT_KNOWN. ) ;
#24520 = ORIENTED_EDGE ( 'NONE', *, *, #16948, .T. ) ;
#24521 = DATE_TIME_ROLE ( 'classification_date' ) ;
#24522 = ADVANCED_FACE ( 'NONE', ( #365 ), #9039, .F. ) ;
#24523 = ORIENTED_EDGE ( 'NONE', *, *, #27566, .F. ) ;
#24524 = CARTESIAN_POINT ( 'NONE',  ( -91.50000000000000000, 8.000000000000000000, 42.00000000000000711 ) ) ;
#24525 = ORIENTED_EDGE ( 'NONE', *, *, #24045, .F. ) ;
#24526 = DIRECTION ( 'NONE',  ( -0.000000000000000000, -0.000000000000000000, -1.000000000000000000 ) ) ;
#24527 = VECTOR ( 'NONE', #9378, 1000.000000000000000 ) ;
#24528 = EDGE_CURVE ( 'NONE', #4240, #6303, #13978, .T. ) ;
#24529 = EDGE_CURVE ( 'NONE', #12325, #11990, #4970, .T. ) ;
#24530 = DIRECTION ( 'NONE',  ( 0.000000000000000000, 1.000000000000000000, 0.000000000000000000 ) ) ;
#24531 = ADVANCED_FACE ( 'NONE', ( #26678 ), #20238, .F. ) ;
#24532 = CARTESIAN_POINT ( 'NONE',  ( 2.149999999999999911, 7.500000000000001776, 0.1531450417872271819 ) ) ;
#24533 = DIRECTION ( 'NONE',  ( 0.000000000000000000, 0.000000000000000000, 1.000000000000000000 ) ) ;
#24534 = CARTESIAN_POINT ( 'NONE',  ( -69.00000000000000000, 9.580191839619452310, 47.50000000000001421 ) ) ;
#24535 = DIRECTION ( 'NONE',  ( 0.000000000000000000, 0.000000000000000000, 1.000000000000000000 ) ) ;
#24536 = CARTESIAN_POINT ( 'NONE',  ( -8.000000000000000000, -8.000000000000000000, 2.500000000000000000 ) ) ;
#24537 = LOCAL_TIME ( 11, 4, 31.00000000000000000, #22418 ) ;
#24538 = EDGE_CURVE ( 'NONE', #25360, #11945, #13836, .T. ) ;
#24539 = ADVANCED_FACE ( 'NONE', ( #18271 ), #24994, .F. ) ;
#24540 = ORIENTED_EDGE ( 'NONE', *, *, #1032, .F. ) ;
#24541 = DIRECTION ( 'NONE',  ( 0.000000000000000000, 1.000000000000000000, 0.000000000000000000 ) ) ;
#24542 = ORIENTED_EDGE ( 'NONE', *, *, #2624, .F. ) ;
#24543 = DIRECTION ( 'NONE',  ( 0.000000000000000000, 0.000000000000000000, 1.000000000000000000 ) ) ;
#24544 = EDGE_LOOP ( 'NONE', ( #24401, #22079, #4232, #20646 ) ) ;
#24545 = DIRECTION ( 'NONE',  ( 1.000000000000000000, 0.000000000000000000, 0.000000000000000000 ) ) ;
#24546 = DIRECTION ( 'NONE',  ( 0.000000000000000000, -3.469446951953614189E-15, -1.000000000000000000 ) ) ;
#24547 = CARTESIAN_POINT ( 'NONE',  ( -3.650000000000000355, 12.22772473005670868, -1.134567109999999879 ) ) ;
#24548 = EDGE_LOOP ( 'NONE', ( #24550, #24955, #8420, #24755 ) ) ;
#24549 = DIRECTION ( 'NONE',  ( -0.000000000000000000, -1.000000000000000000, -0.000000000000000000 ) ) ;
#24550 = ORIENTED_EDGE ( 'NONE', *, *, #23473, .F. ) ;
#24551 = CC_DESIGN_DATE_AND_TIME_ASSIGNMENT ( #4086, #4218, ( #22716 ) ) ;
#24552 = EDGE_LOOP ( 'NONE', ( #18616, #2390, #18131, #27421 ) ) ;
#24553 = ORIENTED_EDGE ( 'NONE', *, *, #23109, .T. ) ;
#24554 = PERSON_AND_ORGANIZATION ( #23924, #11516 ) ;
#24555 = CARTESIAN_POINT ( 'NONE',  ( 56.00000000000000711, 2.445500000000000007, 0.000000000000000000 ) ) ;
#24556 = ADVANCED_FACE ( 'NONE', ( #3172 ), #5402, .T. ) ;
#24557 = FACE_OUTER_BOUND ( 'NONE', #11210, .T. ) ;
#24559 = CARTESIAN_POINT ( 'NONE',  ( 16.00000000000000000, 1.750000000000000000, 0.000000000000000000 ) ) ;
#24558 = SECURITY_CLASSIFICATION ( '', '', #17127 ) ;
#24560 = ORIENTED_EDGE ( 'NONE', *, *, #11873, .F. ) ;
#24561 = DIRECTION ( 'NONE',  ( -1.000000000000000000, 0.000000000000000000, -2.203482809094259802E-09 ) ) ;
#24562 = CARTESIAN_POINT ( 'NONE',  ( 1.909318740431583228, 132.2960847531293496, -0.9988010122669221946 ) ) ;
#24563 = DIRECTION ( 'NONE',  ( 0.000000000000000000, -1.000000000000000000, 0.000000000000000000 ) ) ;
#24564 = CIRCLE ( 'NONE', #12470, 2.149999999999999911 ) ;
#24565 = CARTESIAN_POINT ( 'NONE',  ( -0.7170944303870688818, 149.4597496361341484, -2.031423502951815063 ) ) ;
#24566 = ORIENTED_EDGE ( 'NONE', *, *, #19546, .T. ) ;
#24567 = CARTESIAN_POINT ( 'NONE',  ( 34.74999999999999289, 180.0000000000000000, 5.000000000000000000 ) ) ;
#24568 = CARTESIAN_POINT ( 'NONE',  ( 0.9335620975158180901, 19.32417122544886112, -1.939314912458306006 ) ) ;
#24569 = PLANE ( 'NONE',  #3486 ) ;
#24570 = ORIENTED_EDGE ( 'NONE', *, *, #19170, .T. ) ;
#24571 = FACE_OUTER_BOUND ( 'NONE', #15826, .T. ) ;
#24572 = VERTEX_POINT ( 'NONE', #1330 ) ;
#24573 = DIRECTION ( 'NONE',  ( -0.000000000000000000, -0.000000000000000000, 1.000000000000000000 ) ) ;
#24574 = CARTESIAN_POINT ( 'NONE',  ( 65.40000000000000568, 179.9999999999999716, 0.000000000000000000 ) ) ;
#24575 = CARTESIAN_POINT ( 'NONE',  ( 0.9680869248818726458, 8.401880152519289879, -1.924448720255104162 ) ) ;
#24576 = DIRECTION ( 'NONE',  ( 0.000000000000000000, -1.000000000000000000, 0.000000000000000000 ) ) ;
#24577 = VERTEX_POINT ( 'NONE', #26817 ) ;
#24578 = DIRECTION ( 'NONE',  ( 1.000000000000000000, 0.000000000000000000, 0.000000000000000000 ) ) ;
#24579 = CC_DESIGN_PERSON_AND_ORGANIZATION_ASSIGNMENT ( #12299, #8398, ( #15183 ) ) ;
#24580 = ORIENTED_EDGE ( 'NONE', *, *, #7796, .T. ) ;
#24581 = LINE ( 'NONE', #14429, #21603 ) ;
#24582 = ADVANCED_BREP_SHAPE_REPRESENTATION ( '', ( #10759, #16397 ), #27139 ) ;
#24583 = CIRCLE ( 'NONE', #25466, 5.000000000000004441 ) ;
#24584 = ORIENTED_EDGE ( 'NONE', *, *, #4451, .T. ) ;
#24585 = ORIENTED_EDGE ( 'NONE', *, *, #18203, .T. ) ;
#24586 = CARTESIAN_POINT ( 'NONE',  ( 1.682308682979492653, 150.1108124327169264, 1.345798224303723867 ) ) ;
#24587 = APPROVAL_DATE_TIME ( #16027, #16849 ) ;
#24588 = DIRECTION ( 'NONE',  ( 0.000000000000000000, -1.000000000000000000, 0.000000000000000000 ) ) ;
#24589 = CARTESIAN_POINT ( 'NONE',  ( 3.300000000099999831, 158.0000000000000000, 9.199999999899999281 ) ) ;
#24590 = DATE_AND_TIME ( #6952, #13308 ) ;
#24591 = DIRECTION ( 'NONE',  ( 0.000000000000000000, 1.000000000000000000, 0.000000000000000000 ) ) ;
#24592 = CARTESIAN_POINT ( 'NONE',  ( -4.917588399999999638, -10.00000000000000000, -7.367588389999999876 ) ) ;
#24593 = DIRECTION ( 'NONE',  ( -1.000000000000000000, 0.000000000000000000, 0.000000000000000000 ) ) ;
#24594 = CIRCLE ( 'NONE', #2237, 2.055000000000000160 ) ;
#24595 = CIRCLE ( 'NONE', #25033, 2.999999999999999112 ) ;
#24596 = CARTESIAN_POINT ( 'NONE',  ( 10.00000000000000000, 377.0000000000000000, 8.000000000000000000 ) ) ;
#24598 = ORIENTED_EDGE ( 'NONE', *, *, #12494, .T. ) ;
#24597 = VECTOR ( 'NONE', #1054, 1000.000000000000000 ) ;
#24599 = DIRECTION ( 'NONE',  ( 0.000000000000000000, 0.000000000000000000, 1.000000000000000000 ) ) ;
#24600 = CARTESIAN_POINT ( 'NONE',  ( -1.110223024625156540E-13, 210.0000000000000000, 0.000000000000000000 ) ) ;
#24601 = CARTESIAN_POINT ( 'NONE',  ( 2.149999999999999911, 2.049999999999997602, -1.415327588088532149E-16 ) ) ;
#24602 = ADVANCED_FACE ( 'NONE', ( #26539 ), #9599, .F. ) ;
#24603 = LINE ( 'NONE', #15905, #3214 ) ;
#24604 = ORIENTED_EDGE ( 'NONE', *, *, #568, .T. ) ;
#24605 = LINE ( 'NONE', #1487, #16852 ) ;
#24606 = CARTESIAN_POINT ( 'NONE',  ( 3.947003782749583856, 148.5715382179835160, 2.436489626466046943 ) ) ;
#24607 = ORIENTED_EDGE ( 'NONE', *, *, #1808, .T. ) ;
#24608 = CARTESIAN_POINT ( 'NONE',  ( -6.649999999999999467, -10.00000000000000000, 1.134567110000009871 ) ) ;
#24609 = FACE_OUTER_BOUND ( 'NONE', #25787, .T. ) ;
#24610 = CONICAL_SURFACE ( 'NONE', #15195, 2.500000000000000888, 0.7853981633974530530 ) ;
#24611 = VERTEX_POINT ( 'NONE', #24729 ) ;
#24612 = PLANE ( 'NONE',  #25899 ) ;
#24614 = VERTEX_POINT ( 'NONE', #18132 ) ;
#24613 = PERSON_AND_ORGANIZATION_ROLE ( 'design_supplier' ) ;
#24615 = CARTESIAN_POINT ( 'NONE',  ( 1.872321882500000090, -10.00000000000000000, -3.145114092500000513 ) ) ;
#24616 = CIRCLE ( 'NONE', #19650, 0.2999999999999999334 ) ;
#24617 = AXIS2_PLACEMENT_3D ( 'NONE', #14261, #1671, #18755 ) ;
#24618 = DIRECTION ( 'NONE',  ( 0.000000000000000000, -1.000000000000000000, 0.000000000000000000 ) ) ;
#24619 = CIRCLE ( 'NONE', #12536, 3.000000000000000000 ) ;
#24620 = ORIENTED_EDGE ( 'NONE', *, *, #7003, .T. ) ;
#24621 = ORIENTED_EDGE ( 'NONE', *, *, #1734, .T. ) ;
#24622 = CARTESIAN_POINT ( 'NONE',  ( 0.1525028867564456880, 128.7240413645208150, -2.149867351089731482 ) ) ;
#24623 = CARTESIAN_POINT ( 'NONE',  ( 3.650000000000001688, 377.0000000000000000, 1.134567109999999435 ) ) ;
#24624 = AXIS2_PLACEMENT_3D ( 'NONE', #6213, #12634, #21183 ) ;
#24625 = DIRECTION ( 'NONE',  ( 0.000000000000000000, -1.000000000000000000, 0.000000000000000000 ) ) ;
#24626 = LINE ( 'NONE', #27271, #2745 ) ;
#24627 = VECTOR ( 'NONE', #6341, 1000.000000000000000 ) ;
#24628 = CARTESIAN_POINT ( 'NONE',  ( -71.50000000000001421, 5.000000000000000000, 70.50000000000000000 ) ) ;
#24629 = DIRECTION ( 'NONE',  ( 1.000000000000000000, 0.000000000000000000, 0.000000000000000000 ) ) ;
#24630 = EDGE_CURVE ( 'NONE', #15991, #16884, #1341, .T. ) ;
#24631 = DIRECTION ( 'NONE',  ( 0.000000000000000000, -1.000000000000000000, 0.000000000000000000 ) ) ;
#24632 = CIRCLE ( 'NONE', #12094, 2.149999999999999911 ) ;
#24633 = CARTESIAN_POINT ( 'NONE',  ( -9.999999999950000884, 158.0000000000000000, 3.299999999999999822 ) ) ;
#24634 = VERTEX_POINT ( 'NONE', #14056 ) ;
#24635 = CARTESIAN_POINT ( 'NONE',  ( -3.650000005008525505, 140.0000000000000000, 1.134567110000000101 ) ) ;
#24637 = VERTEX_POINT ( 'NONE', #18545 ) ;
#24636 = DIRECTION ( 'NONE',  ( 0.000000000000000000, 0.000000000000000000, -1.000000000000000000 ) ) ;
#24638 = CARTESIAN_POINT ( 'NONE',  ( -2.500000000000000000, -10.00000000000000000, -4.425000000000130385 ) ) ;
#24639 = CARTESIAN_POINT ( 'NONE',  ( -0.7170944303870567804, 11.45974963613418751, -2.031423502951819504 ) ) ;
#24640 = EDGE_CURVE ( 'NONE', #21461, #19669, #22621, .T. ) ;
#24641 = EDGE_CURVE ( 'NONE', #17236, #2005, #14193, .T. ) ;
#24642 = ADVANCED_FACE ( 'NONE', ( #8977, #18687, #23956 ), #19454, .F. ) ;
#24643 = CYLINDRICAL_SURFACE ( 'NONE', #2189, 3.000000000000002665 ) ;
#24644 = VERTEX_POINT ( 'NONE', #25401 ) ;
#24645 = DIRECTION ( 'NONE',  ( 0.000000000000000000, 0.000000000000000000, -1.000000000000000000 ) ) ;
#24647 = VERTEX_POINT ( 'NONE', #23812 ) ;
#24646 = APPROVAL_ROLE ( '' ) ;
#24648 = DIRECTION ( 'NONE',  ( -1.000000000000000000, 0.000000000000000000, 0.000000000000000000 ) ) ;
#24649 = APPLICATION_CONTEXT ( 'configuration controlled 3d designs of mechanical parts and assemblies' ) ;
#24650 = CIRCLE ( 'NONE', #21512, 0.2999999999999999334 ) ;
#24651 = ORIENTED_EDGE ( 'NONE', *, *, #19307, .T. ) ;
#24652 = DIRECTION ( 'NONE',  ( 0.000000000000000000, -1.000000000000000000, 0.000000000000000000 ) ) ;
#24653 = ORIENTED_EDGE ( 'NONE', *, *, #6069, .T. ) ;
#24654 = CIRCLE ( 'NONE', #16139, 0.8324116099999975260 ) ;
#24655 = VERTEX_POINT ( 'NONE', #12517 ) ;
#24656 = APPROVAL_STATUS ( 'not_yet_approved' ) ;
#24657 = AXIS2_PLACEMENT_3D ( 'NONE', #20820, #18851, #18430 ) ;
#24658 = ORIENTED_EDGE ( 'NONE', *, *, #2624, .T. ) ;
#24659 = CARTESIAN_POINT ( 'NONE',  ( -8.200000000100001074, 10.00000000000000000, 2.799999999999999822 ) ) ;
#24660 = EDGE_CURVE ( 'NONE', #19977, #13493, #19602, .T. ) ;
#24661 = EDGE_LOOP ( 'NONE', ( #2606, #7490, #21892, #25024 ) ) ;
#24662 = CARTESIAN_POINT ( 'NONE',  ( 10.00000000000000000, 12.26053091109146109, 3.299999999999999822 ) ) ;
#24663 = CARTESIAN_POINT ( 'NONE',  ( -8.200000000122127375, 7.078362889039169659, -2.733619668271219716 ) ) ;
#24664 = CARTESIAN_POINT ( 'NONE',  ( 78.99999999999998579, 18.00000000000000000, 10.49999999999999289 ) ) ;
#24665 = DIRECTION ( 'NONE',  ( 1.000000000000000000, -0.000000000000000000, -0.000000000000000000 ) ) ;
#24666 = CARTESIAN_POINT ( 'NONE',  ( 7.499999999999981348, 0.000000000000000000, 63.50000000000002842 ) ) ;
#24667 = AXIS2_PLACEMENT_3D ( 'NONE', #13284, #26321, #571 ) ;
#24668 = DIRECTION ( 'NONE',  ( 0.000000000000000000, -1.000000000000000000, 0.000000000000000000 ) ) ;
#24669 = ADVANCED_FACE ( 'NONE', ( #4620 ), #16714, .T. ) ;
#24670 = VECTOR ( 'NONE', #18979, 1000.000000000000000 ) ;
#24671 = ORIENTED_EDGE ( 'NONE', *, *, #2440, .T. ) ;
#24672 = CARTESIAN_POINT ( 'NONE',  ( -1.627882570567835474, 8.506180229562824380, 1.409592763108378888 ) ) ;
#24673 = VECTOR ( 'NONE', #10632, 1000.000000000000114 ) ;
#24674 = ADVANCED_FACE ( 'NONE', ( #27360 ), #6734, .F. ) ;
#24675 = ORIENTED_EDGE ( 'NONE', *, *, #14067, .F. ) ;
#24676 = CARTESIAN_POINT ( 'NONE',  ( 8.000000000000000000, -10.00000000000000000, -8.000000000000000000 ) ) ;
#24677 = ORIENTED_EDGE ( 'NONE', *, *, #17449, .F. ) ;
#24678 = CARTESIAN_POINT ( 'NONE',  ( -4.917588399999999638, -10.00000000000000000, -7.367588389999999876 ) ) ;
#24679 = CARTESIAN_POINT ( 'NONE',  ( 1.134567109999999879, 10.00000000000000000, -3.649999999999999911 ) ) ;
#24680 = CARTESIAN_POINT ( 'NONE',  ( 8.200000000000001066, -10.00000000000000000, 1.929397100000000087 ) ) ;
#24681 = ADVANCED_FACE ( 'NONE', ( #5956, #8835 ), #10150, .F. ) ;
#24682 = EDGE_CURVE ( 'NONE', #18206, #23309, #21707, .T. ) ;
#24683 = EDGE_CURVE ( 'NONE', #14517, #24634, #13401, .T. ) ;
#24684 = DIRECTION ( 'NONE',  ( 0.000000000000000000, -1.000000000000000000, 0.000000000000000000 ) ) ;
#24685 = EDGE_LOOP ( 'NONE', ( #9209, #11376, #24413, #2376 ) ) ;
#24686 = FACE_OUTER_BOUND ( 'NONE', #17588, .T. ) ;
#24687 = ORIENTED_EDGE ( 'NONE', *, *, #16201, .F. ) ;
#24688 = EDGE_CURVE ( 'NONE', #1668, #19743, #14621, .T. ) ;
#24689 = ORIENTED_EDGE ( 'NONE', *, *, #10082, .F. ) ;
#24690 = VERTEX_POINT ( 'NONE', #3852 ) ;
#24691 = PERSON_AND_ORGANIZATION_ROLE ( 'design_supplier' ) ;
#24692 = CIRCLE ( 'NONE', #12603, 0.8000000000000003775 ) ;
#24693 = DIRECTION ( 'NONE',  ( 1.000000000000000000, 0.000000000000000000, 0.000000000000000000 ) ) ;
#24694 = CARTESIAN_POINT ( 'NONE',  ( 8.000000000000000000, -10.00000000000000000, 10.00000000000000000 ) ) ;
#24695 = PLANE ( 'NONE',  #19267 ) ;
#24696 = EDGE_CURVE ( 'NONE', #3699, #27042, #10276, .T. ) ;
#24697 = EDGE_CURVE ( 'NONE', #25369, #19807, #965, .T. ) ;
#24698 = EDGE_LOOP ( 'NONE', ( #16710, #13286, #18075, #7923, #24028, #11409, #4006 ) ) ;
#24699 = FACE_OUTER_BOUND ( 'NONE', #19878, .T. ) ;
#24700 = EDGE_CURVE ( 'NONE', #5144, #5330, #12940, .T. ) ;
#24701 = DIRECTION ( 'NONE',  ( 0.000000000000000000, -1.000000000000000000, 0.000000000000000000 ) ) ;
#24702 = CARTESIAN_POINT ( 'NONE',  ( -8.000000000000000000, -10.00000000000000000, -10.00000000000000000 ) ) ;
#24703 = CC_DESIGN_PERSON_AND_ORGANIZATION_ASSIGNMENT ( #15752, #7517, ( #14217 ) ) ;
#24704 = CARTESIAN_POINT ( 'NONE',  ( 2.070697721673652403, 150.4320818819250576, -0.5976978818041779329 ) ) ;
#24705 = B_SPLINE_CURVE_WITH_KNOTS ( 'NONE', 3,
 ( #141, #8675, #14830, #17200, #23384, #4199, #12735, #6578, #4, #8547, #25619, #6444, #25750, #15095, #23656, #4459, #13004, #21547 ),
 .UNSPECIFIED., .F., .F.,
 ( 4, 2, 2, 2, 2, 2, 2, 2, 4 ),
 ( 0.000000000000000000, 0.0004521358154841379471, 0.0009042716309682758942, 0.001356407446452413896, 0.001808543261936551788, 0.002260679077420689898, 0.002712814892904827791, 0.003164950708388965684, 0.003617086523873103577 ),
 .UNSPECIFIED. ) ;
#24706 = ORIENTED_EDGE ( 'NONE', *, *, #11174, .F. ) ;
#24707 = VECTOR ( 'NONE', #973, 1000.000000000000000 ) ;
#24708 = CARTESIAN_POINT ( 'NONE',  ( 392.7500000000000000, 180.0000000000000000, 8.673617379884035472E-16 ) ) ;
#24709 = FACE_OUTER_BOUND ( 'NONE', #26538, .T. ) ;
#24710 = CIRCLE ( 'NONE', #25138, 0.8324116041008898792 ) ;
#24711 = CARTESIAN_POINT ( 'NONE',  ( 8.200000000000001066, -10.00000000000000000, -4.917588399999999638 ) ) ;
#24712 = EDGE_CURVE ( 'NONE', #8355, #24105, #22333, .T. ) ;
#24713 = ORIENTED_EDGE ( 'NONE', *, *, #5524, .T. ) ;
#24714 = CARTESIAN_POINT ( 'NONE',  ( 0.000000000000000000, 0.000000000000000000, 0.000000000000000000 ) ) ;
#24715 = EDGE_LOOP ( 'NONE', ( #11387, #6973 ) ) ;
#24716 = FACE_OUTER_BOUND ( 'NONE', #1628, .T. ) ;
#24717 = CARTESIAN_POINT ( 'NONE',  ( -69.00000000000000000, 8.000000000000000000, 47.72250000000001080 ) ) ;
#24718 = CARTESIAN_POINT ( 'NONE',  ( -4.425000000000130385, -10.00000000000000000, -2.500000000000000000 ) ) ;
#24719 = EDGE_CURVE ( 'NONE', #16910, #2678, #9529, .T. ) ;
#24720 = CARTESIAN_POINT ( 'NONE',  ( -2.799999999999999822, 10.00000000000000000, 8.200000000000001066 ) ) ;
#24721 = VERTEX_POINT ( 'NONE', #13847 ) ;
#24722 = DIRECTION ( 'NONE',  ( 0.000000000000000000, -1.000000000000000000, 0.000000000000000000 ) ) ;
#24723 = VERTEX_POINT ( 'NONE', #21992 ) ;
#24724 =( LENGTH_UNIT ( ) NAMED_UNIT ( * ) SI_UNIT ( .MILLI., .METRE. ) );
#24725 = VECTOR ( 'NONE', #23020, 1000.000000000000000 ) ;
#24726 = ORIENTED_EDGE ( 'NONE', *, *, #6839, .T. ) ;
#24727 = CIRCLE ( 'NONE', #22049, 0.7999999999999990452 ) ;
#24728 = ORIENTED_EDGE ( 'NONE', *, *, #11527, .F. ) ;
#24729 = CARTESIAN_POINT ( 'NONE',  ( 3.649999999999999467, 145.7722752699432931, 1.134567109999998991 ) ) ;
#24730 = SECURITY_CLASSIFICATION_LEVEL ( 'unclassified' ) ;
#24731 = CARTESIAN_POINT ( 'NONE',  ( 2.073161983624355997, 71.39823835021167042, -0.5876328072855390161 ) ) ;
#24732 = EDGE_CURVE ( 'NONE', #356, #491, #7160, .T. ) ;
#24733 = CARTESIAN_POINT ( 'NONE',  ( 8.200000000000001066, -10.00000000000000000, -4.917588399999999638 ) ) ;
#24734 = CONTEXT_DEPENDENT_SHAPE_REPRESENTATION ( #4639, #6956 ) ;
#24735 = AXIS2_PLACEMENT_3D ( 'NONE', #11247, #13612, #15573 ) ;
#24736 = CARTESIAN_POINT ( 'NONE',  ( 6.778984495830590262, 10.00000000000000000, -5.506192294169409251 ) ) ;
#24737 = LINE ( 'NONE', #14471, #3702 ) ;
#24738 = CARTESIAN_POINT ( 'NONE',  ( 2.500000000100000452, 140.0000000000000000, -9.200000000000530420 ) ) ;
#24739 = CARTESIAN_POINT ( 'NONE',  ( 61.00000000000000000, 1.500000000000001332, 44.50000000000001421 ) ) ;
#24740 = CC_DESIGN_PERSON_AND_ORGANIZATION_ASSIGNMENT ( #18437, #12272, ( #8061 ) ) ;
#24741 = VECTOR ( 'NONE', #14637, 1000.000000000000000 ) ;
#24742 = CARTESIAN_POINT ( 'NONE',  ( 5.506192289998740108, 30.00000000000000000, -6.778984500001259406 ) ) ;
#24743 = ORIENTED_EDGE ( 'NONE', *, *, #10591, .T. ) ;
#24744 = DIRECTION ( 'NONE',  ( -0.000000000000000000, 1.000000000000000000, -0.000000000000000000 ) ) ;
#24745 = DIRECTION ( 'NONE',  ( 0.000000000000000000, 0.000000000000000000, 1.000000000000000000 ) ) ;
#24746 = VECTOR ( 'NONE', #3580, 1000.000000000000000 ) ;
#24747 = DIRECTION ( 'NONE',  ( 0.000000000000000000, 1.000000000000000000, 0.000000000000000000 ) ) ;
#24748 = CARTESIAN_POINT ( 'NONE',  ( 3.903155987025945794, 129.0976382097819055, -2.342710766937178057 ) ) ;
#24749 = VERTEX_POINT ( 'NONE', #24103 ) ;
#24750 = CARTESIAN_POINT ( 'NONE',  ( -9.200000000000530420, -10.00000000000000000, 2.500000000100000008 ) ) ;
#24751 = CYLINDRICAL_SURFACE ( 'NONE', #8118, 5.722499999999992149 ) ;
#24752 = AXIS2_PLACEMENT_3D ( 'NONE', #2137, #6467, #23141 ) ;
#24753 = ORIENTED_EDGE ( 'NONE', *, *, #9972, .F. ) ;
#24754 = DIRECTION ( 'NONE',  ( 1.000000000000000000, 0.000000000000000000, 0.000000000000000000 ) ) ;
#24755 = ORIENTED_EDGE ( 'NONE', *, *, #25388, .T. ) ;
#24756 = DIRECTION ( 'NONE',  ( -1.000000000000000000, 0.000000000000000000, 0.000000000000000000 ) ) ;
#24758 = ORIENTED_EDGE ( 'NONE', *, *, #9594, .T. ) ;
#24757 = APPROVAL_DATE_TIME ( #3881, #4360 ) ;
#24759 = DIRECTION ( 'NONE',  ( 0.000000000000000000, 0.000000000000000000, 1.000000000000000000 ) ) ;
#24760 = AXIS2_PLACEMENT_3D ( 'NONE', #15247, #24100, #15523 ) ;
#24761 = LINE ( 'NONE', #7966, #27285 ) ;
#24762 = VECTOR ( 'NONE', #20344, 1000.000000000000000 ) ;
#24763 = ORIENTED_EDGE ( 'NONE', *, *, #1185, .F. ) ;
#24764 = B_SPLINE_CURVE_WITH_KNOTS ( 'NONE', 3,
 ( #23888, #368, #26119, #12819, #2751, #10862, #17723, #19393, #26262, #8904 ),
 .UNSPECIFIED., .F., .F.,
 ( 4, 2, 2, 2, 4 ),
 ( 0.000000000000000000, 0.0005035652935290934815, 0.001007130587058186963, 0.001510695880587280444, 0.002014261174116373926 ),
 .UNSPECIFIED. ) ;
#24765 = CARTESIAN_POINT ( 'NONE',  ( -0.9656872933291161809, 128.4033318524473088, -1.925640474669120250 ) ) ;
#24766 = DIRECTION ( 'NONE',  ( 0.000000000000000000, -1.000000000000000000, 0.000000000000000000 ) ) ;
#24767 = CARTESIAN_POINT ( 'NONE',  ( 98.49999999999998579, 18.00000000000000000, 7.499999999999992895 ) ) ;
#24768 = CARTESIAN_POINT ( 'NONE',  ( 8.000000000000000000, -10.00000000000000000, 0.000000000000000000 ) ) ;
#24769 = DIRECTION ( 'NONE',  ( 0.7071067800676164028, 0.000000000000000000, -0.7071067823054786317 ) ) ;
#24770 = CARTESIAN_POINT ( 'NONE',  ( 1.917592936532703130, -1.804863017262670066, 0.9821247246699913447 ) ) ;
#24771 = LINE ( 'NONE', #5734, #18827 ) ;
#24772 = DIRECTION ( 'NONE',  ( -1.000000000000000000, 0.000000000000000000, 2.602085218302027899E-15 ) ) ;
#24773 = CARTESIAN_POINT ( 'NONE',  ( -3.649999999999999023, 145.8783334543192893, -1.342812561570804197 ) ) ;
#24774 = CIRCLE ( 'NONE', #24319, 2.999999994999990260 ) ;
#24775 = EDGE_LOOP ( 'NONE', ( #19118, #17990, #14702, #7307 ) ) ;
#24776 = LINE ( 'NONE', #18057, #8054 ) ;
#24778 = ORIENTED_EDGE ( 'NONE', *, *, #21751, .F. ) ;
#24777 = CARTESIAN_POINT ( 'NONE',  ( -1.866898009254784441, 71.67848995112827026, -3.735713040018190156 ) ) ;
#24779 = CARTESIAN_POINT ( 'NONE',  ( -3.793081626313727472, 2.521523380326183120E-16, 2.049999999999995826 ) ) ;
#24780 = CARTESIAN_POINT ( 'NONE',  ( -2.133913444673978699, 12.48612593457928455, -0.3023778828217399961 ) ) ;
#24781 = CARTESIAN_POINT ( 'NONE',  ( -1.850912892922844888, 12.24708604302395187, 1.130971566232527259 ) ) ;
#24782 = ORIENTED_EDGE ( 'NONE', *, *, #22468, .T. ) ;
#24783 = DIRECTION ( 'NONE',  ( 1.000000000000000000, 0.000000000000000000, 1.734723475976807094E-15 ) ) ;
#24785 = ORIENTED_EDGE ( 'NONE', *, *, #1521, .T. ) ;
#24784 = PERSON_AND_ORGANIZATION_ROLE ( 'creator' ) ;
#24786 = CARTESIAN_POINT ( 'NONE',  ( -4.528679659987942863, 140.0000000000000000, 3.255887450012056483 ) ) ;
#24787 = VERTEX_POINT ( 'NONE', #13435 ) ;
#24788 = CARTESIAN_POINT ( 'NONE',  ( -1.134567109999999435, 67.77227526994329310, 3.649999999999999467 ) ) ;
#24789 = ORIENTED_EDGE ( 'NONE', *, *, #27415, .T. ) ;
#24790 = APPROVAL_DATE_TIME ( #11764, #10839 ) ;
#24791 = EDGE_CURVE ( 'NONE', #10351, #16570, #15819, .T. ) ;
#24792 = VERTEX_POINT ( 'NONE', #5058 ) ;
#24793 = CIRCLE ( 'NONE', #13133, 0.8324116099999983032 ) ;
#24794 = CARTESIAN_POINT ( 'NONE',  ( 25.00000000000000000, 0.000000000000000000, -5.000000000000000000 ) ) ;
#24795 = EDGE_LOOP ( 'NONE', ( #2310, #2133, #20680, #721 ) ) ;
#24796 = AXIS2_PLACEMENT_3D ( 'NONE', #13099, #17584, #21508 ) ;
#24797 = DIRECTION ( 'NONE',  ( 0.000000000000000000, 0.000000000000000000, -1.000000000000000000 ) ) ;
#24798 = CARTESIAN_POINT ( 'NONE',  ( 6.249999999999998224, 0.000000000000000000, 0.000000000000000000 ) ) ;
#24799 = CARTESIAN_POINT ( 'NONE',  ( 8.200000000000001066, -10.00000000000000000, -1.929397100000000087 ) ) ;
#24800 = CARTESIAN_POINT ( 'NONE',  ( 65.50000000000000000, 18.00000000000000000, -47.50000000000000000 ) ) ;
#24801 = DIRECTION ( 'NONE',  ( 0.000000000000000000, 1.000000000000000000, 0.000000000000000000 ) ) ;
#24802 = EDGE_CURVE ( 'NONE', #1630, #9973, #7584, .T. ) ;
#24803 = EDGE_CURVE ( 'NONE', #5786, #9006, #24384, .T. ) ;
#24804 = CARTESIAN_POINT ( 'NONE',  ( -2.500000000100000008, -10.00000000000000000, -9.200000000000530420 ) ) ;
#24805 = ORIENTED_EDGE ( 'NONE', *, *, #8451, .F. ) ;
#24806 = CARTESIAN_POINT ( 'NONE',  ( 2.800000000099999831, 10.00000000000000000, 8.500000000100000008 ) ) ;
#24807 = VERTEX_POINT ( 'NONE', #5194 ) ;
#24808 = AXIS2_PLACEMENT_3D ( 'NONE', #11134, #19670, #24311 ) ;
#24809 = DIRECTION ( 'NONE',  ( 0.000000000000000000, 1.000000000000000000, 0.000000000000000000 ) ) ;
#24810 = EDGE_LOOP ( 'NONE', ( #3569, #8685, #6503, #24566, #7235, #8268, #9349 ) ) ;
#24811 = CARTESIAN_POINT ( 'NONE',  ( 2.149999999999999911, 68.72426491778273316, -0.1536783016406893243 ) ) ;
#24812 = DIRECTION ( 'NONE',  ( 0.000000000000000000, -1.000000000000000000, 0.000000000000000000 ) ) ;
#24813 = CARTESIAN_POINT ( 'NONE',  ( -3.736253815868082473, 11.67606230398324918, -1.869220079911511512 ) ) ;
#24814 = AXIS2_PLACEMENT_3D ( 'NONE', #445, #13305, #2691 ) ;
#24815 = FACE_OUTER_BOUND ( 'NONE', #16155, .T. ) ;
#24816 = ORIENTED_EDGE ( 'NONE', *, *, #26065, .F. ) ;
#24817 = LINE ( 'NONE', #11926, #10298 ) ;
#24818 = ORIENTED_EDGE ( 'NONE', *, *, #17381, .T. ) ;
#24819 = VERTEX_POINT ( 'NONE', #13709 ) ;
#24820 = ORIENTED_EDGE ( 'NONE', *, *, #27069, .F. ) ;
#24821 = PERSON_AND_ORGANIZATION_ROLE ( 'creator' ) ;
#24822 = PLANE ( 'NONE',  #27058 ) ;
#24823 = EDGE_CURVE ( 'NONE', #3931, #543, #16088, .T. ) ;
#24824 = CARTESIAN_POINT ( 'NONE',  ( 98.49999999999998579, 18.00000000000000000, 7.499999999999992895 ) ) ;
#24825 = EDGE_CURVE ( 'NONE', #1496, #14737, #24517, .T. ) ;
#24826 = DIRECTION ( 'NONE',  ( 0.000000000000000000, 0.000000000000000000, 1.000000000000000000 ) ) ;
#24827 = ORIENTED_EDGE ( 'NONE', *, *, #26065, .T. ) ;
#24828 = LINE ( 'NONE', #14163, #16761 ) ;
#24829 = CYLINDRICAL_SURFACE ( 'NONE', #19358, 2.999999994999990260 ) ;
#24830 = CARTESIAN_POINT ( 'NONE',  ( -9.769505419238763366, 7.072918893871145585, -2.728649139125877809 ) ) ;
#24831 = EDGE_CURVE ( 'NONE', #2383, #1192, #3913, .T. ) ;
#24832 = VECTOR ( 'NONE', #19002, 1000.000000000000000 ) ;
#24834 = CARTESIAN_POINT ( 'NONE',  ( 3.978746918971125979, 129.7700715932743094, 2.499999999999998668 ) ) ;
#24833 = VECTOR ( 'NONE', #897, 1000.000000000000000 ) ;
#24835 = EDGE_CURVE ( 'NONE', #8022, #9638, #8941, .T. ) ;
#24836 = ADVANCED_FACE ( 'NONE', ( #3777 ), #1816, .T. ) ;
#24837 = CARTESIAN_POINT ( 'NONE',  ( -1.403163652081299562, 149.8954000923052376, -1.634424832704453046 ) ) ;
#24838 = VECTOR ( 'NONE', #17880, 1000.000000000000000 ) ;
#24839 = VERTEX_POINT ( 'NONE', #20996 ) ;
#24840 = CARTESIAN_POINT ( 'NONE',  ( 1.560000000000000053, -0.8660254037844387076, -1.500000000000000000 ) ) ;
#24841 = DIRECTION ( 'NONE',  ( -0.000000000000000000, -1.000000000000000000, -0.000000000000000000 ) ) ;
#24842 = CARTESIAN_POINT ( 'NONE',  ( 3.786180564180421815, 9.663698990313584147, 2.029195808252613809 ) ) ;
#24843 = EDGE_LOOP ( 'NONE', ( #13814, #25424, #15367, #10655 ) ) ;
#24844 = CARTESIAN_POINT ( 'NONE',  ( -2.133410197411785170, 71.30446092405375680, 0.3032170827936929713 ) ) ;
#24845 = VERTEX_POINT ( 'NONE', #3649 ) ;
#24846 = CYLINDRICAL_SURFACE ( 'NONE', #3925, 2.149999999999999911 ) ;
#24847 = EDGE_CURVE ( 'NONE', #4240, #6067, #12447, .T. ) ;
#24848 = EDGE_CURVE ( 'NONE', #15333, #12260, #16506, .T. ) ;
#24849 = CARTESIAN_POINT ( 'NONE',  ( -1.377937857305133962, 11.21847748147181534, 1.667839801192904980 ) ) ;
#24850 = DIRECTION ( 'NONE',  ( 0.000000000000000000, 0.000000000000000000, 1.000000000000000000 ) ) ;
#24851 = CARTESIAN_POINT ( 'NONE',  ( 2.499999999999989342, 70.00000000000000000, 3.978746924586468836 ) ) ;
#24852 = EDGE_LOOP ( 'NONE', ( #27465, #11755, #2793, #4575 ) ) ;
#24853 = CYLINDRICAL_SURFACE ( 'NONE', #6211, 2.099999999999990763 ) ;
#24854 = ORIENTED_EDGE ( 'NONE', *, *, #11808, .F. ) ;
#24855 = VECTOR ( 'NONE', #14828, 1000.000000000000000 ) ;
#24856 = VECTOR ( 'NONE', #1162, 1000.000000000000000 ) ;
#24857 = ORIENTED_EDGE ( 'NONE', *, *, #15632, .T. ) ;
#24858 = VECTOR ( 'NONE', #20173, 1000.000000000000000 ) ;
#24859 = EDGE_LOOP ( 'NONE', ( #10250, #16667, #26261, #12818 ) ) ;
#24860 = CARTESIAN_POINT ( 'NONE',  ( 8.199999999999999289, 30.00000000000000000, -4.917588399999999638 ) ) ;
#24861 = PERSON_AND_ORGANIZATION ( #23924, #11516 ) ;
#24862 = CYLINDRICAL_SURFACE ( 'NONE', #14489, 0.2999999999999999334 ) ;
#24863 = LINE ( 'NONE', #5961, #5606 ) ;
#24864 = AXIS2_PLACEMENT_3D ( 'NONE', #16729, #25278, #4001 ) ;
#24865 = CONTEXT_DEPENDENT_SHAPE_REPRESENTATION ( #311, #18142 ) ;
#24866 = DIRECTION ( 'NONE',  ( 0.000000000000000000, 0.000000000000000000, 1.000000000000000000 ) ) ;
#24867 = LINE ( 'NONE', #20664, #16632 ) ;
#24868 = EDGE_CURVE ( 'NONE', #2346, #4825, #18897, .T. ) ;
#24869 = CARTESIAN_POINT ( 'NONE',  ( 4.917588399999999638, 10.00000000000000000, -7.367588389999999876 ) ) ;
#24870 = EDGE_CURVE ( 'NONE', #10240, #1847, #10296, .T. ) ;
#24871 = EDGE_CURVE ( 'NONE', #14397, #7322, #13987, .T. ) ;
#24872 = DIRECTION ( 'NONE',  ( 0.000000000000000000, 0.000000000000000000, 1.000000000000000000 ) ) ;
#24873 = PRODUCT_DEFINITION_SHAPE ( 'NONE', 'NONE',  #27696 ) ;
#24874 = EDGE_CURVE ( 'NONE', #7882, #16073, #17896, .T. ) ;
#24875 = DIRECTION ( 'NONE',  ( 0.000000000000000000, 0.000000000000000000, -1.000000000000000000 ) ) ;
#24876 = VERTEX_POINT ( 'NONE', #12304 ) ;
#24877 = CARTESIAN_POINT ( 'NONE',  ( -3.650000005008525505, 377.0000000000000000, 1.134567110000000101 ) ) ;
#24878 = CYLINDRICAL_SURFACE ( 'NONE', #16789, 0.8000000000000003775 ) ;
#24879 = PLANE ( 'NONE',  #17765 ) ;
#24880 = ORIENTED_EDGE ( 'NONE', *, *, #5693, .F. ) ;
#24881 = CARTESIAN_POINT ( 'NONE',  ( 3.793081626313728361, 19.99999999999999645, -2.049999999999999822 ) ) ;
#24882 = VERTEX_POINT ( 'NONE', #20721 ) ;
#24883 = CARTESIAN_POINT ( 'NONE',  ( 8.000000000000000000, 10.00000000000000000, 8.000000000000000000 ) ) ;
#24884 = ADVANCED_FACE ( 'NONE', ( #1529 ), #9934, .F. ) ;
#24885 = EDGE_CURVE ( 'NONE', #2220, #25914, #16647, .T. ) ;
#24886 = VECTOR ( 'NONE', #8457, 1000.000000000000000 ) ;
#24887 = DIRECTION ( 'NONE',  ( -1.000000000000000000, -0.000000000000000000, -0.000000000000000000 ) ) ;
#24888 = ORIENTED_EDGE ( 'NONE', *, *, #4611, .T. ) ;
#24889 = DIRECTION ( 'NONE',  ( -0.000000000000000000, -1.000000000000000000, -0.000000000000000000 ) ) ;
#24890 = ORIENTED_EDGE ( 'NONE', *, *, #19387, .F. ) ;
#24891 = CARTESIAN_POINT ( 'NONE',  ( 8.500000000000000000, 13.12249899919919649, -2.500000000000000000 ) ) ;
#24893 = ORIENTED_EDGE ( 'NONE', *, *, #2753, .F. ) ;
#24892 = APPROVAL_DATE_TIME ( #22789, #12736 ) ;
#24894 = APPROVAL ( #18272, 'UNSPECIFIED' ) ;
#24895 = CARTESIAN_POINT ( 'NONE',  ( 2.500000000075000006, 158.0000000000000000, -8.500000000000000000 ) ) ;
#24896 = CARTESIAN_POINT ( 'NONE',  ( 5.506192294169409251, -10.00000000000000000, 6.778984495830590262 ) ) ;
#24897 = VECTOR ( 'NONE', #3385, 1000.000000000000000 ) ;
#24898 = CIRCLE ( 'NONE', #24457, 0.8324116041008898792 ) ;
#24899 = EDGE_CURVE ( 'NONE', #15946, #25631, #27015, .T. ) ;
#24900 = CIRCLE ( 'NONE', #3006, 0.8324116099999983032 ) ;
#24901 = VECTOR ( 'NONE', #9368, 1000.000000000000000 ) ;
#24902 = FACE_OUTER_BOUND ( 'NONE', #11591, .T. ) ;
#24903 = LINE ( 'NONE', #11596, #6807 ) ;
#24904 = DIRECTION ( 'NONE',  ( 1.000000000000000000, -0.000000000000000000, -0.000000000000000000 ) ) ;
#24905 = CARTESIAN_POINT ( 'NONE',  ( -3.649999999999999023, 132.1217945672840983, -1.342561190903309498 ) ) ;
#24906 = LINE ( 'NONE', #10196, #14140 ) ;
#24907 = CARTESIAN_POINT ( 'NONE',  ( -8.500000000000000000, 13.12249899911913431, -2.500000000100000008 ) ) ;
#24908 = CARTESIAN_POINT ( 'NONE',  ( 8.000000000000000000, 377.0000000000000000, -8.000000000000000000 ) ) ;
#24909 = CC_DESIGN_APPROVAL ( #12736, ( #15483 ) ) ;
#24910 = DIRECTION ( 'NONE',  ( -1.000000000000000000, 0.000000000000000000, 2.127693706800504725E-11 ) ) ;
#24911 = VECTOR ( 'NONE', #24629, 1000.000000000000000 ) ;
#24912 = CARTESIAN_POINT ( 'NONE',  ( -1.850742112298234154, 145.7530641019829147, 1.131743027934686285 ) ) ;
#24913 = ORIENTED_EDGE ( 'NONE', *, *, #5488, .T. ) ;
#24915 = EDGE_LOOP ( 'NONE', ( #14265, #14841, #18237, #1225 ) ) ;
#24914 = FACE_OUTER_BOUND ( 'NONE', #6094, .T. ) ;
#24916 = CARTESIAN_POINT ( 'NONE',  ( -95.00000000000002842, 0.000000000000000000, -82.99999999999997158 ) ) ;
#24917 = CARTESIAN_POINT ( 'NONE',  ( -0.9667614155706395485, 11.59727023785516842, -1.925169664159766647 ) ) ;
#24918 = AXIS2_PLACEMENT_3D ( 'NONE', #3736, #5839, #18429 ) ;
#24919 = CARTESIAN_POINT ( 'NONE',  ( 2.149999999999999911, 12.49999999999999822, 0.1531668814935438216 ) ) ;
#24920 = DIRECTION ( 'NONE',  ( 0.000000000000000000, -1.000000000000000000, 0.000000000000000000 ) ) ;
#24922 = EDGE_LOOP ( 'NONE', ( #24164, #20687, #9565, #13331 ) ) ;
#24921 = COORDINATED_UNIVERSAL_TIME_OFFSET ( 1, 0, .AHEAD. ) ;
#24923 = APPROVAL ( #26146, 'UNSPECIFIED' ) ;
#24924 = DIRECTION ( 'NONE',  ( 0.000000000000000000, -1.000000000000000000, 0.000000000000000000 ) ) ;
#24925 = EDGE_LOOP ( 'NONE', ( #25406, #25019, #5639, #27486, #7790, #22171 ) ) ;
#24926 = CARTESIAN_POINT ( 'NONE',  ( 9.200000000000530420, 30.00000000000000000, -2.500000000074999562 ) ) ;
#24927 = EDGE_LOOP ( 'NONE', ( #8367, #19524, #5520, #13091 ) ) ;
#24928 = ITEM_DEFINED_TRANSFORMATION ( 'NONE', 'NONE', #25384,  #16397 ) ;
#24929 = ORIENTED_EDGE ( 'NONE', *, *, #1880, .T. ) ;
#24930 = DIRECTION ( 'NONE',  ( 1.000000000000000000, 0.000000000000000000, 0.000000000000000000 ) ) ;
#24931 = CC_DESIGN_APPROVAL ( #24393, ( #11543 ) ) ;
#24932 = VERTEX_POINT ( 'NONE', #9808 ) ;
#24933 = AXIS2_PLACEMENT_3D ( 'NONE', #13073, #14771, #21624 ) ;
#24934 = APPROVAL_PERSON_ORGANIZATION ( #9182, #11029, #13635 ) ;
#24935 = DIRECTION ( 'NONE',  ( 1.000000000000000000, 0.000000000000000000, 0.000000000000000000 ) ) ;
#24936 = LINE ( 'NONE', #27023, #6416 ) ;
#24937 = AXIS2_PLACEMENT_3D ( 'NONE', #912, #18400, #15869 ) ;
#24938 = DIRECTION ( 'NONE',  ( -0.000000000000000000, 1.000000000000000000, 1.224646799147353207E-16 ) ) ;
#24939 = DIRECTION ( 'NONE',  ( -1.000000000000000000, -0.000000000000000000, -0.000000000000000000 ) ) ;
#24940 = CARTESIAN_POINT ( 'NONE',  ( -3.255887450012057371, 158.0000000000000000, -4.528679659987943751 ) ) ;
#24941 = CARTESIAN_POINT ( 'NONE',  ( 3.649999999999999911, 12.22772473005670868, 1.134567109999999879 ) ) ;
#24942 = EDGE_LOOP ( 'NONE', ( #25371, #12946, #14111, #25397 ) ) ;
#24943 = LINE ( 'NONE', #10880, #19967 ) ;
#24944 = EDGE_CURVE ( 'NONE', #22263, #3606, #12961, .T. ) ;
#24945 = ORIENTED_EDGE ( 'NONE', *, *, #24992, .F. ) ;
#24946 = CYLINDRICAL_SURFACE ( 'NONE', #22343, 3.000000000000000000 ) ;
#24947 = ORIENTED_EDGE ( 'NONE', *, *, #5165, .F. ) ;
#24948 = DIRECTION ( 'NONE',  ( -2.602085218302027899E-15, 0.000000000000000000, -1.000000000000000000 ) ) ;
#24949 = SECURITY_CLASSIFICATION ( '', '', #20449 ) ;
#24950 = FACE_BOUND ( 'NONE', #2984, .T. ) ;
#24951 = DIRECTION ( 'NONE',  ( -0.000000000000000000, -1.000000000000000000, -0.000000000000000000 ) ) ;
#24952 = AXIS2_PLACEMENT_3D ( 'NONE', #11461, #18051, #22112 ) ;
#24953 = CC_DESIGN_APPROVAL ( #13263, ( #22702 ) ) ;
#24954 = CYLINDRICAL_SURFACE ( 'NONE', #21863, 2.099999999999990763 ) ;
#24955 = ORIENTED_EDGE ( 'NONE', *, *, #25684, .F. ) ;
#24956 = CARTESIAN_POINT ( 'NONE',  ( 2.500000000100000008, 10.00000000000000000, -8.500000000000000000 ) ) ;
#24957 = ORIENTED_EDGE ( 'NONE', *, *, #9632, .F. ) ;
#24958 = VERTEX_POINT ( 'NONE', #5893 ) ;
#24959 = CIRCLE ( 'NONE', #22725, 2.999999994999990260 ) ;
#24960 = ORIENTED_EDGE ( 'NONE', *, *, #11790, .T. ) ;
#24961 = VERTEX_POINT ( 'NONE', #16362 ) ;
#24962 = APPLICATION_PROTOCOL_DEFINITION ( 'international standard', 'config_control_design', 1994, #9272 ) ;
#24963 = CARTESIAN_POINT ( 'NONE',  ( 2.012240254184117116, 68.49916903983314853, -3.778493762919378884 ) ) ;
#24964 = DIRECTION ( 'NONE',  ( -1.000000000000000000, 0.000000000000000000, 0.000000000000000000 ) ) ;
#24965 = LINE ( 'NONE', #20631, #21509 ) ;
#24966 = EDGE_LOOP ( 'NONE', ( #5670, #5286, #8049, #5766 ) ) ;
#24967 = CARTESIAN_POINT ( 'NONE',  ( 0.000000000000000000, 10.00000000000000000, 10.00000000000000000 ) ) ;
#24968 = DIRECTION ( 'NONE',  ( -0.7071067811865470176, 0.000000000000000000, 0.7071067811865480168 ) ) ;
#24969 = CARTESIAN_POINT ( 'NONE',  ( 2.500000000000000000, -10.00000000000000000, -4.425000000000130385 ) ) ;
#24970 = CC_DESIGN_SECURITY_CLASSIFICATION ( #14217, ( #27689 ) ) ;
#24971 = CARTESIAN_POINT ( 'NONE',  ( 3.778493762919380217, 128.4991690398331343, 2.012240254184122001 ) ) ;
#24972 = LINE ( 'NONE', #21043, #15899 ) ;
#24973 = AXIS2_PLACEMENT_3D ( 'NONE', #9926, #27007, #10062 ) ;
#24974 = VERTEX_POINT ( 'NONE', #24926 ) ;
#24975 = DIRECTION ( 'NONE',  ( 0.000000000000000000, -1.000000000000000000, 0.000000000000000000 ) ) ;
#24976 = CYLINDRICAL_SURFACE ( 'NONE', #7897, 2.499999999999988010 ) ;
#24977 = DIRECTION ( 'NONE',  ( -1.063828398895308660E-11, 0.000000000000000000, 1.000000000000000000 ) ) ;
#24978 = EDGE_CURVE ( 'NONE', #2747, #16331, #24159, .T. ) ;
#24979 = ORIENTED_EDGE ( 'NONE', *, *, #22942, .F. ) ;
#24980 = CARTESIAN_POINT ( 'NONE',  ( -1.724613236040789754, 71.82496654791766844, 1.310742419910644552 ) ) ;
#24981 = ORIENTED_EDGE ( 'NONE', *, *, #15710, .T. ) ;
#24982 = CARTESIAN_POINT ( 'NONE',  ( 2.799999999999999822, -10.00000000000000000, 8.200000000100001074 ) ) ;
#24983 = CARTESIAN_POINT ( 'NONE',  ( 0.7405525312474464661, 20.36244626453746065, 2.018801062315715100 ) ) ;
#24984 = CARTESIAN_POINT ( 'NONE',  ( 2.063529856563290244E-15, 0.000000000000000000, -16.85000000000000142 ) ) ;
#24985 = CARTESIAN_POINT ( 'NONE',  ( 11.99999999999998934, 18.00000000000000000, -67.50000000000000000 ) ) ;
#24986 = ORIENTED_EDGE ( 'NONE', *, *, #21598, .T. ) ;
#24987 = ORIENTED_EDGE ( 'NONE', *, *, #22670, .T. ) ;
#24988 = ORGANIZATION ( 'NAUO-ORG18', 'UNSPECIFIED', 'UNSPECIFIED' ) ;
#24989 = ADVANCED_FACE ( 'NONE', ( #25194 ), #8403, .F. ) ;
#24990 = EDGE_LOOP ( 'NONE', ( #26187, #529, #14481, #4190 ) ) ;
#24991 = EDGE_CURVE ( 'NONE', #17382, #11640, #14948, .T. ) ;
#24992 = EDGE_CURVE ( 'NONE', #27363, #7181, #7964, .T. ) ;
#24993 = ORIENTED_EDGE ( 'NONE', *, *, #21791, .F. ) ;
#24994 = CYLINDRICAL_SURFACE ( 'NONE', #16080, 2.499999999999988454 ) ;
#24995 = COORDINATED_UNIVERSAL_TIME_OFFSET ( 1, 0, .AHEAD. ) ;
#24996 = CARTESIAN_POINT ( 'NONE',  ( 0.000000000000000000, 0.4999999999999986122, 0.000000000000000000 ) ) ;
#24997 = LINE ( 'NONE', #12248, #14316 ) ;
#24998 = COORDINATED_UNIVERSAL_TIME_OFFSET ( 1, 0, .AHEAD. ) ;
#24999 = DIRECTION ( 'NONE',  ( 0.000000000000000000, 0.000000000000000000, 1.000000000000000000 ) ) ;
#25000 = CARTESIAN_POINT ( 'NONE',  ( -91.50000000000000000, 8.000000000000000000, 42.00000000000000711 ) ) ;
#25001 = SPHERICAL_SURFACE ( 'NONE', #1625, 10.00000000000000178 ) ;
#25002 = EDGE_CURVE ( 'NONE', #2046, #9253, #8534, .T. ) ;
#25003 = EDGE_CURVE ( 'NONE', #21673, #21331, #6638, .T. ) ;
#25004 = CARTESIAN_POINT ( 'NONE',  ( 0.7184494164735011346, 131.4604050531042105, -2.030966134760197939 ) ) ;
#25005 = DIRECTION ( 'NONE',  ( 0.000000000000000000, 0.000000000000000000, -1.000000000000000000 ) ) ;
#25006 = ORIENTED_EDGE ( 'NONE', *, *, #26923, .F. ) ;
#25007 = DIRECTION ( 'NONE',  ( 0.000000000000000000, 0.000000000000000000, -1.000000000000000000 ) ) ;
#25008 = EDGE_CURVE ( 'NONE', #5838, #14138, #21270, .T. ) ;
#25009 = CARTESIAN_POINT ( 'NONE',  ( 2.750000000000000000, 5.817072295949928412E-16, -4.750000000000000888 ) ) ;
#25010 = APPLICATION_CONTEXT ( 'configuration controlled 3d designs of mechanical parts and assemblies' ) ;
#25011 = ORIENTED_EDGE ( 'NONE', *, *, #20932, .F. ) ;
#25012 = CARTESIAN_POINT ( 'NONE',  ( 4.528679656440358414, 140.0000000000000000, 3.255887453559639599 ) ) ;
#25013 = EDGE_LOOP ( 'NONE', ( #14352, #814, #1187, #17715 ) ) ;
#25014 = CARTESIAN_POINT ( 'NONE',  ( 8.500000000100000008, 10.00000000000000000, -2.800000000099999831 ) ) ;
#25015 = VECTOR ( 'NONE', #10314, 1000.000000000000000 ) ;
#25016 = VECTOR ( 'NONE', #12608, 1000.000000000000000 ) ;
#25017 = PLANE ( 'NONE',  #24657 ) ;
#25018 = ADVANCED_FACE ( 'NONE', ( #2091 ), #21399, .F. ) ;
#25019 = ORIENTED_EDGE ( 'NONE', *, *, #10440, .T. ) ;
#25020 =( NAMED_UNIT ( * ) SI_UNIT ( $, .STERADIAN. ) SOLID_ANGLE_UNIT ( ) );
#25021 = DIRECTION ( 'NONE',  ( 0.000000000000000000, 0.000000000000000000, 1.000000000000000000 ) ) ;
#25022 = EDGE_CURVE ( 'NONE', #13631, #24958, #8806, .T. ) ;
#25023 = EDGE_CURVE ( 'NONE', #6296, #5398, #13126, .T. ) ;
#25024 = ORIENTED_EDGE ( 'NONE', *, *, #17165, .F. ) ;
#25025 = DIRECTION ( 'NONE',  ( 0.000000000000000000, 0.000000000000000000, 1.000000000000000000 ) ) ;
#25027 = ORIENTED_EDGE ( 'NONE', *, *, #5699, .T. ) ;
#25026 = PERSON_AND_ORGANIZATION_ROLE ( 'creator' ) ;
#25028 = ADVANCED_FACE ( 'NONE', ( #17056 ), #25608, .F. ) ;
#25029 = DIRECTION ( 'NONE',  ( -0.7071067811865470176, 0.000000000000000000, 0.7071067811865480168 ) ) ;
#25030 = DIRECTION ( 'NONE',  ( -1.000000000000000000, 0.000000000000000000, 0.000000000000000000 ) ) ;
#25031 = CARTESIAN_POINT ( 'NONE',  ( -10.00000000000000000, -10.00000000000000000, 8.000000000000000000 ) ) ;
#25032 = EDGE_CURVE ( 'NONE', #20364, #24153, #25053, .T. ) ;
#25033 = AXIS2_PLACEMENT_3D ( 'NONE', #25576, #6398, #14912 ) ;
#25034 = AXIS2_PLACEMENT_3D ( 'NONE', #2598, #17564, #17988 ) ;
#25035 = ADVANCED_FACE ( 'NONE', ( #6563, #15080 ), #23642, .T. ) ;
#25036 = FACE_OUTER_BOUND ( 'NONE', #23914, .T. ) ;
#25037 = DIRECTION ( 'NONE',  ( 1.000000000000000000, 0.000000000000000000, 0.000000000000000000 ) ) ;
#25038 = FACE_OUTER_BOUND ( 'NONE', #12063, .T. ) ;
#25039 = CARTESIAN_POINT ( 'NONE',  ( -3.649999999999999911, 10.00000000000000000, -1.134567109999999879 ) ) ;
#25040 = LINE ( 'NONE', #14372, #11917 ) ;
#25041 = CARTESIAN_POINT ( 'NONE',  ( -8.500000000000000000, -10.00000000000000000, -2.500000000100000008 ) ) ;
#25042 = CC_DESIGN_PERSON_AND_ORGANIZATION_ASSIGNMENT ( #19396, #15319, ( #4383 ) ) ;
#25043 = DIRECTION ( 'NONE',  ( 0.000000000000000000, -1.000000000000000000, 0.000000000000000000 ) ) ;
#25044 = PLANE ( 'NONE',  #26687 ) ;
#25045 = CARTESIAN_POINT ( 'NONE',  ( 1.307714755203347901, 146.1773107310847308, 1.727389404375820670 ) ) ;
#25046 = ADVANCED_FACE ( 'NONE', ( #15211 ), #21676, .F. ) ;
#25047 = ORIENTED_EDGE ( 'NONE', *, *, #5889, .F. ) ;
#25049 = VERTEX_POINT ( 'NONE', #13261 ) ;
#25048 = CARTESIAN_POINT ( 'NONE',  ( 12.30499999999999616, 0.000000000000000000, 2.500000000000000444 ) ) ;
#25050 = DIRECTION ( 'NONE',  ( 0.000000000000000000, 0.000000000000000000, -1.000000000000000000 ) ) ;
#25051 = VECTOR ( 'NONE', #22984, 1000.000000000000000 ) ;
#25052 = DIRECTION ( 'NONE',  ( -1.000000000000000000, 0.000000000000000000, 0.000000000000000000 ) ) ;
#25053 = CIRCLE ( 'NONE', #12956, 0.2500000000000002220 ) ;
#25054 = VECTOR ( 'NONE', #6621, 1000.000000000000000 ) ;
#25055 = CARTESIAN_POINT ( 'NONE',  ( -6.649999999999999467, -10.00000000000000000, 1.134567110000009871 ) ) ;
#25056 = CARTESIAN_POINT ( 'NONE',  ( 3.649999999999999911, 10.00000000000000000, 1.134567109999999879 ) ) ;
#25058 = ORIENTED_EDGE ( 'NONE', *, *, #19464, .F. ) ;
#25057 = PERSON_AND_ORGANIZATION ( #23924, #11516 ) ;
#25059 = CARTESIAN_POINT ( 'NONE',  ( -3.793081626313727917, 9.999999999999998224, 2.049999999999998046 ) ) ;
#25060 = VERTEX_POINT ( 'NONE', #4730 ) ;
#25061 = DIRECTION ( 'NONE',  ( 0.000000000000000000, -1.000000000000000000, 0.000000000000000000 ) ) ;
#25062 = ORIENTED_EDGE ( 'NONE', *, *, #19297, .F. ) ;
#25063 = COORDINATED_UNIVERSAL_TIME_OFFSET ( 1, 0, .AHEAD. ) ;
#25064 = CARTESIAN_POINT ( 'NONE',  ( -3.671345846902062338, 8.010313694966335163, 1.531116246907884060 ) ) ;
#25065 = DIRECTION ( 'NONE',  ( 0.000000000000000000, 0.000000000000000000, 1.000000000000000000 ) ) ;
#25066 = AXIS2_PLACEMENT_3D ( 'NONE', #8744, #11388, #17264 ) ;
#25067 = ORIENTED_EDGE ( 'NONE', *, *, #14726, .T. ) ;
#25068 = AXIS2_PLACEMENT_3D ( 'NONE', #26207, #26071, #6898 ) ;
#25069 = CARTESIAN_POINT ( 'NONE',  ( -5.506192289998740108, 140.0000000000000000, 6.778984500001259406 ) ) ;
#25070 = PLANE ( 'NONE',  #12658 ) ;
#25071 = VECTOR ( 'NONE', #4181, 1000.000000000000000 ) ;
#25072 = CIRCLE ( 'NONE', #9422, 0.8000000000249994914 ) ;
#25073 = DIRECTION ( 'NONE',  ( 0.000000000000000000, 0.000000000000000000, -1.000000000000000000 ) ) ;
#25074 = AXIS2_PLACEMENT_3D ( 'NONE', #18926, #2121, #8297 ) ;
#25075 = CARTESIAN_POINT ( 'NONE',  ( 0.000000000000000000, 2.867340057913846840E-15, -1.443375672974066548 ) ) ;
#25076 = DIRECTION ( 'NONE',  ( 0.000000000000000000, -1.000000000000000000, 0.000000000000000000 ) ) ;
#25077 = CARTESIAN_POINT ( 'NONE',  ( 3.978746918971125979, 10.11483972073817306, 2.499999999999997780 ) ) ;
#25078 = CC_DESIGN_PERSON_AND_ORGANIZATION_ASSIGNMENT ( #26986, #7822, ( #24229 ) ) ;
#25079 = VERTEX_POINT ( 'NONE', #11733 ) ;
#25080 = ORIENTED_EDGE ( 'NONE', *, *, #12710, .F. ) ;
#25081 = DIRECTION ( 'NONE',  ( 0.000000000000000000, -1.000000000000000000, 0.000000000000000000 ) ) ;
#25082 = ORIENTED_EDGE ( 'NONE', *, *, #16085, .T. ) ;
#25083 = FACE_OUTER_BOUND ( 'NONE', #4716, .T. ) ;
#25084 = AXIS2_PLACEMENT_3D ( 'NONE', #14306, #20914, #5940 ) ;
#25085 = PLANE ( 'NONE',  #14295 ) ;
#25086 = DIRECTION ( 'NONE',  ( -0.000000000000000000, -0.000000000000000000, 1.000000000000000000 ) ) ;
#25087 = VECTOR ( 'NONE', #41, 1000.000000000000000 ) ;
#25088 = CARTESIAN_POINT ( 'NONE',  ( 8.500000000100000008, 158.0000000000000000, 2.800000000099999831 ) ) ;
#25089 = ORIENTED_EDGE ( 'NONE', *, *, #9275, .F. ) ;
#25090 = LINE ( 'NONE', #23123, #38 ) ;
#25091 = ORIENTED_EDGE ( 'NONE', *, *, #7002, .T. ) ;
#25092 = CARTESIAN_POINT ( 'NONE',  ( -3.708120849331095759, 8.884129656872282510, -1.727784287442117206 ) ) ;
#25093 = ORIENTED_EDGE ( 'NONE', *, *, #17165, .T. ) ;
#25094 = CIRCLE ( 'NONE', #14802, 0.8324116040999999244 ) ;
#25095 = AXIS2_PLACEMENT_3D ( 'NONE', #22477, #16151, #1050 ) ;
#25096 = ORIENTED_EDGE ( 'NONE', *, *, #14570, .T. ) ;
#25097 = ORIENTED_EDGE ( 'NONE', *, *, #24101, .F. ) ;
#25098 = PERSON_AND_ORGANIZATION ( #23924, #11516 ) ;
#25099 = CARTESIAN_POINT ( 'NONE',  ( -7.367588389999999876, 10.00000000000000000, -4.917588399999999638 ) ) ;
#25100 = ORIENTED_EDGE ( 'NONE', *, *, #10795, .T. ) ;
#25101 = CARTESIAN_POINT ( 'NONE',  ( 25.00000000000000000, 0.000000000000000000, 5.000000000000000000 ) ) ;
#25102 = VERTEX_POINT ( 'NONE', #4883 ) ;
#25103 = DIRECTION ( 'NONE',  ( -1.000000000000000000, -0.000000000000000000, -0.000000000000000000 ) ) ;
#25104 = VECTOR ( 'NONE', #5235, 1000.000000000000114 ) ;
#25105 = DIRECTION ( 'NONE',  ( 0.000000000000000000, 0.000000000000000000, 1.000000000000000000 ) ) ;
#25106 = DIRECTION ( 'NONE',  ( -0.000000000000000000, 1.000000000000000000, -0.000000000000000000 ) ) ;
#25107 = VECTOR ( 'NONE', #25043, 1000.000000000000000 ) ;
#25108 = VECTOR ( 'NONE', #16932, 1000.000000000000000 ) ;
#25109 = DIRECTION ( 'NONE',  ( 0.000000000000000000, -1.000000000000000000, 0.000000000000000000 ) ) ;
#25110 = CARTESIAN_POINT ( 'NONE',  ( 1.595332840010626807, 132.0417660328679688, 1.447400331028730003 ) ) ;
#25111 = ORIENTED_EDGE ( 'NONE', *, *, #14989, .T. ) ;
#25112 = FACE_OUTER_BOUND ( 'NONE', #3346, .T. ) ;
#25113 = CARTESIAN_POINT ( 'NONE',  ( 3.650000000000000355, 9.999999999999998224, 0.000000000000000000 ) ) ;
#25114 = LINE ( 'NONE', #9858, #23599 ) ;
#25115 = ORIENTED_EDGE ( 'NONE', *, *, #8770, .F. ) ;
#25116 = DIRECTION ( 'NONE',  ( 0.000000000000000000, 1.000000000000000000, 0.000000000000000000 ) ) ;
#25117 = ORIENTED_EDGE ( 'NONE', *, *, #10980, .F. ) ;
#25118 = LINE ( 'NONE', #18675, #11522 ) ;
#25119 = DIRECTION ( 'NONE',  ( 0.000000000000000000, -1.000000000000000000, 0.000000000000000000 ) ) ;
#25120 = FACE_OUTER_BOUND ( 'NONE', #22790, .T. ) ;
#25121 = VECTOR ( 'NONE', #3378, 1000.000000000000000 ) ;
#25122 = CARTESIAN_POINT ( 'NONE',  ( 3.649999999999999911, 132.2277247300567353, 1.134567109999999879 ) ) ;
#25123 = ORIENTED_EDGE ( 'NONE', *, *, #7524, .F. ) ;
#25124 = ORIENTED_EDGE ( 'NONE', *, *, #10050, .T. ) ;
#25125 = VERTEX_POINT ( 'NONE', #15921 ) ;
#25126 = ORIENTED_EDGE ( 'NONE', *, *, #21223, .F. ) ;
#25127 = CARTESIAN_POINT ( 'NONE',  ( 2.220446049250309876E-16, 10.00000000000000000, -3.649999999999999911 ) ) ;
#25128 = APPROVAL_ROLE ( '' ) ;
#25129 = LINE ( 'NONE', #5958, #22129 ) ;
#25130 = ORIENTED_EDGE ( 'NONE', *, *, #395, .T. ) ;
#25131 = DIRECTION ( 'NONE',  ( 1.000000000000000000, 0.000000000000000000, 0.000000000000000000 ) ) ;
#25132 = PERSON_AND_ORGANIZATION ( #5540, #20510 ) ;
#25133 = CARTESIAN_POINT ( 'NONE',  ( 5.878304635907294211E-16, 2.299999999999998046, -4.799999999999998934 ) ) ;
#25134 = DIRECTION ( 'NONE',  ( 0.000000000000000000, 1.000000000000000000, 0.000000000000000000 ) ) ;
#25135 = EDGE_CURVE ( 'NONE', #24845, #9598, #15642, .T. ) ;
#25136 = LINE ( 'NONE', #3316, #14577 ) ;
#25137 = CARTESIAN_POINT ( 'NONE',  ( 1.714973309882273922, 68.17796804243602082, 1.303336791501096492 ) ) ;
#25138 = AXIS2_PLACEMENT_3D ( 'NONE', #22698, #20590, #12042 ) ;
#25139 = DIRECTION ( 'NONE',  ( 0.000000000000000000, 0.000000000000000000, 1.000000000000000000 ) ) ;
#25140 = ORIENTED_EDGE ( 'NONE', *, *, #13007, .F. ) ;
#25141 = CARTESIAN_POINT ( 'NONE',  ( 4.381039869999999503, 10.00000000000000000, -5.653832079999999927 ) ) ;
#25142 = LINE ( 'NONE', #6382, #14990 ) ;
#25143 = ADVANCED_FACE ( 'NONE', ( #24212 ), #11169, .F. ) ;
#25144 = EDGE_CURVE ( 'NONE', #12718, #16248, #14297, .T. ) ;
#25145 = CARTESIAN_POINT ( 'NONE',  ( 4.755015822784814716, -8.673617379884035472E-16, 0.000000000000000000 ) ) ;
#25146 = ORIENTED_EDGE ( 'NONE', *, *, #24630, .T. ) ;
#25147 = DIRECTION ( 'NONE',  ( 0.000000000000000000, 0.000000000000000000, 1.000000000000000000 ) ) ;
#25148 = EDGE_LOOP ( 'NONE', ( #6477, #9635, #5114, #15381 ) ) ;
#25149 = CARTESIAN_POINT ( 'NONE',  ( -3.736253821016674248, 146.3239376960228242, 1.869220079918488597 ) ) ;
#25150 = CIRCLE ( 'NONE', #21559, 0.5000000000000004441 ) ;
#25151 = DIRECTION ( 'NONE',  ( 0.000000000000000000, 1.000000000000000000, 0.000000000000000000 ) ) ;
#25152 = VERTEX_POINT ( 'NONE', #26150 ) ;
#25153 = DIRECTION ( 'NONE',  ( 0.000000000000000000, 1.000000000000000000, 0.000000000000000000 ) ) ;
#25154 = VECTOR ( 'NONE', #6957, 1000.000000000000000 ) ;
#25155 = ORIENTED_EDGE ( 'NONE', *, *, #18836, .F. ) ;
#25156 = DIRECTION ( 'NONE',  ( 1.000000000000000000, 0.000000000000000000, 0.000000000000000000 ) ) ;
#25158 = VERTEX_POINT ( 'NONE', #15349 ) ;
#25157 = COORDINATED_UNIVERSAL_TIME_OFFSET ( 1, 0, .AHEAD. ) ;
#25159 = DIRECTION ( 'NONE',  ( 0.000000000000000000, -1.000000000000000000, 0.000000000000000000 ) ) ;
#25160 = CARTESIAN_POINT ( 'NONE',  ( -10.00000000000000000, 10.00000000000000000, -3.299999999999999822 ) ) ;
#25161 = EDGE_CURVE ( 'NONE', #25283, #253, #21960, .T. ) ;
#25162 = CYLINDRICAL_SURFACE ( 'NONE', #11424, 0.8000000000000003775 ) ;
#25163 = ADVANCED_FACE ( 'NONE', ( #24484 ), #18039, .T. ) ;
#25164 = CIRCLE ( 'NONE', #13076, 2.000000000000000000 ) ;
#25165 = AXIS2_PLACEMENT_3D ( 'NONE', #201, #17129, #12659 ) ;
#25166 = DIRECTION ( 'NONE',  ( -1.000000000000000000, 0.000000000000000000, 0.000000000000000000 ) ) ;
#25167 = CARTESIAN_POINT ( 'NONE',  ( 4.917588399999999638, -10.00000000000000000, -7.367588389999999876 ) ) ;
#25168 = EDGE_CURVE ( 'NONE', #4793, #1062, #5296, .T. ) ;
#25169 = FACE_OUTER_BOUND ( 'NONE', #8535, .T. ) ;
#25170 = DIRECTION ( 'NONE',  ( 0.000000000000000000, 1.000000000000000000, 0.000000000000000000 ) ) ;
#25171 = EDGE_CURVE ( 'NONE', #16211, #11780, #5024, .T. ) ;
#25172 = DIRECTION ( 'NONE',  ( -1.256612001954149349E-10, 0.000000000000000000, 1.000000000000000000 ) ) ;
#25173 = ADVANCED_FACE ( 'NONE', ( #11308 ), #20274, .F. ) ;
#25174 = EDGE_CURVE ( 'NONE', #19523, #21459, #9215, .T. ) ;
#25175 = VECTOR ( 'NONE', #2230, 1000.000000000000000 ) ;
#25176 = CARTESIAN_POINT ( 'NONE',  ( 1.531116246907878509, 68.01031369496634227, 3.671345846902061449 ) ) ;
#25177 = CARTESIAN_POINT ( 'NONE',  ( -4.917588399999999638, 158.0000000000000000, -7.367588389999999876 ) ) ;
#25178 = CARTESIAN_POINT ( 'NONE',  ( 1.134567109999999213, 30.00000000000000000, -3.650000000000001688 ) ) ;
#25179 = CARTESIAN_POINT ( 'NONE',  ( 2.070697721673653735, 145.5679181180749708, 0.5976978818041747132 ) ) ;
#25180 = ORIENTED_EDGE ( 'NONE', *, *, #13038, .F. ) ;
#25182 = ORIENTED_EDGE ( 'NONE', *, *, #21134, .T. ) ;
#25181 = CARTESIAN_POINT ( 'NONE',  ( -3.299999999999999822, -10.00000000000000000, -10.00000000000000000 ) ) ;
#25183 = VECTOR ( 'NONE', #17644, 1000.000000000000000 ) ;
#25184 = PLANE ( 'NONE',  #11999 ) ;
#25185 = ADVANCED_FACE ( 'NONE', ( #11590 ), #26578, .F. ) ;
#25186 = DIRECTION ( 'NONE',  ( -1.256644528019323397E-10, 0.000000000000000000, 1.000000000000000000 ) ) ;
#25187 = ADVANCED_FACE ( 'NONE', ( #20132 ), #2925, .F. ) ;
#25188 = CARTESIAN_POINT ( 'NONE',  ( -0.3011758659915864111, 11.30393830021723112, 2.133729513519038612 ) ) ;
#25189 = CARTESIAN_POINT ( 'NONE',  ( -4.917588399999999638, -10.00000000000000000, 7.367588389999999876 ) ) ;
#25191 = VERTEX_POINT ( 'NONE', #22380 ) ;
#25190 = CALENDAR_DATE ( 2023, 4, 9 ) ;
#25192 = DIRECTION ( 'NONE',  ( 0.000000000000000000, 0.000000000000000000, 1.000000000000000000 ) ) ;
#25193 = ORIENTED_EDGE ( 'NONE', *, *, #7736, .T. ) ;
#25194 = FACE_OUTER_BOUND ( 'NONE', #4984, .T. ) ;
#25195 = ORIENTED_EDGE ( 'NONE', *, *, #18502, .T. ) ;
#25196 = PERSON_AND_ORGANIZATION ( #11868, #22292 ) ;
#25197 = ORIENTED_EDGE ( 'NONE', *, *, #24332, .T. ) ;
#25198 = DIRECTION ( 'NONE',  ( 0.000000000000000000, -1.000000000000000000, 0.000000000000000000 ) ) ;
#25199 = ORIENTED_EDGE ( 'NONE', *, *, #23348, .T. ) ;
#25200 = CARTESIAN_POINT ( 'NONE',  ( -2.799999999999999822, 377.0000000000000000, 8.200000000050000182 ) ) ;
#25201 = LINE ( 'NONE', #1824, #10812 ) ;
#25202 = ADVANCED_FACE ( 'NONE', ( #26296, #1097 ), #9634, .F. ) ;
#25203 = CIRCLE ( 'NONE', #1071, 5.722499999999993037 ) ;
#25204 = CARTESIAN_POINT ( 'NONE',  ( -8.500000000000000000, 140.0000000000000000, 2.500000000050000004 ) ) ;
#25205 = CARTESIAN_POINT ( 'NONE',  ( 0.000000000000000000, 2.516649172247811554E-16, 2.055000000000001048 ) ) ;
#25206 = EDGE_CURVE ( 'NONE', #18290, #17960, #6984, .T. ) ;
#25207 = DIRECTION ( 'NONE',  ( 0.000000000000000000, 1.000000000000000000, 0.000000000000000000 ) ) ;
#25208 = CIRCLE ( 'NONE', #10002, 3.000000000000000000 ) ;
#25209 = DIRECTION ( 'NONE',  ( -0.000000000000000000, -1.000000000000000000, -0.000000000000000000 ) ) ;
#25210 = EDGE_CURVE ( 'NONE', #25506, #4786, #26014, .T. ) ;
#25211 = CLOSED_SHELL ( 'NONE', ( #14580, #8742, #11129, #14024, #27068, #554, #13825, #24989, #20210, #20964, #4613, #13341, #4092, #27223, #3594, #20602, #590, #14727, #1931, #13639, #22439, #9406, #12483, #20754, #27260, #16472, #24539, #400 ) ) ;
#25212 = EDGE_LOOP ( 'NONE', ( #17331, #20443, #12345, #19491 ) ) ;
#25213 = ORIENTED_EDGE ( 'NONE', *, *, #15729, .T. ) ;
#25214 = CARTESIAN_POINT ( 'NONE',  ( -1.722500000000004361, 8.000000000000000000, -48.99999999999998579 ) ) ;
#25215 = ORIENTED_EDGE ( 'NONE', *, *, #3496, .T. ) ;
#25216 = CARTESIAN_POINT ( 'NONE',  ( 10.00000000000000000, 10.00000000000000000, -8.000000000000000000 ) ) ;
#25217 = ADVANCED_FACE ( 'NONE', ( #3479 ), #13955, .F. ) ;
#25218 = CARTESIAN_POINT ( 'NONE',  ( -1.129287195899173701, 72.24809966430291297, 1.852144482428483396 ) ) ;
#25219 = EDGE_CURVE ( 'NONE', #14602, #26927, #7825, .T. ) ;
#25220 = FACE_OUTER_BOUND ( 'NONE', #27481, .T. ) ;
#25221 = DIRECTION ( 'NONE',  ( 0.000000000000000000, 1.000000000000000000, 0.000000000000000000 ) ) ;
#25222 = VERTEX_POINT ( 'NONE', #18303 ) ;
#25223 = DIRECTION ( 'NONE',  ( -0.000000000000000000, 0.000000000000000000, 1.000000000000000000 ) ) ;
#25224 = ORIENTED_EDGE ( 'NONE', *, *, #15801, .T. ) ;
#25225 = DIRECTION ( 'NONE',  ( 0.000000000000000000, 0.000000000000000000, 1.000000000000000000 ) ) ;
#25226 = ORIENTED_EDGE ( 'NONE', *, *, #4082, .T. ) ;
#25227 = AXIS2_PLACEMENT_3D ( 'NONE', #5989, #4019, #12559 ) ;
#25228 = ORIENTED_EDGE ( 'NONE', *, *, #7775, .F. ) ;
#25229 = VECTOR ( 'NONE', #7664, 1000.000000000000000 ) ;
#25230 = ORIENTED_EDGE ( 'NONE', *, *, #17975, .F. ) ;
#25231 = PERSON_AND_ORGANIZATION ( #23924, #11516 ) ;
#25232 = DIRECTION ( 'NONE',  ( 1.256644528019323397E-10, 0.000000000000000000, -1.000000000000000000 ) ) ;
#25233 = CC_DESIGN_PERSON_AND_ORGANIZATION_ASSIGNMENT ( #25098, #26644, ( #12519 ) ) ;
#25234 = EDGE_LOOP ( 'NONE', ( #16985, #13288, #11703, #9314, #12084 ) ) ;
#25235 = LINE ( 'NONE', #6066, #14362 ) ;
#25236 = EDGE_LOOP ( 'NONE', ( #7983, #19665, #576, #1516 ) ) ;
#25237 = CARTESIAN_POINT ( 'NONE',  ( 3.793081621063308706, 9.999999999999998224, 2.049999999999998046 ) ) ;
#25238 = DIRECTION ( 'NONE',  ( 0.000000000000000000, 0.000000000000000000, 1.000000000000000000 ) ) ;
#25239 = DIRECTION ( 'NONE',  ( -0.000000000000000000, -0.000000000000000000, -1.000000000000000000 ) ) ;
#25240 = CIRCLE ( 'NONE', #13142, 0.3000000000249990473 ) ;
#25241 = EDGE_CURVE ( 'NONE', #21258, #16524, #22379, .T. ) ;
#25242 = CARTESIAN_POINT ( 'NONE',  ( 6.249999999999998224, 0.000000000000000000, -3.250000000000001332 ) ) ;
#25243 = CARTESIAN_POINT ( 'NONE',  ( -1.850912892922844444, 132.2470860430240407, 1.130971566232530368 ) ) ;
#25244 = CIRCLE ( 'NONE', #1551, 3.000000000000000000 ) ;
#25245 = ORIENTED_EDGE ( 'NONE', *, *, #13208, .T. ) ;
#25246 = PLANE ( 'NONE',  #17023 ) ;
#25247 = DIRECTION ( 'NONE',  ( 1.000000000000000000, 0.000000000000000000, 0.000000000000000000 ) ) ;
#25248 = AXIS2_PLACEMENT_3D ( 'NONE', #15262, #24113, #22288 ) ;
#25249 = CARTESIAN_POINT ( 'NONE',  ( -2.027577684613213194, 21.92131222295877890, -0.7284853762192269322 ) ) ;
#25250 = ORIENTED_EDGE ( 'NONE', *, *, #24700, .T. ) ;
#25251 = DIRECTION ( 'NONE',  ( -0.7071067800676164028, 0.000000000000000000, 0.7071067823054786317 ) ) ;
#25252 = ORIENTED_EDGE ( 'NONE', *, *, #3809, .F. ) ;
#25253 = CARTESIAN_POINT ( 'NONE',  ( -0.9346778936851878328, -0.6773035025832629952, -1.938737446637772477 ) ) ;
#25254 = CARTESIAN_POINT ( 'NONE',  ( 8.199999994100000578, -10.00000000000000000, 4.917588399999999638 ) ) ;
#25255 = DIRECTION ( 'NONE',  ( 0.000000000000000000, -1.000000000000000000, 0.000000000000000000 ) ) ;
#25256 = PLANE ( 'NONE',  #2240 ) ;
#25257 = ORIENTED_EDGE ( 'NONE', *, *, #26697, .T. ) ;
#25258 = VERTEX_POINT ( 'NONE', #18728 ) ;
#25259 = DIRECTION ( 'NONE',  ( 1.000000000000000000, 3.038556106418070524E-31, -9.860761315262647568E-31 ) ) ;
#25260 = VERTEX_POINT ( 'NONE', #24896 ) ;
#25261 = VERTEX_POINT ( 'NONE', #16333 ) ;
#25262 = CARTESIAN_POINT ( 'NONE',  ( -3.735713040018188380, 11.67848995112824717, 1.866898009254778668 ) ) ;
#25263 = PERSON_AND_ORGANIZATION ( #23924, #11516 ) ;
#25264 = FACE_OUTER_BOUND ( 'NONE', #14401, .T. ) ;
#25265 = CIRCLE ( 'NONE', #26609, 4.750000000000000888 ) ;
#25266 = CARTESIAN_POINT ( 'NONE',  ( 390.0000000000000000, 180.0000000000000000, 2.014999999999997016 ) ) ;
#25267 = ORIENTED_EDGE ( 'NONE', *, *, #17611, .T. ) ;
#25268 = DIRECTION ( 'NONE',  ( 1.000000000000000000, 0.000000000000000000, 0.000000000000000000 ) ) ;
#25269 = PERSON_AND_ORGANIZATION_ROLE ( 'classification_officer' ) ;
#25270 = AXIS2_PLACEMENT_3D ( 'NONE', #19857, #21969, #17342 ) ;
#25271 = DIRECTION ( 'NONE',  ( 1.000000000000000000, 0.000000000000000000, 0.000000000000000000 ) ) ;
#25272 = FACE_OUTER_BOUND ( 'NONE', #8124, .T. ) ;
#25273 = CARTESIAN_POINT ( 'NONE',  ( -2.149999999999999911, 127.5000000000000000, 2.632990978806836872E-16 ) ) ;
#25274 = CARTESIAN_POINT ( 'NONE',  ( -1.850742112298228825, 132.2469358980171137, -1.131743027934694279 ) ) ;
#25275 = CARTESIAN_POINT ( 'NONE',  ( 317.9999999999999432, 143.0000000000000000, 0.000000000000000000 ) ) ;
#25276 = ORIENTED_EDGE ( 'NONE', *, *, #20261, .F. ) ;
#25277 = DIRECTION ( 'NONE',  ( -0.000000000000000000, -1.000000000000000000, -0.000000000000000000 ) ) ;
#25278 = DIRECTION ( 'NONE',  ( 0.000000000000000000, 0.000000000000000000, -1.000000000000000000 ) ) ;
#25279 = CARTESIAN_POINT ( 'NONE',  ( 11.99999999999988987, 210.0000000000000000, -5.000000000000000000 ) ) ;
#25280 = AXIS2_PLACEMENT_3D ( 'NONE', #22974, #9820, #5343 ) ;
#25281 = ORIENTED_EDGE ( 'NONE', *, *, #24383, .T. ) ;
#25282 = DIRECTION ( 'NONE',  ( -0.000000000000000000, -0.000000000000000000, 1.000000000000000000 ) ) ;
#25283 = VERTEX_POINT ( 'NONE', #27124 ) ;
#25284 = CARTESIAN_POINT ( 'NONE',  ( 2.499999999999989342, 70.00000000000000000, -10.00000000000000000 ) ) ;
#25285 = LINE ( 'NONE', #5706, #3629 ) ;
#25286 = CIRCLE ( 'NONE', #16782, 2.500000000000030198 ) ;
#25287 = CARTESIAN_POINT ( 'NONE',  ( 1.910061766455039667, 127.7032955140248731, -0.9973229381064246946 ) ) ;
#25288 = ADVANCED_FACE ( 'NONE', ( #14093 ), #20410, .T. ) ;
#25289 = VERTEX_POINT ( 'NONE', #16196 ) ;
#25290 = DIRECTION ( 'NONE',  ( -1.000000000000000000, 0.000000000000000000, -1.256612001954149349E-10 ) ) ;
#25291 = CIRCLE ( 'NONE', #19034, 3.000000000000002665 ) ;
#25292 = ORIENTED_EDGE ( 'NONE', *, *, #26851, .F. ) ;
#25293 = DIRECTION ( 'NONE',  ( 0.000000000000000000, -1.224646799147353207E-16, 1.000000000000000000 ) ) ;
#25295 = ORIENTED_EDGE ( 'NONE', *, *, #21439, .T. ) ;
#25294 = APPROVAL_ROLE ( '' ) ;
#25296 = DIRECTION ( 'NONE',  ( 0.000000000000000000, 1.000000000000000000, 0.000000000000000000 ) ) ;
#25297 = DIRECTION ( 'NONE',  ( -0.7071067811865470176, 0.000000000000000000, 0.7071067811865480168 ) ) ;
#25298 = EDGE_CURVE ( 'NONE', #20605, #15107, #5721, .T. ) ;
#25299 = EDGE_CURVE ( 'NONE', #27447, #12242, #23703, .T. ) ;
#25300 = VECTOR ( 'NONE', #27468, 1000.000000000000000 ) ;
#25301 = FACE_OUTER_BOUND ( 'NONE', #6212, .T. ) ;
#25302 = DIRECTION ( 'NONE',  ( 0.000000000000000000, 0.000000000000000000, -1.000000000000000000 ) ) ;
#25303 = LINE ( 'NONE', #10729, #268 ) ;
#25304 = CARTESIAN_POINT ( 'NONE',  ( 8.453171304926017982, 6.877501000893363248, -2.500000000115609744 ) ) ;
#25305 = VECTOR ( 'NONE', #20353, 1000.000000000000000 ) ;
#25306 = CARTESIAN_POINT ( 'NONE',  ( 9.200000000000528644, 13.12249899919919649, 2.500000000000000000 ) ) ;
#25307 = LINE ( 'NONE', #14507, #11474 ) ;
#25308 = LINE ( 'NONE', #6142, #17747 ) ;
#25309 = CARTESIAN_POINT ( 'NONE',  ( -8.500000000000000000, -10.00000000000000000, 2.500000000000000000 ) ) ;
#25310 = CARTESIAN_POINT ( 'NONE',  ( 0.000000000000000000, 189.9999999999999716, 0.000000000000000000 ) ) ;
#25311 = CARTESIAN_POINT ( 'NONE',  ( -1.689458986614262859, 145.8865987676246618, 1.356126618601944722 ) ) ;
#25312 = EDGE_CURVE ( 'NONE', #14321, #1881, #12007, .T. ) ;
#25313 = ORIENTED_EDGE ( 'NONE', *, *, #3826, .T. ) ;
#25314 = ADVANCED_FACE ( 'NONE', ( #20831 ), #5857, .T. ) ;
#25316 = ORIENTED_EDGE ( 'NONE', *, *, #1436, .T. ) ;
#25315 = LINE ( 'NONE', #27280, #11463 ) ;
#25317 = CARTESIAN_POINT ( 'NONE',  ( 2.500000000050000004, 377.0000000000000000, 8.500000000000000000 ) ) ;
#25318 = DIRECTION ( 'NONE',  ( 0.000000000000000000, -1.000000000000000000, 0.000000000000000000 ) ) ;
#25319 = AXIS2_PLACEMENT_3D ( 'NONE', #10866, #2198, #27668 ) ;
#25320 = DIRECTION ( 'NONE',  ( 0.7071067811865470176, 0.000000000000000000, 0.7071067811865480168 ) ) ;
#25321 = DIRECTION ( 'NONE',  ( -0.000000000000000000, 1.000000000000000000, -0.000000000000000000 ) ) ;
#25323 = ORIENTED_EDGE ( 'NONE', *, *, #12915, .T. ) ;
#25322 = APPLICATION_PROTOCOL_DEFINITION ( 'international standard', 'config_control_design', 1994, #6411 ) ;
#25324 = DIRECTION ( 'NONE',  ( 0.000000000000000000, 0.000000000000000000, -1.000000000000000000 ) ) ;
#25325 = ORIENTED_EDGE ( 'NONE', *, *, #12526, .F. ) ;
#25326 = EDGE_CURVE ( 'NONE', #11466, #25597, #24761, .T. ) ;
#25327 = CIRCLE ( 'NONE', #4318, 2.099999999999990763 ) ;
#25328 = CARTESIAN_POINT ( 'NONE',  ( 2.799999999999999822, 140.0000000000000000, -8.200000000050000182 ) ) ;
#25329 = ADVANCED_FACE ( 'NONE', ( #20549 ), #7548, .F. ) ;
#25330 = ORIENTED_EDGE ( 'NONE', *, *, #25022, .F. ) ;
#25331 = ADVANCED_FACE ( 'NONE', ( #1643 ), #1365, .F. ) ;
#25332 = APPROVAL_DATE_TIME ( #6806, #24200 ) ;
#25333 = ORIENTED_EDGE ( 'NONE', *, *, #5285, .F. ) ;
#25334 = ORIENTED_EDGE ( 'NONE', *, *, #11679, .F. ) ;
#25335 = CARTESIAN_POINT ( 'NONE',  ( -31.74999999999995737, 3.673940397442060854E-16, -3.000000000000000888 ) ) ;
#25336 = CARTESIAN_POINT ( 'NONE',  ( -8.000000000000000000, 10.00000000000000000, -10.00000000000000000 ) ) ;
#25337 = EDGE_CURVE ( 'NONE', #21070, #16363, #1364, .T. ) ;
#25338 = EDGE_CURVE ( 'NONE', #25976, #526, #22927, .T. ) ;
#25339 = CC_DESIGN_APPROVAL ( #4360, ( #21322 ) ) ;
#25340 = CARTESIAN_POINT ( 'NONE',  ( 1.560000000000000053, 0.8660254037844387076, -1.500000000000000000 ) ) ;
#25341 = VECTOR ( 'NONE', #25996, 1000.000000000000000 ) ;
#25343 = DIRECTION ( 'NONE',  ( -7.142847821148806485E-11, 0.000000000000000000, -1.000000000000000000 ) ) ;
#25342 = AXIS2_PLACEMENT_3D ( 'NONE', #22946, #3766, #6011 ) ;
#25344 = CYLINDRICAL_SURFACE ( 'NONE', #27064, 0.8324116040999999244 ) ;
#25345 = CARTESIAN_POINT ( 'NONE',  ( -10.00000000000000000, 10.00000000000000000, -3.299999999999999822 ) ) ;
#25346 = CIRCLE ( 'NONE', #24918, 2.000000000000000000 ) ;
#25347 = VERTEX_POINT ( 'NONE', #5992 ) ;
#25348 = ORIENTED_EDGE ( 'NONE', *, *, #15773, .F. ) ;
#25349 = DIRECTION ( 'NONE',  ( 0.000000000000000000, 0.000000000000000000, 1.000000000000000000 ) ) ;
#25350 = ORIENTED_EDGE ( 'NONE', *, *, #21561, .T. ) ;
#25351 = CARTESIAN_POINT ( 'NONE',  ( -8.000000000000000000, 140.0000000000000000, -10.00000000000000000 ) ) ;
#25352 = CARTESIAN_POINT ( 'NONE',  ( 1.634624561473450255, 71.89520190910492659, 1.402888264503221238 ) ) ;
#25353 = LINE ( 'NONE', #19313, #26946 ) ;
#25354 = CARTESIAN_POINT ( 'NONE',  ( 0.6480740698407999600, 2.507224771800508429E-16, 2.049999999999995826 ) ) ;
#25355 = ORIENTED_EDGE ( 'NONE', *, *, #26228, .F. ) ;
#25356 = CARTESIAN_POINT ( 'NONE',  ( -2.500000000000006661, 70.22992840673026649, -3.978746924586480382 ) ) ;
#25357 = ORIENTED_EDGE ( 'NONE', *, *, #3932, .T. ) ;
#25358 = ADVANCED_FACE ( 'NONE', ( #1233 ), #14497, .F. ) ;
#25359 = CARTESIAN_POINT ( 'NONE',  ( 3.978746918971125979, 129.7700715932743094, 2.499999999999998668 ) ) ;
#25360 = VERTEX_POINT ( 'NONE', #26849 ) ;
#25361 = LOCAL_TIME ( 11, 4, 31.00000000000000000, #331 ) ;
#25362 = ORIENTED_EDGE ( 'NONE', *, *, #20572, .T. ) ;
#25363 = VECTOR ( 'NONE', #13941, 1000.000000000000000 ) ;
#25364 = EDGE_CURVE ( 'NONE', #24614, #18304, #8504, .T. ) ;
#25365 = EDGE_CURVE ( 'NONE', #501, #5527, #6131, .T. ) ;
#25366 = VERTEX_POINT ( 'NONE', #23207 ) ;
#25367 = APPROVAL_DATE_TIME ( #2129, #2995 ) ;
#25368 = ADVANCED_FACE ( 'NONE', ( #2330 ), #4021, .T. ) ;
#25369 = VERTEX_POINT ( 'NONE', #18866 ) ;
#25370 = CARTESIAN_POINT ( 'NONE',  ( 8.500000000000000000, -8.000000000000000000, 2.500000000000000000 ) ) ;
#25371 = ORIENTED_EDGE ( 'NONE', *, *, #21562, .F. ) ;
#25372 = DIRECTION ( 'NONE',  ( 2.602085218302027899E-15, 0.000000000000000000, 1.000000000000000000 ) ) ;
#25373 = CARTESIAN_POINT ( 'NONE',  ( 5.653832079999999927, 10.00000000000000000, 4.381039869999999503 ) ) ;
#25374 = DIRECTION ( 'NONE',  ( 1.000000000000000000, 0.000000000000000000, -2.602085218302027899E-15 ) ) ;
#25375 = EDGE_CURVE ( 'NONE', #24819, #23155, #10720, .T. ) ;
#25376 = ADVANCED_FACE ( 'NONE', ( #13094, #14918 ), #27667, .F. ) ;
#25377 = CARTESIAN_POINT ( 'NONE',  ( 3.978746924586475942, 130.0000000000000000, -2.500000000000003553 ) ) ;
#25378 = CARTESIAN_POINT ( 'NONE',  ( -8.500000000100000008, 158.0000000000000000, 2.800000000099999831 ) ) ;
#25379 = LOCAL_TIME ( 11, 4, 31.00000000000000000, #581 ) ;
#25380 = ORIENTED_EDGE ( 'NONE', *, *, #6044, .T. ) ;
#25381 = CARTESIAN_POINT ( 'NONE',  ( 88.50000000000001421, 18.00000000000000000, -7.099999999999997868 ) ) ;
#25382 = CARTESIAN_POINT ( 'NONE',  ( -9.999999999950000884, 30.00000000000000000, 3.299999999999999822 ) ) ;
#25383 = VECTOR ( 'NONE', #25958, 1000.000000000000000 ) ;
#25384 = AXIS2_PLACEMENT_3D ( 'NONE', #16986, #20930, #15138 ) ;
#25385 = CC_DESIGN_PERSON_AND_ORGANIZATION_ASSIGNMENT ( #17366, #13159, ( #4703 ) ) ;
#25386 = ORIENTED_EDGE ( 'NONE', *, *, #27578, .F. ) ;
#25388 = EDGE_CURVE ( 'NONE', #9696, #10893, #19395, .T. ) ;
#25387 = CARTESIAN_POINT ( 'NONE',  ( 0.000000000000000000, 3.469446951953614189E-15, 1.443375672974062773 ) ) ;
#25389 = EDGE_LOOP ( 'NONE', ( #19871, #27548, #9990 ) ) ;
#25390 = DIRECTION ( 'NONE',  ( -6.195440985626762581E-16, 0.000000000000000000, 1.000000000000000000 ) ) ;
#25391 = CARTESIAN_POINT ( 'NONE',  ( 2.949999999999999734, 3.061616997868382648E-16, -2.499999999999999556 ) ) ;
#25392 = AXIS2_PLACEMENT_3D ( 'NONE', #23944, #25758, #8826 ) ;
#25393 = CARTESIAN_POINT ( 'NONE',  ( -3.974677737472503303, 148.2292682348875417, -2.492124882820949239 ) ) ;
#25394 = DIRECTION ( 'NONE',  ( 0.000000000000000000, 0.000000000000000000, -1.000000000000000000 ) ) ;
#25395 = ORIENTED_EDGE ( 'NONE', *, *, #21880, .F. ) ;
#25396 = EDGE_CURVE ( 'NONE', #5976, #3912, #15047, .T. ) ;
#25397 = ORIENTED_EDGE ( 'NONE', *, *, #13106, .T. ) ;
#25398 = DIRECTION ( 'NONE',  ( 0.000000000000000000, 0.000000000000000000, 1.000000000000000000 ) ) ;
#25399 = VERTEX_POINT ( 'NONE', #27399 ) ;
#25400 = EDGE_LOOP ( 'NONE', ( #12742, #2956, #20166, #12434 ) ) ;
#25401 = CARTESIAN_POINT ( 'NONE',  ( 34.74999999999999289, 180.0000000000000000, 2.014999999999997016 ) ) ;
#25402 = COORDINATED_UNIVERSAL_TIME_OFFSET ( 1, 0, .AHEAD. ) ;
#25403 = DIRECTION ( 'NONE',  ( 1.000000000000000000, 0.000000000000000000, -4.722428788315755877E-11 ) ) ;
#25405 = DIRECTION ( 'NONE',  ( 0.000000000000000000, -1.000000000000000000, 0.000000000000000000 ) ) ;
#25404 = ORGANIZATION ( 'NAUO-ORG7', 'UNSPECIFIED', 'UNSPECIFIED' ) ;
#25406 = ORIENTED_EDGE ( 'NONE', *, *, #24683, .T. ) ;
#25407 = CARTESIAN_POINT ( 'NONE',  ( 0.6480740698407988498, 0.07510757824588541742, 2.049999999999995826 ) ) ;
#25408 = ITEM_DEFINED_TRANSFORMATION ( 'NONE', 'NONE', #19090,  #16397 ) ;
#25409 = LOCAL_TIME ( 11, 4, 31.00000000000000000, #1667 ) ;
#25410 = FACE_OUTER_BOUND ( 'NONE', #8895, .T. ) ;
#25411 = CARTESIAN_POINT ( 'NONE',  ( 429.9999999999998863, 190.0000000000000000, -5.000000000000000000 ) ) ;
#25412 = PLANE ( 'NONE',  #24438 ) ;
#25413 = CIRCLE ( 'NONE', #8436, 5.000000000000000000 ) ;
#25414 = CARTESIAN_POINT ( 'NONE',  ( -2.149999999999999911, 132.5000000000000000, 2.632990257527645401E-16 ) ) ;
#25415 = CARTESIAN_POINT ( 'NONE',  ( 10.00099999999999767, 13.12249899919919827, -2.500000000000000000 ) ) ;
#25416 = ORIENTED_EDGE ( 'NONE', *, *, #20356, .F. ) ;
#25417 = FACE_OUTER_BOUND ( 'NONE', #3609, .T. ) ;
#25418 = LINE ( 'NONE', #18974, #27522 ) ;
#25419 = EDGE_CURVE ( 'NONE', #19916, #14679, #21504, .T. ) ;
#25420 = CARTESIAN_POINT ( 'NONE',  ( 2.369999999999999662, 0.000000000000000000, 4.750000000000000888 ) ) ;
#25421 = APPROVAL ( #7580, 'UNSPECIFIED' ) ;
#25422 = VERTEX_POINT ( 'NONE', #12821 ) ;
#25423 = CARTESIAN_POINT ( 'NONE',  ( 399.9999999999998863, -3.673940397442070222E-15, -5.000000000000000000 ) ) ;
#25424 = ORIENTED_EDGE ( 'NONE', *, *, #26580, .F. ) ;
#25425 = LINE ( 'NONE', #14484, #15972 ) ;
#25426 = LOCAL_TIME ( 11, 4, 31.00000000000000000, #18612 ) ;
#25427 = CARTESIAN_POINT ( 'NONE',  ( -3.255887453559640043, 10.00000000000000000, 4.528679656440360191 ) ) ;
#25428 = FACE_OUTER_BOUND ( 'NONE', #9586, .T. ) ;
#25429 = VERTEX_POINT ( 'NONE', #2196 ) ;
#25430 = CARTESIAN_POINT ( 'NONE',  ( -3.650000000000000355, 18.29258749187366462, -1.134567109999999879 ) ) ;
#25431 = VECTOR ( 'NONE', #14701, 1000.000000000000000 ) ;
#25432 = CIRCLE ( 'NONE', #19167, 2.099999999999990763 ) ;
#25433 = VERTEX_POINT ( 'NONE', #10321 ) ;
#25434 = DIRECTION ( 'NONE',  ( 0.000000000000000000, 0.000000000000000000, 1.000000000000000000 ) ) ;
#25436 = VERTEX_POINT ( 'NONE', #8235 ) ;
#25435 = MECHANICAL_CONTEXT ( 'NONE', #4591, 'mechanical' ) ;
#25437 = CARTESIAN_POINT ( 'NONE',  ( 8.500000000100000008, 377.0000000000000000, 2.800000000099999831 ) ) ;
#25438 = CARTESIAN_POINT ( 'NONE',  ( 3.000000000000000000, 1.250000000000003331, 0.7216878364870302764 ) ) ;
#25439 = FACE_OUTER_BOUND ( 'NONE', #26842, .T. ) ;
#25440 = CC_DESIGN_SECURITY_CLASSIFICATION ( #24558, ( #27699 ) ) ;
#25441 = CARTESIAN_POINT ( 'NONE',  ( 173.5000000000000000, 33.99999999999997158, 5.000000000000000888 ) ) ;
#25442 = DIRECTION ( 'NONE',  ( -0.000000000000000000, -1.000000000000000000, -0.000000000000000000 ) ) ;
#25443 = EDGE_CURVE ( 'NONE', #6740, #11829, #35, .T. ) ;
#25444 = CYLINDRICAL_SURFACE ( 'NONE', #27105, 2.000000000000000000 ) ;
#25445 = AXIS2_PLACEMENT_3D ( 'NONE', #10611, #8658, #14668 ) ;
#25446 = CARTESIAN_POINT ( 'NONE',  ( 8.200000000000001066, 7.143428628582857876, -2.799999999999999822 ) ) ;
#25447 = CARTESIAN_POINT ( 'NONE',  ( -7.367588389999999876, 158.0000000000000000, 4.917588399999999638 ) ) ;
#25448 = CARTESIAN_POINT ( 'NONE',  ( 98.49999999999998579, 18.00000000000000000, -14.50000000000000888 ) ) ;
#25449 = DIRECTION ( 'NONE',  ( -0.000000000000000000, -1.000000000000000000, -0.000000000000000000 ) ) ;
#25450 = CARTESIAN_POINT ( 'NONE',  ( 3.649999999999999911, 10.00000000000000000, 2.220446049250309876E-16 ) ) ;
#25451 = CARTESIAN_POINT ( 'NONE',  ( -10.00000000000000000, -10.00000000000000000, 3.299999999999999822 ) ) ;
#25452 = DIRECTION ( 'NONE',  ( -1.000000000000000000, 0.000000000000000000, -2.203482809094259802E-09 ) ) ;
#25453 = CARTESIAN_POINT ( 'NONE',  ( 1.682371342005187786, 145.8891328378753087, 1.345646757124420168 ) ) ;
#25454 = EDGE_LOOP ( 'NONE', ( #24816, #7947 ) ) ;
#25455 = CARTESIAN_POINT ( 'NONE',  ( -2.149999999999999911, 17.94999999999999574, 4.329096849346320522E-16 ) ) ;
#25456 = CARTESIAN_POINT ( 'NONE',  ( 15.53920357101707594, 0.000000000000000000, -47.50000000000000000 ) ) ;
#25457 = DIRECTION ( 'NONE',  ( -1.000000000000000000, 0.000000000000000000, -6.195440985626762581E-16 ) ) ;
#25458 = CARTESIAN_POINT ( 'NONE',  ( -1.925205907093757052, 68.40279417020893504, 0.9665988479619764817 ) ) ;
#25459 = CARTESIAN_POINT ( 'NONE',  ( 3.000000000000000000, 1.250000000000002887, -0.7216878364870341622 ) ) ;
#25461 = ORIENTED_EDGE ( 'NONE', *, *, #22321, .F. ) ;
#25460 = DATE_AND_TIME ( #539, #27642 ) ;
#25462 = DIRECTION ( 'NONE',  ( 0.000000000000000000, 1.000000000000000000, 0.000000000000000000 ) ) ;
#25463 = ORIENTED_EDGE ( 'NONE', *, *, #25174, .T. ) ;
#25464 = VECTOR ( 'NONE', #10889, 1000.000000000000000 ) ;
#25465 = CARTESIAN_POINT ( 'NONE',  ( 64.00000000000000000, 0.000000000000000000, 47.50000000000001421 ) ) ;
#25466 = AXIS2_PLACEMENT_3D ( 'NONE', #5351, #13871, #20608 ) ;
#25467 = ORIENTED_EDGE ( 'NONE', *, *, #16476, .T. ) ;
#25468 = ORIENTED_EDGE ( 'NONE', *, *, #18341, .F. ) ;
#25469 = VERTEX_POINT ( 'NONE', #6664 ) ;
#25470 = FACE_OUTER_BOUND ( 'NONE', #21426, .T. ) ;
#25471 = DIRECTION ( 'NONE',  ( -0.000000000000000000, -0.000000000000000000, 1.000000000000000000 ) ) ;
#25472 = EDGE_CURVE ( 'NONE', #19044, #1912, #24632, .T. ) ;
#25473 = EDGE_CURVE ( 'NONE', #27004, #7650, #8766, .T. ) ;
#25474 = DIRECTION ( 'NONE',  ( 0.000000000000000000, -1.000000000000000000, 0.000000000000000000 ) ) ;
#25475 = CARTESIAN_POINT ( 'NONE',  ( 4.381039869999999503, 10.00000000000000000, 5.653832079999999927 ) ) ;
#25476 = DIRECTION ( 'NONE',  ( -1.000000000000000000, 0.000000000000000000, -2.809800482775048291E-09 ) ) ;
#25477 = CARTESIAN_POINT ( 'NONE',  ( -8.500000000000000000, 140.0000000000000000, -2.500000000075000006 ) ) ;
#25478 = AXIS2_PLACEMENT_3D ( 'NONE', #9415, #24125, #4509 ) ;
#25479 = AXIS2_PLACEMENT_3D ( 'NONE', #26116, #4693, #20098 ) ;
#25480 = ADVANCED_FACE ( 'NONE', ( #23747 ), #17292, .T. ) ;
#25481 = ORIENTED_EDGE ( 'NONE', *, *, #12163, .T. ) ;
#25482 = VECTOR ( 'NONE', #27657, 1000.000000000000000 ) ;
#25483 = ADVANCED_FACE ( 'NONE', ( #15174 ), #12690, .F. ) ;
#25484 = ADVANCED_FACE ( 'NONE', ( #14646 ), #23346, .T. ) ;
#25485 = ORIENTED_EDGE ( 'NONE', *, *, #23847, .F. ) ;
#25486 = CARTESIAN_POINT ( 'NONE',  ( -9.200000000000530420, 377.0000000000000000, -2.500000000100000452 ) ) ;
#25487 = ORIENTED_EDGE ( 'NONE', *, *, #25706, .T. ) ;
#25488 = LINE ( 'NONE', #16525, #15537 ) ;
#25489 = CARTESIAN_POINT ( 'NONE',  ( 1.134567110000009871, -10.00000000000000000, 6.649999999999999467 ) ) ;
#25490 = DIRECTION ( 'NONE',  ( 0.000000000000000000, 0.000000000000000000, -1.000000000000000000 ) ) ;
#25491 = CARTESIAN_POINT ( 'NONE',  ( -6.649999999999999467, -10.00000000000000000, 1.134567110000009871 ) ) ;
#25492 = ORIENTED_EDGE ( 'NONE', *, *, #11001, .T. ) ;
#25493 = DIRECTION ( 'NONE',  ( 1.000000000000000000, -0.000000000000000000, -0.000000000000000000 ) ) ;
#25494 = EDGE_LOOP ( 'NONE', ( #10639, #17936, #12884, #17656 ) ) ;
#25495 = DIRECTION ( 'NONE',  ( 0.000000000000000000, 0.000000000000000000, -1.000000000000000000 ) ) ;
#25496 = ORIENTED_EDGE ( 'NONE', *, *, #6927, .F. ) ;
#25497 = EDGE_CURVE ( 'NONE', #9970, #24068, #16894, .T. ) ;
#25498 = CONICAL_SURFACE ( 'NONE', #6283, 5.735000000000003872, 0.7853981633974491672 ) ;
#25499 = VERTEX_POINT ( 'NONE', #4989 ) ;
#25500 = ORIENTED_EDGE ( 'NONE', *, *, #1362, .F. ) ;
#25501 = CALENDAR_DATE ( 2023, 4, 9 ) ;
#25502 = EDGE_LOOP ( 'NONE', ( #15685, #13087, #20240, #1530 ) ) ;
#25503 = AXIS2_PLACEMENT_3D ( 'NONE', #1805, #27424, #1951 ) ;
#25504 = DIRECTION ( 'NONE',  ( 0.000000000000000000, -1.000000000000000000, 0.000000000000000000 ) ) ;
#25505 = AXIS2_PLACEMENT_3D ( 'NONE', #6840, #11442, #3210 ) ;
#25506 = VERTEX_POINT ( 'NONE', #26405 ) ;
#25507 = CYLINDRICAL_SURFACE ( 'NONE', #27088, 2.999999994999990260 ) ;
#25508 = VECTOR ( 'NONE', #14999, 1000.000000000000000 ) ;
#25509 = LINE ( 'NONE', #15119, #5974 ) ;
#25510 = DIRECTION ( 'NONE',  ( 0.000000000000000000, -1.000000000000000000, 0.000000000000000000 ) ) ;
#25511 = EDGE_CURVE ( 'NONE', #23553, #5527, #17724, .T. ) ;
#25512 = CARTESIAN_POINT ( 'NONE',  ( 9.200000000000530420, 10.00000000000000000, -2.500000000100000008 ) ) ;
#25513 = CARTESIAN_POINT ( 'NONE',  ( -1.083014002892686900, 131.6715284283493759, 1.861971352034016425 ) ) ;
#25514 = EDGE_CURVE ( 'NONE', #11113, #14586, #9044, .T. ) ;
#25515 = AXIS2_PLACEMENT_3D ( 'NONE', #20496, #26937, #11677 ) ;
#25516 = VERTEX_POINT ( 'NONE', #3038 ) ;
#25517 = FACE_OUTER_BOUND ( 'NONE', #22647, .T. ) ;
#25518 = DIRECTION ( 'NONE',  ( -0.000000000000000000, -1.000000000000000000, -0.000000000000000000 ) ) ;
#25519 = VECTOR ( 'NONE', #18081, 1000.000000000000000 ) ;
#25520 = EDGE_CURVE ( 'NONE', #638, #5470, #4848, .T. ) ;
#25521 = EDGE_CURVE ( 'NONE', #17599, #1739, #6805, .T. ) ;
#25522 = ADVANCED_FACE ( 'NONE', ( #17578 ), #26121, .T. ) ;
#25523 = EDGE_CURVE ( 'NONE', #26913, #24644, #16563, .T. ) ;
#25524 = VERTEX_POINT ( 'NONE', #13367 ) ;
#25525 = CARTESIAN_POINT ( 'NONE',  ( 3.744412918609753227, 19.17857753629538564, 1.885648509856825417 ) ) ;
#25526 = ORIENTED_EDGE ( 'NONE', *, *, #1401, .T. ) ;
#25527 = CARTESIAN_POINT ( 'NONE',  ( -0.9349172100745682945, 0.6776486723925275735, 1.938636791007223747 ) ) ;
#25528 = DIRECTION ( 'NONE',  ( 0.000000000000000000, 0.000000000000000000, 1.000000000000000000 ) ) ;
#25529 = CIRCLE ( 'NONE', #22839, 2.099999999999999645 ) ;
#25530 = FACE_OUTER_BOUND ( 'NONE', #3087, .T. ) ;
#25531 = DIRECTION ( 'NONE',  ( 0.000000000000000000, -1.000000000000000000, 0.000000000000000000 ) ) ;
#25532 = EDGE_LOOP ( 'NONE', ( #3117, #17243, #4799, #5150, #16059, #12891, #11644, #10070 ) ) ;
#25533 = EDGE_LOOP ( 'NONE', ( #11010, #4981, #22475, #26868 ) ) ;
#25534 = DIRECTION ( 'NONE',  ( 1.000000000000000222, 0.000000000000000000, 0.000000000000000000 ) ) ;
#25535 = EDGE_CURVE ( 'NONE', #24508, #11863, #10745, .T. ) ;
#25536 = EDGE_CURVE ( 'NONE', #23936, #27647, #3612, .T. ) ;
#25537 = EDGE_CURVE ( 'NONE', #9834, #16910, #6298, .T. ) ;
#25538 = ORIENTED_EDGE ( 'NONE', *, *, #9171, .T. ) ;
#25539 = ORIENTED_EDGE ( 'NONE', *, *, #10050, .F. ) ;
#25540 = APPROVAL_DATE_TIME ( #10824, #2469 ) ;
#25541 = CARTESIAN_POINT ( 'NONE',  ( 1.134567109999999879, -10.00000000000000000, -6.649999999999999467 ) ) ;
#25542 = APPLICATION_CONTEXT ( 'configuration controlled 3d designs of mechanical parts and assemblies' ) ;
#25543 = CARTESIAN_POINT ( 'NONE',  ( 1.134567109999999879, 10.00000000000000000, 3.650000004999999881 ) ) ;
#25544 = AXIS2_PLACEMENT_3D ( 'NONE', #16459, #3458, #13800 ) ;
#25545 = ORIENTED_EDGE ( 'NONE', *, *, #8079, .F. ) ;
#25546 = CARTESIAN_POINT ( 'NONE',  ( 2.133968289602681701, 2.033203939288814155, 0.3006833526615833030 ) ) ;
#25547 = PERSON_AND_ORGANIZATION_ROLE ( 'classification_officer' ) ;
#25549 = VECTOR ( 'NONE', #22973, 1000.000000000000000 ) ;
#25548 = B_SPLINE_CURVE_WITH_KNOTS ( 'NONE', 3,
 ( #17139, #27239, #18708, #4261, #6381, #21893, #19372, #6925 ),
 .UNSPECIFIED., .F., .F.,
 ( 4, 2, 2, 4 ),
 ( 1.356302846189817930E-14, 0.0002762278987445214960, 0.0004143418481099988789, 0.0005524557974754762618 ),
 .UNSPECIFIED. ) ;
#25550 = DIRECTION ( 'NONE',  ( 0.000000000000000000, -1.000000000000000000, 0.000000000000000000 ) ) ;
#25551 = CC_DESIGN_DATE_AND_TIME_ASSIGNMENT ( #6633, #19499, ( #6650 ) ) ;
#25552 = CARTESIAN_POINT ( 'NONE',  ( 421.9999999999998863, 193.0000000000000000, 5.000000000000000000 ) ) ;
#25553 = CARTESIAN_POINT ( 'NONE',  ( 3.000000000000000000, 3.113052163432572109E-16, -2.541999999999999815 ) ) ;
#25554 = EDGE_CURVE ( 'NONE', #21709, #13209, #5267, .T. ) ;
#25555 = EDGE_CURVE ( 'NONE', #7645, #9371, #18136, .T. ) ;
#25556 = ORIENTED_EDGE ( 'NONE', *, *, #26373, .T. ) ;
#25557 = CARTESIAN_POINT ( 'NONE',  ( 5.506192289999999545, -10.00000000000000000, -6.778984499999999969 ) ) ;
#25558 = DIRECTION ( 'NONE',  ( -0.000000000000000000, 0.8660254037844393737, 0.4999999999999987788 ) ) ;
#25559 = EDGE_CURVE ( 'NONE', #9728, #15269, #26820, .T. ) ;
#25560 = AXIS2_PLACEMENT_3D ( 'NONE', #2432, #8602, #19494 ) ;
#25561 = CARTESIAN_POINT ( 'NONE',  ( 4.917588399999999638, 10.00000000000000000, -8.199999994100000578 ) ) ;
#25562 = ORIENTED_EDGE ( 'NONE', *, *, #8115, .T. ) ;
#25563 = DIRECTION ( 'NONE',  ( 0.000000000000000000, 1.000000000000000000, 0.000000000000000000 ) ) ;
#25564 = ORIENTED_EDGE ( 'NONE', *, *, #6007, .T. ) ;
#25565 = CARTESIAN_POINT ( 'NONE',  ( 9.333952081758480901, 6.877501000894338468, 2.500000000116831878 ) ) ;
#25566 = B_SPLINE_CURVE_WITH_KNOTS ( 'NONE', 3,
 ( #2161, #2571, #21469, #13328, #2431, #2298, #27636, #25671, #8601, #4802, #10825, #17542, #25943, #11099, #10958, #19493, #8726, #21883 ),
 .UNSPECIFIED., .F., .F.,
 ( 4, 2, 2, 2, 2, 2, 2, 2, 4 ),
 ( 0.003617086523873100541, 0.004068719920165215879, 0.004520353316457330350, 0.004971986712749445689, 0.005423620109041561027, 0.006326886901625790836, 0.006778520297917905307, 0.007004336996063962109, 0.007230153694210019778 ),
 .UNSPECIFIED. ) ;
#25567 = CARTESIAN_POINT ( 'NONE',  ( -5.506192289998740108, 377.0000000000000000, 6.778984500001259406 ) ) ;
#25568 = AXIS2_PLACEMENT_3D ( 'NONE', #22641, #3454, #7942 ) ;
#25569 = CARTESIAN_POINT ( 'NONE',  ( -4.917588399999999638, 10.00000000000000000, -7.367588389999999876 ) ) ;
#25570 = ORIENTED_EDGE ( 'NONE', *, *, #8093, .F. ) ;
#25571 = SHAPE_REPRESENTATION_RELATIONSHIP ( 'NONE' , 'NONE' ,  #18987, #19900 ) ;
#25572 = DIRECTION ( 'NONE',  ( 0.000000000000000000, 1.000000000000000000, 0.000000000000000000 ) ) ;
#25573 = EDGE_CURVE ( 'NONE', #14902, #22612, #10014, .T. ) ;
#25574 = EDGE_CURVE ( 'NONE', #24721, #13671, #24997, .T. ) ;
#25575 = ORIENTED_EDGE ( 'NONE', *, *, #12727, .T. ) ;
#25576 = CARTESIAN_POINT ( 'NONE',  ( -82.00000000000001421, 18.00000000000000000, 23.49999999999999645 ) ) ;
#25578 = ORIENTED_EDGE ( 'NONE', *, *, #24172, .T. ) ;
#25577 = PERSON_AND_ORGANIZATION ( #23924, #11516 ) ;
#25579 = CARTESIAN_POINT ( 'NONE',  ( 16.00000000000000000, 2.602374448188125843E-16, -1.750000000000000000 ) ) ;
#25580 = ADVANCED_FACE ( 'NONE', ( #1613 ), #26682, .T. ) ;
#25581 = CARTESIAN_POINT ( 'NONE',  ( -8.199999994100000578, 10.00000000000000000, -4.917588399999999638 ) ) ;
#25582 = CIRCLE ( 'NONE', #13478, 2.000000000000000000 ) ;
#25583 = TOROIDAL_SURFACE ( 'NONE', #981, 4.700000000000000178, 0.2999999999999999889 ) ;
#25584 = CC_DESIGN_PERSON_AND_ORGANIZATION_ASSIGNMENT ( #1160, #20899, ( #5710 ) ) ;
#25585 = FACE_OUTER_BOUND ( 'NONE', #26799, .T. ) ;
#25586 = CARTESIAN_POINT ( 'NONE',  ( -4.528679659987942863, 158.0000000000000000, 3.255887450012056483 ) ) ;
#25587 = CARTESIAN_POINT ( 'NONE',  ( -68.23352627822731620, 4.472109339894712043, 46.51065498599275116 ) ) ;
#25588 = DIRECTION ( 'NONE',  ( 0.000000000000000000, 0.000000000000000000, 1.000000000000000000 ) ) ;
#25589 = CARTESIAN_POINT ( 'NONE',  ( 0.000000000000000000, 49.50000000000000711, -2.000000000000000000 ) ) ;
#25590 = DIRECTION ( 'NONE',  ( -1.000000000000000000, -0.000000000000000000, -0.000000000000000000 ) ) ;
#25591 = DIRECTION ( 'NONE',  ( 0.000000000000000000, 1.000000000000000000, 0.000000000000000000 ) ) ;
#25592 = DIRECTION ( 'NONE',  ( 4.722428788315755877E-11, 0.000000000000000000, 1.000000000000000000 ) ) ;
#25593 = CARTESIAN_POINT ( 'NONE',  ( 0.3040121265831508546, 131.3046654881648863, 2.133285118609715703 ) ) ;
#25594 = CARTESIAN_POINT ( 'NONE',  ( 2.149999999999999911, 0.000000000000000000, 0.000000000000000000 ) ) ;
#25595 = DIRECTION ( 'NONE',  ( 0.000000000000000000, -1.000000000000000000, 0.000000000000000000 ) ) ;
#25596 = AXIS2_PLACEMENT_3D ( 'NONE', #14400, #371, #19264 ) ;
#25597 = VERTEX_POINT ( 'NONE', #24733 ) ;
#25598 = CARTESIAN_POINT ( 'NONE',  ( -2.027822816884360613, 18.07842867986043345, 0.7278697592756649959 ) ) ;
#25599 = DIRECTION ( 'NONE',  ( 0.000000000000000000, 0.000000000000000000, -1.000000000000000000 ) ) ;
#25600 = CARTESIAN_POINT ( 'NONE',  ( -8.500000000100000008, 140.0000000000000000, -2.800000000099999831 ) ) ;
#25601 = CIRCLE ( 'NONE', #6021, 0.3000000000249990473 ) ;
#25602 = CARTESIAN_POINT ( 'NONE',  ( -69.00000000000000000, 18.00000000000000000, 40.50000000000002132 ) ) ;
#25604 = ORIENTED_EDGE ( 'NONE', *, *, #7546, .F. ) ;
#25603 = APPROVAL_ROLE ( '' ) ;
#25605 = CARTESIAN_POINT ( 'NONE',  ( 2.500000000000000000, 10.00000000000000000, -8.850000000000260769 ) ) ;
#25606 = CIRCLE ( 'NONE', #24278, 2.999999999999996891 ) ;
#25607 = ORIENTED_EDGE ( 'NONE', *, *, #407, .F. ) ;
#25608 = PLANE ( 'NONE',  #25938 ) ;
#25609 = VECTOR ( 'NONE', #20073, 1000.000000000000000 ) ;
#25610 = ORIENTED_EDGE ( 'NONE', *, *, #6750, .T. ) ;
#25611 = DIRECTION ( 'NONE',  ( 0.000000000000000000, -1.000000000000000000, 0.000000000000000000 ) ) ;
#25612 = ORIENTED_EDGE ( 'NONE', *, *, #13025, .F. ) ;
#25613 = CIRCLE ( 'NONE', #14424, 3.000000000000002665 ) ;
#25614 = CARTESIAN_POINT ( 'NONE',  ( -8.200000000100001074, -10.00000000000000000, 2.799999999999999822 ) ) ;
#25615 = FACE_OUTER_BOUND ( 'NONE', #15896, .T. ) ;
#25616 = CARTESIAN_POINT ( 'NONE',  ( -2.149999999999999911, 0.000000000000000000, 2.632990618166809235E-16 ) ) ;
#25617 = CARTESIAN_POINT ( 'NONE',  ( -10.00000000000000000, 140.0000000000000000, -8.000000000000000000 ) ) ;
#25618 = LINE ( 'NONE', #4333, #5620 ) ;
#25619 = CARTESIAN_POINT ( 'NONE',  ( -1.707205772659252885, 18.42033128041026302, -1.313241121696558489 ) ) ;
#25620 = VECTOR ( 'NONE', #2322, 1000.000000000000000 ) ;
#25621 = ORIENTED_EDGE ( 'NONE', *, *, #8106, .T. ) ;
#25622 = VECTOR ( 'NONE', #26480, 1000.000000000000000 ) ;
#25623 = VERTEX_POINT ( 'NONE', #7927 ) ;
#25624 = DIRECTION ( 'NONE',  ( -0.000000000000000000, -1.000000000000000000, -0.000000000000000000 ) ) ;
#25625 = VERTEX_POINT ( 'NONE', #18413 ) ;
#25626 = DIRECTION ( 'NONE',  ( 0.000000000000000000, 1.000000000000000000, 0.000000000000000000 ) ) ;
#25627 = CARTESIAN_POINT ( 'NONE',  ( 2.031251870506291191, 71.45996888558291005, 0.7174849348004840310 ) ) ;
#25628 = LINE ( 'NONE', #3940, #18440 ) ;
#25629 = VECTOR ( 'NONE', #3518, 1000.000000000000000 ) ;
#25630 = FACE_OUTER_BOUND ( 'NONE', #16084, .T. ) ;
#25631 = VERTEX_POINT ( 'NONE', #3311 ) ;
#25632 = CARTESIAN_POINT ( 'NONE',  ( 314.9999999999999432, 143.0000000000000000, -5.000000000000000000 ) ) ;
#25633 = EDGE_LOOP ( 'NONE', ( #18154, #25794 ) ) ;
#25634 = CARTESIAN_POINT ( 'NONE',  ( -4.917588399999999638, 377.0000000000000000, 7.367588389999999876 ) ) ;
#25635 = EDGE_CURVE ( 'NONE', #4736, #22525, #17910, .T. ) ;
#25636 = ORIENTED_EDGE ( 'NONE', *, *, #6690, .F. ) ;
#25637 = VERTEX_POINT ( 'NONE', #9737 ) ;
#25638 = DATE_AND_TIME ( #14848, #18690 ) ;
#25639 = EDGE_LOOP ( 'NONE', ( #22620, #24390, #10922 ) ) ;
#25640 = CIRCLE ( 'NONE', #8234, 0.7999999999999994893 ) ;
#25641 = DIRECTION ( 'NONE',  ( -0.000000000000000000, -1.000000000000000000, -0.000000000000000000 ) ) ;
#25642 = ORIENTED_EDGE ( 'NONE', *, *, #24538, .T. ) ;
#25643 = CARTESIAN_POINT ( 'NONE',  ( 1.560000000000000053, -1.299038105676658450, -0.7500000000000005551 ) ) ;
#25645 = EDGE_CURVE ( 'NONE', #26368, #5786, #10320, .T. ) ;
#25644 = CIRCLE ( 'NONE', #20289, 0.3000000000249998799 ) ;
#25646 = ADVANCED_FACE ( 'NONE', ( #3178 ), #11834, .F. ) ;
#25647 = DIRECTION ( 'NONE',  ( 0.000000000000000000, 1.000000000000000000, 0.000000000000000000 ) ) ;
#25648 = CARTESIAN_POINT ( 'NONE',  ( 8.000000000000000000, -10.00000000000000000, 10.00000000000000000 ) ) ;
#25649 = AXIS2_PLACEMENT_3D ( 'NONE', #21159, #19055, #25490 ) ;
#25650 = LINE ( 'NONE', #16969, #19256 ) ;
#25651 = CARTESIAN_POINT ( 'NONE',  ( 3.650000000000001688, 30.00000000000000000, 1.134567109999999435 ) ) ;
#25652 = ORIENTED_EDGE ( 'NONE', *, *, #20202, .T. ) ;
#25653 = DIRECTION ( 'NONE',  ( 0.000000000000000000, 0.000000000000000000, 1.000000000000000000 ) ) ;
#25654 = ORIENTED_EDGE ( 'NONE', *, *, #9427, .F. ) ;
#25655 = VECTOR ( 'NONE', #26880, 1000.000000000000000 ) ;
#25656 = CARTESIAN_POINT ( 'NONE',  ( 0.3000000000000016542, 0.000000000000000000, 5.000000000000000000 ) ) ;
#25657 = ORIENTED_EDGE ( 'NONE', *, *, #24848, .T. ) ;
#25658 = DIRECTION ( 'NONE',  ( -0.000000000000000000, -0.000000000000000000, 1.000000000000000000 ) ) ;
#25659 = CARTESIAN_POINT ( 'NONE',  ( -3.778493768143134091, 131.5008309601617214, 2.012240254187549926 ) ) ;
#25660 = LINE ( 'NONE', #12775, #6815 ) ;
#25661 = CIRCLE ( 'NONE', #5571, 2.499999999999997780 ) ;
#25662 = CARTESIAN_POINT ( 'NONE',  ( 3.650000000000000355, 148.0000000000000000, -1.224646799147349707E-15 ) ) ;
#25663 = ORIENTED_EDGE ( 'NONE', *, *, #570, .F. ) ;
#25664 = ORIENTED_EDGE ( 'NONE', *, *, #20624, .F. ) ;
#25665 = ADVANCED_FACE ( 'NONE', ( #7656, #20800 ), #22494, .F. ) ;
#25666 = DIRECTION ( 'NONE',  ( 0.000000000000000000, 1.000000000000000000, 0.000000000000000000 ) ) ;
#25667 = EDGE_CURVE ( 'NONE', #19666, #12341, #25072, .T. ) ;
#25668 = ORIENTED_EDGE ( 'NONE', *, *, #12879, .T. ) ;
#25669 = VERTEX_POINT ( 'NONE', #11970 ) ;
#25670 = APPROVAL_DATE_TIME ( #23435, #24393 ) ;
#25671 = CARTESIAN_POINT ( 'NONE',  ( -1.706728300732076598, -1.579150625195794966, 1.313791138638244815 ) ) ;
#25672 = LINE ( 'NONE', #23710, #25987 ) ;
#25673 = ORIENTED_EDGE ( 'NONE', *, *, #3682, .T. ) ;
#25674 = FACE_OUTER_BOUND ( 'NONE', #10547, .T. ) ;
#25675 = DATE_AND_TIME ( #200, #17832 ) ;
#25676 = EDGE_CURVE ( 'NONE', #9067, #13262, #4488, .T. ) ;
#25677 = EDGE_CURVE ( 'NONE', #5848, #2811, #26863, .T. ) ;
#25678 = PLANE ( 'NONE',  #11285 ) ;
#25679 = DIRECTION ( 'NONE',  ( -1.000000000000000000, 0.000000000000000000, 5.551115123125790591E-16 ) ) ;
#25680 = CARTESIAN_POINT ( 'NONE',  ( 0.5872724241667464096, 128.6019272673042906, 2.073273592288543465 ) ) ;
#25681 = B_SPLINE_CURVE_WITH_KNOTS ( 'NONE', 3,
 ( #20256, #13383, #7530, #6967, #5418, #524, #15766, #17881, #17591, #26420, #21938, #7255, #22215, #18846, #16316, #3868, #3732, #8080 ),
 .UNSPECIFIED., .F., .F.,
 ( 4, 2, 2, 2, 2, 2, 2, 2, 4 ),
 ( 0.003597792328780274971, 0.003823624772801814155, 0.004049457216823352905, 0.004501122104866430405, 0.005404451880952594080, 0.005856116768995675917, 0.006307781657038758621, 0.006759446545081839591, 0.007211111433124921428 ),
 .UNSPECIFIED. ) ;
#25682 = VECTOR ( 'NONE', #6696, 1000.000000000000000 ) ;
#25683 = DIRECTION ( 'NONE',  ( 1.000000000000000000, 0.000000000000000000, 3.333589191726697936E-10 ) ) ;
#25684 = EDGE_CURVE ( 'NONE', #7155, #1062, #16030, .T. ) ;
#25685 = EDGE_CURVE ( 'NONE', #13319, #22525, #14970, .T. ) ;
#25686 = ORIENTED_EDGE ( 'NONE', *, *, #22399, .T. ) ;
#25687 = CARTESIAN_POINT ( 'NONE',  ( 3.744412918609753227, -0.8214224637046132482, 1.885648509856826083 ) ) ;
#25688 = CARTESIAN_POINT ( 'NONE',  ( -3.649999999999999911, 10.00000000000000000, -2.220446049250309876E-16 ) ) ;
#25689 = LINE ( 'NONE', #23450, #21343 ) ;
#25690 = VERTEX_POINT ( 'NONE', #27093 ) ;
#25691 = CARTESIAN_POINT ( 'NONE',  ( 9.200000000000530420, -10.00000000000000000, -2.500000000100000008 ) ) ;
#25692 = EDGE_LOOP ( 'NONE', ( #4870, #9341, #5335, #18172 ) ) ;
#25693 = DIRECTION ( 'NONE',  ( 1.000000000000000000, 0.000000000000000000, 0.000000000000000000 ) ) ;
#25694 = FACE_OUTER_BOUND ( 'NONE', #22345, .T. ) ;
#25695 = CARTESIAN_POINT ( 'NONE',  ( 2.500000000000000000, 10.00000000000000000, 8.850000000000271427 ) ) ;
#25696 = CIRCLE ( 'NONE', #11385, 2.149999999999999911 ) ;
#25697 = DIRECTION ( 'NONE',  ( 0.000000000000000000, 0.000000000000000000, 1.000000000000000000 ) ) ;
#25698 = VECTOR ( 'NONE', #2233, 1000.000000000000000 ) ;
#25699 = VERTEX_POINT ( 'NONE', #3720 ) ;
#25700 = CARTESIAN_POINT ( 'NONE',  ( -8.000000000000000000, 10.00000000000000000, 8.000000000000000000 ) ) ;
#25702 = ORIENTED_EDGE ( 'NONE', *, *, #4994, .T. ) ;
#25701 = APPLICATION_PROTOCOL_DEFINITION ( 'international standard', 'config_control_design', 1994, #18388 ) ;
#25703 = CARTESIAN_POINT ( 'NONE',  ( 5.999999999999999112, 0.000000000000000000, 0.000000000000000000 ) ) ;
#25704 = EDGE_CURVE ( 'NONE', #20592, #24882, #18692, .T. ) ;
#25705 = CARTESIAN_POINT ( 'NONE',  ( -10.00000000000000000, 10.00000000000000000, 0.000000000000000000 ) ) ;
#25706 = EDGE_CURVE ( 'NONE', #10482, #5054, #24863, .T. ) ;
#25707 = EDGE_CURVE ( 'NONE', #5575, #7788, #6074, .T. ) ;
#25708 = ADVANCED_FACE ( 'NONE', ( #19364 ), #21337, .T. ) ;
#25709 = LINE ( 'NONE', #23750, #9047 ) ;
#25710 = DIRECTION ( 'NONE',  ( 0.000000000000000000, -1.000000000000000000, 0.000000000000000000 ) ) ;
#25711 = FACE_OUTER_BOUND ( 'NONE', #9695, .T. ) ;
#25712 = CARTESIAN_POINT ( 'NONE',  ( -67.84602865314779763, 4.990415449729193043, 46.87138592938288895 ) ) ;
#25713 = CIRCLE ( 'NONE', #6941, 2.999999994991474406 ) ;
#25714 = PLANE ( 'NONE',  #8752 ) ;
#25715 = ADVANCED_FACE ( 'NONE', ( #25674 ), #12523, .F. ) ;
#25716 = EDGE_CURVE ( 'NONE', #8081, #25973, #8203, .T. ) ;
#25717 = LINE ( 'NONE', #15326, #13174 ) ;
#25718 = CARTESIAN_POINT ( 'NONE',  ( 8.200000000000001066, 10.00000000000000000, -3.858794200000000174 ) ) ;
#25719 = DIRECTION ( 'NONE',  ( -1.063828398895308660E-11, 0.000000000000000000, 1.000000000000000000 ) ) ;
#25720 = VECTOR ( 'NONE', #11663, 1000.000000000000000 ) ;
#25721 = AXIS2_PLACEMENT_3D ( 'NONE', #6102, #1749, #10285 ) ;
#25722 = DIRECTION ( 'NONE',  ( 0.7071067811865470176, 0.000000000000000000, -0.7071067811865480168 ) ) ;
#25723 = CARTESIAN_POINT ( 'NONE',  ( 0.5863994734987361124, 131.3977099146169678, 2.073514993404119267 ) ) ;
#25724 = FACE_OUTER_BOUND ( 'NONE', #21728, .T. ) ;
```
