## Supplementary material for "Odor preference maps to cohesive transcriptional domains in the olfactory bulb": Baugr2.STEP (part 3 of 3)

```
#25725 = AXIS2_PLACEMENT_3D ( 'NONE', #20001, #13413, #834 ) ;
#25726 = CARTESIAN_POINT ( 'NONE',  ( 3.649999999999999467, 145.7722752699432931, 1.134567109999998991 ) ) ;
#25727 = CC_DESIGN_DATE_AND_TIME_ASSIGNMENT ( #12172, #24521, ( #24949 ) ) ;
#25728 = ORIENTED_EDGE ( 'NONE', *, *, #26031, .F. ) ;
#25729 = LINE ( 'NONE', #4434, #10565 ) ;
#25730 = DIRECTION ( 'NONE',  ( 1.000000000000000000, 0.000000000000000000, 0.000000000000000000 ) ) ;
#25731 = CARTESIAN_POINT ( 'NONE',  ( -3.255887450012057371, 158.0000000000000000, -4.528679659987943751 ) ) ;
#25732 = DIRECTION ( 'NONE',  ( 1.000000000000000000, 0.000000000000000000, -2.602085218302027899E-15 ) ) ;
#25734 = ORIENTED_EDGE ( 'NONE', *, *, #14188, .F. ) ;
#25733 = APPROVAL_STATUS ( 'not_yet_approved' ) ;
#25735 = CYLINDRICAL_SURFACE ( 'NONE', #14473, 0.8324116040999999244 ) ;
#25736 = EDGE_CURVE ( 'NONE', #27355, #5330, #14612, .T. ) ;
#25737 = ORIENTED_EDGE ( 'NONE', *, *, #6889, .T. ) ;
#25738 = CARTESIAN_POINT ( 'NONE',  ( -1.852032166646502942, 8.264827138368474380, -1.099604768824947953 ) ) ;
#25739 = CIRCLE ( 'NONE', #2976, 2.999999999999999112 ) ;
#25740 = VECTOR ( 'NONE', #5859, 1000.000000000000000 ) ;
#25741 = ORIENTED_EDGE ( 'NONE', *, *, #16474, .F. ) ;
#25742 = CARTESIAN_POINT ( 'NONE',  ( 2.150000000000000355, 12.04999999999999716, -0.1532409301397394674 ) ) ;
#25743 = ORIENTED_EDGE ( 'NONE', *, *, #26896, .T. ) ;
#25744 = AXIS2_PLACEMENT_3D ( 'NONE', #12799, #12399, #8487 ) ;
#25745 = CARTESIAN_POINT ( 'NONE',  ( -1.342561190911866875, 67.87820543272032126, -3.650000005000008763 ) ) ;
#25746 = CARTESIAN_POINT ( 'NONE',  ( 3.649999999999999911, 10.00000000000000000, 2.220446049250309876E-16 ) ) ;
#25747 = LINE ( 'NONE', #8671, #15382 ) ;
#25748 = DIRECTION ( 'NONE',  ( -0.000000000000000000, -1.000000000000000000, -0.000000000000000000 ) ) ;
#25749 = CARTESIAN_POINT ( 'NONE',  ( -3.650000000000000355, 145.7722752699432931, -1.134567109999999879 ) ) ;
#25750 = CARTESIAN_POINT ( 'NONE',  ( -1.918173720292990270, 18.19452054167402366, -0.9809590727112601494 ) ) ;
#25751 = EDGE_LOOP ( 'NONE', ( #2519, #3400, #12058, #10771 ) ) ;
#25752 = CARTESIAN_POINT ( 'NONE',  ( -1.461324481956789212, 21.31032456679298903, -1.581568186667526188 ) ) ;
#25753 = AXIS2_PLACEMENT_3D ( 'NONE', #7321, #13730, #11638 ) ;
#25754 = CC_DESIGN_DATE_AND_TIME_ASSIGNMENT ( #9930, #14390, ( #20028 ) ) ;
#25755 = VERTEX_POINT ( 'NONE', #25804 ) ;
#25756 = DIRECTION ( 'NONE',  ( -0.000000000000000000, -1.000000000000000000, -0.000000000000000000 ) ) ;
#25757 = ORIENTED_EDGE ( 'NONE', *, *, #5311, .T. ) ;
#25758 = DIRECTION ( 'NONE',  ( 0.000000000000000000, 1.000000000000000000, 0.000000000000000000 ) ) ;
#25759 = CARTESIAN_POINT ( 'NONE',  ( -3.650000004999999881, 145.7722752699432931, 1.134567109999999879 ) ) ;
#25760 = AXIS2_PLACEMENT_3D ( 'NONE', #7904, #21047, #4231 ) ;
#25761 = DIRECTION ( 'NONE',  ( 0.000000000000000000, -1.000000000000000000, 0.000000000000000000 ) ) ;
#25762 = DIRECTION ( 'NONE',  ( -1.000000000000000000, 0.000000000000000000, 0.000000000000000000 ) ) ;
#25763 = ORIENTED_EDGE ( 'NONE', *, *, #24451, .F. ) ;
#25764 = DIRECTION ( 'NONE',  ( 5.286776307738840622E-16, -1.000000000000000000, -0.000000000000000000 ) ) ;
#25765 = ORIENTED_EDGE ( 'NONE', *, *, #1367, .T. ) ;
#25766 = CARTESIAN_POINT ( 'NONE',  ( 3.650000000000000355, 127.7722752699432789, 1.134567109999999879 ) ) ;
#25767 = ORIENTED_EDGE ( 'NONE', *, *, #18772, .T. ) ;
#25768 = ORIENTED_EDGE ( 'NONE', *, *, #27063, .F. ) ;
#25769 = CALENDAR_DATE ( 2023, 4, 9 ) ;
#25770 = EDGE_LOOP ( 'NONE', ( #21465, #2155, #9828, #24463 ) ) ;
#25771 = LINE ( 'NONE', #15116, #23774 ) ;
#25772 = AXIS2_PLACEMENT_3D ( 'NONE', #27138, #6284, #4035 ) ;
#25773 = ORIENTED_EDGE ( 'NONE', *, *, #16588, .T. ) ;
#25774 = DIRECTION ( 'NONE',  ( -1.000000000000000000, 0.000000000000000000, -0.000000000000000000 ) ) ;
#25775 = VECTOR ( 'NONE', #12794, 1000.000000000000000 ) ;
#25776 = DIRECTION ( 'NONE',  ( 2.775557561562890858E-16, 0.000000000000000000, 1.000000000000000000 ) ) ;
#25777 = LINE ( 'NONE', #25648, #2781 ) ;
#25778 = VECTOR ( 'NONE', #18225, 1000.000000000000000 ) ;
#25779 = CARTESIAN_POINT ( 'NONE',  ( -8.199999999999999289, 140.0000000000000000, 4.917588399999999638 ) ) ;
#25780 = CIRCLE ( 'NONE', #26233, 0.8000000000000003775 ) ;
#25781 = LINE ( 'NONE', #4927, #2501 ) ;
#25782 = EDGE_CURVE ( 'NONE', #17994, #4349, #21248, .T. ) ;
#25783 = VERTEX_POINT ( 'NONE', #8341 ) ;
#25784 = PLANE ( 'NONE',  #760 ) ;
#25785 = ORIENTED_EDGE ( 'NONE', *, *, #20892, .T. ) ;
#25786 = CARTESIAN_POINT ( 'NONE',  ( -0.7331305024687244654, 67.60577150542907532, -2.026284001566319048 ) ) ;
#25787 = EDGE_LOOP ( 'NONE', ( #9955, #14096, #18378, #1419 ) ) ;
#25788 = CYLINDRICAL_SURFACE ( 'NONE', #5720, 0.2999999999999999334 ) ;
#25789 = LOCAL_TIME ( 11, 4, 31.00000000000000000, #3033 ) ;
#25790 = CARTESIAN_POINT ( 'NONE',  ( -4.917588399999999638, -10.00000000000000000, 8.199999994100000578 ) ) ;
#25791 = CARTESIAN_POINT ( 'NONE',  ( -3.947003782749585632, 148.5715382179835160, -2.436489626466049163 ) ) ;
#25792 = CIRCLE ( 'NONE', #1644, 3.000000000000000000 ) ;
#25793 = PLANE ( 'NONE',  #17898 ) ;
#25794 = ORIENTED_EDGE ( 'NONE', *, *, #18425, .T. ) ;
#25795 = ORIENTED_EDGE ( 'NONE', *, *, #14341, .F. ) ;
#25796 =( NAMED_UNIT ( * ) PLANE_ANGLE_UNIT ( ) SI_UNIT ( $, .RADIAN. ) );
#25797 = VECTOR ( 'NONE', #17709, 1000.000000000000000 ) ;
#25798 = EDGE_LOOP ( 'NONE', ( #11692, #24520 ) ) ;
#25799 = ORIENTED_EDGE ( 'NONE', *, *, #13837, .T. ) ;
#25800 = PERSON_AND_ORGANIZATION ( #23924, #11516 ) ;
#25801 = FACE_OUTER_BOUND ( 'NONE', #3392, .T. ) ;
#25802 = CARTESIAN_POINT ( 'NONE',  ( -2.342710766941934253, 70.90236179020618579, 3.903155981567872690 ) ) ;
#25803 = ORIENTED_EDGE ( 'NONE', *, *, #2564, .T. ) ;
#25804 = CARTESIAN_POINT ( 'NONE',  ( 3.978746924586469724, 148.0000000000000000, -2.499999999999989786 ) ) ;
#25805 = PERSON_AND_ORGANIZATION ( #20908, #19157 ) ;
#25806 = CARTESIAN_POINT ( 'NONE',  ( 8.200000000000001066, 10.00000000000000000, 2.799999999999999822 ) ) ;
#25807 = CYLINDRICAL_SURFACE ( 'NONE', #22037, 0.8324116040999999244 ) ;
#25808 = LOCAL_TIME ( 11, 4, 31.00000000000000000, #17252 ) ;
#25809 = CIRCLE ( 'NONE', #20454, 0.8324116040999999244 ) ;
#25810 = LOCAL_TIME ( 11, 4, 31.00000000000000000, #22410 ) ;
#25811 = CARTESIAN_POINT ( 'NONE',  ( 1.134567110000009871, 10.00000000000000000, 6.649999999999999467 ) ) ;
#25812 = EDGE_CURVE ( 'NONE', #1881, #9502, #250, .T. ) ;
#25813 = VERTEX_POINT ( 'NONE', #199 ) ;
#25814 = CARTESIAN_POINT ( 'NONE',  ( 0.000000000000000000, 0.000000000000000000, 0.000000000000000000 ) ) ;
#25815 = CARTESIAN_POINT ( 'NONE',  ( -51.00000000000000711, 1.500000000000000000, 44.50000000000001421 ) ) ;
#25816 = DIRECTION ( 'NONE',  ( -1.000000000000000000, 0.000000000000000000, -3.333560279668765161E-10 ) ) ;
#25817 = VERTEX_POINT ( 'NONE', #27640 ) ;
#25818 = CARTESIAN_POINT ( 'NONE',  ( -71.50000000000004263, 5.000000000000000000, -75.49999999999998579 ) ) ;
#25819 = ORIENTED_EDGE ( 'NONE', *, *, #2971, .T. ) ;
#25820 = CARTESIAN_POINT ( 'NONE',  ( 3.649999999999999911, 10.00000000000000000, 2.220446049250309876E-16 ) ) ;
#25821 = EDGE_CURVE ( 'NONE', #7129, #17412, #26156, .T. ) ;
#25822 = CARTESIAN_POINT ( 'NONE',  ( -71.50000000000004263, 5.000000000000000000, -72.99999999999997158 ) ) ;
#25823 = EDGE_CURVE ( 'NONE', #26942, #23493, #23628, .T. ) ;
#25824 = EDGE_CURVE ( 'NONE', #27004, #13958, #6241, .T. ) ;
#25825 = CARTESIAN_POINT ( 'NONE',  ( 0.7199652831305475287, 128.5387865447862055, -2.030355920055765928 ) ) ;
#25826 = VERTEX_POINT ( 'NONE', #8730 ) ;
#25827 = ORIENTED_EDGE ( 'NONE', *, *, #4335, .T. ) ;
#25828 = DIRECTION ( 'NONE',  ( -1.000000000000000000, 0.000000000000000000, -0.000000000000000000 ) ) ;
#25829 = CC_DESIGN_SECURITY_CLASSIFICATION ( #24949, ( #27681 ) ) ;
#25830 = CIRCLE ( 'NONE', #13762, 3.000000000000000000 ) ;
#25831 = LOCAL_TIME ( 11, 4, 31.00000000000000000, #6980 ) ;
#25832 = ORIENTED_EDGE ( 'NONE', *, *, #10780, .F. ) ;
#25833 = EDGE_LOOP ( 'NONE', ( #11544, #17084, #7448, #4823 ) ) ;
#25834 = CARTESIAN_POINT ( 'NONE',  ( 2.071792032820336527, 150.4330152821801789, 0.5935825180730800454 ) ) ;
#25836 = ORIENTED_EDGE ( 'NONE', *, *, #11520, .T. ) ;
#25835 = COORDINATED_UNIVERSAL_TIME_OFFSET ( 1, 0, .AHEAD. ) ;
#25837 = DIRECTION ( 'NONE',  ( 0.000000000000000000, 0.000000000000000000, -1.000000000000000000 ) ) ;
#25838 = ADVANCED_FACE ( 'NONE', ( #17256 ), #14468, .F. ) ;
#25839 = EDGE_CURVE ( 'NONE', #5226, #8470, #15879, .T. ) ;
#25840 = VECTOR ( 'NONE', #16670, 1000.000000000000000 ) ;
#25841 = DIRECTION ( 'NONE',  ( -1.000000000000000000, 0.000000000000000000, -1.256612001954149349E-10 ) ) ;
#25842 = COORDINATED_UNIVERSAL_TIME_OFFSET ( 1, 0, .AHEAD. ) ;
#25843 = FACE_OUTER_BOUND ( 'NONE', #16467, .T. ) ;
#25844 = CARTESIAN_POINT ( 'NONE',  ( -7.539203571017096372, 18.00000000000000000, -47.49999999999999289 ) ) ;
#25845 = LINE ( 'NONE', #23895, #8253 ) ;
#25846 = CARTESIAN_POINT ( 'NONE',  ( 8.000000000000000000, 10.00000000000000000, -8.000000000000000000 ) ) ;
#25847 = DIRECTION ( 'NONE',  ( -0.000000000000000000, 1.000000000000000000, -0.000000000000000000 ) ) ;
#25848 = ORGANIZATION ( 'NAUO-ORG6', 'UNSPECIFIED', 'UNSPECIFIED' ) ;
#25849 = CARTESIAN_POINT ( 'NONE',  ( -6.778984495830590262, -10.00000000000000000, 5.506192294169409251 ) ) ;
#25850 = EDGE_LOOP ( 'NONE', ( #13744, #4914 ) ) ;
#25851 = FACE_OUTER_BOUND ( 'NONE', #12446, .T. ) ;
#25852 = LINE ( 'NONE', #10876, #6971 ) ;
#25853 = DIRECTION ( 'NONE',  ( -0.000000000000000000, 1.000000000000000000, -0.000000000000000000 ) ) ;
#25854 = EDGE_CURVE ( 'NONE', #19669, #10131, #13197, .T. ) ;
#25855 = CARTESIAN_POINT ( 'NONE',  ( -8.000000000000000000, 377.0000000000000000, -8.000000000000000000 ) ) ;
#25856 = ORIENTED_EDGE ( 'NONE', *, *, #17285, .T. ) ;
#25857 = CARTESIAN_POINT ( 'NONE',  ( 2.149999999999999911, 0.000000000000000000, 0.000000000000000000 ) ) ;
#25858 = AXIS2_PLACEMENT_3D ( 'NONE', #3768, #16637, #5742 ) ;
#25859 = CARTESIAN_POINT ( 'NONE',  ( -69.00000000000000000, 21.13981046049384815, 47.29726686218533871 ) ) ;
#25860 = ADVANCED_FACE ( 'NONE', ( #24140 ), #4954, .F. ) ;
#25861 = EDGE_CURVE ( 'NONE', #27355, #8894, #22152, .T. ) ;
#25862 = ORIENTED_EDGE ( 'NONE', *, *, #15901, .T. ) ;
#25863 = ADVANCED_FACE ( 'NONE', ( #13063 ), #19927, .T. ) ;
#25864 = VERTEX_POINT ( 'NONE', #4807 ) ;
#25865 = CARTESIAN_POINT ( 'NONE',  ( 3.299999999999999822, -10.00000000000000000, 10.00000000000000000 ) ) ;
#25866 = CARTESIAN_POINT ( 'NONE',  ( 0.000000000000000000, 0.000000000000000000, 0.000000000000000000 ) ) ;
#25867 = DIRECTION ( 'NONE',  ( 0.000000000000000000, 1.000000000000000000, 0.000000000000000000 ) ) ;
#25868 = FACE_OUTER_BOUND ( 'NONE', #3060, .T. ) ;
#25870 = VERTEX_POINT ( 'NONE', #13610 ) ;
#25869 = COORDINATED_UNIVERSAL_TIME_OFFSET ( 1, 0, .AHEAD. ) ;
#25871 = CARTESIAN_POINT ( 'NONE',  ( 0.000000000000000000, 49.50000000000000711, 0.000000000000000000 ) ) ;
#25872 = LOCAL_TIME ( 11, 4, 31.00000000000000000, #14887 ) ;
#25873 = EDGE_CURVE ( 'NONE', #4265, #4356, #2718, .T. ) ;
#25874 = ADVANCED_FACE ( 'NONE', ( #24281 ), #759, .F. ) ;
#25875 = ORIENTED_EDGE ( 'NONE', *, *, #18158, .F. ) ;
#25876 = CARTESIAN_POINT ( 'NONE',  ( -1.198395516910901959, 8.990643688350905549, -1.788431028981800397 ) ) ;
#25877 = EDGE_CURVE ( 'NONE', #26301, #2908, #4253, .T. ) ;
#25878 = ORIENTED_EDGE ( 'NONE', *, *, #16962, .T. ) ;
#25879 = DIRECTION ( 'NONE',  ( 0.000000000000000000, 0.000000000000000000, 1.000000000000000000 ) ) ;
#25880 = EDGE_LOOP ( 'NONE', ( #25862, #1923 ) ) ;
#25881 = AXIS2_PLACEMENT_3D ( 'NONE', #22578, #12472, #12062 ) ;
#25882 = EDGE_CURVE ( 'NONE', #16284, #3931, #15400, .T. ) ;
#25883 = CARTESIAN_POINT ( 'NONE',  ( -8.500000000100000008, 377.0000000000000000, 2.800000000099999831 ) ) ;
#25884 = CC_DESIGN_DATE_AND_TIME_ASSIGNMENT ( #15611, #11835, ( #8425 ) ) ;
#25885 = CARTESIAN_POINT ( 'NONE',  ( 8.000000000000000000, 140.0000000000000000, -10.00000000000000000 ) ) ;
#25886 = DIRECTION ( 'NONE',  ( 0.000000000000000000, -1.000000000000000000, 0.000000000000000000 ) ) ;
#25887 = LINE ( 'NONE', #23516, #7230 ) ;
#25888 = LINE ( 'NONE', #11044, #24901 ) ;
#25889 = CARTESIAN_POINT ( 'NONE',  ( 3.862340825745989470, 128.8873634627413480, -2.250310088089668259 ) ) ;
#25890 = EDGE_CURVE ( 'NONE', #23111, #6569, #7201, .T. ) ;
#25891 = ORIENTED_EDGE ( 'NONE', *, *, #1098, .T. ) ;
#25892 = CARTESIAN_POINT ( 'NONE',  ( -0.7049147106203389468, 20.29778390546944422, -2.032607454387707069 ) ) ;
#25893 = ORIENTED_EDGE ( 'NONE', *, *, #5840, .T. ) ;
#25894 = CARTESIAN_POINT ( 'NONE',  ( 4.917588399999999638, -10.00000000000000000, -8.199999994100000578 ) ) ;
#25895 = ORIENTED_EDGE ( 'NONE', *, *, #2577, .F. ) ;
#25896 = CARTESIAN_POINT ( 'NONE',  ( 4.917588399999999638, 10.00000000000000000, 7.367588389999999876 ) ) ;
#25897 = ADVANCED_BREP_SHAPE_REPRESENTATION ( '', ( #20722, #16397 ), #3015 ) ;
#25898 = CARTESIAN_POINT ( 'NONE',  ( 9.200000000000530420, 140.0000000000000000, 2.500000000100000452 ) ) ;
#25899 = AXIS2_PLACEMENT_3D ( 'NONE', #1226, #5430, #25025 ) ;
#25900 = CARTESIAN_POINT ( 'NONE',  ( 9.999999999950000884, 140.0000000000000000, -3.299999999999999822 ) ) ;
#25901 = CIRCLE ( 'NONE', #13818, 0.8324116041008898792 ) ;
#25902 = DIRECTION ( 'NONE',  ( 1.000000000000000000, 0.000000000000000000, 0.000000000000000000 ) ) ;
#25903 = ORIENTED_EDGE ( 'NONE', *, *, #21928, .T. ) ;
#25904 = DIRECTION ( 'NONE',  ( 0.000000000000000000, 1.000000000000000000, -1.477492721023956618E-15 ) ) ;
#25905 = ORIENTED_EDGE ( 'NONE', *, *, #7076, .T. ) ;
#25906 = DIRECTION ( 'NONE',  ( 0.7071067824929004875, 0.000000000000000000, 0.7071067798801945470 ) ) ;
#25907 = EDGE_CURVE ( 'NONE', #3879, #11193, #10961, .T. ) ;
#25908 = CARTESIAN_POINT ( 'NONE',  ( 1.374044746965504160, 11.21269490813966918, 1.657267499950297651 ) ) ;
#25909 = VERTEX_POINT ( 'NONE', #15718 ) ;
#25910 = ORIENTED_EDGE ( 'NONE', *, *, #12637, .T. ) ;
#25911 = PERSON_AND_ORGANIZATION ( #23924, #11516 ) ;
#25912 = ORIENTED_EDGE ( 'NONE', *, *, #22591, .T. ) ;
#25913 = LINE ( 'NONE', #22137, #7701 ) ;
#25914 = VERTEX_POINT ( 'NONE', #4665 ) ;
#25915 = FACE_BOUND ( 'NONE', #23917, .T. ) ;
#25916 = CARTESIAN_POINT ( 'NONE',  ( 4.917588399999999638, -10.00000000000000000, -8.199999994100000578 ) ) ;
#25917 = APPROVAL ( #2888, 'UNSPECIFIED' ) ;
#25918 = DIRECTION ( 'NONE',  ( 0.000000000000000000, -1.000000000000000000, 0.000000000000000000 ) ) ;
#25919 = CIRCLE ( 'NONE', #4442, 2.500000000000002220 ) ;
#25920 = CIRCLE ( 'NONE', #1326, 2.541999999999999815 ) ;
#25921 = CARTESIAN_POINT ( 'NONE',  ( 11.99999999999989164, 193.0000000000000000, 5.000000000000000000 ) ) ;
#25922 = CIRCLE ( 'NONE', #19656, 2.500000000000002220 ) ;
#25923 = DIRECTION ( 'NONE',  ( 0.000000000000000000, 0.000000000000000000, -1.000000000000000000 ) ) ;
#25924 = DIRECTION ( 'NONE',  ( 0.000000000000000000, 1.000000000000000000, 0.000000000000000000 ) ) ;
#25925 = VERTEX_POINT ( 'NONE', #25946 ) ;
#25926 = LINE ( 'NONE', #6756, #25778 ) ;
#25927 = EDGE_LOOP ( 'NONE', ( #13811, #4875, #19772, #9534 ) ) ;
#25928 = DIRECTION ( 'NONE',  ( 1.256612001954149349E-10, 0.000000000000000000, -1.000000000000000000 ) ) ;
#25929 = EDGE_LOOP ( 'NONE', ( #15821, #2242, #25155, #7945, #13525, #18614, #19243 ) ) ;
#25930 = CARTESIAN_POINT ( 'NONE',  ( 0.000000000000000000, 1.467624384280022731, -2.542000000000005144 ) ) ;
#25931 = DIRECTION ( 'NONE',  ( 0.000000000000000000, -1.000000000000000000, 0.000000000000000000 ) ) ;
#25932 = DIRECTION ( 'NONE',  ( 0.000000000000000000, -1.000000000000000000, 0.000000000000000000 ) ) ;
#25933 = CARTESIAN_POINT ( 'NONE',  ( -2.799999999999999822, 140.0000000000000000, -8.200000000075000628 ) ) ;
#25934 = VERTEX_POINT ( 'NONE', #13472 ) ;
#25935 = ORIENTED_EDGE ( 'NONE', *, *, #8438, .T. ) ;
#25936 = DIRECTION ( 'NONE',  ( 1.000000000000000000, 0.000000000000000000, 0.000000000000000000 ) ) ;
#25937 = VECTOR ( 'NONE', #27173, 1000.000000000000000 ) ;
#25938 = AXIS2_PLACEMENT_3D ( 'NONE', #6433, #23504, #2222 ) ;
#25939 = CIRCLE ( 'NONE', #20133, 0.8324116099999983032 ) ;
#25940 = ORIENTED_EDGE ( 'NONE', *, *, #4125, .T. ) ;
#25941 = ORIENTED_EDGE ( 'NONE', *, *, #19148, .T. ) ;
#25942 = SECURITY_CLASSIFICATION_LEVEL ( 'unclassified' ) ;
#25943 = CARTESIAN_POINT ( 'NONE',  ( -0.8477992418951879605, -0.5573468574024735833, 1.977285723106147586 ) ) ;
#25944 = CARTESIAN_POINT ( 'NONE',  ( 0.000000000000000000, 0.000000000000000000, 0.000000000000000000 ) ) ;
#25945 = EDGE_LOOP ( 'NONE', ( #25767, #24805, #11525, #24351, #4313, #22014, #11932, #1546, #4305, #15271, #13956, #24163, #19024, #13265, #16378, #4081, #12993, #23758, #2999, #16991, #17058, #23133, #13953, #17738, #25257, #9761, #25673, #4380, #24621, #21815, #4369, #12640, #2627, #19829, #21097, #11762, #10403, #12477, #26189, #24689, #13805, #2996, #27520, #7503, #1869, #7325, #8864, #5467, #9807, #25526, #10004, #8579, #11361, #6758, #6231, #27218, #20969, #25895, #25702, #17679, #6329, #8863, #10620, #20632, #25556, #19589, #4077, #26295, #15315, #26456, #17114, #3728 ) ) ;
#25946 = CARTESIAN_POINT ( 'NONE',  ( -3.255887453559640043, 30.00000000000000000, 4.528679656440358414 ) ) ;
#25947 = ITEM_DEFINED_TRANSFORMATION ( 'NONE', 'NONE', #15967,  #16397 ) ;
#25948 = DIRECTION ( 'NONE',  ( 0.000000000000000000, -1.000000000000000000, 0.000000000000000000 ) ) ;
#25949 = DIRECTION ( 'NONE',  ( 0.000000000000000000, 0.000000000000000000, 1.000000000000000000 ) ) ;
#25950 = AXIS2_PLACEMENT_3D ( 'NONE', #3416, #20352, #1174 ) ;
#25951 = B_SPLINE_CURVE_WITH_KNOTS ( 'NONE', 3,
 ( #25237, #16964, #27605, #14575, #16688, #12759, #2134, #4090, #6335, #6068 ),
 .UNSPECIFIED., .F., .F.,
 ( 4, 2, 2, 2, 4 ),
 ( 0.002014261174096817521, 0.002517382380762022906, 0.003020503587427228291, 0.003523624794092433676, 0.004026746000757639062 ),
 .UNSPECIFIED. ) ;
#25952 = AXIS2_PLACEMENT_3D ( 'NONE', #19152, #3638, #8128 ) ;
#25953 = AXIS2_PLACEMENT_3D ( 'NONE', #1196, #1334, #16303 ) ;
#25955 = VERTEX_POINT ( 'NONE', #2865 ) ;
#25954 = VECTOR ( 'NONE', #14118, 1000.000000000000000 ) ;
#25956 = DIRECTION ( 'NONE',  ( 0.000000000000000000, 1.000000000000000000, 0.000000000000000000 ) ) ;
#25957 = CARTESIAN_POINT ( 'NONE',  ( -71.50000000000004263, 5.000000000000000000, -75.49999999999998579 ) ) ;
#25958 = DIRECTION ( 'NONE',  ( 1.000000000000000000, 0.000000000000000000, 0.000000000000000000 ) ) ;
#25959 = ORIENTED_EDGE ( 'NONE', *, *, #27071, .F. ) ;
#25960 = LINE ( 'NONE', #6788, #17005 ) ;
#25961 = ORIENTED_EDGE ( 'NONE', *, *, #23798, .T. ) ;
#25962 = DIRECTION ( 'NONE',  ( -0.7071067811865480168, 0.000000000000000000, -0.7071067811865470176 ) ) ;
#25963 = LINE ( 'NONE', #351, #443 ) ;
#25964 = CARTESIAN_POINT ( 'NONE',  ( -3.649999999999999911, 10.00000000000000000, -2.220446049250309876E-16 ) ) ;
#25965 = CARTESIAN_POINT ( 'NONE',  ( 0.000000000000000000, 9.539392014169457923, 0.000000000000000000 ) ) ;
#25966 = ORIENTED_EDGE ( 'NONE', *, *, #21074, .T. ) ;
#25967 = EDGE_LOOP ( 'NONE', ( #24753, #1159, #8887, #20395 ) ) ;
#25968 = DIRECTION ( 'NONE',  ( 1.000000000000000000, 0.000000000000000000, 0.000000000000000000 ) ) ;
#25969 = CARTESIAN_POINT ( 'NONE',  ( 8.199999994100000578, -10.00000000000000000, 4.917588399999999638 ) ) ;
#25970 = VECTOR ( 'NONE', #9061, 1000.000000000000000 ) ;
#25971 = CIRCLE ( 'NONE', #7209, 2.000000000000000000 ) ;
#25972 = ORIENTED_EDGE ( 'NONE', *, *, #4650, .T. ) ;
#25973 = VERTEX_POINT ( 'NONE', #19496 ) ;
#25974 = DIRECTION ( 'NONE',  ( 0.000000000000000000, -1.000000000000000000, 0.000000000000000000 ) ) ;
#25976 = VERTEX_POINT ( 'NONE', #26091 ) ;
#25975 = PERSON_AND_ORGANIZATION ( #23924, #11516 ) ;
#25977 = LINE ( 'NONE', #6804, #1999 ) ;
#25978 = EDGE_CURVE ( 'NONE', #5572, #3256, #6917, .T. ) ;
#25979 = CARTESIAN_POINT ( 'NONE',  ( 0.9680869248818799733, 146.4018801525192828, -1.924448720255099499 ) ) ;
#25981 = AXIS2_PLACEMENT_3D ( 'NONE', #10539, #16979, #19217 ) ;
#25980 = SECURITY_CLASSIFICATION_LEVEL ( 'unclassified' ) ;
#25982 = DIRECTION ( 'NONE',  ( 1.000000000000000000, 0.000000000000000000, -7.142847821148806485E-11 ) ) ;
#25983 = DIRECTION ( 'NONE',  ( 0.000000000000000000, 0.000000000000000000, 1.000000000000000000 ) ) ;
#25984 = EDGE_CURVE ( 'NONE', #16850, #14453, #3374, .T. ) ;
#25985 = EDGE_CURVE ( 'NONE', #16816, #11616, #19638, .T. ) ;
#25986 = DIRECTION ( 'NONE',  ( 0.000000000000000000, -1.000000000000000000, 0.000000000000000000 ) ) ;
#25987 = VECTOR ( 'NONE', #8728, 1000.000000000000000 ) ;
#25988 = CARTESIAN_POINT ( 'NONE',  ( -8.500000000100000008, -10.00000000000000000, -2.800000000099999831 ) ) ;
#25989 = CARTESIAN_POINT ( 'NONE',  ( 2.133830113066243150, 132.4860555278378342, 0.3023763905987176814 ) ) ;
#25990 = VECTOR ( 'NONE', #21090, 1000.000000000000000 ) ;
#25991 = LINE ( 'NONE', #17303, #2460 ) ;
#25992 = ORIENTED_EDGE ( 'NONE', *, *, #13892, .T. ) ;
#25993 = CYLINDRICAL_SURFACE ( 'NONE', #26841, 0.8000000000000003775 ) ;
#25994 = AXIS2_PLACEMENT_3D ( 'NONE', #27575, #4332, #1968 ) ;
#25995 = CARTESIAN_POINT ( 'NONE',  ( 1.134567109999999879, -10.00000000000000000, 3.650000004999999881 ) ) ;
#25996 = DIRECTION ( 'NONE',  ( 1.000000000000000000, 0.000000000000000000, 2.203482809094258975E-09 ) ) ;
#25997 = CARTESIAN_POINT ( 'NONE',  ( -2.149999999999999911, 0.000000000000000000, 2.632990618166809235E-16 ) ) ;
#25998 = VERTEX_POINT ( 'NONE', #6777 ) ;
#25999 = LINE ( 'NONE', #26279, #11914 ) ;
#26000 = CARTESIAN_POINT ( 'NONE',  ( -10.00000000000000000, 10.00000000000000000, 8.000000000000000000 ) ) ;
#26001 = EDGE_LOOP ( 'NONE', ( #27665, #7993, #25416 ) ) ;
#26002 = EDGE_LOOP ( 'NONE', ( #1725, #23153, #1048, #9057 ) ) ;
#26003 = DIRECTION ( 'NONE',  ( 0.000000000000000000, -1.000000000000000000, 0.000000000000000000 ) ) ;
#26004 = DIRECTION ( 'NONE',  ( 0.000000000000000000, 0.000000000000000000, -1.000000000000000000 ) ) ;
#26005 = DIRECTION ( 'NONE',  ( -0.000000000000000000, -1.000000000000000000, -0.000000000000000000 ) ) ;
#26006 = ORIENTED_EDGE ( 'NONE', *, *, #11316, .F. ) ;
#26007 = DIRECTION ( 'NONE',  ( 0.000000000000000000, 0.000000000000000000, 1.000000000000000000 ) ) ;
#26008 = VECTOR ( 'NONE', #1992, 1000.000000000000000 ) ;
#26010 = ORIENTED_EDGE ( 'NONE', *, *, #5149, .F. ) ;
#26009 = PERSON_AND_ORGANIZATION_ROLE ( 'creator' ) ;
#26011 = LINE ( 'NONE', #11165, #2416 ) ;
#26012 = EDGE_CURVE ( 'NONE', #21126, #7301, #19006, .T. ) ;
#26013 = ORIENTED_EDGE ( 'NONE', *, *, #22942, .T. ) ;
#26014 = LINE ( 'NONE', #23064, #8 ) ;
#26015 = VERTEX_POINT ( 'NONE', #9430 ) ;
#26016 = EDGE_CURVE ( 'NONE', #5675, #14873, #17969, .T. ) ;
#26017 = CARTESIAN_POINT ( 'NONE',  ( 0.6480740698423773649, 9.999999999998001599, -2.050000000000043343 ) ) ;
#26018 = VERTEX_POINT ( 'NONE', #6632 ) ;
#26019 = EDGE_CURVE ( 'NONE', #17654, #11446, #11382, .T. ) ;
#26020 = EDGE_CURVE ( 'NONE', #6220, #21197, #9847, .T. ) ;
#26021 = CARTESIAN_POINT ( 'NONE',  ( -2.250310088089668703, 68.88736346274129119, -3.862340825745989026 ) ) ;
#26022 = CARTESIAN_POINT ( 'NONE',  ( -8.199999999999999289, 30.00000000000000000, 4.917588399999999638 ) ) ;
#26023 = DIRECTION ( 'NONE',  ( 0.000000000000000000, -1.000000000000000000, 0.000000000000000000 ) ) ;
#26024 = VECTOR ( 'NONE', #11872, 1000.000000000000000 ) ;
#26025 = DIRECTION ( 'NONE',  ( -1.000000000000000000, 0.000000000000000000, 0.000000000000000000 ) ) ;
#26026 = LINE ( 'NONE', #690, #2030 ) ;
#26027 = VECTOR ( 'NONE', #27098, 1000.000000000000000 ) ;
#26028 = DIRECTION ( 'NONE',  ( 1.734723475976806848E-16, 0.000000000000000000, 1.000000000000000000 ) ) ;
#26029 = LINE ( 'NONE', #6856, #21069 ) ;
#26030 = ADVANCED_FACE ( 'NONE', ( #22868 ), #14299, .F. ) ;
#26031 = EDGE_CURVE ( 'NONE', #11964, #3527, #14028, .T. ) ;
#26032 = ORIENTED_EDGE ( 'NONE', *, *, #20322, .T. ) ;
#26033 = CARTESIAN_POINT ( 'NONE',  ( -0.6480740698407867484, 19.99999999999999645, -2.049999999999999822 ) ) ;
#26034 = ORIENTED_EDGE ( 'NONE', *, *, #11498, .T. ) ;
#26035 = FACE_OUTER_BOUND ( 'NONE', #8323, .T. ) ;
#26036 = ORIENTED_EDGE ( 'NONE', *, *, #23664, .T. ) ;
#26037 = DIRECTION ( 'NONE',  ( 0.7071067811865470176, 0.000000000000000000, -0.7071067811865480168 ) ) ;
#26038 = DIRECTION ( 'NONE',  ( 4.722428788315755877E-11, 0.000000000000000000, 1.000000000000000000 ) ) ;
#26039 = LINE ( 'NONE', #19444, #26901 ) ;
#26040 = VECTOR ( 'NONE', #11172, 1000.000000000000000 ) ;
#26041 = CARTESIAN_POINT ( 'NONE',  ( 2.460512123500346870, 70.45730782325649955, -3.958869728887992601 ) ) ;
#26042 = VERTEX_POINT ( 'NONE', #11666 ) ;
#26043 = FACE_OUTER_BOUND ( 'NONE', #20342, .T. ) ;
#26044 = ORIENTED_EDGE ( 'NONE', *, *, #18308, .F. ) ;
#26045 = CYLINDRICAL_SURFACE ( 'NONE', #18508, 0.8000000000000003775 ) ;
#26046 = CARTESIAN_POINT ( 'NONE',  ( -3.778493768143133202, 11.50083096016169648, 2.012240254187548150 ) ) ;
#26047 = EDGE_LOOP ( 'NONE', ( #8980, #3340, #12216, #20541 ) ) ;
#26048 = ORIENTED_EDGE ( 'NONE', *, *, #8821, .F. ) ;
#26049 = PERSON_AND_ORGANIZATION ( #23924, #11516 ) ;
#26050 = AXIS2_PLACEMENT_3D ( 'NONE', #4956, #13338, #7066 ) ;
#26051 = ADVANCED_FACE ( 'NONE', ( #22732 ), #5371, .T. ) ;
#26052 = ORIENTED_EDGE ( 'NONE', *, *, #6033, .F. ) ;
#26053 = DIRECTION ( 'NONE',  ( -0.000000000000000000, 1.000000000000000000, -0.000000000000000000 ) ) ;
#26054 = ORIENTED_EDGE ( 'NONE', *, *, #7392, .T. ) ;
#26055 = FACE_BOUND ( 'NONE', #22383, .T. ) ;
#26056 = ADVANCED_FACE ( 'NONE', ( #16133 ), #22316, .F. ) ;
#26057 = CARTESIAN_POINT ( 'NONE',  ( -1.917088607117084953, 11.80432760841468287, -0.9831243476634197176 ) ) ;
#26058 = EDGE_CURVE ( 'NONE', #1155, #14450, #12217, .T. ) ;
#26059 = DIRECTION ( 'NONE',  ( 0.000000000000000000, 0.000000000000000000, 1.000000000000000000 ) ) ;
#26060 = VECTOR ( 'NONE', #9625, 1000.000000000000000 ) ;
#26061 = FACE_OUTER_BOUND ( 'NONE', #21780, .T. ) ;
#26062 = CARTESIAN_POINT ( 'NONE',  ( -8.000000000000000000, 377.0000000000000000, 8.000000000000000000 ) ) ;
#26063 = VECTOR ( 'NONE', #18278, 1000.000000000000000 ) ;
#26064 = LINE ( 'NONE', #42, #17229 ) ;
#26065 = EDGE_CURVE ( 'NONE', #23193, #2415, #23052, .T. ) ;
#26066 = ADVANCED_FACE ( 'NONE', ( #7762 ), #20343, .T. ) ;
#26067 = VERTEX_POINT ( 'NONE', #5645 ) ;
#26068 = DIRECTION ( 'NONE',  ( 0.000000000000000000, 0.000000000000000000, -1.000000000000000000 ) ) ;
#26069 = AXIS2_PLACEMENT_3D ( 'NONE', #11496, #18079, #13725 ) ;
#26070 = ORIENTED_EDGE ( 'NONE', *, *, #21751, .T. ) ;
#26071 = DIRECTION ( 'NONE',  ( 0.000000000000000000, 1.000000000000000000, 0.000000000000000000 ) ) ;
#26072 = ORIENTED_EDGE ( 'NONE', *, *, #9285, .F. ) ;
#26073 = DIRECTION ( 'NONE',  ( 0.000000000000000000, 0.000000000000000000, 1.000000000000000000 ) ) ;
#26074 = LINE ( 'NONE', #6901, #27283 ) ;
#26075 = CARTESIAN_POINT ( 'NONE',  ( 390.0000000000000000, 180.0000000000000000, 5.000000000000000000 ) ) ;
#26076 = ORIENTED_EDGE ( 'NONE', *, *, #23847, .T. ) ;
#26077 = DIRECTION ( 'NONE',  ( 1.000000000000000000, 0.000000000000000000, 0.000000000000000000 ) ) ;
#26078 = ORIENTED_EDGE ( 'NONE', *, *, #314, .T. ) ;
#26079 = CC_DESIGN_DATE_AND_TIME_ASSIGNMENT ( #22997, #13888, ( #417 ) ) ;
#26080 = EDGE_LOOP ( 'NONE', ( #21564, #4210, #21982, #20929 ) ) ;
#26081 = APPROVAL_DATE_TIME ( #609, #13263 ) ;
#26082 = AXIS2_PLACEMENT_3D ( 'NONE', #21705, #21991, #4619 ) ;
#26083 = VERTEX_POINT ( 'NONE', #15855 ) ;
#26084 = AXIS2_PLACEMENT_3D ( 'NONE', #14029, #14300, #1036 ) ;
#26085 = VERTEX_POINT ( 'NONE', #9706 ) ;
#26086 = DATE_AND_TIME ( #23855, #3918 ) ;
#26087 = CARTESIAN_POINT ( 'NONE',  ( -4.917588399999999638, 158.0000000000000000, 7.367588389999999876 ) ) ;
#26088 = ADVANCED_FACE ( 'NONE', ( #18246 ), #3409, .F. ) ;
#26089 = DIRECTION ( 'NONE',  ( 0.000000000000000000, 0.000000000000000000, -1.000000000000000000 ) ) ;
#26090 = ORIENTED_EDGE ( 'NONE', *, *, #10795, .F. ) ;
#26091 = CARTESIAN_POINT ( 'NONE',  ( -9.999999999899998215, -10.00000000000000000, -3.299999999999470024 ) ) ;
#26092 = APPROVAL_STATUS ( 'not_yet_approved' ) ;
#26093 = FACE_OUTER_BOUND ( 'NONE', #10088, .T. ) ;
#26094 = CARTESIAN_POINT ( 'NONE',  ( -3.650000004999999881, 10.00000000000000000, 1.134567109999999879 ) ) ;
#26095 = AXIS2_PLACEMENT_3D ( 'NONE', #6162, #25462, #4050 ) ;
#26096 = ORIENTED_EDGE ( 'NONE', *, *, #6839, .F. ) ;
#26097 = LINE ( 'NONE', #17407, #21942 ) ;
#26098 = DIRECTION ( 'NONE',  ( 0.7071067811865459074, 0.000000000000000000, -0.7071067811865491270 ) ) ;
#26099 = VECTOR ( 'NONE', #19035, 1000.000000000000000 ) ;
#26100 = DIRECTION ( 'NONE',  ( 0.000000000000000000, -1.000000000000000000, 0.000000000000000000 ) ) ;
#26101 = ORIENTED_EDGE ( 'NONE', *, *, #10796, .F. ) ;
#26102 = DIRECTION ( 'NONE',  ( 0.7071067811865480168, 0.000000000000000000, 0.7071067811865470176 ) ) ;
#26103 = ORIENTED_EDGE ( 'NONE', *, *, #25839, .T. ) ;
#26104 = CARTESIAN_POINT ( 'NONE',  ( -2.500000000000000000, -10.00000000000000000, -4.425000000000130385 ) ) ;
#26105 = CARTESIAN_POINT ( 'NONE',  ( -10.00000000000000000, 10.00000000000000000, 8.000000000000000000 ) ) ;
#26106 = LINE ( 'NONE', #6936, #7277 ) ;
#26107 = ADVANCED_FACE ( 'NONE', ( #24699 ), #1031, .F. ) ;
#26108 = DIRECTION ( 'NONE',  ( -1.000000000000000000, -0.000000000000000000, -0.000000000000000000 ) ) ;
#26109 = ORIENTED_EDGE ( 'NONE', *, *, #15388, .T. ) ;
#26110 = APPROVAL ( #15075, 'UNSPECIFIED' ) ;
#26111 = EDGE_LOOP ( 'NONE', ( #23782, #9104, #485, #8180, #24785, #10672, #17642, #19415, #27356, #7791, #12364, #4618, #15280, #23223, #2007, #27488, #22759, #25832, #9329, #23950, #439, #2447, #18887, #3812, #24713, #15520, #25195 ) ) ;
#26112 =( NAMED_UNIT ( * ) PLANE_ANGLE_UNIT ( ) SI_UNIT ( $, .RADIAN. ) );
#26113 = DIRECTION ( 'NONE',  ( 0.000000000000000000, 0.000000000000000000, -1.000000000000000000 ) ) ;
#26114 = ORIENTED_EDGE ( 'NONE', *, *, #15580, .T. ) ;
#26115 = EDGE_LOOP ( 'NONE', ( #15232, #17567, #2587, #2968 ) ) ;
#26116 = CARTESIAN_POINT ( 'NONE',  ( 6.649999999999999467, 10.00000000000000000, -1.134567110000009871 ) ) ;
#26118 = ORIENTED_EDGE ( 'NONE', *, *, #24350, .F. ) ;
#26117 = PERSON_AND_ORGANIZATION ( #23924, #11516 ) ;
#26119 = CARTESIAN_POINT ( 'NONE',  ( 3.659915897597920242, 21.50355208442774568, -1.403566813928439405 ) ) ;
#26120 = AXIS2_PLACEMENT_3D ( 'NONE', #265, #13534, #24069 ) ;
#26121 = CYLINDRICAL_SURFACE ( 'NONE', #12979, 0.8000000000000003775 ) ;
#26122 = CALENDAR_DATE ( 2023, 4, 9 ) ;
#26123 = CIRCLE ( 'NONE', #4216, 4.799999999999998934 ) ;
#26124 = CARTESIAN_POINT ( 'NONE',  ( 3.000000000000000000, -1.467624384280028726, 2.541999999999999815 ) ) ;
#26125 = CARTESIAN_POINT ( 'NONE',  ( 2.500000000074999562, 140.0000000000000000, 9.200000000000530420 ) ) ;
#26126 = DIRECTION ( 'NONE',  ( 0.000000000000000000, -1.000000000000000000, 0.000000000000000000 ) ) ;
#26127 = CARTESIAN_POINT ( 'NONE',  ( 98.49999999999998579, 0.000000000000000000, 4.499999999999993783 ) ) ;
#26128 = FACE_OUTER_BOUND ( 'NONE', #27463, .T. ) ;
#26129 = CYLINDRICAL_SURFACE ( 'NONE', #15877, 2.049999999999998046 ) ;
#26130 = ORIENTED_EDGE ( 'NONE', *, *, #6178, .F. ) ;
#26131 = DIRECTION ( 'NONE',  ( 1.256644528019323397E-10, 0.000000000000000000, -1.000000000000000000 ) ) ;
#26132 = CARTESIAN_POINT ( 'NONE',  ( -2.149999999999999911, 0.000000000000000000, 2.632990618166809235E-16 ) ) ;
#26133 = DIRECTION ( 'NONE',  ( 6.938893903907222067E-14, 0.000000000000000000, 1.000000000000000000 ) ) ;
#26134 = EDGE_CURVE ( 'NONE', #8298, #5216, #20768, .T. ) ;
#26135 = CIRCLE ( 'NONE', #8705, 3.000000000000002665 ) ;
#26136 = DIRECTION ( 'NONE',  ( 0.000000000000000000, -0.5000000000000003331, -0.8660254037844385966 ) ) ;
#26137 = ORIENTED_EDGE ( 'NONE', *, *, #21770, .F. ) ;
#26138 = CARTESIAN_POINT ( 'NONE',  ( -1.134567109999999879, 10.00000000000000000, -3.650000004999999881 ) ) ;
#26139 = CARTESIAN_POINT ( 'NONE',  ( 3.978746918971119761, 148.0000000000000000, 2.499999999999987121 ) ) ;
#26140 = ORIENTED_EDGE ( 'NONE', *, *, #4775, .F. ) ;
#26141 = ORIENTED_EDGE ( 'NONE', *, *, #16749, .T. ) ;
#26142 = CARTESIAN_POINT ( 'NONE',  ( -1.134567110000009871, -10.00000000000000000, -6.649999999999999467 ) ) ;
#26143 = CARTESIAN_POINT ( 'NONE',  ( 3.299999999999999822, 30.00000000000000000, 9.999999999950000884 ) ) ;
#26144 = DIRECTION ( 'NONE',  ( -0.7071067824929004875, 0.000000000000000000, -0.7071067798801946580 ) ) ;
#26145 = ORIENTED_EDGE ( 'NONE', *, *, #8057, .T. ) ;
#26147 = EDGE_LOOP ( 'NONE', ( #12270, #14418, #27154, #24097 ) ) ;
#26146 = APPROVAL_STATUS ( 'not_yet_approved' ) ;
#26148 = DIRECTION ( 'NONE',  ( 0.000000000000000000, 0.000000000000000000, 1.000000000000000000 ) ) ;
#26149 = ORIENTED_EDGE ( 'NONE', *, *, #23418, .T. ) ;
#26150 = CARTESIAN_POINT ( 'NONE',  ( 3.299999999999470024, -10.00000000000000000, -9.999999999899998215 ) ) ;
#26151 = EDGE_LOOP ( 'NONE', ( #12171, #6564, #22955, #14305 ) ) ;
#26152 = CARTESIAN_POINT ( 'NONE',  ( 3.961349924258258604, 130.4635454974237803, -2.467186707605775631 ) ) ;
#26153 = AXIS2_PLACEMENT_3D ( 'NONE', #22113, #1248, #16071 ) ;
#26154 = ORIENTED_EDGE ( 'NONE', *, *, #26536, .F. ) ;
#26155 = AXIS2_PLACEMENT_3D ( 'NONE', #21115, #1936, #23353 ) ;
#26156 = CIRCLE ( 'NONE', #26631, 2.499999999999988454 ) ;
#26157 = CARTESIAN_POINT ( 'NONE',  ( 2.025414785586067801, 127.6065045231094501, -0.7353121383983272086 ) ) ;
#26158 = DIRECTION ( 'NONE',  ( -1.000000000000000000, 0.000000000000000000, -2.809800482775048291E-09 ) ) ;
#26159 = LINE ( 'NONE', #974, #22597 ) ;
#26160 = CARTESIAN_POINT ( 'NONE',  ( 2.800000000099999831, 10.00000000000000000, -8.500000000100000008 ) ) ;
#26161 = CYLINDRICAL_SURFACE ( 'NONE', #25725, 0.2999999999999999334 ) ;
#26162 = DIRECTION ( 'NONE',  ( -6.195440985626762581E-16, 0.000000000000000000, 1.000000000000000000 ) ) ;
#26163 = EDGE_CURVE ( 'NONE', #3704, #25152, #16783, .T. ) ;
#26164 = DIRECTION ( 'NONE',  ( 1.000000000000000000, 0.000000000000000000, 0.000000000000000000 ) ) ;
#26165 = ORIENTED_EDGE ( 'NONE', *, *, #10783, .T. ) ;
#26166 = CARTESIAN_POINT ( 'NONE',  ( -2.150000000000008793, 22.05000000000000071, -0.1508365754428927230 ) ) ;
#26167 = VERTEX_POINT ( 'NONE', #16269 ) ;
#26168 = DIRECTION ( 'NONE',  ( 0.000000000000000000, 1.000000000000000000, 0.000000000000000000 ) ) ;
#26170 = ORIENTED_EDGE ( 'NONE', *, *, #14601, .F. ) ;
#26169 = DIRECTION ( 'NONE',  ( 0.000000000000000000, -1.000000000000000000, 0.000000000000000000 ) ) ;
#26171 = CARTESIAN_POINT ( 'NONE',  ( -7.367588389999999876, -10.00000000000000000, -4.917588399999999638 ) ) ;
#26172 = DIRECTION ( 'NONE',  ( 0.000000000000000000, -1.000000000000000000, 0.000000000000000000 ) ) ;
#26173 = EDGE_CURVE ( 'NONE', #17752, #21295, #24828, .T. ) ;
#26174 = DIRECTION ( 'NONE',  ( 0.000000000000000000, 1.000000000000000000, 0.000000000000000000 ) ) ;
#26175 = VECTOR ( 'NONE', #18382, 1000.000000000000000 ) ;
#26176 = AXIS2_PLACEMENT_3D ( 'NONE', #16477, #18730, #1000 ) ;
#26177 = ADVANCED_FACE ( 'NONE', ( #16404 ), #10115, .T. ) ;
#26178 = ADVANCED_FACE ( 'NONE', ( #7482 ), #25507, .F. ) ;
#26179 = CYLINDRICAL_SURFACE ( 'NONE', #22322, 2.049999999999998046 ) ;
#26180 = ORIENTED_EDGE ( 'NONE', *, *, #14528, .T. ) ;
#26181 = LINE ( 'NONE', #4758, #24204 ) ;
#26182 = ORIENTED_EDGE ( 'NONE', *, *, #18, .F. ) ;
#26183 = CYLINDRICAL_SURFACE ( 'NONE', #26082, 2.000000000000000000 ) ;
#26184 = VECTOR ( 'NONE', #5417, 1000.000000000000000 ) ;
#26185 = CARTESIAN_POINT ( 'NONE',  ( 2.149999999999999467, 127.5000000000000000, 0.1531450417872270431 ) ) ;
#26186 = EDGE_LOOP ( 'NONE', ( #4548, #1404, #8971, #65 ) ) ;
#26187 = ORIENTED_EDGE ( 'NONE', *, *, #13523, .F. ) ;
#26188 = COORDINATED_UNIVERSAL_TIME_OFFSET ( 1, 0, .AHEAD. ) ;
#26189 = ORIENTED_EDGE ( 'NONE', *, *, #22100, .F. ) ;
#26190 = FACE_OUTER_BOUND ( 'NONE', #4896, .T. ) ;
#26191 = ADVANCED_FACE ( 'NONE', ( #8030 ), #23409, .F. ) ;
#26192 = EDGE_CURVE ( 'NONE', #11554, #20675, #25951, .T. ) ;
#26193 = ORIENTED_EDGE ( 'NONE', *, *, #20399, .F. ) ;
#26194 = FACE_BOUND ( 'NONE', #21812, .T. ) ;
#26195 = CARTESIAN_POINT ( 'NONE',  ( -2.072749394709807014, 11.96885441541347106, -0.5897932403603984852 ) ) ;
#26196 = DIRECTION ( 'NONE',  ( 0.000000000000000000, 0.000000000000000000, 1.000000000000000000 ) ) ;
#26197 = DIRECTION ( 'NONE',  ( 0.000000000000000000, -1.000000000000000000, 0.000000000000000000 ) ) ;
#26198 = AXIS2_PLACEMENT_3D ( 'NONE', #22599, #19683, #11942 ) ;
#26200 = DIRECTION ( 'NONE',  ( 1.000000000000000000, 0.000000000000000000, -0.000000000000000000 ) ) ;
#26199 = AXIS2_PLACEMENT_3D ( 'NONE', #3583, #12114, #20665 ) ;
#26201 = DIRECTION ( 'NONE',  ( 0.000000000000000000, -1.000000000000000000, 0.000000000000000000 ) ) ;
#26202 = AXIS2_PLACEMENT_3D ( 'NONE', #14448, #1590, #10126 ) ;
#26203 = ORIENTED_EDGE ( 'NONE', *, *, #1710, .T. ) ;
#26204 = CARTESIAN_POINT ( 'NONE',  ( -8.000000000000000000, 10.00000000000000000, 10.00000000000000000 ) ) ;
#26205 = EDGE_CURVE ( 'NONE', #22190, #131, #7434, .T. ) ;
#26206 = ORIENTED_EDGE ( 'NONE', *, *, #18704, .F. ) ;
#26207 = CARTESIAN_POINT ( 'NONE',  ( 2.800000000099999831, 140.0000000000000000, 8.500000000100000008 ) ) ;
#26208 = ORIENTED_EDGE ( 'NONE', *, *, #13724, .T. ) ;
#26209 = CARTESIAN_POINT ( 'NONE',  ( -1.628901923533183194, 1.494929809407419263, 1.408422560444613669 ) ) ;
#26210 = FACE_OUTER_BOUND ( 'NONE', #6760, .T. ) ;
#26211 = PLANE ( 'NONE',  #18216 ) ;
#26212 = EDGE_CURVE ( 'NONE', #11366, #25699, #10661, .T. ) ;
#26213 = EDGE_CURVE ( 'NONE', #20084, #24353, #21035, .T. ) ;
#26214 = VERTEX_POINT ( 'NONE', #8308 ) ;
#26215 = CARTESIAN_POINT ( 'NONE',  ( 0.000000000000000000, 0.000000000000000000, 0.000000000000000000 ) ) ;
#26216 = ORIENTED_EDGE ( 'NONE', *, *, #22784, .F. ) ;
#26217 = EDGE_CURVE ( 'NONE', #6794, #23538, #26651, .T. ) ;
#26218 = ORIENTED_EDGE ( 'NONE', *, *, #5524, .F. ) ;
#26219 = APPLICATION_PROTOCOL_DEFINITION ( 'international standard', 'config_control_design', 1994, #2110 ) ;
#26220 = EDGE_LOOP ( 'NONE', ( #27143, #7837, #10618, #16677 ) ) ;
#26221 = CIRCLE ( 'NONE', #16846, 3.000000000000002665 ) ;
#26222 = ORIENTED_EDGE ( 'NONE', *, *, #10638, .T. ) ;
#26223 = COORDINATED_UNIVERSAL_TIME_OFFSET ( 1, 0, .AHEAD. ) ;
#26224 = DIRECTION ( 'NONE',  ( 0.000000000000000000, 0.000000000000000000, 1.000000000000000000 ) ) ;
#26225 = B_SPLINE_CURVE_WITH_KNOTS ( 'NONE', 3,
 ( #13684, #13548, #17905, #17767, #26307, #20140, #9367, #9225, #6852, #5168 ),
 .UNSPECIFIED., .F., .F.,
 ( 4, 2, 2, 2, 4 ),
 ( 0.002014261174116368722, 0.002517382380787234510, 0.003020503587458100297, 0.003523624794128966519, 0.004026746000799832741 ),
 .UNSPECIFIED. ) ;
#26226 = CARTESIAN_POINT ( 'NONE',  ( 5.653832079999999927, 10.00000000000000000, 4.381039869999999503 ) ) ;
#26227 = ADVANCED_FACE ( 'NONE', ( #6205 ), #1856, .F. ) ;
#26228 = EDGE_CURVE ( 'NONE', #13005, #7007, #20372, .T. ) ;
#26229 = ORIENTED_EDGE ( 'NONE', *, *, #20069, .F. ) ;
#26230 = DIRECTION ( 'NONE',  ( 0.000000000000000000, 0.000000000000000000, -1.000000000000000000 ) ) ;
#26231 = AXIS2_PLACEMENT_3D ( 'NONE', #2985, #23626, #10600 ) ;
#26232 = DATE_AND_TIME ( #19639, #10686 ) ;
#26233 = AXIS2_PLACEMENT_3D ( 'NONE', #4169, #20980, #1795 ) ;
#26234 = FACE_OUTER_BOUND ( 'NONE', #12646, .T. ) ;
#26235 = DIRECTION ( 'NONE',  ( 0.000000000000000000, -1.000000000000000000, 0.000000000000000000 ) ) ;
#26236 = CC_DESIGN_DATE_AND_TIME_ASSIGNMENT ( #13712, #9255, ( #10191 ) ) ;
#26237 = LOCAL_TIME ( 11, 4, 31.00000000000000000, #7683 ) ;
#26238 = ORIENTED_EDGE ( 'NONE', *, *, #20213, .T. ) ;
#26239 = CARTESIAN_POINT ( 'NONE',  ( -6.778984500001259406, 158.0000000000000000, -5.506192289998740108 ) ) ;
#26240 = LINE ( 'NONE', #8881, #12789 ) ;
#26241 = AXIS2_PLACEMENT_3D ( 'NONE', #8817, #23795, #4743 ) ;
#26242 = CARTESIAN_POINT ( 'NONE',  ( 78.99999999999998579, 18.00000000000000000, 10.49999999999999289 ) ) ;
#26243 = EDGE_CURVE ( 'NONE', #10895, #4878, #8570, .T. ) ;
#26244 = ORIENTED_EDGE ( 'NONE', *, *, #5842, .F. ) ;
#26245 = DIRECTION ( 'NONE',  ( 0.000000000000000000, -1.000000000000000000, 0.000000000000000000 ) ) ;
#26246 = ORIENTED_EDGE ( 'NONE', *, *, #11873, .T. ) ;
#26247 = FACE_OUTER_BOUND ( 'NONE', #26500, .T. ) ;
#26248 = LINE ( 'NONE', #15303, #13902 ) ;
#26249 = DESIGN_CONTEXT ( 'detailed design', #6411, 'design' ) ;
#26250 = AXIS2_PLACEMENT_3D ( 'NONE', #22748, #3020, #7640 ) ;
#26251 = LINE ( 'NONE', #2879, #20677 ) ;
#26252 = PLANE ( 'NONE',  #7153 ) ;
#26253 = EDGE_LOOP ( 'NONE', ( #3666, #3067, #20306, #15061 ) ) ;
#26254 = ORIENTED_EDGE ( 'NONE', *, *, #20614, .F. ) ;
#26255 =( NAMED_UNIT ( * ) SI_UNIT ( $, .STERADIAN. ) SOLID_ANGLE_UNIT ( ) );
#26256 = CARTESIAN_POINT ( 'NONE',  ( 2.149999999999999911, 377.0000000000000000, 0.000000000000000000 ) ) ;
#26257 = ORIENTED_EDGE ( 'NONE', *, *, #6446, .T. ) ;
#26258 = ORIENTED_EDGE ( 'NONE', *, *, #6239, .F. ) ;
#26259 = FACE_OUTER_BOUND ( 'NONE', #24661, .T. ) ;
#26261 = ORIENTED_EDGE ( 'NONE', *, *, #25667, .F. ) ;
#26260 = APPROVAL_DATE_TIME ( #15748, #18054 ) ;
#26262 = CARTESIAN_POINT ( 'NONE',  ( 3.793081626313471677, 20.16993884106107870, -2.050000000000008704 ) ) ;
#26263 = CC_DESIGN_APPROVAL ( #21123, ( #11512 ) ) ;
#26264 = CARTESIAN_POINT ( 'NONE',  ( -0.1487394766168068649, 146.7244856955372256, -2.150131002019735060 ) ) ;
#26265 = DATE_AND_TIME ( #26683, #4837 ) ;
#26266 = CIRCLE ( 'NONE', #11948, 4.799999999999998934 ) ;
#26267 = LINE ( 'NONE', #15889, #8169 ) ;
#26268 = CARTESIAN_POINT ( 'NONE',  ( -8.200000000000001066, 10.00000000000000000, 4.917588399999999638 ) ) ;
#26269 = AXIS2_PLACEMENT_3D ( 'NONE', #11085, #454, #21870 ) ;
#26270 = FACE_OUTER_BOUND ( 'NONE', #15717, .T. ) ;
#26271 = DIRECTION ( 'NONE',  ( -1.000000000000000000, 0.000000000000000000, 0.000000000000000000 ) ) ;
#26272 = CC_DESIGN_PERSON_AND_ORGANIZATION_ASSIGNMENT ( #14357, #3608, ( #6929 ) ) ;
#26273 = LINE ( 'NONE', #2763, #5623 ) ;
#26274 = EDGE_LOOP ( 'NONE', ( #18363, #4067, #5750, #15918 ) ) ;
#26275 = DIRECTION ( 'NONE',  ( 1.000000000000000000, 0.000000000000000000, 3.333589191726697936E-10 ) ) ;
#26276 = CARTESIAN_POINT ( 'NONE',  ( -4.528679656440360191, -10.00000000000000000, -3.255887453559640043 ) ) ;
#26277 = CARTESIAN_POINT ( 'NONE',  ( 1.861134273498826985, 71.67245721141109982, -1.084435088742949693 ) ) ;
#26278 = ORIENTED_EDGE ( 'NONE', *, *, #7404, .T. ) ;
#26279 = CARTESIAN_POINT ( 'NONE',  ( 56.00000000000000711, 0.000000000000000000, 2.445500000000000007 ) ) ;
#26280 = LOCAL_TIME ( 11, 4, 31.00000000000000000, #24246 ) ;
#26281 = CARTESIAN_POINT ( 'NONE',  ( 3.671345841868949300, 149.9896863050231559, 1.531116246919642210 ) ) ;
#26282 = VECTOR ( 'NONE', #6858, 1000.000000000000000 ) ;
#26283 = LOCAL_TIME ( 11, 4, 31.00000000000000000, #18333 ) ;
#26284 = VERTEX_POINT ( 'NONE', #5931 ) ;
#26285 =( REPRESENTATION_RELATIONSHIP ('NONE','NONE', #10401, #21175 ) REPRESENTATION_RELATIONSHIP_WITH_TRANSFORMATION ( #25408 )SHAPE_REPRESENTATION_RELATIONSHIP( ) );
#26286 = VERTEX_POINT ( 'NONE', #12894 ) ;
#26287 = CARTESIAN_POINT ( 'NONE',  ( 1.342561190903309054, 72.12179456728406990, -3.649999999999998579 ) ) ;
#26288 = LINE ( 'NONE', #1222, #14413 ) ;
#26289 = CIRCLE ( 'NONE', #6173, 2.500000000000002220 ) ;
#26290 = ORIENTED_EDGE ( 'NONE', *, *, #14780, .T. ) ;
#26291 = DIRECTION ( 'NONE',  ( 0.000000000000000000, 0.000000000000000000, -1.000000000000000000 ) ) ;
#26293 = VERTEX_POINT ( 'NONE', #14715 ) ;
#26292 = PERSON_AND_ORGANIZATION ( #23924, #11516 ) ;
#26294 = DIRECTION ( 'NONE',  ( 0.000000000000000000, -1.000000000000000000, 0.000000000000000000 ) ) ;
#26295 = ORIENTED_EDGE ( 'NONE', *, *, #18181, .T. ) ;
#26296 = FACE_OUTER_BOUND ( 'NONE', #15165, .T. ) ;
#26297 = VERTEX_POINT ( 'NONE', #25643 ) ;
#26298 = EDGE_CURVE ( 'NONE', #12806, #12985, #6465, .T. ) ;
#26299 = CARTESIAN_POINT ( 'NONE',  ( 1.628666959930934244, 11.49466692302097925, -1.408628493788644631 ) ) ;
#26300 = CARTESIAN_POINT ( 'NONE',  ( -2.149999999999999911, 71.27573508221732368, 2.624540835495997569E-16 ) ) ;
#26301 = VERTEX_POINT ( 'NONE', #23275 ) ;
#26302 = APPROVAL_PERSON_ORGANIZATION ( #15781, #10524, #13532 ) ;
#26303 = CARTESIAN_POINT ( 'NONE',  ( 1.083466930428157449, 128.3281652828346466, -1.861677376036471321 ) ) ;
#26304 = CARTESIAN_POINT ( 'NONE',  ( 3.793081626313727917, 9.999999999999998224, -2.049999999999998046 ) ) ;
#26305 = AXIS2_PLACEMENT_3D ( 'NONE', #25088, #5497, #21019 ) ;
#26306 = DIRECTION ( 'NONE',  ( 0.000000000000000000, -0.000000000000000000, 1.000000000000000000 ) ) ;
#26307 = CARTESIAN_POINT ( 'NONE',  ( -3.744355852212690294, 19.17808516555194132, 1.885427294087854033 ) ) ;
#26308 = LINE ( 'NONE', #23933, #15472 ) ;
#26309 = CARTESIAN_POINT ( 'NONE',  ( 2.500000000100000452, 140.0000000000000000, -9.200000000000530420 ) ) ;
#26310 = CARTESIAN_POINT ( 'NONE',  ( 8.673617379884035472E-16, 0.000000000000000000, 0.000000000000000000 ) ) ;
#26311 = ORIENTED_EDGE ( 'NONE', *, *, #5699, .F. ) ;
#26312 = LINE ( 'NONE', #22252, #20473 ) ;
#26313 = CARTESIAN_POINT ( 'NONE',  ( -8.000000000000000000, 10.00000000000000000, 10.00000000000000000 ) ) ;
#26314 = ORIENTED_EDGE ( 'NONE', *, *, #6069, .F. ) ;
#26315 = CYLINDRICAL_SURFACE ( 'NONE', #9382, 0.8324116099999999685 ) ;
#26317 = ORIENTED_EDGE ( 'NONE', *, *, #4284, .F. ) ;
#26316 = LINE ( 'NONE', #15945, #752 ) ;
#26318 = CARTESIAN_POINT ( 'NONE',  ( -8.000000000000000000, 140.0000000000000000, 8.000000000000000000 ) ) ;
#26319 = CARTESIAN_POINT ( 'NONE',  ( 0.000000000000000000, -10.00000000000000000, 0.000000000000000000 ) ) ;
#26320 = CARTESIAN_POINT ( 'NONE',  ( 3.793081626313469457, -0.1697889744857294381, -2.050000000000007816 ) ) ;
#26321 = DIRECTION ( 'NONE',  ( 0.000000000000000000, 1.000000000000000000, 0.000000000000000000 ) ) ;
#26322 = CARTESIAN_POINT ( 'NONE',  ( -0.7049147106203395019, 0.2977839054694492726, -2.032607454387706181 ) ) ;
#26323 = ORIENTED_EDGE ( 'NONE', *, *, #2058, .F. ) ;
#26324 = DIRECTION ( 'NONE',  ( 1.000000000000000000, 0.000000000000000000, 1.256612001954149349E-10 ) ) ;
#26325 = ORIENTED_EDGE ( 'NONE', *, *, #4648, .T. ) ;
#26326 = CARTESIAN_POINT ( 'NONE',  ( 3.255887450012056927, 140.0000000000000000, 4.528679659987943751 ) ) ;
#26327 = AXIS2_PLACEMENT_3D ( 'NONE', #10207, #7986, #5744 ) ;
#26328 = CARTESIAN_POINT ( 'NONE',  ( 10.00000000000000000, 10.00000000000000000, 3.299999999999999822 ) ) ;
#26329 = ORIENTED_EDGE ( 'NONE', *, *, #17775, .T. ) ;
#26330 = ORIENTED_EDGE ( 'NONE', *, *, #8905, .T. ) ;
#26331 = APPLICATION_PROTOCOL_DEFINITION ( 'international standard', 'config_control_design', 1994, #3550 ) ;
#26332 = EDGE_CURVE ( 'NONE', #20717, #19495, #21174, .T. ) ;
#26333 = ORIENTED_EDGE ( 'NONE', *, *, #22321, .T. ) ;
#26334 = DIRECTION ( 'NONE',  ( -2.203482809094258975E-09, 0.000000000000000000, 1.000000000000000000 ) ) ;
#26335 = EDGE_CURVE ( 'NONE', #4587, #1150, #27518, .T. ) ;
#26336 = VERTEX_POINT ( 'NONE', #27192 ) ;
#26337 = LINE ( 'NONE', #19890, #10090 ) ;
#26338 = CARTESIAN_POINT ( 'NONE',  ( -3.659915897597919798, 21.50355208442773858, 1.403566813928438961 ) ) ;
#26339 = CARTESIAN_POINT ( 'NONE',  ( 3.793081626313728361, 1.099744298428136284E-18, -2.049999999999999378 ) ) ;
#26340 = DIRECTION ( 'NONE',  ( 1.000000000000000000, 0.000000000000000000, 0.000000000000000000 ) ) ;
#26341 = CARTESIAN_POINT ( 'NONE',  ( -4.917588399999999638, 10.00000000000000000, 7.367588389999999876 ) ) ;
#26342 = CARTESIAN_POINT ( 'NONE',  ( 9.199999999899999281, 10.00000000000000000, 3.300000000099999831 ) ) ;
#26343 = EDGE_CURVE ( 'NONE', #19495, #25429, #10528, .T. ) ;
#26344 = EDGE_CURVE ( 'NONE', #5768, #18855, #1715, .T. ) ;
#26345 = CYLINDRICAL_SURFACE ( 'NONE', #11462, 0.7999999999999999334 ) ;
#26346 = AXIS2_PLACEMENT_3D ( 'NONE', #10749, #16773, #4182 ) ;
#26347 = EDGE_LOOP ( 'NONE', ( #25062, #23593, #23022, #787 ) ) ;
#26348 = AXIS2_PLACEMENT_3D ( 'NONE', #18632, #8010, #5911 ) ;
#26349 = CARTESIAN_POINT ( 'NONE',  ( -1.706728300732075487, 8.420849374804202370, 1.313791138638246148 ) ) ;
#26350 = ORIENTED_EDGE ( 'NONE', *, *, #17135, .F. ) ;
#26351 = CARTESIAN_POINT ( 'NONE',  ( 9.199999999899999281, -10.00000000000000000, 3.300000000099999831 ) ) ;
#26352 = ORIENTED_EDGE ( 'NONE', *, *, #18493, .F. ) ;
#26353 = CARTESIAN_POINT ( 'NONE',  ( 1.634624561473449811, 68.10479809089510184, -1.402888264503221460 ) ) ;
#26354 = EDGE_CURVE ( 'NONE', #17270, #17572, #17370, .T. ) ;
#26355 = DIRECTION ( 'NONE',  ( -1.000000000000000000, 0.000000000000000000, 2.127693706800504725E-11 ) ) ;
#26356 = CARTESIAN_POINT ( 'NONE',  ( 173.5000000000000000, 33.99999999999997158, 5.000000000000000000 ) ) ;
#26357 = VERTEX_POINT ( 'NONE', #17226 ) ;
#26358 = CARTESIAN_POINT ( 'NONE',  ( 14.99999999999999467, 0.000000000000000000, -57.50000000000000711 ) ) ;
#26359 = ORIENTED_EDGE ( 'NONE', *, *, #13517, .F. ) ;
#26360 = VERTEX_POINT ( 'NONE', #24250 ) ;
#26361 = EDGE_LOOP ( 'NONE', ( #26149, #11530, #7327, #3054 ) ) ;
#26362 = ORIENTED_EDGE ( 'NONE', *, *, #5043, .F. ) ;
#26363 = APPROVAL_ROLE ( '' ) ;
#26364 = LINE ( 'NONE', #9702, #10938 ) ;
#26365 = ADVANCED_FACE ( 'NONE', ( #26194, #25915, #24110, #23824, #26055, #10798, #6746, #4919, #13032 ), #4630, .T. ) ;
#26366 = FACE_OUTER_BOUND ( 'NONE', #8676, .T. ) ;
#26367 = AXIS2_PLACEMENT_3D ( 'NONE', #1467, #16299, #7652 ) ;
#26368 = VERTEX_POINT ( 'NONE', #15390 ) ;
#26369 = DIRECTION ( 'NONE',  ( 0.000000000000000000, 0.000000000000000000, 1.000000000000000000 ) ) ;
#26370 = ITEM_DEFINED_TRANSFORMATION ( 'NONE', 'NONE', #4331,  #16397 ) ;
#26371 = CARTESIAN_POINT ( 'NONE',  ( 4.528679656440360191, 10.00000000000000000, 3.255887453559640043 ) ) ;
#26372 = FACE_OUTER_BOUND ( 'NONE', #1688, .T. ) ;
#26373 = EDGE_CURVE ( 'NONE', #12225, #17347, #23066, .T. ) ;
#26374 = EDGE_CURVE ( 'NONE', #19061, #6483, #14549, .T. ) ;
#26375 = EDGE_CURVE ( 'NONE', #3174, #5579, #19328, .T. ) ;
#26376 = EDGE_CURVE ( 'NONE', #9006, #2225, #8332, .T. ) ;
#26377 = ORIENTED_EDGE ( 'NONE', *, *, #15544, .F. ) ;
#26378 = CARTESIAN_POINT ( 'NONE',  ( -2.436489626462511993, 69.42846178200157681, -3.947003788297118732 ) ) ;
#26379 = CARTESIAN_POINT ( 'NONE',  ( 0.7400281080378974252, 19.63861225036763969, -2.018992854197587672 ) ) ;
#26380 = PLANE ( 'NONE',  #10193 ) ;
#26381 = ORIENTED_EDGE ( 'NONE', *, *, #12990, .F. ) ;
#26382 = LINE ( 'NONE', #15300, #3605 ) ;
#26384 = ORIENTED_EDGE ( 'NONE', *, *, #8404, .F. ) ;
#26383 = VECTOR ( 'NONE', #9691, 1000.000000000000000 ) ;
#26385 = DIRECTION ( 'NONE',  ( 0.000000000000000000, -0.000000000000000000, 1.000000000000000000 ) ) ;
#26386 = EDGE_CURVE ( 'NONE', #14538, #16990, #1605, .T. ) ;
#26387 = CARTESIAN_POINT ( 'NONE',  ( 2.149999999999999911, 22.04999999999999716, -2.184836570567123194E-16 ) ) ;
#26388 = VECTOR ( 'NONE', #6699, 1000.000000000000000 ) ;
#26389 = AXIS2_PLACEMENT_3D ( 'NONE', #5634, #26498, #26783 ) ;
#26390 = CARTESIAN_POINT ( 'NONE',  ( 1.595332840010628583, 7.958233967132046338, -1.447400331028728671 ) ) ;
#26391 = ADVANCED_FACE ( 'NONE', ( #21579 ), #10930, .T. ) ;
#26392 = DIRECTION ( 'NONE',  ( 0.000000000000000000, -1.000000000000000000, 0.000000000000000000 ) ) ;
#26393 = ORIENTED_EDGE ( 'NONE', *, *, #27183, .F. ) ;
#26394 = ORIENTED_EDGE ( 'NONE', *, *, #11248, .F. ) ;
#26395 = DIRECTION ( 'NONE',  ( -3.031336248939333203E-17, -1.000000000000000000, 5.094240507708182395E-17 ) ) ;
#26396 = DIRECTION ( 'NONE',  ( 0.000000000000000000, -0.5000000000000011102, -0.8660254037844379305 ) ) ;
#26397 = ORIENTED_EDGE ( 'NONE', *, *, #27614, .F. ) ;
#26398 = ORIENTED_EDGE ( 'NONE', *, *, #22500, .T. ) ;
#26399 = CARTESIAN_POINT ( 'NONE',  ( 8.500000000000001776, 6.877501000800799957, 2.500000000000000000 ) ) ;
#26401 = ORIENTED_EDGE ( 'NONE', *, *, #4014, .T. ) ;
#26400 = PERSON_AND_ORGANIZATION ( #23924, #11516 ) ;
#26402 = APPROVAL ( #13930, 'UNKNOWN' ) ;
#26403 = LINE ( 'NONE', #18412, #12725 ) ;
#26404 = TOROIDAL_SURFACE ( 'NONE', #13409, 0.5000000000000000000, 1.500000000000000000 ) ;
#26405 = CARTESIAN_POINT ( 'NONE',  ( 140.9999999999999147, 19.00000000000000000, 5.000000000000000000 ) ) ;
#26406 = PERSON_AND_ORGANIZATION_ROLE ( 'classification_officer' ) ;
#26407 = VECTOR ( 'NONE', #20645, 1000.000000000000000 ) ;
#26408 = LINE ( 'NONE', #15612, #22470 ) ;
#26409 = ADVANCED_FACE ( 'NONE', ( #17516 ), #8844, .T. ) ;
#26410 = DIRECTION ( 'NONE',  ( -0.7071067811865480168, 0.000000000000000000, -0.7071067811865470176 ) ) ;
#26411 = CIRCLE ( 'NONE', #18352, 2.999999999999996891 ) ;
#26412 = VECTOR ( 'NONE', #1065, 1000.000000000000000 ) ;
#26413 = AXIS2_PLACEMENT_3D ( 'NONE', #6055, #14560, #3944 ) ;
#26414 = EDGE_CURVE ( 'NONE', #23978, #17752, #21999, .T. ) ;
#26415 = CARTESIAN_POINT ( 'NONE',  ( -3.650000000000000355, 18.29258749187366462, -1.134567109999999879 ) ) ;
#26416 = DIRECTION ( 'NONE',  ( 0.000000000000000000, -1.000000000000000000, 0.000000000000000000 ) ) ;
#26417 = LINE ( 'NONE', #11571, #10963 ) ;
#26418 = VERTEX_POINT ( 'NONE', #11070 ) ;
#26419 = LINE ( 'NONE', #22074, #2960 ) ;
#26420 = CARTESIAN_POINT ( 'NONE',  ( 1.627817648974830167, 18.50626504635168601, 1.409539165846021236 ) ) ;
#26421 = CARTESIAN_POINT ( 'NONE',  ( -1.448942332852106052, 72.04066375172921255, -1.593923301594413200 ) ) ;
#26422 = ORIENTED_EDGE ( 'NONE', *, *, #6922, .F. ) ;
#26423 = LINE ( 'NONE', #7115, #5674 ) ;
#26424 = ADVANCED_FACE ( 'NONE', ( #15118, #19755 ), #23683, .T. ) ;
#26425 = ADVANCED_FACE ( 'NONE', ( #11214 ), #587, .T. ) ;
#26426 = CYLINDRICAL_SURFACE ( 'NONE', #12115, 3.000000000000002665 ) ;
#26427 = CIRCLE ( 'NONE', #12111, 2.099999999999990763 ) ;
#26428 = ORIENTED_EDGE ( 'NONE', *, *, #11630, .T. ) ;
#26429 = AXIS2_PLACEMENT_3D ( 'NONE', #25964, #19252, #12809 ) ;
#26430 = ORIENTED_EDGE ( 'NONE', *, *, #22931, .F. ) ;
#26431 = CARTESIAN_POINT ( 'NONE',  ( -5.506192294169410140, 377.0000000000000000, -6.778984495830589374 ) ) ;
#26432 = LINE ( 'NONE', #18295, #1928 ) ;
#26433 = CIRCLE ( 'NONE', #14335, 0.7999999999999999334 ) ;
#26434 = ORIENTED_EDGE ( 'NONE', *, *, #33, .F. ) ;
#26435 = DIRECTION ( 'NONE',  ( 0.000000000000000000, -1.000000000000000000, 0.000000000000000000 ) ) ;
#26437 = EDGE_LOOP ( 'NONE', ( #10476, #15198, #409, #26876 ) ) ;
#26436 = DATE_AND_TIME ( #5431, #18251 ) ;
#26438 = CC_DESIGN_PERSON_AND_ORGANIZATION_ASSIGNMENT ( #5546, #18688, ( #15063 ) ) ;
#26439 = DIRECTION ( 'NONE',  ( 0.000000000000000000, 0.000000000000000000, 1.000000000000000000 ) ) ;
#26440 = VERTEX_POINT ( 'NONE', #17799 ) ;
#26441 = DIRECTION ( 'NONE',  ( 0.000000000000000000, -1.000000000000000000, 0.000000000000000000 ) ) ;
#26442 = EDGE_LOOP ( 'NONE', ( #9756, #2569, #26154, #6581 ) ) ;
#26443 = VECTOR ( 'NONE', #20902, 1000.000000000000000 ) ;
#26444 = APPLICATION_CONTEXT ( 'configuration controlled 3d designs of mechanical parts and assemblies' ) ;
#26445 = AXIS2_PLACEMENT_3D ( 'NONE', #657, #11014, #9199 ) ;
#26446 = ORIENTED_EDGE ( 'NONE', *, *, #3673, .F. ) ;
#26447 = B_SPLINE_CURVE_WITH_KNOTS ( 'NONE', 3,
 ( #11704, #20378, #3035, #19957, #5264, #11562, #26959, #13927, #13501, #1332, #18273, #7654, #15750, #9875, #929, #1195, #16166, #17867, #7236, #22349, #20515, #22061, #15608, #11410, #26681, #24171, #791, #13637, #9330, #9734, #24731, #20241, #1063, #5547 ),
 .UNSPECIFIED., .F., .F.,
 ( 4, 2, 2, 2, 2, 2, 2, 2, 2, 2, 2, 2, 2, 2, 2, 2, 4 ),
 ( 0.007248310784631126560, 0.007701278855681700612, 0.008154246926732274664, 0.008607214997782847848, 0.009060183068833422768, 0.009513151139883995952, 0.009966119210934570871, 0.01041908728198514406, 0.01087205535303571724, 0.01132502342408629216, 0.01177799149513686708, 0.01223095956618744026, 0.01268392763723801345, 0.01313689570828858663, 0.01358986377933916155, 0.01404283185038973647, 0.01449579992144030965 ),
 .UNSPECIFIED. ) ;
#26448 = AXIS2_PLACEMENT_3D ( 'NONE', #25718, #12570, #25170 ) ;
#26449 = DIRECTION ( 'NONE',  ( 0.000000000000000000, 0.000000000000000000, 1.000000000000000000 ) ) ;
#26450 = LINE ( 'NONE', #15795, #1001 ) ;
#26451 = DIRECTION ( 'NONE',  ( -1.000000000000000000, 0.000000000000000000, 0.000000000000000000 ) ) ;
#26452 = CARTESIAN_POINT ( 'NONE',  ( -1.134567109999999879, -10.00000000000000000, -3.650000004999999881 ) ) ;
#26453 = LINE ( 'NONE', #19584, #10573 ) ;
#26454 = CARTESIAN_POINT ( 'NONE',  ( 69.60000000000000853, 179.9999999999999716, 0.000000000000000000 ) ) ;
#26455 = DIRECTION ( 'NONE',  ( 0.000000000000000000, 0.000000000000000000, 1.000000000000000000 ) ) ;
#26456 = ORIENTED_EDGE ( 'NONE', *, *, #21441, .T. ) ;
#26457 = CARTESIAN_POINT ( 'NONE',  ( 10.49999999999998934, 5.000000000000000000, 83.00000000000002842 ) ) ;
#26458 = CYLINDRICAL_SURFACE ( 'NONE', #26153, 0.7999999999999999334 ) ;
#26459 = ORIENTED_EDGE ( 'NONE', *, *, #183, .F. ) ;
#26460 = PLANE ( 'NONE',  #4906 ) ;
#26462 = ORIENTED_EDGE ( 'NONE', *, *, #7554, .F. ) ;
#26461 = DIRECTION ( 'NONE',  ( -1.000000000000000000, -0.000000000000000000, -0.000000000000000000 ) ) ;
#26463 = CYLINDRICAL_SURFACE ( 'NONE', #19581, 5.722499999999998366 ) ;
#26464 = CARTESIAN_POINT ( 'NONE',  ( 1.307714755203355672, 11.82268926891525673, -1.727389404375814674 ) ) ;
#26465 = CARTESIAN_POINT ( 'NONE',  ( 8.000000000000000000, 158.0000000000000000, -8.000000000000000000 ) ) ;
#26466 = ORIENTED_EDGE ( 'NONE', *, *, #2585, .T. ) ;
#26467 = CARTESIAN_POINT ( 'NONE',  ( 12.94112735966377414, 18.00000000000000000, -48.99999999999998579 ) ) ;
#26468 = ORIENTED_EDGE ( 'NONE', *, *, #27601, .F. ) ;
#26469 = CARTESIAN_POINT ( 'NONE',  ( 8.200000000000001066, 10.00000000000000000, -3.858794200000000174 ) ) ;
#26470 = CARTESIAN_POINT ( 'NONE',  ( -79.00000000000001421, 18.00000000000000000, 26.49999999999999645 ) ) ;
#26471 = VERTEX_POINT ( 'NONE', #11352 ) ;
#26472 = ORIENTED_EDGE ( 'NONE', *, *, #9485, .T. ) ;
#26473 = DATE_AND_TIME ( #7163, #26280 ) ;
#26474 = ORIENTED_EDGE ( 'NONE', *, *, #2108, .F. ) ;
#26475 = DIRECTION ( 'NONE',  ( 0.000000000000000000, 0.000000000000000000, -1.000000000000000000 ) ) ;
#26476 = ORIENTED_EDGE ( 'NONE', *, *, #20758, .F. ) ;
#26477 = CARTESIAN_POINT ( 'NONE',  ( 9.199999999899999281, 10.00000000000000000, -3.300000000099999831 ) ) ;
#26478 = VECTOR ( 'NONE', #19296, 1000.000000000000000 ) ;
#26479 = AXIS2_PLACEMENT_3D ( 'NONE', #22633, #10158, #11975 ) ;
#26480 = DIRECTION ( 'NONE',  ( 0.000000000000000000, -1.000000000000000000, 0.000000000000000000 ) ) ;
#26481 = DIRECTION ( 'NONE',  ( -1.256644528019323397E-10, 0.000000000000000000, 1.000000000000000000 ) ) ;
#26482 = CARTESIAN_POINT ( 'NONE',  ( 8.500000000100000008, 10.00000000000000000, 2.800000000099999831 ) ) ;
#26483 = CARTESIAN_POINT ( 'NONE',  ( -8.500000000100000008, 30.00000000000000000, 2.800000000099999831 ) ) ;
#26484 = CARTESIAN_POINT ( 'NONE',  ( 32.00000000000000000, 180.0000000000000000, 8.673617379884035472E-16 ) ) ;
#26485 = FACE_OUTER_BOUND ( 'NONE', #11735, .T. ) ;
#26486 = ORIENTED_EDGE ( 'NONE', *, *, #8041, .T. ) ;
#26487 = CARTESIAN_POINT ( 'NONE',  ( -2.133976382990808940, 7.966787365594808712, 0.3008328906279156278 ) ) ;
#26488 = EDGE_CURVE ( 'NONE', #19389, #850, #26337, .T. ) ;
#26489 = ORIENTED_EDGE ( 'NONE', *, *, #16503, .T. ) ;
#26490 = CARTESIAN_POINT ( 'NONE',  ( 3.000000000000000000, -1.249999999999996447, -0.7216878364870339402 ) ) ;
#26491 = ORIENTED_EDGE ( 'NONE', *, *, #12505, .F. ) ;
#26492 = CARTESIAN_POINT ( 'NONE',  ( -1.872093845132473344, 68.33414250062104145, -1.091002519355792177 ) ) ;
#26493 = DIRECTION ( 'NONE',  ( 0.000000000000000000, 1.000000000000000000, 0.000000000000000000 ) ) ;
#26495 = CARTESIAN_POINT ( 'NONE',  ( 1.560000000000000053, 0.8660254037844387076, 1.500000000000000000 ) ) ;
#26494 = AXIS2_PLACEMENT_3D ( 'NONE', #8376, #25442, #6275 ) ;
#26496 = VECTOR ( 'NONE', #1069, 1000.000000000000000 ) ;
#26497 = ORIENTED_EDGE ( 'NONE', *, *, #3675, .T. ) ;
#26498 = DIRECTION ( 'NONE',  ( -0.000000000000000000, -0.000000000000000000, -1.000000000000000000 ) ) ;
#26499 = VERTEX_POINT ( 'NONE', #1645 ) ;
#26500 = EDGE_LOOP ( 'NONE', ( #15953, #9813, #611, #11206 ) ) ;
#26501 = EDGE_CURVE ( 'NONE', #14109, #2381, #7313, .T. ) ;
#26502 = EDGE_CURVE ( 'NONE', #6067, #24449, #12763, .T. ) ;
#26503 = ORIENTED_EDGE ( 'NONE', *, *, #9772, .T. ) ;
#26504 = SECURITY_CLASSIFICATION_LEVEL ( 'unclassified' ) ;
#26505 = CARTESIAN_POINT ( 'NONE',  ( 3.735713040018188380, 11.67848995112824717, -1.866898009254778668 ) ) ;
#26506 = CARTESIAN_POINT ( 'NONE',  ( -69.00000000000000000, 21.13981046049384815, 47.29726686218533871 ) ) ;
#26507 = AXIS2_PLACEMENT_3D ( 'NONE', #20266, #5148, #9763 ) ;
#26508 = CARTESIAN_POINT ( 'NONE',  ( 3.255887450000000349, 10.00000000000000000, 4.528679659999999885 ) ) ;
#26509 = EDGE_LOOP ( 'NONE', ( #14117, #17780, #25380, #21761, #17220, #301, #62 ) ) ;
#26510 = CARTESIAN_POINT ( 'NONE',  ( -8.850000000000260769, 10.00000000000000000, -2.500000000000000000 ) ) ;
#26511 = VECTOR ( 'NONE', #15014, 1000.000000000000000 ) ;
#26512 = DIRECTION ( 'NONE',  ( -1.000000000000000000, 0.000000000000000000, 0.000000000000000000 ) ) ;
#26513 = CARTESIAN_POINT ( 'NONE',  ( 10.00000000000000000, 9.999999999999998224, -2.049999999999998046 ) ) ;
#26514 = VECTOR ( 'NONE', #11105, 1000.000000000000000 ) ;
#26515 = ORIENTED_EDGE ( 'NONE', *, *, #15373, .T. ) ;
#26516 = LINE ( 'NONE', #14171, #9876 ) ;
#26517 = CARTESIAN_POINT ( 'NONE',  ( -1.851858229758381214, 21.73498552280702256, 1.099844849470936081 ) ) ;
#26518 = DIRECTION ( 'NONE',  ( -1.000000000000000000, 0.000000000000000000, 0.000000000000000000 ) ) ;
#26519 = EDGE_CURVE ( 'NONE', #11723, #25360, #27128, .T. ) ;
#26520 = EDGE_CURVE ( 'NONE', #10822, #6118, #21721, .T. ) ;
#26521 = ORIENTED_EDGE ( 'NONE', *, *, #12793, .F. ) ;
#26522 = AXIS2_PLACEMENT_3D ( 'NONE', #4836, #19124, #13358 ) ;
#26523 = DIRECTION ( 'NONE',  ( 1.000000000000000000, 0.000000000000000000, -7.142847821148806485E-11 ) ) ;
#26524 = ORIENTED_EDGE ( 'NONE', *, *, #5855, .F. ) ;
#26525 = CYLINDRICAL_SURFACE ( 'NONE', #7522, 0.8324116040999999244 ) ;
#26526 = CARTESIAN_POINT ( 'NONE',  ( -79.00000000000001421, 18.00000000000000000, 26.49999999999999645 ) ) ;
#26527 = CARTESIAN_POINT ( 'NONE',  ( 2.150000000000000355, 7.500000000000001776, -0.1531668814935439604 ) ) ;
#26528 = AXIS2_PLACEMENT_3D ( 'NONE', #12760, #2136, #10663 ) ;
#26529 = CARTESIAN_POINT ( 'NONE',  ( 3.978746924586469724, 148.0000000000000000, -2.499999999999989786 ) ) ;
#26530 = EDGE_LOOP ( 'NONE', ( #6695, #26987, #23198, #13312 ) ) ;
#26531 = ORIENTED_EDGE ( 'NONE', *, *, #16633, .F. ) ;
#26532 = CARTESIAN_POINT ( 'NONE',  ( 0.000000000000000000, 30.00000000000002132, -3.048293550621954731E-15 ) ) ;
#26533 = CARTESIAN_POINT ( 'NONE',  ( -10.00000000000000000, 140.0000000000000000, -8.000000000000000000 ) ) ;
#26534 = EDGE_CURVE ( 'NONE', #24634, #11381, #8753, .T. ) ;
#26535 = VERTEX_POINT ( 'NONE', #25031 ) ;
#26536 = EDGE_CURVE ( 'NONE', #10432, #21736, #17939, .T. ) ;
#26537 = EDGE_CURVE ( 'NONE', #2294, #19304, #16748, .T. ) ;
#26538 = EDGE_LOOP ( 'NONE', ( #15425, #11371, #10044, #22996 ) ) ;
#26539 = FACE_OUTER_BOUND ( 'NONE', #26887, .T. ) ;
#26541 = VERTEX_POINT ( 'NONE', #5203 ) ;
#26540 = APPROVAL_STATUS ( 'not_yet_approved' ) ;
#26542 = DIRECTION ( 'NONE',  ( 0.000000000000000000, 1.000000000000000000, 0.000000000000000000 ) ) ;
#26543 = UNCERTAINTY_MEASURE_WITH_UNIT (LENGTH_MEASURE( 1.000000000000000082E-05 ), #9323, 'distance_accuracy_value', 'NONE');
#26544 = CARTESIAN_POINT ( 'NONE',  ( -2.024875993455133028, 145.6069627926498526, -0.7368826340284491128 ) ) ;
#26545 = CALENDAR_DATE ( 2023, 4, 9 ) ;
#26546 = CARTESIAN_POINT ( 'NONE',  ( 401.9999999999999432, 52.99999999999999289, 0.000000000000000000 ) ) ;
#26547 = CARTESIAN_POINT ( 'NONE',  ( -71.50000000000004263, 5.000000000000000000, -70.49999999999998579 ) ) ;
#26548 = AXIS2_PLACEMENT_3D ( 'NONE', #19156, #1669, #10211 ) ;
#26549 = ADVANCED_FACE ( 'NONE', ( #9396 ), #10188, .F. ) ;
#26550 = ADVANCED_FACE ( 'NONE', ( #8239 ), #4272, .F. ) ;
#26551 = AXIS2_PLACEMENT_3D ( 'NONE', #2096, #2229, #21408 ) ;
#26552 = CARTESIAN_POINT ( 'NONE',  ( 8.200000000000001066, -10.00000000000000000, 2.799999999999999822 ) ) ;
#26553 = DIRECTION ( 'NONE',  ( 0.000000000000000000, 0.000000000000000000, 1.000000000000000000 ) ) ;
#26554 = EDGE_LOOP ( 'NONE', ( #1612, #21808, #3567, #9420 ) ) ;
#26555 = DIRECTION ( 'NONE',  ( 0.000000000000000000, 0.000000000000000000, 1.000000000000000000 ) ) ;
#26556 = CARTESIAN_POINT ( 'NONE',  ( -8.500000000100000008, 10.00000000000000000, 2.800000000099999831 ) ) ;
#26557 = CARTESIAN_POINT ( 'NONE',  ( -9.769859234652040314, 12.92679130691613842, -2.728971707782433143 ) ) ;
#26558 = B_SPLINE_CURVE_WITH_KNOTS ( 'NONE', 3,
 ( #7525, #5130, #22354, #3186, #7804, #11711, #16034, #13647, #9473, #3320, #14068, #11844, #18011, #20248, #20385, #1204, #26825, #10933, #23039, #3996, #8071, #14761, #2406, #16586, #16725, #22769, #25137, #21583, #22904, #20807, #10292, #4130, #14206, #7937 ),
 .UNSPECIFIED., .F., .F.,
 ( 4, 2, 2, 2, 2, 2, 2, 2, 2, 2, 2, 2, 2, 2, 2, 2, 4 ),
 ( 0.007248310784631127428, 0.007701278855681700612, 0.008154246926732274664, 0.008607214997782847848, 0.009060183068833422768, 0.009513151139883995952, 0.009966119210934569136, 0.01041908728198514406, 0.01087205535303571724, 0.01132502342408629042, 0.01177799149513686361, 0.01223095956618743853, 0.01268392763723801345, 0.01313689570828858663, 0.01358986377933916155, 0.01404283185038973647, 0.01449579992144030965 ),
 .UNSPECIFIED. ) ;
#26559 = CARTESIAN_POINT ( 'NONE',  ( -9.200000000000530420, 10.00000000000000000, -2.500000000100000008 ) ) ;
#26560 = ORIENTED_EDGE ( 'NONE', *, *, #16974, .T. ) ;
#26561 = CARTESIAN_POINT ( 'NONE',  ( 2.369999999999999662, 0.000000000000000000, 0.000000000000000000 ) ) ;
#26562 = DIRECTION ( 'NONE',  ( 0.000000000000000000, -1.000000000000000000, 0.000000000000000000 ) ) ;
#26563 = ADVANCED_FACE ( 'NONE', ( #9537 ), #25162, .T. ) ;
#26564 = ORIENTED_EDGE ( 'NONE', *, *, #15951, .F. ) ;
#26565 = CARTESIAN_POINT ( 'NONE',  ( -91.50000000000000000, 0.000000000000000000, 60.00000000000000711 ) ) ;
#26566 = CIRCLE ( 'NONE', #21644, 2.999999994991474850 ) ;
#26567 = CARTESIAN_POINT ( 'NONE',  ( 4.917588399999999638, 10.00000000000000000, -7.367588389999999876 ) ) ;
#26568 = EDGE_CURVE ( 'NONE', #7232, #8832, #23065, .T. ) ;
#26569 = CIRCLE ( 'NONE', #14474, 2.999999994999990260 ) ;
#26570 = EDGE_CURVE ( 'NONE', #12500, #15582, #27400, .T. ) ;
#26571 = VERTEX_POINT ( 'NONE', #14364 ) ;
#26572 = DIRECTION ( 'NONE',  ( 0.000000000000000000, 0.000000000000000000, 1.000000000000000000 ) ) ;
#26574 = ORIENTED_EDGE ( 'NONE', *, *, #25882, .F. ) ;
#26573 = COORDINATED_UNIVERSAL_TIME_OFFSET ( 1, 0, .AHEAD. ) ;
#26575 = ADVANCED_FACE ( 'NONE', ( #15827, #20973 ), #24391, .F. ) ;
#26576 = CARTESIAN_POINT ( 'NONE',  ( 8.199999994100000578, 10.00000000000000000, 4.917588399999999638 ) ) ;
#26577 = EDGE_LOOP ( 'NONE', ( #8548, #11587, #192, #24888 ) ) ;
#26578 = PLANE ( 'NONE',  #464 ) ;
#26579 = ORIENTED_EDGE ( 'NONE', *, *, #23318, .T. ) ;
#26580 = EDGE_CURVE ( 'NONE', #10575, #18801, #13718, .T. ) ;
#26581 = ADVANCED_FACE ( 'NONE', ( #3109, #8104 ), #22928, .T. ) ;
#26582 = EDGE_LOOP ( 'NONE', ( #15478, #16007, #13568, #1325 ) ) ;
#26583 = CARTESIAN_POINT ( 'NONE',  ( 25.00000000000000000, 21.99999999999999645, 0.000000000000000000 ) ) ;
#26584 = CARTESIAN_POINT ( 'NONE',  ( 1.998401444325280195E-15, -10.00000000000000000, -3.649999999999999911 ) ) ;
#26585 = VECTOR ( 'NONE', #12246, 1000.000000000000000 ) ;
#26586 = LINE ( 'NONE', #10051, #2929 ) ;
#26587 = CARTESIAN_POINT ( 'NONE',  ( 2.150000000000001688, 7.949999999999998401, 1.141749127700818569E-16 ) ) ;
#26588 = LINE ( 'NONE', #7419, #16380 ) ;
#26589 = AXIS2_PLACEMENT_3D ( 'NONE', #27163, #8002, #5903 ) ;
#26590 = CARTESIAN_POINT ( 'NONE',  ( 3.255887450000000349, -10.00000000000000000, 4.528679659999999885 ) ) ;
#26591 = CC_DESIGN_DATE_AND_TIME_ASSIGNMENT ( #3241, #18207, ( #9758 ) ) ;
#26592 = EDGE_CURVE ( 'NONE', #5544, #25360, #1501, .T. ) ;
#26593 = DIRECTION ( 'NONE',  ( -1.000000000000000000, -0.000000000000000000, -0.000000000000000000 ) ) ;
#26594 = FACE_BOUND ( 'NONE', #4538, .T. ) ;
#26595 = CARTESIAN_POINT ( 'NONE',  ( -2.799999999999999822, 10.00000000000000000, -8.200000000100001074 ) ) ;
#26596 = EDGE_CURVE ( 'NONE', #2095, #9973, #2471, .T. ) ;
#26597 = ORIENTED_EDGE ( 'NONE', *, *, #1610, .F. ) ;
#26598 = DIRECTION ( 'NONE',  ( 0.000000000000000000, -1.000000000000000000, 0.000000000000000000 ) ) ;
#26600 = ORIENTED_EDGE ( 'NONE', *, *, #19369, .F. ) ;
#26599 = CARTESIAN_POINT ( 'NONE',  ( 1.909318740431582784, 127.7039152468706646, 0.9988010122669221946 ) ) ;
#26601 = DIRECTION ( 'NONE',  ( 0.000000000000000000, 0.000000000000000000, 1.000000000000000000 ) ) ;
#26602 = CARTESIAN_POINT ( 'NONE',  ( 1.909318740431581674, 12.29608475312935489, -0.9988010122669245261 ) ) ;
#26603 = CARTESIAN_POINT ( 'NONE',  ( 2.492124882820947906, 70.22926823488758430, -3.974677737472503303 ) ) ;
#26604 = ORIENTED_EDGE ( 'NONE', *, *, #9609, .F. ) ;
#26605 = CARTESIAN_POINT ( 'NONE',  ( -2.799999999999999822, 10.00000000000000000, -8.200000000100001074 ) ) ;
#26606 = ORIENTED_EDGE ( 'NONE', *, *, #25299, .T. ) ;
#26607 = CARTESIAN_POINT ( 'NONE',  ( 0.000000000000000000, -1.467624384280028726, 2.541999999999999815 ) ) ;
#26608 =( REPRESENTATION_RELATIONSHIP ('NONE','NONE', #8611, #14361 ) REPRESENTATION_RELATIONSHIP_WITH_TRANSFORMATION ( #5407 )SHAPE_REPRESENTATION_RELATIONSHIP( ) );
#26609 = AXIS2_PLACEMENT_3D ( 'NONE', #22586, #18100, #26224 ) ;
#26610 = ADVANCED_BREP_SHAPE_REPRESENTATION ( '', ( #2168, #16397 ), #19534 ) ;
#26611 = CARTESIAN_POINT ( 'NONE',  ( -2.150000000000000799, 127.4999999999999716, 0.1511218638727104824 ) ) ;
#26612 = ORIENTED_EDGE ( 'NONE', *, *, #3682, .F. ) ;
#26613 = CIRCLE ( 'NONE', #10054, 0.3000000000249998799 ) ;
#26614 = ORIENTED_EDGE ( 'NONE', *, *, #2575, .F. ) ;
#26615 = CONTEXT_DEPENDENT_SHAPE_REPRESENTATION ( #8377, #9190 ) ;
#26616 = ORIENTED_EDGE ( 'NONE', *, *, #6006, .T. ) ;
#26617 = DIRECTION ( 'NONE',  ( 0.000000000000000000, 0.000000000000000000, 1.000000000000000000 ) ) ;
#26618 = ORIENTED_EDGE ( 'NONE', *, *, #12606, .F. ) ;
#26619 = DIRECTION ( 'NONE',  ( 1.000000000000000000, 0.000000000000000000, 1.256644528019323397E-10 ) ) ;
#26620 = LINE ( 'NONE', #16368, #21192 ) ;
#26621 = DIRECTION ( 'NONE',  ( 0.7071067811865480168, 0.000000000000000000, 0.7071067811865470176 ) ) ;
#26622 = DIRECTION ( 'NONE',  ( -0.000000000000000000, -1.000000000000000000, -0.000000000000000000 ) ) ;
#26623 = CARTESIAN_POINT ( 'NONE',  ( 9.463724056474919877, 13.09530213580113411, -2.534718602162990830 ) ) ;
#26624 = DIRECTION ( 'NONE',  ( 0.7071067811865480168, 0.000000000000000000, 0.7071067811865470176 ) ) ;
#26625 = CARTESIAN_POINT ( 'NONE',  ( -10.00000000000000000, 10.00000000000000000, -3.299999999999999822 ) ) ;
#26626 = CC_DESIGN_PERSON_AND_ORGANIZATION_ASSIGNMENT ( #13056, #10954, ( #14199 ) ) ;
#26627 = VECTOR ( 'NONE', #26900, 1000.000000000000000 ) ;
#26628 = EDGE_LOOP ( 'NONE', ( #11439, #12618, #1030, #26616 ) ) ;
#26629 = FACE_OUTER_BOUND ( 'NONE', #17406, .T. ) ;
#26630 = AXIS2_PLACEMENT_3D ( 'NONE', #4134, #21083, #6247 ) ;
#26631 = AXIS2_PLACEMENT_3D ( 'NONE', #19234, #10830, #8479 ) ;
#26632 = ORIENTED_EDGE ( 'NONE', *, *, #3331, .F. ) ;
#26633 = CARTESIAN_POINT ( 'NONE',  ( 8.000000000000000000, 10.00000000000000000, 10.00000000000000000 ) ) ;
#26634 = ORIENTED_EDGE ( 'NONE', *, *, #22451, .F. ) ;
#26635 = DIRECTION ( 'NONE',  ( 0.000000000000000000, -0.5000000000000011102, -0.8660254037844380415 ) ) ;
#26636 = CARTESIAN_POINT ( 'NONE',  ( 4.425000000000130385, -10.00000000000000000, 2.500000000000000000 ) ) ;
#26637 = VECTOR ( 'NONE', #11574, 1000.000000000000000 ) ;
#26638 = CYLINDRICAL_SURFACE ( 'NONE', #23132, 0.7999999999999999334 ) ;
#26639 = VERTEX_POINT ( 'NONE', #12955 ) ;
#26640 = DIRECTION ( 'NONE',  ( -1.000000000000000000, -0.000000000000000000, -0.000000000000000000 ) ) ;
#26641 = EDGE_LOOP ( 'NONE', ( #18823, #13591, #25461, #11685 ) ) ;
#26642 = ORIENTED_EDGE ( 'NONE', *, *, #24870, .F. ) ;
#26643 = EDGE_LOOP ( 'NONE', ( #12887, #21188 ) ) ;
#26644 = PERSON_AND_ORGANIZATION_ROLE ( 'design_owner' ) ;
#26645 = CARTESIAN_POINT ( 'NONE',  ( 3.650000005000008318, 12.12166654567668544, -1.342812561578695441 ) ) ;
#26646 = CARTESIAN_POINT ( 'NONE',  ( -8.500000000100000008, 10.00000000000000000, -2.800000000099999831 ) ) ;
#26647 = CARTESIAN_POINT ( 'NONE',  ( -8.500000000000000000, -10.00000000000000000, -2.500000000100000008 ) ) ;
#26648 = ORIENTED_EDGE ( 'NONE', *, *, #7938, .T. ) ;
#26649 = DIRECTION ( 'NONE',  ( -1.000000000000000000, 0.000000000000000000, -1.256612001954149349E-10 ) ) ;
#26650 = AXIS2_PLACEMENT_3D ( 'NONE', #12632, #5937, #18524 ) ;
#26651 = CIRCLE ( 'NONE', #6966, 2.999999994991474406 ) ;
#26652 = CARTESIAN_POINT ( 'NONE',  ( -1.083549454546993918, 131.6718999640335142, -1.861598867982401595 ) ) ;
#26653 = DIRECTION ( 'NONE',  ( 0.000000000000000000, 0.000000000000000000, -1.000000000000000000 ) ) ;
#26654 = ADVANCED_FACE ( 'NONE', ( #14923 ), #17296, .F. ) ;
#26655 = AXIS2_PLACEMENT_3D ( 'NONE', #15435, #19791, #26098 ) ;
#26656 = CARTESIAN_POINT ( 'NONE',  ( -2.133913444673979143, 150.4861259345792064, -0.3023778828217441594 ) ) ;
#26657 = ORIENTED_EDGE ( 'NONE', *, *, #8247, .T. ) ;
#26658 = LINE ( 'NONE', #22178, #6304 ) ;
#26659 = PLANE ( 'NONE',  #18609 ) ;
#26660 = CARTESIAN_POINT ( 'NONE',  ( 1.342812561578695219, 72.12166654567671742, 3.650000005000008318 ) ) ;
#26661 = ORIENTED_EDGE ( 'NONE', *, *, #22793, .F. ) ;
#26662 = CARTESIAN_POINT ( 'NONE',  ( 1.634624561473450255, 71.89520190910492659, 1.402888264503221238 ) ) ;
#26663 = VERTEX_POINT ( 'NONE', #23751 ) ;
#26664 = DIRECTION ( 'NONE',  ( 0.000000000000000000, 0.000000000000000000, 1.000000000000000000 ) ) ;
#26665 = CARTESIAN_POINT ( 'NONE',  ( -1.707553281798013911, 11.58004242709025533, 1.312744981271085409 ) ) ;
#26666 = CARTESIAN_POINT ( 'NONE',  ( 2.467186707608359342, 69.53645450258979110, -3.961349918681190463 ) ) ;
#26667 = AXIS2_PLACEMENT_3D ( 'NONE', #8280, #5907, #12318 ) ;
#26668 = CIRCLE ( 'NONE', #21286, 5.722499999999998366 ) ;
#26669 = FACE_OUTER_BOUND ( 'NONE', #27018, .T. ) ;
#26670 = ORIENTED_EDGE ( 'NONE', *, *, #2414, .F. ) ;
#26671 = LINE ( 'NONE', #15481, #7999 ) ;
#26672 = VERTEX_POINT ( 'NONE', #1927 ) ;
#26673 =( NAMED_UNIT ( * ) SI_UNIT ( $, .STERADIAN. ) SOLID_ANGLE_UNIT ( ) );
#26674 = CARTESIAN_POINT ( 'NONE',  ( -8.500000000000000000, 8.000000000000000000, 2.500000000000000000 ) ) ;
#26675 = TOROIDAL_SURFACE ( 'NONE', #22211, 2.699999999999999734, 0.2000000000000000111 ) ;
#26676 = ORIENTED_EDGE ( 'NONE', *, *, #8583, .T. ) ;
#26677 = EDGE_LOOP ( 'NONE', ( #26325, #22735, #13705, #246 ) ) ;
#26678 = FACE_OUTER_BOUND ( 'NONE', #2531, .T. ) ;
#26680 = ORIENTED_EDGE ( 'NONE', *, *, #27528, .F. ) ;
#26679 = APPROVAL_ROLE ( '' ) ;
#26681 = CARTESIAN_POINT ( 'NONE',  ( 1.446296938239027163, 72.04254570075896424, -1.596326400810326174 ) ) ;
#26682 = CYLINDRICAL_SURFACE ( 'NONE', #25953, 0.2999999999999999334 ) ;
#26683 = CALENDAR_DATE ( 2023, 4, 9 ) ;
#26684 = CARTESIAN_POINT ( 'NONE',  ( 8.200000000100001074, 10.00000000000000000, -2.799999999999999822 ) ) ;
#26685 = EDGE_CURVE ( 'NONE', #11860, #9133, #13216, .T. ) ;
#26686 = DIRECTION ( 'NONE',  ( 0.000000000000000000, 1.000000000000000000, 0.000000000000000000 ) ) ;
#26687 = AXIS2_PLACEMENT_3D ( 'NONE', #20983, #18881, #18594 ) ;
#26688 = VECTOR ( 'NONE', #9786, 1000.000000000000000 ) ;
#26689 = AXIS2_PLACEMENT_3D ( 'NONE', #9351, #22369, #11724 ) ;
#26690 = CARTESIAN_POINT ( 'NONE',  ( -3.650000004999999881, 10.00000000000000000, 1.134567109999999879 ) ) ;
#26691 = ADVANCED_FACE ( 'NONE', ( #25585 ), #8373, .T. ) ;
#26692 = DIRECTION ( 'NONE',  ( 0.000000000000000000, 0.000000000000000000, 1.000000000000000000 ) ) ;
#26693 = CIRCLE ( 'NONE', #326, 4.750000000000000888 ) ;
#26694 = ORIENTED_EDGE ( 'NONE', *, *, #23085, .T. ) ;
#26695 = LINE ( 'NONE', #7528, #93 ) ;
#26696 = CARTESIAN_POINT ( 'NONE',  ( 0.000000000000000000, 0.000000000000000000, 0.000000000000000000 ) ) ;
#26697 = EDGE_CURVE ( 'NONE', #4878, #21993, #14115, .T. ) ;
#26698 = EDGE_CURVE ( 'NONE', #7059, #11558, #19134, .T. ) ;
#26699 = DIRECTION ( 'NONE',  ( 0.000000000000000000, 1.000000000000000000, 0.000000000000000000 ) ) ;
#26700 = PLANE ( 'NONE',  #19738 ) ;
#26701 = ORIENTED_EDGE ( 'NONE', *, *, #8583, .F. ) ;
#26702 = CARTESIAN_POINT ( 'NONE',  ( -10.00000000000000000, 377.0000000000000000, -8.000000000000000000 ) ) ;
#26703 = CARTESIAN_POINT ( 'NONE',  ( 3.736253815868079364, 149.6760623039832581, 1.869220079911499743 ) ) ;
#26704 = VERTEX_POINT ( 'NONE', #12824 ) ;
#26705 = DIRECTION ( 'NONE',  ( 0.000000000000000000, 1.000000000000000000, 0.000000000000000000 ) ) ;
#26706 = CYLINDRICAL_SURFACE ( 'NONE', #7296, 0.8324116040999999244 ) ;
#26707 = ADVANCED_FACE ( 'NONE', ( #4159 ), #17436, .T. ) ;
#26708 = LOCAL_TIME ( 11, 4, 31.00000000000000000, #24995 ) ;
#26709 = VECTOR ( 'NONE', #4138, 1000.000000000000000 ) ;
#26710 =( GEOMETRIC_REPRESENTATION_CONTEXT ( 3 ) GLOBAL_UNCERTAINTY_ASSIGNED_CONTEXT ( ( #15885 ) ) GLOBAL_UNIT_ASSIGNED_CONTEXT ( ( #1635, #1777, #20681 ) ) REPRESENTATION_CONTEXT ( 'NONE', 'WORKASPACE' ) );
#26711 = ORIENTED_EDGE ( 'NONE', *, *, #11673, .T. ) ;
#26712 = CARTESIAN_POINT ( 'NONE',  ( 0.000000000000000000, 0.000000000000000000, 0.000000000000000000 ) ) ;
#26714 = ORIENTED_EDGE ( 'NONE', *, *, #15590, .F. ) ;
#26713 = APPROVAL_ROLE ( '' ) ;
#26715 = VECTOR ( 'NONE', #11369, 1000.000000000000000 ) ;
#26716 = FACE_OUTER_BOUND ( 'NONE', #7462, .T. ) ;
#26717 = AXIS2_PLACEMENT_3D ( 'NONE', #6478, #4372, #26073 ) ;
#26718 = CARTESIAN_POINT ( 'NONE',  ( -66.00000000000000000, 18.00000000000000000, 44.50000000000001421 ) ) ;
#26719 = VERTEX_POINT ( 'NONE', #21371 ) ;
#26720 = ORIENTED_EDGE ( 'NONE', *, *, #9799, .F. ) ;
#26721 = CARTESIAN_POINT ( 'NONE',  ( -10.00000000000000000, 10.00000000000000000, 8.000000000000000000 ) ) ;
#26722 = DIRECTION ( 'NONE',  ( 0.000000000000000000, 1.000000000000000000, 0.000000000000000000 ) ) ;
#26723 = ADVANCED_FACE ( 'NONE', ( #25439 ), #6667, .T. ) ;
#26724 = SECURITY_CLASSIFICATION ( '', '', #25942 ) ;
#26725 = CARTESIAN_POINT ( 'NONE',  ( 0.7400281080379041976, 9.638612250367634360, -2.018992854197585451 ) ) ;
#26726 = CIRCLE ( 'NONE', #24952, 3.000000000000000000 ) ;
#26727 = LINE ( 'NONE', #18313, #20637 ) ;
#26728 = EDGE_CURVE ( 'NONE', #17752, #23701, #23208, .T. ) ;
#26729 = CARTESIAN_POINT ( 'NONE',  ( 3.793081626313471677, 0.1699388410610797318, -2.050000000000008704 ) ) ;
#26730 = ADVANCED_FACE ( 'NONE', ( #19265 ), #6406, .F. ) ;
#26731 = CARTESIAN_POINT ( 'NONE',  ( 8.500000000100000008, -10.00000000000000000, 2.800000000099999831 ) ) ;
#26732 = EDGE_CURVE ( 'NONE', #17350, #20294, #12692, .T. ) ;
#26733 = DIRECTION ( 'NONE',  ( 0.7071067811865470176, 0.000000000000000000, -0.7071067811865480168 ) ) ;
#26734 = CIRCLE ( 'NONE', #799, 0.8000000000000003775 ) ;
#26735 = DIRECTION ( 'NONE',  ( 0.000000000000000000, 0.000000000000000000, -1.000000000000000000 ) ) ;
#26736 = CYLINDRICAL_SURFACE ( 'NONE', #17666, 0.8324116099999999685 ) ;
#26737 = VERTEX_POINT ( 'NONE', #4023 ) ;
#26738 = DIRECTION ( 'NONE',  ( 0.000000000000000000, 0.000000000000000000, -1.000000000000000000 ) ) ;
#26740 = ORIENTED_EDGE ( 'NONE', *, *, #18821, .F. ) ;
#26739 = DIRECTION ( 'NONE',  ( -0.000000000000000000, -1.000000000000000000, -0.000000000000000000 ) ) ;
#26741 = CARTESIAN_POINT ( 'NONE',  ( -3.688906755384792735, 1.255237936173988489, 1.629431310407985389 ) ) ;
#26742 = CARTESIAN_POINT ( 'NONE',  ( 1.682371342005182235, 12.11086716212471082, -1.345646757124427273 ) ) ;
#26743 = EDGE_CURVE ( 'NONE', #6962, #23536, #105, .T. ) ;
#26744 = EDGE_CURVE ( 'NONE', #9662, #21709, #8639, .T. ) ;
#26745 = CARTESIAN_POINT ( 'NONE',  ( 1.839771199991965922, 12.23833078199005975, 1.120971586190913527 ) ) ;
#26746 = ORIENTED_EDGE ( 'NONE', *, *, #14857, .T. ) ;
#26747 = DIRECTION ( 'NONE',  ( 0.000000000000000000, 1.000000000000000000, 0.000000000000000000 ) ) ;
#26748 = EDGE_LOOP ( 'NONE', ( #2730, #20058, #18648, #18374 ) ) ;
#26749 = CARTESIAN_POINT ( 'NONE',  ( 8.000000000000000000, 30.00000000000000000, -8.000000000000000000 ) ) ;
#26750 = PRODUCT_DEFINITION_FORMATION_WITH_SPECIFIED_SOURCE ( 'ANY', '', #4703, .NOT_KNOWN. ) ;
#26751 = CARTESIAN_POINT ( 'NONE',  ( 1.595165532675299147, 127.9583835695347602, 1.447694695782344221 ) ) ;
#26752 = VERTEX_POINT ( 'NONE', #6269 ) ;
#26753 = CC_DESIGN_SECURITY_CLASSIFICATION ( #10194, ( #11994 ) ) ;
#26754 = VERTEX_POINT ( 'NONE', #23611 ) ;
#26755 = PERSON_AND_ORGANIZATION_ROLE ( 'classification_officer' ) ;
#26756 = CC_DESIGN_PERSON_AND_ORGANIZATION_ASSIGNMENT ( #3145, #6918, ( #22332 ) ) ;
#26757 = ORIENTED_EDGE ( 'NONE', *, *, #13646, .T. ) ;
#26758 = CARTESIAN_POINT ( 'NONE',  ( 3.300000000099999831, -10.00000000000000000, 9.199999999899999281 ) ) ;
#26759 = EDGE_LOOP ( 'NONE', ( #3387, #3344, #7382, #22820 ) ) ;
#26760 = AXIS2_PLACEMENT_3D ( 'NONE', #14112, #22118, #11889 ) ;
#26761 = DIRECTION ( 'NONE',  ( -2.127693706800504725E-11, 0.000000000000000000, -1.000000000000000000 ) ) ;
#26762 = CARTESIAN_POINT ( 'NONE',  ( 2.070697721673654623, 7.567918118074961953, 0.5976978818041718267 ) ) ;
#26763 = EDGE_CURVE ( 'NONE', #16825, #15526, #6530, .T. ) ;
#26764 = CYLINDRICAL_SURFACE ( 'NONE', #13157, 3.000000000000002665 ) ;
#26765 = DIRECTION ( 'NONE',  ( 0.000000000000000000, -1.000000000000000000, 0.000000000000000000 ) ) ;
#26766 = EDGE_CURVE ( 'NONE', #24388, #2285, #6535, .T. ) ;
#26767 = LINE ( 'NONE', #13865, #22616 ) ;
#26768 = CARTESIAN_POINT ( 'NONE',  ( -9.999999999950000884, 140.0000000000000000, 3.299999999999999822 ) ) ;
#26769 = B_SPLINE_CURVE_WITH_KNOTS ( 'NONE', 3,
 ( #8913, #13375, #24047, #21934, #16141, #3150, #5654, #7630, #15325, #18109 ),
 .UNSPECIFIED., .F., .F.,
 ( 4, 2, 2, 2, 4 ),
 ( 1.445693244005113105E-17, 0.0006894923852115413671, 0.001378984770423068423, 0.002068477155634595045, 0.002757969540846122100 ),
 .UNSPECIFIED. ) ;
#26770 = CARTESIAN_POINT ( 'NONE',  ( -1.403902189939673972, 131.8959625126716446, 1.633706589495230954 ) ) ;
#26771 = ORIENTED_EDGE ( 'NONE', *, *, #12715, .F. ) ;
#26772 = CARTESIAN_POINT ( 'NONE',  ( -3.649999999999999911, 21.61314485102674610, -1.276430711919127603 ) ) ;
#26773 = ORIENTED_EDGE ( 'NONE', *, *, #3002, .F. ) ;
#26774 = CYLINDRICAL_SURFACE ( 'NONE', #12491, 0.8000000000000003775 ) ;
#26775 = VERTEX_POINT ( 'NONE', #240 ) ;
#26776 = CARTESIAN_POINT ( 'NONE',  ( -2.073649605613206770, 68.60248982617514457, -0.5859667079781096799 ) ) ;
#26777 = CARTESIAN_POINT ( 'NONE',  ( -8.000000000000000000, 10.00000000000000000, -8.000000000000000000 ) ) ;
#26778 = ADVANCED_FACE ( 'NONE', ( #17727 ), #11567, .T. ) ;
#26779 = VECTOR ( 'NONE', #19017, 1000.000000000000000 ) ;
#26780 = LINE ( 'NONE', #24680, #8458 ) ;
#26781 = AXIS2_PLACEMENT_3D ( 'NONE', #22852, #18232, #1291 ) ;
#26782 = ORIENTED_EDGE ( 'NONE', *, *, #7854, .F. ) ;
#26783 = DIRECTION ( 'NONE',  ( -1.000000000000000000, 0.000000000000000000, 0.000000000000000000 ) ) ;
#26784 = VERTEX_POINT ( 'NONE', #6954 ) ;
#26785 = ORIENTED_EDGE ( 'NONE', *, *, #25537, .F. ) ;
#26786 = EDGE_LOOP ( 'NONE', ( #14732, #13436, #12989, #13782 ) ) ;
#26787 = COORDINATED_UNIVERSAL_TIME_OFFSET ( 1, 0, .AHEAD. ) ;
#26788 = DIRECTION ( 'NONE',  ( -0.000000000000000000, -1.000000000000000000, -0.000000000000000000 ) ) ;
#26789 = CC_DESIGN_PERSON_AND_ORGANIZATION_ASSIGNMENT ( #26400, #927, ( #20426 ) ) ;
#26790 = CARTESIAN_POINT ( 'NONE',  ( 3.649999999999999911, -10.00000000000000000, 1.110223024625159893E-15 ) ) ;
#26792 = FACE_OUTER_BOUND ( 'NONE', #25400, .T. ) ;
#26791 = CC_DESIGN_SECURITY_CLASSIFICATION ( #6650, ( #27697 ) ) ;
#26793 = EDGE_LOOP ( 'NONE', ( #6024, #13152, #25664, #12309 ) ) ;
#26794 = DIRECTION ( 'NONE',  ( -1.000000000000000000, 0.000000000000000000, 5.204170427930424241E-16 ) ) ;
#26795 = CARTESIAN_POINT ( 'NONE',  ( 2.149999999999999911, 132.5000000000000000, -2.364546992993448554E-15 ) ) ;
#26796 = LINE ( 'NONE', #306, #26981 ) ;
#26797 = AXIS2_PLACEMENT_3D ( 'NONE', #3502, #20714, #12164 ) ;
#26798 = CARTESIAN_POINT ( 'NONE',  ( 1.909318740431580563, 150.2960847531292927, -0.9988010122669249702 ) ) ;
#26799 = EDGE_LOOP ( 'NONE', ( #16557, #3711, #23567, #2147 ) ) ;
#26800 = DIRECTION ( 'NONE',  ( 0.000000000000000000, 0.000000000000000000, 1.000000000000000000 ) ) ;
#26801 = CARTESIAN_POINT ( 'NONE',  ( -2.150000000000008349, 22.04999999999999716, 0.1510599036074077861 ) ) ;
#26802 = CARTESIAN_POINT ( 'NONE',  ( -8.000000000000000000, 140.0000000000000000, -10.00000000000000000 ) ) ;
#26803 = ORIENTED_EDGE ( 'NONE', *, *, #16690, .T. ) ;
#26804 = DIRECTION ( 'NONE',  ( 0.000000000000000000, 0.000000000000000000, -1.000000000000000000 ) ) ;
#26805 = ORIENTED_EDGE ( 'NONE', *, *, #26931, .T. ) ;
#26806 = DIRECTION ( 'NONE',  ( 0.000000000000000000, -1.000000000000000000, 0.000000000000000000 ) ) ;
#26807 = DIRECTION ( 'NONE',  ( -0.000000000000000000, -0.000000000000000000, 1.000000000000000000 ) ) ;
#26808 = LINE ( 'NONE', #20788, #3257 ) ;
#26809 = CYLINDRICAL_SURFACE ( 'NONE', #10711, 4.000000000000000000 ) ;
#26810 = ORIENTED_EDGE ( 'NONE', *, *, #17134, .T. ) ;
#26811 = DIRECTION ( 'NONE',  ( -1.000000000000000000, 0.000000000000000000, 0.000000000000000000 ) ) ;
#26812 = ORIENTED_EDGE ( 'NONE', *, *, #5685, .F. ) ;
#26813 = VECTOR ( 'NONE', #19284, 1000.000000000000000 ) ;
#26814 = AXIS2_PLACEMENT_3D ( 'NONE', #22981, #8422, #10640 ) ;
#26815 = ORIENTED_EDGE ( 'NONE', *, *, #20355, .F. ) ;
#26816 = ORIENTED_EDGE ( 'NONE', *, *, #12286, .F. ) ;
#26817 = CARTESIAN_POINT ( 'NONE',  ( -2.500000000050000004, 377.0000000000000000, -8.500000000000000000 ) ) ;
#26818 = CALENDAR_DATE ( 2023, 4, 9 ) ;
#26819 = LINE ( 'NONE', #3175, #10490 ) ;
#26820 = LINE ( 'NONE', #14060, #26412 ) ;
#26821 = DATE_AND_TIME ( #20801, #16478 ) ;
#26822 = DIRECTION ( 'NONE',  ( 0.000000000000000000, 0.000000000000000000, -1.000000000000000000 ) ) ;
#26823 = DIRECTION ( 'NONE',  ( 0.000000000000000000, 0.000000000000000000, -1.000000000000000000 ) ) ;
#26824 = CARTESIAN_POINT ( 'NONE',  ( 10.00099999999999767, 13.12249899919919827, 2.500000000000000000 ) ) ;
#26825 = CARTESIAN_POINT ( 'NONE',  ( -0.1565165927665121692, 67.50031523050175508, 2.149633452636694919 ) ) ;
#26826 = AXIS2_PLACEMENT_3D ( 'NONE', #12200, #26493, #22717 ) ;
#26827 = CONICAL_SURFACE ( 'NONE', #11614, 5.734999999999990550, 0.7853981633974503884 ) ;
#26828 = DIRECTION ( 'NONE',  ( -1.000000000000000000, 0.000000000000000000, 0.000000000000000000 ) ) ;
#26830 = ORIENTED_EDGE ( 'NONE', *, *, #19699, .T. ) ;
#26829 = AXIS2_PLACEMENT_3D ( 'NONE', #15809, #11608, #7703 ) ;
#26831 = DIRECTION ( 'NONE',  ( 0.000000000000000000, 0.000000000000000000, 1.000000000000000000 ) ) ;
#26832 = LINE ( 'NONE', #11850, #13658 ) ;
#26833 = CARTESIAN_POINT ( 'NONE',  ( -1.134567109999999879, -10.00000000000000000, 3.649999999999999911 ) ) ;
#26834 = PLANE ( 'NONE',  #25544 ) ;
#26835 = EDGE_LOOP ( 'NONE', ( #3230, #9922, #19793, #1059, #15817, #9316, #20435 ) ) ;
#26836 = LINE ( 'NONE', #11991, #17755 ) ;
#26837 = DIRECTION ( 'NONE',  ( 0.000000000000000000, 0.000000000000000000, 1.000000000000000000 ) ) ;
#26838 = ADVANCED_FACE ( 'NONE', ( #21789 ), #9678, .F. ) ;
#26839 = ORIENTED_EDGE ( 'NONE', *, *, #10896, .T. ) ;
#26840 = CARTESIAN_POINT ( 'NONE',  ( 0.000000000000000000, 0.4999999999999986122, 0.000000000000000000 ) ) ;
#26841 = AXIS2_PLACEMENT_3D ( 'NONE', #8783, #4565, #26131 ) ;
#26842 = EDGE_LOOP ( 'NONE', ( #5360, #16975, #4450, #20794 ) ) ;
#26843 = DIRECTION ( 'NONE',  ( 0.000000000000000000, 1.000000000000000000, 4.336808689942019215E-16 ) ) ;
#26845 = ORIENTED_EDGE ( 'NONE', *, *, #22843, .F. ) ;
#26844 = APPROVAL_STATUS ( 'not_yet_approved' ) ;
#26846 = LINE ( 'NONE', #13954, #8249 ) ;
#26847 = VECTOR ( 'NONE', #22261, 1000.000000000000000 ) ;
#26848 = AXIS2_PLACEMENT_3D ( 'NONE', #4052, #8663, #12593 ) ;
#26849 = CARTESIAN_POINT ( 'NONE',  ( -6.778984499999999969, -10.00000000000000000, -5.506192289999999545 ) ) ;
#26850 = AXIS2_PLACEMENT_3D ( 'NONE', #16017, #24576, #14318 ) ;
#26851 = EDGE_CURVE ( 'NONE', #22893, #18193, #4992, .T. ) ;
#26852 = EDGE_CURVE ( 'NONE', #10911, #23962, #20105, .T. ) ;
#26853 = ORIENTED_EDGE ( 'NONE', *, *, #408, .T. ) ;
#26854 = DIRECTION ( 'NONE',  ( 0.000000000000000000, 0.000000000000000000, 1.000000000000000000 ) ) ;
#26855 = CYLINDRICAL_SURFACE ( 'NONE', #3683, 0.2999999999999999334 ) ;
#26856 = VECTOR ( 'NONE', #16552, 1000.000000000000000 ) ;
#26857 = LINE ( 'NONE', #12012, #23035 ) ;
#26858 = CARTESIAN_POINT ( 'NONE',  ( -9.999999999950000884, 140.0000000000000000, 3.299999999999999822 ) ) ;
#26859 = VECTOR ( 'NONE', #23832, 1000.000000000000000 ) ;
#26860 = CARTESIAN_POINT ( 'NONE',  ( 4.755015822784814716, -8.673617379884035472E-16, 0.000000000000000000 ) ) ;
#26861 = CARTESIAN_POINT ( 'NONE',  ( 71.49999999999994316, 0.000000000000000000, 70.50000000000002842 ) ) ;
#26862 = CARTESIAN_POINT ( 'NONE',  ( -33.50000000000005684, 5.000000000000000000, 73.00000000000001421 ) ) ;
#26863 = CIRCLE ( 'NONE', #20146, 0.8324116099999999685 ) ;
#26864 = AXIS2_PLACEMENT_3D ( 'NONE', #9249, #15376, #21844 ) ;
#26865 = CARTESIAN_POINT ( 'NONE',  ( -8.572527594031471415E-15, 70.00000000000000000, -10.00000000000000000 ) ) ;
#26866 = DIRECTION ( 'NONE',  ( 0.000000000000000000, -1.000000000000000000, 0.000000000000000000 ) ) ;
#26867 = EDGE_CURVE ( 'NONE', #776, #20757, #2910, .T. ) ;
#26868 = ORIENTED_EDGE ( 'NONE', *, *, #9948, .T. ) ;
#26870 = EDGE_CURVE ( 'NONE', #19213, #12626, #20412, .T. ) ;
#26869 = CARTESIAN_POINT ( 'NONE',  ( 2.149999999999999911, 140.0000000000000000, 0.000000000000000000 ) ) ;
#26872 = ORIENTED_EDGE ( 'NONE', *, *, #16121, .F. ) ;
#26871 = CARTESIAN_POINT ( 'NONE',  ( 0.000000000000000000, 49.50000000000000711, -2.000000000000000000 ) ) ;
#26873 = CARTESIAN_POINT ( 'NONE',  ( -3.761837236877040525, -0.6626830336037239366, 1.947178876544901627 ) ) ;
#26874 = CARTESIAN_POINT ( 'NONE',  ( 2.500000000050000004, 158.0000000000000000, 8.500000000000000000 ) ) ;
#26875 = CARTESIAN_POINT ( 'NONE',  ( -2.024875993455136580, 12.39303720735014913, 0.7368826340284405640 ) ) ;
#26876 = ORIENTED_EDGE ( 'NONE', *, *, #24802, .T. ) ;
#26877 = CARTESIAN_POINT ( 'NONE',  ( -91.50000000000000000, 8.000000000000000000, 47.72250000000001080 ) ) ;
#26878 = ORIENTED_EDGE ( 'NONE', *, *, #9126, .T. ) ;
#26879 = EDGE_CURVE ( 'NONE', #7232, #20221, #3182, .T. ) ;
#26880 = DIRECTION ( 'NONE',  ( 0.000000000000000000, -1.000000000000000000, 0.000000000000000000 ) ) ;
#26881 = CIRCLE ( 'NONE', #15216, 0.8000000000249994914 ) ;
#26882 = ORIENTED_EDGE ( 'NONE', *, *, #4133, .F. ) ;
#26883 = CARTESIAN_POINT ( 'NONE',  ( 8.200000000000001066, 10.00000000000000000, 2.799999999999999822 ) ) ;
#26884 = VERTEX_POINT ( 'NONE', #18010 ) ;
#26885 = VECTOR ( 'NONE', #20282, 1000.000000000000000 ) ;
#26886 = EDGE_CURVE ( 'NONE', #19637, #9109, #19818, .T. ) ;
#26887 = EDGE_LOOP ( 'NONE', ( #10907, #19063, #12621, #4545, #5181, #17470, #26782, #22022 ) ) ;
#26888 = EDGE_CURVE ( 'NONE', #12516, #20717, #19676, .T. ) ;
#26889 = APPROVAL_DATE_TIME ( #22696, #12206 ) ;
#26890 = AXIS2_PLACEMENT_3D ( 'NONE', #22219, #2772, #15477 ) ;
#26891 = VERTEX_POINT ( 'NONE', #13507 ) ;
#26892 = CARTESIAN_POINT ( 'NONE',  ( 3.650000000000000355, 1.707412508126326722, 1.134567109999999879 ) ) ;
#26893 = VERTEX_POINT ( 'NONE', #26125 ) ;
#26894 = DIRECTION ( 'NONE',  ( 0.000000000000000000, 0.000000000000000000, 1.000000000000000000 ) ) ;
#26895 = CARTESIAN_POINT ( 'NONE',  ( 1.872321882500000090, -10.00000000000000000, 3.145114092500000513 ) ) ;
#26896 = EDGE_CURVE ( 'NONE', #15634, #5844, #26668, .T. ) ;
#26897 = ADVANCED_FACE ( 'NONE', ( #649 ), #4700, .T. ) ;
#26898 = CARTESIAN_POINT ( 'NONE',  ( -2.500000000074999562, 30.00000000000000000, -9.200000000000530420 ) ) ;
#26899 = FACE_OUTER_BOUND ( 'NONE', #8485, .T. ) ;
#26900 = DIRECTION ( 'NONE',  ( -0.000000000000000000, -1.000000000000000000, -0.000000000000000000 ) ) ;
#26901 = VECTOR ( 'NONE', #6865, 1000.000000000000000 ) ;
#26902 = FACE_OUTER_BOUND ( 'NONE', #24852, .T. ) ;
#26903 = ORIENTED_EDGE ( 'NONE', *, *, #6636, .F. ) ;
#26904 = CARTESIAN_POINT ( 'NONE',  ( 8.000000000000000000, -8.000000000000000000, 0.000000000000000000 ) ) ;
#26905 = AXIS2_PLACEMENT_3D ( 'NONE', #21485, #23723, #2311 ) ;
#26906 = EDGE_LOOP ( 'NONE', ( #7436, #7157, #20092, #19186, #16091, #18782, #9374, #12102, #4489, #5895, #20312, #20235, #14130, #10790, #5795, #22890, #15868, #27467, #24505, #9309, #9653, #2949 ) ) ;
#26907 = CARTESIAN_POINT ( 'NONE',  ( -91.50000000000000000, 30.50000000000000000, 37.50000000000001421 ) ) ;
#26908 = VERTEX_POINT ( 'NONE', #13791 ) ;
#26909 = CARTESIAN_POINT ( 'NONE',  ( -2.500000000100000008, -10.00000000000000000, 9.200000000000530420 ) ) ;
#26910 = DIRECTION ( 'NONE',  ( 0.000000000000000000, -1.000000000000000000, 0.000000000000000000 ) ) ;
#26911 = DIRECTION ( 'NONE',  ( 0.000000000000000000, 0.000000000000000000, -1.000000000000000000 ) ) ;
#26912 = CARTESIAN_POINT ( 'NONE',  ( -4.917588399999999638, -10.00000000000000000, 7.367588389999999876 ) ) ;
#26913 = VERTEX_POINT ( 'NONE', #7377 ) ;
#26914 = DIRECTION ( 'NONE',  ( 0.000000000000000000, -1.000000000000000000, 0.000000000000000000 ) ) ;
#26915 = ORIENTED_EDGE ( 'NONE', *, *, #16939, .T. ) ;
#26916 = ADVANCED_FACE ( 'NONE', ( #22353 ), #20246, .F. ) ;
#26917 = EDGE_LOOP ( 'NONE', ( #7097, #22700, #18955, #10009 ) ) ;
#26918 = VECTOR ( 'NONE', #23649, 1000.000000000000000 ) ;
#26919 = EDGE_CURVE ( 'NONE', #12500, #11683, #930, .T. ) ;
#26920 = VERTEX_POINT ( 'NONE', #18557 ) ;
#26921 = APPROVAL_STATUS ( 'not_yet_approved' ) ;
#26922 = AXIS2_PLACEMENT_3D ( 'NONE', #15254, #7023, #24108 ) ;
#26923 = EDGE_CURVE ( 'NONE', #19179, #22881, #5411, .T. ) ;
#26924 = CARTESIAN_POINT ( 'NONE',  ( 2.149999999999999911, 158.0000000000000000, 0.000000000000000000 ) ) ;
#26925 = CARTESIAN_POINT ( 'NONE',  ( 140.9999999999999147, 14.00000000000000000, 5.000000000000000000 ) ) ;
#26926 = CARTESIAN_POINT ( 'NONE',  ( 8.407643662626135495, 13.11354054985861772, 2.511269042382371364 ) ) ;
#26927 = VERTEX_POINT ( 'NONE', #7932 ) ;
#26928 = DIRECTION ( 'NONE',  ( 0.000000000000000000, -1.000000000000000000, 0.000000000000000000 ) ) ;
#26929 = DIRECTION ( 'NONE',  ( -8.673617379884035472E-16, 0.000000000000000000, 1.000000000000000000 ) ) ;
#26930 = CARTESIAN_POINT ( 'NONE',  ( -2.500000000100000008, -10.00000000000000000, 9.200000000000530420 ) ) ;
#26931 = EDGE_CURVE ( 'NONE', #1741, #24014, #12782, .T. ) ;
#26932 = EDGE_CURVE ( 'NONE', #4317, #22965, #7661, .T. ) ;
#26933 = LINE ( 'NONE', #5131, #2722 ) ;
#26934 = CARTESIAN_POINT ( 'NONE',  ( 2.149999999999999911, 132.5000000000000568, 0.1531668814935434331 ) ) ;
#26935 = ORIENTED_EDGE ( 'NONE', *, *, #2768, .T. ) ;
#26936 = AXIS2_PLACEMENT_3D ( 'NONE', #13408, #17340, #13546 ) ;
#26937 = DIRECTION ( 'NONE',  ( -1.000000000000000000, -0.000000000000000000, -0.000000000000000000 ) ) ;
#26938 = DIRECTION ( 'NONE',  ( 1.000000000000000000, 0.000000000000000000, -3.652049423109071771E-16 ) ) ;
#26939 = AXIS2_PLACEMENT_3D ( 'NONE', #3917, #21001, #19539 ) ;
#26940 = DIRECTION ( 'NONE',  ( -1.000000000000000000, 0.000000000000000000, 0.000000000000000000 ) ) ;
#26941 = APPROVAL ( #16715, 'UNSPECIFIED' ) ;
#26942 = VERTEX_POINT ( 'NONE', #22634 ) ;
#26943 = CARTESIAN_POINT ( 'NONE',  ( -2.149999999999999467, 71.27573508221730947, 0.1509278304698710438 ) ) ;
#26944 = EDGE_LOOP ( 'NONE', ( #17925, #2914, #10405, #14322 ) ) ;
#26945 = DIRECTION ( 'NONE',  ( -8.673617379884035472E-16, 0.000000000000000000, 1.000000000000000000 ) ) ;
#26946 = VECTOR ( 'NONE', #25761, 1000.000000000000000 ) ;
#26947 = CARTESIAN_POINT ( 'NONE',  ( 0.000000000000000000, 377.0000000000000000, 0.000000000000000000 ) ) ;
#26948 = DIRECTION ( 'NONE',  ( 0.000000000000000000, -1.000000000000000000, 0.000000000000000000 ) ) ;
#26949 = DIRECTION ( 'NONE',  ( 0.7071067811865470176, 0.000000000000000000, -0.7071067811865480168 ) ) ;
#26950 = ORIENTED_EDGE ( 'NONE', *, *, #16474, .T. ) ;
#26951 = FACE_OUTER_BOUND ( 'NONE', #9135, .T. ) ;
#26952 = EDGE_CURVE ( 'NONE', #3527, #10368, #5553, .T. ) ;
#26953 = EDGE_LOOP ( 'NONE', ( #21028, #6796, #2424, #26694 ) ) ;
#26954 = ORIENTED_EDGE ( 'NONE', *, *, #24874, .F. ) ;
#26955 = AXIS2_PLACEMENT_3D ( 'NONE', #17001, #4530, #21339 ) ;
#26956 = ORIENTED_EDGE ( 'NONE', *, *, #23162, .T. ) ;
#26957 = CARTESIAN_POINT ( 'NONE',  ( -0.3011758659915819147, 149.3039383002171974, 2.133729513519040388 ) ) ;
#26958 = COORDINATED_UNIVERSAL_TIME_OFFSET ( 1, 0, .AHEAD. ) ;
#26959 = CARTESIAN_POINT ( 'NONE',  ( -1.862509482297111996, 71.67089894405275174, -1.082024937262837661 ) ) ;
#26960 = CARTESIAN_POINT ( 'NONE',  ( 8.000000000000000000, -10.00000000000000000, 10.00000000000000000 ) ) ;
#26961 = APPROVAL_ROLE ( '' ) ;
#26962 = VECTOR ( 'NONE', #20345, 1000.000000000000000 ) ;
#26963 = LINE ( 'NONE', #27096, #6392 ) ;
#26964 = DIRECTION ( 'NONE',  ( 1.000000000000000000, 0.000000000000000000, 0.000000000000000000 ) ) ;
#26965 = CARTESIAN_POINT ( 'NONE',  ( -3.255887450000000349, 10.00000000000000000, -4.528679659999999885 ) ) ;
#26966 = CARTESIAN_POINT ( 'NONE',  ( 3.145114092500000513, -10.00000000000000000, 1.872321882500000090 ) ) ;
#26967 = AXIS2_PLACEMENT_3D ( 'NONE', #15072, #11299, #17321 ) ;
#26968 = DIRECTION ( 'NONE',  ( 0.7071067811865480168, 0.000000000000000000, 0.7071067811865470176 ) ) ;
#26969 = VERTEX_POINT ( 'NONE', #20805 ) ;
#26970 = LINE ( 'NONE', #3049, #20655 ) ;
#26971 = LINE ( 'NONE', #18286, #6519 ) ;
#26972 = VECTOR ( 'NONE', #6206, 1000.000000000000000 ) ;
#26973 = CARTESIAN_POINT ( 'NONE',  ( 10.00000000000000000, -10.00000000000000000, -8.000000000000000000 ) ) ;
#26974 = CC_DESIGN_PERSON_AND_ORGANIZATION_ASSIGNMENT ( #1525, #27289, ( #4202 ) ) ;
#26975 =( REPRESENTATION_RELATIONSHIP ('NONE','NONE', #11523, #18987 ) REPRESENTATION_RELATIONSHIP_WITH_TRANSFORMATION ( #3915 )SHAPE_REPRESENTATION_RELATIONSHIP( ) );
#26976 = EDGE_LOOP ( 'NONE', ( #11626, #26597, #25763, #13224, #22548, #9178, #8329 ) ) ;
#26977 = LINE ( 'NONE', #16319, #23333 ) ;
#26978 = VERTEX_POINT ( 'NONE', #5823 ) ;
#26979 = CARTESIAN_POINT ( 'NONE',  ( -3.862340825745981920, 146.8873634627412912, 2.250310088089649163 ) ) ;
#26980 = FACE_OUTER_BOUND ( 'NONE', #11097, .T. ) ;
#26981 = VECTOR ( 'NONE', #21310, 1000.000000000000000 ) ;
#26982 = ORIENTED_EDGE ( 'NONE', *, *, #10082, .T. ) ;
#26983 = CARTESIAN_POINT ( 'NONE',  ( 0.000000000000000000, 50.00000000000000000, 0.000000000000000000 ) ) ;
#26984 = EDGE_LOOP ( 'NONE', ( #17968, #20863, #10909, #15079 ) ) ;
#26985 = CARTESIAN_POINT ( 'NONE',  ( 10.00000000000000000, 0.000000000000000000, -2.049999999999999378 ) ) ;
#26987 = ORIENTED_EDGE ( 'NONE', *, *, #12173, .F. ) ;
#26986 = PERSON_AND_ORGANIZATION ( #23924, #11516 ) ;
#26988 = CYLINDRICAL_SURFACE ( 'NONE', #23889, 2.049999999999997602 ) ;
#26989 = VECTOR ( 'NONE', #16022, 1000.000000000000000 ) ;
#26990 = DIRECTION ( 'NONE',  ( -1.000000000000000000, -0.000000000000000000, -0.000000000000000000 ) ) ;
#26991 = VECTOR ( 'NONE', #5440, 1000.000000000000000 ) ;
#26992 = CARTESIAN_POINT ( 'NONE',  ( 3.255887450000000349, -10.00000000000000000, 4.528679659999999885 ) ) ;
#26993 = CARTESIAN_POINT ( 'NONE',  ( -8.500000000100000008, 10.00000000000000000, -2.800000000099999831 ) ) ;
#26994 = EDGE_CURVE ( 'NONE', #11124, #19049, #25136, .T. ) ;
#26995 = DIRECTION ( 'NONE',  ( 0.000000000000000000, -1.000000000000000000, 0.000000000000000000 ) ) ;
#26996 = CARTESIAN_POINT ( 'NONE',  ( -3.778484944257983535, 131.5009014655701662, -2.012250070755764231 ) ) ;
#26997 = CARTESIAN_POINT ( 'NONE',  ( 3.708120854429731050, 1.115870343127326247, -1.727784287442251987 ) ) ;
#26998 = CARTESIAN_POINT ( 'NONE',  ( 2.133700885661188540, -2.032922935503511663, 0.3020209680081324954 ) ) ;
#26999 = VECTOR ( 'NONE', #1394, 1000.000000000000000 ) ;
#27000 = CARTESIAN_POINT ( 'NONE',  ( 2.133830113066243150, 132.4860555278378342, 0.3023763905987176814 ) ) ;
#27001 = CARTESIAN_POINT ( 'NONE',  ( 9.199999999899999281, 10.00000000000000000, -3.300000000099999831 ) ) ;
#27002 = DIRECTION ( 'NONE',  ( 0.000000000000000000, 1.000000000000000000, 0.000000000000000000 ) ) ;
#27003 = CIRCLE ( 'NONE', #23892, 0.8000000000249994914 ) ;
#27004 = VERTEX_POINT ( 'NONE', #1338 ) ;
#27006 = ORIENTED_EDGE ( 'NONE', *, *, #24426, .F. ) ;
#27005 = CARTESIAN_POINT ( 'NONE',  ( 66.00000000000000000, 18.00000000000000000, 44.50000000000001421 ) ) ;
#27007 = DIRECTION ( 'NONE',  ( -1.000000000000000000, -0.000000000000000000, -0.000000000000000000 ) ) ;
#27008 = CARTESIAN_POINT ( 'NONE',  ( -1.689458986614260194, 12.11340123237535948, -1.356126618601949163 ) ) ;
#27009 = CARTESIAN_POINT ( 'NONE',  ( 1.301976378210320417, 11.82106376099400791, 1.715983902127227845 ) ) ;
#27010 = CARTESIAN_POINT ( 'NONE',  ( 9.200000000000530420, 377.0000000000000000, -2.500000000074999562 ) ) ;
#27012 = VERTEX_POINT ( 'NONE', #11843 ) ;
#27011 = COORDINATED_UNIVERSAL_TIME_OFFSET ( 1, 0, .AHEAD. ) ;
#27013 = DIRECTION ( 'NONE',  ( 0.000000000000000000, 0.000000000000000000, 1.000000000000000000 ) ) ;
#27014 = VERTEX_POINT ( 'NONE', #24738 ) ;
#27015 = LINE ( 'NONE', #5751, #17008 ) ;
#27016 = ORIENTED_EDGE ( 'NONE', *, *, #5876, .T. ) ;
#27017 = SECURITY_CLASSIFICATION_LEVEL ( 'unclassified' ) ;
#27018 = EDGE_LOOP ( 'NONE', ( #6366, #8857, #15402, #9477 ) ) ;
#27019 = CYLINDRICAL_SURFACE ( 'NONE', #21531, 5.722499999999998366 ) ;
#27020 = VERTEX_POINT ( 'NONE', #27233 ) ;
#27021 = CIRCLE ( 'NONE', #23013, 0.3000000000249998799 ) ;
#27022 = DIRECTION ( 'NONE',  ( -0.000000000000000000, 1.000000000000000000, -0.000000000000000000 ) ) ;
#27023 = CARTESIAN_POINT ( 'NONE',  ( 8.200000000000001066, -10.00000000000000000, 1.929397100000000087 ) ) ;
#27024 = ADVANCED_FACE ( 'NONE', ( #3445 ), #16309, .F. ) ;
#27025 = DIRECTION ( 'NONE',  ( -1.000000000000000000, 0.000000000000000000, 0.000000000000000000 ) ) ;
#27026 = DIRECTION ( 'NONE',  ( 0.7071067811865470176, 0.000000000000000000, 0.7071067811865480168 ) ) ;
#27027 = DIRECTION ( 'NONE',  ( 0.000000000000000000, 0.000000000000000000, 1.000000000000000000 ) ) ;
#27028 = CARTESIAN_POINT ( 'NONE',  ( 3.649999999999999467, 8.292587491873669947, 1.134567109999998991 ) ) ;
#27029 = EDGE_CURVE ( 'NONE', #6266, #25516, #11976, .T. ) ;
#27030 = ORIENTED_EDGE ( 'NONE', *, *, #5446, .F. ) ;
#27031 = LINE ( 'NONE', #25594, #19074 ) ;
#27032 = EDGE_CURVE ( 'NONE', #12120, #26908, #19490, .T. ) ;
#27033 = EDGE_CURVE ( 'NONE', #9897, #2764, #1200, .T. ) ;
#27034 = ORIENTED_EDGE ( 'NONE', *, *, #27370, .T. ) ;
#27035 = CIRCLE ( 'NONE', #19409, 2.099999999999990763 ) ;
#27036 = PLANE ( 'NONE',  #7605 ) ;
#27037 = ORIENTED_EDGE ( 'NONE', *, *, #18301, .T. ) ;
#27038 = DIRECTION ( 'NONE',  ( 0.000000000000000000, -1.000000000000000000, 0.000000000000000000 ) ) ;
#27039 = FACE_OUTER_BOUND ( 'NONE', #26186, .T. ) ;
#27040 = LINE ( 'NONE', #5774, #3534 ) ;
#27041 = CARTESIAN_POINT ( 'NONE',  ( -8.500000000000000000, 377.0000000000000000, 2.500000000050000004 ) ) ;
#27042 = VERTEX_POINT ( 'NONE', #7801 ) ;
#27043 = CARTESIAN_POINT ( 'NONE',  ( 2.500000000100000008, -10.00000000000000000, 9.200000000000530420 ) ) ;
#27044 = ORIENTED_EDGE ( 'NONE', *, *, #18013, .T. ) ;
#27045 = ORIENTED_EDGE ( 'NONE', *, *, #748, .T. ) ;
#27046 = EDGE_CURVE ( 'NONE', #21726, #11351, #23084, .T. ) ;
#27047 = ADVANCED_FACE ( 'NONE', ( #10159 ), #3861, .F. ) ;
#27048 = ORIENTED_EDGE ( 'NONE', *, *, #3147, .F. ) ;
#27049 = APPROVAL_DATE_TIME ( #14022, #8791 ) ;
#27050 = DIRECTION ( 'NONE',  ( 2.602085218302027899E-15, 0.000000000000000000, 1.000000000000000000 ) ) ;
#27051 = FACE_OUTER_BOUND ( 'NONE', #26944, .T. ) ;
#27052 = LINE ( 'NONE', #25101, #22001 ) ;
#27053 = ORIENTED_EDGE ( 'NONE', *, *, #13187, .F. ) ;
#27054 = DIRECTION ( 'NONE',  ( 0.000000000000000000, -1.000000000000000000, 0.000000000000000000 ) ) ;
#27055 = ADVANCED_FACE ( 'NONE', ( #10018 ), #25001, .T. ) ;
#27056 = DIRECTION ( 'NONE',  ( 0.000000000000000000, -1.000000000000000000, 0.000000000000000000 ) ) ;
#27057 = LINE ( 'NONE', #7896, #23837 ) ;
#27058 = AXIS2_PLACEMENT_3D ( 'NONE', #12211, #22998, #9840 ) ;
#27059 = AXIS2_PLACEMENT_3D ( 'NONE', #17764, #26451, #7281 ) ;
#27061 = DIRECTION ( 'NONE',  ( 0.000000000000000000, -1.000000000000000000, 0.000000000000000000 ) ) ;
#27060 = AXIS2_PLACEMENT_3D ( 'NONE', #18963, #16999, #10555 ) ;
#27062 = CARTESIAN_POINT ( 'NONE',  ( -2.024875993455135248, 132.3930372073500905, 0.7368826340284443388 ) ) ;
#27063 = EDGE_CURVE ( 'NONE', #14547, #15866, #10548, .T. ) ;
#27064 = AXIS2_PLACEMENT_3D ( 'NONE', #1969, #6176, #10498 ) ;
#27065 = ORIENTED_EDGE ( 'NONE', *, *, #13703, .F. ) ;
#27066 = PLANE ( 'NONE',  #951 ) ;
#27067 = DIRECTION ( 'NONE',  ( 0.000000000000000000, -1.000000000000000000, 0.000000000000000000 ) ) ;
#27068 = ADVANCED_FACE ( 'NONE', ( #1755 ), #10291, .F. ) ;
#27069 = EDGE_CURVE ( 'NONE', #12408, #1268, #4289, .T. ) ;
#27070 = CARTESIAN_POINT ( 'NONE',  ( -8.500000000000000000, 10.00000000000000000, 2.500000000000000000 ) ) ;
#27071 = EDGE_CURVE ( 'NONE', #25524, #14050, #23180, .T. ) ;
#27072 = ORIENTED_EDGE ( 'NONE', *, *, #11276, .T. ) ;
#27073 = CARTESIAN_POINT ( 'NONE',  ( 1.716492147488195785, 71.82056345206240167, 1.301261194392403286 ) ) ;
#27074 = ORIENTED_EDGE ( 'NONE', *, *, #7708, .T. ) ;
#27075 = DIRECTION ( 'NONE',  ( 1.000000000000000000, 0.000000000000000000, 0.000000000000000000 ) ) ;
#27076 = CARTESIAN_POINT ( 'NONE',  ( -0.7087577854739135486, 10.29483839714880311, 2.029967620407935325 ) ) ;
#27077 = LINE ( 'NONE', #3299, #17993 ) ;
#27078 = CARTESIAN_POINT ( 'NONE',  ( -3.649999999999999023, 127.8783334543192325, -1.342812561570807972 ) ) ;
#27079 = ORIENTED_EDGE ( 'NONE', *, *, #6158, .F. ) ;
#27080 = DIRECTION ( 'NONE',  ( -0.000000000000000000, 1.000000000000000000, -0.000000000000000000 ) ) ;
#27081 = ORIENTED_EDGE ( 'NONE', *, *, #11682, .T. ) ;
#27082 = CIRCLE ( 'NONE', #25280, 0.2999999999999999334 ) ;
#27083 = EDGE_CURVE ( 'NONE', #19607, #4987, #4256, .T. ) ;
#27084 = EDGE_CURVE ( 'NONE', #10861, #23562, #23579, .T. ) ;
#27085 = EDGE_CURVE ( 'NONE', #24088, #11640, #8345, .T. ) ;
#27086 = VECTOR ( 'NONE', #14070, 1000.000000000000000 ) ;
#27087 = VERTEX_POINT ( 'NONE', #27645 ) ;
#27088 = AXIS2_PLACEMENT_3D ( 'NONE', #8174, #16826, #25372 ) ;
#27089 = ORIENTED_EDGE ( 'NONE', *, *, #18836, .T. ) ;
#27090 = CARTESIAN_POINT ( 'NONE',  ( -1.687973497718487037, 150.1122699853841311, 1.357571283178242494 ) ) ;
#27091 = APPROVAL_STATUS ( 'not_yet_approved' ) ;
#27092 = CARTESIAN_POINT ( 'NONE',  ( 88.50000000000001421, 0.000000000000000000, -5.000000000000007105 ) ) ;
#27093 = CARTESIAN_POINT ( 'NONE',  ( -4.917588399999999638, 158.0000000000000000, -8.199999999999999289 ) ) ;
#27094 = CIRCLE ( 'NONE', #8758, 0.3000000000249998799 ) ;
#27095 = APPROVAL_ROLE ( '' ) ;
#27096 = CARTESIAN_POINT ( 'NONE',  ( -2.500000000000000000, -10.00000000000000000, -4.425000000000130385 ) ) ;
#27097 = CC_DESIGN_DATE_AND_TIME_ASSIGNMENT ( #505, #237, ( #6629 ) ) ;
#27098 = DIRECTION ( 'NONE',  ( -1.000000000000000000, -0.000000000000000000, -0.000000000000000000 ) ) ;
#27099 = CARTESIAN_POINT ( 'NONE',  ( 0.5872724241667746092, 131.3980727326957378, -2.073273592288535028 ) ) ;
#27100 = EDGE_CURVE ( 'NONE', #8499, #13319, #2977, .T. ) ;
#27101 = CARTESIAN_POINT ( 'NONE',  ( -4.941127359663782137, 18.00000000000000000, -48.99999999999997868 ) ) ;
#27102 = ORIENTED_EDGE ( 'NONE', *, *, #16690, .F. ) ;
#27103 = DIRECTION ( 'NONE',  ( -0.7071067811865491270, 0.000000000000000000, -0.7071067811865459074 ) ) ;
#27104 = CARTESIAN_POINT ( 'NONE',  ( 8.500000000000000000, 10.00000000000000000, 2.500000000100000008 ) ) ;
#27105 = AXIS2_PLACEMENT_3D ( 'NONE', #2066, #8644, #17169 ) ;
#27106 = VECTOR ( 'NONE', #10426, 1000.000000000000114 ) ;
#27107 = DIRECTION ( 'NONE',  ( 0.000000000000000000, 1.000000000000000000, 1.224646799147353207E-16 ) ) ;
#27108 = ORIENTED_EDGE ( 'NONE', *, *, #21946, .F. ) ;
#27109 = CARTESIAN_POINT ( 'NONE',  ( 3.786126283401905379, 19.66276933044891351, -2.029021896334055608 ) ) ;
#27110 = ORIENTED_EDGE ( 'NONE', *, *, #1882, .F. ) ;
#27111 = DIRECTION ( 'NONE',  ( 0.000000000000000000, -1.000000000000000000, 0.000000000000000000 ) ) ;
#27112 = VECTOR ( 'NONE', #481, 1000.000000000000000 ) ;
#27113 = DIRECTION ( 'NONE',  ( 0.000000000000000000, -1.000000000000000000, 0.000000000000000000 ) ) ;
#27114 = ORIENTED_EDGE ( 'NONE', *, *, #19886, .T. ) ;
#27115 =( NAMED_UNIT ( * ) SI_UNIT ( $, .STERADIAN. ) SOLID_ANGLE_UNIT ( ) );
#27116 = DIRECTION ( 'NONE',  ( 0.000000000000000000, -1.000000000000000000, 0.000000000000000000 ) ) ;
#27117 = ORIENTED_EDGE ( 'NONE', *, *, #8927, .T. ) ;
#27118 = DIRECTION ( 'NONE',  ( -0.000000000000000000, 1.000000000000000000, -0.000000000000000000 ) ) ;
#27120 = EDGE_LOOP ( 'NONE', ( #26612, #21170, #2795, #13314 ) ) ;
#27119 = PERSON_AND_ORGANIZATION ( #23924, #11516 ) ;
#27121 = DIRECTION ( 'NONE',  ( -1.000000000000000000, 0.000000000000000000, -6.195440985626762581E-16 ) ) ;
#27122 = ADVANCED_FACE ( 'NONE', ( #16865 ), #25412, .T. ) ;
#27123 = VECTOR ( 'NONE', #22677, 1000.000000000000000 ) ;
#27124 = CARTESIAN_POINT ( 'NONE',  ( -8.000000000000000000, 10.00000000000000000, 0.000000000000000000 ) ) ;
#27125 = AXIS2_PLACEMENT_3D ( 'NONE', #20740, #3665, #14546 ) ;
#27126 = VECTOR ( 'NONE', #15070, 1000.000000000000000 ) ;
#27127 = APPROVAL ( #19526, 'UNSPECIFIED' ) ;
#27128 = LINE ( 'NONE', #7968, #706 ) ;
#27129 = CIRCLE ( 'NONE', #12808, 0.8324116099999999685 ) ;
#27130 = CARTESIAN_POINT ( 'NONE',  ( 11.99999999999988987, 210.0000000000000000, 0.000000000000000000 ) ) ;
#27131 = DIRECTION ( 'NONE',  ( 0.000000000000000000, -1.000000000000000000, 0.000000000000000000 ) ) ;
#27132 = CARTESIAN_POINT ( 'NONE',  ( -10.00099999999999767, 9.999999999999998224, -4.000000000000000000 ) ) ;
#27133 = DIRECTION ( 'NONE',  ( 0.000000000000000000, -1.000000000000000000, 0.000000000000000000 ) ) ;
#27134 = DIRECTION ( 'NONE',  ( 0.000000000000000000, 1.000000000000000000, 0.000000000000000000 ) ) ;
#27135 = CARTESIAN_POINT ( 'NONE',  ( 1.342561190911854663, 67.87820543272032126, 3.650000005000006986 ) ) ;
#27136 = DIRECTION ( 'NONE',  ( 0.000000000000000000, 0.000000000000000000, 1.000000000000000000 ) ) ;
#27137 = LOCAL_TIME ( 11, 4, 31.00000000000000000, #20828 ) ;
#27138 = CARTESIAN_POINT ( 'NONE',  ( 0.000000000000000000, 0.000000000000000000, 0.000000000000000000 ) ) ;
#27139 =( GEOMETRIC_REPRESENTATION_CONTEXT ( 3 ) GLOBAL_UNCERTAINTY_ASSIGNED_CONTEXT ( ( #9466 ) ) GLOBAL_UNIT_ASSIGNED_CONTEXT ( ( #5116, #19663, #2601 ) ) REPRESENTATION_CONTEXT ( 'NONE', 'WORKASPACE' ) );
#27140 = DIRECTION ( 'NONE',  ( 0.000000000000000000, 0.000000000000000000, 1.000000000000000000 ) ) ;
#27141 = VERTEX_POINT ( 'NONE', #6244 ) ;
#27143 = ORIENTED_EDGE ( 'NONE', *, *, #22822, .F. ) ;
#27142 = LINE ( 'NONE', #5740, #14134 ) ;
#27144 = DIRECTION ( 'NONE',  ( 0.000000000000000000, -1.000000000000000000, 0.000000000000000000 ) ) ;
#27145 = CARTESIAN_POINT ( 'NONE',  ( 8.200000000000001066, 10.00000000000000000, -3.858794200000000174 ) ) ;
#27146 = AXIS2_PLACEMENT_3D ( 'NONE', #15734, #21630, #17416 ) ;
#27147 = CARTESIAN_POINT ( 'NONE',  ( 1.910061766455044552, 12.29670448597513754, 0.9973229381064173671 ) ) ;
#27148 = DIRECTION ( 'NONE',  ( 0.000000000000000000, 0.000000000000000000, -1.000000000000000000 ) ) ;
#27150 = ORIENTED_EDGE ( 'NONE', *, *, #3627, .T. ) ;
#27149 = APPROVAL_STATUS ( 'not_yet_approved' ) ;
#27151 = LINE ( 'NONE', #14672, #22534 ) ;
#27152 = ORIENTED_EDGE ( 'NONE', *, *, #26373, .F. ) ;
#27153 = CARTESIAN_POINT ( 'NONE',  ( -2.342786592770926823, 69.09820420321366896, 3.903198235554984130 ) ) ;
#27154 = ORIENTED_EDGE ( 'NONE', *, *, #2272, .F. ) ;
#27155 = APPROVAL_ROLE ( '' ) ;
#27156 = ORIENTED_EDGE ( 'NONE', *, *, #5349, .F. ) ;
#27157 = DIRECTION ( 'NONE',  ( 0.000000000000000000, 1.000000000000000000, 0.000000000000000000 ) ) ;
#27158 = CC_DESIGN_SECURITY_CLASSIFICATION ( #22242, ( #5266 ) ) ;
#27159 = VERTEX_POINT ( 'NONE', #21207 ) ;
#27160 = VECTOR ( 'NONE', #11718, 1000.000000000000000 ) ;
#27161 = DIRECTION ( 'NONE',  ( 0.000000000000000000, 0.000000000000000000, 1.000000000000000000 ) ) ;
#27162 = DIRECTION ( 'NONE',  ( 0.000000000000000000, -1.000000000000000000, 0.000000000000000000 ) ) ;
#27163 = CARTESIAN_POINT ( 'NONE',  ( -4.917588399999999638, 10.00000000000000000, 7.367588389999999876 ) ) ;
#27164 = DIRECTION ( 'NONE',  ( 0.000000000000000000, -1.000000000000000000, 0.000000000000000000 ) ) ;
#27165 = LINE ( 'NONE', #16517, #12302 ) ;
#27166 = CARTESIAN_POINT ( 'NONE',  ( 3.778484944257985312, 11.50090146557008453, 2.012250070755772668 ) ) ;
#27167 = EDGE_LOOP ( 'NONE', ( #2790, #13321, #2361, #26503 ) ) ;
#27168 = ORIENTED_EDGE ( 'NONE', *, *, #19487, .T. ) ;
#27169 = DIRECTION ( 'NONE',  ( 1.000000000000000000, 0.000000000000000000, 6.195440985626762581E-16 ) ) ;
#27170 = ORIENTED_EDGE ( 'NONE', *, *, #12637, .F. ) ;
#27171 = CARTESIAN_POINT ( 'NONE',  ( 0.000000000000000000, 52.99999999999999289, 0.000000000000000000 ) ) ;
#27172 = LOCAL_TIME ( 11, 4, 31.00000000000000000, #4623 ) ;
#27173 = DIRECTION ( 'NONE',  ( 1.000000000000000000, 0.000000000000000000, 0.000000000000000000 ) ) ;
#27174 = CARTESIAN_POINT ( 'NONE',  ( 32.00000000000000000, 180.0000000000000000, 5.000000000000000000 ) ) ;
#27175 = VECTOR ( 'NONE', #280, 1000.000000000000000 ) ;
#27176 = CC_DESIGN_SECURITY_CLASSIFICATION ( #21361, ( #13311 ) ) ;
#27177 = LINE ( 'NONE', #5916, #22300 ) ;
#27178 = ORIENTED_EDGE ( 'NONE', *, *, #11639, .T. ) ;
#27179 = LINE ( 'NONE', #16815, #21036 ) ;
#27180 = ORIENTED_EDGE ( 'NONE', *, *, #17485, .T. ) ;
#27181 = CARTESIAN_POINT ( 'NONE',  ( -69.00000000000000000, 1.500000000000000000, 47.50000000000001421 ) ) ;
#27182 = ORIENTED_EDGE ( 'NONE', *, *, #22966, .F. ) ;
#27183 = EDGE_CURVE ( 'NONE', #9834, #11374, #12928, .T. ) ;
#27184 = VECTOR ( 'NONE', #21838, 1000.000000000000000 ) ;
#27185 = ORIENTED_EDGE ( 'NONE', *, *, #20868, .T. ) ;
#27186 = ORIENTED_EDGE ( 'NONE', *, *, #9747, .T. ) ;
#27187 = DATE_AND_TIME ( #18511, #21342 ) ;
#27188 = DIRECTION ( 'NONE',  ( 1.000000000000000000, 0.000000000000000000, 0.000000000000000000 ) ) ;
#27189 = ORIENTED_EDGE ( 'NONE', *, *, #20560, .F. ) ;
#27190 = CARTESIAN_POINT ( 'NONE',  ( 2.540223623131397096E-16, 1.250000000000003331, 0.7216878364870302764 ) ) ;
#27191 = ORIENTED_EDGE ( 'NONE', *, *, #11695, .T. ) ;
#27193 = B_SPLINE_CURVE_WITH_KNOTS ( 'NONE', 3,
 ( #976, #24497, #1376, #11741, #26997, #20283, #1242, #9782, #26729, #16066 ),
 .UNSPECIFIED., .F., .F.,
 ( 4, 2, 2, 2, 4 ),
 ( 0.000000000000000000, 0.0005035652935290926141, 0.001007130587058185228, 0.001510695880587278276, 0.002014261174116371324 ),
 .UNSPECIFIED. ) ;
#27192 = CARTESIAN_POINT ( 'NONE',  ( 2.499999999999989342, 70.00000000000000000, 3.978746924586468836 ) ) ;
#27194 = EDGE_CURVE ( 'NONE', #4337, #9892, #15575, .T. ) ;
#27195 = ADVANCED_FACE ( 'NONE', ( #984 ), #16075, .F. ) ;
#27196 = CARTESIAN_POINT ( 'NONE',  ( 0.1543225443637364080, 131.2759768059765406, -2.149856569303997045 ) ) ;
#27197 = CARTESIAN_POINT ( 'NONE',  ( -9.896476652956234688, 7.235179435775346946, -2.892939192922896474 ) ) ;
#27198 = ORGANIZATION ( 'NAUO-ORG9', 'UNSPECIFIED', 'UNSPECIFIED' ) ;
#27199 = LINE ( 'NONE', #1862, #9434 ) ;
#27200 = CARTESIAN_POINT ( 'NONE',  ( 0.5863994734987361124, 131.3977099146169678, 2.073514993404119267 ) ) ;
#27201 = AXIS2_PLACEMENT_3D ( 'NONE', #12976, #21526, #19563 ) ;
#27202 = VERTEX_POINT ( 'NONE', #3229 ) ;
#27203 = CARTESIAN_POINT ( 'NONE',  ( -8.500000000100000008, 10.00000000000000000, 2.800000000099999831 ) ) ;
#27204 = LINE ( 'NONE', #18528, #22194 ) ;
#27205 = CARTESIAN_POINT ( 'NONE',  ( 2.467186707605767193, 70.46354549742380868, 3.961349924258253719 ) ) ;
#27206 = ORIENTED_EDGE ( 'NONE', *, *, #19732, .F. ) ;
#27207 = CARTESIAN_POINT ( 'NONE',  ( 3.659915892581250940, 18.49644791557028256, 1.403566813926333090 ) ) ;
#27208 = ORIENTED_EDGE ( 'NONE', *, *, #8098, .F. ) ;
#27209 = CARTESIAN_POINT ( 'NONE',  ( 234.0000000000000000, 210.0000000000000000, -5.000000000000000000 ) ) ;
#27210 = DIRECTION ( 'NONE',  ( 0.000000000000000000, -1.000000000000000000, 0.000000000000000000 ) ) ;
#27211 = DIRECTION ( 'NONE',  ( 0.000000000000000000, 0.000000000000000000, -1.000000000000000000 ) ) ;
#27212 = CARTESIAN_POINT ( 'NONE',  ( 2.492124882820647258, 69.77073176510712926, 3.974677743079102044 ) ) ;
#27213 = VERTEX_POINT ( 'NONE', #1118 ) ;
#27214 = VERTEX_POINT ( 'NONE', #17779 ) ;
#27215 = EDGE_CURVE ( 'NONE', #12134, #19743, #26316, .T. ) ;
#27216 =( NAMED_UNIT ( * ) PLANE_ANGLE_UNIT ( ) SI_UNIT ( $, .RADIAN. ) );
#27217 = CC_DESIGN_APPROVAL ( #6057, ( #22313 ) ) ;
#27218 = ORIENTED_EDGE ( 'NONE', *, *, #2941, .F. ) ;
#27219 = ORIENTED_EDGE ( 'NONE', *, *, #7091, .F. ) ;
#27220 = DIRECTION ( 'NONE',  ( 0.000000000000000000, 0.000000000000000000, 1.000000000000000000 ) ) ;
#27221 = APPROVAL_ROLE ( '' ) ;
#27222 = CARTESIAN_POINT ( 'NONE',  ( 2.500000000000000000, -10.00000000000000000, -4.425000000000130385 ) ) ;
#27223 = ADVANCED_FACE ( 'NONE', ( #2813 ), #15514, .T. ) ;
#27224 = AXIS2_PLACEMENT_3D ( 'NONE', #16387, #25221, #8295 ) ;
#27225 = ORIENTED_EDGE ( 'NONE', *, *, #15370, .T. ) ;
#27226 = DIRECTION ( 'NONE',  ( 0.000000000000000000, 0.000000000000000000, -1.000000000000000000 ) ) ;
#27227 = DATE_AND_TIME ( #14613, #10228 ) ;
#27228 = EDGE_CURVE ( 'NONE', #26357, #5838, #26221, .T. ) ;
#27229 = EDGE_CURVE ( 'NONE', #25366, #12256, #20153, .T. ) ;
#27230 = ADVANCED_FACE ( 'NONE', ( #9103 ), #15666, .F. ) ;
#27231 = DIRECTION ( 'NONE',  ( 0.000000000000000000, 0.000000000000000000, -1.000000000000000000 ) ) ;
#27232 = DIRECTION ( 'NONE',  ( 1.000000000000000000, 0.000000000000000000, 0.000000000000000000 ) ) ;
#27233 = CARTESIAN_POINT ( 'NONE',  ( 2.500000000050000004, 140.0000000000000000, 8.500000000000000000 ) ) ;
#27234 = CARTESIAN_POINT ( 'NONE',  ( 1.909318740431583228, 132.2960847531293496, -0.9988010122669221946 ) ) ;
#27235 = EDGE_CURVE ( 'NONE', #27647, #23536, #17634, .T. ) ;
#27236 = EDGE_CURVE ( 'NONE', #4901, #8883, #21981, .T. ) ;
#27237 = CARTESIAN_POINT ( 'NONE',  ( 8.200000000075000628, 158.0000000000000000, -2.799999999999999822 ) ) ;
#27238 = ORIENTED_EDGE ( 'NONE', *, *, #14762, .F. ) ;
#27239 = CARTESIAN_POINT ( 'NONE',  ( 8.200000000122127375, 12.92163711095922984, -2.733619668272848191 ) ) ;
#27240 = CARTESIAN_POINT ( 'NONE',  ( -9.200000000000530420, 10.00000000000000000, -2.500000000100000008 ) ) ;
#27241 = LINE ( 'NONE', #9889, #19998 ) ;
#27242 = VERTEX_POINT ( 'NONE', #11331 ) ;
#27243 = CARTESIAN_POINT ( 'NONE',  ( -91.50000000000000000, 0.000000000000000000, 60.00000000000000711 ) ) ;
#27244 = VERTEX_POINT ( 'NONE', #700 ) ;
#27245 = LINE ( 'NONE', #25284, #12826 ) ;
#27246 = PERSON ( 'NAUO-PER11', 'UNSPECIFIED', 'UNSPECIFIED', ('UNSPECIFIED'), ('UNSPECIFIED'), ('UNSPECIFIED') ) ;
#27247 = VECTOR ( 'NONE', #3742, 1000.000000000000000 ) ;
#27248 = VECTOR ( 'NONE', #24809, 1000.000000000000000 ) ;
#27249 = LINE ( 'NONE', #16735, #21503 ) ;
#27250 = ORIENTED_EDGE ( 'NONE', *, *, #17088, .T. ) ;
#27251 =( NAMED_UNIT ( * ) PLANE_ANGLE_UNIT ( ) SI_UNIT ( $, .RADIAN. ) );
#27252 = LINE ( 'NONE', #23056, #9077 ) ;
#27253 = VERTEX_POINT ( 'NONE', #13561 ) ;
#27254 = CYLINDRICAL_SURFACE ( 'NONE', #4008, 4.750000000000000888 ) ;
#27256 = ORIENTED_EDGE ( 'NONE', *, *, #26205, .F. ) ;
#27255 = PERSON_AND_ORGANIZATION_ROLE ( 'design_supplier' ) ;
#27257 = FACE_OUTER_BOUND ( 'NONE', #7262, .T. ) ;
#27258 = EDGE_CURVE ( 'NONE', #25283, #21602, #4772, .T. ) ;
#27259 = CARTESIAN_POINT ( 'NONE',  ( 98.49999999999998579, 18.00000000000000000, -17.50000000000000711 ) ) ;
#27260 = ADVANCED_FACE ( 'NONE', ( #22116 ), #11887, .F. ) ;
#27261 = EDGE_CURVE ( 'NONE', #27242, #22302, #5180, .T. ) ;
#27262 = DIRECTION ( 'NONE',  ( 0.000000000000000000, 0.000000000000000000, 1.000000000000000000 ) ) ;
#27263 = AXIS2_PLACEMENT_3D ( 'NONE', #3708, #12234, #14181 ) ;
#27264 = VECTOR ( 'NONE', #18123, 1000.000000000000000 ) ;
#27265 = CARTESIAN_POINT ( 'NONE',  ( -3.793081626313471233, 10.16993884106107870, 2.050000000000007372 ) ) ;
#27266 = PRODUCT_DEFINITION_SHAPE ( 'NONE', 'NONE',  #18911 ) ;
#27267 = CARTESIAN_POINT ( 'NONE',  ( -88.50000000000000000, 30.50000000000000000, 40.50000000000001421 ) ) ;
#27268 = ADVANCED_FACE ( 'NONE', ( #13698 ), #22258, .F. ) ;
#27269 = ADVANCED_FACE ( 'NONE', ( #9376 ), #844, .F. ) ;
#27270 = DIRECTION ( 'NONE',  ( 0.000000000000000000, -1.000000000000000000, 0.000000000000000000 ) ) ;
#27271 = CARTESIAN_POINT ( 'NONE',  ( -10.00000000000000000, 10.00000000000000000, 3.299999999999999822 ) ) ;
#27272 = DIRECTION ( 'NONE',  ( 0.000000000000000000, -1.000000000000000000, 0.000000000000000000 ) ) ;
#27273 = CARTESIAN_POINT ( 'NONE',  ( 2.027875063383643539, -1.921625643442449904, 0.7276361538262136053 ) ) ;
#27274 = EDGE_CURVE ( 'NONE', #17426, #3744, #14585, .T. ) ;
#27275 = DIRECTION ( 'NONE',  ( 0.000000000000000000, 0.000000000000000000, 1.000000000000000000 ) ) ;
#27276 = CARTESIAN_POINT ( 'NONE',  ( 0.6480740698423773649, 9.999999999998001599, -2.050000000000043343 ) ) ;
#27277 = CARTESIAN_POINT ( 'NONE',  ( -2.133913444673978699, 145.5138740654207368, 0.3023778828217441594 ) ) ;
#27278 = CC_DESIGN_PERSON_AND_ORGANIZATION_ASSIGNMENT ( #22027, #19780, ( #19556 ) ) ;
#27279 = ORIENTED_EDGE ( 'NONE', *, *, #5997, .F. ) ;
#27281 = VERTEX_POINT ( 'NONE', #18458 ) ;
#27280 = CARTESIAN_POINT ( 'NONE',  ( -8.500000000000000000, 140.0000000000000000, 2.500000000050000004 ) ) ;
#27282 = FACE_OUTER_BOUND ( 'NONE', #9530, .T. ) ;
#27283 = VECTOR ( 'NONE', #743, 1000.000000000000000 ) ;
#27284 = LINE ( 'NONE', #14519, #14312 ) ;
#27285 = VECTOR ( 'NONE', #18581, 1000.000000000000000 ) ;
#27286 = VECTOR ( 'NONE', #6455, 1000.000000000000000 ) ;
#27287 = CARTESIAN_POINT ( 'NONE',  ( 95.00000000000000000, 0.000000000000000000, 83.00000000000002842 ) ) ;
#27288 = DIRECTION ( 'NONE',  ( 0.000000000000000000, -1.000000000000000000, 0.000000000000000000 ) ) ;
#27290 = ORIENTED_EDGE ( 'NONE', *, *, #7240, .T. ) ;
#27289 = PERSON_AND_ORGANIZATION_ROLE ( 'creator' ) ;
#27291 = CARTESIAN_POINT ( 'NONE',  ( -8.199999994100888756, 30.00000000000000000, -4.917588399999999638 ) ) ;
#27292 = ADVANCED_FACE ( 'NONE', ( #8125 ), #18323, .F. ) ;
#27293 = ORIENTED_EDGE ( 'NONE', *, *, #26414, .T. ) ;
#27294 = CARTESIAN_POINT ( 'NONE',  ( 5.506192294169409251, 10.00000000000000000, 6.778984495830590262 ) ) ;
#27295 = ORIENTED_EDGE ( 'NONE', *, *, #25144, .F. ) ;
#27296 = EDGE_LOOP ( 'NONE', ( #21763, #22464, #11404, #24109 ) ) ;
#27297 = CARTESIAN_POINT ( 'NONE',  ( -9.896902962671934034, 7.235887582470462931, 2.893626872866138733 ) ) ;
#27298 = AXIS2_PLACEMENT_3D ( 'NONE', #13553, #19863, #17909 ) ;
#27299 = EDGE_LOOP ( 'NONE', ( #859, #18517, #8836, #24029 ) ) ;
#27300 = CARTESIAN_POINT ( 'NONE',  ( 2.149999999999999911, 0.000000000000000000, 0.000000000000000000 ) ) ;
#27301 = CARTESIAN_POINT ( 'NONE',  ( -3.299999999999470024, -10.00000000000000000, 9.999999999899998215 ) ) ;
#27302 = VECTOR ( 'NONE', #569, 1000.000000000000000 ) ;
#27303 = AXIS2_PLACEMENT_3D ( 'NONE', #21784, #2467, #21921 ) ;
#27304 = DIRECTION ( 'NONE',  ( -8.673617379884035472E-16, 0.000000000000000000, 1.000000000000000000 ) ) ;
#27305 = VECTOR ( 'NONE', #7987, 1000.000000000000000 ) ;
#27306 = CARTESIAN_POINT ( 'NONE',  ( 2.500000000100000008, 10.00000000000000000, 9.200000000000530420 ) ) ;
#27307 = DIRECTION ( 'NONE',  ( -1.000000000000000000, -0.000000000000000000, -0.000000000000000000 ) ) ;
#27308 = CARTESIAN_POINT ( 'NONE',  ( 3.736253815868082473, 11.67606230398324918, 1.869220079911511512 ) ) ;
#27309 = VERTEX_POINT ( 'NONE', #26871 ) ;
#27310 = VERTEX_POINT ( 'NONE', #1660 ) ;
#27311 = DIRECTION ( 'NONE',  ( 0.000000000000000000, 0.000000000000000000, 1.000000000000000000 ) ) ;
#27312 = ORIENTED_EDGE ( 'NONE', *, *, #2258, .F. ) ;
#27313 = DIRECTION ( 'NONE',  ( 1.000000000000000000, 0.000000000000000000, 0.000000000000000000 ) ) ;
#27314 = AXIS2_PLACEMENT_3D ( 'NONE', #16489, #27136, #16068 ) ;
#27315 = CARTESIAN_POINT ( 'NONE',  ( 1.346236717112073267, 72.11050458745067715, 1.681919206398277522 ) ) ;
#27316 = LINE ( 'NONE', #6187, #13566 ) ;
#27317 = AXIS2_PLACEMENT_3D ( 'NONE', #3520, #14408, #22564 ) ;
#27318 = CYLINDRICAL_SURFACE ( 'NONE', #19166, 0.8324116040999999244 ) ;
#27319 = ORIENTED_EDGE ( 'NONE', *, *, #23295, .F. ) ;
#27320 = FACE_OUTER_BOUND ( 'NONE', #10263, .T. ) ;
#27321 = EDGE_LOOP ( 'NONE', ( #16712, #19549 ) ) ;
#27322 = DIRECTION ( 'NONE',  ( 0.7071067811865470176, 0.000000000000000000, -0.7071067811865480168 ) ) ;
#27323 = VERTEX_POINT ( 'NONE', #25181 ) ;
#27324 = VECTOR ( 'NONE', #27113, 1000.000000000000000 ) ;
#27325 = AXIS2_PLACEMENT_3D ( 'NONE', #23019, #23296, #1873 ) ;
#27326 = ORIENTED_EDGE ( 'NONE', *, *, #15741, .T. ) ;
#27327 = EDGE_LOOP ( 'NONE', ( #23507, #20506, #5813, #14564, #15127, #23405 ) ) ;
#27328 = PERSON_AND_ORGANIZATION ( #23924, #11516 ) ;
#27329 = CARTESIAN_POINT ( 'NONE',  ( 2.499999999999989342, 70.00000000000000000, -3.978746918971120650 ) ) ;
#27330 = VERTEX_POINT ( 'NONE', #18598 ) ;
#27331 = ORIENTED_EDGE ( 'NONE', *, *, #23321, .F. ) ;
#27332 = DIRECTION ( 'NONE',  ( 0.000000000000000000, -1.000000000000000000, 0.000000000000000000 ) ) ;
#27333 = AXIS2_PLACEMENT_3D ( 'NONE', #1888, #18961, #11664 ) ;
#27334 = DIRECTION ( 'NONE',  ( 0.000000000000000000, 0.000000000000000000, 1.000000000000000000 ) ) ;
#27335 = DIRECTION ( 'NONE',  ( 0.000000000000000000, 1.000000000000000000, 0.000000000000000000 ) ) ;
#27336 = VECTOR ( 'NONE', #23192, 1000.000000000000000 ) ;
#27337 = VECTOR ( 'NONE', #19173, 1000.000000000000000 ) ;
#27338 = DIRECTION ( 'NONE',  ( 0.000000000000000000, 0.000000000000000000, -1.000000000000000000 ) ) ;
#27339 = CARTESIAN_POINT ( 'NONE',  ( -1.403902189939673972, 131.8959625126716446, 1.633706589495230954 ) ) ;
#27340 = EDGE_CURVE ( 'NONE', #14138, #11124, #27142, .T. ) ;
#27341 = ORIENTED_EDGE ( 'NONE', *, *, #6870, .T. ) ;
#27342 = CARTESIAN_POINT ( 'NONE',  ( 2.150000000000001688, -2.049999999999999378, 1.141749127700818569E-16 ) ) ;
#27343 = FACE_OUTER_BOUND ( 'NONE', #3371, .T. ) ;
#27344 = CARTESIAN_POINT ( 'NONE',  ( -0.8481411785893394617, 20.55777590834186341, -1.977132862015730908 ) ) ;
#27345 = EDGE_LOOP ( 'NONE', ( #15112, #4673, #1779, #21138 ) ) ;
#27346 = DIRECTION ( 'NONE',  ( -2.203482809094258975E-09, 0.000000000000000000, 1.000000000000000000 ) ) ;
#27347 = EDGE_LOOP ( 'NONE', ( #28, #12721, #24070, #3459 ) ) ;
#27348 = FACE_OUTER_BOUND ( 'NONE', #11025, .T. ) ;
#27349 = CARTESIAN_POINT ( 'NONE',  ( 0.000000000000000000, -1.467624384280035610, -2.542000000000001148 ) ) ;
#27350 = CARTESIAN_POINT ( 'NONE',  ( 7.367588389999999876, 10.00000000000000000, 4.917588399999999638 ) ) ;
#27351 = EDGE_CURVE ( 'NONE', #11572, #1268, #1517, .T. ) ;
#27352 = EDGE_CURVE ( 'NONE', #14017, #9220, #17928, .T. ) ;
#27353 = VECTOR ( 'NONE', #13161, 1000.000000000000000 ) ;
#27354 = LINE ( 'NONE', #8192, #23276 ) ;
#27355 = VERTEX_POINT ( 'NONE', #25048 ) ;
#27356 = ORIENTED_EDGE ( 'NONE', *, *, #1544, .T. ) ;
#27357 = DIRECTION ( 'NONE',  ( -0.01623995565475779695, -2.081668171172183304E-16, 0.9998681232244237549 ) ) ;
#27358 = ORIENTED_EDGE ( 'NONE', *, *, #16792, .F. ) ;
#27359 = ORIENTED_EDGE ( 'NONE', *, *, #11980, .T. ) ;
#27360 = FACE_OUTER_BOUND ( 'NONE', #15082, .T. ) ;
#27361 = DATE_AND_TIME ( #1468, #18210 ) ;
#27362 = CARTESIAN_POINT ( 'NONE',  ( -69.00000000000000000, 18.00000000000000000, -47.50000000000000000 ) ) ;
#27363 = VERTEX_POINT ( 'NONE', #14110 ) ;
#27364 = CARTESIAN_POINT ( 'NONE',  ( 2.800000000099999831, 10.00000000000000000, -8.500000000100000008 ) ) ;
#27365 = COORDINATED_UNIVERSAL_TIME_OFFSET ( 1, 0, .AHEAD. ) ;
#27366 = CARTESIAN_POINT ( 'NONE',  ( -10.00000000000000000, -10.00000000000000000, -8.000000000000000000 ) ) ;
#27367 = DIRECTION ( 'NONE',  ( 0.000000000000000000, -1.000000000000000000, 0.000000000000000000 ) ) ;
#27368 = DIRECTION ( 'NONE',  ( 0.000000000000000000, -1.000000000000000000, 0.000000000000000000 ) ) ;
#27369 = CIRCLE ( 'NONE', #15274, 2.499999999999999556 ) ;
#27370 = EDGE_CURVE ( 'NONE', #10874, #26884, #16213, .T. ) ;
#27371 = CARTESIAN_POINT ( 'NONE',  ( 0.3047485981300918634, 131.3048333892811002, -2.133185547627179712 ) ) ;
#27372 = ADVANCED_FACE ( 'NONE', ( #24914 ), #27420, .F. ) ;
#27373 = EDGE_CURVE ( 'NONE', #2415, #23193, #20871, .T. ) ;
#27374 = CARTESIAN_POINT ( 'NONE',  ( 10.00000000000000000, 30.00000000000000000, 8.000000000000000000 ) ) ;
#27375 = ORIENTED_EDGE ( 'NONE', *, *, #1911, .F. ) ;
#27376 = CARTESIAN_POINT ( 'NONE',  ( 3.761885219580169970, -0.6622414617525661518, 1.947349543272058892 ) ) ;
#27377 = CARTESIAN_POINT ( 'NONE',  ( -3.793081621063050690, -0.1699388410579142916, -2.050000000000008704 ) ) ;
#27378 = CARTESIAN_POINT ( 'NONE',  ( 10.00000000000000000, 10.00000000000000000, 3.299999999999999822 ) ) ;
#27379 = ORIENTED_EDGE ( 'NONE', *, *, #22435, .T. ) ;
#27380 = DIRECTION ( 'NONE',  ( 0.000000000000000000, 0.000000000000000000, 1.000000000000000000 ) ) ;
#27381 = ORIENTED_EDGE ( 'NONE', *, *, #15626, .F. ) ;
#27382 = DIRECTION ( 'NONE',  ( 0.000000000000000000, 0.000000000000000000, -1.000000000000000000 ) ) ;
#27383 = EDGE_CURVE ( 'NONE', #10537, #6266, #24898, .T. ) ;
#27384 = CIRCLE ( 'NONE', #22010, 2.000000000000000000 ) ;
#27385 = LINE ( 'NONE', #5980, #4083 ) ;
#27386 = EDGE_CURVE ( 'NONE', #20987, #887, #25315, .T. ) ;
#27387 = ADVANCED_FACE ( 'NONE', ( #5878 ), #20708, .T. ) ;
#27388 = CARTESIAN_POINT ( 'NONE',  ( 1.301976378210317975, 128.1789362390059921, -1.715983902127230065 ) ) ;
#27389 = ORIENTED_EDGE ( 'NONE', *, *, #13369, .F. ) ;
#27390 = CARTESIAN_POINT ( 'NONE',  ( -6.649999999999999467, 30.00000000000000000, -1.134567109999999879 ) ) ;
#27391 = ORIENTED_EDGE ( 'NONE', *, *, #13688, .F. ) ;
#27392 = FACE_OUTER_BOUND ( 'NONE', #16941, .T. ) ;
#27393 = AXIS2_PLACEMENT_3D ( 'NONE', #10699, #21206, #19236 ) ;
#27395 = ORIENTED_EDGE ( 'NONE', *, *, #16072, .F. ) ;
#27394 = PERSON_AND_ORGANIZATION ( #23924, #11516 ) ;
#27396 = PLANE ( 'NONE',  #3758 ) ;
#27397 = EDGE_CURVE ( 'NONE', #13086, #20331, #14516, .T. ) ;
#27398 = EDGE_CURVE ( 'NONE', #5978, #10284, #4039, .T. ) ;
#27399 = CARTESIAN_POINT ( 'NONE',  ( 1.134567109999999879, -10.00000000000000000, -3.649999999999999911 ) ) ;
#27400 = LINE ( 'NONE', #14647, #12323 ) ;
#27401 = B_SPLINE_CURVE_WITH_KNOTS ( 'NONE', 3,
 ( #8419, #25077, #6040, #12050, #14411, #10499, #18627, #27166, #27308, #21148, #3522, #24941 ),
 .UNSPECIFIED., .F., .F.,
 ( 4, 2, 2, 2, 2, 4 ),
 ( 0.002757969540846125570, 0.003102342444117943063, 0.003446715347389760122, 0.004135461153933389471, 0.004824206960477019253, 0.005512952767020649035 ),
 .UNSPECIFIED. ) ;
#27402 = VECTOR ( 'NONE', #14490, 1000.000000000000000 ) ;
#27403 = EDGE_CURVE ( 'NONE', #27202, #13422, #21667, .T. ) ;
#27404 = AXIS2_PLACEMENT_3D ( 'NONE', #12389, #1472, #10289 ) ;
#27405 = CARTESIAN_POINT ( 'NONE',  ( 10.00000000000000000, 19.99999999999999645, -2.049999999999999822 ) ) ;
#27406 = CARTESIAN_POINT ( 'NONE',  ( -66.25052066506063397, 6.390784291029838471, 47.49179895853578870 ) ) ;
#27407 = DIRECTION ( 'NONE',  ( 0.000000000000000000, -1.000000000000000000, 0.000000000000000000 ) ) ;
#27408 = DIRECTION ( 'NONE',  ( 0.000000000000000000, 0.000000000000000000, 1.000000000000000000 ) ) ;
#27409 = CARTESIAN_POINT ( 'NONE',  ( -7.367588389999999876, 10.00000000000000000, 4.917588399999999638 ) ) ;
#27410 = VECTOR ( 'NONE', #12488, 1000.000000000000000 ) ;
#27411 = CARTESIAN_POINT ( 'NONE',  ( -8.221212498700239735, 12.98413363860326442, -2.664771459488292304 ) ) ;
#27412 = EDGE_CURVE ( 'NONE', #6603, #11304, #1915, .T. ) ;
#27413 = CARTESIAN_POINT ( 'NONE',  ( 8.500000000000000000, -10.00000000000000000, 2.500000000100000008 ) ) ;
#27414 = CARTESIAN_POINT ( 'NONE',  ( 10.00000000000000000, 140.0000000000000000, 8.000000000000000000 ) ) ;
#27415 = EDGE_CURVE ( 'NONE', #26042, #20364, #7001, .T. ) ;
#27416 = CARTESIAN_POINT ( 'NONE',  ( 2.027998069034252282, 21.92175494996205032, -0.7272465024035171810 ) ) ;
#27417 = EDGE_CURVE ( 'NONE', #10491, #7200, #19150, .T. ) ;
#27418 = ADVANCED_FACE ( 'NONE', ( #6550 ), #13114, .F. ) ;
#27419 = ORIENTED_EDGE ( 'NONE', *, *, #18663, .F. ) ;
#27421 = ORIENTED_EDGE ( 'NONE', *, *, #24426, .T. ) ;
#27420 = PLANE ( 'NONE',  #11931 ) ;
#27422 = VECTOR ( 'NONE', #11555, 1000.000000000000000 ) ;
#27423 = LINE ( 'NONE', #7984, #831 ) ;
#27424 = DIRECTION ( 'NONE',  ( 0.000000000000000000, 1.000000000000000000, 0.000000000000000000 ) ) ;
#27425 = CARTESIAN_POINT ( 'NONE',  ( -10.00000000000000000, 10.00000000000000000, -8.000000000000000000 ) ) ;
#27426 = CARTESIAN_POINT ( 'NONE',  ( -69.00000000000000000, 1.500000000000000000, 44.50000000000001421 ) ) ;
#27428 = EDGE_LOOP ( 'NONE', ( #21845, #4533, #389, #5370 ) ) ;
#27427 = PERSON_AND_ORGANIZATION ( #23924, #11516 ) ;
#27429 = DIRECTION ( 'NONE',  ( 0.000000000000000000, 0.000000000000000000, 1.000000000000000000 ) ) ;
#27430 = EDGE_CURVE ( 'NONE', #22330, #24882, #23544, .T. ) ;
#27431 = EDGE_CURVE ( 'NONE', #22293, #15771, #15337, .T. ) ;
#27432 = ORIENTED_EDGE ( 'NONE', *, *, #25676, .F. ) ;
#27433 = DIRECTION ( 'NONE',  ( -1.000000000000000000, 0.000000000000000000, 4.722428788315755877E-11 ) ) ;
#27434 = ORIENTED_EDGE ( 'NONE', *, *, #19481, .T. ) ;
#27435 = VERTEX_POINT ( 'NONE', #4306 ) ;
#27436 = ORIENTED_EDGE ( 'NONE', *, *, #17349, .F. ) ;
#27437 = CARTESIAN_POINT ( 'NONE',  ( 66.00000000000000000, 18.00000000000000000, 44.50000000000001421 ) ) ;
#27438 = CC_DESIGN_PERSON_AND_ORGANIZATION_ASSIGNMENT ( #19457, #17652, ( #26750 ) ) ;
#27439 = LINE ( 'NONE', #12731, #3246 ) ;
#27440 = AXIS2_PLACEMENT_3D ( 'NONE', #16358, #3370, #24515 ) ;
#27441 = DIRECTION ( 'NONE',  ( 1.000000000000000000, 0.000000000000000000, 0.000000000000000000 ) ) ;
#27442 = PLANE ( 'NONE',  #13015 ) ;
#27443 = FACE_OUTER_BOUND ( 'NONE', #14187, .T. ) ;
#27444 = VECTOR ( 'NONE', #3482, 1000.000000000000000 ) ;
#27445 = DIRECTION ( 'NONE',  ( 3.333560279668765161E-10, 0.000000000000000000, -1.000000000000000000 ) ) ;
#27446 = ADVANCED_FACE ( 'NONE', ( #12843 ), #12975, .T. ) ;
#27447 = VERTEX_POINT ( 'NONE', #2213 ) ;
#27448 = ORIENTED_EDGE ( 'NONE', *, *, #20072, .F. ) ;
#27449 = DIRECTION ( 'NONE',  ( 0.000000000000000000, -1.000000000000000000, 0.000000000000000000 ) ) ;
#27450 = ORIENTED_EDGE ( 'NONE', *, *, #11432, .T. ) ;
#27451 = LINE ( 'NONE', #14835, #18700 ) ;
#27452 = CARTESIAN_POINT ( 'NONE',  ( 4.917588399999999638, -10.00000000000000000, 8.200000000000001066 ) ) ;
#27453 = DIRECTION ( 'NONE',  ( 1.000000000000000000, 0.000000000000000000, 0.000000000000000000 ) ) ;
#27454 = LINE ( 'NONE', #6053, #20977 ) ;
#27455 = VERTEX_POINT ( 'NONE', #25865 ) ;
#27456 = DIRECTION ( 'NONE',  ( 0.000000000000000000, 1.000000000000000000, 0.000000000000000000 ) ) ;
#27457 = ORIENTED_EDGE ( 'NONE', *, *, #23319, .T. ) ;
#27458 = DIRECTION ( 'NONE',  ( 0.000000000000000000, 0.000000000000000000, -1.000000000000000000 ) ) ;
#27459 = ORIENTED_EDGE ( 'NONE', *, *, #17653, .T. ) ;
#27460 = AXIS2_PLACEMENT_3D ( 'NONE', #24480, #22791, #13668 ) ;
#27461 = ORIENTED_EDGE ( 'NONE', *, *, #8926, .T. ) ;
#27462 = CIRCLE ( 'NONE', #2422, 2.099999999999990763 ) ;
#27463 = EDGE_LOOP ( 'NONE', ( #12056, #7195, #2859, #26670 ) ) ;
#27464 = PERSON_AND_ORGANIZATION ( #23924, #11516 ) ;
#27465 = ORIENTED_EDGE ( 'NONE', *, *, #1602, .F. ) ;
#27466 = CARTESIAN_POINT ( 'NONE',  ( 8.200000000100001074, -10.00000000000000000, -2.799999999999999822 ) ) ;
#27467 = ORIENTED_EDGE ( 'NONE', *, *, #8700, .T. ) ;
#27468 = DIRECTION ( 'NONE',  ( -0.7071067811865480168, 0.000000000000000000, 0.7071067811865470176 ) ) ;
#27469 = CARTESIAN_POINT ( 'NONE',  ( -7.000000000000008882, 18.00000000000000000, -60.50000000000000711 ) ) ;
#27470 = APPROVAL ( #25733, 'UNSPECIFIED' ) ;
#27471 = DIRECTION ( 'NONE',  ( -1.000000000000000000, 0.000000000000000000, 0.000000000000000000 ) ) ;
#27472 = LINE ( 'NONE', #19470, #18831 ) ;
#27473 = CARTESIAN_POINT ( 'NONE',  ( -0.1487394766167997595, 131.2755143044628028, 2.150131002019734616 ) ) ;
#27474 = VECTOR ( 'NONE', #20101, 1000.000000000000000 ) ;
#27475 = ORIENTED_EDGE ( 'NONE', *, *, #25299, .F. ) ;
#27476 = CARTESIAN_POINT ( 'NONE',  ( -33.50000000000005684, 5.000000000000000000, 70.50000000000000000 ) ) ;
#27477 = DIRECTION ( 'NONE',  ( 0.000000000000000000, 0.000000000000000000, 1.000000000000000000 ) ) ;
#27478 = CIRCLE ( 'NONE', #25248, 0.8324116099999983032 ) ;
#27479 = EDGE_LOOP ( 'NONE', ( #17741, #7512, #22133, #18988 ) ) ;
#27480 = FACE_OUTER_BOUND ( 'NONE', #12467, .T. ) ;
#27481 = EDGE_LOOP ( 'NONE', ( #21000, #11202, #23403, #26648 ) ) ;
#27482 = CARTESIAN_POINT ( 'NONE',  ( -0.6620872812541305219, 0.1514980196631836584, 2.045665312404757241 ) ) ;
#27483 = CYLINDRICAL_SURFACE ( 'NONE', #6763, 5.000000000000004441 ) ;
#27484 = DIRECTION ( 'NONE',  ( -0.000000000000000000, -0.000000000000000000, 1.000000000000000000 ) ) ;
#27485 = FACE_OUTER_BOUND ( 'NONE', #11720, .T. ) ;
#27486 = ORIENTED_EDGE ( 'NONE', *, *, #18651, .F. ) ;
#27487 = ORIENTED_EDGE ( 'NONE', *, *, #522, .F. ) ;
#27488 = ORIENTED_EDGE ( 'NONE', *, *, #14581, .F. ) ;
#27489 = VERTEX_POINT ( 'NONE', #8653 ) ;
#27490 = CARTESIAN_POINT ( 'NONE',  ( 1.461552121350008893, 11.31057923435844970, 1.581368347507003058 ) ) ;
#27491 = CALENDAR_DATE ( 2023, 4, 9 ) ;
#27492 = DIRECTION ( 'NONE',  ( 3.333560279668765161E-10, 0.000000000000000000, -1.000000000000000000 ) ) ;
#27493 = EDGE_CURVE ( 'NONE', #6835, #2924, #19562, .T. ) ;
#27494 = APPLICATION_CONTEXT ( 'configuration controlled 3d designs of mechanical parts and assemblies' ) ;
#27495 = CARTESIAN_POINT ( 'NONE',  ( -9.199999999899999281, 10.00000000000000000, 3.300000000099999831 ) ) ;
#27496 = EDGE_LOOP ( 'NONE', ( #19130, #1303, #6261, #3733 ) ) ;
#27497 = CARTESIAN_POINT ( 'NONE',  ( 1.917549270081173152, 1.804816747420924683, 0.9822212258749211111 ) ) ;
#27498 = COORDINATED_UNIVERSAL_TIME_OFFSET ( 1, 0, .AHEAD. ) ;
#27499 = VECTOR ( 'NONE', #16620, 1000.000000000000000 ) ;
#27500 = AXIS2_PLACEMENT_3D ( 'NONE', #22172, #3005, #7064 ) ;
#27501 = DIRECTION ( 'NONE',  ( 1.000000000000000000, 0.000000000000000000, 0.000000000000000000 ) ) ;
#27502 = DIRECTION ( 'NONE',  ( 0.000000000000000000, -1.000000000000000000, 0.000000000000000000 ) ) ;
#27503 = DIRECTION ( 'NONE',  ( 1.000000000000000000, 0.000000000000000000, -0.000000000000000000 ) ) ;
#27504 = CARTESIAN_POINT ( 'NONE',  ( -8.500000000000003553, 5.000000000000000000, 63.50000000000002842 ) ) ;
#27505 = PLANE ( 'NONE',  #16336 ) ;
#27506 = ORIENTED_EDGE ( 'NONE', *, *, #19571, .F. ) ;
#27507 = DIRECTION ( 'NONE',  ( -1.000000000000000000, 0.000000000000000000, -0.000000000000000000 ) ) ;
#27508 = FACE_OUTER_BOUND ( 'NONE', #5362, .T. ) ;
#27509 = DIRECTION ( 'NONE',  ( 0.000000000000000000, 0.000000000000000000, 1.000000000000000000 ) ) ;
#27510 = VECTOR ( 'NONE', #23654, 1000.000000000000000 ) ;
#27511 = ORIENTED_EDGE ( 'NONE', *, *, #5489, .T. ) ;
#27512 = FACE_OUTER_BOUND ( 'NONE', #25639, .T. ) ;
#27513 = ORIENTED_EDGE ( 'NONE', *, *, #23474, .T. ) ;
#27514 = DIRECTION ( 'NONE',  ( 0.000000000000000000, -1.000000000000000000, 0.000000000000000000 ) ) ;
#27515 = DIRECTION ( 'NONE',  ( -1.000000000000000000, 0.000000000000000000, 0.000000000000000000 ) ) ;
#27516 = B_SPLINE_CURVE_WITH_KNOTS ( 'NONE', 3,
 ( #3492, #9915, #27000, #12151, #7834, #20702, #19144, #1797, #21119, #12575, #8786, #6282, #21519, #21383, #25723, #25593, #6418, #19410, #17175, #17043, #14659, #27543, #16763, #1942, #26770, #23220, #6683, #4034, #14803, #10467, #8383, #10337 ),
 .UNSPECIFIED., .F., .F.,
 ( 4, 2, 2, 2, 2, 2, 2, 2, 2, 2, 2, 2, 2, 2, 2, 4 ),
 ( 2.326793331414231447E-18, 0.0004518061901016382788, 0.0009036123802032739556, 0.001355418570304909578, 0.001807224760406545092, 0.002259030950508180390, 0.002710837140609816120, 0.003162643330711451418, 0.003614449520813086715, 0.004066255710914722446, 0.004518061901016359044, 0.004969868091117994775, 0.005421674281219630506, 0.006325286661422862937, 0.006777092851524477851, 0.007228899041626094500 ),
 .UNSPECIFIED. ) ;
#27517 = VECTOR ( 'NONE', #21935, 1000.000000000000000 ) ;
#27518 = CIRCLE ( 'NONE', #20834, 2.000000000000000000 ) ;
#27519 = CYLINDRICAL_SURFACE ( 'NONE', #13838, 2.149999999999999911 ) ;
#27520 = ORIENTED_EDGE ( 'NONE', *, *, #16625, .T. ) ;
#27521 = LINE ( 'NONE', #16885, #27402 ) ;
#27522 = VECTOR ( 'NONE', #4262, 1000.000000000000000 ) ;
#27523 = ORIENTED_EDGE ( 'NONE', *, *, #11524, .T. ) ;
#27524 = DIRECTION ( 'NONE',  ( -8.673617379884035472E-16, 0.000000000000000000, 1.000000000000000000 ) ) ;
#27526 = VERTEX_POINT ( 'NONE', #17179 ) ;
#27525 = DATE_TIME_ROLE ( 'classification_date' ) ;
#27527 = FACE_OUTER_BOUND ( 'NONE', #19882, .T. ) ;
#27528 = EDGE_CURVE ( 'NONE', #10554, #17476, #25729, .T. ) ;
#27529 = DIRECTION ( 'NONE',  ( 1.000000000000000000, 0.000000000000000000, 1.256612001954149349E-10 ) ) ;
#27530 = DIRECTION ( 'NONE',  ( 1.000000000000000000, 0.000000000000000000, 0.000000000000000000 ) ) ;
#27531 = EDGE_CURVE ( 'NONE', #17938, #1123, #392, .T. ) ;
#27532 = VECTOR ( 'NONE', #19399, 1000.000000000000000 ) ;
#27533 = EDGE_CURVE ( 'NONE', #543, #14055, #21525, .T. ) ;
#27534 = EDGE_CURVE ( 'NONE', #13631, #15738, #258, .T. ) ;
#27535 = CARTESIAN_POINT ( 'NONE',  ( -3.650000005000009651, 12.22772473005670868, 1.134567109999999435 ) ) ;
#27536 = FACE_OUTER_BOUND ( 'NONE', #8662, .T. ) ;
#27537 = CARTESIAN_POINT ( 'NONE',  ( -3.978746918971128199, 130.1148397207381322, -2.500000000000003553 ) ) ;
#27538 = LINE ( 'NONE', #1793, #27499 ) ;
#27539 = AXIS2_PLACEMENT_3D ( 'NONE', #19373, #23587, #15296 ) ;
#27540 = DIRECTION ( 'NONE',  ( 0.000000000000000000, -1.000000000000000000, 0.000000000000000000 ) ) ;
#27541 = CARTESIAN_POINT ( 'NONE',  ( 8.000000000000000000, -10.00000000000000000, -8.000000000000000000 ) ) ;
#27542 = DIRECTION ( 'NONE',  ( 0.000000000000000000, 0.000000000000000000, -1.000000000000000000 ) ) ;
#27543 = CARTESIAN_POINT ( 'NONE',  ( -0.9656872933291014149, 131.5966681475526627, 1.925640474669127356 ) ) ;
#27544 = CARTESIAN_POINT ( 'NONE',  ( 0.000000000000000000, -1.467624384280028726, 2.541999999999999815 ) ) ;
#27545 = EDGE_CURVE ( 'NONE', #14041, #25049, #21759, .T. ) ;
#27546 = CARTESIAN_POINT ( 'NONE',  ( 1.134567109999999213, 140.0000000000000000, -3.650000000000001688 ) ) ;
#27547 = DIRECTION ( 'NONE',  ( 0.000000000000000000, 1.000000000000000000, 0.000000000000000000 ) ) ;
#27548 = ORIENTED_EDGE ( 'NONE', *, *, #23798, .F. ) ;
#27549 = CARTESIAN_POINT ( 'NONE',  ( -0.6620248199622419394, 19.84892313629019256, 2.045683024427687791 ) ) ;
#27550 = LINE ( 'NONE', #12581, #9765 ) ;
#27551 = DIRECTION ( 'NONE',  ( 1.000000000000000000, 0.000000000000000000, 1.256644528019323397E-10 ) ) ;
#27552 = CARTESIAN_POINT ( 'NONE',  ( 67.50000000000000000, 179.9999999999999716, 5.000000000000000000 ) ) ;
#27553 = LINE ( 'NONE', #25056, #11659 ) ;
#27555 = ORIENTED_EDGE ( 'NONE', *, *, #5875, .F. ) ;
#27554 = DATE_AND_TIME ( #12442, #11537 ) ;
#27556 = FACE_OUTER_BOUND ( 'NONE', #325, .T. ) ;
#27557 = EDGE_CURVE ( 'NONE', #17513, #20757, #18029, .T. ) ;
#27558 = VERTEX_POINT ( 'NONE', #26431 ) ;
#27559 = DIRECTION ( 'NONE',  ( 0.000000000000000000, 0.000000000000000000, 1.000000000000000000 ) ) ;
#27560 = VERTEX_POINT ( 'NONE', #24061 ) ;
#27561 = VECTOR ( 'NONE', #23355, 1000.000000000000000 ) ;
#27562 = EDGE_CURVE ( 'NONE', #8256, #3422, #4871, .T. ) ;
#27563 = CARTESIAN_POINT ( 'NONE',  ( -3.978746924586475053, 9.885160279259604721, 2.499999999999998224 ) ) ;
#27564 = VERTEX_POINT ( 'NONE', #26565 ) ;
#27565 = EDGE_CURVE ( 'NONE', #27014, #22096, #13528, .T. ) ;
#27566 = EDGE_CURVE ( 'NONE', #6266, #16925, #20123, .T. ) ;
#27567 = EDGE_CURVE ( 'NONE', #4463, #25637, #17208, .T. ) ;
#27568 = DIRECTION ( 'NONE',  ( 0.000000000000000000, -0.000000000000000000, 1.000000000000000000 ) ) ;
#27569 = EDGE_CURVE ( 'NONE', #4212, #10384, #17267, .T. ) ;
#27570 = CARTESIAN_POINT ( 'NONE',  ( 0.000000000000000000, 6.799999999999998934, 2.100000000000000089 ) ) ;
#27571 = LOCAL_TIME ( 11, 4, 31.00000000000000000, #22923 ) ;
#27572 = DIRECTION ( 'NONE',  ( 0.000000000000000000, 1.000000000000000000, 0.000000000000000000 ) ) ;
#27573 = VECTOR ( 'NONE', #2073, 1000.000000000000000 ) ;
#27575 = CARTESIAN_POINT ( 'NONE',  ( 6.649999999999999467, 10.00000000000000000, -1.134567110000009871 ) ) ;
#27574 = AXIS2_PLACEMENT_3D ( 'NONE', #11748, #13973, #11468 ) ;
#27576 = LINE ( 'NONE', #21412, #27510 ) ;
#27577 = LINE ( 'NONE', #8150, #23543 ) ;
#27578 = EDGE_CURVE ( 'NONE', #19209, #608, #19510, .T. ) ;
#27579 = CIRCLE ( 'NONE', #22686, 3.000000000000002665 ) ;
#27580 = ORIENTED_EDGE ( 'NONE', *, *, #5, .F. ) ;
#27581 = ADVANCED_FACE ( 'NONE', ( #13806 ), #13250, .F. ) ;
#27582 = ORIENTED_EDGE ( 'NONE', *, *, #15894, .F. ) ;
#27583 = PLANE ( 'NONE',  #26348 ) ;
#27584 = ORIENTED_EDGE ( 'NONE', *, *, #1401, .F. ) ;
#27585 = CARTESIAN_POINT ( 'NONE',  ( 2.426025403784448642, 0.000000000000000000, 2.379259633933754990E-16 ) ) ;
#27586 = CARTESIAN_POINT ( 'NONE',  ( 0.3059929129399335812, 72.48562493013240271, 2.133329663317431013 ) ) ;
#27587 = CARTESIAN_POINT ( 'NONE',  ( 8.200000000000001066, 9.999999999999998224, -4.000000000000000000 ) ) ;
#27588 = CARTESIAN_POINT ( 'NONE',  ( 2.220446049250309876E-16, 10.00000000000000000, -3.649999999999999911 ) ) ;
#27589 = VERTEX_POINT ( 'NONE', #24202 ) ;
#27590 = FACE_OUTER_BOUND ( 'NONE', #22861, .T. ) ;
#27591 = EDGE_LOOP ( 'NONE', ( #7231, #3415, #166, #15298, #23343, #3943, #21571 ) ) ;
#27592 = CC_DESIGN_PERSON_AND_ORGANIZATION_ASSIGNMENT ( #24000, #4808, ( #24558 ) ) ;
#27593 = DIRECTION ( 'NONE',  ( -1.000000000000000000, 0.000000000000000000, -0.000000000000000000 ) ) ;
#27594 = ORIENTED_EDGE ( 'NONE', *, *, #17323, .T. ) ;
#27595 = CC_DESIGN_SECURITY_CLASSIFICATION ( #6145, ( #20912 ) ) ;
#27596 = VERTEX_POINT ( 'NONE', #11296 ) ;
#27597 = CIRCLE ( 'NONE', #5711, 0.7999999999999999334 ) ;
#27598 = ORIENTED_EDGE ( 'NONE', *, *, #25219, .F. ) ;
#27599 = COORDINATED_UNIVERSAL_TIME_OFFSET ( 1, 0, .AHEAD. ) ;
#27600 = VECTOR ( 'NONE', #8714, 1000.000000000000000 ) ;
#27601 = EDGE_CURVE ( 'NONE', #9037, #16250, #14598, .T. ) ;
#27602 = ORIENTED_EDGE ( 'NONE', *, *, #9798, .T. ) ;
#27603 = CARTESIAN_POINT ( 'NONE',  ( 0.3000000000000016542, 0.000000000000000000, 0.000000000000000000 ) ) ;
#27604 = ORIENTED_EDGE ( 'NONE', *, *, #13680, .T. ) ;
#27605 = CARTESIAN_POINT ( 'NONE',  ( 3.786126278164440251, 10.33723066954843084, 2.029021896334370911 ) ) ;
#27606 = CIRCLE ( 'NONE', #21790, 2.999999994999990260 ) ;
#27607 = EDGE_CURVE ( 'NONE', #14527, #26360, #1203, .T. ) ;
#27608 = CARTESIAN_POINT ( 'NONE',  ( 94.99999999999997158, 5.000000000000000000, -82.99999999999997158 ) ) ;
#27609 = DIRECTION ( 'NONE',  ( -0.000000000000000000, -1.000000000000000000, -0.000000000000000000 ) ) ;
#27610 = LINE ( 'NONE', #25512, #24627 ) ;
#27611 = PLANE ( 'NONE',  #7893 ) ;
#27612 = SECURITY_CLASSIFICATION ( '', '', #18932 ) ;
#27613 = ADVANCED_FACE ( 'NONE', ( #2641 ), #22084, .F. ) ;
#27614 = EDGE_CURVE ( 'NONE', #3368, #16357, #665, .T. ) ;
#27615 = EDGE_LOOP ( 'NONE', ( #4276, #21739, #25123, #279 ) ) ;
#27616 = DIRECTION ( 'NONE',  ( 0.000000000000000000, 0.000000000000000000, 1.000000000000000000 ) ) ;
#27617 = LINE ( 'NONE', #18803, #2068 ) ;
#27618 = VECTOR ( 'NONE', #5309, 1000.000000000000000 ) ;
#27619 = APPROVAL_PERSON_ORGANIZATION ( #22863, #23184, #14433 ) ;
#27620 = ORIENTED_EDGE ( 'NONE', *, *, #12515, .T. ) ;
#27621 = CARTESIAN_POINT ( 'NONE',  ( 8.500000000000000000, -10.00000000000000000, -2.500000000000000000 ) ) ;
#27622 = ORIENTED_EDGE ( 'NONE', *, *, #25685, .F. ) ;
#27623 = CARTESIAN_POINT ( 'NONE',  ( -2.800000000099999831, -10.00000000000000000, 8.500000000100000008 ) ) ;
#27624 = DIRECTION ( 'NONE',  ( -0.000000000000000000, -1.000000000000000000, -0.000000000000000000 ) ) ;
#27625 = CIRCLE ( 'NONE', #26760, 0.7999999999999999334 ) ;
#27626 = SHAPE_REPRESENTATION ( 'socket set screw flat point_iso_ISO 4026 - M5 x 16-N', ( #16397 ), #5712 ) ;
#27627 = CARTESIAN_POINT ( 'NONE',  ( -3.650000000000000355, 11.70741250812632650, -1.134567109999999879 ) ) ;
#27628 = CARTESIAN_POINT ( 'NONE',  ( 65.40000000000001990, 179.9999999999999716, 5.000000000000000888 ) ) ;
#27629 = EDGE_LOOP ( 'NONE', ( #18438, #4282, #5356, #7852 ) ) ;
#27630 = CC_DESIGN_PERSON_AND_ORGANIZATION_ASSIGNMENT ( #26292, #20269, ( #10194 ) ) ;
#27631 = ORIENTED_EDGE ( 'NONE', *, *, #5101, .F. ) ;
#27632 = DIRECTION ( 'NONE',  ( -0.7697511313200599004, -0.3420201433256682133, 0.5389855446957525498 ) ) ;
#27633 = ORIENTED_EDGE ( 'NONE', *, *, #1040, .F. ) ;
#27634 = VERTEX_POINT ( 'NONE', #24337 ) ;
#27635 = DATE_TIME_ROLE ( 'classification_date' ) ;
#27636 = CARTESIAN_POINT ( 'NONE',  ( -1.850889914577382500, -1.733951752621951670, 1.101442314694649705 ) ) ;
#27638 = DIRECTION ( 'NONE',  ( 0.000000000000000000, 0.000000000000000000, 1.000000000000000000 ) ) ;
#27637 = APPROVAL_PERSON_ORGANIZATION ( #9333, #8117, #22202 ) ;
#27639 = EDGE_LOOP ( 'NONE', ( #6485, #962, #6327, #16922 ) ) ;
#27640 = CARTESIAN_POINT ( 'NONE',  ( 230.9999999999999716, 189.9999999999999716, 0.000000000000000000 ) ) ;
#27641 = DATE_AND_TIME ( #8605, #12898 ) ;
#27642 = LOCAL_TIME ( 11, 4, 31.00000000000000000, #17052 ) ;
#27643 = CARTESIAN_POINT ( 'NONE',  ( 0.000000000000000000, 0.000000000000000000, 0.000000000000000000 ) ) ;
#27644 = PLANE ( 'NONE',  #27393 ) ;
#27645 = CARTESIAN_POINT ( 'NONE',  ( 95.49999999999998579, 18.00000000000000000, -17.50000000000000711 ) ) ;
#27646 = AXIS2_PLACEMENT_3D ( 'NONE', #7918, #16429, #1324 ) ;
#27647 = VERTEX_POINT ( 'NONE', #5146 ) ;
#27648 = CARTESIAN_POINT ( 'NONE',  ( -2.012250070755784659, 71.50090146557008097, 3.778484944257988420 ) ) ;
#27649 = CARTESIAN_POINT ( 'NONE',  ( -4.917588399999999638, -10.00000000000000000, 8.199999994100000578 ) ) ;
#27650 = CARTESIAN_POINT ( 'NONE',  ( -9.199999999899999281, -10.00000000000000000, -3.300000000099999831 ) ) ;
#27651 = VERTEX_POINT ( 'NONE', #7119 ) ;
#27652 = DIRECTION ( 'NONE',  ( -0.7071067811865480168, 0.000000000000000000, -0.7071067811865470176 ) ) ;
#27653 = ORIENTED_EDGE ( 'NONE', *, *, #5686, .T. ) ;
#27654 = DIRECTION ( 'NONE',  ( 0.000000000000000000, -1.000000000000000000, 0.000000000000000000 ) ) ;
#27655 = ADVANCED_FACE ( 'NONE', ( #5011 ), #13662, .F. ) ;
#27656 = CARTESIAN_POINT ( 'NONE',  ( -68.35318097559482453, 11.70146100985621018, 46.36995551080852351 ) ) ;
#27657 = DIRECTION ( 'NONE',  ( 0.000000000000000000, 0.000000000000000000, -1.000000000000000000 ) ) ;
#27658 = ORIENTED_EDGE ( 'NONE', *, *, #17698, .T. ) ;
#27659 = DIRECTION ( 'NONE',  ( 0.000000000000000000, -1.000000000000000000, 0.000000000000000000 ) ) ;
#27660 = AXIS2_PLACEMENT_3D ( 'NONE', #11338, #19875, #15952 ) ;
#27661 = VECTOR ( 'NONE', #20329, 1000.000000000000000 ) ;
#27662 = VERTEX_POINT ( 'NONE', #15631 ) ;
#27663 = FACE_OUTER_BOUND ( 'NONE', #26953, .T. ) ;
#27665 = ORIENTED_EDGE ( 'NONE', *, *, #5339, .T. ) ;
#27664 = COORDINATED_UNIVERSAL_TIME_OFFSET ( 1, 0, .AHEAD. ) ;
#27666 = DIRECTION ( 'NONE',  ( 0.000000000000000000, -1.000000000000000000, 0.000000000000000000 ) ) ;
#27667 = CYLINDRICAL_SURFACE ( 'NONE', #938, 2.499999999999997780 ) ;
#27668 = DIRECTION ( 'NONE',  ( 3.333589191726697936E-10, 0.000000000000000000, -1.000000000000000000 ) ) ;
#27669 = APPROVAL_PERSON_ORGANIZATION ( #3145, #8949, #7203 ) ;
#27670 = DIRECTION ( 'NONE',  ( 0.000000000000000000, -1.000000000000000000, 0.000000000000000000 ) ) ;
#27671 = CARTESIAN_POINT ( 'NONE',  ( -67.06868893505929918, 5.856419441659121539, 47.30907231156792392 ) ) ;
#27672 = DIRECTION ( 'NONE',  ( 0.000000000000000000, -1.000000000000000000, 0.000000000000000000 ) ) ;
#27673 = AXIS2_PLACEMENT_3D ( 'NONE', #231, #23603, #8500 ) ;
#27674 = CARTESIAN_POINT ( 'NONE',  ( 4.917588399999999638, 30.00000000000000000, -8.199999994100888756 ) ) ;
#27675 = CIRCLE ( 'NONE', #1327, 2.100000000000004530 ) ;
#27676 = LINE ( 'NONE', #8515, #8575 ) ;
#27677 = CARTESIAN_POINT ( 'NONE',  ( 8.000000000000000000, 8.000000000000000000, 1.000000000000000000 ) ) ;
#27678 = CARTESIAN_POINT ( 'NONE',  ( -1.872321882500000090, -10.00000000000000000, 3.145114092500000513 ) ) ;
#27679 = LINE ( 'NONE', #4193, #13089 ) ;
#27680 = NEXT_ASSEMBLY_USAGE_OCCURRENCE ( 'NAUO1', ' ', ' ', #18248, #21277, $ ) ;
#27681 = NEXT_ASSEMBLY_USAGE_OCCURRENCE ( 'NAUO2', ' ', ' ', #18248, #21618, $ ) ;
#27682 = NEXT_ASSEMBLY_USAGE_OCCURRENCE ( 'NAUO3', ' ', ' ', #18248, #17512, $ ) ;
#27683 = NEXT_ASSEMBLY_USAGE_OCCURRENCE ( 'NAUO4', ' ', ' ', #18248, #17512, $ ) ;
#27684 = NEXT_ASSEMBLY_USAGE_OCCURRENCE ( 'NAUO5', ' ', ' ', #18248, #417, $ ) ;
#27685 = NEXT_ASSEMBLY_USAGE_OCCURRENCE ( 'NAUO6', ' ', ' ', #18248, #417, $ ) ;
#27686 = NEXT_ASSEMBLY_USAGE_OCCURRENCE ( 'NAUO7', ' ', ' ', #18248, #2130, $ ) ;
#27687 = NEXT_ASSEMBLY_USAGE_OCCURRENCE ( 'NAUO8', ' ', ' ', #18248, #18911, $ ) ;
#27688 = NEXT_ASSEMBLY_USAGE_OCCURRENCE ( 'NAUO9', ' ', ' ', #18248, #4202, $ ) ;
#27689 = NEXT_ASSEMBLY_USAGE_OCCURRENCE ( 'NAUO10', ' ', ' ', #4202, #6929, $ ) ;
#27690 = NEXT_ASSEMBLY_USAGE_OCCURRENCE ( 'NAUO11', ' ', ' ', #4202, #24229, $ ) ;
#27691 = NEXT_ASSEMBLY_USAGE_OCCURRENCE ( 'NAUO12', ' ', ' ', #4202, #19588, $ ) ;
#27692 = NEXT_ASSEMBLY_USAGE_OCCURRENCE ( 'NAUO13', ' ', ' ', #4202, #18751, $ ) ;
#27693 = NEXT_ASSEMBLY_USAGE_OCCURRENCE ( 'NAUO14', ' ', ' ', #4202, #20814, $ ) ;
#27694 = NEXT_ASSEMBLY_USAGE_OCCURRENCE ( 'NAUO15', ' ', ' ', #18911, #11543, $ ) ;
#27695 = NEXT_ASSEMBLY_USAGE_OCCURRENCE ( 'NAUO16', ' ', ' ', #18911, #19065, $ ) ;
#27696 = NEXT_ASSEMBLY_USAGE_OCCURRENCE ( 'NAUO17', ' ', ' ', #18911, #3689, $ ) ;
#27697 = NEXT_ASSEMBLY_USAGE_OCCURRENCE ( 'NAUO18', ' ', ' ', #18911, #15996, $ ) ;
#27698 = NEXT_ASSEMBLY_USAGE_OCCURRENCE ( 'NAUO19', ' ', ' ', #18911, #15996, $ ) ;
#27699 = NEXT_ASSEMBLY_USAGE_OCCURRENCE ( 'NAUO20', ' ', ' ', #18911, #20109, $ ) ;
#27700 = NEXT_ASSEMBLY_USAGE_OCCURRENCE ( 'NAUO21', ' ', ' ', #18911, #20109, $ ) ;
ENDSEC;
END-ISO-10303-21;
```
