## Supplementary material for "Odor preference maps to cohesive transcriptional domains in the olfactory bulb": Baugr5.STEP (part 1 of 3)

```
ISO-10303-21;
HEADER;
FILE_DESCRIPTION (( 'STEP AP203' ),
    '1' );
FILE_NAME ('Baugr5.STEP',
    '2023-09-04T09:03:42',
    ( '' ),
    ( '' ),
    'SwSTEP 2.0',
    'SolidWorks 2022',
    '' );
FILE_SCHEMA (( 'CONFIG_CONTROL_DESIGN' ));
ENDSEC;

DATA;
#2 = ORIENTED_EDGE ( 'NONE', *, *, #18978, .F. ) ;
#1 = CARTESIAN_POINT ( 'NONE',  ( -41.50000000000004974, 3.500000000000003109, 1.500000000000000000 ) ) ;
#3 = VERTEX_POINT ( 'NONE', #12486 ) ;
#4 = ADVANCED_FACE ( 'NONE', ( #35748 ), #24496, .F. ) ;
#5 = ADVANCED_FACE ( 'NONE', ( #15047 ), #10706, .T. ) ;
#6 = ORIENTED_EDGE ( 'NONE', *, *, #31238, .T. ) ;
#7 = EDGE_LOOP ( 'NONE', ( #22010, #23036, #11486, #27458 ) ) ;
#8 = DIRECTION ( 'NONE',  ( -0.000000000000000000, -0.000000000000000000, 1.000000000000000000 ) ) ;
#9 = CARTESIAN_POINT ( 'NONE',  ( -118.5000000000000426, -8.500000000000007105, 3.500000000000000000 ) ) ;
#10 = DIRECTION ( 'NONE',  ( 1.000000000000000000, 0.000000000000000000, -0.000000000000000000 ) ) ;
#11 = AXIS2_PLACEMENT_3D ( 'NONE', #30949, #28197, #24656 ) ;
#12 = DIRECTION ( 'NONE',  ( 0.000000000000000000, 1.000000000000000000, 0.000000000000000000 ) ) ;
#13 = CARTESIAN_POINT ( 'NONE',  ( -183.7500000000000284, 85.00000000000002842, 1.251075773784448675 ) ) ;
#14 = DIRECTION ( 'NONE',  ( 1.000000000000000000, 0.000000000000000000, 0.000000000000000000 ) ) ;
#15 = VECTOR ( 'NONE', #13058, 1000.000000000000000 ) ;
#16 = ORIENTED_EDGE ( 'NONE', *, *, #18981, .T. ) ;
#17 = ORIENTED_EDGE ( 'NONE', *, *, #33503, .T. ) ;
#18 = LINE ( 'NONE', #35310, #17946 ) ;
#19 = VERTEX_POINT ( 'NONE', #27639 ) ;
#20 = DIRECTION ( 'NONE',  ( 0.000000000000000000, -0.000000000000000000, -1.000000000000000000 ) ) ;
#21 = DIRECTION ( 'NONE',  ( -0.000000000000000000, -0.000000000000000000, 1.000000000000000000 ) ) ;
#22 = FACE_OUTER_BOUND ( 'NONE', #10619, .T. ) ;
#23 = DIRECTION ( 'NONE',  ( -1.000000000000000000, -0.000000000000000000, -0.000000000000000000 ) ) ;
#24 = DIRECTION ( 'NONE',  ( 0.000000000000000000, -1.000000000000000000, 0.000000000000000000 ) ) ;
#25 = FACE_OUTER_BOUND ( 'NONE', #11563, .T. ) ;
#26 = CIRCLE ( 'NONE', #32205, 2.250000000000001776 ) ;
#27 = FACE_OUTER_BOUND ( 'NONE', #3413, .T. ) ;
#28 = EDGE_CURVE ( 'NONE', #36075, #19251, #23910, .T. ) ;
#29 = DIRECTION ( 'NONE',  ( 0.000000000000000000, 1.000000000000000000, 0.000000000000000000 ) ) ;
#30 = AXIS2_PLACEMENT_3D ( 'NONE', #3128, #11435, #17558 ) ;
#31 = EDGE_CURVE ( 'NONE', #26401, #36651, #35939, .T. ) ;
#32 = DIRECTION ( 'NONE',  ( -0.000000000000000000, -0.000000000000000000, 1.000000000000000000 ) ) ;
#33 = DIRECTION ( 'NONE',  ( -0.000000000000000000, 1.000000000000000000, -0.000000000000000000 ) ) ;
#34 = ORIENTED_EDGE ( 'NONE', *, *, #22547, .F. ) ;
#35 = CARTESIAN_POINT ( 'NONE',  ( -58.50000000000002132, -71.50000000000001421, 3.500000000000000000 ) ) ;
#36 = ORIENTED_EDGE ( 'NONE', *, *, #25432, .F. ) ;
#37 = LINE ( 'NONE', #23504, #12755 ) ;
#38 = DIRECTION ( 'NONE',  ( -0.000000000000000000, 0.000000000000000000, 1.000000000000000000 ) ) ;
#39 = CARTESIAN_POINT ( 'NONE',  ( -101.5000000000000568, 60.50000000000000000, 1.500000000000000000 ) ) ;
#40 = ORIENTED_EDGE ( 'NONE', *, *, #27301, .F. ) ;
#41 = EDGE_LOOP ( 'NONE', ( #16229, #21134, #9944, #33672 ) ) ;
#42 = EDGE_CURVE ( 'NONE', #31127, #28703, #32781, .T. ) ;
#43 = VECTOR ( 'NONE', #7076, 1000.000000000000000 ) ;
#44 = FACE_BOUND ( 'NONE', #8644, .T. ) ;
#45 = LINE ( 'NONE', #3383, #25967 ) ;
#46 = VERTEX_POINT ( 'NONE', #9130 ) ;
#47 = ORIENTED_EDGE ( 'NONE', *, *, #29985, .T. ) ;
#48 = ADVANCED_FACE ( 'NONE', ( #2817 ), #33555, .F. ) ;
#49 = EDGE_CURVE ( 'NONE', #21636, #14231, #5781, .T. ) ;
#50 = EDGE_LOOP ( 'NONE', ( #37625, #13042, #28054, #6236 ) ) ;
#51 = DIRECTION ( 'NONE',  ( -0.000000000000000000, -0.000000000000000000, -1.000000000000000000 ) ) ;
#52 = VECTOR ( 'NONE', #4855, 1000.000000000000000 ) ;
#53 = EDGE_CURVE ( 'NONE', #27062, #34226, #18398, .T. ) ;
#54 = FACE_OUTER_BOUND ( 'NONE', #37238, .T. ) ;
#55 = EDGE_LOOP ( 'NONE', ( #21142, #21345, #24247, #27188 ) ) ;
#56 = VECTOR ( 'NONE', #12313, 1000.000000000000000 ) ;
#57 = DIRECTION ( 'NONE',  ( 1.000000000000000000, 0.000000000000000000, 0.000000000000000000 ) ) ;
#58 = ORIENTED_EDGE ( 'NONE', *, *, #29957, .F. ) ;
#59 = CARTESIAN_POINT ( 'NONE',  ( -1.500000000000029088, -56.50000000000000711, 3.500000000000000000 ) ) ;
#60 = DIRECTION ( 'NONE',  ( 1.000000000000000000, 0.000000000000000000, 0.000000000000000000 ) ) ;
#61 = CARTESIAN_POINT ( 'NONE',  ( -141.5000000000000284, 24.49999999999999289, 3.500000000000000000 ) ) ;
#62 = ORIENTED_EDGE ( 'NONE', *, *, #29615, .F. ) ;
#63 = ORIENTED_EDGE ( 'NONE', *, *, #13513, .F. ) ;
#64 = AXIS2_PLACEMENT_3D ( 'NONE', #8770, #38929, #32810 ) ;
#65 = LINE ( 'NONE', #11909, #17437 ) ;
#66 = LINE ( 'NONE', #21165, #12838 ) ;
#67 = VECTOR ( 'NONE', #12586, 1000.000000000000000 ) ;
#69 = VERTEX_POINT ( 'NONE', #29819 ) ;
#68 = DIRECTION ( 'NONE',  ( 1.000000000000000000, 0.000000000000000000, 0.000000000000000000 ) ) ;
#70 = FACE_OUTER_BOUND ( 'NONE', #28115, .T. ) ;
#71 = CARTESIAN_POINT ( 'NONE',  ( -161.5000000000000000, -68.50000000000000000, 3.500000000000000000 ) ) ;
#72 = CARTESIAN_POINT ( 'NONE',  ( -21.50000000000004619, 60.50000000000000000, 3.500000000000000000 ) ) ;
#73 = DIRECTION ( 'NONE',  ( 1.000000000000000000, 0.000000000000000000, 0.000000000000000000 ) ) ;
#74 = EDGE_LOOP ( 'NONE', ( #1216, #478, #3460, #22213 ) ) ;
#75 = ADVANCED_FACE ( 'NONE', ( #21154 ), #3202, .F. ) ;
#76 = DIRECTION ( 'NONE',  ( -0.000000000000000000, 1.000000000000000000, -0.000000000000000000 ) ) ;
#78 = LINE ( 'NONE', #6385, #6868 ) ;
#77 = CARTESIAN_POINT ( 'NONE',  ( -41.50000000000003553, -44.50000000000001421, 1.500000000000000000 ) ) ;
#79 = APPROVAL_DATE_TIME ( #23929, #16325 ) ;
#80 = VECTOR ( 'NONE', #15445, 1000.000000000000000 ) ;
#81 = DIRECTION ( 'NONE',  ( 1.000000000000000000, 0.000000000000000000, 0.000000000000000000 ) ) ;
#82 = DIRECTION ( 'NONE',  ( -0.000000000000000000, -0.000000000000000000, -1.000000000000000000 ) ) ;
#83 = VECTOR ( 'NONE', #36306, 1000.000000000000000 ) ;
#84 = CARTESIAN_POINT ( 'NONE',  ( -121.5000000000000568, 60.50000000000000000, 1.500000000000000000 ) ) ;
#85 = ORIENTED_EDGE ( 'NONE', *, *, #27380, .T. ) ;
#86 = ORIENTED_EDGE ( 'NONE', *, *, #37145, .T. ) ;
#87 = ORIENTED_EDGE ( 'NONE', *, *, #36010, .T. ) ;
#88 = CARTESIAN_POINT ( 'NONE',  ( 78.49999999999992895, 48.49999999999998579, 1.500000000000000000 ) ) ;
#89 = EDGE_CURVE ( 'NONE', #19235, #1976, #15235, .T. ) ;
#90 = FACE_OUTER_BOUND ( 'NONE', #39020, .T. ) ;
#91 = EDGE_LOOP ( 'NONE', ( #28675, #35289, #14233, #13235 ) ) ;
#92 = EDGE_CURVE ( 'NONE', #31754, #11929, #254, .T. ) ;
#93 = VECTOR ( 'NONE', #19324, 1000.000000000000000 ) ;
#94 = CARTESIAN_POINT ( 'NONE',  ( -38.50000000000006395, 75.50000000000000000, 3.500000000000000000 ) ) ;
#95 = CARTESIAN_POINT ( 'NONE',  ( -21.50000000000001776, -59.50000000000001421, 1.500000000000000000 ) ) ;
#96 = LINE ( 'NONE', #3240, #31633 ) ;
#97 = EDGE_CURVE ( 'NONE', #3820, #23031, #36325, .T. ) ;
#98 = ORIENTED_EDGE ( 'NONE', *, *, #21044, .T. ) ;
#99 = EDGE_CURVE ( 'NONE', #2845, #2500, #27446, .T. ) ;
#100 = DIRECTION ( 'NONE',  ( -0.000000000000000000, 0.000000000000000000, -1.000000000000000000 ) ) ;
#101 = EDGE_LOOP ( 'NONE', ( #37754, #37816, #24311, #31353 ) ) ;
#102 = EDGE_CURVE ( 'NONE', #18961, #34791, #21931, .T. ) ;
#103 = ORIENTED_EDGE ( 'NONE', *, *, #33045, .F. ) ;
#104 = EDGE_CURVE ( 'NONE', #38363, #37753, #10285, .T. ) ;
#105 = CARTESIAN_POINT ( 'NONE',  ( 38.49999999999992184, 51.49999999999999289, 1.500000000000000000 ) ) ;
#106 = DIRECTION ( 'NONE',  ( -0.000000000000000000, -0.000000000000000000, 1.000000000000000000 ) ) ;
#107 = ORIENTED_EDGE ( 'NONE', *, *, #20250, .T. ) ;
#108 = VERTEX_POINT ( 'NONE', #4160 ) ;
#109 = VECTOR ( 'NONE', #24663, 1000.000000000000000 ) ;
#110 = CARTESIAN_POINT ( 'NONE',  ( -1.500000000000056843, 39.49999999999999289, 3.500000000000000000 ) ) ;
#111 = LINE ( 'NONE', #24158, #26550 ) ;
#112 = LINE ( 'NONE', #11568, #31338 ) ;
#113 = VERTEX_POINT ( 'NONE', #31550 ) ;
#114 = LINE ( 'NONE', #24548, #24762 ) ;
#115 = ORIENTED_EDGE ( 'NONE', *, *, #18339, .T. ) ;
#116 = FACE_OUTER_BOUND ( 'NONE', #7131, .T. ) ;
#118 = LINE ( 'NONE', #14720, #1201 ) ;
#117 = LINE ( 'NONE', #6614, #32773 ) ;
#119 = DIRECTION ( 'NONE',  ( 0.000000000000000000, -1.000000000000000000, 0.000000000000000000 ) ) ;
#120 = LINE ( 'NONE', #6242, #10225 ) ;
#121 = CARTESIAN_POINT ( 'NONE',  ( 119.9999999999999716, 36.00000000000000711, 3.500000000000000000 ) ) ;
#122 = AXIS2_PLACEMENT_3D ( 'NONE', #13753, #11391, #11197 ) ;
#123 = ORIENTED_EDGE ( 'NONE', *, *, #1330, .T. ) ;
#124 = ADVANCED_FACE ( 'NONE', ( #22503 ), #34130, .F. ) ;
#125 = LINE ( 'NONE', #9396, #15430 ) ;
#127 = AXIS2_PLACEMENT_3D ( 'NONE', #6716, #28183, #7281 ) ;
#126 = DIRECTION ( 'NONE',  ( -1.000000000000000000, 0.000000000000000000, 0.000000000000000000 ) ) ;
#128 = APPLICATION_PROTOCOL_DEFINITION ( 'international standard', 'config_control_design', 1994, #12062 ) ;
#129 = EDGE_CURVE ( 'NONE', #38652, #20183, #36700, .T. ) ;
#130 = FACE_OUTER_BOUND ( 'NONE', #33699, .T. ) ;
#131 = DIRECTION ( 'NONE',  ( 0.000000000000000000, -1.000000000000000000, 0.000000000000000000 ) ) ;
#132 = CARTESIAN_POINT ( 'NONE',  ( 98.49999999999994316, -71.50000000000001421, 3.500000000000000000 ) ) ;
#133 = CARTESIAN_POINT ( 'NONE',  ( -161.5000000000000284, -23.50000000000000711, 3.500000000000000000 ) ) ;
#134 = PLANE ( 'NONE',  #33849 ) ;
#135 = PLANE ( 'NONE',  #7109 ) ;
#136 = ADVANCED_FACE ( 'NONE', ( #24679 ), #24873, .T. ) ;
#138 = ORIENTED_EDGE ( 'NONE', *, *, #22238, .T. ) ;
#137 = FACE_OUTER_BOUND ( 'NONE', #38352, .T. ) ;
#139 = FACE_BOUND ( 'NONE', #30118, .T. ) ;
#140 = EDGE_CURVE ( 'NONE', #3003, #11748, #28222, .T. ) ;
#141 = ORIENTED_EDGE ( 'NONE', *, *, #15448, .T. ) ;
#142 = ORIENTED_EDGE ( 'NONE', *, *, #10988, .F. ) ;
#143 = AXIS2_PLACEMENT_3D ( 'NONE', #5770, #20762, #24286 ) ;
#144 = ADVANCED_FACE ( 'NONE', ( #18969 ), #19158, .F. ) ;
#146 = ORIENTED_EDGE ( 'NONE', *, *, #24783, .F. ) ;
#145 = LINE ( 'NONE', #36601, #29990 ) ;
#147 = FACE_OUTER_BOUND ( 'NONE', #34987, .T. ) ;
#148 = ORIENTED_EDGE ( 'NONE', *, *, #19294, .T. ) ;
#149 = AXIS2_PLACEMENT_3D ( 'NONE', #23351, #35372, #10745 ) ;
#150 = ORIENTED_EDGE ( 'NONE', *, *, #25901, .F. ) ;
#151 = EDGE_CURVE ( 'NONE', #8991, #21436, #3969, .T. ) ;
#153 = EDGE_LOOP ( 'NONE', ( #5252, #21567, #25774, #21721 ) ) ;
#152 = VECTOR ( 'NONE', #26149, 1000.000000000000000 ) ;
#154 = ORIENTED_EDGE ( 'NONE', *, *, #37470, .T. ) ;
#155 = CARTESIAN_POINT ( 'NONE',  ( -141.5000000000000284, -23.50000000000000711, 1.500000000000000000 ) ) ;
#156 = ORIENTED_EDGE ( 'NONE', *, *, #25892, .T. ) ;
#157 = DIRECTION ( 'NONE',  ( -0.000000000000000000, -0.000000000000000000, -1.000000000000000000 ) ) ;
#158 = EDGE_LOOP ( 'NONE', ( #32914, #21819, #5680, #14332 ) ) ;
#159 = CARTESIAN_POINT ( 'NONE',  ( 59.99999999999995737, 120.0000000000000000, 3.500000000000000000 ) ) ;
#160 = DIRECTION ( 'NONE',  ( -0.000000000000000000, -0.000000000000000000, -1.000000000000000000 ) ) ;
#161 = FACE_OUTER_BOUND ( 'NONE', #25726, .T. ) ;
#162 = DIRECTION ( 'NONE',  ( -0.000000000000000000, 0.000000000000000000, 1.000000000000000000 ) ) ;
#163 = ORIENTED_EDGE ( 'NONE', *, *, #8642, .T. ) ;
#164 = LINE ( 'NONE', #36235, #9888 ) ;
#165 = DIRECTION ( 'NONE',  ( -0.000000000000000000, -0.000000000000000000, -1.000000000000000000 ) ) ;
#166 = CARTESIAN_POINT ( 'NONE',  ( -158.5000000000000284, -8.500000000000007105, 3.500000000000000000 ) ) ;
#167 = DIRECTION ( 'NONE',  ( -0.000000000000000000, -0.000000000000000000, -1.000000000000000000 ) ) ;
#168 = CARTESIAN_POINT ( 'NONE',  ( -170.9999999999999432, -8.673617379884035472E-16, 2.099999999999990763 ) ) ;
#169 = VERTEX_POINT ( 'NONE', #28596 ) ;
#170 = EDGE_CURVE ( 'NONE', #7376, #14703, #19544, .T. ) ;
#171 = CARTESIAN_POINT ( 'NONE',  ( -1.500000000000056843, 12.49999999999999645, 1.500000000000000000 ) ) ;
#172 = DIRECTION ( 'NONE',  ( 0.000000000000000000, 0.000000000000000000, 1.000000000000000000 ) ) ;
#173 = CARTESIAN_POINT ( 'NONE',  ( -158.5000000000000284, 36.49999999999999289, 1.500000000000000000 ) ) ;
#174 = EDGE_CURVE ( 'NONE', #17727, #31490, #21736, .T. ) ;
#175 = VECTOR ( 'NONE', #23851, 1000.000000000000000 ) ;
#176 = CARTESIAN_POINT ( 'NONE',  ( -168.3999999999999773, 84.99999999999997158, 1.500000000000000000 ) ) ;
#177 = ADVANCED_FACE ( 'NONE', ( #3778 ), #31165, .F. ) ;
#178 = CARTESIAN_POINT ( 'NONE',  ( 171.5000000000000000, 15.57909421132923633, 2.500000000000000000 ) ) ;
#179 = VECTOR ( 'NONE', #16226, 1000.000000000000000 ) ;
#181 = VECTOR ( 'NONE', #23244, 1000.000000000000000 ) ;
#180 = CARTESIAN_POINT ( 'NONE',  ( -161.5000000000000000, -56.50000000000000711, 1.500000000000000000 ) ) ;
#182 = LINE ( 'NONE', #21284, #34354 ) ;
#183 = DIRECTION ( 'NONE',  ( -0.000000000000000000, -0.000000000000000000, -1.000000000000000000 ) ) ;
#184 = VECTOR ( 'NONE', #5794, 1000.000000000000000 ) ;
#185 = VERTEX_POINT ( 'NONE', #15816 ) ;
#186 = LINE ( 'NONE', #6106, #22485 ) ;
#187 = VERTEX_POINT ( 'NONE', #12670 ) ;
#188 = ORIENTED_EDGE ( 'NONE', *, *, #5932, .F. ) ;
#189 = EDGE_CURVE ( 'NONE', #27377, #25332, #28013, .T. ) ;
#190 = ORIENTED_EDGE ( 'NONE', *, *, #37205, .T. ) ;
#191 = EDGE_CURVE ( 'NONE', #20077, #23309, #10095, .T. ) ;
#192 = CARTESIAN_POINT ( 'NONE',  ( -41.50000000000006395, 60.50000000000000000, 3.500000000000000000 ) ) ;
#193 = VERTEX_POINT ( 'NONE', #37095 ) ;
#194 = EDGE_CURVE ( 'NONE', #21673, #19776, #37475, .T. ) ;
#196 = EDGE_LOOP ( 'NONE', ( #9691, #17592 ) ) ;
#195 = DIRECTION ( 'NONE',  ( -1.000000000000000000, 0.000000000000000000, 0.000000000000000000 ) ) ;
#197 = VERTEX_POINT ( 'NONE', #25256 ) ;
#198 = ADVANCED_FACE ( 'NONE', ( #19351 ), #37282, .F. ) ;
#199 = ORIENTED_EDGE ( 'NONE', *, *, #32788, .T. ) ;
#200 = EDGE_CURVE ( 'NONE', #21348, #12530, #823, .T. ) ;
#201 = ORIENTED_EDGE ( 'NONE', *, *, #4132, .T. ) ;
#202 = CARTESIAN_POINT ( 'NONE',  ( 98.49999999999988631, 75.50000000000000000, 3.500000000000000000 ) ) ;
#203 = DIRECTION ( 'NONE',  ( -0.000000000000000000, 1.000000000000000000, -0.000000000000000000 ) ) ;
#204 = CARTESIAN_POINT ( 'NONE',  ( -78.50000000000001421, -68.50000000000000000, 3.500000000000000000 ) ) ;
#205 = VECTOR ( 'NONE', #27001, 1000.000000000000000 ) ;
#206 = AXIS2_PLACEMENT_3D ( 'NONE', #17516, #20461, #26559 ) ;
#207 = AXIS2_PLACEMENT_3D ( 'NONE', #38954, #6610, #30264 ) ;
#208 = DIRECTION ( 'NONE',  ( -0.000000000000000000, -0.000000000000000000, -1.000000000000000000 ) ) ;
#209 = CARTESIAN_POINT ( 'NONE',  ( 58.49999999999997158, -44.50000000000001421, 1.500000000000000000 ) ) ;
#210 = VECTOR ( 'NONE', #25348, 1000.000000000000000 ) ;
#211 = CARTESIAN_POINT ( 'NONE',  ( 158.4999999999998579, 75.50000000000000000, 3.500000000000000000 ) ) ;
#212 = ORIENTED_EDGE ( 'NONE', *, *, #174, .T. ) ;
#213 = ORIENTED_EDGE ( 'NONE', *, *, #22768, .F. ) ;
#214 = CARTESIAN_POINT ( 'NONE',  ( 170.0000000000000000, 0.000000000000000000, 3.500000000000000000 ) ) ;
#215 = ORIENTED_EDGE ( 'NONE', *, *, #25831, .T. ) ;
#217 = CARTESIAN_POINT ( 'NONE',  ( 187.5000000000000284, -99.99999999999998579, 13.00000000000000000 ) ) ;
#216 = PLANE ( 'NONE',  #37862 ) ;
#218 = EDGE_CURVE ( 'NONE', #34226, #38852, #28797, .T. ) ;
#219 = EDGE_CURVE ( 'NONE', #34483, #35693, #16982, .T. ) ;
#220 = DIRECTION ( 'NONE',  ( -0.000000000000000000, -0.000000000000000000, -1.000000000000000000 ) ) ;
#221 = LINE ( 'NONE', #12253, #9877 ) ;
#222 = DIRECTION ( 'NONE',  ( 0.000000000000000000, -1.000000000000000000, 0.000000000000000000 ) ) ;
#223 = EDGE_CURVE ( 'NONE', #19629, #4745, #38063, .T. ) ;
#224 = CARTESIAN_POINT ( 'NONE',  ( 41.49999999999992895, 3.500000000000003109, 3.500000000000000000 ) ) ;
#225 = ADVANCED_FACE ( 'NONE', ( #11275 ), #32339, .F. ) ;
#226 = PLANE ( 'NONE',  #16458 ) ;
#227 = CARTESIAN_POINT ( 'NONE',  ( -141.5000000000000284, -47.50000000000001421, 3.500000000000000000 ) ) ;
#228 = DIRECTION ( 'NONE',  ( -0.000000000000000000, -0.000000000000000000, 1.000000000000000000 ) ) ;
#229 = ORIENTED_EDGE ( 'NONE', *, *, #25044, .F. ) ;
#230 = LINE ( 'NONE', #30768, #35028 ) ;
#231 = ORIENTED_EDGE ( 'NONE', *, *, #2029, .F. ) ;
#232 = VECTOR ( 'NONE', #11378, 1000.000000000000000 ) ;
#233 = LINE ( 'NONE', #18379, #26623 ) ;
#234 = DIRECTION ( 'NONE',  ( 0.000000000000000000, 0.000000000000000000, 1.000000000000000000 ) ) ;
#235 = AXIS2_PLACEMENT_3D ( 'NONE', #5024, #29068, #11151 ) ;
#236 = PLANE ( 'NONE',  #15813 ) ;
#238 = VERTEX_POINT ( 'NONE', #34907 ) ;
#237 = VECTOR ( 'NONE', #2635, 1000.000000000000000 ) ;
#239 = VERTEX_POINT ( 'NONE', #14224 ) ;
#240 = VECTOR ( 'NONE', #33901, 1000.000000000000000 ) ;
#241 = FACE_BOUND ( 'NONE', #14855, .T. ) ;
#242 = PLANE ( 'NONE',  #143 ) ;
#243 = ORIENTED_EDGE ( 'NONE', *, *, #30743, .T. ) ;
#244 = ORIENTED_EDGE ( 'NONE', *, *, #32744, .T. ) ;
#245 = ADVANCED_FACE ( 'NONE', ( #16781 ), #22690, .F. ) ;
#246 = VERTEX_POINT ( 'NONE', #26434 ) ;
#247 = FACE_OUTER_BOUND ( 'NONE', #14663, .T. ) ;
#248 = CARTESIAN_POINT ( 'NONE',  ( -138.5000000000000284, 12.49999999999999645, 3.500000000000000000 ) ) ;
#249 = ORIENTED_EDGE ( 'NONE', *, *, #36107, .F. ) ;
#250 = DIRECTION ( 'NONE',  ( 1.000000000000000000, 0.000000000000000000, 0.000000000000000000 ) ) ;
#251 = ADVANCED_FACE ( 'NONE', ( #5548 ), #1798, .F. ) ;
#252 = VERTEX_POINT ( 'NONE', #11467 ) ;
#253 = CIRCLE ( 'NONE', #34883, 2.500000000000002220 ) ;
#254 = LINE ( 'NONE', #12287, #1886 ) ;
#255 = CARTESIAN_POINT ( 'NONE',  ( -78.50000000000005684, 48.49999999999998579, 3.500000000000000000 ) ) ;
#256 = CARTESIAN_POINT ( 'NONE',  ( 18.49999999999990408, 75.50000000000000000, 3.500000000000000000 ) ) ;
#257 = AXIS2_PLACEMENT_3D ( 'NONE', #19503, #2146, #20872 ) ;
#258 = EDGE_LOOP ( 'NONE', ( #4054, #20348, #7477, #20779 ) ) ;
#259 = EDGE_LOOP ( 'NONE', ( #4123, #23725, #28601, #3185 ) ) ;
#260 = ORIENTED_EDGE ( 'NONE', *, *, #6320, .F. ) ;
#262 = ADVANCED_FACE ( 'NONE', ( #38456 ), #4742, .F. ) ;
#261 = VECTOR ( 'NONE', #17100, 1000.000000000000000 ) ;
#263 = AXIS2_PLACEMENT_3D ( 'NONE', #29449, #21170, #5607 ) ;
#264 = DIRECTION ( 'NONE',  ( 0.000000000000000000, 0.000000000000000000, -1.000000000000000000 ) ) ;
#265 = PLANE ( 'NONE',  #26677 ) ;
#266 = ADVANCED_FACE ( 'NONE', ( #26039 ), #13824, .T. ) ;
#268 = ORIENTED_EDGE ( 'NONE', *, *, #17862, .T. ) ;
#267 = LINE ( 'NONE', #37972, #8587 ) ;
#269 = CARTESIAN_POINT ( 'NONE',  ( 99.99999999999994316, 144.0000000000000284, 3.500000000000000000 ) ) ;
#270 = DIRECTION ( 'NONE',  ( 0.000000000000000000, -1.000000000000000000, 0.000000000000000000 ) ) ;
#271 = CARTESIAN_POINT ( 'NONE',  ( -118.5000000000000426, -8.500000000000007105, 3.500000000000000000 ) ) ;
#272 = LINE ( 'NONE', #6194, #31753 ) ;
#273 = ADVANCED_FACE ( 'NONE', ( #8300 ), #37867, .T. ) ;
#274 = ADVANCED_FACE ( 'NONE', ( #38270 ), #14019, .T. ) ;
#275 = EDGE_LOOP ( 'NONE', ( #35532, #13980, #26831, #26671 ) ) ;
#276 = LINE ( 'NONE', #35766, #17979 ) ;
#278 = LINE ( 'NONE', #33383, #15059 ) ;
#277 = CARTESIAN_POINT ( 'NONE',  ( -21.50000000000004619, 60.50000000000000000, 3.500000000000000000 ) ) ;
#279 = DATE_TIME_ROLE ( 'classification_date' ) ;
#280 = ORIENTED_EDGE ( 'NONE', *, *, #13852, .F. ) ;
#281 = PLANE ( 'NONE',  #20926 ) ;
#282 = DIRECTION ( 'NONE',  ( -1.000000000000000000, -0.000000000000000000, -0.000000000000000000 ) ) ;
#283 = DIRECTION ( 'NONE',  ( -1.321694076934710155E-16, 1.000000000000000000, -0.000000000000000000 ) ) ;
#284 = VERTEX_POINT ( 'NONE', #35108 ) ;
#285 = ORIENTED_EDGE ( 'NONE', *, *, #31411, .F. ) ;
#286 = CIRCLE ( 'NONE', #32377, 4.590000000000010516 ) ;
#287 = AXIS2_PLACEMENT_3D ( 'NONE', #23097, #9758, #33798 ) ;
#288 = DIRECTION ( 'NONE',  ( -0.000000000000000000, -0.000000000000000000, -1.000000000000000000 ) ) ;
#289 = CARTESIAN_POINT ( 'NONE',  ( -161.5000000000000000, -56.50000000000000711, 3.500000000000000000 ) ) ;
#290 = EDGE_LOOP ( 'NONE', ( #25109, #22922, #9549, #37245 ) ) ;
#291 = AXIS2_PLACEMENT_3D ( 'NONE', #18413, #20977, #24511 ) ;
#292 = LINE ( 'NONE', #21195, #33702 ) ;
#293 = FACE_OUTER_BOUND ( 'NONE', #33449, .T. ) ;
#294 = VECTOR ( 'NONE', #10601, 1000.000000000000000 ) ;
#295 = LINE ( 'NONE', #6217, #11525 ) ;
#296 = ORIENTED_EDGE ( 'NONE', *, *, #2806, .T. ) ;
#297 = DIRECTION ( 'NONE',  ( 0.000000000000000000, -0.000000000000000000, -1.000000000000000000 ) ) ;
#298 = EDGE_LOOP ( 'NONE', ( #12016, #3584, #10760, #17432 ) ) ;
#299 = DIRECTION ( 'NONE',  ( -0.000000000000000000, 0.000000000000000000, -1.000000000000000000 ) ) ;
#300 = EDGE_CURVE ( 'NONE', #10780, #29781, #8109, .T. ) ;
#301 = ORIENTED_EDGE ( 'NONE', *, *, #34696, .F. ) ;
#302 = CARTESIAN_POINT ( 'NONE',  ( -121.5000000000000284, -44.50000000000001421, 1.500000000000000000 ) ) ;
#303 = CARTESIAN_POINT ( 'NONE',  ( 100.4999999999999289, -102.9999999999999147, 6.500000000000005329 ) ) ;
#304 = ORIENTED_EDGE ( 'NONE', *, *, #36920, .F. ) ;
#305 = ORIENTED_EDGE ( 'NONE', *, *, #31653, .T. ) ;
#306 = DIRECTION ( 'NONE',  ( -0.000000000000000000, -0.000000000000000000, -1.000000000000000000 ) ) ;
#308 = DIRECTION ( 'NONE',  ( 1.000000000000000000, 0.000000000000000000, 0.000000000000000000 ) ) ;
#307 = AXIS2_PLACEMENT_3D ( 'NONE', #4482, #16518, #27949 ) ;
#309 = DIRECTION ( 'NONE',  ( 0.000000000000000000, -1.000000000000000000, 0.000000000000000000 ) ) ;
#310 = VERTEX_POINT ( 'NONE', #5140 ) ;
#311 = CARTESIAN_POINT ( 'NONE',  ( -141.5000000000000284, -8.500000000000007105, 3.500000000000000000 ) ) ;
#312 = ORIENTED_EDGE ( 'NONE', *, *, #18975, .F. ) ;
#313 = VECTOR ( 'NONE', #12633, 1000.000000000000000 ) ;
#314 = LINE ( 'NONE', #36573, #10922 ) ;
#316 = PLANE ( 'NONE',  #37085 ) ;
#315 = DIRECTION ( 'NONE',  ( -0.000000000000000000, 0.000000000000000000, 1.000000000000000000 ) ) ;
#317 = DIRECTION ( 'NONE',  ( -1.000000000000000000, 0.000000000000000000, 0.000000000000000000 ) ) ;
#318 = CARTESIAN_POINT ( 'NONE',  ( -187.4999999999999716, -87.00000000000000000, 13.00000000000000000 ) ) ;
#319 = CARTESIAN_POINT ( 'NONE',  ( -61.50000000000005684, 39.49999999999999289, 1.500000000000000000 ) ) ;
#320 = ADVANCED_FACE ( 'NONE', ( #29186 ), #35304, .F. ) ;
#321 = AXIS2_PLACEMENT_3D ( 'NONE', #6071, #11600, #2522 ) ;
#322 = ORIENTED_EDGE ( 'NONE', *, *, #19394, .T. ) ;
#323 = VECTOR ( 'NONE', #29506, 1000.000000000000000 ) ;
#324 = CARTESIAN_POINT ( 'NONE',  ( 18.49999999999993250, 15.50000000000000000, 3.500000000000000000 ) ) ;
#325 = CARTESIAN_POINT ( 'NONE',  ( 21.49999999999993605, 3.500000000000003109, 3.500000000000000000 ) ) ;
#326 = APPLICATION_PROTOCOL_DEFINITION ( 'international standard', 'config_control_design', 1994, #38246 ) ;
#327 = EDGE_CURVE ( 'NONE', #21112, #31031, #35497, .T. ) ;
#328 = DIRECTION ( 'NONE',  ( 0.000000000000000000, -0.000000000000000000, -1.000000000000000000 ) ) ;
#329 = DIRECTION ( 'NONE',  ( -0.000000000000000000, -0.000000000000000000, 1.000000000000000000 ) ) ;
#330 = LINE ( 'NONE', #18281, #5023 ) ;
#331 = DIRECTION ( 'NONE',  ( -0.000000000000000000, -0.000000000000000000, -1.000000000000000000 ) ) ;
#332 = PLANE ( 'NONE',  #31308 ) ;
#333 = CARTESIAN_POINT ( 'NONE',  ( -78.50000000000002842, -11.50000000000001066, 3.500000000000000000 ) ) ;
#335 = ORIENTED_EDGE ( 'NONE', *, *, #9582, .T. ) ;
#334 = DIRECTION ( 'NONE',  ( 1.000000000000000000, 0.000000000000000000, 0.000000000000000000 ) ) ;
#336 = DIRECTION ( 'NONE',  ( -0.000000000000000000, 0.000000000000000000, 1.000000000000000000 ) ) ;
#337 = AXIS2_PLACEMENT_3D ( 'NONE', #31821, #8185, #5631 ) ;
#338 = AXIS2_PLACEMENT_3D ( 'NONE', #28459, #6992, #28656 ) ;
#339 = ORIENTED_EDGE ( 'NONE', *, *, #12519, .T. ) ;
#340 = VERTEX_POINT ( 'NONE', #32541 ) ;
#342 = VERTEX_POINT ( 'NONE', #27018 ) ;
#341 = DIRECTION ( 'NONE',  ( 0.000000000000000000, 0.000000000000000000, 1.000000000000000000 ) ) ;
#343 = PLANE ( 'NONE',  #6619 ) ;
#344 = ORIENTED_EDGE ( 'NONE', *, *, #1245, .F. ) ;
#345 = VECTOR ( 'NONE', #20957, 1000.000000000000000 ) ;
#346 = VECTOR ( 'NONE', #34540, 1000.000000000000000 ) ;
#347 = EDGE_CURVE ( 'NONE', #17911, #12420, #36085, .T. ) ;
#348 = VERTEX_POINT ( 'NONE', #407 ) ;
#349 = ORIENTED_EDGE ( 'NONE', *, *, #27925, .F. ) ;
#350 = ORIENTED_EDGE ( 'NONE', *, *, #828, .F. ) ;
#351 = DIRECTION ( 'NONE',  ( -1.000000000000000000, 0.000000000000000000, 0.000000000000000000 ) ) ;
#352 = EDGE_LOOP ( 'NONE', ( #28024, #6182, #11089, #13192 ) ) ;
#353 = CARTESIAN_POINT ( 'NONE',  ( -161.5000000000000000, -44.50000000000001421, 3.500000000000000000 ) ) ;
#354 = EDGE_LOOP ( 'NONE', ( #23750, #36023, #21914, #28264 ) ) ;
#355 = ORIENTED_EDGE ( 'NONE', *, *, #30346, .T. ) ;
#356 = LINE ( 'NONE', #9036, #22927 ) ;
#357 = LINE ( 'NONE', #17927, #23369 ) ;
#358 = LINE ( 'NONE', #21065, #6758 ) ;
#359 = DIRECTION ( 'NONE',  ( -0.000000000000000000, 0.000000000000000000, -1.000000000000000000 ) ) ;
#360 = EDGE_LOOP ( 'NONE', ( #26026, #36566, #19501, #29664 ) ) ;
#361 = CARTESIAN_POINT ( 'NONE',  ( 38.49999999999992184, 27.49999999999999645, 3.500000000000000000 ) ) ;
#362 = CARTESIAN_POINT ( 'NONE',  ( 118.4999999999999432, 15.50000000000000000, 3.500000000000000000 ) ) ;
#363 = DIRECTION ( 'NONE',  ( 1.000000000000000000, 0.000000000000000000, 0.000000000000000000 ) ) ;
#364 = CARTESIAN_POINT ( 'NONE',  ( 38.49999999999992184, 0.5000000000000004441, 3.500000000000000000 ) ) ;
#365 = CARTESIAN_POINT ( 'NONE',  ( -202.2499999999999716, -102.9999999999999147, 15.00000000000000178 ) ) ;
#366 = ADVANCED_FACE ( 'NONE', ( #2769 ), #3352, .F. ) ;
#367 = ORIENTED_EDGE ( 'NONE', *, *, #29010, .T. ) ;
#368 = CONICAL_SURFACE ( 'NONE', #22388, 1.250000000000001110, 1.029744258676659197 ) ;
#369 = EDGE_CURVE ( 'NONE', #26216, #38504, #38849, .T. ) ;
#370 = LINE ( 'NONE', #15354, #19439 ) ;
#371 = DIRECTION ( 'NONE',  ( 0.9848663354210345222, 0.000000000000000000, 0.1733156119752127799 ) ) ;
#372 = VECTOR ( 'NONE', #23392, 1000.000000000000000 ) ;
#373 = DIRECTION ( 'NONE',  ( 1.000000000000000000, 0.000000000000000000, 0.000000000000000000 ) ) ;
#374 = EDGE_CURVE ( 'NONE', #15138, #7796, #1292, .T. ) ;
#375 = FACE_OUTER_BOUND ( 'NONE', #10515, .T. ) ;
#376 = VECTOR ( 'NONE', #987, 1000.000000000000000 ) ;
#377 = DIRECTION ( 'NONE',  ( 0.000000000000000000, 0.000000000000000000, 1.000000000000000000 ) ) ;
#378 = ADVANCED_FACE ( 'NONE', ( #20731 ), #14805, .F. ) ;
#379 = DIRECTION ( 'NONE',  ( 0.000000000000000000, 0.000000000000000000, 1.000000000000000000 ) ) ;
#380 = VECTOR ( 'NONE', #3564, 1000.000000000000000 ) ;
#381 = CARTESIAN_POINT ( 'NONE',  ( -38.50000000000006395, 48.49999999999998579, 1.500000000000000000 ) ) ;
#382 = LINE ( 'NONE', #6104, #3771 ) ;
#383 = EDGE_CURVE ( 'NONE', #5386, #30198, #15006, .T. ) ;
#384 = EDGE_LOOP ( 'NONE', ( #9938, #16340, #3825, #12432 ) ) ;
#385 = DIRECTION ( 'NONE',  ( 1.000000000000000000, 0.000000000000000000, 0.000000000000000000 ) ) ;
#386 = VERTEX_POINT ( 'NONE', #13 ) ;
#387 = ORIENTED_EDGE ( 'NONE', *, *, #614, .F. ) ;
#388 = EDGE_LOOP ( 'NONE', ( #15760, #34306, #33966, #38633 ) ) ;
#389 = DIRECTION ( 'NONE',  ( -1.000000000000000000, -0.000000000000000000, -0.000000000000000000 ) ) ;
#390 = ORIENTED_EDGE ( 'NONE', *, *, #36130, .T. ) ;
#392 = EDGE_LOOP ( 'NONE', ( #85, #16667, #17577, #17906 ) ) ;
#391 = CARTESIAN_POINT ( 'NONE',  ( -161.5000000000000284, 3.500000000000003109, 3.500000000000000000 ) ) ;
#393 = ORIENTED_EDGE ( 'NONE', *, *, #31531, .F. ) ;
#394 = CIRCLE ( 'NONE', #31858, 4.589999999999997193 ) ;
#395 = EDGE_CURVE ( 'NONE', #15872, #15906, #9282, .T. ) ;
#396 = ORIENTED_EDGE ( 'NONE', *, *, #15330, .F. ) ;
#397 = ORIENTED_EDGE ( 'NONE', *, *, #11457, .F. ) ;
#398 = DIRECTION ( 'NONE',  ( -0.000000000000000000, -0.000000000000000000, -1.000000000000000000 ) ) ;
#399 = AXIS2_PLACEMENT_3D ( 'NONE', #29348, #14387, #32886 ) ;
#400 = ORIENTED_EDGE ( 'NONE', *, *, #12823, .F. ) ;
#401 = PLANE ( 'NONE',  #19246 ) ;
#402 = EDGE_CURVE ( 'NONE', #19001, #5875, #26628, .T. ) ;
#403 = CIRCLE ( 'NONE', #31831, 4.589999999999997193 ) ;
#404 = VECTOR ( 'NONE', #8649, 1000.000000000000000 ) ;
#405 = DIRECTION ( 'NONE',  ( -1.000000000000000000, -0.000000000000000000, -0.000000000000000000 ) ) ;
#406 = AXIS2_PLACEMENT_3D ( 'NONE', #662, #3228, #26888 ) ;
#407 = CARTESIAN_POINT ( 'NONE',  ( 98.49999999999988631, 60.50000000000000000, 3.500000000000000000 ) ) ;
#408 = PLANE ( 'NONE',  #11154 ) ;
#409 = CARTESIAN_POINT ( 'NONE',  ( -138.5000000000000000, -8.500000000000007105, 3.500000000000000000 ) ) ;
#410 = ORIENTED_EDGE ( 'NONE', *, *, #28195, .F. ) ;
#411 = ORIENTED_EDGE ( 'NONE', *, *, #6677, .F. ) ;
#412 = FACE_OUTER_BOUND ( 'NONE', #1933, .T. ) ;
#413 = CARTESIAN_POINT ( 'NONE',  ( 79.99999999999998579, 12.00000000000000000, 3.500000000000000000 ) ) ;
#414 = EDGE_CURVE ( 'NONE', #26184, #35269, #23867, .T. ) ;
#415 = FACE_OUTER_BOUND ( 'NONE', #5558, .T. ) ;
#416 = PLANE ( 'NONE',  #38832 ) ;
#417 = LINE ( 'NONE', #29788, #22748 ) ;
#418 = EDGE_CURVE ( 'NONE', #36234, #25487, #8891, .T. ) ;
#419 = CYLINDRICAL_SURFACE ( 'NONE', #38715, 1.500000000000001332 ) ;
#420 = LINE ( 'NONE', #18371, #8912 ) ;
#421 = ADVANCED_FACE ( 'NONE', ( #27201 ), #8701, .F. ) ;
#422 = AXIS2_PLACEMENT_3D ( 'NONE', #10815, #19105, #16925 ) ;
#423 = DIRECTION ( 'NONE',  ( -1.000000000000000000, -0.000000000000000000, -0.000000000000000000 ) ) ;
#424 = DIRECTION ( 'NONE',  ( -0.000000000000000000, -0.000000000000000000, -1.000000000000000000 ) ) ;
#425 = ADVANCED_FACE ( 'NONE', ( #6130 ), #18167, .F. ) ;
#426 = VECTOR ( 'NONE', #32352, 1000.000000000000000 ) ;
#427 = ORIENTED_EDGE ( 'NONE', *, *, #22201, .T. ) ;
#428 = DIRECTION ( 'NONE',  ( 0.000000000000000000, 1.000000000000000000, 0.000000000000000000 ) ) ;
#429 = VERTEX_POINT ( 'NONE', #15192 ) ;
#430 = AXIS2_PLACEMENT_3D ( 'NONE', #13067, #9521, #30601 ) ;
#431 = CARTESIAN_POINT ( 'NONE',  ( 18.49999999999993250, -8.500000000000007105, 3.500000000000000000 ) ) ;
#432 = VECTOR ( 'NONE', #33724, 1000.000000000000000 ) ;
#433 = CARTESIAN_POINT ( 'NONE',  ( 102.9999999999999005, -102.9999999999999147, 15.00000000000000000 ) ) ;
#435 = CIRCLE ( 'NONE', #38840, 1.599999999999990319 ) ;
#434 = DIRECTION ( 'NONE',  ( -0.000000000000000000, 1.000000000000000000, -0.000000000000000000 ) ) ;
#436 = VERTEX_POINT ( 'NONE', #21310 ) ;
#437 = VECTOR ( 'NONE', #11688, 1000.000000000000000 ) ;
#438 = ORIENTED_EDGE ( 'NONE', *, *, #18880, .T. ) ;
#439 = DIRECTION ( 'NONE',  ( 1.000000000000000000, 0.000000000000000000, 0.000000000000000000 ) ) ;
#440 = ORIENTED_EDGE ( 'NONE', *, *, #27330, .F. ) ;
#441 = ORIENTED_EDGE ( 'NONE', *, *, #26613, .T. ) ;
#442 = ORIENTED_EDGE ( 'NONE', *, *, #34702, .T. ) ;
#443 = EDGE_LOOP ( 'NONE', ( #27955, #17275, #9432, #30149 ) ) ;
#444 = DIRECTION ( 'NONE',  ( -0.000000000000000000, 1.000000000000000000, -0.000000000000000000 ) ) ;
#445 = ADVANCED_FACE ( 'NONE', ( #33320 ), #11661, .F. ) ;
#446 = PLANE ( 'NONE',  #9898 ) ;
#447 = EDGE_CURVE ( 'NONE', #24686, #16655, #15387, .T. ) ;
#448 = CARTESIAN_POINT ( 'NONE',  ( 141.4999999999998579, 24.49999999999999289, 3.500000000000000000 ) ) ;
#449 = VECTOR ( 'NONE', #6406, 1000.000000000000000 ) ;
#450 = ORIENTED_EDGE ( 'NONE', *, *, #8636, .F. ) ;
#451 = CARTESIAN_POINT ( 'NONE',  ( -58.50000000000006395, 75.50000000000000000, 3.500000000000000000 ) ) ;
#452 = DIRECTION ( 'NONE',  ( -0.000000000000000000, 1.000000000000000000, -0.000000000000000000 ) ) ;
#453 = VECTOR ( 'NONE', #35317, 1000.000000000000000 ) ;
#454 = DIRECTION ( 'NONE',  ( 0.000000000000000000, -0.000000000000000000, -1.000000000000000000 ) ) ;
#455 = VERTEX_POINT ( 'NONE', #35702 ) ;
#456 = ORIENTED_EDGE ( 'NONE', *, *, #418, .T. ) ;
#457 = CIRCLE ( 'NONE', #13037, 1.500000000000001332 ) ;
#458 = ORIENTED_EDGE ( 'NONE', *, *, #8568, .T. ) ;
#459 = VECTOR ( 'NONE', #27784, 1000.000000000000000 ) ;
#460 = VECTOR ( 'NONE', #11630, 1000.000000000000000 ) ;
#461 = CARTESIAN_POINT ( 'NONE',  ( 153.7500000000000000, 85.00000000000002842, 4.999999999999999112 ) ) ;
#462 = FACE_BOUND ( 'NONE', #17832, .T. ) ;
#464 = ORIENTED_EDGE ( 'NONE', *, *, #20397, .T. ) ;
#463 = CARTESIAN_POINT ( 'NONE',  ( 170.0000000000000000, -15.57909421132923633, 3.500000000000000000 ) ) ;
#465 = CARTESIAN_POINT ( 'NONE',  ( 118.4999999999999432, 15.50000000000000000, 3.500000000000000000 ) ) ;
#466 = FACE_OUTER_BOUND ( 'NONE', #4397, .T. ) ;
#467 = FACE_OUTER_BOUND ( 'NONE', #11413, .T. ) ;
#468 = CARTESIAN_POINT ( 'NONE',  ( 78.49999999999995737, -56.50000000000000711, 3.500000000000000000 ) ) ;
#469 = EDGE_LOOP ( 'NONE', ( #4925, #33857, #33536, #14090 ) ) ;
#470 = DIRECTION ( 'NONE',  ( -0.000000000000000000, -0.000000000000000000, -1.000000000000000000 ) ) ;
#472 = LINE ( 'NONE', #21374, #1199 ) ;
#471 = DIRECTION ( 'NONE',  ( -0.000000000000000000, 1.000000000000000000, -0.000000000000000000 ) ) ;
#473 = DATE_AND_TIME ( #21375, #6201 ) ;
#474 = EDGE_CURVE ( 'NONE', #11477, #25694, #27401, .T. ) ;
#475 = DIRECTION ( 'NONE',  ( 1.353930517835552832E-15, 0.000000000000000000, -1.000000000000000000 ) ) ;
#476 = LINE ( 'NONE', #24133, #5439 ) ;
#477 = PLANE ( 'NONE',  #34038 ) ;
#478 = ORIENTED_EDGE ( 'NONE', *, *, #24728, .F. ) ;
#479 = VECTOR ( 'NONE', #28400, 1000.000000000000000 ) ;
#480 = ORIENTED_EDGE ( 'NONE', *, *, #8559, .T. ) ;
#481 =( GEOMETRIC_REPRESENTATION_CONTEXT ( 3 ) GLOBAL_UNCERTAINTY_ASSIGNED_CONTEXT ( ( #22173 ) ) GLOBAL_UNIT_ASSIGNED_CONTEXT ( ( #21466, #36823, #9827 ) ) REPRESENTATION_CONTEXT ( 'NONE', 'WORKASPACE' ) );
#482 = CARTESIAN_POINT ( 'NONE',  ( 204.7500000000000000, 102.9999999999999858, 6.500000000000005329 ) ) ;
#483 = LINE ( 'NONE', #11742, #5175 ) ;
#484 = EDGE_LOOP ( 'NONE', ( #9990, #19538 ) ) ;
#485 = AXIS2_PLACEMENT_3D ( 'NONE', #32020, #11349, #16862 ) ;
#486 = AXIS2_PLACEMENT_3D ( 'NONE', #35214, #13926, #37965 ) ;
#487 = EDGE_CURVE ( 'NONE', #19382, #15182, #5737, .T. ) ;
#488 = DIRECTION ( 'NONE',  ( 1.000000000000000000, 0.000000000000000000, 0.000000000000000000 ) ) ;
#489 = CARTESIAN_POINT ( 'NONE',  ( 101.4999999999999574, -44.50000000000001421, 3.500000000000000000 ) ) ;
#490 = CARTESIAN_POINT ( 'NONE',  ( 1.499999999999973577, -68.50000000000000000, 3.500000000000000000 ) ) ;
#491 = EDGE_CURVE ( 'NONE', #34464, #15757, #21691, .T. ) ;
#492 = ORIENTED_EDGE ( 'NONE', *, *, #25095, .F. ) ;
#493 = PLANE ( 'NONE',  #2333 ) ;
#494 = ORIENTED_EDGE ( 'NONE', *, *, #32477, .F. ) ;
#495 = ADVANCED_FACE ( 'NONE', ( #16160 ), #10052, .F. ) ;
#496 = CARTESIAN_POINT ( 'NONE',  ( -158.5000000000000284, -11.50000000000001066, 1.500000000000000000 ) ) ;
#497 = ORIENTED_EDGE ( 'NONE', *, *, #36838, .F. ) ;
#498 = DIRECTION ( 'NONE',  ( 0.000000000000000000, 0.000000000000000000, 1.000000000000000000 ) ) ;
#499 = DIRECTION ( 'NONE',  ( -0.000000000000000000, -0.000000000000000000, -1.000000000000000000 ) ) ;
#500 = ORIENTED_EDGE ( 'NONE', *, *, #35754, .T. ) ;
#501 = AXIS2_PLACEMENT_3D ( 'NONE', #10093, #3588, #24870 ) ;
#502 = ORIENTED_EDGE ( 'NONE', *, *, #26500, .T. ) ;
#503 = CARTESIAN_POINT ( 'NONE',  ( 58.49999999999994316, 51.49999999999999289, 3.500000000000000000 ) ) ;
#504 = VECTOR ( 'NONE', #34419, 1000.000000000000000 ) ;
#505 = DIRECTION ( 'NONE',  ( -0.000000000000000000, 1.000000000000000000, -0.000000000000000000 ) ) ;
#506 = FACE_OUTER_BOUND ( 'NONE', #4823, .T. ) ;
#507 = EDGE_LOOP ( 'NONE', ( #5288, #17102, #30357, #13622 ) ) ;
#508 = DIRECTION ( 'NONE',  ( 0.000000000000000000, -1.000000000000000000, 0.000000000000000000 ) ) ;
#509 = LOCAL_TIME ( 11, 3, 42.00000000000000000, #17455 ) ;
#510 = VERTEX_POINT ( 'NONE', #24831 ) ;
#511 = VECTOR ( 'NONE', #23784, 1000.000000000000000 ) ;
#512 = LINE ( 'NONE', #11768, #28519 ) ;
#514 = DIRECTION ( 'NONE',  ( 1.000000000000000000, 0.000000000000000000, 0.000000000000000000 ) ) ;
#513 = LINE ( 'NONE', #21220, #17689 ) ;
#515 = CARTESIAN_POINT ( 'NONE',  ( -1.387778780781445676E-14, 48.00000000000000000, 3.500000000000000000 ) ) ;
#516 = AXIS2_PLACEMENT_3D ( 'NONE', #29658, #11741, #15079 ) ;
#517 = CARTESIAN_POINT ( 'NONE',  ( -121.5000000000000568, 39.49999999999999289, 3.500000000000000000 ) ) ;
#518 = FACE_OUTER_BOUND ( 'NONE', #31109, .T. ) ;
#519 = ORIENTED_EDGE ( 'NONE', *, *, #35916, .F. ) ;
#520 = LINE ( 'NONE', #9003, #9774 ) ;
#521 = CARTESIAN_POINT ( 'NONE',  ( 41.49999999999992895, 12.49999999999999645, 3.500000000000000000 ) ) ;
#522 = CALENDAR_DATE ( 2023, 4, 9 ) ;
#523 = CARTESIAN_POINT ( 'NONE',  ( -197.4999999999999716, 87.00000000000000000, 13.00000000000000000 ) ) ;
#524 = EDGE_CURVE ( 'NONE', #23913, #32231, #6896, .T. ) ;
#525 = PLANE ( 'NONE',  #23449 ) ;
#526 = FACE_OUTER_BOUND ( 'NONE', #28938, .T. ) ;
#527 = EDGE_CURVE ( 'NONE', #2945, #36036, #13204, .T. ) ;
#528 = DIRECTION ( 'NONE',  ( -0.000000000000000000, -0.000000000000000000, -1.000000000000000000 ) ) ;
#529 = CARTESIAN_POINT ( 'NONE',  ( -158.5000000000000568, 75.50000000000000000, 3.500000000000000000 ) ) ;
#530 = PLANE ( 'NONE',  #38615 ) ;
#532 = ORIENTED_EDGE ( 'NONE', *, *, #29673, .T. ) ;
#531 = DIRECTION ( 'NONE',  ( -0.000000000000000000, -0.000000000000000000, -1.000000000000000000 ) ) ;
#533 = VECTOR ( 'NONE', #10529, 1000.000000000000000 ) ;
#534 = DIRECTION ( 'NONE',  ( -1.000000000000000000, -0.000000000000000000, -0.000000000000000000 ) ) ;
#535 = ADVANCED_FACE ( 'NONE', ( #6710 ), #18926, .F. ) ;
#536 = LOCAL_TIME ( 11, 3, 42.00000000000000000, #10846 ) ;
#537 = VECTOR ( 'NONE', #27612, 1000.000000000000000 ) ;
#538 = ORIENTED_EDGE ( 'NONE', *, *, #14091, .T. ) ;
#539 = ORIENTED_EDGE ( 'NONE', *, *, #23072, .F. ) ;
#541 = EDGE_LOOP ( 'NONE', ( #7185, #560, #37523, #33646 ) ) ;
#540 = DIRECTION ( 'NONE',  ( 1.000000000000000000, 0.000000000000000000, 0.000000000000000000 ) ) ;
#542 = LINE ( 'NONE', #22725, #4097 ) ;
#543 = EDGE_LOOP ( 'NONE', ( #19770, #25389, #24631, #2350 ) ) ;
#544 = EDGE_CURVE ( 'NONE', #686, #2627, #28362, .T. ) ;
#545 = ADVANCED_FACE ( 'NONE', ( #3548 ), #18741, .F. ) ;
#546 = ORIENTED_EDGE ( 'NONE', *, *, #32391, .F. ) ;
#547 = EDGE_LOOP ( 'NONE', ( #13378, #16926, #5184, #1393 ) ) ;
#548 = DIRECTION ( 'NONE',  ( -0.000000000000000000, 1.000000000000000000, -0.000000000000000000 ) ) ;
#549 = ORIENTED_EDGE ( 'NONE', *, *, #3213, .T. ) ;
#550 = CARTESIAN_POINT ( 'NONE',  ( 158.4999999999999147, -71.50000000000001421, 3.500000000000000000 ) ) ;
#551 = VERTEX_POINT ( 'NONE', #25025 ) ;
#552 = DIRECTION ( 'NONE',  ( 0.000000000000000000, -1.000000000000000000, 0.000000000000000000 ) ) ;
#553 = EDGE_CURVE ( 'NONE', #11942, #35601, #15584, .T. ) ;
#554 = EDGE_LOOP ( 'NONE', ( #19944, #16688, #23191, #9596 ) ) ;
#555 = ORIENTED_EDGE ( 'NONE', *, *, #7074, .T. ) ;
#556 = DIRECTION ( 'NONE',  ( -0.000000000000000000, -0.000000000000000000, 1.000000000000000000 ) ) ;
#557 = CARTESIAN_POINT ( 'NONE',  ( -141.5000000000000284, -35.50000000000000711, 3.500000000000000000 ) ) ;
#558 = CARTESIAN_POINT ( 'NONE',  ( 78.49999999999995737, -44.50000000000001421, 3.500000000000000000 ) ) ;
#559 = FACE_BOUND ( 'NONE', #37725, .T. ) ;
#560 = ORIENTED_EDGE ( 'NONE', *, *, #18492, .T. ) ;
#561 = FACE_OUTER_BOUND ( 'NONE', #37656, .T. ) ;
#562 = DIRECTION ( 'NONE',  ( 0.000000000000000000, 1.000000000000000000, 0.000000000000000000 ) ) ;
#563 = LINE ( 'NONE', #12593, #951 ) ;
#564 = CARTESIAN_POINT ( 'NONE',  ( -61.50000000000007105, 48.49999999999998579, 3.500000000000000000 ) ) ;
#565 = DIRECTION ( 'NONE',  ( 0.000000000000000000, 0.000000000000000000, 1.000000000000000000 ) ) ;
#566 = ORIENTED_EDGE ( 'NONE', *, *, #12031, .T. ) ;
#567 = AXIS2_PLACEMENT_3D ( 'NONE', #6505, #12437, #12044 ) ;
#568 = DIRECTION ( 'NONE',  ( -0.000000000000000000, -0.000000000000000000, -1.000000000000000000 ) ) ;
#569 = DIRECTION ( 'NONE',  ( -0.1733156119752127799, 0.000000000000000000, 0.9848663354210345222 ) ) ;
#570 = CIRCLE ( 'NONE', #37666, 1.499999999999987566 ) ;
#571 = DIRECTION ( 'NONE',  ( -0.000000000000000000, 1.000000000000000000, -0.000000000000000000 ) ) ;
#572 = VECTOR ( 'NONE', #31465, 1000.000000000000000 ) ;
#573 = DIRECTION ( 'NONE',  ( 0.000000000000000000, -0.000000000000000000, -1.000000000000000000 ) ) ;
#574 = LINE ( 'NONE', #21665, #1374 ) ;
#575 = DIRECTION ( 'NONE',  ( 0.5150380749100575972, 0.000000000000000000, -0.8571673007021102242 ) ) ;
#576 = CARTESIAN_POINT ( 'NONE',  ( 81.49999999999992895, 3.500000000000003109, 3.500000000000000000 ) ) ;
#577 = EDGE_CURVE ( 'NONE', #7108, #37039, #22265, .T. ) ;
#578 = CARTESIAN_POINT ( 'NONE',  ( 78.49999999999995737, -59.50000000000001421, 1.500000000000000000 ) ) ;
#579 = ORIENTED_EDGE ( 'NONE', *, *, #29338, .F. ) ;
#580 = DIRECTION ( 'NONE',  ( -0.000000000000000000, 1.000000000000000000, -0.000000000000000000 ) ) ;
#581 = ORIENTED_EDGE ( 'NONE', *, *, #27480, .T. ) ;
#582 = ORIENTED_EDGE ( 'NONE', *, *, #24911, .F. ) ;
#583 = DIRECTION ( 'NONE',  ( -0.000000000000000000, -0.000000000000000000, 1.000000000000000000 ) ) ;
#584 = EDGE_LOOP ( 'NONE', ( #30258, #14391, #36910, #13769 ) ) ;
#586 = ORIENTED_EDGE ( 'NONE', *, *, #36061, .F. ) ;
#585 = LINE ( 'NONE', #6499, #24307 ) ;
#587 = VERTEX_POINT ( 'NONE', #37431 ) ;
#588 = EDGE_CURVE ( 'NONE', #27846, #9512, #30746, .T. ) ;
#590 = EDGE_CURVE ( 'NONE', #8378, #35643, #36657, .T. ) ;
#589 = EDGE_LOOP ( 'NONE', ( #2729, #24473, #7753, #28316 ) ) ;
#591 = ORIENTED_EDGE ( 'NONE', *, *, #14457, .F. ) ;
#592 = LINE ( 'NONE', #36078, #6222 ) ;
#593 = AXIS2_PLACEMENT_3D ( 'NONE', #36149, #20788, #14875 ) ;
#594 = VERTEX_POINT ( 'NONE', #18546 ) ;
#595 = DIRECTION ( 'NONE',  ( -1.000000000000000000, -0.000000000000000000, -0.000000000000000000 ) ) ;
#596 = EDGE_CURVE ( 'NONE', #15991, #38109, #30932, .T. ) ;
#597 = ADVANCED_FACE ( 'NONE', ( #33703 ), #12628, .F. ) ;
#598 = CARTESIAN_POINT ( 'NONE',  ( 203.5000000000000000, 8.326672684688674053E-14, 6.500000000000005329 ) ) ;
#599 = DIRECTION ( 'NONE',  ( 0.000000000000000000, -1.000000000000000000, 0.000000000000000000 ) ) ;
#600 = CARTESIAN_POINT ( 'NONE',  ( 187.3361822769401215, 14.94007492736094633, 4.999999999999999112 ) ) ;
#601 = EDGE_CURVE ( 'NONE', #18591, #7405, #31123, .T. ) ;
#602 = DIRECTION ( 'NONE',  ( -0.000000000000000000, 0.000000000000000000, -1.000000000000000000 ) ) ;
#603 = ORIENTED_EDGE ( 'NONE', *, *, #10649, .F. ) ;
#604 = EDGE_LOOP ( 'NONE', ( #1163, #7883, #12613, #11490 ) ) ;
#605 = CARTESIAN_POINT ( 'NONE',  ( 141.4999999999998579, 39.49999999999999289, 3.500000000000000000 ) ) ;
#606 = CYLINDRICAL_SURFACE ( 'NONE', #37233, 1.499999999999973577 ) ;
#607 = AXIS2_PLACEMENT_3D ( 'NONE', #32566, #17611, #5160 ) ;
#608 = DIRECTION ( 'NONE',  ( 1.000000000000000000, 0.000000000000000000, 0.000000000000000000 ) ) ;
#609 = DIRECTION ( 'NONE',  ( 0.000000000000000000, 0.000000000000000000, 1.000000000000000000 ) ) ;
#610 = CARTESIAN_POINT ( 'NONE',  ( 158.4999999999999147, -68.50000000000000000, 1.500000000000000000 ) ) ;
#611 = DIRECTION ( 'NONE',  ( 0.000000000000000000, -1.000000000000000000, 0.000000000000000000 ) ) ;
#612 = CARTESIAN_POINT ( 'NONE',  ( -199.4999999999999432, 5.000000000000000000, -98.00000000000004263 ) ) ;
#613 = DIRECTION ( 'NONE',  ( -0.000000000000000000, 1.000000000000000000, -0.000000000000000000 ) ) ;
#614 = EDGE_CURVE ( 'NONE', #33306, #11803, #3739, .T. ) ;
#615 = DIRECTION ( 'NONE',  ( 0.000000000000000000, -1.000000000000000000, 0.000000000000000000 ) ) ;
#616 = ORIENTED_EDGE ( 'NONE', *, *, #4815, .F. ) ;
#617 = AXIS2_PLACEMENT_3D ( 'NONE', #18903, #15359, #6102 ) ;
#618 = FACE_OUTER_BOUND ( 'NONE', #19550, .T. ) ;
#619 = ADVANCED_FACE ( 'NONE', ( #10434 ), #24639, .F. ) ;
#620 = VERTEX_POINT ( 'NONE', #21886 ) ;
#621 = CARTESIAN_POINT ( 'NONE',  ( 121.4999999999998863, 27.49999999999999645, 3.500000000000000000 ) ) ;
#622 = PLANE ( 'NONE',  #11999 ) ;
#623 = ORIENTED_EDGE ( 'NONE', *, *, #19192, .F. ) ;
#624 = ORIENTED_EDGE ( 'NONE', *, *, #1334, .T. ) ;
#625 = DIRECTION ( 'NONE',  ( -0.000000000000000000, -0.000000000000000000, -1.000000000000000000 ) ) ;
#626 = VERTEX_POINT ( 'NONE', #33899 ) ;
#627 = ORIENTED_EDGE ( 'NONE', *, *, #21343, .T. ) ;
#628 = ORIENTED_EDGE ( 'NONE', *, *, #36895, .T. ) ;
#629 = VECTOR ( 'NONE', #5116, 1000.000000000000000 ) ;
#630 = EDGE_CURVE ( 'NONE', #30597, #14506, #25993, .T. ) ;
#631 = EDGE_CURVE ( 'NONE', #33464, #24775, #26191, .T. ) ;
#632 = VERTEX_POINT ( 'NONE', #19504 ) ;
#633 = FACE_OUTER_BOUND ( 'NONE', #37894, .T. ) ;
#634 = LINE ( 'NONE', #8740, #10517 ) ;
#635 = EDGE_CURVE ( 'NONE', #31433, #35518, #15161, .T. ) ;
#636 = CARTESIAN_POINT ( 'NONE',  ( 98.49999999999994316, -32.50000000000000000, 3.500000000000000000 ) ) ;
#637 = EDGE_LOOP ( 'NONE', ( #25593, #4614, #18393, #17923 ) ) ;
#638 = DIRECTION ( 'NONE',  ( 1.000000000000000000, 0.000000000000000000, 0.000000000000000000 ) ) ;
#639 = EDGE_CURVE ( 'NONE', #22244, #38544, #19695, .T. ) ;
#640 = FACE_OUTER_BOUND ( 'NONE', #35360, .T. ) ;
#641 = FACE_OUTER_BOUND ( 'NONE', #20044, .T. ) ;
#642 = ORIENTED_EDGE ( 'NONE', *, *, #2207, .F. ) ;
#643 = VERTEX_POINT ( 'NONE', #38020 ) ;
#644 = ORIENTED_EDGE ( 'NONE', *, *, #13218, .T. ) ;
#645 = VECTOR ( 'NONE', #29555, 1000.000000000000000 ) ;
#646 = CARTESIAN_POINT ( 'NONE',  ( -158.5000000000000284, 0.5000000000000004441, 1.500000000000000000 ) ) ;
#647 = DIRECTION ( 'NONE',  ( -0.000000000000000000, -0.000000000000000000, -1.000000000000000000 ) ) ;
#649 = EDGE_LOOP ( 'NONE', ( #23819, #35336, #10039 ) ) ;
#648 = DIRECTION ( 'NONE',  ( -1.000000000000000000, -0.000000000000000000, -0.000000000000000000 ) ) ;
#650 = LINE ( 'NONE', #33759, #33012 ) ;
#651 = DIRECTION ( 'NONE',  ( -0.000000000000000000, -0.000000000000000000, -1.000000000000000000 ) ) ;
#652 = CARTESIAN_POINT ( 'NONE',  ( -81.50000000000004263, 27.49999999999999645, 3.500000000000000000 ) ) ;
#653 = CARTESIAN_POINT ( 'NONE',  ( -101.5000000000000284, -35.50000000000000711, 3.500000000000000000 ) ) ;
#654 = AXIS2_PLACEMENT_3D ( 'NONE', #23985, #38578, #6252 ) ;
#655 = VERTEX_POINT ( 'NONE', #1949 ) ;
#656 = LINE ( 'NONE', #37298, #27412 ) ;
#658 = PLANE ( 'NONE',  #8753 ) ;
#657 = DIRECTION ( 'NONE',  ( -0.000000000000000000, -0.000000000000000000, -1.000000000000000000 ) ) ;
#659 = ITEM_DEFINED_TRANSFORMATION ( 'NONE', 'NONE', #3624,  #6728 ) ;
#660 = EDGE_CURVE ( 'NONE', #26820, #25424, #11026, .T. ) ;
#661 = LINE ( 'NONE', #21956, #7701 ) ;
#662 = CARTESIAN_POINT ( 'NONE',  ( 138.4999999999999147, -35.50000000000000711, 3.500000000000000000 ) ) ;
#663 = EDGE_CURVE ( 'NONE', #14983, #14518, #31508, .T. ) ;
#664 = DIRECTION ( 'NONE',  ( 0.000000000000000000, 1.000000000000000000, 0.000000000000000000 ) ) ;
#665 = ORIENTED_EDGE ( 'NONE', *, *, #21632, .F. ) ;
#666 = EDGE_LOOP ( 'NONE', ( #8929, #7598, #28928, #23459 ) ) ;
#667 = LINE ( 'NONE', #858, #26931 ) ;
#668 = CARTESIAN_POINT ( 'NONE',  ( -81.50000000000004263, 36.49999999999999289, 3.500000000000000000 ) ) ;
#669 = AXIS2_PLACEMENT_3D ( 'NONE', #9963, #18844, #36958 ) ;
#670 = EDGE_LOOP ( 'NONE', ( #5320, #14108, #22066, #6837 ) ) ;
#671 = CIRCLE ( 'NONE', #24622, 1.249999999999987121 ) ;
#672 = EDGE_CURVE ( 'NONE', #26798, #23230, #25215, .T. ) ;
#673 = DIRECTION ( 'NONE',  ( 1.000000000000000000, 0.000000000000000000, 0.000000000000000000 ) ) ;
#674 = CARTESIAN_POINT ( 'NONE',  ( -21.50000000000001776, -59.50000000000001421, 1.500000000000000000 ) ) ;
#675 = ORIENTED_EDGE ( 'NONE', *, *, #25983, .F. ) ;
#676 = CARTESIAN_POINT ( 'NONE',  ( -1.500000000000056843, 39.49999999999999289, 1.500000000000000000 ) ) ;
#677 = EDGE_CURVE ( 'NONE', #31766, #3336, #23042, .T. ) ;
#678 = ORIENTED_EDGE ( 'NONE', *, *, #6904, .T. ) ;
#679 = AXIS2_PLACEMENT_3D ( 'NONE', #12931, #21425, #24378 ) ;
#680 = DIRECTION ( 'NONE',  ( 1.000000000000000000, 0.000000000000000000, 0.000000000000000000 ) ) ;
#681 = ORIENTED_EDGE ( 'NONE', *, *, #35626, .T. ) ;
#682 = EDGE_CURVE ( 'NONE', #24242, #12370, #13976, .T. ) ;
#683 = AXIS2_PLACEMENT_3D ( 'NONE', #5339, #17384, #29388 ) ;
#684 = LINE ( 'NONE', #33601, #19383 ) ;
#685 = DIRECTION ( 'NONE',  ( 0.000000000000000000, -0.000000000000000000, 1.000000000000000000 ) ) ;
#686 = VERTEX_POINT ( 'NONE', #5095 ) ;
#687 = VERTEX_POINT ( 'NONE', #28946 ) ;
#688 = DIRECTION ( 'NONE',  ( -0.000000000000000000, -0.000000000000000000, -1.000000000000000000 ) ) ;
#689 = CARTESIAN_POINT ( 'NONE',  ( 0.000000000000000000, 84.99999999999997158, 1.500000000000000000 ) ) ;
#690 = DIRECTION ( 'NONE',  ( -0.000000000000000000, -0.000000000000000000, -1.000000000000000000 ) ) ;
#691 = ORIENTED_EDGE ( 'NONE', *, *, #7065, .F. ) ;
#692 = CARTESIAN_POINT ( 'NONE',  ( 61.49999999999994316, -8.500000000000007105, 3.500000000000000000 ) ) ;
#693 = ORIENTED_EDGE ( 'NONE', *, *, #8123, .T. ) ;
#694 = CARTESIAN_POINT ( 'NONE',  ( -138.5000000000000284, 48.49999999999998579, 1.500000000000000000 ) ) ;
#695 = DIRECTION ( 'NONE',  ( 0.000000000000000000, -1.000000000000000000, 0.000000000000000000 ) ) ;
#696 = AXIS2_PLACEMENT_3D ( 'NONE', #28232, #24692, #27656 ) ;
#697 = LINE ( 'NONE', #36762, #22389 ) ;
#698 = CARTESIAN_POINT ( 'NONE',  ( 141.4999999999998579, 72.50000000000000000, 3.500000000000000000 ) ) ;
#699 = DIRECTION ( 'NONE',  ( 0.000000000000000000, -0.000000000000000000, 1.000000000000000000 ) ) ;
#700 = AXIS2_PLACEMENT_3D ( 'NONE', #35923, #17806, #18381 ) ;
#701 = EDGE_CURVE ( 'NONE', #10717, #35753, #4902, .T. ) ;
#702 = VERTEX_POINT ( 'NONE', #25796 ) ;
#703 = LINE ( 'NONE', #36198, #10383 ) ;
#704 = EDGE_CURVE ( 'NONE', #20222, #32439, #32295, .T. ) ;
#705 = CARTESIAN_POINT ( 'NONE',  ( -58.50000000000006395, 75.50000000000000000, 3.500000000000000000 ) ) ;
#706 = PERSON_AND_ORGANIZATION ( #29847, #24396 ) ;
#707 = LINE ( 'NONE', #11684, #18057 ) ;
#708 = CARTESIAN_POINT ( 'NONE',  ( 158.4999999999999147, -11.50000000000001066, 3.500000000000000000 ) ) ;
#709 = EDGE_CURVE ( 'NONE', #34184, #33990, #4504, .T. ) ;
#710 = VECTOR ( 'NONE', #32946, 1000.000000000000000 ) ;
#711 = CARTESIAN_POINT ( 'NONE',  ( 101.7499999999999147, -102.9999999999999147, 6.500000000000005329 ) ) ;
#712 = CARTESIAN_POINT ( 'NONE',  ( 138.4999999999999147, 3.500000000000003109, 3.500000000000000000 ) ) ;
#713 = CIRCLE ( 'NONE', #11449, 1.500000000000001332 ) ;
#714 = DIRECTION ( 'NONE',  ( -1.000000000000000000, 0.000000000000000000, 0.000000000000000000 ) ) ;
#715 = PLANE ( 'NONE',  #15314 ) ;
#717 = ORIENTED_EDGE ( 'NONE', *, *, #34962, .T. ) ;
#716 = DIRECTION ( 'NONE',  ( 1.000000000000000000, 0.000000000000000000, 0.000000000000000000 ) ) ;
#718 = PLANE ( 'NONE',  #27583 ) ;
#719 = ORIENTED_EDGE ( 'NONE', *, *, #803, .F. ) ;
#720 = ORIENTED_EDGE ( 'NONE', *, *, #16036, .F. ) ;
#721 = VECTOR ( 'NONE', #36098, 1000.000000000000000 ) ;
#723 = ORIENTED_EDGE ( 'NONE', *, *, #27443, .F. ) ;
#722 = LINE ( 'NONE', #21250, #14269 ) ;
#724 = FACE_OUTER_BOUND ( 'NONE', #34608, .T. ) ;
#725 = EDGE_LOOP ( 'NONE', ( #18129, #19184, #32635, #32821 ) ) ;
#726 = VECTOR ( 'NONE', #2000, 1000.000000000000000 ) ;
#727 = ORIENTED_EDGE ( 'NONE', *, *, #9757, .F. ) ;
#728 = ORIENTED_EDGE ( 'NONE', *, *, #7944, .T. ) ;
#729 = EDGE_CURVE ( 'NONE', #10709, #34037, #31700, .T. ) ;
#730 = DIRECTION ( 'NONE',  ( -1.000000000000000000, -0.000000000000000000, -0.000000000000000000 ) ) ;
#731 = ORIENTED_EDGE ( 'NONE', *, *, #11201, .F. ) ;
#732 = CARTESIAN_POINT ( 'NONE',  ( 161.4999999999998579, 51.49999999999999289, 1.500000000000000000 ) ) ;
#733 = VERTEX_POINT ( 'NONE', #16939 ) ;
#734 = FACE_OUTER_BOUND ( 'NONE', #27950, .T. ) ;
#735 = ORIENTED_EDGE ( 'NONE', *, *, #35124, .F. ) ;
#736 = ADVANCED_FACE ( 'NONE', ( #17337 ), #5295, .F. ) ;
#737 = ORIENTED_EDGE ( 'NONE', *, *, #672, .F. ) ;
#738 = VECTOR ( 'NONE', #32854, 1000.000000000000000 ) ;
#739 = LINE ( 'NONE', #12585, #30470 ) ;
#740 = EDGE_CURVE ( 'NONE', #31799, #34232, #13784, .T. ) ;
#741 = CARTESIAN_POINT ( 'NONE',  ( -61.50000000000005684, 27.49999999999999645, 3.500000000000000000 ) ) ;
#742 = LINE ( 'NONE', #19455, #24405 ) ;
#743 = FACE_BOUND ( 'NONE', #10499, .T. ) ;
#744 = ORIENTED_EDGE ( 'NONE', *, *, #12288, .F. ) ;
#745 = LINE ( 'NONE', #33081, #2346 ) ;
#746 = LINE ( 'NONE', #15924, #20728 ) ;
#747 = DIRECTION ( 'NONE',  ( 0.000000000000000000, -1.000000000000000000, 0.000000000000000000 ) ) ;
#748 = LINE ( 'NONE', #9821, #23609 ) ;
#749 = DIRECTION ( 'NONE',  ( -0.000000000000000000, 0.000000000000000000, -1.000000000000000000 ) ) ;
#750 = DIRECTION ( 'NONE',  ( -0.000000000000000000, 1.000000000000000000, -0.000000000000000000 ) ) ;
#751 = ORIENTED_EDGE ( 'NONE', *, *, #28515, .T. ) ;
#752 = CARTESIAN_POINT ( 'NONE',  ( 319.9999999999999432, 0.000000000000000000, 3.500000000000000000 ) ) ;
#753 = EDGE_CURVE ( 'NONE', #38393, #16106, #16734, .T. ) ;
#754 = FACE_OUTER_BOUND ( 'NONE', #31621, .T. ) ;
#755 = CARTESIAN_POINT ( 'NONE',  ( -161.5000000000000568, 60.50000000000000000, 1.500000000000000000 ) ) ;
#756 = CARTESIAN_POINT ( 'NONE',  ( -61.50000000000002842, -71.50000000000001421, 3.500000000000000000 ) ) ;
#757 = CARTESIAN_POINT ( 'NONE',  ( -41.50000000000003553, -47.50000000000001421, 1.500000000000000000 ) ) ;
#758 = EDGE_CURVE ( 'NONE', #20520, #8797, #14177, .T. ) ;
#759 = EDGE_CURVE ( 'NONE', #12490, #3481, #11231, .T. ) ;
#760 = LINE ( 'NONE', #21861, #39004 ) ;
#761 = CARTESIAN_POINT ( 'NONE',  ( -186.2500000000000284, 85.00000000000002842, 1.251075773784448675 ) ) ;
#762 = CARTESIAN_POINT ( 'NONE',  ( -205.4999999999999716, -107.0000000000000000, 0.000000000000000000 ) ) ;
#763 = ORIENTED_EDGE ( 'NONE', *, *, #32896, .F. ) ;
#764 = CARTESIAN_POINT ( 'NONE',  ( 81.49999999999992895, 27.49999999999999645, 3.500000000000000000 ) ) ;
#765 = EDGE_CURVE ( 'NONE', #1996, #6695, #29342, .T. ) ;
#766 = AXIS2_PLACEMENT_3D ( 'NONE', #12163, #21235, #23982 ) ;
#767 = ORIENTED_EDGE ( 'NONE', *, *, #19904, .T. ) ;
#768 = AXIS2_PLACEMENT_3D ( 'NONE', #21893, #1180, #10060 ) ;
#769 = DIRECTION ( 'NONE',  ( -0.000000000000000000, 1.000000000000000000, -0.000000000000000000 ) ) ;
#770 = VERTEX_POINT ( 'NONE', #14569 ) ;
#772 = EDGE_LOOP ( 'NONE', ( #25934, #14212, #18733 ) ) ;
#771 = CARTESIAN_POINT ( 'NONE',  ( 136.0000000000000000, -1.387778780781445676E-14, 5.000000000000000888 ) ) ;
#773 = ORIENTED_EDGE ( 'NONE', *, *, #20776, .F. ) ;
#774 = EDGE_LOOP ( 'NONE', ( #18258, #20818, #7080, #36027 ) ) ;
#775 = ORIENTED_EDGE ( 'NONE', *, *, #14117, .F. ) ;
#776 = CARTESIAN_POINT ( 'NONE',  ( -81.50000000000005684, 51.49999999999999289, 3.500000000000000000 ) ) ;
#777 = VERTEX_POINT ( 'NONE', #9037 ) ;
#778 = CARTESIAN_POINT ( 'NONE',  ( 58.49999999999994316, 0.5000000000000004441, 3.500000000000000000 ) ) ;
#779 = DIRECTION ( 'NONE',  ( 1.000000000000000000, 0.000000000000000000, 0.000000000000000000 ) ) ;
#780 = ADVANCED_FACE ( 'NONE', ( #29727 ), #6082, .F. ) ;
#781 = DIRECTION ( 'NONE',  ( 0.000000000000000000, -1.000000000000000000, 0.000000000000000000 ) ) ;
#782 = DIRECTION ( 'NONE',  ( 1.000000000000000000, 0.000000000000000000, 0.000000000000000000 ) ) ;
#783 = DIRECTION ( 'NONE',  ( 1.000000000000000000, 0.000000000000000000, 0.000000000000000000 ) ) ;
#784 = VERTEX_POINT ( 'NONE', #3116 ) ;
#785 = ORIENTED_EDGE ( 'NONE', *, *, #19048, .T. ) ;
#786 = AXIS2_PLACEMENT_3D ( 'NONE', #14599, #30341, #17572 ) ;
#787 = CARTESIAN_POINT ( 'NONE',  ( -98.50000000000001421, -47.50000000000001421, 3.500000000000000000 ) ) ;
#788 = CARTESIAN_POINT ( 'NONE',  ( 18.49999999999993250, 24.49999999999999289, 3.500000000000000000 ) ) ;
#789 = VECTOR ( 'NONE', #23702, 1000.000000000000000 ) ;
#790 = AXIS2_PLACEMENT_3D ( 'NONE', #31125, #22653, #7475 ) ;
#791 = VECTOR ( 'NONE', #16897, 1000.000000000000000 ) ;
#792 = DIRECTION ( 'NONE',  ( -1.000000000000000000, -0.000000000000000000, -0.000000000000000000 ) ) ;
#793 = FACE_OUTER_BOUND ( 'NONE', #35833, .T. ) ;
#794 = DIRECTION ( 'NONE',  ( -1.000000000000000000, 0.000000000000000000, 0.000000000000000000 ) ) ;
#795 = DIRECTION ( 'NONE',  ( -0.000000000000000000, -0.000000000000000000, 1.000000000000000000 ) ) ;
#796 = FACE_OUTER_BOUND ( 'NONE', #16729, .T. ) ;
#797 = EDGE_CURVE ( 'NONE', #25332, #14494, #35452, .T. ) ;
#798 = DIRECTION ( 'NONE',  ( -0.000000000000000000, 1.000000000000000000, -0.000000000000000000 ) ) ;
#799 = CARTESIAN_POINT ( 'NONE',  ( -21.50000000000004619, -20.50000000000000355, 3.500000000000000000 ) ) ;
#800 = ORIENTED_EDGE ( 'NONE', *, *, #36574, .T. ) ;
#801 = FACE_OUTER_BOUND ( 'NONE', #21135, .T. ) ;
#802 = ORIENTED_EDGE ( 'NONE', *, *, #27568, .F. ) ;
#803 = EDGE_CURVE ( 'NONE', #29762, #6939, #20689, .T. ) ;
#804 = DIRECTION ( 'NONE',  ( 1.000000000000000000, 0.000000000000000000, -0.000000000000000000 ) ) ;
#805 = CARTESIAN_POINT ( 'NONE',  ( -141.5000000000000284, 15.50000000000000000, 1.500000000000000000 ) ) ;
#806 = VERTEX_POINT ( 'NONE', #27159 ) ;
#807 = ORIENTED_EDGE ( 'NONE', *, *, #35922, .F. ) ;
#808 = ADVANCED_FACE ( 'NONE', ( #18313 ), #35655, .F. ) ;
#809 = LINE ( 'NONE', #12842, #12139 ) ;
#810 = VECTOR ( 'NONE', #20267, 1000.000000000000000 ) ;
#811 = ORIENTED_EDGE ( 'NONE', *, *, #24812, .F. ) ;
#812 = VERTEX_POINT ( 'NONE', #12005 ) ;
#813 = ORIENTED_EDGE ( 'NONE', *, *, #36549, .T. ) ;
#814 = VECTOR ( 'NONE', #34257, 1000.000000000000000 ) ;
#815 = VECTOR ( 'NONE', #5243, 1000.000000000000000 ) ;
#816 = VECTOR ( 'NONE', #20597, 1000.000000000000000 ) ;
#817 = ORIENTED_EDGE ( 'NONE', *, *, #890, .T. ) ;
#818 = LINE ( 'NONE', #12848, #20503 ) ;
#819 = LINE ( 'NONE', #16385, #4229 ) ;
#820 = DIRECTION ( 'NONE',  ( -0.000000000000000000, -0.000000000000000000, -1.000000000000000000 ) ) ;
#821 = EDGE_CURVE ( 'NONE', #14506, #11884, #32693, .T. ) ;
#822 = ORIENTED_EDGE ( 'NONE', *, *, #18309, .F. ) ;
#823 = LINE ( 'NONE', #19738, #33385 ) ;
#824 = DIRECTION ( 'NONE',  ( 1.000000000000000000, 0.000000000000000000, -0.000000000000000000 ) ) ;
#825 = DIRECTION ( 'NONE',  ( 0.000000000000000000, -0.000000000000000000, -1.000000000000000000 ) ) ;
#826 = EDGE_LOOP ( 'NONE', ( #10528, #24329, #1613, #14005 ) ) ;
#827 = ORIENTED_EDGE ( 'NONE', *, *, #29615, .T. ) ;
#828 = EDGE_CURVE ( 'NONE', #22833, #20698, #30312, .T. ) ;
#829 = ORIENTED_EDGE ( 'NONE', *, *, #37362, .T. ) ;
#830 = DIRECTION ( 'NONE',  ( 0.000000000000000000, 0.000000000000000000, -1.000000000000000000 ) ) ;
#831 = CARTESIAN_POINT ( 'NONE',  ( 1.499999999999973577, -35.50000000000000711, 3.500000000000000000 ) ) ;
#833 = ORIENTED_EDGE ( 'NONE', *, *, #37864, .F. ) ;
#832 = CARTESIAN_POINT ( 'NONE',  ( -78.50000000000002842, -11.50000000000001066, 3.500000000000000000 ) ) ;
#834 = ADVANCED_FACE ( 'NONE', ( #26582 ), #24013, .T. ) ;
#835 = CARTESIAN_POINT ( 'NONE',  ( -194.9999999999999716, 94.49999999999998579, 15.00000000000000000 ) ) ;
#836 = FACE_OUTER_BOUND ( 'NONE', #12134, .T. ) ;
#837 = VECTOR ( 'NONE', #14526, 1000.000000000000000 ) ;
#838 = LINE ( 'NONE', #30609, #30393 ) ;
#839 = CARTESIAN_POINT ( 'NONE',  ( 205.5000000000000284, -105.0000000000000000, 3.000000000000000000 ) ) ;
#840 = VECTOR ( 'NONE', #24715, 1000.000000000000000 ) ;
#841 = EDGE_CURVE ( 'NONE', #24477, #16606, #38805, .T. ) ;
#842 = VECTOR ( 'NONE', #29241, 1000.000000000000000 ) ;
#843 = EDGE_LOOP ( 'NONE', ( #6798, #37281, #26839, #16758 ) ) ;
#844 = CARTESIAN_POINT ( 'NONE',  ( -101.5000000000000284, 3.500000000000003109, 3.500000000000000000 ) ) ;
#845 = ADVANCED_FACE ( 'NONE', ( #3307 ), #20487, .T. ) ;
#848 = AXIS2_PLACEMENT_3D ( 'NONE', #3203, #27826, #36701 ) ;
#847 = CARTESIAN_POINT ( 'NONE',  ( 205.5000000000000000, 107.0000000000000000, 3.000000000000000000 ) ) ;
#846 = DIRECTION ( 'NONE',  ( -0.000000000000000000, -0.000000000000000000, 1.000000000000000000 ) ) ;
#849 = VERTEX_POINT ( 'NONE', #36039 ) ;
#850 = ADVANCED_FACE ( 'NONE', ( #20874 ), #21064, .F. ) ;
#851 = DIRECTION ( 'NONE',  ( -0.000000000000000000, -0.000000000000000000, -1.000000000000000000 ) ) ;
#852 = DIRECTION ( 'NONE',  ( -0.000000000000000000, 0.000000000000000000, 1.000000000000000000 ) ) ;
#853 = LINE ( 'NONE', #16031, #36605 ) ;
#854 = EDGE_CURVE ( 'NONE', #19135, #14407, #357, .T. ) ;
#855 = VERTEX_POINT ( 'NONE', #29927 ) ;
#856 = VERTEX_POINT ( 'NONE', #14962 ) ;
#857 = ADVANCED_FACE ( 'NONE', ( #38607 ), #12195, .T. ) ;
#858 = CARTESIAN_POINT ( 'NONE',  ( 78.49999999999992895, -20.50000000000000355, 3.500000000000000000 ) ) ;
#859 = PLANE ( 'NONE',  #9046 ) ;
#860 = VERTEX_POINT ( 'NONE', #11617 ) ;
#861 = DIRECTION ( 'NONE',  ( -0.000000000000000000, -0.000000000000000000, -1.000000000000000000 ) ) ;
#862 = LINE ( 'NONE', #9943, #14152 ) ;
#863 = VERTEX_POINT ( 'NONE', #21265 ) ;
#864 = PLANE ( 'NONE',  #5488 ) ;
#865 = ORIENTED_EDGE ( 'NONE', *, *, #36311, .T. ) ;
#866 = VECTOR ( 'NONE', #32504, 1000.000000000000000 ) ;
#867 = LINE ( 'NONE', #9749, #30072 ) ;
#868 = AXIS2_PLACEMENT_3D ( 'NONE', #35557, #9139, #3217 ) ;
#869 = ADVANCED_FACE ( 'NONE', ( #33277 ), #29543, .F. ) ;
#870 = ORIENTED_EDGE ( 'NONE', *, *, #38734, .F. ) ;
#871 = DIRECTION ( 'NONE',  ( -0.000000000000000000, -0.000000000000000000, -1.000000000000000000 ) ) ;
#872 = CARTESIAN_POINT ( 'NONE',  ( -161.5000000000000000, -59.50000000000001421, 3.500000000000000000 ) ) ;
#873 = ORIENTED_EDGE ( 'NONE', *, *, #7809, .T. ) ;
#874 = ADVANCED_FACE ( 'NONE', ( #27556 ), #16304, .F. ) ;
#875 = VERTEX_POINT ( 'NONE', #33469 ) ;
#876 = CARTESIAN_POINT ( 'NONE',  ( 118.4999999999999432, -44.50000000000001421, 3.500000000000000000 ) ) ;
#877 = DIRECTION ( 'NONE',  ( -0.000000000000000000, -0.000000000000000000, 1.000000000000000000 ) ) ;
#878 = CARTESIAN_POINT ( 'NONE',  ( 158.4999999999998579, 72.50000000000000000, 3.500000000000000000 ) ) ;
#879 = VERTEX_POINT ( 'NONE', #36806 ) ;
#880 = PLANE ( 'NONE',  #17213 ) ;
#881 = EDGE_LOOP ( 'NONE', ( #10573, #15633, #10365, #7462 ) ) ;
#882 = FACE_OUTER_BOUND ( 'NONE', #26612, .T. ) ;
#883 = CARTESIAN_POINT ( 'NONE',  ( 121.4999999999998863, 24.49999999999999289, 3.500000000000000000 ) ) ;
#884 = LINE ( 'NONE', #7766, #978 ) ;
#885 = CARTESIAN_POINT ( 'NONE',  ( -38.50000000000006395, 60.50000000000000000, 1.500000000000000000 ) ) ;
#886 = CARTESIAN_POINT ( 'NONE',  ( -18.50000000000004263, 39.49999999999999289, 1.500000000000000000 ) ) ;
#887 = EDGE_LOOP ( 'NONE', ( #31994, #10615, #37454, #1423 ) ) ;
#888 = VECTOR ( 'NONE', #208, 1000.000000000000000 ) ;
#889 = DIRECTION ( 'NONE',  ( -0.000000000000000000, 0.000000000000000000, -1.000000000000000000 ) ) ;
#890 = EDGE_CURVE ( 'NONE', #10809, #30958, #24786, .T. ) ;
#891 = CARTESIAN_POINT ( 'NONE',  ( -200.4999999999999716, 87.00000000000000000, 13.00000000000000000 ) ) ;
#892 = DATE_AND_TIME ( #522, #38272 ) ;
#893 = VECTOR ( 'NONE', #34809, 1000.000000000000000 ) ;
#894 = ADVANCED_FACE ( 'NONE', ( #9812 ), #6467, .F. ) ;
#895 = CARTESIAN_POINT ( 'NONE',  ( 38.49999999999992184, 36.49999999999999289, 3.500000000000000000 ) ) ;
#896 = CARTESIAN_POINT ( 'NONE',  ( 154.9999999999999716, -84.99999999999994316, 4.999999999999999112 ) ) ;
#898 = VECTOR ( 'NONE', #15878, 1000.000000000000000 ) ;
#897 = LINE ( 'NONE', #1278, #31523 ) ;
#899 = EDGE_CURVE ( 'NONE', #26382, #19815, #24595, .T. ) ;
#900 = VECTOR ( 'NONE', #23300, 1000.000000000000000 ) ;
#901 = CARTESIAN_POINT ( 'NONE',  ( 207.5000000000000000, 105.0000000000000000, 3.000000000000000000 ) ) ;
#902 = ADVANCED_FACE ( 'NONE', ( #24976 ), #4269, .F. ) ;
#903 = LINE ( 'NONE', #16279, #4236 ) ;
#904 = DIRECTION ( 'NONE',  ( -1.000000000000000000, -0.000000000000000000, -0.000000000000000000 ) ) ;
#906 = ORIENTED_EDGE ( 'NONE', *, *, #33304, .T. ) ;
#905 = CARTESIAN_POINT ( 'NONE',  ( 81.49999999999990052, 75.50000000000000000, 1.500000000000000000 ) ) ;
#907 = PLANE ( 'NONE',  #8472 ) ;
#908 = EDGE_LOOP ( 'NONE', ( #26521, #8648, #27187, #15239 ) ) ;
#909 = ORIENTED_EDGE ( 'NONE', *, *, #29231, .T. ) ;
#911 = ORIENTED_EDGE ( 'NONE', *, *, #11504, .F. ) ;
#910 = DIRECTION ( 'NONE',  ( -0.000000000000000000, -0.000000000000000000, -1.000000000000000000 ) ) ;
#912 = DIRECTION ( 'NONE',  ( 0.000000000000000000, -1.000000000000000000, 0.000000000000000000 ) ) ;
#913 = ORIENTED_EDGE ( 'NONE', *, *, #30396, .F. ) ;
#914 = CC_DESIGN_PERSON_AND_ORGANIZATION_ASSIGNMENT ( #14538, #23402, ( #34844 ) ) ;
#915 = CIRCLE ( 'NONE', #31742, 1.500000000000001332 ) ;
#916 = ORIENTED_EDGE ( 'NONE', *, *, #33463, .F. ) ;
#917 = VECTOR ( 'NONE', #11869, 1000.000000000000000 ) ;
#918 = PLANE ( 'NONE',  #35106 ) ;
#919 = CARTESIAN_POINT ( 'NONE',  ( 21.49999999999993605, 48.49999999999998579, 1.500000000000000000 ) ) ;
#920 = ORIENTED_EDGE ( 'NONE', *, *, #12565, .F. ) ;
#921 = CARTESIAN_POINT ( 'NONE',  ( -118.5000000000000568, 39.49999999999999289, 3.500000000000000000 ) ) ;
#922 = ADVANCED_FACE ( 'NONE', ( #28313 ), #9622, .F. ) ;
#923 = ORIENTED_EDGE ( 'NONE', *, *, #34785, .T. ) ;
#925 = ORIENTED_EDGE ( 'NONE', *, *, #22350, .F. ) ;
#924 = EDGE_CURVE ( 'NONE', #19241, #46, #28390, .T. ) ;
#926 = VECTOR ( 'NONE', #31805, 1000.000000000000000 ) ;
#927 = CARTESIAN_POINT ( 'NONE',  ( 118.4999999999999432, -56.50000000000000711, 3.500000000000000000 ) ) ;
#928 = VECTOR ( 'NONE', #26101, 1000.000000000000000 ) ;
#929 = CARTESIAN_POINT ( 'NONE',  ( -21.50000000000001776, -47.50000000000001421, 3.500000000000000000 ) ) ;
#930 = CARTESIAN_POINT ( 'NONE',  ( -118.5000000000000568, 75.50000000000000000, 3.500000000000000000 ) ) ;
#931 = DIRECTION ( 'NONE',  ( -1.000000000000000000, -0.000000000000000000, -0.000000000000000000 ) ) ;
#932 = ORIENTED_EDGE ( 'NONE', *, *, #4008, .F. ) ;
#933 = CARTESIAN_POINT ( 'NONE',  ( 118.4999999999999432, 3.500000000000003109, 3.500000000000000000 ) ) ;
#935 = DIRECTION ( 'NONE',  ( -0.000000000000000000, -0.000000000000000000, -1.000000000000000000 ) ) ;
#934 = CARTESIAN_POINT ( 'NONE',  ( -138.5000000000000284, 15.50000000000000000, 1.500000000000000000 ) ) ;
#936 = DIRECTION ( 'NONE',  ( 1.000000000000000000, 0.000000000000000000, 0.000000000000000000 ) ) ;
#937 = CARTESIAN_POINT ( 'NONE',  ( 18.49999999999996092, -44.50000000000001421, 1.500000000000000000 ) ) ;
#938 = FACE_OUTER_BOUND ( 'NONE', #25865, .T. ) ;
#939 = DIRECTION ( 'NONE',  ( 0.000000000000000000, -1.000000000000000000, 0.000000000000000000 ) ) ;
#940 = ORIENTED_EDGE ( 'NONE', *, *, #14205, .F. ) ;
#941 = CARTESIAN_POINT ( 'NONE',  ( -118.5000000000000284, -44.50000000000001421, 3.500000000000000000 ) ) ;
#942 = FACE_OUTER_BOUND ( 'NONE', #8357, .T. ) ;
#943 = CARTESIAN_POINT ( 'NONE',  ( 98.49999999999988631, 51.49999999999999289, 3.500000000000000000 ) ) ;
#944 = LINE ( 'NONE', #22428, #23672 ) ;
#945 = FACE_OUTER_BOUND ( 'NONE', #4439, .T. ) ;
#946 = PLANE ( 'NONE',  #16345 ) ;
#947 = DIRECTION ( 'NONE',  ( -0.000000000000000000, -0.000000000000000000, -1.000000000000000000 ) ) ;
#948 = VECTOR ( 'NONE', #36487, 1000.000000000000000 ) ;
#949 = DIRECTION ( 'NONE',  ( -0.000000000000000000, -0.000000000000000000, -1.000000000000000000 ) ) ;
#950 = ADVANCED_FACE ( 'NONE', ( #36618 ), #30507, .F. ) ;
#951 = VECTOR ( 'NONE', #6666, 1000.000000000000000 ) ;
#952 = ORIENTED_EDGE ( 'NONE', *, *, #16053, .T. ) ;
#953 = CARTESIAN_POINT ( 'NONE',  ( -101.7500000000000000, 102.9999999999999858, 6.500000000000005329 ) ) ;
#954 = CONICAL_SURFACE ( 'NONE', #21118, 1.249999999999987121, 1.029744258676654312 ) ;
#956 = ORIENTED_EDGE ( 'NONE', *, *, #29366, .T. ) ;
#955 = DIRECTION ( 'NONE',  ( -0.000000000000000000, 0.000000000000000000, 1.000000000000000000 ) ) ;
#957 = AXIS2_PLACEMENT_3D ( 'NONE', #37885, #4761, #17201 ) ;
#958 = FACE_BOUND ( 'NONE', #13148, .T. ) ;
#959 = LINE ( 'NONE', #33886, #3348 ) ;
#960 = EDGE_LOOP ( 'NONE', ( #13900, #30440 ) ) ;
#962 = ORIENTED_EDGE ( 'NONE', *, *, #29820, .T. ) ;
#961 = PLANE ( 'NONE',  #13582 ) ;
#963 = EDGE_LOOP ( 'NONE', ( #24624, #30580, #9414, #24328 ) ) ;
#964 = EDGE_CURVE ( 'NONE', #20551, #19743, #12959, .T. ) ;
#965 = VERTEX_POINT ( 'NONE', #37007 ) ;
#966 = EDGE_CURVE ( 'NONE', #20959, #28209, #12769, .T. ) ;
#967 = ORIENTED_EDGE ( 'NONE', *, *, #21821, .F. ) ;
#968 = FACE_OUTER_BOUND ( 'NONE', #8440, .T. ) ;
#969 = VERTEX_POINT ( 'NONE', #30702 ) ;
#970 = LINE ( 'NONE', #19302, #31215 ) ;
#971 = VERTEX_POINT ( 'NONE', #10192 ) ;
#972 = EDGE_CURVE ( 'NONE', #1542, #2557, #22215, .T. ) ;
#973 = CARTESIAN_POINT ( 'NONE',  ( 203.4999999999999716, 103.0000000000000000, 3.000000000000001332 ) ) ;
#974 = VECTOR ( 'NONE', #4934, 1000.000000000000000 ) ;
#975 = DIRECTION ( 'NONE',  ( 1.000000000000000000, 0.000000000000000000, -0.000000000000000000 ) ) ;
#976 = CARTESIAN_POINT ( 'NONE',  ( 61.49999999999997158, -71.50000000000001421, 3.500000000000000000 ) ) ;
#977 = CARTESIAN_POINT ( 'NONE',  ( -203.5000000000000000, 0.000000000000000000, 3.000000000000000000 ) ) ;
#978 = VECTOR ( 'NONE', #37728, 1000.000000000000000 ) ;
#979 = ORIENTED_EDGE ( 'NONE', *, *, #22847, .T. ) ;
#980 = ORIENTED_EDGE ( 'NONE', *, *, #7544, .F. ) ;
#981 = CARTESIAN_POINT ( 'NONE',  ( 38.49999999999995026, -44.50000000000001421, 1.500000000000000000 ) ) ;
#982 = DIRECTION ( 'NONE',  ( -0.000000000000000000, -0.000000000000000000, 1.000000000000000000 ) ) ;
#983 = AXIS2_PLACEMENT_3D ( 'NONE', #3869, #25686, #12753 ) ;
#984 = DIRECTION ( 'NONE',  ( -0.000000000000000000, 0.000000000000000000, -1.000000000000000000 ) ) ;
#985 = DIRECTION ( 'NONE',  ( -1.000000000000000000, 0.000000000000000000, 0.000000000000000000 ) ) ;
#986 = CARTESIAN_POINT ( 'NONE',  ( -199.4999999999999147, 5.000000000000000000, 102.5900000000000318 ) ) ;
#987 = DIRECTION ( 'NONE',  ( -0.000000000000000000, -0.000000000000000000, -1.000000000000000000 ) ) ;
#988 = LINE ( 'NONE', #34294, #11446 ) ;
#989 = DIRECTION ( 'NONE',  ( -0.000000000000000000, 0.000000000000000000, -1.000000000000000000 ) ) ;
#990 = DIRECTION ( 'NONE',  ( -0.000000000000000000, -0.000000000000000000, -1.000000000000000000 ) ) ;
#991 = VERTEX_POINT ( 'NONE', #741 ) ;
#992 = DIRECTION ( 'NONE',  ( 0.000000000000000000, 1.000000000000000000, 0.000000000000000000 ) ) ;
#993 = ORIENTED_EDGE ( 'NONE', *, *, #26830, .T. ) ;
#994 = LINE ( 'NONE', #10265, #3577 ) ;
#995 = ADVANCED_FACE ( 'NONE', ( #33854 ), #6850, .F. ) ;
#996 = FACE_OUTER_BOUND ( 'NONE', #36342, .T. ) ;
#997 = ORIENTED_EDGE ( 'NONE', *, *, #20285, .T. ) ;
#998 = ORIENTED_EDGE ( 'NONE', *, *, #31497, .T. ) ;
#999 = ADVANCED_FACE ( 'NONE', ( #7032 ), #4469, .F. ) ;
#1000 = VECTOR ( 'NONE', #11260, 1000.000000000000000 ) ;
#1001 = AXIS2_PLACEMENT_3D ( 'NONE', #35559, #20002, #14080 ) ;
#1002 = DIRECTION ( 'NONE',  ( -0.000000000000000000, -0.000000000000000000, -1.000000000000000000 ) ) ;
#1003 = ORIENTED_EDGE ( 'NONE', *, *, #30968, .F. ) ;
#1004 = ORIENTED_EDGE ( 'NONE', *, *, #24488, .F. ) ;
#1005 = VECTOR ( 'NONE', #19856, 1000.000000000000000 ) ;
#1006 = VERTEX_POINT ( 'NONE', #28122 ) ;
#1007 = AXIS2_PLACEMENT_3D ( 'NONE', #35888, #17965, #12238 ) ;
#1008 = VECTOR ( 'NONE', #29651, 1000.000000000000000 ) ;
#1009 = EDGE_CURVE ( 'NONE', #22494, #8244, #12042, .T. ) ;
#1010 = ORIENTED_EDGE ( 'NONE', *, *, #21320, .F. ) ;
#1011 = DIRECTION ( 'NONE',  ( -0.000000000000000000, 0.000000000000000000, 1.000000000000000000 ) ) ;
#1012 = CARTESIAN_POINT ( 'NONE',  ( -1.499999999999987566, -103.0000000000000000, 3.000000000000001332 ) ) ;
#1013 = CARTESIAN_POINT ( 'NONE',  ( 138.4999999999998579, 75.50000000000000000, 3.500000000000000000 ) ) ;
#1014 = ADVANCED_FACE ( 'NONE', ( #31271 ), #22791, .F. ) ;
#1015 = DIRECTION ( 'NONE',  ( -0.000000000000000000, -0.000000000000000000, -1.000000000000000000 ) ) ;
#1016 = ORIENTED_EDGE ( 'NONE', *, *, #30783, .T. ) ;
#1017 = DIRECTION ( 'NONE',  ( -0.000000000000000000, -0.000000000000000000, -1.000000000000000000 ) ) ;
#1018 = DIRECTION ( 'NONE',  ( 1.000000000000000000, 0.000000000000000000, 0.000000000000000000 ) ) ;
#1019 = LINE ( 'NONE', #25071, #15033 ) ;
#1020 = ORIENTED_EDGE ( 'NONE', *, *, #34267, .T. ) ;
#1021 = ORIENTED_EDGE ( 'NONE', *, *, #14163, .T. ) ;
#1022 = ADVANCED_FACE ( 'NONE', ( #14121 ), #5044, .F. ) ;
#1023 = ORIENTED_EDGE ( 'NONE', *, *, #30391, .F. ) ;
#1024 = AXIS2_PLACEMENT_3D ( 'NONE', #25199, #37414, #19681 ) ;
#1025 = LINE ( 'NONE', #16213, #21480 ) ;
#1026 = CARTESIAN_POINT ( 'NONE',  ( 138.4999999999999147, -44.50000000000001421, 3.500000000000000000 ) ) ;
#1028 = ORIENTED_EDGE ( 'NONE', *, *, #18668, .F. ) ;
#1027 = CARTESIAN_POINT ( 'NONE',  ( 207.5000000000000284, -105.0000000000000000, 0.000000000000000000 ) ) ;
#1029 = VECTOR ( 'NONE', #4277, 1000.000000000000000 ) ;
#1030 = LINE ( 'NONE', #19172, #15992 ) ;
#1031 = PLANE ( 'NONE',  #20233 ) ;
#1032 = AXIS2_PLACEMENT_3D ( 'NONE', #14858, #6185, #20590 ) ;
#1033 = VECTOR ( 'NONE', #21519, 1000.000000000000000 ) ;
#1034 = CARTESIAN_POINT ( 'NONE',  ( 202.0000000000000000, 1.836970198721014403E-16, 3.000000000000001332 ) ) ;
#1035 = TOROIDAL_SURFACE ( 'NONE', #9856, 1.499999999999995337, 1.000000000000000000 ) ;
#1036 = ORIENTED_EDGE ( 'NONE', *, *, #19373, .T. ) ;
#1037 = AXIS2_PLACEMENT_3D ( 'NONE', #15731, #36043, #18509 ) ;
#1038 = CARTESIAN_POINT ( 'NONE',  ( 118.4999999999998863, 51.49999999999999289, 3.500000000000000000 ) ) ;
#1040 = LINE ( 'NONE', #34344, #28288 ) ;
#1039 = CARTESIAN_POINT ( 'NONE',  ( -141.5000000000000284, 39.49999999999999289, 3.500000000000000000 ) ) ;
#1041 = EDGE_LOOP ( 'NONE', ( #6115, #18824, #21287, #4455 ) ) ;
#1042 = LINE ( 'NONE', #16029, #25968 ) ;
#1043 = CARTESIAN_POINT ( 'NONE',  ( -18.50000000000004263, 27.49999999999999645, 3.500000000000000000 ) ) ;
#1044 = CARTESIAN_POINT ( 'NONE',  ( -18.50000000000001776, -35.50000000000000711, 3.500000000000000000 ) ) ;
#1045 = ORIENTED_EDGE ( 'NONE', *, *, #26473, .F. ) ;
#1046 = ORIENTED_EDGE ( 'NONE', *, *, #740, .T. ) ;
#1047 = ADVANCED_FACE ( 'NONE', ( #34810 ), #28500, .F. ) ;
#1048 = CARTESIAN_POINT ( 'NONE',  ( 21.49999999999993605, 27.49999999999999645, 3.500000000000000000 ) ) ;
#1049 = CARTESIAN_POINT ( 'NONE',  ( -78.50000000000005684, 72.50000000000000000, 3.500000000000000000 ) ) ;
#1050 = ORIENTED_EDGE ( 'NONE', *, *, #12217, .F. ) ;
#1051 = LINE ( 'NONE', #3818, #33731 ) ;
#1052 = CARTESIAN_POINT ( 'NONE',  ( 41.49999999999992895, -11.50000000000001066, 3.500000000000000000 ) ) ;
#1053 = CIRCLE ( 'NONE', #2949, 1.500000000000001332 ) ;
#1054 = AXIS2_PLACEMENT_3D ( 'NONE', #14237, #4962, #26050 ) ;
#1055 = LINE ( 'NONE', #13098, #12423 ) ;
#1056 = AXIS2_PLACEMENT_3D ( 'NONE', #4671, #10410, #1149 ) ;
#1057 = VERTEX_POINT ( 'NONE', #29091 ) ;
#1058 = VECTOR ( 'NONE', #19401, 1000.000000000000000 ) ;
#1059 = EDGE_CURVE ( 'NONE', #29178, #8158, #22604, .T. ) ;
#1060 = PLANE ( 'NONE',  #16225 ) ;
#1061 = VECTOR ( 'NONE', #33676, 1000.000000000000000 ) ;
#1062 = EDGE_LOOP ( 'NONE', ( #6302, #6195, #19605, #8115 ) ) ;
#1063 = EDGE_CURVE ( 'NONE', #21983, #733, #7803, .T. ) ;
#1064 = DIRECTION ( 'NONE',  ( 1.000000000000000000, 0.000000000000000000, 0.000000000000000000 ) ) ;
#1065 = LINE ( 'NONE', #21399, #2344 ) ;
#1066 = ORIENTED_EDGE ( 'NONE', *, *, #13363, .T. ) ;
#1067 = ADVANCED_FACE ( 'NONE', ( #34616 ), #25353, .F. ) ;
#1068 = VERTEX_POINT ( 'NONE', #4849 ) ;
#1069 = EDGE_CURVE ( 'NONE', #26329, #7354, #1698, .T. ) ;
#1070 = CARTESIAN_POINT ( 'NONE',  ( -121.5000000000000284, -44.50000000000001421, 3.500000000000000000 ) ) ;
#1071 = DIRECTION ( 'NONE',  ( 0.000000000000000000, -1.000000000000000000, 0.000000000000000000 ) ) ;
#1072 = DIRECTION ( 'NONE',  ( -0.000000000000000000, 1.000000000000000000, -0.000000000000000000 ) ) ;
#1073 = ORIENTED_EDGE ( 'NONE', *, *, #12564, .T. ) ;
#1074 = LINE ( 'NONE', #692, #17870 ) ;
#1075 = ADVANCED_FACE ( 'NONE', ( #8203 ), #19645, .F. ) ;
#1076 = ORIENTED_EDGE ( 'NONE', *, *, #35324, .T. ) ;
#1077 = DIRECTION ( 'NONE',  ( -1.000000000000000000, 0.000000000000000000, 0.000000000000000000 ) ) ;
#1078 = LINE ( 'NONE', #7378, #37804 ) ;
#1079 = FACE_BOUND ( 'NONE', #26667, .T. ) ;
#1080 = CARTESIAN_POINT ( 'NONE',  ( 58.49999999999994316, 15.50000000000000000, 1.500000000000000000 ) ) ;
#1081 = LINE ( 'NONE', #13120, #31113 ) ;
#1082 = ORIENTED_EDGE ( 'NONE', *, *, #23712, .T. ) ;
#1083 = AXIS2_PLACEMENT_3D ( 'NONE', #2430, #38694, #4987 ) ;
#1084 = DIRECTION ( 'NONE',  ( -1.000000000000000000, -0.000000000000000000, -0.000000000000000000 ) ) ;
#1085 = LINE ( 'NONE', #21996, #37695 ) ;
#1086 = PERSON_AND_ORGANIZATION_ROLE ( 'creator' ) ;
#1087 = LOCAL_TIME ( 11, 3, 42.00000000000000000, #22618 ) ;
#1088 = FACE_OUTER_BOUND ( 'NONE', #17200, .T. ) ;
#1089 = VECTOR ( 'NONE', #17663, 1000.000000000000000 ) ;
#1090 = LINE ( 'NONE', #7002, #36028 ) ;
#1091 = VECTOR ( 'NONE', #32093, 1000.000000000000000 ) ;
#1092 = LINE ( 'NONE', #37164, #13894 ) ;
#1093 = EDGE_CURVE ( 'NONE', #19382, #284, #13925, .T. ) ;
#1094 = CARTESIAN_POINT ( 'NONE',  ( 78.49999999999992895, 63.50000000000000000, 1.500000000000000000 ) ) ;
#1095 = ORIENTED_EDGE ( 'NONE', *, *, #34244, .T. ) ;
#1096 = CARTESIAN_POINT ( 'NONE',  ( -58.50000000000004974, 39.49999999999999289, 3.500000000000000000 ) ) ;
#1097 = LINE ( 'NONE', #31623, #26654 ) ;
#1098 = EDGE_CURVE ( 'NONE', #11281, #11928, #7425, .T. ) ;
#1100 = ORIENTED_EDGE ( 'NONE', *, *, #17745, .T. ) ;
#1099 = DIRECTION ( 'NONE',  ( 0.000000000000000000, -0.000000000000000000, -1.000000000000000000 ) ) ;
#1101 = FACE_OUTER_BOUND ( 'NONE', #38401, .T. ) ;
#1102 = VERTEX_POINT ( 'NONE', #31648 ) ;
#1103 = ORIENTED_EDGE ( 'NONE', *, *, #19404, .T. ) ;
#1105 = ORIENTED_EDGE ( 'NONE', *, *, #32199, .F. ) ;
#1104 = DIRECTION ( 'NONE',  ( -0.000000000000000000, 0.000000000000000000, -1.000000000000000000 ) ) ;
#1106 = VECTOR ( 'NONE', #16047, 1000.000000000000000 ) ;
#1107 = ORIENTED_EDGE ( 'NONE', *, *, #7223, .T. ) ;
#1108 = SHAPE_REPRESENTATION ( '1003287', ( #6728 ), #21869 ) ;
#1109 = ORIENTED_EDGE ( 'NONE', *, *, #28512, .T. ) ;
#1110 = ADVANCED_FACE ( 'NONE', ( #37770 ), #19454, .F. ) ;
#1111 = APPROVAL_PERSON_ORGANIZATION ( #10743, #35366, #34776 ) ;
#1112 = CARTESIAN_POINT ( 'NONE',  ( 78.49999999999992895, 15.50000000000000000, 1.500000000000000000 ) ) ;
#1114 = CARTESIAN_POINT ( 'NONE',  ( 18.49999999999993250, 39.49999999999999289, 1.500000000000000000 ) ) ;
#1113 = VECTOR ( 'NONE', #19461, 1000.000000000000000 ) ;
#1115 = VERTEX_POINT ( 'NONE', #35007 ) ;
#1116 = CARTESIAN_POINT ( 'NONE',  ( -21.50000000000001776, -32.50000000000000000, 3.500000000000000000 ) ) ;
#1117 = ORIENTED_EDGE ( 'NONE', *, *, #32103, .F. ) ;
#1118 = ADVANCED_FACE ( 'NONE', ( #31458 ), #20047, .T. ) ;
#1119 = AXIS2_PLACEMENT_3D ( 'NONE', #12568, #36596, #9597 ) ;
#1120 = VERTEX_POINT ( 'NONE', #16685 ) ;
#1121 = AXIS2_PLACEMENT_3D ( 'NONE', #2095, #14122, #34811 ) ;
#1122 = CARTESIAN_POINT ( 'NONE',  ( -41.50000000000004974, 39.49999999999999289, 3.500000000000000000 ) ) ;
#1123 = EDGE_CURVE ( 'NONE', #3294, #5725, #10384, .T. ) ;
#1124 = CARTESIAN_POINT ( 'NONE',  ( 101.7500000000000568, -103.0000000000000000, 0.000000000000000000 ) ) ;
#1125 = CARTESIAN_POINT ( 'NONE',  ( -101.5000000000000142, -68.50000000000000000, 3.500000000000000000 ) ) ;
#1126 = LINE ( 'NONE', #1504, #16548 ) ;
#1127 = EDGE_CURVE ( 'NONE', #29482, #9505, #29290, .T. ) ;
#1128 = VERTEX_POINT ( 'NONE', #38166 ) ;
#1129 = DIRECTION ( 'NONE',  ( 0.000000000000000000, -0.000000000000000000, 1.000000000000000000 ) ) ;
#1131 = DIRECTION ( 'NONE',  ( 1.000000000000000000, 0.000000000000000000, 0.000000000000000000 ) ) ;
#1130 = DIRECTION ( 'NONE',  ( -1.000000000000000000, 0.000000000000000000, 0.000000000000000000 ) ) ;
#1132 = CARTESIAN_POINT ( 'NONE',  ( -141.5000000000000568, 72.50000000000000000, 1.500000000000000000 ) ) ;
#1133 = CARTESIAN_POINT ( 'NONE',  ( 121.4999999999999432, -35.50000000000000711, 3.500000000000000000 ) ) ;
#1134 = DIRECTION ( 'NONE',  ( 1.000000000000000000, 0.000000000000000000, 0.000000000000000000 ) ) ;
#1135 = CARTESIAN_POINT ( 'NONE',  ( 21.49999999999996447, -44.50000000000001421, 3.500000000000000000 ) ) ;
#1136 = ORIENTED_EDGE ( 'NONE', *, *, #20633, .F. ) ;
#1137 = CARTESIAN_POINT ( 'NONE',  ( -199.4999999999999147, 5.000000000000000000, 98.00000000000001421 ) ) ;
#1138 = CARTESIAN_POINT ( 'NONE',  ( -1.500000000000056843, 3.500000000000003109, 3.500000000000000000 ) ) ;
#1139 = COORDINATED_UNIVERSAL_TIME_OFFSET ( 1, 0, .AHEAD. ) ;
#1140 = CARTESIAN_POINT ( 'NONE',  ( -98.50000000000001421, -71.50000000000001421, 3.500000000000000000 ) ) ;
#1141 = DIRECTION ( 'NONE',  ( 0.000000000000000000, -1.000000000000000000, 0.000000000000000000 ) ) ;
#1142 = VECTOR ( 'NONE', #1401, 1000.000000000000000 ) ;
#1143 = DIRECTION ( 'NONE',  ( -1.000000000000000000, -0.000000000000000000, -0.000000000000000000 ) ) ;
#1144 = CARTESIAN_POINT ( 'NONE',  ( 61.49999999999997158, -44.50000000000001421, 3.500000000000000000 ) ) ;
#1145 = VECTOR ( 'NONE', #8544, 1000.000000000000000 ) ;
#1146 = LINE ( 'NONE', #3903, #19929 ) ;
#1147 = FACE_OUTER_BOUND ( 'NONE', #8676, .T. ) ;
#1148 = CC_DESIGN_SECURITY_CLASSIFICATION ( #9960, ( #39024 ) ) ;
#1149 = DIRECTION ( 'NONE',  ( -0.000000000000000000, 0.000000000000000000, -1.000000000000000000 ) ) ;
#1150 = CONICAL_SURFACE ( 'NONE', #35150, 2.099999999999997424, 1.029744258676653201 ) ;
#1151 = DIRECTION ( 'NONE',  ( 0.000000000000000000, -1.000000000000000000, 0.000000000000000000 ) ) ;
#1152 = EDGE_CURVE ( 'NONE', #27695, #1996, #11174, .T. ) ;
#1153 = EDGE_CURVE ( 'NONE', #19056, #30068, #38755, .T. ) ;
#1155 = VERTEX_POINT ( 'NONE', #26343 ) ;
#1154 = CARTESIAN_POINT ( 'NONE',  ( -6.999999999999912959, 5.000000000000000000, 98.00000000000001421 ) ) ;
#1156 = FACE_BOUND ( 'NONE', #15391, .T. ) ;
#1157 = CARTESIAN_POINT ( 'NONE',  ( -161.5000000000000284, -23.50000000000000711, 3.500000000000000000 ) ) ;
#1158 = VERTEX_POINT ( 'NONE', #17492 ) ;
#1160 = VERTEX_POINT ( 'NONE', #20436 ) ;
#1159 = DIRECTION ( 'NONE',  ( -0.000000000000000000, 1.000000000000000000, -0.000000000000000000 ) ) ;
#1161 = VERTEX_POINT ( 'NONE', #17877 ) ;
#1162 = ORIENTED_EDGE ( 'NONE', *, *, #5716, .T. ) ;
#1163 = ORIENTED_EDGE ( 'NONE', *, *, #10393, .T. ) ;
#1164 = DIRECTION ( 'NONE',  ( -0.000000000000000000, 0.000000000000000000, 1.000000000000000000 ) ) ;
#1165 = ORIENTED_EDGE ( 'NONE', *, *, #38939, .T. ) ;
#1166 = FACE_OUTER_BOUND ( 'NONE', #27451, .T. ) ;
#1167 = ORIENTED_EDGE ( 'NONE', *, *, #34054, .F. ) ;
#1168 = EDGE_CURVE ( 'NONE', #32985, #4692, #2489, .T. ) ;
#1169 = LINE ( 'NONE', #37628, #2778 ) ;
#1170 = VECTOR ( 'NONE', #15383, 1000.000000000000000 ) ;
#1171 = DIRECTION ( 'NONE',  ( 0.000000000000000000, -1.000000000000000000, 0.000000000000000000 ) ) ;
#1172 = CARTESIAN_POINT ( 'NONE',  ( 21.49999999999996447, -32.50000000000000000, 3.500000000000000000 ) ) ;
#1173 = LINE ( 'NONE', #3926, #32242 ) ;
#1174 = EDGE_CURVE ( 'NONE', #15113, #21973, #29683, .T. ) ;
#1175 = ORIENTED_EDGE ( 'NONE', *, *, #8330, .F. ) ;
#1176 = ORIENTED_EDGE ( 'NONE', *, *, #1874, .F. ) ;
#1177 = VECTOR ( 'NONE', #18323, 1000.000000000000000 ) ;
#1178 = DIRECTION ( 'NONE',  ( 0.000000000000000000, 0.000000000000000000, 1.000000000000000000 ) ) ;
#1179 = VECTOR ( 'NONE', #22900, 1000.000000000000000 ) ;
#1180 = DIRECTION ( 'NONE',  ( 1.000000000000000000, 0.000000000000000000, -0.000000000000000000 ) ) ;
#1181 = CARTESIAN_POINT ( 'NONE',  ( -78.50000000000001421, -68.50000000000000000, 3.500000000000000000 ) ) ;
#1182 = DIRECTION ( 'NONE',  ( 1.000000000000000000, 0.000000000000000000, 0.000000000000000000 ) ) ;
#1183 = CARTESIAN_POINT ( 'NONE',  ( -168.3999999999999773, -85.00000000000000000, 1.500000000000000000 ) ) ;
#1184 = DIRECTION ( 'NONE',  ( 1.000000000000000000, 0.000000000000000000, 0.000000000000000000 ) ) ;
#1185 = DIRECTION ( 'NONE',  ( -0.000000000000000000, 0.000000000000000000, -1.000000000000000000 ) ) ;
#1186 = ADVANCED_FACE ( 'NONE', ( #5833 ), #29874, .T. ) ;
#1187 = CARTESIAN_POINT ( 'NONE',  ( -138.5000000000000568, 75.50000000000000000, 3.500000000000000000 ) ) ;
#1189 = EDGE_CURVE ( 'NONE', #17930, #9656, #38951, .T. ) ;
#1188 = LINE ( 'NONE', #25229, #27688 ) ;
#1190 = ORIENTED_EDGE ( 'NONE', *, *, #4031, .F. ) ;
#1191 = FACE_OUTER_BOUND ( 'NONE', #24442, .T. ) ;
#1192 = ORIENTED_EDGE ( 'NONE', *, *, #28034, .T. ) ;
#1193 = CARTESIAN_POINT ( 'NONE',  ( -61.50000000000004263, -44.50000000000001421, 1.500000000000000000 ) ) ;
#1194 = ADVANCED_FACE ( 'NONE', ( #29495 ), #5647, .T. ) ;
#1195 = LINE ( 'NONE', #3574, #5773 ) ;
#1196 = ORIENTED_EDGE ( 'NONE', *, *, #26514, .T. ) ;
#1197 = EDGE_LOOP ( 'NONE', ( #38603, #20963, #28409, #1640 ) ) ;
#1198 = CARTESIAN_POINT ( 'NONE',  ( -78.50000000000004263, 12.49999999999999645, 3.500000000000000000 ) ) ;
#1199 = VECTOR ( 'NONE', #36536, 1000.000000000000000 ) ;
#1200 = ORIENTED_EDGE ( 'NONE', *, *, #1245, .T. ) ;
#1201 = VECTOR ( 'NONE', #18269, 1000.000000000000000 ) ;
#1202 = ORIENTED_EDGE ( 'NONE', *, *, #11694, .T. ) ;
#1203 = ORIENTED_EDGE ( 'NONE', *, *, #5817, .T. ) ;
#1204 = ORIENTED_EDGE ( 'NONE', *, *, #25430, .T. ) ;
#1205 = CARTESIAN_POINT ( 'NONE',  ( 138.4999999999998579, 51.49999999999999289, 3.500000000000000000 ) ) ;
#1206 = DIRECTION ( 'NONE',  ( -0.000000000000000000, -0.000000000000000000, -1.000000000000000000 ) ) ;
#1207 = DIRECTION ( 'NONE',  ( 0.000000000000000000, -0.000000000000000000, 1.000000000000000000 ) ) ;
#1208 = CIRCLE ( 'NONE', #34581, 1.250000000000001110 ) ;
#1209 = DIRECTION ( 'NONE',  ( -0.000000000000000000, -0.000000000000000000, -1.000000000000000000 ) ) ;
#1210 = ORIENTED_EDGE ( 'NONE', *, *, #14504, .F. ) ;
#1211 = CARTESIAN_POINT ( 'NONE',  ( -138.5000000000000000, -44.50000000000001421, 3.500000000000000000 ) ) ;
#1212 = DIRECTION ( 'NONE',  ( 1.000000000000000000, 0.000000000000000000, -0.000000000000000000 ) ) ;
#1213 = LINE ( 'NONE', #37097, #22585 ) ;
#1214 = ORIENTED_EDGE ( 'NONE', *, *, #8954, .T. ) ;
#1216 = ORIENTED_EDGE ( 'NONE', *, *, #9692, .F. ) ;
#1215 =( REPRESENTATION_RELATIONSHIP ('NONE','NONE', #5137, #15746 ) REPRESENTATION_RELATIONSHIP_WITH_TRANSFORMATION ( #36150 )SHAPE_REPRESENTATION_RELATIONSHIP( ) );
#1217 = EDGE_CURVE ( 'NONE', #2322, #37383, #11763, .T. ) ;
#1218 = EDGE_LOOP ( 'NONE', ( #17023, #29534, #17481, #32119 ) ) ;
#1219 = EDGE_CURVE ( 'NONE', #13485, #4256, #713, .T. ) ;
#1220 = FACE_OUTER_BOUND ( 'NONE', #26176, .T. ) ;
#1221 = DIRECTION ( 'NONE',  ( 1.000000000000000000, 0.000000000000000000, -0.000000000000000000 ) ) ;
#1223 = ORIENTED_EDGE ( 'NONE', *, *, #414, .F. ) ;
#1222 = DIRECTION ( 'NONE',  ( -1.000000000000000000, -0.000000000000000000, -0.000000000000000000 ) ) ;
#1224 = VECTOR ( 'NONE', #13755, 1000.000000000000000 ) ;
#1225 = CARTESIAN_POINT ( 'NONE',  ( 299.9999999999999432, 60.00000000000000000, 3.500000000000000000 ) ) ;
#1226 = DIRECTION ( 'NONE',  ( 0.000000000000000000, -1.000000000000000000, 0.000000000000000000 ) ) ;
#1227 = DIRECTION ( 'NONE',  ( -0.000000000000000000, -0.000000000000000000, 1.000000000000000000 ) ) ;
#1228 = ORIENTED_EDGE ( 'NONE', *, *, #4428, .F. ) ;
#1229 = LINE ( 'NONE', #34342, #14846 ) ;
#1232 = EDGE_CURVE ( 'NONE', #26602, #6536, #31561, .T. ) ;
#1231 = LINE ( 'NONE', #21755, #20772 ) ;
#1230 = PLANE ( 'NONE',  #21379 ) ;
#1233 = ORIENTED_EDGE ( 'NONE', *, *, #369, .F. ) ;
#1234 = PLANE ( 'NONE',  #33544 ) ;
#1235 = CARTESIAN_POINT ( 'NONE',  ( 61.49999999999997158, -32.50000000000000000, 3.500000000000000000 ) ) ;
#1236 = EDGE_CURVE ( 'NONE', #26484, #25166, #111, .T. ) ;
#1237 = LINE ( 'NONE', #13268, #25876 ) ;
#1238 = EDGE_CURVE ( 'NONE', #23484, #13635, #11374, .T. ) ;
#1239 = VECTOR ( 'NONE', #38920, 1000.000000000000000 ) ;
#1240 = EDGE_LOOP ( 'NONE', ( #20334, #27830, #15571, #8689 ) ) ;
#1241 = VERTEX_POINT ( 'NONE', #8603 ) ;
#1242 = LINE ( 'NONE', #18815, #31335 ) ;
#1243 = CARTESIAN_POINT ( 'NONE',  ( 101.4999999999999005, 63.50000000000000000, 3.500000000000000000 ) ) ;
#1244 = EDGE_LOOP ( 'NONE', ( #15561, #31967, #30405, #18842 ) ) ;
#1245 = EDGE_CURVE ( 'NONE', #22559, #6504, #20637, .T. ) ;
#1246 = CARTESIAN_POINT ( 'NONE',  ( 81.49999999999995737, -35.50000000000000711, 1.500000000000000000 ) ) ;
#1247 = CARTESIAN_POINT ( 'NONE',  ( -205.4999999999999716, -107.0000000000000000, 3.000000000000000000 ) ) ;
#1248 = ORIENTED_EDGE ( 'NONE', *, *, #23192, .F. ) ;
#1249 = FACE_OUTER_BOUND ( 'NONE', #14758, .T. ) ;
#1250 = ORIENTED_EDGE ( 'NONE', *, *, #32674, .F. ) ;
#1251 = CARTESIAN_POINT ( 'NONE',  ( -81.50000000000001421, -59.50000000000001421, 3.500000000000000000 ) ) ;
#1252 = CARTESIAN_POINT ( 'NONE',  ( -161.5000000000000284, 15.50000000000000000, 1.500000000000000000 ) ) ;
#1253 = EDGE_LOOP ( 'NONE', ( #29190, #26724, #17759, #25541 ) ) ;
#1254 = VERTEX_POINT ( 'NONE', #32646 ) ;
#1255 = AXIS2_PLACEMENT_3D ( 'NONE', #8086, #23262, #32318 ) ;
#1256 = DIRECTION ( 'NONE',  ( -1.000000000000000000, -0.000000000000000000, -0.000000000000000000 ) ) ;
#1257 = ADVANCED_FACE ( 'NONE', ( #30077 ), #2679, .F. ) ;
#1258 = DIRECTION ( 'NONE',  ( 0.000000000000000000, 0.000000000000000000, -1.000000000000000000 ) ) ;
#1259 = FACE_OUTER_BOUND ( 'NONE', #1197, .T. ) ;
#1260 = ORIENTED_EDGE ( 'NONE', *, *, #2375, .F. ) ;
#1261 = DIRECTION ( 'NONE',  ( 1.000000000000000000, 0.000000000000000000, -0.000000000000000000 ) ) ;
#1262 = AXIS2_PLACEMENT_3D ( 'NONE', #32976, #30208, #9513 ) ;
#1263 = ORIENTED_EDGE ( 'NONE', *, *, #34488, .F. ) ;
#1264 = CARTESIAN_POINT ( 'NONE',  ( -121.5000000000000426, 27.49999999999999645, 3.500000000000000000 ) ) ;
#1265 = CARTESIAN_POINT ( 'NONE',  ( 38.49999999999992184, 24.49999999999999289, 3.500000000000000000 ) ) ;
#1266 = CARTESIAN_POINT ( 'NONE',  ( 118.4999999999998863, 48.49999999999998579, 3.500000000000000000 ) ) ;
#1267 = LINE ( 'NONE', #13300, #35407 ) ;
#1268 = CARTESIAN_POINT ( 'NONE',  ( 58.49999999999994316, -20.50000000000000355, 3.500000000000000000 ) ) ;
#1269 = ORIENTED_EDGE ( 'NONE', *, *, #26942, .F. ) ;
#1270 = FACE_BOUND ( 'NONE', #9683, .T. ) ;
#1271 = DIRECTION ( 'NONE',  ( -1.000000000000000000, -0.000000000000000000, -0.000000000000000000 ) ) ;
#1272 = APPROVAL_DATE_TIME ( #10350, #35366 ) ;
#1273 = AXIS2_PLACEMENT_3D ( 'NONE', #12837, #30771, #28386 ) ;
#1274 = CARTESIAN_POINT ( 'NONE',  ( -98.50000000000002842, -8.500000000000007105, 3.500000000000000000 ) ) ;
#1275 = FACE_OUTER_BOUND ( 'NONE', #37550, .T. ) ;
#1276 = VECTOR ( 'NONE', #20109, 1000.000000000000000 ) ;
#1277 = ADVANCED_FACE ( 'NONE', ( #11956 ), #20822, .F. ) ;
#1278 = CARTESIAN_POINT ( 'NONE',  ( 78.49999999999992895, 15.50000000000000000, 3.500000000000000000 ) ) ;
#1279 = DIRECTION ( 'NONE',  ( -0.000000000000000000, 0.000000000000000000, 1.000000000000000000 ) ) ;
#1280 = EDGE_CURVE ( 'NONE', #2559, #32656, #26721, .T. ) ;
#1281 = ORIENTED_EDGE ( 'NONE', *, *, #7167, .F. ) ;
#1282 = LINE ( 'NONE', #4425, #38249 ) ;
#1283 = FACE_OUTER_BOUND ( 'NONE', #38880, .T. ) ;
#1284 = ORIENTED_EDGE ( 'NONE', *, *, #16048, .F. ) ;
#1285 = EDGE_CURVE ( 'NONE', #5875, #22490, #18262, .T. ) ;
#1286 = ADVANCED_FACE ( 'NONE', ( #23385 ), #35404, .F. ) ;
#1287 = AXIS2_PLACEMENT_3D ( 'NONE', #15559, #24617, #21668 ) ;
#1289 = ORIENTED_EDGE ( 'NONE', *, *, #5430, .F. ) ;
#1288 = CARTESIAN_POINT ( 'NONE',  ( 58.49999999999997158, -68.50000000000000000, 1.500000000000000000 ) ) ;
#1290 = LINE ( 'NONE', #13321, #37410 ) ;
#1291 = ADVANCED_FACE ( 'NONE', ( #36952 ), #15484, .F. ) ;
#1292 = CIRCLE ( 'NONE', #22711, 13.00000000000001066 ) ;
#1293 = EDGE_LOOP ( 'NONE', ( #28740, #24187, #22944, #7350 ) ) ;
#1294 = EDGE_LOOP ( 'NONE', ( #37319, #16054, #8652, #30073 ) ) ;
#1296 = EDGE_LOOP ( 'NONE', ( #29035, #24486, #18808, #26354 ) ) ;
#1295 = DIRECTION ( 'NONE',  ( -0.000000000000000000, 1.000000000000000000, -0.000000000000000000 ) ) ;
#1297 = ORIENTED_EDGE ( 'NONE', *, *, #32000, .T. ) ;
#1298 = ORIENTED_EDGE ( 'NONE', *, *, #30827, .F. ) ;
#1299 = CARTESIAN_POINT ( 'NONE',  ( 38.49999999999992184, 36.49999999999999289, 3.500000000000000000 ) ) ;
#1300 = DIRECTION ( 'NONE',  ( -0.000000000000000000, -0.000000000000000000, -1.000000000000000000 ) ) ;
#1301 = ORIENTED_EDGE ( 'NONE', *, *, #383, .T. ) ;
#1302 = LINE ( 'NONE', #12764, #2738 ) ;
#1303 = AXIS2_PLACEMENT_3D ( 'NONE', #10342, #10539, #22170 ) ;
#1304 = VERTEX_POINT ( 'NONE', #22164 ) ;
#1305 = ORIENTED_EDGE ( 'NONE', *, *, #30717, .F. ) ;
#1306 = VECTOR ( 'NONE', #26316, 1000.000000000000000 ) ;
#1307 = LINE ( 'NONE', #28312, #34233 ) ;
#1308 = ADVANCED_FACE ( 'NONE', ( #28068 ), #37141, .F. ) ;
#1309 = DIRECTION ( 'NONE',  ( -0.000000000000000000, 0.000000000000000000, -1.000000000000000000 ) ) ;
#1310 = DIRECTION ( 'NONE',  ( -0.000000000000000000, 1.000000000000000000, -0.000000000000000000 ) ) ;
#1311 = DIRECTION ( 'NONE',  ( -0.000000000000000000, -0.000000000000000000, 1.000000000000000000 ) ) ;
#1312 = VERTEX_POINT ( 'NONE', #18643 ) ;
#1313 = CARTESIAN_POINT ( 'NONE',  ( -58.50000000000006395, 63.50000000000000000, 3.500000000000000000 ) ) ;
#1314 = EDGE_CURVE ( 'NONE', #23781, #7661, #10147, .T. ) ;
#1316 = DIRECTION ( 'NONE',  ( -0.000000000000000000, -0.000000000000000000, 1.000000000000000000 ) ) ;
#1315 = CARTESIAN_POINT ( 'NONE',  ( 156.2499999999999716, -84.99999999999994316, 1.251075773784448675 ) ) ;
#1317 = PLANE ( 'NONE',  #4145 ) ;
#1318 = CARTESIAN_POINT ( 'NONE',  ( -101.5000000000000284, -11.50000000000001066, 1.500000000000000000 ) ) ;
#1319 = CARTESIAN_POINT ( 'NONE',  ( -98.50000000000002842, -8.500000000000007105, 3.500000000000000000 ) ) ;
#1320 = CARTESIAN_POINT ( 'NONE',  ( -61.50000000000005684, 12.49999999999999645, 3.500000000000000000 ) ) ;
#1321 = VECTOR ( 'NONE', #16646, 1000.000000000000000 ) ;
#1322 = ORIENTED_EDGE ( 'NONE', *, *, #11804, .F. ) ;
#1323 = CARTESIAN_POINT ( 'NONE',  ( 61.49999999999991473, 72.50000000000000000, 3.500000000000000000 ) ) ;
#1325 = VECTOR ( 'NONE', #14382, 1000.000000000000000 ) ;
#1324 = CARTESIAN_POINT ( 'NONE',  ( -118.5000000000000426, 3.500000000000003109, 3.500000000000000000 ) ) ;
#1326 = PERSON_AND_ORGANIZATION_ROLE ( 'creator' ) ;
#1327 = LINE ( 'NONE', #25369, #34015 ) ;
#1328 = PLANE ( 'NONE',  #22429 ) ;
#1329 = DIRECTION ( 'NONE',  ( -1.000000000000000000, -0.000000000000000000, -0.000000000000000000 ) ) ;
#1330 = EDGE_CURVE ( 'NONE', #14373, #31778, #12344, .T. ) ;
#1331 = DIRECTION ( 'NONE',  ( -0.000000000000000000, 1.000000000000000000, -0.000000000000000000 ) ) ;
#1332 = FACE_OUTER_BOUND ( 'NONE', #34135, .T. ) ;
#1333 = CARTESIAN_POINT ( 'NONE',  ( 18.49999999999993250, 15.50000000000000000, 3.500000000000000000 ) ) ;
#1334 = EDGE_CURVE ( 'NONE', #14259, #20520, #27504, .T. ) ;
#1335 = CARTESIAN_POINT ( 'NONE',  ( 170.0000000000000000, -15.57909421132923633, 1.500000000000000000 ) ) ;
#1336 = CARTESIAN_POINT ( 'NONE',  ( 18.49999999999993250, 48.49999999999998579, 1.500000000000000000 ) ) ;
#1337 = VECTOR ( 'NONE', #270, 1000.000000000000000 ) ;
#1338 = EDGE_CURVE ( 'NONE', #4256, #26602, #30648, .T. ) ;
#1339 = VECTOR ( 'NONE', #17414, 1000.000000000000000 ) ;
#1341 = ORIENTED_EDGE ( 'NONE', *, *, #20180, .F. ) ;
#1340 = CARTESIAN_POINT ( 'NONE',  ( 38.49999999999992184, -23.50000000000000711, 1.500000000000000000 ) ) ;
#1342 = FACE_BOUND ( 'NONE', #5591, .T. ) ;
#1343 = EDGE_CURVE ( 'NONE', #5298, #14433, #34080, .T. ) ;
#1344 = EDGE_CURVE ( 'NONE', #46, #19241, #12071, .T. ) ;
#1345 = CARTESIAN_POINT ( 'NONE',  ( 188.9999999999999716, 88.49999999999998579, 15.00000000000000000 ) ) ;
#1346 = ORIENTED_EDGE ( 'NONE', *, *, #24219, .F. ) ;
#1348 = VERTEX_POINT ( 'NONE', #3256 ) ;
#1347 = FACE_OUTER_BOUND ( 'NONE', #8735, .T. ) ;
#1349 = VERTEX_POINT ( 'NONE', #24545 ) ;
#1350 = VECTOR ( 'NONE', #14443, 1000.000000000000000 ) ;
#1351 = VERTEX_POINT ( 'NONE', #7173 ) ;
#1353 = VERTEX_POINT ( 'NONE', #24354 ) ;
#1352 = VECTOR ( 'NONE', #33608, 1000.000000000000000 ) ;
#1354 = CARTESIAN_POINT ( 'NONE',  ( 158.4999999999999147, -20.50000000000000355, 1.500000000000000000 ) ) ;
#1355 = ORIENTED_EDGE ( 'NONE', *, *, #11109, .F. ) ;
#1356 = DIRECTION ( 'NONE',  ( -0.000000000000000000, -0.000000000000000000, 1.000000000000000000 ) ) ;
#1357 = ORIENTED_EDGE ( 'NONE', *, *, #36340, .F. ) ;
#1358 = VERTEX_POINT ( 'NONE', #27690 ) ;
#1359 = DIRECTION ( 'NONE',  ( -0.000000000000000000, -0.000000000000000000, -1.000000000000000000 ) ) ;
#1360 = ADVANCED_FACE ( 'NONE', ( #36753 ), #36381, .F. ) ;
#1361 = CARTESIAN_POINT ( 'NONE',  ( 98.49999999999994316, -59.50000000000001421, 1.500000000000000000 ) ) ;
#1362 = CARTESIAN_POINT ( 'NONE',  ( -207.4999999999999432, -105.0000000000000142, 15.00000000000000000 ) ) ;
#1363 = CARTESIAN_POINT ( 'NONE',  ( 41.49999999999992895, 15.50000000000000000, 1.500000000000000000 ) ) ;
#1364 = EDGE_LOOP ( 'NONE', ( #20143, #14479 ) ) ;
#1365 = ORIENTED_EDGE ( 'NONE', *, *, #27563, .F. ) ;
#1366 = EDGE_CURVE ( 'NONE', #35601, #2289, #9567, .T. ) ;
#1367 = PLANE ( 'NONE',  #6000 ) ;
#1368 = LINE ( 'NONE', #16546, #5808 ) ;
#1369 = LINE ( 'NONE', #34289, #34516 ) ;
#1370 = DIRECTION ( 'NONE',  ( -1.000000000000000000, -0.000000000000000000, -0.000000000000000000 ) ) ;
#1371 = CARTESIAN_POINT ( 'NONE',  ( 118.4999999999999432, 12.49999999999999645, 1.500000000000000000 ) ) ;
#1372 = CARTESIAN_POINT ( 'NONE',  ( 100.4999999999999289, -102.9999999999999147, 6.500000000000005329 ) ) ;
#1373 = DIRECTION ( 'NONE',  ( -0.000000000000000000, 1.000000000000000000, -0.000000000000000000 ) ) ;
#1374 = VECTOR ( 'NONE', #6101, 1000.000000000000000 ) ;
#1375 = DIRECTION ( 'NONE',  ( 0.000000000000000000, 0.000000000000000000, 1.000000000000000000 ) ) ;
#1376 = CARTESIAN_POINT ( 'NONE',  ( 138.4999999999999147, 3.500000000000003109, 3.500000000000000000 ) ) ;
#1377 = EDGE_CURVE ( 'NONE', #11649, #10976, #24927, .T. ) ;
#1378 = VECTOR ( 'NONE', #32888, 1000.000000000000000 ) ;
#1379 = ORIENTED_EDGE ( 'NONE', *, *, #6405, .T. ) ;
#1380 = FACE_OUTER_BOUND ( 'NONE', #24991, .T. ) ;
#1381 = EDGE_LOOP ( 'NONE', ( #87, #36146, #32619, #29536 ) ) ;
#1382 = EDGE_CURVE ( 'NONE', #29639, #28594, #33996, .T. ) ;
#1383 = LINE ( 'NONE', #37077, #4183 ) ;
#1384 = FACE_OUTER_BOUND ( 'NONE', #7106, .T. ) ;
#1385 = ORIENTED_EDGE ( 'NONE', *, *, #26971, .T. ) ;
#1386 = ADVANCED_FACE ( 'NONE', ( #6607 ), #3648, .F. ) ;
#1387 = ORIENTED_EDGE ( 'NONE', *, *, #33145, .T. ) ;
#1388 = ADVANCED_FACE ( 'NONE', ( #15678 ), #25118, .F. ) ;
#1389 = CARTESIAN_POINT ( 'NONE',  ( -81.50000000000002842, -35.50000000000000711, 1.500000000000000000 ) ) ;
#1390 = ORIENTED_EDGE ( 'NONE', *, *, #33647, .T. ) ;
#1391 = ORIENTED_EDGE ( 'NONE', *, *, #12661, .F. ) ;
#1392 = ORIENTED_EDGE ( 'NONE', *, *, #31431, .T. ) ;
#1393 = ORIENTED_EDGE ( 'NONE', *, *, #19957, .T. ) ;
#1394 = DIRECTION ( 'NONE',  ( 1.000000000000000000, 0.000000000000000000, -0.000000000000000000 ) ) ;
#1395 = CARTESIAN_POINT ( 'NONE',  ( 203.4999999999999716, -102.9999999999998579, 15.00000000000000000 ) ) ;
#1396 = AXIS2_PLACEMENT_3D ( 'NONE', #28780, #37851, #8285 ) ;
#1397 = LINE ( 'NONE', #34518, #38240 ) ;
#1398 = VECTOR ( 'NONE', #16854, 1000.000000000000000 ) ;
#1399 = PRODUCT_DEFINITION ( 'UNKNOWN', '', #22537, #9965 ) ;
#1400 = VECTOR ( 'NONE', #18743, 1000.000000000000000 ) ;
#1401 = DIRECTION ( 'NONE',  ( -0.000000000000000000, -0.000000000000000000, -1.000000000000000000 ) ) ;
#1402 = ORIENTED_EDGE ( 'NONE', *, *, #21922, .T. ) ;
#1403 = CARTESIAN_POINT ( 'NONE',  ( -174.9999999999999147, -90.00000000000000000, 1.500000000000000000 ) ) ;
#1404 = VECTOR ( 'NONE', #3661, 1000.000000000000000 ) ;
#1405 = DIRECTION ( 'NONE',  ( -1.000000000000000000, -0.000000000000000000, -0.000000000000000000 ) ) ;
#1406 = DIRECTION ( 'NONE',  ( 0.000000000000000000, -1.000000000000000000, 0.000000000000000000 ) ) ;
#1407 = ORIENTED_EDGE ( 'NONE', *, *, #31929, .F. ) ;
#1408 = VERTEX_POINT ( 'NONE', #4021 ) ;
#1409 = ADVANCED_FACE ( 'NONE', ( #16057 ), #37331, .F. ) ;
#1410 = VERTEX_POINT ( 'NONE', #28849 ) ;
#1411 = EDGE_CURVE ( 'NONE', #25479, #386, #32850, .T. ) ;
#1412 = DIRECTION ( 'NONE',  ( -0.000000000000000000, -0.000000000000000000, -1.000000000000000000 ) ) ;
#1413 = CARTESIAN_POINT ( 'NONE',  ( -138.5000000000000000, -56.50000000000000711, 3.500000000000000000 ) ) ;
#1414 = CARTESIAN_POINT ( 'NONE',  ( 161.4999999999999147, 3.500000000000003109, 1.500000000000000000 ) ) ;
#1415 = CARTESIAN_POINT ( 'NONE',  ( -203.4999999999999716, -102.9999999999999147, 15.00000000000000000 ) ) ;
#1416 = LINE ( 'NONE', #21549, #6561 ) ;
#1417 = CARTESIAN_POINT ( 'NONE',  ( 18.49999999999993250, -11.50000000000001066, 3.500000000000000000 ) ) ;
#1418 = PLANE ( 'NONE',  #19165 ) ;
#1419 = ORIENTED_EDGE ( 'NONE', *, *, #27611, .F. ) ;
#1420 = CARTESIAN_POINT ( 'NONE',  ( 81.49999999999995737, -32.50000000000000000, 1.500000000000000000 ) ) ;
#1422 = FACE_OUTER_BOUND ( 'NONE', #12734, .T. ) ;
#1421 = DIRECTION ( 'NONE',  ( -0.000000000000000000, -0.000000000000000000, 1.000000000000000000 ) ) ;
#1423 = ORIENTED_EDGE ( 'NONE', *, *, #474, .T. ) ;
#1424 = ORIENTED_EDGE ( 'NONE', *, *, #26881, .F. ) ;
#1425 = VECTOR ( 'NONE', #6882, 1000.000000000000000 ) ;
#1426 = DIRECTION ( 'NONE',  ( 1.000000000000000000, -0.000000000000000000, -0.000000000000000000 ) ) ;
#1427 = PLANE ( 'NONE',  #12408 ) ;
#1428 = AXIS2_PLACEMENT_3D ( 'NONE', #20558, #38679, #9108 ) ;
#1429 = CARTESIAN_POINT ( 'NONE',  ( 121.4999999999998863, 63.50000000000000000, 3.500000000000000000 ) ) ;
#1431 = VERTEX_POINT ( 'NONE', #17033 ) ;
#1430 = AXIS2_PLACEMENT_3D ( 'NONE', #16110, #19456, #22026 ) ;
#1432 = EDGE_LOOP ( 'NONE', ( #27235, #34312, #25075, #16971 ) ) ;
#1433 = VECTOR ( 'NONE', #29834, 1000.000000000000000 ) ;
#1434 = ADVANCED_FACE ( 'NONE', ( #28649 ), #16635, .T. ) ;
#1435 = CARTESIAN_POINT ( 'NONE',  ( -101.5000000000000568, 72.50000000000000000, 3.500000000000000000 ) ) ;
#1436 = FACE_OUTER_BOUND ( 'NONE', #31487, .T. ) ;
#1437 = ORIENTED_EDGE ( 'NONE', *, *, #6308, .F. ) ;
#1438 = LINE ( 'NONE', #6970, #11003 ) ;
#1439 = EDGE_CURVE ( 'NONE', #32283, #30254, #13682, .T. ) ;
#1440 = DIRECTION ( 'NONE',  ( 0.000000000000000000, 1.000000000000000000, 0.000000000000000000 ) ) ;
#1441 = EDGE_LOOP ( 'NONE', ( #1982, #14749, #9374, #12663 ) ) ;
#1442 = ADVANCED_FACE ( 'NONE', ( #1456 ), #31218, .T. ) ;
#1443 = DIRECTION ( 'NONE',  ( 1.000000000000000000, 0.000000000000000000, -0.000000000000000000 ) ) ;
#1444 = EDGE_LOOP ( 'NONE', ( #27727, #32808, #33880, #34470 ) ) ;
#1446 = EDGE_CURVE ( 'NONE', #38703, #31242, #22741, .T. ) ;
#1445 = ORIENTED_EDGE ( 'NONE', *, *, #7858, .T. ) ;
#1447 = DIRECTION ( 'NONE',  ( 1.000000000000000000, 0.000000000000000000, 0.000000000000000000 ) ) ;
#1448 = LINE ( 'NONE', #7368, #1058 ) ;
#1449 = ORIENTED_EDGE ( 'NONE', *, *, #21546, .F. ) ;
#1450 = AXIS2_PLACEMENT_3D ( 'NONE', #6421, #12349, #6038 ) ;
#1451 = ORIENTED_EDGE ( 'NONE', *, *, #23023, .F. ) ;
#1452 = ADVANCED_FACE ( 'NONE', ( #25493 ), #10926, .T. ) ;
#1453 = AXIS2_PLACEMENT_3D ( 'NONE', #9980, #13508, #33824 ) ;
#1454 = EDGE_CURVE ( 'NONE', #11022, #12346, #19207, .T. ) ;
#1455 = VECTOR ( 'NONE', #29877, 1000.000000000000000 ) ;
#1456 = FACE_OUTER_BOUND ( 'NONE', #12645, .T. ) ;
#1457 = DIRECTION ( 'NONE',  ( 1.000000000000000000, 0.000000000000000000, 0.000000000000000000 ) ) ;
#1458 = DIRECTION ( 'NONE',  ( -0.000000000000000000, 0.000000000000000000, -1.000000000000000000 ) ) ;
#1459 = ORIENTED_EDGE ( 'NONE', *, *, #11286, .T. ) ;
#1460 = CARTESIAN_POINT ( 'NONE',  ( -61.50000000000004263, -44.50000000000001421, 3.500000000000000000 ) ) ;
#1461 = FACE_OUTER_BOUND ( 'NONE', #20355, .T. ) ;
#1462 = DIRECTION ( 'NONE',  ( 0.000000000000000000, -0.000000000000000000, 1.000000000000000000 ) ) ;
#1463 = CARTESIAN_POINT ( 'NONE',  ( -38.50000000000003553, -32.50000000000000000, 1.500000000000000000 ) ) ;
#1464 = CARTESIAN_POINT ( 'NONE',  ( -18.50000000000004263, 48.49999999999998579, 3.500000000000000000 ) ) ;
#1465 = ORIENTED_EDGE ( 'NONE', *, *, #13139, .F. ) ;
#1466 = CARTESIAN_POINT ( 'NONE',  ( 81.49999999999992895, -20.50000000000000355, 1.500000000000000000 ) ) ;
#1467 = DIRECTION ( 'NONE',  ( -0.000000000000000000, -0.000000000000000000, 1.000000000000000000 ) ) ;
#1468 = LINE ( 'NONE', #25130, #16321 ) ;
#1469 = PERSON_AND_ORGANIZATION ( #29847, #24396 ) ;
#1470 = DIRECTION ( 'NONE',  ( 1.000000000000000000, 0.000000000000000000, -0.000000000000000000 ) ) ;
#1471 = DIRECTION ( 'NONE',  ( -1.000000000000000000, -0.000000000000000000, -0.000000000000000000 ) ) ;
#1472 = CARTESIAN_POINT ( 'NONE',  ( 172.5000000000000284, 15.57909421132923633, 3.500000000000000000 ) ) ;
#1473 = CARTESIAN_POINT ( 'NONE',  ( -1.500000000000029088, -71.50000000000001421, 3.500000000000000000 ) ) ;
#1474 = VERTEX_POINT ( 'NONE', #16256 ) ;
#1475 = LINE ( 'NONE', #13507, #10552 ) ;
#1476 = DIRECTION ( 'NONE',  ( 1.000000000000000000, 0.000000000000000000, 0.000000000000000000 ) ) ;
#1477 = VERTEX_POINT ( 'NONE', #25305 ) ;
#1478 = EDGE_CURVE ( 'NONE', #38605, #8730, #1846, .T. ) ;
#1479 = AXIS2_PLACEMENT_3D ( 'NONE', #36524, #31173, #4169 ) ;
#1481 = VERTEX_POINT ( 'NONE', #34378 ) ;
#1480 = DIRECTION ( 'NONE',  ( -1.000000000000000000, -0.000000000000000000, -0.000000000000000000 ) ) ;
#1482 = PLANE ( 'NONE',  #19800 ) ;
#1483 = EDGE_CURVE ( 'NONE', #22733, #2632, #7759, .T. ) ;
#1484 = VECTOR ( 'NONE', #38271, 1000.000000000000000 ) ;
#1485 = ORIENTED_EDGE ( 'NONE', *, *, #25187, .F. ) ;
#1486 = ORIENTED_EDGE ( 'NONE', *, *, #26935, .T. ) ;
#1488 = ORIENTED_EDGE ( 'NONE', *, *, #12294, .T. ) ;
#1487 = CARTESIAN_POINT ( 'NONE',  ( 98.49999999999994316, 3.500000000000003109, 3.500000000000000000 ) ) ;
#1489 = ORIENTED_EDGE ( 'NONE', *, *, #32257, .T. ) ;
#1490 = ORIENTED_EDGE ( 'NONE', *, *, #24487, .T. ) ;
#1491 = EDGE_CURVE ( 'NONE', #17821, #6268, #7373, .T. ) ;
#1492 = PLANE ( 'NONE',  #18140 ) ;
#1493 = DIRECTION ( 'NONE',  ( -0.000000000000000000, -0.000000000000000000, 1.000000000000000000 ) ) ;
#1494 = ORIENTED_EDGE ( 'NONE', *, *, #23338, .F. ) ;
#1495 = DIRECTION ( 'NONE',  ( 0.000000000000000000, -0.000000000000000000, 1.000000000000000000 ) ) ;
#1496 = EDGE_LOOP ( 'NONE', ( #35241, #9261, #36072, #12883 ) ) ;
#1497 = ORIENTED_EDGE ( 'NONE', *, *, #34578, .T. ) ;
#1498 = ADVANCED_FACE ( 'NONE', ( #29043 ), #31597, .T. ) ;
#1499 = ADVANCED_FACE ( 'NONE', ( #16835 ), #38117, .T. ) ;
#1500 = DIRECTION ( 'NONE',  ( 0.000000000000000000, 0.000000000000000000, 1.000000000000000000 ) ) ;
#1502 = DIRECTION ( 'NONE',  ( -0.000000000000000000, -0.000000000000000000, -1.000000000000000000 ) ) ;
#1501 = VECTOR ( 'NONE', #13581, 1000.000000000000000 ) ;
#1503 = LINE ( 'NONE', #930, #18150 ) ;
#1504 = CARTESIAN_POINT ( 'NONE',  ( 161.4999999999999147, 3.500000000000003109, 3.500000000000000000 ) ) ;
#1505 = VERTEX_POINT ( 'NONE', #25893 ) ;
#1506 = AXIS2_PLACEMENT_3D ( 'NONE', #16683, #28117, #30886 ) ;
#1507 = CARTESIAN_POINT ( 'NONE',  ( 138.4999999999999147, -56.50000000000000711, 3.500000000000000000 ) ) ;
#1509 = CARTESIAN_POINT ( 'NONE',  ( 161.4999999999999147, -44.50000000000001421, 3.500000000000000000 ) ) ;
#1508 = CARTESIAN_POINT ( 'NONE',  ( -118.5000000000000426, 15.50000000000000000, 1.500000000000000000 ) ) ;
#1510 = LINE ( 'NONE', #34437, #31243 ) ;
#1511 = PLANE ( 'NONE',  #18001 ) ;
#1512 = EDGE_CURVE ( 'NONE', #20572, #8400, #34959, .T. ) ;
#1513 = LINE ( 'NONE', #37974, #25974 ) ;
#1514 = CARTESIAN_POINT ( 'NONE',  ( -18.50000000000004263, 39.49999999999999289, 3.500000000000000000 ) ) ;
#1515 = VECTOR ( 'NONE', #15300, 1000.000000000000000 ) ;
#1516 = ORIENTED_EDGE ( 'NONE', *, *, #29020, .T. ) ;
#1517 = VECTOR ( 'NONE', #24508, 1000.000000000000000 ) ;
#1518 = CARTESIAN_POINT ( 'NONE',  ( -168.3999999999999773, 84.99999999999997158, 1.500000000000000000 ) ) ;
#1519 = DIRECTION ( 'NONE',  ( -0.000000000000000000, 0.000000000000000000, -1.000000000000000000 ) ) ;
#1520 = APPROVAL_ROLE ( '' ) ;
#1521 = DIRECTION ( 'NONE',  ( -1.000000000000000000, -0.000000000000000000, -0.000000000000000000 ) ) ;
#1522 = CARTESIAN_POINT ( 'NONE',  ( -21.50000000000001776, -68.50000000000000000, 3.500000000000000000 ) ) ;
#1523 = DIRECTION ( 'NONE',  ( -0.000000000000000000, -0.000000000000000000, 1.000000000000000000 ) ) ;
#1524 = LINE ( 'NONE', #7634, #11940 ) ;
#1525 = DIRECTION ( 'NONE',  ( 1.000000000000000000, 0.000000000000000000, 0.000000000000000000 ) ) ;
#1526 = DIRECTION ( 'NONE',  ( 1.000000000000000000, 0.000000000000000000, 0.000000000000000000 ) ) ;
#1527 = CARTESIAN_POINT ( 'NONE',  ( -204.9999999999999716, -103.0000000000000000, 3.000000000000001332 ) ) ;
#1528 = LINE ( 'NONE', #431, #814 ) ;
#1530 = ORIENTED_EDGE ( 'NONE', *, *, #12497, .T. ) ;
#1529 = CYLINDRICAL_SURFACE ( 'NONE', #21726, 2.250000000000001776 ) ;
#1531 = FACE_BOUND ( 'NONE', #1547, .T. ) ;
#1532 = EDGE_CURVE ( 'NONE', #5895, #28110, #23145, .T. ) ;
#1533 = AXIS2_PLACEMENT_3D ( 'NONE', #35502, #29779, #26439 ) ;
#1534 = CARTESIAN_POINT ( 'NONE',  ( 141.4999999999998579, 75.50000000000000000, 1.500000000000000000 ) ) ;
#1535 = ORIENTED_EDGE ( 'NONE', *, *, #35248, .T. ) ;
#1537 = EDGE_LOOP ( 'NONE', ( #17526, #12274, #20320, #17874 ) ) ;
#1536 = DIRECTION ( 'NONE',  ( 1.000000000000000000, 0.000000000000000000, 0.000000000000000000 ) ) ;
#1538 = LINE ( 'NONE', #13569, #13145 ) ;
#1539 = VERTEX_POINT ( 'NONE', #2043 ) ;
#1540 = AXIS2_PLACEMENT_3D ( 'NONE', #25903, #7768, #32204 ) ;
#1541 = AXIS2_PLACEMENT_3D ( 'NONE', #28910, #5462, #11579 ) ;
#1542 = VERTEX_POINT ( 'NONE', #26089 ) ;
#1543 = ORIENTED_EDGE ( 'NONE', *, *, #12161, .T. ) ;
#1544 = CARTESIAN_POINT ( 'NONE',  ( 41.49999999999995026, -59.50000000000001421, 1.500000000000000000 ) ) ;
#1545 = VERTEX_POINT ( 'NONE', #15200 ) ;
#1546 = CARTESIAN_POINT ( 'NONE',  ( 121.4999999999999432, -44.50000000000001421, 3.500000000000000000 ) ) ;
#1547 = EDGE_LOOP ( 'NONE', ( #35917, #26609, #6918, #12079 ) ) ;
#1548 = ORIENTED_EDGE ( 'NONE', *, *, #28030, .F. ) ;
#1549 = ADVANCED_FACE ( 'NONE', ( #26293 ), #27410, .F. ) ;
#1550 = FACE_OUTER_BOUND ( 'NONE', #25463, .T. ) ;
#1551 = DIRECTION ( 'NONE',  ( -1.000000000000000000, -0.000000000000000000, -0.000000000000000000 ) ) ;
#1552 = PLANE ( 'NONE',  #38250 ) ;
#1553 = EDGE_CURVE ( 'NONE', #16621, #14412, #26487, .T. ) ;
#1554 = LINE ( 'NONE', #22268, #19059 ) ;
#1555 = ORIENTED_EDGE ( 'NONE', *, *, #34855, .F. ) ;
#1556 = ORIENTED_EDGE ( 'NONE', *, *, #16002, .F. ) ;
#1557 = DIRECTION ( 'NONE',  ( -1.000000000000000000, 0.000000000000000000, 0.000000000000000000 ) ) ;
#1558 = ADVANCED_FACE ( 'NONE', ( #9289 ), #606, .F. ) ;
#1559 = FACE_OUTER_BOUND ( 'NONE', #13222, .T. ) ;
#1560 = EDGE_CURVE ( 'NONE', #16091, #25318, #35357, .T. ) ;
#1561 = AXIS2_PLACEMENT_3D ( 'NONE', #2705, #14149, #16917 ) ;
#1562 = EDGE_CURVE ( 'NONE', #23817, #6853, #14282, .T. ) ;
#1563 = DIRECTION ( 'NONE',  ( -0.000000000000000000, -0.000000000000000000, 1.000000000000000000 ) ) ;
#1564 = FACE_OUTER_BOUND ( 'NONE', #543, .T. ) ;
#1565 = VECTOR ( 'NONE', #21651, 1000.000000000000000 ) ;
#1566 = DIRECTION ( 'NONE',  ( 0.000000000000000000, 1.000000000000000000, 0.000000000000000000 ) ) ;
#1567 = CARTESIAN_POINT ( 'NONE',  ( 18.49999999999993250, -11.50000000000001066, 1.500000000000000000 ) ) ;
#1568 = LINE ( 'NONE', #25226, #6398 ) ;
#1569 = AXIS2_PLACEMENT_3D ( 'NONE', #27539, #19581, #4781 ) ;
#1570 = AXIS2_PLACEMENT_3D ( 'NONE', #34584, #1662, #13696 ) ;
#1571 = DIRECTION ( 'NONE',  ( 1.000000000000000000, 0.000000000000000000, 0.000000000000000000 ) ) ;
#1572 = FACE_OUTER_BOUND ( 'NONE', #36222, .T. ) ;
#1573 = ORIENTED_EDGE ( 'NONE', *, *, #29737, .F. ) ;
#1574 = CARTESIAN_POINT ( 'NONE',  ( 58.49999999999994316, 3.500000000000003109, 3.500000000000000000 ) ) ;
#1575 = VERTEX_POINT ( 'NONE', #38323 ) ;
#1576 = CARTESIAN_POINT ( 'NONE',  ( -3.122502256758252770E-14, 96.00000000000000000, 3.500000000000000000 ) ) ;
#1577 = VERTEX_POINT ( 'NONE', #217 ) ;
#1578 = ORIENTED_EDGE ( 'NONE', *, *, #36757, .F. ) ;
#1579 = EDGE_CURVE ( 'NONE', #10835, #11884, #18176, .T. ) ;
#1580 = DIRECTION ( 'NONE',  ( 1.000000000000000000, 0.000000000000000000, 0.000000000000000000 ) ) ;
#1581 = ADVANCED_FACE ( 'NONE', ( #32392 ), #30177, .T. ) ;
#1582 = ORIENTED_EDGE ( 'NONE', *, *, #28696, .T. ) ;
#1583 = EDGE_LOOP ( 'NONE', ( #32431, #38128, #24727, #7886 ) ) ;
#1584 = ORIENTED_EDGE ( 'NONE', *, *, #8930, .T. ) ;
#1585 = CIRCLE ( 'NONE', #25492, 1.599999999999990319 ) ;
#1586 = ORIENTED_EDGE ( 'NONE', *, *, #35152, .F. ) ;
#1587 = VERTEX_POINT ( 'NONE', #14476 ) ;
#1588 = CARTESIAN_POINT ( 'NONE',  ( -81.50000000000002842, -32.50000000000000000, 3.500000000000000000 ) ) ;
#1589 = VECTOR ( 'NONE', #28905, 1000.000000000000000 ) ;
#1590 = LINE ( 'NONE', #16196, #6029 ) ;
#1591 = FACE_OUTER_BOUND ( 'NONE', #31951, .T. ) ;
#1592 = VECTOR ( 'NONE', #36894, 1000.000000000000000 ) ;
#1593 = CARTESIAN_POINT ( 'NONE',  ( -21.50000000000001776, -56.50000000000000711, 3.500000000000000000 ) ) ;
#1594 = AXIS2_PLACEMENT_3D ( 'NONE', #34731, #23499, #2211 ) ;
#1595 = ORIENTED_EDGE ( 'NONE', *, *, #1454, .T. ) ;
#1596 = DIRECTION ( 'NONE',  ( 0.000000000000000000, 1.000000000000000000, 0.000000000000000000 ) ) ;
#1597 = EDGE_CURVE ( 'NONE', #13099, #32016, #11327, .T. ) ;
#1598 = FACE_BOUND ( 'NONE', #19430, .T. ) ;
#1599 = DIRECTION ( 'NONE',  ( -0.000000000000000000, -0.000000000000000000, -1.000000000000000000 ) ) ;
#1600 = ORIENTED_EDGE ( 'NONE', *, *, #1605, .F. ) ;
#1601 = ORIENTED_EDGE ( 'NONE', *, *, #3038, .T. ) ;
#1602 = ADVANCED_FACE ( 'NONE', ( #6325 ), #18553, .F. ) ;
#1603 = ORIENTED_EDGE ( 'NONE', *, *, #28077, .F. ) ;
#1604 = DIRECTION ( 'NONE',  ( -1.000000000000000000, -0.000000000000000000, -0.000000000000000000 ) ) ;
#1605 = EDGE_CURVE ( 'NONE', #10883, #35002, #5394, .T. ) ;
#1606 = DIRECTION ( 'NONE',  ( 0.000000000000000000, 1.000000000000000000, 0.000000000000000000 ) ) ;
#1607 = EDGE_CURVE ( 'NONE', #15865, #8838, #3241, .T. ) ;
#1608 = FACE_OUTER_BOUND ( 'NONE', #8917, .T. ) ;
#1609 = DIRECTION ( 'NONE',  ( -0.000000000000000000, -0.000000000000000000, -1.000000000000000000 ) ) ;
#1610 = LINE ( 'NONE', #34533, #6591 ) ;
#1611 = DIRECTION ( 'NONE',  ( -1.000000000000000000, 0.000000000000000000, 0.000000000000000000 ) ) ;
#1612 = DIRECTION ( 'NONE',  ( 0.000000000000000000, 0.000000000000000000, 1.000000000000000000 ) ) ;
#1613 = ORIENTED_EDGE ( 'NONE', *, *, #22253, .T. ) ;
#1614 = VECTOR ( 'NONE', #28782, 1000.000000000000000 ) ;
#1615 = DIRECTION ( 'NONE',  ( 1.000000000000000000, 0.000000000000000000, 0.000000000000000000 ) ) ;
#1617 = DIRECTION ( 'NONE',  ( -0.000000000000000000, 0.000000000000000000, 1.000000000000000000 ) ) ;
#1616 = CARTESIAN_POINT ( 'NONE',  ( 58.49999999999994316, 63.50000000000000000, 1.500000000000000000 ) ) ;
#1618 = VECTOR ( 'NONE', #15153, 1000.000000000000000 ) ;
#1619 = ORIENTED_EDGE ( 'NONE', *, *, #30721, .T. ) ;
#1620 = EDGE_LOOP ( 'NONE', ( #11212, #24194, #16560, #5869 ) ) ;
#1621 = LINE ( 'NONE', #13657, #18449 ) ;
#1622 = AXIS2_PLACEMENT_3D ( 'NONE', #36586, #21803, #13309 ) ;
#1623 = LINE ( 'NONE', #22530, #34410 ) ;
#1626 = AXIS2_PLACEMENT_3D ( 'NONE', #1988, #35492, #23279 ) ;
#1625 = DIRECTION ( 'NONE',  ( -0.000000000000000000, -0.000000000000000000, -1.000000000000000000 ) ) ;
#1624 = CC_DESIGN_PERSON_AND_ORGANIZATION_ASSIGNMENT ( #3994, #34684, ( #35147 ) ) ;
#1627 = ORIENTED_EDGE ( 'NONE', *, *, #13294, .T. ) ;
#1628 = VECTOR ( 'NONE', #26992, 1000.000000000000000 ) ;
#1629 = EDGE_LOOP ( 'NONE', ( #20642, #22162, #6323, #25238 ) ) ;
#1630 = LINE ( 'NONE', #3188, #34496 ) ;
#1631 = LINE ( 'NONE', #13663, #25397 ) ;
#1632 = EDGE_CURVE ( 'NONE', #16098, #971, #35352, .T. ) ;
#1633 = EDGE_LOOP ( 'NONE', ( #26218, #34028, #13771, #4063 ) ) ;
#1634 = EDGE_CURVE ( 'NONE', #17757, #30485, #12450, .T. ) ;
#1635 = LINE ( 'NONE', #37709, #26137 ) ;
#1636 = PLANE ( 'NONE',  #36323 ) ;
#1637 = ORIENTED_EDGE ( 'NONE', *, *, #24480, .T. ) ;
#1638 = LINE ( 'NONE', #22932, #30684 ) ;
#1639 = VECTOR ( 'NONE', #26754, 1000.000000000000000 ) ;
#1640 = ORIENTED_EDGE ( 'NONE', *, *, #24863, .T. ) ;
#1641 = ORIENTED_EDGE ( 'NONE', *, *, #4031, .T. ) ;
#1642 = AXIS2_PLACEMENT_3D ( 'NONE', #18795, #6564, #37291 ) ;
#1643 = CARTESIAN_POINT ( 'NONE',  ( -81.50000000000004263, 36.49999999999999289, 1.500000000000000000 ) ) ;
#1644 = PLANE ( 'NONE',  #37556 ) ;
#1645 = ORIENTED_EDGE ( 'NONE', *, *, #26181, .F. ) ;
#1646 = VECTOR ( 'NONE', #18854, 1000.000000000000000 ) ;
#1647 = ORIENTED_EDGE ( 'NONE', *, *, #34405, .F. ) ;
#1648 = VECTOR ( 'NONE', #13727, 1000.000000000000000 ) ;
#1649 = AXIS2_PLACEMENT_3D ( 'NONE', #37700, #28244, #10121 ) ;
#1650 = DIRECTION ( 'NONE',  ( 1.000000000000000000, 0.000000000000000000, -0.000000000000000000 ) ) ;
#1651 = DIRECTION ( 'NONE',  ( -0.000000000000000000, 0.000000000000000000, -1.000000000000000000 ) ) ;
#1652 = DIRECTION ( 'NONE',  ( 1.000000000000000000, 0.000000000000000000, 0.000000000000000000 ) ) ;
#1653 = EDGE_CURVE ( 'NONE', #20855, #26079, #21504, .T. ) ;
#1654 = VERTEX_POINT ( 'NONE', #8550 ) ;
#1655 = CARTESIAN_POINT ( 'NONE',  ( -101.5000000000000284, -23.50000000000000711, 1.500000000000000000 ) ) ;
#1656 = PLANE ( 'NONE',  #22112 ) ;
#1657 = PLANE ( 'NONE',  #5373 ) ;
#1658 = PLANE ( 'NONE',  #27239 ) ;
#1659 = DIRECTION ( 'NONE',  ( -0.000000000000000000, 0.000000000000000000, 1.000000000000000000 ) ) ;
#1660 = ORIENTED_EDGE ( 'NONE', *, *, #4440, .F. ) ;
#1661 = CARTESIAN_POINT ( 'NONE',  ( 219.9999999999999432, 120.0000000000000000, 3.500000000000000000 ) ) ;
#1662 = DIRECTION ( 'NONE',  ( -1.000000000000000000, -1.296989514749014671E-16, 0.000000000000000000 ) ) ;
#1663 = DIRECTION ( 'NONE',  ( -1.000000000000000000, 0.000000000000000000, 0.000000000000000000 ) ) ;
#1664 = PERSON_AND_ORGANIZATION ( #29847, #24396 ) ;
#1665 = LINE ( 'NONE', #20015, #1398 ) ;
#1667 = ADVANCED_FACE ( 'NONE', ( #6519 ), #20589, .F. ) ;
#1666 = DIRECTION ( 'NONE',  ( -1.000000000000000000, -0.000000000000000000, -0.000000000000000000 ) ) ;
#1668 = AXIS2_PLACEMENT_3D ( 'NONE', #37902, #14463, #13863 ) ;
#1669 = EDGE_LOOP ( 'NONE', ( #2656, #3489, #33458, #18738 ) ) ;
#1670 = PLANE ( 'NONE',  #35321 ) ;
#1671 = EDGE_CURVE ( 'NONE', #6351, #4205, #12634, .T. ) ;
#1672 = ORIENTED_EDGE ( 'NONE', *, *, #28640, .F. ) ;
#1673 = AXIS2_PLACEMENT_3D ( 'NONE', #7870, #31913, #4915 ) ;
#1674 = CARTESIAN_POINT ( 'NONE',  ( -58.50000000000006395, 48.49999999999998579, 1.500000000000000000 ) ) ;
#1675 = DIRECTION ( 'NONE',  ( 1.000000000000000000, 0.000000000000000000, 0.000000000000000000 ) ) ;
#1676 = EDGE_LOOP ( 'NONE', ( #12089, #9545, #9381, #37688 ) ) ;
#1677 = VECTOR ( 'NONE', #25618, 1000.000000000000000 ) ;
#1678 = ADVANCED_FACE ( 'NONE', ( #8159 ), #37438, .F. ) ;
#1679 = AXIS2_PLACEMENT_3D ( 'NONE', #16435, #23330, #38508 ) ;
#1681 = EDGE_LOOP ( 'NONE', ( #14456, #1603, #5774, #22893 ) ) ;
#1680 = PLANE ( 'NONE',  #2242 ) ;
#1682 = AXIS2_PLACEMENT_3D ( 'NONE', #16181, #804, #16372 ) ;
#1683 = LINE ( 'NONE', #19236, #33025 ) ;
#1684 = ORIENTED_EDGE ( 'NONE', *, *, #37713, .T. ) ;
#1685 = EDGE_LOOP ( 'NONE', ( #6922, #34784, #20593, #30056 ) ) ;
#1687 = VERTEX_POINT ( 'NONE', #9675 ) ;
#1686 = LINE ( 'NONE', #4628, #27454 ) ;
#1688 = EDGE_LOOP ( 'NONE', ( #8841, #10504, #33559, #30451 ) ) ;
#1689 = ORIENTED_EDGE ( 'NONE', *, *, #24078, .F. ) ;
#1690 = CARTESIAN_POINT ( 'NONE',  ( 18.49999999999993250, 15.50000000000000000, 3.500000000000000000 ) ) ;
#1691 = CARTESIAN_POINT ( 'NONE',  ( -203.4999999999999716, 103.0000000000000000, 0.000000000000000000 ) ) ;
#1692 = ORIENTED_EDGE ( 'NONE', *, *, #36502, .T. ) ;
#1693 = LINE ( 'NONE', #12094, #27906 ) ;
#1694 = ORIENTED_EDGE ( 'NONE', *, *, #28077, .T. ) ;
#1695 = VERTEX_POINT ( 'NONE', #788 ) ;
#1696 = DIRECTION ( 'NONE',  ( 0.000000000000000000, -1.000000000000000000, 0.000000000000000000 ) ) ;
#1697 = AXIS2_PLACEMENT_3D ( 'NONE', #32774, #18392, #12666 ) ;
#1698 = LINE ( 'NONE', #28700, #22103 ) ;
#1699 = CARTESIAN_POINT ( 'NONE',  ( -58.50000000000003553, -32.50000000000000000, 3.500000000000000000 ) ) ;
#1700 = LINE ( 'NONE', #13736, #17839 ) ;
#1701 = CC_DESIGN_APPROVAL ( #36834, ( #22505 ) ) ;
#1702 = ORIENTED_EDGE ( 'NONE', *, *, #6502, .T. ) ;
#1703 = CARTESIAN_POINT ( 'NONE',  ( -38.50000000000002132, -71.50000000000001421, 3.500000000000000000 ) ) ;
#1705 = FACE_OUTER_BOUND ( 'NONE', #19895, .T. ) ;
#1704 = DIRECTION ( 'NONE',  ( 0.000000000000000000, -1.000000000000000000, 0.000000000000000000 ) ) ;
#1706 = DIRECTION ( 'NONE',  ( -1.000000000000000000, -0.000000000000000000, -0.000000000000000000 ) ) ;
#1707 = LINE ( 'NONE', #4858, #1589 ) ;
#1708 = VECTOR ( 'NONE', #33881, 1000.000000000000000 ) ;
#1709 = EDGE_CURVE ( 'NONE', #24008, #11987, #4326, .T. ) ;
#1710 = DIRECTION ( 'NONE',  ( -0.000000000000000000, 0.000000000000000000, 1.000000000000000000 ) ) ;
#1711 = DIRECTION ( 'NONE',  ( 1.000000000000000000, 0.000000000000000000, 0.000000000000000000 ) ) ;
#1712 = VERTEX_POINT ( 'NONE', #15781 ) ;
#1713 = EDGE_CURVE ( 'NONE', #24775, #25922, #34286, .T. ) ;
#1714 = CARTESIAN_POINT ( 'NONE',  ( 21.49999999999993605, 39.49999999999999289, 3.500000000000000000 ) ) ;
#1715 = CARTESIAN_POINT ( 'NONE',  ( 158.4999999999999147, -8.500000000000007105, 3.500000000000000000 ) ) ;
#1716 = PERSON_AND_ORGANIZATION_ROLE ( 'design_owner' ) ;
#1717 = DIRECTION ( 'NONE',  ( 0.000000000000000000, -1.000000000000000000, 0.000000000000000000 ) ) ;
#1718 = PLANE ( 'NONE',  #36275 ) ;
#1719 = LINE ( 'NONE', #37400, #16484 ) ;
#1720 = CARTESIAN_POINT ( 'NONE',  ( -6.999999999999912959, 5.000000000000000000, 102.5900000000000176 ) ) ;
#1721 = FACE_OUTER_BOUND ( 'NONE', #18045, .T. ) ;
#1722 = DIRECTION ( 'NONE',  ( -0.000000000000000000, -0.000000000000000000, -1.000000000000000000 ) ) ;
#1723 = ADVANCED_FACE ( 'NONE', ( #27790 ), #4125, .F. ) ;
#1724 = DIRECTION ( 'NONE',  ( -0.000000000000000000, -0.000000000000000000, 1.000000000000000000 ) ) ;
#1725 = FACE_OUTER_BOUND ( 'NONE', #24281, .T. ) ;
#1726 = AXIS2_PLACEMENT_3D ( 'NONE', #21774, #16245, #27493 ) ;
#1727 = ADVANCED_FACE ( 'NONE', ( #1559 ), #24837, .F. ) ;
#1728 = EDGE_CURVE ( 'NONE', #24671, #37270, #3931, .T. ) ;
#1730 = ORIENTED_EDGE ( 'NONE', *, *, #3677, .T. ) ;
#1729 = CARTESIAN_POINT ( 'NONE',  ( -21.50000000000004619, 39.49999999999999289, 1.500000000000000000 ) ) ;
#1731 = VECTOR ( 'NONE', #871, 1000.000000000000000 ) ;
#1732 = FACE_BOUND ( 'NONE', #8449, .T. ) ;
#1733 = CC_DESIGN_APPROVAL ( #10807, ( #1399 ) ) ;
#1734 = DIRECTION ( 'NONE',  ( -0.8571673007021097801, 1.049727191138615491E-16, 0.5150380749100585964 ) ) ;
#1735 = ORIENTED_EDGE ( 'NONE', *, *, #25241, .T. ) ;
#1736 = VERTEX_POINT ( 'NONE', #36665 ) ;
#1737 = EDGE_CURVE ( 'NONE', #6064, #32540, #22469, .T. ) ;
#1739 = VERTEX_POINT ( 'NONE', #12822 ) ;
#1738 = PLANE ( 'NONE',  #18631 ) ;
#1740 = VECTOR ( 'NONE', #14304, 1000.000000000000000 ) ;
#1741 = CARTESIAN_POINT ( 'NONE',  ( 118.4999999999998863, 51.49999999999999289, 1.500000000000000000 ) ) ;
#1742 = ORIENTED_EDGE ( 'NONE', *, *, #8120, .F. ) ;
#1743 = CIRCLE ( 'NONE', #23789, 2.099999999999990763 ) ;
#1744 = ORIENTED_EDGE ( 'NONE', *, *, #16748, .T. ) ;
#1745 = ORIENTED_EDGE ( 'NONE', *, *, #25729, .T. ) ;
#1746 = DIRECTION ( 'NONE',  ( 0.000000000000000000, -0.000000000000000000, -1.000000000000000000 ) ) ;
#1747 = VERTEX_POINT ( 'NONE', #9866 ) ;
#1748 = LINE ( 'NONE', #29537, #38816 ) ;
#1749 = EDGE_LOOP ( 'NONE', ( #1584, #142, #26633, #8509 ) ) ;
#1750 = DIRECTION ( 'NONE',  ( -1.000000000000000000, -1.468548974371900227E-16, -0.000000000000000000 ) ) ;
#1751 = EDGE_LOOP ( 'NONE', ( #37480, #15077, #18066, #35876 ) ) ;
#1752 = CARTESIAN_POINT ( 'NONE',  ( -81.50000000000004263, 3.500000000000003109, 3.500000000000000000 ) ) ;
#1753 = DIRECTION ( 'NONE',  ( 1.000000000000000000, 0.000000000000000000, 0.000000000000000000 ) ) ;
#1754 = DIRECTION ( 'NONE',  ( -0.000000000000000000, 0.000000000000000000, 1.000000000000000000 ) ) ;
#1755 = DIRECTION ( 'NONE',  ( -0.000000000000000000, -0.000000000000000000, -1.000000000000000000 ) ) ;
#1756 = VERTEX_POINT ( 'NONE', #33909 ) ;
#1757 = ORIENTED_EDGE ( 'NONE', *, *, #15916, .F. ) ;
#1758 = FACE_OUTER_BOUND ( 'NONE', #37620, .T. ) ;
#1759 = VECTOR ( 'NONE', #26285, 1000.000000000000000 ) ;
#1760 = DIRECTION ( 'NONE',  ( 0.000000000000000000, 0.000000000000000000, 1.000000000000000000 ) ) ;
#1761 = CARTESIAN_POINT ( 'NONE',  ( 41.49999999999995026, -56.50000000000000711, 3.500000000000000000 ) ) ;
#1762 = VECTOR ( 'NONE', #25692, 1000.000000000000000 ) ;
#1763 = EDGE_CURVE ( 'NONE', #7906, #32187, #13210, .T. ) ;
#1764 = DIRECTION ( 'NONE',  ( -0.000000000000000000, 1.000000000000000000, -0.000000000000000000 ) ) ;
#1765 = PLANE ( 'NONE',  #1673 ) ;
#1766 = VECTOR ( 'NONE', #8078, 1000.000000000000000 ) ;
#1767 = LINE ( 'NONE', #28959, #1276 ) ;
#1768 = DIRECTION ( 'NONE',  ( -0.000000000000000000, -0.000000000000000000, -1.000000000000000000 ) ) ;
#1769 = CARTESIAN_POINT ( 'NONE',  ( -1.500000000000029088, -68.50000000000000000, 3.500000000000000000 ) ) ;
#1770 = DIRECTION ( 'NONE',  ( -0.000000000000000000, -0.000000000000000000, -1.000000000000000000 ) ) ;
#1771 = CARTESIAN_POINT ( 'NONE',  ( -41.50000000000006395, 72.50000000000000000, 3.500000000000000000 ) ) ;
#1772 = ORIENTED_EDGE ( 'NONE', *, *, #18090, .F. ) ;
#1773 = EDGE_CURVE ( 'NONE', #2873, #29271, #18935, .T. ) ;
#1774 = DIRECTION ( 'NONE',  ( 0.000000000000000000, 0.7071067811865473507, 0.7071067811865477948 ) ) ;
#1775 = ORIENTED_EDGE ( 'NONE', *, *, #1280, .T. ) ;
#1776 = DIRECTION ( 'NONE',  ( 0.000000000000000000, -1.000000000000000000, 0.000000000000000000 ) ) ;
#1777 = EDGE_CURVE ( 'NONE', #38605, #26111, #1368, .T. ) ;
#1778 = VERTEX_POINT ( 'NONE', #10249 ) ;
#1779 = VERTEX_POINT ( 'NONE', #22272 ) ;
#1780 = EDGE_CURVE ( 'NONE', #702, #7924, #34096, .T. ) ;
#1781 = DIRECTION ( 'NONE',  ( 0.000000000000000000, 0.000000000000000000, 1.000000000000000000 ) ) ;
#1782 = ORIENTED_EDGE ( 'NONE', *, *, #3306, .T. ) ;
#1783 = EDGE_CURVE ( 'NONE', #20168, #25261, #27977, .T. ) ;
#1785 = ORIENTED_EDGE ( 'NONE', *, *, #23462, .F. ) ;
#1784 = CARTESIAN_POINT ( 'NONE',  ( 102.9999999999999005, -102.9999999999999147, 15.00000000000000178 ) ) ;
#1786 = EDGE_LOOP ( 'NONE', ( #16164, #22061, #34574, #27975 ) ) ;
#1787 = EDGE_CURVE ( 'NONE', #33902, #13928, #25033, .T. ) ;
#1788 = VECTOR ( 'NONE', #22892, 1000.000000000000000 ) ;
#1789 = EDGE_CURVE ( 'NONE', #19888, #14251, #34486, .T. ) ;
#1790 = ORIENTED_EDGE ( 'NONE', *, *, #17675, .T. ) ;
#1791 = ORIENTED_EDGE ( 'NONE', *, *, #15272, .T. ) ;
#1792 = CARTESIAN_POINT ( 'NONE',  ( -41.50000000000004974, 15.50000000000000000, 1.500000000000000000 ) ) ;
#1793 = VECTOR ( 'NONE', #14138, 1000.000000000000000 ) ;
#1794 = FACE_OUTER_BOUND ( 'NONE', #15895, .T. ) ;
#1795 = LINE ( 'NONE', #23474, #27517 ) ;
#1796 = DIRECTION ( 'NONE',  ( -0.000000000000000000, 0.000000000000000000, -1.000000000000000000 ) ) ;
#1797 = ORIENTED_EDGE ( 'NONE', *, *, #35680, .F. ) ;
#1798 = PLANE ( 'NONE',  #34671 ) ;
#1799 = DIRECTION ( 'NONE',  ( 1.000000000000000000, 0.000000000000000000, 0.000000000000000000 ) ) ;
#1800 = LINE ( 'NONE', #14022, #25727 ) ;
#1801 = VERTEX_POINT ( 'NONE', #7481 ) ;
#1802 = EDGE_LOOP ( 'NONE', ( #11607, #27147, #23918, #24589 ) ) ;
#1803 = ORIENTED_EDGE ( 'NONE', *, *, #30136, .F. ) ;
#1804 = FACE_OUTER_BOUND ( 'NONE', #4975, .T. ) ;
#1805 = EDGE_LOOP ( 'NONE', ( #16046, #14697, #8870, #3283 ) ) ;
#1806 = LINE ( 'NONE', #7324, #8106 ) ;
#1807 = EDGE_CURVE ( 'NONE', #35882, #7556, #22081, .T. ) ;
#1808 = DIRECTION ( 'NONE',  ( 1.000000000000000000, 0.000000000000000000, 0.000000000000000000 ) ) ;
#1809 = DIRECTION ( 'NONE',  ( -0.000000000000000000, -0.000000000000000000, 1.000000000000000000 ) ) ;
#1810 = CARTESIAN_POINT ( 'NONE',  ( 118.4999999999998863, 36.49999999999999289, 1.500000000000000000 ) ) ;
#1811 = ADVANCED_FACE ( 'NONE', ( #37063 ), #7084, .T. ) ;
#1812 = CARTESIAN_POINT ( 'NONE',  ( 38.49999999999992184, 0.5000000000000004441, 3.500000000000000000 ) ) ;
#1813 = LINE ( 'NONE', #11484, #11669 ) ;
#1814 = EDGE_LOOP ( 'NONE', ( #27343, #6494, #36654, #9517 ) ) ;
#1815 = VECTOR ( 'NONE', #10234, 1000.000000000000000 ) ;
#1816 = DIRECTION ( 'NONE',  ( 1.000000000000000000, 0.000000000000000000, 0.000000000000000000 ) ) ;
#1818 = CARTESIAN_POINT ( 'NONE',  ( -38.50000000000003553, -47.50000000000001421, 3.500000000000000000 ) ) ;
#1817 = CARTESIAN_POINT ( 'NONE',  ( 161.4999999999999147, -71.50000000000001421, 3.500000000000000000 ) ) ;
#1819 = EDGE_LOOP ( 'NONE', ( #7099, #25985, #24541, #25152 ) ) ;
#1820 = VECTOR ( 'NONE', #1271, 1000.000000000000000 ) ;
#1821 = ORIENTED_EDGE ( 'NONE', *, *, #12817, .F. ) ;
#1822 = AXIS2_PLACEMENT_3D ( 'NONE', #7717, #34919, #10684 ) ;
#1823 = CARTESIAN_POINT ( 'NONE',  ( 161.4999999999999147, 0.5000000000000004441, 3.500000000000000000 ) ) ;
#1824 = CARTESIAN_POINT ( 'NONE',  ( 21.49999999999993605, 60.50000000000000000, 1.500000000000000000 ) ) ;
#1825 = LINE ( 'NONE', #4979, #8272 ) ;
#1826 = ORIENTED_EDGE ( 'NONE', *, *, #12779, .F. ) ;
#1827 = ORIENTED_EDGE ( 'NONE', *, *, #2380, .T. ) ;
#1828 = ADVANCED_FACE ( 'NONE', ( #37637 ), #4910, .T. ) ;
#1829 = EDGE_CURVE ( 'NONE', #22972, #10559, #5301, .T. ) ;
#1830 = LINE ( 'NONE', #34553, #12483 ) ;
#1831 = LINE ( 'NONE', #4576, #22261 ) ;
#1832 = ORIENTED_EDGE ( 'NONE', *, *, #25191, .F. ) ;
#1833 = ADVANCED_FACE ( 'NONE', ( #16744 ), #25803, .T. ) ;
#1834 = EDGE_CURVE ( 'NONE', #17807, #19815, #23251, .T. ) ;
#1835 = CARTESIAN_POINT ( 'NONE',  ( -1.500000000000056843, 15.50000000000000000, 3.500000000000000000 ) ) ;
#1836 = DIRECTION ( 'NONE',  ( -0.000000000000000000, -0.000000000000000000, -1.000000000000000000 ) ) ;
#1837 = EDGE_LOOP ( 'NONE', ( #20370, #37866 ) ) ;
#1838 = CARTESIAN_POINT ( 'NONE',  ( 138.4999999999999147, -71.50000000000001421, 3.500000000000000000 ) ) ;
#1839 = EDGE_LOOP ( 'NONE', ( #13728, #3019, #1036, #3627 ) ) ;
#1840 = VERTEX_POINT ( 'NONE', #35266 ) ;
#1841 = CARTESIAN_POINT ( 'NONE',  ( 158.4999999999998579, 39.49999999999999289, 3.500000000000000000 ) ) ;
#1843 = CARTESIAN_POINT ( 'NONE',  ( -41.50000000000006395, 63.50000000000000000, 3.500000000000000000 ) ) ;
#1842 = VECTOR ( 'NONE', #3992, 1000.000000000000000 ) ;
#1844 = ORIENTED_EDGE ( 'NONE', *, *, #17371, .F. ) ;
#1845 = ORIENTED_EDGE ( 'NONE', *, *, #29128, .T. ) ;
#1846 = LINE ( 'NONE', #31997, #15855 ) ;
#1847 = DIRECTION ( 'NONE',  ( -1.000000000000000000, -0.000000000000000000, -0.000000000000000000 ) ) ;
#1848 = EDGE_CURVE ( 'NONE', #13855, #36234, #2155, .T. ) ;
#1849 = LINE ( 'NONE', #16637, #5858 ) ;
#1850 = EDGE_LOOP ( 'NONE', ( #38522, #1289, #33039, #3597 ) ) ;
#1851 = CARTESIAN_POINT ( 'NONE',  ( -2.428612866367529932E-14, 84.00000000000000000, 3.500000000000000000 ) ) ;
#1852 = EDGE_CURVE ( 'NONE', #16774, #28169, #5103, .T. ) ;
#1853 = CARTESIAN_POINT ( 'NONE',  ( 61.49999999999994316, 0.5000000000000004441, 1.500000000000000000 ) ) ;
#1854 = CARTESIAN_POINT ( 'NONE',  ( 200.5000000000000284, -87.00000000000000000, 13.00000000000000000 ) ) ;
#1855 = DIRECTION ( 'NONE',  ( -0.000000000000000000, 0.000000000000000000, -1.000000000000000000 ) ) ;
#1856 = EDGE_CURVE ( 'NONE', #11060, #13634, #33495, .T. ) ;
#1857 = CARTESIAN_POINT ( 'NONE',  ( 0.000000000000000000, 30.00000000000000000, 0.000000000000000000 ) ) ;
#1858 = AXIS2_PLACEMENT_3D ( 'NONE', #20982, #30042, #33192 ) ;
#1859 = ORIENTED_EDGE ( 'NONE', *, *, #7245, .T. ) ;
#1860 = LINE ( 'NONE', #34773, #7224 ) ;
#1861 = DIRECTION ( 'NONE',  ( -0.000000000000000000, 1.000000000000000000, -0.000000000000000000 ) ) ;
#1862 = APPLICATION_PROTOCOL_DEFINITION ( 'international standard', 'config_control_design', 1994, #17360 ) ;
#1863 = DIRECTION ( 'NONE',  ( -1.000000000000000000, -0.000000000000000000, -0.000000000000000000 ) ) ;
#1864 = DIRECTION ( 'NONE',  ( -0.000000000000000000, -0.000000000000000000, -1.000000000000000000 ) ) ;
#1865 = ADVANCED_FACE ( 'NONE', ( #1957 ), #35459, .F. ) ;
#1866 = EDGE_LOOP ( 'NONE', ( #36019, #29301, #26804, #11403 ) ) ;
#1867 = PLANE ( 'NONE',  #13280 ) ;
#1868 = ADVANCED_FACE ( 'NONE', ( #31707 ), #13792, .F. ) ;
#1869 = EDGE_LOOP ( 'NONE', ( #23276, #10180, #13562, #25422 ) ) ;
#1870 = CARTESIAN_POINT ( 'NONE',  ( 81.49999999999992895, 15.50000000000000000, 3.500000000000000000 ) ) ;
#1871 = VECTOR ( 'NONE', #13945, 1000.000000000000000 ) ;
#1872 = CARTESIAN_POINT ( 'NONE',  ( -118.5000000000000284, -32.50000000000000000, 3.500000000000000000 ) ) ;
#1873 = VERTEX_POINT ( 'NONE', #17146 ) ;
#1874 = EDGE_CURVE ( 'NONE', #3583, #16278, #10837, .T. ) ;
#1876 = VERTEX_POINT ( 'NONE', #34872 ) ;
#1875 = LINE ( 'NONE', #38541, #38116 ) ;
#1877 = CARTESIAN_POINT ( 'NONE',  ( 100.2500000000000711, 103.0000000000000000, 3.000000000000001332 ) ) ;
#1878 = EDGE_CURVE ( 'NONE', #12946, #20910, #7866, .T. ) ;
#1879 = ORIENTED_EDGE ( 'NONE', *, *, #12004, .F. ) ;
#1880 = VERTEX_POINT ( 'NONE', #5512 ) ;
#1882 = ORIENTED_EDGE ( 'NONE', *, *, #524, .T. ) ;
#1881 = CARTESIAN_POINT ( 'NONE',  ( -61.50000000000004263, -35.50000000000000711, 3.500000000000000000 ) ) ;
#1883 = VERTEX_POINT ( 'NONE', #29551 ) ;
#1884 = AXIS2_PLACEMENT_3D ( 'NONE', #15791, #27800, #9875 ) ;
#1885 = ORIENTED_EDGE ( 'NONE', *, *, #33706, .T. ) ;
#1886 = VECTOR ( 'NONE', #24301, 1000.000000000000000 ) ;
#1887 = CARTESIAN_POINT ( 'NONE',  ( 138.4999999999998579, 51.49999999999999289, 1.500000000000000000 ) ) ;
#1888 = LINE ( 'NONE', #35395, #34375 ) ;
#1889 = ORIENTED_EDGE ( 'NONE', *, *, #29858, .F. ) ;
#1890 = FACE_OUTER_BOUND ( 'NONE', #12577, .T. ) ;
#1891 = ORIENTED_EDGE ( 'NONE', *, *, #34073, .F. ) ;
#1892 = ORIENTED_EDGE ( 'NONE', *, *, #13655, .F. ) ;
#1893 = PRODUCT_DEFINITION ( 'UNKNOWN', '', #3594, #7181 ) ;
#1894 = FACE_OUTER_BOUND ( 'NONE', #1850, .T. ) ;
#1895 = DIRECTION ( 'NONE',  ( 0.000000000000000000, -1.000000000000000000, 0.000000000000000000 ) ) ;
#1896 = CARTESIAN_POINT ( 'NONE',  ( 219.9999999999999432, 60.00000000000000000, 3.500000000000000000 ) ) ;
#1897 = ADVANCED_FACE ( 'NONE', ( #28952 ), #31908, .F. ) ;
#1898 = CARTESIAN_POINT ( 'NONE',  ( -121.5000000000000284, -32.50000000000000000, 3.500000000000000000 ) ) ;
#1899 = VERTEX_POINT ( 'NONE', #11032 ) ;
#1900 = DIRECTION ( 'NONE',  ( 0.000000000000000000, -0.000000000000000000, 1.000000000000000000 ) ) ;
#1901 = ADVANCED_FACE ( 'NONE', ( #32303 ), #28438, .F. ) ;
#1903 = LINE ( 'NONE', #35411, #20013 ) ;
#1902 = DIRECTION ( 'NONE',  ( 1.000000000000000000, 0.000000000000000000, 0.000000000000000000 ) ) ;
#1904 = CARTESIAN_POINT ( 'NONE',  ( -41.50000000000003553, -8.500000000000007105, 1.500000000000000000 ) ) ;
#1905 = CONICAL_SURFACE ( 'NONE', #22141, 1.249999999999973355, 1.029744258676649427 ) ;
#1906 = DIRECTION ( 'NONE',  ( -0.000000000000000000, 1.000000000000000000, -0.000000000000000000 ) ) ;
#1907 = DIRECTION ( 'NONE',  ( -0.000000000000000000, 1.000000000000000000, -0.000000000000000000 ) ) ;
#1908 = EDGE_CURVE ( 'NONE', #19107, #21314, #35070, .T. ) ;
#1909 = DIRECTION ( 'NONE',  ( 0.000000000000000000, 0.000000000000000000, -1.000000000000000000 ) ) ;
#1910 = VECTOR ( 'NONE', #35669, 1000.000000000000000 ) ;
#1911 = ORIENTED_EDGE ( 'NONE', *, *, #38224, .T. ) ;
#1912 = CARTESIAN_POINT ( 'NONE',  ( -161.5000000000000284, -8.500000000000007105, 3.500000000000000000 ) ) ;
#1913 = LINE ( 'NONE', #11193, #12532 ) ;
#1914 = DATE_AND_TIME ( #35024, #7388 ) ;
#1915 = FACE_OUTER_BOUND ( 'NONE', #24629, .T. ) ;
#1916 = DIRECTION ( 'NONE',  ( 0.000000000000000000, -0.000000000000000000, -1.000000000000000000 ) ) ;
#1917 = DIRECTION ( 'NONE',  ( 0.000000000000000000, 0.000000000000000000, 1.000000000000000000 ) ) ;
#1918 = CIRCLE ( 'NONE', #35292, 1.249999999999987121 ) ;
#1919 = DIRECTION ( 'NONE',  ( 0.000000000000000000, -1.000000000000000000, 0.000000000000000000 ) ) ;
#1920 = CARTESIAN_POINT ( 'NONE',  ( 81.49999999999990052, 75.50000000000000000, 3.500000000000000000 ) ) ;
#1921 = VECTOR ( 'NONE', #10240, 1000.000000000000000 ) ;
#1922 = PLANE ( 'NONE',  #4204 ) ;
#1923 = CARTESIAN_POINT ( 'NONE',  ( 98.49999999999994316, -8.500000000000007105, 1.500000000000000000 ) ) ;
#1925 = VERTEX_POINT ( 'NONE', #29148 ) ;
#1924 = DIRECTION ( 'NONE',  ( 0.000000000000000000, 0.000000000000000000, 1.000000000000000000 ) ) ;
#1926 = FACE_BOUND ( 'NONE', #31171, .T. ) ;
#1927 = EDGE_CURVE ( 'NONE', #2415, #39019, #14185, .T. ) ;
#1928 = DIRECTION ( 'NONE',  ( -0.000000000000000000, -0.000000000000000000, 1.000000000000000000 ) ) ;
#1929 = EDGE_LOOP ( 'NONE', ( #16839, #12632 ) ) ;
#1930 = EDGE_LOOP ( 'NONE', ( #31582, #21830, #37498, #16963 ) ) ;
#1931 = AXIS2_PLACEMENT_3D ( 'NONE', #17643, #8165, #20196 ) ;
#1933 = EDGE_LOOP ( 'NONE', ( #36356, #5682, #12752, #6165 ) ) ;
#1932 = LINE ( 'NONE', #37227, #8585 ) ;
#1934 = FACE_OUTER_BOUND ( 'NONE', #19880, .T. ) ;
#1935 = ORIENTED_EDGE ( 'NONE', *, *, #19143, .F. ) ;
#1936 = VECTOR ( 'NONE', #25513, 1000.000000000000000 ) ;
#1937 = EDGE_CURVE ( 'NONE', #23498, #29654, #14578, .T. ) ;
#1938 = ORIENTED_EDGE ( 'NONE', *, *, #21993, .F. ) ;
#1939 = ORIENTED_EDGE ( 'NONE', *, *, #899, .F. ) ;
#1940 = PLANE ( 'NONE',  #15053 ) ;
#1941 = ORIENTED_EDGE ( 'NONE', *, *, #5172, .T. ) ;
#1942 = LINE ( 'NONE', #25590, #36307 ) ;
#1943 = ORIENTED_EDGE ( 'NONE', *, *, #11239, .F. ) ;
#1944 = CARTESIAN_POINT ( 'NONE',  ( -101.5000000000000142, -68.50000000000000000, 1.500000000000000000 ) ) ;
#1945 = ORIENTED_EDGE ( 'NONE', *, *, #544, .T. ) ;
#1946 = AXIS2_PLACEMENT_3D ( 'NONE', #16656, #13898, #10357 ) ;
#1947 = ADVANCED_FACE ( 'NONE', ( #2928 ), #23636, .F. ) ;
#1948 = LINE ( 'NONE', #13781, #2136 ) ;
#1949 = CARTESIAN_POINT ( 'NONE',  ( -141.5000000000000284, -32.50000000000000000, 1.500000000000000000 ) ) ;
#1950 = DIRECTION ( 'NONE',  ( -0.000000000000000000, 0.000000000000000000, -1.000000000000000000 ) ) ;
#1951 = EDGE_CURVE ( 'NONE', #35157, #9026, #26588, .T. ) ;
#1952 = FACE_OUTER_BOUND ( 'NONE', #5690, .T. ) ;
#1953 = AXIS2_PLACEMENT_3D ( 'NONE', #18882, #36433, #15917 ) ;
#1954 = ORIENTED_EDGE ( 'NONE', *, *, #28970, .F. ) ;
#1955 = ORIENTED_EDGE ( 'NONE', *, *, #32347, .T. ) ;
#1956 = CARTESIAN_POINT ( 'NONE',  ( 205.5000000000000000, 106.9999999999999858, 0.000000000000000000 ) ) ;
#1957 = FACE_OUTER_BOUND ( 'NONE', #35684, .T. ) ;
#1958 = EDGE_CURVE ( 'NONE', #27829, #5594, #9437, .T. ) ;
#1959 = CARTESIAN_POINT ( 'NONE',  ( -38.50000000000003553, -11.50000000000001066, 3.500000000000000000 ) ) ;
#1960 = ORIENTED_EDGE ( 'NONE', *, *, #27534, .T. ) ;
#1961 = FACE_OUTER_BOUND ( 'NONE', #28660, .T. ) ;
#1962 = DIRECTION ( 'NONE',  ( -1.000000000000000000, -0.000000000000000000, -0.000000000000000000 ) ) ;
#1963 = LINE ( 'NONE', #10842, #13248 ) ;
#1964 = AXIS2_PLACEMENT_3D ( 'NONE', #29004, #4964, #16998 ) ;
#1965 = EDGE_CURVE ( 'NONE', #31788, #8326, #8312, .T. ) ;
#1966 = DIRECTION ( 'NONE',  ( 0.000000000000000000, 1.000000000000000000, 0.000000000000000000 ) ) ;
#1967 = FACE_BOUND ( 'NONE', #18103, .T. ) ;
#1968 = VECTOR ( 'NONE', #28625, 1000.000000000000000 ) ;
#1969 = LINE ( 'NONE', #25613, #27439 ) ;
#1970 = DIRECTION ( 'NONE',  ( 1.000000000000000000, 0.000000000000000000, 0.000000000000000000 ) ) ;
#1971 = ORIENTED_EDGE ( 'NONE', *, *, #24425, .F. ) ;
#1972 = CARTESIAN_POINT ( 'NONE',  ( -141.5000000000000284, 60.50000000000000000, 3.500000000000000000 ) ) ;
#1973 =( REPRESENTATION_RELATIONSHIP ('NONE','NONE', #5137, #9180 ) REPRESENTATION_RELATIONSHIP_WITH_TRANSFORMATION ( #30044 )SHAPE_REPRESENTATION_RELATIONSHIP( ) );
#1974 = ORIENTED_EDGE ( 'NONE', *, *, #10242, .T. ) ;
#1975 = VECTOR ( 'NONE', #24844, 1000.000000000000000 ) ;
#1976 = VERTEX_POINT ( 'NONE', #15347 ) ;
#1977 = ORIENTED_EDGE ( 'NONE', *, *, #223, .F. ) ;
#1978 = VECTOR ( 'NONE', #5000, 1000.000000000000000 ) ;
#1979 = DIRECTION ( 'NONE',  ( -0.000000000000000000, -0.000000000000000000, 1.000000000000000000 ) ) ;
#1980 = ORIENTED_EDGE ( 'NONE', *, *, #6159, .T. ) ;
#1982 = ORIENTED_EDGE ( 'NONE', *, *, #12029, .T. ) ;
#1981 = DIRECTION ( 'NONE',  ( 0.000000000000000000, -1.000000000000000000, 0.000000000000000000 ) ) ;
#1983 = ORIENTED_EDGE ( 'NONE', *, *, #32608, .T. ) ;
#1984 = EDGE_CURVE ( 'NONE', #11415, #7262, #12204, .T. ) ;
#1985 = ORIENTED_EDGE ( 'NONE', *, *, #20401, .F. ) ;
#1986 = EDGE_LOOP ( 'NONE', ( #19761, #29879, #11838, #16269 ) ) ;
#1987 = CARTESIAN_POINT ( 'NONE',  ( -1.500000000000029088, -71.50000000000001421, 3.500000000000000000 ) ) ;
#1988 = CARTESIAN_POINT ( 'NONE',  ( 78.49999999999992895, 3.500000000000003109, 3.500000000000000000 ) ) ;
#1989 = CARTESIAN_POINT ( 'NONE',  ( -121.5000000000000426, 3.500000000000003109, 1.500000000000000000 ) ) ;
#1990 = VECTOR ( 'NONE', #3888, 1000.000000000000000 ) ;
#1991 = DIRECTION ( 'NONE',  ( -0.000000000000000000, -0.000000000000000000, -1.000000000000000000 ) ) ;
#1992 = ORIENTED_EDGE ( 'NONE', *, *, #38640, .T. ) ;
#1993 = DIRECTION ( 'NONE',  ( -0.000000000000000000, 0.000000000000000000, 1.000000000000000000 ) ) ;
#1994 = CARTESIAN_POINT ( 'NONE',  ( -18.50000000000007105, 75.50000000000000000, 3.500000000000000000 ) ) ;
#1995 = DIRECTION ( 'NONE',  ( -0.000000000000000000, -0.000000000000000000, -1.000000000000000000 ) ) ;
#1996 = VERTEX_POINT ( 'NONE', #6475 ) ;
#1997 = VERTEX_POINT ( 'NONE', #26982 ) ;
#1998 = DIRECTION ( 'NONE',  ( 1.000000000000000000, 0.000000000000000000, 0.000000000000000000 ) ) ;
#1999 = ORIENTED_EDGE ( 'NONE', *, *, #26260, .F. ) ;
#2000 = DIRECTION ( 'NONE',  ( -1.000000000000000000, -0.000000000000000000, -0.000000000000000000 ) ) ;
#2001 = ADVANCED_FACE ( 'NONE', ( #14770 ), #37900, .F. ) ;
#2002 = ORIENTED_EDGE ( 'NONE', *, *, #1344, .T. ) ;
#2003 = DIRECTION ( 'NONE',  ( 1.000000000000000000, 0.000000000000000000, 0.000000000000000000 ) ) ;
#2004 = VECTOR ( 'NONE', #18750, 1000.000000000000000 ) ;
#2005 = UNCERTAINTY_MEASURE_WITH_UNIT (LENGTH_MEASURE( 1.000000000000000082E-05 ), #32704, 'distance_accuracy_value', 'NONE');
#2006 = DIRECTION ( 'NONE',  ( 0.000000000000000000, -0.000000000000000000, 1.000000000000000000 ) ) ;
#2007 = CARTESIAN_POINT ( 'NONE',  ( -141.5000000000000284, -11.50000000000001066, 3.500000000000000000 ) ) ;
#2008 = DIRECTION ( 'NONE',  ( 0.000000000000000000, 0.000000000000000000, 1.000000000000000000 ) ) ;
#2009 = CARTESIAN_POINT ( 'NONE',  ( 118.4999999999998863, 24.49999999999999289, 3.500000000000000000 ) ) ;
#2010 = ADVANCED_FACE ( 'NONE', ( #36239 ), #12013, .F. ) ;
#2011 = DIRECTION ( 'NONE',  ( 0.000000000000000000, 1.000000000000000000, 0.000000000000000000 ) ) ;
#2012 = ORIENTED_EDGE ( 'NONE', *, *, #24661, .F. ) ;
#2013 = DIRECTION ( 'NONE',  ( -0.000000000000000000, -0.000000000000000000, -1.000000000000000000 ) ) ;
#2014 = EDGE_CURVE ( 'NONE', #35649, #21917, #21272, .T. ) ;
#2016 = LINE ( 'NONE', #26456, #6891 ) ;
#2015 = DIRECTION ( 'NONE',  ( -0.000000000000000000, 0.000000000000000000, 1.000000000000000000 ) ) ;
#2017 = ORIENTED_EDGE ( 'NONE', *, *, #31264, .F. ) ;
#2018 = ORIENTED_EDGE ( 'NONE', *, *, #10408, .F. ) ;
#2019 = DIRECTION ( 'NONE',  ( -0.000000000000000000, -0.000000000000000000, -1.000000000000000000 ) ) ;
#2020 = PLANE ( 'NONE',  #5472 ) ;
#2021 = CARTESIAN_POINT ( 'NONE',  ( -141.5000000000000284, 39.49999999999999289, 3.500000000000000000 ) ) ;
#2022 = ORIENTED_EDGE ( 'NONE', *, *, #660, .F. ) ;
#2023 = ORIENTED_EDGE ( 'NONE', *, *, #26785, .F. ) ;
#2024 = DIRECTION ( 'NONE',  ( 1.000000000000000000, 0.000000000000000000, -0.000000000000000000 ) ) ;
#2025 = DIRECTION ( 'NONE',  ( -0.000000000000000000, -0.000000000000000000, -1.000000000000000000 ) ) ;
#2026 = VECTOR ( 'NONE', #37313, 1000.000000000000000 ) ;
#2027 = ORIENTED_EDGE ( 'NONE', *, *, #19662, .T. ) ;
#2028 = VECTOR ( 'NONE', #13702, 1000.000000000000000 ) ;
#2029 = EDGE_CURVE ( 'NONE', #17548, #16423, #9045, .T. ) ;
#2030 = VECTOR ( 'NONE', #23205, 1000.000000000000000 ) ;
#2031 = EDGE_CURVE ( 'NONE', #25700, #14259, #29735, .T. ) ;
#2032 = LINE ( 'NONE', #23130, #38752 ) ;
#2033 = CARTESIAN_POINT ( 'NONE',  ( -98.50000000000001421, -68.50000000000000000, 1.500000000000000000 ) ) ;
#2034 = ORIENTED_EDGE ( 'NONE', *, *, #32118, .F. ) ;
#2035 = FACE_OUTER_BOUND ( 'NONE', #34656, .T. ) ;
#2036 = ORIENTED_EDGE ( 'NONE', *, *, #23552, .T. ) ;
#2037 = ORIENTED_EDGE ( 'NONE', *, *, #34495, .F. ) ;
#2038 = DIRECTION ( 'NONE',  ( -1.000000000000000000, 0.000000000000000000, 0.000000000000000000 ) ) ;
#2039 = LINE ( 'NONE', #22736, #2957 ) ;
#2040 = EDGE_LOOP ( 'NONE', ( #26997, #15470, #33053, #20099 ) ) ;
#2041 = ORIENTED_EDGE ( 'NONE', *, *, #13754, .F. ) ;
#2042 = ADVANCED_FACE ( 'NONE', ( #33284 ), #6286, .F. ) ;
#2043 = CARTESIAN_POINT ( 'NONE',  ( 21.49999999999993605, 36.49999999999999289, 3.500000000000000000 ) ) ;
#2044 = CARTESIAN_POINT ( 'NONE',  ( 161.4999999999999147, -44.50000000000001421, 3.500000000000000000 ) ) ;
#2045 = LINE ( 'NONE', #31599, #37952 ) ;
#2046 = EDGE_CURVE ( 'NONE', #21714, #31111, #36047, .T. ) ;
#2047 = ORIENTED_EDGE ( 'NONE', *, *, #11298, .F. ) ;
#2048 = CARTESIAN_POINT ( 'NONE',  ( -18.50000000000001776, -68.50000000000000000, 1.500000000000000000 ) ) ;
#2049 = DIRECTION ( 'NONE',  ( 0.000000000000000000, -0.000000000000000000, -1.000000000000000000 ) ) ;
#2050 = VECTOR ( 'NONE', #7303, 1000.000000000000000 ) ;
#2051 = CARTESIAN_POINT ( 'NONE',  ( -204.9999999999999716, 103.0000000000000000, 3.000000000000000000 ) ) ;
#2052 = EDGE_CURVE ( 'NONE', #29660, #9134, #21459, .T. ) ;
#2053 = FACE_OUTER_BOUND ( 'NONE', #34715, .T. ) ;
#2054 = FACE_OUTER_BOUND ( 'NONE', #27487, .T. ) ;
#2055 = VECTOR ( 'NONE', #4768, 1000.000000000000000 ) ;
#2056 = ADVANCED_FACE ( 'NONE', ( #2733 ), #38814, .F. ) ;
#2057 = VECTOR ( 'NONE', #14179, 1000.000000000000000 ) ;
#2058 = ORIENTED_EDGE ( 'NONE', *, *, #2256, .T. ) ;
#2059 = DIRECTION ( 'NONE',  ( 0.000000000000000000, -1.000000000000000000, 0.000000000000000000 ) ) ;
#2060 = EDGE_CURVE ( 'NONE', #36604, #10632, #18127, .T. ) ;
#2062 = VECTOR ( 'NONE', #35695, 1000.000000000000000 ) ;
#2061 = CARTESIAN_POINT ( 'NONE',  ( -18.50000000000001776, -71.50000000000001421, 3.500000000000000000 ) ) ;
#2063 = APPROVAL_DATE_TIME ( #17049, #27666 ) ;
#2064 = CARTESIAN_POINT ( 'NONE',  ( -100.2500000000000284, 103.0000000000000000, 3.000000000000000000 ) ) ;
#2065 = PLANE ( 'NONE',  #35313 ) ;
#2066 = ORIENTED_EDGE ( 'NONE', *, *, #21643, .F. ) ;
#2067 = CARTESIAN_POINT ( 'NONE',  ( -207.5000000000000000, 105.0000000000000000, 3.000000000000000000 ) ) ;
#2068 = EDGE_LOOP ( 'NONE', ( #17322, #22737, #12275, #3946 ) ) ;
#2069 = LINE ( 'NONE', #2468, #5528 ) ;
#2070 = DIRECTION ( 'NONE',  ( -1.000000000000000000, 0.000000000000000000, 0.000000000000000000 ) ) ;
#2071 = ORIENTED_EDGE ( 'NONE', *, *, #29856, .T. ) ;
#2073 = ORIENTED_EDGE ( 'NONE', *, *, #544, .F. ) ;
#2072 = CARTESIAN_POINT ( 'NONE',  ( -101.5000000000000568, 60.50000000000000000, 3.500000000000000000 ) ) ;
#2074 = DIRECTION ( 'NONE',  ( 0.000000000000000000, -1.000000000000000000, 0.000000000000000000 ) ) ;
#2075 = EDGE_CURVE ( 'NONE', #15914, #21739, #27364, .T. ) ;
#2076 = ORIENTED_EDGE ( 'NONE', *, *, #13349, .T. ) ;
#2077 = ADVANCED_FACE ( 'NONE', ( #30514 ), #13166, .F. ) ;
#2078 = EDGE_LOOP ( 'NONE', ( #14029, #6557, #5088, #15466 ) ) ;
#2079 = VECTOR ( 'NONE', #24241, 1000.000000000000000 ) ;
#2081 = ORIENTED_EDGE ( 'NONE', *, *, #31559, .T. ) ;
#2080 = CARTESIAN_POINT ( 'NONE',  ( -100.5000000000000000, 102.9999999999999858, 6.500000000000005329 ) ) ;
#2082 = ORIENTED_EDGE ( 'NONE', *, *, #10461, .F. ) ;
#2083 = VECTOR ( 'NONE', #3672, 1000.000000000000000 ) ;
#2084 = VECTOR ( 'NONE', #16060, 1000.000000000000114 ) ;
#2085 = EDGE_LOOP ( 'NONE', ( #10750, #27882, #29008, #20797 ) ) ;
#2086 = VECTOR ( 'NONE', #3985, 1000.000000000000000 ) ;
#2087 = DIRECTION ( 'NONE',  ( 0.000000000000000000, -1.000000000000000000, 0.000000000000000000 ) ) ;
#2088 = CARTESIAN_POINT ( 'NONE',  ( -21.50000000000004619, 0.5000000000000004441, 3.500000000000000000 ) ) ;
#2089 = VERTEX_POINT ( 'NONE', #27564 ) ;
#2090 = CARTESIAN_POINT ( 'NONE',  ( -138.5000000000000000, -56.50000000000000711, 3.500000000000000000 ) ) ;
#2091 = EDGE_LOOP ( 'NONE', ( #5273, #22693, #9072, #7044 ) ) ;
#2092 = ORIENTED_EDGE ( 'NONE', *, *, #25552, .F. ) ;
#2093 = DIRECTION ( 'NONE',  ( 1.000000000000000000, 0.000000000000000000, 0.000000000000000000 ) ) ;
#2094 = DIRECTION ( 'NONE',  ( -1.000000000000000000, -0.000000000000000000, -0.000000000000000000 ) ) ;
#2095 = CARTESIAN_POINT ( 'NONE',  ( 58.49999999999994316, 27.49999999999999645, 3.500000000000000000 ) ) ;
#2096 = LINE ( 'NONE', #1898, #19091 ) ;
#2097 = ADVANCED_FACE ( 'NONE', ( #22417 ), #30896, .T. ) ;
#2098 = VERTEX_POINT ( 'NONE', #15544 ) ;
#2099 = CARTESIAN_POINT ( 'NONE',  ( -58.50000000000003553, -32.50000000000000000, 1.500000000000000000 ) ) ;
#2101 = FACE_OUTER_BOUND ( 'NONE', #30977, .T. ) ;
#2100 = CARTESIAN_POINT ( 'NONE',  ( -21.50000000000004619, 51.49999999999999289, 3.500000000000000000 ) ) ;
#2102 = CARTESIAN_POINT ( 'NONE',  ( 58.49999999999997158, -71.50000000000001421, 3.500000000000000000 ) ) ;
#2103 = LINE ( 'NONE', #2496, #29941 ) ;
#2104 = EDGE_CURVE ( 'NONE', #10373, #21983, #34051, .T. ) ;
#2105 = PLANE ( 'NONE',  #10876 ) ;
#2106 = DIRECTION ( 'NONE',  ( 0.000000000000000000, -0.000000000000000000, -1.000000000000000000 ) ) ;
#2107 = EDGE_CURVE ( 'NONE', #24547, #30207, #7434, .T. ) ;
#2108 = ORIENTED_EDGE ( 'NONE', *, *, #15606, .T. ) ;
#2109 = CARTESIAN_POINT ( 'NONE',  ( 81.49999999999992895, 60.50000000000000000, 3.500000000000000000 ) ) ;
#2110 = ADVANCED_FACE ( 'NONE', ( #25174 ), #25363, .T. ) ;
#2111 = CARTESIAN_POINT ( 'NONE',  ( 21.49999999999993605, 0.5000000000000004441, 3.500000000000000000 ) ) ;
#2112 = COORDINATED_UNIVERSAL_TIME_OFFSET ( 1, 0, .AHEAD. ) ;
#2113 = AXIS2_PLACEMENT_3D ( 'NONE', #5454, #38170, #32650 ) ;
#2114 = DIRECTION ( 'NONE',  ( 0.000000000000000000, 0.000000000000000000, 1.000000000000000000 ) ) ;
#2115 = DIRECTION ( 'NONE',  ( 1.000000000000000000, 0.000000000000000000, 0.000000000000000000 ) ) ;
#2116 = VECTOR ( 'NONE', #8580, 1000.000000000000000 ) ;
#2118 = VECTOR ( 'NONE', #12596, 1000.000000000000000 ) ;
#2117 = DIRECTION ( 'NONE',  ( -0.000000000000000000, -0.000000000000000000, -1.000000000000000000 ) ) ;
#2119 = FACE_OUTER_BOUND ( 'NONE', #38260, .T. ) ;
#2120 = CARTESIAN_POINT ( 'NONE',  ( -174.9999999999999716, 89.99999999999998579, 1.500000000000000000 ) ) ;
#2121 = CARTESIAN_POINT ( 'NONE',  ( 319.9999999999999432, 72.00000000000001421, 3.500000000000000000 ) ) ;
#2122 = PRODUCT_RELATED_PRODUCT_CATEGORY ( 'detail', '', ( #29526 ) ) ;
#2124 = ORIENTED_EDGE ( 'NONE', *, *, #14109, .T. ) ;
#2123 = CARTESIAN_POINT ( 'NONE',  ( 38.49999999999992184, 48.49999999999998579, 1.500000000000000000 ) ) ;
#2125 = FACE_BOUND ( 'NONE', #15291, .T. ) ;
#2126 = PRODUCT_DEFINITION_SHAPE ( 'NONE', 'NONE',  #39026 ) ;
#2127 = CARTESIAN_POINT ( 'NONE',  ( 141.4999999999998579, 51.49999999999999289, 3.500000000000000000 ) ) ;
#2128 = VERTEX_POINT ( 'NONE', #12970 ) ;
#2129 = EDGE_CURVE ( 'NONE', #3045, #3975, #16117, .T. ) ;
#2130 = ORIENTED_EDGE ( 'NONE', *, *, #29629, .T. ) ;
#2132 = VERTEX_POINT ( 'NONE', #37390 ) ;
#2131 = CARTESIAN_POINT ( 'NONE',  ( -41.50000000000006395, 51.49999999999999289, 3.500000000000000000 ) ) ;
#2133 = CARTESIAN_POINT ( 'NONE',  ( -78.50000000000004263, 39.49999999999999289, 3.500000000000000000 ) ) ;
#2134 = ORIENTED_EDGE ( 'NONE', *, *, #26477, .F. ) ;
#2135 = EDGE_CURVE ( 'NONE', #875, #38280, #15927, .T. ) ;
#2136 = VECTOR ( 'NONE', #25795, 1000.000000000000000 ) ;
#2137 = VERTEX_POINT ( 'NONE', #19465 ) ;
#2138 = VERTEX_POINT ( 'NONE', #7042 ) ;
#2139 = DIRECTION ( 'NONE',  ( -0.000000000000000000, 1.000000000000000000, -0.000000000000000000 ) ) ;
#2140 = EDGE_LOOP ( 'NONE', ( #4741, #15240, #38927, #30705 ) ) ;
#2141 = CARTESIAN_POINT ( 'NONE',  ( 1.499999999999945821, 12.49999999999999645, 3.500000000000000000 ) ) ;
#2142 = ORIENTED_EDGE ( 'NONE', *, *, #33407, .F. ) ;
#2143 = CARTESIAN_POINT ( 'NONE',  ( -38.50000000000004974, 27.49999999999999645, 3.500000000000000000 ) ) ;
#2144 = ORIENTED_EDGE ( 'NONE', *, *, #11580, .T. ) ;
#2145 = AXIS2_PLACEMENT_3D ( 'NONE', #6814, #6994, #19603 ) ;
#2146 = DIRECTION ( 'NONE',  ( -1.000000000000000000, 0.000000000000000000, 0.000000000000000000 ) ) ;
#2147 = AXIS2_PLACEMENT_3D ( 'NONE', #24933, #22169, #19213 ) ;
#2148 = DIRECTION ( 'NONE',  ( 1.000000000000000000, 0.000000000000000000, -0.000000000000000000 ) ) ;
#2149 = PLANE ( 'NONE',  #37589 ) ;
#2150 = LINE ( 'NONE', #31903, #6486 ) ;
#2151 = ORIENTED_EDGE ( 'NONE', *, *, #26208, .T. ) ;
#2152 = ORIENTED_EDGE ( 'NONE', *, *, #6214, .T. ) ;
#2153 = LINE ( 'NONE', #14968, #37495 ) ;
#2154 = CARTESIAN_POINT ( 'NONE',  ( -121.5000000000000568, 75.50000000000000000, 3.500000000000000000 ) ) ;
#2155 = LINE ( 'NONE', #23439, #23424 ) ;
#2156 = FACE_OUTER_BOUND ( 'NONE', #34482, .T. ) ;
#2157 = EDGE_LOOP ( 'NONE', ( #8593, #20859, #35691, #14167 ) ) ;
#2158 = ADVANCED_FACE ( 'NONE', ( #33864 ), #30709, .F. ) ;
#2159 = CARTESIAN_POINT ( 'NONE',  ( -161.5000000000000284, 15.50000000000000000, 3.500000000000000000 ) ) ;
#2160 = DIRECTION ( 'NONE',  ( -0.000000000000000000, -0.000000000000000000, -1.000000000000000000 ) ) ;
#2161 = CARTESIAN_POINT ( 'NONE',  ( 101.4999999999999574, -59.50000000000001421, 3.500000000000000000 ) ) ;
#2162 = DIRECTION ( 'NONE',  ( -0.000000000000000000, 0.000000000000000000, -1.000000000000000000 ) ) ;
#2163 = DIRECTION ( 'NONE',  ( -0.000000000000000000, 0.000000000000000000, 1.000000000000000000 ) ) ;
#2164 = FACE_OUTER_BOUND ( 'NONE', #1583, .T. ) ;
#2165 = VECTOR ( 'NONE', #3819, 1000.000000000000000 ) ;
#2166 = CARTESIAN_POINT ( 'NONE',  ( -101.5000000000000426, 51.49999999999999289, 1.500000000000000000 ) ) ;
#2167 = VECTOR ( 'NONE', #37963, 1000.000000000000000 ) ;
#2168 = VERTEX_POINT ( 'NONE', #3704 ) ;
#2169 = CARTESIAN_POINT ( 'NONE',  ( 195.0000000000000000, -88.50000000000001421, 15.00000000000000000 ) ) ;
#2170 = ORIENTED_EDGE ( 'NONE', *, *, #27763, .T. ) ;
#2172 = ORIENTED_EDGE ( 'NONE', *, *, #6466, .T. ) ;
#2171 = EDGE_CURVE ( 'NONE', #11474, #38598, #3508, .T. ) ;
#2173 = VERTEX_POINT ( 'NONE', #34240 ) ;
#2174 = VECTOR ( 'NONE', #22227, 1000.000000000000000 ) ;
#2175 = EDGE_CURVE ( 'NONE', #28247, #6064, #7234, .T. ) ;
#2176 = DIRECTION ( 'NONE',  ( -0.000000000000000000, 0.000000000000000000, -1.000000000000000000 ) ) ;
#2177 = EDGE_LOOP ( 'NONE', ( #22541, #24969, #8893, #38644 ) ) ;
#2179 = ORIENTED_EDGE ( 'NONE', *, *, #20117, .F. ) ;
#2178 = DIRECTION ( 'NONE',  ( -0.000000000000000000, -0.000000000000000000, -1.000000000000000000 ) ) ;
#2180 = ORIENTED_EDGE ( 'NONE', *, *, #18306, .T. ) ;
#2181 = ADVANCED_FACE ( 'NONE', ( #27748 ), #36817, .F. ) ;
#2182 = ORIENTED_EDGE ( 'NONE', *, *, #34541, .F. ) ;
#2183 = VERTEX_POINT ( 'NONE', #31282 ) ;
#2184 = FACE_OUTER_BOUND ( 'NONE', #33104, .T. ) ;
#2185 = FACE_OUTER_BOUND ( 'NONE', #11317, .T. ) ;
#2186 = DIRECTION ( 'NONE',  ( -0.000000000000000000, -0.000000000000000000, -1.000000000000000000 ) ) ;
#2187 = DIRECTION ( 'NONE',  ( -0.000000000000000000, 1.000000000000000000, -0.000000000000000000 ) ) ;
#2188 = VERTEX_POINT ( 'NONE', #9822 ) ;
#2189 = VECTOR ( 'NONE', #30105, 1000.000000000000000 ) ;
#2190 = CARTESIAN_POINT ( 'NONE',  ( 138.4999999999998579, 72.50000000000000000, 3.500000000000000000 ) ) ;
#2191 = DIRECTION ( 'NONE',  ( 1.000000000000000000, 0.000000000000000000, -0.000000000000000000 ) ) ;
#2192 = DIRECTION ( 'NONE',  ( -1.000000000000000000, 0.000000000000000000, 0.000000000000000000 ) ) ;
#2193 = VECTOR ( 'NONE', #35802, 1000.000000000000000 ) ;
#2194 = ORIENTED_EDGE ( 'NONE', *, *, #26624, .F. ) ;
#2195 = VERTEX_POINT ( 'NONE', #27933 ) ;
#2196 = CARTESIAN_POINT ( 'NONE',  ( -141.5000000000000284, 60.50000000000000000, 1.500000000000000000 ) ) ;
#2197 = VERTEX_POINT ( 'NONE', #10014 ) ;
#2198 = CARTESIAN_POINT ( 'NONE',  ( 138.4999999999999147, 3.500000000000003109, 3.500000000000000000 ) ) ;
#2199 = VECTOR ( 'NONE', #26568, 1000.000000000000000 ) ;
#2200 = ORIENTED_EDGE ( 'NONE', *, *, #8731, .T. ) ;
#2201 = AXIS2_PLACEMENT_3D ( 'NONE', #35179, #38523, #17453 ) ;
#2202 = LINE ( 'NONE', #1413, #14423 ) ;
#2203 = FACE_OUTER_BOUND ( 'NONE', #7025, .T. ) ;
#2204 = DIRECTION ( 'NONE',  ( 1.000000000000000000, 0.000000000000000000, 0.000000000000000000 ) ) ;
#2205 = LINE ( 'NONE', #7525, #12259 ) ;
#2206 = CARTESIAN_POINT ( 'NONE',  ( -101.5000000000000142, -44.50000000000001421, 3.500000000000000000 ) ) ;
#2207 = EDGE_CURVE ( 'NONE', #8101, #11279, #12595, .T. ) ;
#2208 = DIRECTION ( 'NONE',  ( 0.000000000000000000, 0.000000000000000000, 1.000000000000000000 ) ) ;
#2209 = VERTEX_POINT ( 'NONE', #18893 ) ;
#2210 = ADVANCED_FACE ( 'NONE', ( #938 ), #22034, .F. ) ;
#2211 = DIRECTION ( 'NONE',  ( 1.000000000000000000, 0.000000000000000000, 0.000000000000000000 ) ) ;
#2213 = CARTESIAN_POINT ( 'NONE',  ( -61.50000000000007105, 48.49999999999998579, 1.500000000000000000 ) ) ;
#2212 = CARTESIAN_POINT ( 'NONE',  ( 158.4999999999999147, 3.500000000000003109, 3.500000000000000000 ) ) ;
#2214 = VERTEX_POINT ( 'NONE', #28135 ) ;
#2215 = CARTESIAN_POINT ( 'NONE',  ( 78.49999999999995737, -35.50000000000000711, 1.500000000000000000 ) ) ;
#2216 = ORIENTED_EDGE ( 'NONE', *, *, #21853, .T. ) ;
#2217 = DIRECTION ( 'NONE',  ( -0.000000000000000000, 1.000000000000000000, -0.000000000000000000 ) ) ;
#2218 = DIRECTION ( 'NONE',  ( -0.000000000000000000, -0.000000000000000000, -1.000000000000000000 ) ) ;
#2219 = CARTESIAN_POINT ( 'NONE',  ( 141.4999999999999147, -32.50000000000000000, 3.500000000000000000 ) ) ;
#2220 = ORIENTED_EDGE ( 'NONE', *, *, #19343, .F. ) ;
#2221 = ORIENTED_EDGE ( 'NONE', *, *, #36724, .T. ) ;
#2222 = VECTOR ( 'NONE', #6634, 1000.000000000000000 ) ;
#2223 = EDGE_CURVE ( 'NONE', #37942, #26857, #10597, .T. ) ;
#2224 = VECTOR ( 'NONE', #16497, 1000.000000000000000 ) ;
#2225 = CARTESIAN_POINT ( 'NONE',  ( -138.5000000000000284, 27.49999999999999645, 3.500000000000000000 ) ) ;
#2226 = DIRECTION ( 'NONE',  ( 1.000000000000000000, -0.000000000000000000, -1.255908398897235881E-16 ) ) ;
#2227 = EDGE_LOOP ( 'NONE', ( #27350, #35501, #36950, #7126 ) ) ;
#2228 = EDGE_CURVE ( 'NONE', #28968, #10314, #31658, .T. ) ;
#2229 = VECTOR ( 'NONE', #31782, 1000.000000000000000 ) ;
#2230 = VECTOR ( 'NONE', #14873, 1000.000000000000000 ) ;
#2231 = DIRECTION ( 'NONE',  ( 1.000000000000000000, 0.000000000000000000, 0.000000000000000000 ) ) ;
#2232 = ADVANCED_FACE ( 'NONE', ( #10787 ), #29101, .T. ) ;
#2233 = LINE ( 'NONE', #29433, #18106 ) ;
#2234 = VERTEX_POINT ( 'NONE', #23394 ) ;
#2235 = DIRECTION ( 'NONE',  ( 1.000000000000000000, 0.000000000000000000, 0.000000000000000000 ) ) ;
#2236 = VERTEX_POINT ( 'NONE', #14339 ) ;
#2237 = ORIENTED_EDGE ( 'NONE', *, *, #20794, .T. ) ;
#2238 = CARTESIAN_POINT ( 'NONE',  ( 98.49999999999994316, -35.50000000000000711, 1.500000000000000000 ) ) ;
#2239 = DIRECTION ( 'NONE',  ( -0.000000000000000000, -0.000000000000000000, 1.000000000000000000 ) ) ;
#2240 = ORIENTED_EDGE ( 'NONE', *, *, #37476, .T. ) ;
#2241 = ORIENTED_EDGE ( 'NONE', *, *, #25623, .T. ) ;
#2243 = DIRECTION ( 'NONE',  ( 1.000000000000000000, 0.000000000000000000, 0.000000000000000000 ) ) ;
#2242 = AXIS2_PLACEMENT_3D ( 'NONE', #31249, #24955, #37358 ) ;
#2244 = CARTESIAN_POINT ( 'NONE',  ( 319.9999999999999432, 60.00000000000000000, 3.500000000000000000 ) ) ;
#2245 = DIRECTION ( 'NONE',  ( -0.000000000000000000, 1.000000000000000000, -0.000000000000000000 ) ) ;
#2246 = ORIENTED_EDGE ( 'NONE', *, *, #16896, .T. ) ;
#2247 = VECTOR ( 'NONE', #26930, 1000.000000000000000 ) ;
#2248 = PLANE ( 'NONE',  #16600 ) ;
#2249 = DIRECTION ( 'NONE',  ( 0.000000000000000000, 0.7071067811865454633, 0.7071067811865496822 ) ) ;
#2250 = LINE ( 'NONE', #5402, #38777 ) ;
#2251 = PLANE ( 'NONE',  #37955 ) ;
#2252 = VECTOR ( 'NONE', #13798, 1000.000000000000000 ) ;
#2253 = DIRECTION ( 'NONE',  ( -1.000000000000000000, 0.000000000000000000, 0.000000000000000000 ) ) ;
#2254 = VECTOR ( 'NONE', #12809, 1000.000000000000000 ) ;
#2255 = ORIENTED_EDGE ( 'NONE', *, *, #2709, .F. ) ;
#2256 = EDGE_CURVE ( 'NONE', #26111, #22584, #1513, .T. ) ;
#2257 = DIRECTION ( 'NONE',  ( 0.000000000000000000, -1.000000000000000000, 0.000000000000000000 ) ) ;
#2258 = FACE_OUTER_BOUND ( 'NONE', #2040, .T. ) ;
#2259 = CALENDAR_DATE ( 2023, 4, 9 ) ;
#2260 = LINE ( 'NONE', #23163, #27822 ) ;
#2261 = LINE ( 'NONE', #11343, #1306 ) ;
#2262 = ORIENTED_EDGE ( 'NONE', *, *, #17362, .F. ) ;
#2263 = DIRECTION ( 'NONE',  ( -0.000000000000000000, -0.000000000000000000, 1.000000000000000000 ) ) ;
#2264 = ORIENTED_EDGE ( 'NONE', *, *, #22913, .T. ) ;
#2265 = CARTESIAN_POINT ( 'NONE',  ( -141.5000000000000284, 60.50000000000000000, 3.500000000000000000 ) ) ;
#2266 = CARTESIAN_POINT ( 'NONE',  ( -61.50000000000005684, 39.49999999999999289, 3.500000000000000000 ) ) ;
#2267 = ORIENTED_EDGE ( 'NONE', *, *, #10710, .T. ) ;
#2268 = EDGE_CURVE ( 'NONE', #37302, #10709, #29749, .T. ) ;
#2270 = ORIENTED_EDGE ( 'NONE', *, *, #19138, .F. ) ;
#2269 = PLANE ( 'NONE',  #19861 ) ;
#2271 = DIRECTION ( 'NONE',  ( -0.000000000000000000, -0.000000000000000000, -1.000000000000000000 ) ) ;
#2272 = AXIS2_PLACEMENT_3D ( 'NONE', #20316, #38257, #5325 ) ;
#2273 = EDGE_CURVE ( 'NONE', #436, #32529, #34627, .T. ) ;
#2274 = VECTOR ( 'NONE', #18890, 1000.000000000000000 ) ;
#2275 = ORIENTED_EDGE ( 'NONE', *, *, #3199, .T. ) ;
#2276 = EDGE_LOOP ( 'NONE', ( #28995, #21407 ) ) ;
#2277 = EDGE_CURVE ( 'NONE', #29270, #17062, #13934, .T. ) ;
#2279 = ORIENTED_EDGE ( 'NONE', *, *, #4946, .F. ) ;
#2278 = CARTESIAN_POINT ( 'NONE',  ( -81.50000000000004263, 27.49999999999999645, 3.500000000000000000 ) ) ;
#2280 = VECTOR ( 'NONE', #5062, 1000.000000000000000 ) ;
#2281 = ORIENTED_EDGE ( 'NONE', *, *, #32661, .T. ) ;
#2282 = VECTOR ( 'NONE', #3493, 1000.000000000000000 ) ;
#2283 = EDGE_CURVE ( 'NONE', #1542, #5278, #38378, .T. ) ;
#2284 = VECTOR ( 'NONE', #18716, 1000.000000000000000 ) ;
#2285 = EDGE_LOOP ( 'NONE', ( #22841, #36208, #13637, #21381 ) ) ;
#2286 = EDGE_CURVE ( 'NONE', #16177, #587, #35222, .T. ) ;
#2287 = CARTESIAN_POINT ( 'NONE',  ( -101.7500000000000000, -102.9999999999999432, 6.500000000000005329 ) ) ;
#2288 = CARTESIAN_POINT ( 'NONE',  ( -18.50000000000004263, 48.49999999999998579, 3.500000000000000000 ) ) ;
#2289 = VERTEX_POINT ( 'NONE', #25952 ) ;
#2290 = LINE ( 'NONE', #8199, #19730 ) ;
#2291 = EDGE_LOOP ( 'NONE', ( #12765, #33797, #38136, #20317 ) ) ;
#2292 = ORIENTED_EDGE ( 'NONE', *, *, #26359, .T. ) ;
#2293 = FACE_OUTER_BOUND ( 'NONE', #6274, .T. ) ;
#2294 = CARTESIAN_POINT ( 'NONE',  ( -41.50000000000003553, -8.500000000000007105, 3.500000000000000000 ) ) ;
#2295 = DIRECTION ( 'NONE',  ( 0.000000000000000000, 1.000000000000000000, 0.000000000000000000 ) ) ;
#2296 = CARTESIAN_POINT ( 'NONE',  ( 18.49999999999996092, -71.50000000000001421, 3.500000000000000000 ) ) ;
#2297 = ORIENTED_EDGE ( 'NONE', *, *, #28342, .T. ) ;
#2298 = CARTESIAN_POINT ( 'NONE',  ( 129.0000000000000568, 5.000000000000000000, 0.000000000000000000 ) ) ;
#2300 = DIRECTION ( 'NONE',  ( 0.000000000000000000, 0.000000000000000000, 1.000000000000000000 ) ) ;
#2299 = CARTESIAN_POINT ( 'NONE',  ( 81.49999999999992895, 12.49999999999999645, 1.500000000000000000 ) ) ;
#2301 = LINE ( 'NONE', #26148, #4121 ) ;
#2302 = PLANE ( 'NONE',  #17817 ) ;
#2303 = LINE ( 'NONE', #23206, #2786 ) ;
#2304 = ORIENTED_EDGE ( 'NONE', *, *, #19296, .F. ) ;
#2305 = VECTOR ( 'NONE', #2904, 1000.000000000000000 ) ;
#2306 = ADVANCED_FACE ( 'NONE', ( #16498 ), #2105, .F. ) ;
#2307 = CARTESIAN_POINT ( 'NONE',  ( -199.4999999999999147, 5.000000000000000000, 98.00000000000001421 ) ) ;
#2308 = LINE ( 'NONE', #5463, #29517 ) ;
#2309 = DATE_AND_TIME ( #38969, #26896 ) ;
#2310 = VECTOR ( 'NONE', #19953, 1000.000000000000000 ) ;
#2311 = ADVANCED_FACE ( 'NONE', ( #22802 ), #2302, .F. ) ;
#2312 = AXIS2_PLACEMENT_3D ( 'NONE', #2822, #14477, #27254 ) ;
#2313 = CARTESIAN_POINT ( 'NONE',  ( 38.49999999999995026, -59.50000000000001421, 1.500000000000000000 ) ) ;
#2314 = FACE_OUTER_BOUND ( 'NONE', #27191, .T. ) ;
#2315 = AXIS2_PLACEMENT_3D ( 'NONE', #29489, #26912, #3250 ) ;
#2316 = CARTESIAN_POINT ( 'NONE',  ( 38.49999999999992184, -11.50000000000001066, 3.500000000000000000 ) ) ;
#2317 = VECTOR ( 'NONE', #33150, 1000.000000000000000 ) ;
#2318 = DIRECTION ( 'NONE',  ( -0.000000000000000000, -0.000000000000000000, -1.000000000000000000 ) ) ;
#2319 = CYLINDRICAL_SURFACE ( 'NONE', #18732, 1.250000000000001110 ) ;
#2320 = CARTESIAN_POINT ( 'NONE',  ( -158.5000000000000284, 48.49999999999998579, 1.500000000000000000 ) ) ;
#2322 = VERTEX_POINT ( 'NONE', #7814 ) ;
#2321 = PLANE ( 'NONE',  #1561 ) ;
#2323 = FACE_BOUND ( 'NONE', #7947, .T. ) ;
#2324 = EDGE_CURVE ( 'NONE', #5821, #386, #35413, .T. ) ;
#2325 = EDGE_LOOP ( 'NONE', ( #24849, #4674, #36397, #38090 ) ) ;
#2326 = EDGE_LOOP ( 'NONE', ( #21100, #1797, #38319, #21529 ) ) ;
#2327 = EDGE_CURVE ( 'NONE', #19919, #22689, #13743, .T. ) ;
#2329 = VERTEX_POINT ( 'NONE', #37780 ) ;
#2328 = CARTESIAN_POINT ( 'NONE',  ( 239.9999999999999716, 0.000000000000000000, 3.500000000000000000 ) ) ;
#2330 = CARTESIAN_POINT ( 'NONE',  ( 161.4999999999998579, 36.49999999999999289, 3.500000000000000000 ) ) ;
#2331 = ORIENTED_EDGE ( 'NONE', *, *, #34685, .T. ) ;
#2332 = EDGE_CURVE ( 'NONE', #32529, #33839, #38176, .T. ) ;
#2333 = AXIS2_PLACEMENT_3D ( 'NONE', #24533, #9556, #35981 ) ;
#2334 = ORIENTED_EDGE ( 'NONE', *, *, #7148, .T. ) ;
#2335 = EDGE_CURVE ( 'NONE', #14638, #7068, #19846, .T. ) ;
#2336 = ORIENTED_EDGE ( 'NONE', *, *, #7078, .T. ) ;
#2337 = DIRECTION ( 'NONE',  ( 0.000000000000000000, -0.000000000000000000, 1.000000000000000000 ) ) ;
#2338 = AXIS2_PLACEMENT_3D ( 'NONE', #32553, #29786, #24073 ) ;
#2339 = ORIENTED_EDGE ( 'NONE', *, *, #16681, .T. ) ;
#2340 = LINE ( 'NONE', #16728, #28689 ) ;
#2341 = ORIENTED_EDGE ( 'NONE', *, *, #17245, .F. ) ;
#2342 = CARTESIAN_POINT ( 'NONE',  ( -121.5000000000000568, 63.50000000000000000, 1.500000000000000000 ) ) ;
#2343 = ORIENTED_EDGE ( 'NONE', *, *, #6432, .T. ) ;
#2344 = VECTOR ( 'NONE', #499, 1000.000000000000000 ) ;
#2345 = DIRECTION ( 'NONE',  ( -0.000000000000000000, -0.000000000000000000, -1.000000000000000000 ) ) ;
#2346 = VECTOR ( 'NONE', #3312, 1000.000000000000000 ) ;
#2347 = CARTESIAN_POINT ( 'NONE',  ( -141.5000000000000284, 15.50000000000000000, 1.500000000000000000 ) ) ;
#2348 = DIRECTION ( 'NONE',  ( 1.000000000000000000, 0.000000000000000000, -0.000000000000000000 ) ) ;
#2349 = CARTESIAN_POINT ( 'NONE',  ( 118.4999999999999432, -71.50000000000001421, 3.500000000000000000 ) ) ;
#2350 = ORIENTED_EDGE ( 'NONE', *, *, #27277, .T. ) ;
#2351 = LINE ( 'NONE', #9043, #7302 ) ;
#2352 = CARTESIAN_POINT ( 'NONE',  ( -1.500000000000056843, 39.49999999999999289, 3.500000000000000000 ) ) ;
#2353 = DIRECTION ( 'NONE',  ( 1.000000000000000000, 0.000000000000000000, 0.000000000000000000 ) ) ;
#2354 = DIRECTION ( 'NONE',  ( 0.000000000000000000, -1.000000000000000000, 0.000000000000000000 ) ) ;
#2355 = ORIENTED_EDGE ( 'NONE', *, *, #14361, .F. ) ;
#2356 = CARTESIAN_POINT ( 'NONE',  ( 205.5000000000000284, -105.0000000000000142, 15.00000000000000000 ) ) ;
#2357 = DIRECTION ( 'NONE',  ( -1.000000000000000000, -0.000000000000000000, -0.000000000000000000 ) ) ;
#2358 = ADVANCED_FACE ( 'NONE', ( #28906 ), #32053, .F. ) ;
#2359 = DIRECTION ( 'NONE',  ( 0.000000000000000000, 0.000000000000000000, 1.000000000000000000 ) ) ;
#2360 = ADVANCED_FACE ( 'NONE', ( #32256 ), #17295, .F. ) ;
#2361 = DIRECTION ( 'NONE',  ( -0.000000000000000000, -0.000000000000000000, 1.000000000000000000 ) ) ;
#2362 = CIRCLE ( 'NONE', #4848, 1.599999999999990319 ) ;
#2363 = DIRECTION ( 'NONE',  ( 0.000000000000000000, -1.000000000000000000, 0.000000000000000000 ) ) ;
#2364 = CARTESIAN_POINT ( 'NONE',  ( 121.4999999999999432, -47.50000000000001421, 3.500000000000000000 ) ) ;
#2365 = APPROVAL_PERSON_ORGANIZATION ( #37786, #36834, #28913 ) ;
#2366 = ORIENTED_EDGE ( 'NONE', *, *, #15159, .T. ) ;
#2367 = DIRECTION ( 'NONE',  ( 0.000000000000000000, -0.000000000000000000, 1.000000000000000000 ) ) ;
#2368 = EDGE_LOOP ( 'NONE', ( #1548, #13047, #24774, #2092 ) ) ;
#2369 = VECTOR ( 'NONE', #18475, 999.9999999999998863 ) ;
#2370 = AXIS2_PLACEMENT_3D ( 'NONE', #25213, #25026, #28554 ) ;
#2371 = ORIENTED_EDGE ( 'NONE', *, *, #35840, .T. ) ;
#2372 = VERTEX_POINT ( 'NONE', #26932 ) ;
#2373 = DIRECTION ( 'NONE',  ( -0.000000000000000000, 1.000000000000000000, -0.000000000000000000 ) ) ;
#2374 = ORIENTED_EDGE ( 'NONE', *, *, #6453, .T. ) ;
#2375 = EDGE_CURVE ( 'NONE', #32016, #9086, #5458, .T. ) ;
#2377 = EDGE_LOOP ( 'NONE', ( #3333, #28677, #35200, #30348 ) ) ;
#2376 = CARTESIAN_POINT ( 'NONE',  ( -101.5000000000000426, 48.49999999999998579, 3.500000000000000000 ) ) ;
#2378 = VERTEX_POINT ( 'NONE', #32654 ) ;
#2379 = ORIENTED_EDGE ( 'NONE', *, *, #1834, .T. ) ;
#2380 = EDGE_CURVE ( 'NONE', #19270, #15634, #15907, .T. ) ;
#2381 = ORIENTED_EDGE ( 'NONE', *, *, #18331, .F. ) ;
#2382 = CARTESIAN_POINT ( 'NONE',  ( 319.9999999999999432, 36.00000000000000711, 3.500000000000000000 ) ) ;
#2383 = DIRECTION ( 'NONE',  ( 0.000000000000000000, 1.000000000000000000, 0.000000000000000000 ) ) ;
#2384 = CARTESIAN_POINT ( 'NONE',  ( 138.4999999999999147, -11.50000000000001066, 3.500000000000000000 ) ) ;
#2385 = VECTOR ( 'NONE', #6177, 1000.000000000000000 ) ;
#2386 = CARTESIAN_POINT ( 'NONE',  ( -194.9999999999999147, -88.50000000000001421, 4.999999999999999112 ) ) ;
#2387 = AXIS2_PLACEMENT_3D ( 'NONE', #12951, #3687, #15717 ) ;
#2388 = ORIENTED_EDGE ( 'NONE', *, *, #8786, .F. ) ;
#2389 = DIRECTION ( 'NONE',  ( -0.000000000000000000, 1.000000000000000000, -0.000000000000000000 ) ) ;
#2390 = LINE ( 'NONE', #2582, #37279 ) ;
#2391 = CC_DESIGN_SECURITY_CLASSIFICATION ( #30691, ( #22537 ) ) ;
#2392 = LINE ( 'NONE', #17184, #6831 ) ;
#2393 = ORIENTED_EDGE ( 'NONE', *, *, #14234, .F. ) ;
#2394 = ORIENTED_EDGE ( 'NONE', *, *, #614, .T. ) ;
#2395 = CARTESIAN_POINT ( 'NONE',  ( -121.5000000000000426, 12.49999999999999645, 3.500000000000000000 ) ) ;
#2396 = VECTOR ( 'NONE', #4386, 1000.000000000000000 ) ;
#2397 = ORIENTED_EDGE ( 'NONE', *, *, #7801, .T. ) ;
#2399 = VECTOR ( 'NONE', #37723, 1000.000000000000000 ) ;
#2398 = DIRECTION ( 'NONE',  ( 1.000000000000000000, 0.000000000000000000, 0.000000000000000000 ) ) ;
#2400 = ADVANCED_FACE ( 'NONE', ( #2878 ), #2497, .T. ) ;
#2401 = EDGE_LOOP ( 'NONE', ( #10678, #37363, #9116, #31368 ) ) ;
#2402 = LINE ( 'NONE', #17786, #31387 ) ;
#2403 = ADVANCED_FACE ( 'NONE', ( #21223 ), #38568, .F. ) ;
#2404 = DIRECTION ( 'NONE',  ( -1.000000000000000000, -0.000000000000000000, -0.000000000000000000 ) ) ;
#2405 = PLANE ( 'NONE',  #31274 ) ;
#2406 = FACE_OUTER_BOUND ( 'NONE', #22526, .T. ) ;
#2407 = DIRECTION ( 'NONE',  ( -0.000000000000000000, -0.000000000000000000, 1.000000000000000000 ) ) ;
#2408 = CARTESIAN_POINT ( 'NONE',  ( -21.50000000000001776, -32.50000000000000000, 3.500000000000000000 ) ) ;
#2409 = EDGE_CURVE ( 'NONE', #23371, #15995, #14532, .T. ) ;
#2410 = CARTESIAN_POINT ( 'NONE',  ( -38.50000000000004974, 36.49999999999999289, 1.500000000000000000 ) ) ;
#2411 = ORIENTED_EDGE ( 'NONE', *, *, #17702, .F. ) ;
#2412 = CARTESIAN_POINT ( 'NONE',  ( 38.49999999999995026, -44.50000000000001421, 3.500000000000000000 ) ) ;
#2414 = DIRECTION ( 'NONE',  ( 0.000000000000000000, 0.000000000000000000, 1.000000000000000000 ) ) ;
#2413 = CARTESIAN_POINT ( 'NONE',  ( 138.4999999999998579, 75.50000000000000000, 3.500000000000000000 ) ) ;
#2415 = VERTEX_POINT ( 'NONE', #26730 ) ;
#2416 = CARTESIAN_POINT ( 'NONE',  ( 119.9999999999999716, 24.00000000000000000, 3.500000000000000000 ) ) ;
#2417 = EDGE_LOOP ( 'NONE', ( #29490, #23994 ) ) ;
#2418 = CARTESIAN_POINT ( 'NONE',  ( 18.49999999999993250, 12.49999999999999645, 1.500000000000000000 ) ) ;
#2419 = DIRECTION ( 'NONE',  ( 1.000000000000000000, 0.000000000000000000, 0.000000000000000000 ) ) ;
#2420 = DIRECTION ( 'NONE',  ( -0.000000000000000000, -0.000000000000000000, -1.000000000000000000 ) ) ;
#2421 = VERTEX_POINT ( 'NONE', #24167 ) ;
#2422 = AXIS2_PLACEMENT_3D ( 'NONE', #8981, #18063, #3058 ) ;
#2423 = ORIENTED_EDGE ( 'NONE', *, *, #32779, .T. ) ;
#2424 = LOCAL_TIME ( 11, 3, 42.00000000000000000, #21756 ) ;
#2425 = CARTESIAN_POINT ( 'NONE',  ( -118.5000000000000284, -44.50000000000001421, 1.500000000000000000 ) ) ;
#2426 = DIRECTION ( 'NONE',  ( -0.000000000000000000, -0.000000000000000000, -1.000000000000000000 ) ) ;
#2427 = VECTOR ( 'NONE', #220, 1000.000000000000000 ) ;
#2428 = VERTEX_POINT ( 'NONE', #38962 ) ;
#2429 = DIRECTION ( 'NONE',  ( -0.000000000000000000, 0.000000000000000000, -1.000000000000000000 ) ) ;
#2430 = CARTESIAN_POINT ( 'NONE',  ( -1.500000000000056843, -20.50000000000000355, 3.500000000000000000 ) ) ;
#2432 = ORIENTED_EDGE ( 'NONE', *, *, #38850, .T. ) ;
#2431 = EDGE_CURVE ( 'NONE', #7661, #38676, #12123, .T. ) ;
#2433 = DIRECTION ( 'NONE',  ( -0.000000000000000000, -0.000000000000000000, 1.000000000000000000 ) ) ;
#2434 = EDGE_CURVE ( 'NONE', #2632, #21012, #30273, .T. ) ;
#2435 = ORIENTED_EDGE ( 'NONE', *, *, #30737, .T. ) ;
#2436 = VERTEX_POINT ( 'NONE', #24363 ) ;
#2437 = DIRECTION ( 'NONE',  ( 1.000000000000000000, 0.000000000000000000, 0.000000000000000000 ) ) ;
#2438 = DIRECTION ( 'NONE',  ( 0.000000000000000000, -0.000000000000000000, 1.000000000000000000 ) ) ;
#2439 = ORIENTED_EDGE ( 'NONE', *, *, #8411, .F. ) ;
#2440 = VERTEX_POINT ( 'NONE', #17502 ) ;
#2441 = CIRCLE ( 'NONE', #4938, 1.249999999999987121 ) ;
#2442 = DIRECTION ( 'NONE',  ( 0.000000000000000000, 1.000000000000000000, 0.000000000000000000 ) ) ;
#2443 = CARTESIAN_POINT ( 'NONE',  ( -138.5000000000000000, -8.500000000000007105, 1.500000000000000000 ) ) ;
#2444 = LINE ( 'NONE', #13878, #22236 ) ;
#2445 = EDGE_CURVE ( 'NONE', #10961, #8004, #3076, .T. ) ;
#2446 = ORIENTED_EDGE ( 'NONE', *, *, #29041, .T. ) ;
#2447 = VECTOR ( 'NONE', #21276, 1000.000000000000000 ) ;
#2448 = CARTESIAN_POINT ( 'NONE',  ( -1.230592197265667940E-29, -102.9999999999999289, 15.00000000000000000 ) ) ;
#2449 = DIRECTION ( 'NONE',  ( 0.000000000000000000, -0.000000000000000000, -1.000000000000000000 ) ) ;
#2450 = DIRECTION ( 'NONE',  ( -1.000000000000000000, -0.000000000000000000, -0.000000000000000000 ) ) ;
#2451 = VECTOR ( 'NONE', #16990, 1000.000000000000000 ) ;
#2452 = CARTESIAN_POINT ( 'NONE',  ( -138.5000000000000568, 75.50000000000000000, 1.500000000000000000 ) ) ;
#2453 = LINE ( 'NONE', #26303, #29227 ) ;
#2454 = EDGE_CURVE ( 'NONE', #4159, #27346, #35613, .T. ) ;
#2455 = EDGE_CURVE ( 'NONE', #3975, #37146, #5655, .T. ) ;
#2456 = ORIENTED_EDGE ( 'NONE', *, *, #22423, .T. ) ;
#2457 = LINE ( 'NONE', #37929, #928 ) ;
#2458 = LINE ( 'NONE', #8172, #18830 ) ;
#2459 = APPROVAL_ROLE ( '' ) ;
#2460 = ADVANCED_FACE ( 'NONE', ( #27311 ), #18271, .F. ) ;
#2461 = CARTESIAN_POINT ( 'NONE',  ( -41.50000000000002132, -59.50000000000001421, 1.500000000000000000 ) ) ;
#2462 = LINE ( 'NONE', #4668, #8595 ) ;
#2463 = LINE ( 'NONE', #16856, #6358 ) ;
#2464 = ORIENTED_EDGE ( 'NONE', *, *, #20347, .F. ) ;
#2465 = EDGE_LOOP ( 'NONE', ( #16252, #28972, #30537, #34083 ) ) ;
#2466 = CARTESIAN_POINT ( 'NONE',  ( -41.50000000000004974, 0.5000000000000004441, 3.500000000000000000 ) ) ;
#2467 = ORIENTED_EDGE ( 'NONE', *, *, #18477, .F. ) ;
#2468 = CARTESIAN_POINT ( 'NONE',  ( 41.49999999999992895, 51.49999999999999289, 3.500000000000000000 ) ) ;
#2469 = DIRECTION ( 'NONE',  ( -0.000000000000000000, -0.000000000000000000, -1.000000000000000000 ) ) ;
#2470 = ORIENTED_EDGE ( 'NONE', *, *, #7110, .T. ) ;
#2472 = VERTEX_POINT ( 'NONE', #27119 ) ;
#2471 = DIRECTION ( 'NONE',  ( -1.000000000000000000, 0.000000000000000000, 0.000000000000000000 ) ) ;
#2473 = DIRECTION ( 'NONE',  ( -0.000000000000000000, -0.000000000000000000, 1.000000000000000000 ) ) ;
#2474 = VECTOR ( 'NONE', #36770, 1000.000000000000000 ) ;
#2475 = ORIENTED_EDGE ( 'NONE', *, *, #37697, .T. ) ;
#2476 = ORIENTED_EDGE ( 'NONE', *, *, #37627, .F. ) ;
#2478 = ORIENTED_EDGE ( 'NONE', *, *, #31319, .F. ) ;
#2477 = CARTESIAN_POINT ( 'NONE',  ( 98.49999999999994316, 15.50000000000000000, 3.500000000000000000 ) ) ;
#2479 = VERTEX_POINT ( 'NONE', #33036 ) ;
#2480 = ADVANCED_FACE ( 'NONE', ( #11772 ), #23788, .F. ) ;
#2481 = ORIENTED_EDGE ( 'NONE', *, *, #30873, .F. ) ;
#2482 = DIRECTION ( 'NONE',  ( 1.000000000000000000, 0.000000000000000000, 0.000000000000000000 ) ) ;
#2483 = DIRECTION ( 'NONE',  ( 1.000000000000000000, 0.000000000000000000, 0.000000000000000000 ) ) ;
#2484 = EDGE_LOOP ( 'NONE', ( #12583, #20161, #34399, #27265 ) ) ;
#2485 = ORIENTED_EDGE ( 'NONE', *, *, #9455, .T. ) ;
#2486 = EDGE_LOOP ( 'NONE', ( #32448, #5381, #21046, #18491 ) ) ;
#2487 = VECTOR ( 'NONE', #4662, 1000.000000000000000 ) ;
#2488 = PLANE ( 'NONE',  #20440 ) ;
#2489 = LINE ( 'NONE', #32834, #27132 ) ;
#2490 = CARTESIAN_POINT ( 'NONE',  ( 158.4999999999999147, -20.50000000000000355, 3.500000000000000000 ) ) ;
#2491 = CARTESIAN_POINT ( 'NONE',  ( 138.4999999999999147, -32.50000000000000000, 3.500000000000000000 ) ) ;
#2492 = ORIENTED_EDGE ( 'NONE', *, *, #29167, .F. ) ;
#2493 = DIRECTION ( 'NONE',  ( -0.000000000000000000, 1.000000000000000000, -0.000000000000000000 ) ) ;
#2495 = DIRECTION ( 'NONE',  ( -0.000000000000000000, -0.000000000000000000, -1.000000000000000000 ) ) ;
#2494 = LINE ( 'NONE', #16892, #10744 ) ;
#2496 = CARTESIAN_POINT ( 'NONE',  ( -21.50000000000004619, 60.50000000000000000, 1.500000000000000000 ) ) ;
#2497 = PLANE ( 'NONE',  #24071 ) ;
#2498 = LINE ( 'NONE', #23395, #11613 ) ;
#2499 = ADVANCED_FACE ( 'NONE', ( #32843 ), #3935, .F. ) ;
#2500 = VERTEX_POINT ( 'NONE', #33238 ) ;
#2501 = DIRECTION ( 'NONE',  ( -0.000000000000000000, 1.000000000000000000, -0.000000000000000000 ) ) ;
#2502 = CARTESIAN_POINT ( 'NONE',  ( -15.00000000000001421, 85.00000000000002842, 1.251075773784448675 ) ) ;
#2503 = DATE_TIME_ROLE ( 'classification_date' ) ;
#2504 = VECTOR ( 'NONE', #13845, 1000.000000000000000 ) ;
#2505 = EDGE_CURVE ( 'NONE', #22304, #14518, #120, .T. ) ;
#2506 = DIRECTION ( 'NONE',  ( -0.000000000000000000, -0.000000000000000000, 1.000000000000000000 ) ) ;
#2507 = FACE_OUTER_BOUND ( 'NONE', #21879, .T. ) ;
#2508 = EDGE_CURVE ( 'NONE', #19973, #20551, #15299, .T. ) ;
#2509 = CARTESIAN_POINT ( 'NONE',  ( 201.9999999999999716, 1.836970198721048423E-16, 0.000000000000000000 ) ) ;
#2510 = CARTESIAN_POINT ( 'NONE',  ( 158.4999999999999147, -8.500000000000007105, 3.500000000000000000 ) ) ;
#2511 = EDGE_CURVE ( 'NONE', #3357, #11080, #18464, .T. ) ;
#2512 = DIRECTION ( 'NONE',  ( 1.000000000000000000, 0.000000000000000000, -0.000000000000000000 ) ) ;
#2513 = CARTESIAN_POINT ( 'NONE',  ( -78.50000000000001421, -59.50000000000001421, 1.500000000000000000 ) ) ;
#2514 = VECTOR ( 'NONE', #27420, 1000.000000000000000 ) ;
#2516 = ORIENTED_EDGE ( 'NONE', *, *, #38171, .T. ) ;
#2515 = PLANE ( 'NONE',  #12906 ) ;
#2517 = FACE_BOUND ( 'NONE', #16986, .T. ) ;
#2518 = VERTEX_POINT ( 'NONE', #885 ) ;
#2519 = VERTEX_POINT ( 'NONE', #36578 ) ;
#2521 = VERTEX_POINT ( 'NONE', #27514 ) ;
#2520 = PLANE ( 'NONE',  #16762 ) ;
#2522 = DIRECTION ( 'NONE',  ( 0.000000000000000000, -0.000000000000000000, -1.000000000000000000 ) ) ;
#2523 = ORIENTED_EDGE ( 'NONE', *, *, #6894, .F. ) ;
#2524 = EDGE_CURVE ( 'NONE', #36743, #21631, #25126, .T. ) ;
#2525 = ORIENTED_EDGE ( 'NONE', *, *, #2380, .F. ) ;
#2526 = ORIENTED_EDGE ( 'NONE', *, *, #29739, .T. ) ;
#2527 = DIRECTION ( 'NONE',  ( -0.000000000000000000, -0.000000000000000000, -1.000000000000000000 ) ) ;
#2528 = EDGE_LOOP ( 'NONE', ( #7277, #38595, #7599, #7018 ) ) ;
#2529 = DIRECTION ( 'NONE',  ( -0.000000000000000000, 1.000000000000000000, -0.000000000000000000 ) ) ;
#2530 = EDGE_LOOP ( 'NONE', ( #21638, #23315, #14745, #29722 ) ) ;
#2531 = ADVANCED_FACE ( 'NONE', ( #18847 ), #30462, .F. ) ;
#2532 = CARTESIAN_POINT ( 'NONE',  ( 155.0000000000000000, 85.00000000000002842, 4.999999999999999112 ) ) ;
#2533 = ORIENTED_EDGE ( 'NONE', *, *, #6116, .T. ) ;
#2534 = CIRCLE ( 'NONE', #24565, 1.250000000000001110 ) ;
#2535 = DIRECTION ( 'NONE',  ( 0.000000000000000000, -0.000000000000000000, -1.000000000000000000 ) ) ;
#2536 = CARTESIAN_POINT ( 'NONE',  ( -98.50000000000002842, -32.50000000000000000, 3.500000000000000000 ) ) ;
#2537 = CARTESIAN_POINT ( 'NONE',  ( -121.5000000000000568, 51.49999999999999289, 3.500000000000000000 ) ) ;
#2538 = CARTESIAN_POINT ( 'NONE',  ( 41.49999999999992895, 39.49999999999999289, 1.500000000000000000 ) ) ;
#2539 = ORIENTED_EDGE ( 'NONE', *, *, #18892, .T. ) ;
#2540 = DIRECTION ( 'NONE',  ( -0.000000000000000000, 1.000000000000000000, -0.000000000000000000 ) ) ;
#2541 = CARTESIAN_POINT ( 'NONE',  ( -118.5000000000000426, 3.500000000000003109, 1.500000000000000000 ) ) ;
#2542 = DIRECTION ( 'NONE',  ( 1.000000000000000000, 0.000000000000000000, 0.000000000000000000 ) ) ;
#2543 = DIRECTION ( 'NONE',  ( 0.000000000000000000, 0.000000000000000000, 1.000000000000000000 ) ) ;
#2544 = EDGE_CURVE ( 'NONE', #36705, #35581, #18652, .T. ) ;
#2545 = VECTOR ( 'NONE', #29111, 1000.000000000000000 ) ;
#2546 = ORIENTED_EDGE ( 'NONE', *, *, #17269, .F. ) ;
#2547 = EDGE_CURVE ( 'NONE', #5657, #36759, #16066, .T. ) ;
#2549 = VECTOR ( 'NONE', #4543, 1000.000000000000000 ) ;
#2548 = DIRECTION ( 'NONE',  ( -1.000000000000000000, 0.000000000000000000, 0.000000000000000000 ) ) ;
#2550 = DIRECTION ( 'NONE',  ( 0.000000000000000000, 1.000000000000000000, 0.000000000000000000 ) ) ;
#2551 = EDGE_CURVE ( 'NONE', #24008, #3285, #30845, .T. ) ;
#2552 = CARTESIAN_POINT ( 'NONE',  ( -1.249999999999988898, 102.9999999999999858, 15.00000000000000178 ) ) ;
#2553 = LINE ( 'NONE', #35080, #25265 ) ;
#2554 = CARTESIAN_POINT ( 'NONE',  ( -101.5000000000000284, -32.50000000000000000, 3.500000000000000000 ) ) ;
#2555 = PLANE ( 'NONE',  #15744 ) ;
#2556 = ADVANCED_FACE ( 'NONE', ( #10156 ), #21415, .F. ) ;
#2557 = VERTEX_POINT ( 'NONE', #21795 ) ;
#2558 = CARTESIAN_POINT ( 'NONE',  ( 98.49999999999988631, 51.49999999999999289, 3.500000000000000000 ) ) ;
#2559 = VERTEX_POINT ( 'NONE', #27887 ) ;
#2560 = VECTOR ( 'NONE', #21023, 1000.000000000000000 ) ;
#2561 = AXIS2_PLACEMENT_3D ( 'NONE', #11827, #2550, #6099 ) ;
#2562 = ORIENTED_EDGE ( 'NONE', *, *, #4027, .T. ) ;
#2563 = ORIENTED_EDGE ( 'NONE', *, *, #32304, .T. ) ;
#2564 = LINE ( 'NONE', #14991, #25998 ) ;
#2565 = ORIENTED_EDGE ( 'NONE', *, *, #13605, .F. ) ;
#2567 = VERTEX_POINT ( 'NONE', #24554 ) ;
#2566 = DIRECTION ( 'NONE',  ( 1.000000000000000000, 0.000000000000000000, 0.000000000000000000 ) ) ;
#2568 = ORIENTED_EDGE ( 'NONE', *, *, #36724, .F. ) ;
#2569 = VECTOR ( 'NONE', #3469, 1000.000000000000000 ) ;
#2570 = ADVANCED_FACE ( 'NONE', ( #4030 ), #36960, .F. ) ;
#2571 = ORIENTED_EDGE ( 'NONE', *, *, #22794, .F. ) ;
#2573 = VERTEX_POINT ( 'NONE', #31227 ) ;
#2572 = VECTOR ( 'NONE', #8256, 1000.000000000000000 ) ;
#2574 = PLANE ( 'NONE',  #37054 ) ;
#2575 = LINE ( 'NONE', #35887, #38590 ) ;
#2576 = PLANE ( 'NONE',  #1626 ) ;
#2577 = EDGE_CURVE ( 'NONE', #29871, #28170, #6426, .T. ) ;
#2578 = CARTESIAN_POINT ( 'NONE',  ( -161.5000000000000000, -56.50000000000000711, 1.500000000000000000 ) ) ;
#2579 = DIRECTION ( 'NONE',  ( -0.000000000000000000, -0.000000000000000000, -1.000000000000000000 ) ) ;
#2580 = EDGE_LOOP ( 'NONE', ( #29329, #35164, #19693, #20878 ) ) ;
#2581 = DIRECTION ( 'NONE',  ( -1.000000000000000000, 0.000000000000000000, 0.000000000000000000 ) ) ;
#2582 = CARTESIAN_POINT ( 'NONE',  ( -98.50000000000004263, 15.50000000000000000, 3.500000000000000000 ) ) ;
#2583 = ORIENTED_EDGE ( 'NONE', *, *, #16616, .T. ) ;
#2584 = VERTEX_POINT ( 'NONE', #24743 ) ;
#2585 = VECTOR ( 'NONE', #6330, 1000.000000000000000 ) ;
#2586 = DIRECTION ( 'NONE',  ( 0.000000000000000000, -0.000000000000000000, 1.000000000000000000 ) ) ;
#2587 = EDGE_LOOP ( 'NONE', ( #34567, #1775, #23711, #15971 ) ) ;
#2588 = LINE ( 'NONE', #35709, #5052 ) ;
#2589 = AXIS2_PLACEMENT_3D ( 'NONE', #34979, #35375, #20606 ) ;
#2590 = LINE ( 'NONE', #2973, #16914 ) ;
#2591 = EDGE_CURVE ( 'NONE', #28548, #28534, #33618, .T. ) ;
#2592 = CARTESIAN_POINT ( 'NONE',  ( 41.49999999999992895, 51.49999999999999289, 1.500000000000000000 ) ) ;
#2593 = FACE_OUTER_BOUND ( 'NONE', #36358, .T. ) ;
#2594 = DIRECTION ( 'NONE',  ( -1.000000000000000000, 0.000000000000000000, 0.000000000000000000 ) ) ;
#2595 = CARTESIAN_POINT ( 'NONE',  ( 1.499999999999973577, -68.50000000000000000, 1.500000000000000000 ) ) ;
#2596 = EDGE_CURVE ( 'NONE', #37058, #14788, #24937, .T. ) ;
#2597 = FACE_OUTER_BOUND ( 'NONE', #38160, .T. ) ;
#2598 = LINE ( 'NONE', #10546, #18372 ) ;
#2599 = VECTOR ( 'NONE', #1373, 1000.000000000000000 ) ;
#2600 = ORIENTED_EDGE ( 'NONE', *, *, #20177, .F. ) ;
#2601 = EDGE_CURVE ( 'NONE', #1481, #16574, #30364, .T. ) ;
#2602 = LINE ( 'NONE', #9298, #16070 ) ;
#2603 = LINE ( 'NONE', #25665, #31423 ) ;
#2604 = EDGE_CURVE ( 'NONE', #22777, #30199, #28274, .T. ) ;
#2605 = VECTOR ( 'NONE', #13336, 1000.000000000000000 ) ;
#2606 = VERTEX_POINT ( 'NONE', #9966 ) ;
#2607 = LINE ( 'NONE', #2989, #7332 ) ;
#2608 = ORIENTED_EDGE ( 'NONE', *, *, #9091, .T. ) ;
#2609 = DIRECTION ( 'NONE',  ( 1.000000000000000000, 0.000000000000000000, 0.000000000000000000 ) ) ;
#2610 = LINE ( 'NONE', #8138, #28100 ) ;
#2611 = PLANE ( 'NONE',  #10774 ) ;
#2612 = ORIENTED_EDGE ( 'NONE', *, *, #30759, .F. ) ;
#2613 = EDGE_LOOP ( 'NONE', ( #19491, #34870, #27809, #8151 ) ) ;
#2614 = FACE_BOUND ( 'NONE', #19618, .T. ) ;
#2615 = CARTESIAN_POINT ( 'NONE',  ( -158.5000000000000000, -59.50000000000001421, 3.500000000000000000 ) ) ;
#2616 = VECTOR ( 'NONE', #27795, 1000.000000000000000 ) ;
#2617 = ORIENTED_EDGE ( 'NONE', *, *, #21485, .F. ) ;
#2618 = CIRCLE ( 'NONE', #8899, 13.00000000000001066 ) ;
#2619 = CC_DESIGN_PERSON_AND_ORGANIZATION_ASSIGNMENT ( #38525, #20603, ( #34492 ) ) ;
#2620 = LINE ( 'NONE', #29432, #29287 ) ;
#2621 = ADVANCED_FACE ( 'NONE', ( #36764 ), #33808, .F. ) ;
#2622 = CARTESIAN_POINT ( 'NONE',  ( -161.5000000000000284, -20.50000000000000355, 1.500000000000000000 ) ) ;
#2623 = EDGE_LOOP ( 'NONE', ( #23732, #642, #34311, #3163 ) ) ;
#2624 = EDGE_CURVE ( 'NONE', #30021, #15530, #1267, .T. ) ;
#2625 = CIRCLE ( 'NONE', #24654, 1.500000000000001332 ) ;
#2626 = CARTESIAN_POINT ( 'NONE',  ( -38.50000000000006395, 63.50000000000000000, 1.500000000000000000 ) ) ;
#2627 = VERTEX_POINT ( 'NONE', #32202 ) ;
#2628 = ORIENTED_EDGE ( 'NONE', *, *, #26305, .F. ) ;
#2629 = VECTOR ( 'NONE', #20190, 1000.000000000000000 ) ;
#2630 = CARTESIAN_POINT ( 'NONE',  ( -78.50000000000004263, 27.49999999999999645, 3.500000000000000000 ) ) ;
#2631 = DIRECTION ( 'NONE',  ( -1.000000000000000000, -0.000000000000000000, -0.000000000000000000 ) ) ;
#2632 = VERTEX_POINT ( 'NONE', #1463 ) ;
#2633 = EDGE_LOOP ( 'NONE', ( #20581, #26748, #38244, #32090 ) ) ;
#2634 = FACE_OUTER_BOUND ( 'NONE', #5146, .T. ) ;
#2635 = DIRECTION ( 'NONE',  ( -0.000000000000000000, -0.000000000000000000, 1.000000000000000000 ) ) ;
#2636 = ORIENTED_EDGE ( 'NONE', *, *, #18130, .F. ) ;
#2637 = DIRECTION ( 'NONE',  ( 1.000000000000000000, 0.000000000000000000, 0.000000000000000000 ) ) ;
#2638 = CARTESIAN_POINT ( 'NONE',  ( 0.000000000000000000, 0.000000000000000000, 0.000000000000000000 ) ) ;
#2639 = LINE ( 'NONE', #32604, #816 ) ;
#2640 = CARTESIAN_POINT ( 'NONE',  ( -78.50000000000005684, 75.50000000000000000, 3.500000000000000000 ) ) ;
#2641 = ORIENTED_EDGE ( 'NONE', *, *, #7447, .T. ) ;
#2642 = CARTESIAN_POINT ( 'NONE',  ( -101.5000000000000568, 63.50000000000000000, 1.500000000000000000 ) ) ;
#2644 = LINE ( 'NONE', #17843, #17613 ) ;
#2643 = CARTESIAN_POINT ( 'NONE',  ( 101.4999999999999574, -56.50000000000000711, 3.500000000000000000 ) ) ;
#2645 = CALENDAR_DATE ( 2023, 4, 9 ) ;
#2646 = ADVANCED_FACE ( 'NONE', ( #25706 ), #16642, .F. ) ;
#2647 = LINE ( 'NONE', #36352, #25938 ) ;
#2648 = CYLINDRICAL_SURFACE ( 'NONE', #28067, 1.500000000000001332 ) ;
#2649 = VECTOR ( 'NONE', #21804, 1000.000000000000000 ) ;
#2650 = CARTESIAN_POINT ( 'NONE',  ( -58.50000000000004974, 3.500000000000003109, 1.500000000000000000 ) ) ;
#2651 = ORIENTED_EDGE ( 'NONE', *, *, #10855, .F. ) ;
#2652 = EDGE_CURVE ( 'NONE', #22161, #13708, #6457, .T. ) ;
#2653 = ORIENTED_EDGE ( 'NONE', *, *, #34099, .F. ) ;
#2654 = DIRECTION ( 'NONE',  ( 1.000000000000000000, 0.000000000000000000, -1.255908398897235881E-16 ) ) ;
#2655 = VECTOR ( 'NONE', #18512, 1000.000000000000000 ) ;
#2656 = ORIENTED_EDGE ( 'NONE', *, *, #16968, .T. ) ;
#2657 = DIRECTION ( 'NONE',  ( -0.000000000000000000, -0.000000000000000000, -1.000000000000000000 ) ) ;
#2658 = CARTESIAN_POINT ( 'NONE',  ( 21.49999999999996447, -68.50000000000000000, 3.500000000000000000 ) ) ;
#2659 = ORIENTED_EDGE ( 'NONE', *, *, #36135, .T. ) ;
#2660 = ADVANCED_FACE ( 'NONE', ( #19795 ), #28857, .F. ) ;
#2662 = VERTEX_POINT ( 'NONE', #7570 ) ;
#2661 = LINE ( 'NONE', #32223, #22356 ) ;
#2663 = CARTESIAN_POINT ( 'NONE',  ( 21.49999999999996447, -35.50000000000000711, 1.500000000000000000 ) ) ;
#2664 = EDGE_CURVE ( 'NONE', #35616, #14275, #4602, .T. ) ;
#2665 = ORIENTED_EDGE ( 'NONE', *, *, #32877, .F. ) ;
#2667 = ORIENTED_EDGE ( 'NONE', *, *, #23791, .T. ) ;
#2666 = CARTESIAN_POINT ( 'NONE',  ( 98.49999999999994316, -32.50000000000000000, 3.500000000000000000 ) ) ;
#2668 = ORIENTED_EDGE ( 'NONE', *, *, #36870, .F. ) ;
#2669 = ADVANCED_FACE ( 'NONE', ( #26096 ), #2251, .F. ) ;
#2670 = ORIENTED_EDGE ( 'NONE', *, *, #2268, .T. ) ;
#2671 = FACE_OUTER_BOUND ( 'NONE', #3209, .T. ) ;
#2672 = LINE ( 'NONE', #35985, #5470 ) ;
#2673 = VERTEX_POINT ( 'NONE', #19602 ) ;
#2674 = AXIS2_PLACEMENT_3D ( 'NONE', #6304, #26607, #29756 ) ;
#2675 = ORIENTED_EDGE ( 'NONE', *, *, #15183, .F. ) ;
#2676 = VECTOR ( 'NONE', #81, 1000.000000000000000 ) ;
#2677 = VECTOR ( 'NONE', #27403, 1000.000000000000000 ) ;
#2678 = DIRECTION ( 'NONE',  ( -1.000000000000000000, 0.000000000000000000, 0.000000000000000000 ) ) ;
#2679 = PLANE ( 'NONE',  #6403 ) ;
#2680 = CARTESIAN_POINT ( 'NONE',  ( 155.0000000000000000, 85.00000000000002842, 1.251075773784448675 ) ) ;
#2681 = DIRECTION ( 'NONE',  ( 0.000000000000000000, -1.000000000000000000, 0.000000000000000000 ) ) ;
#2682 = AXIS2_PLACEMENT_3D ( 'NONE', #10203, #18704, #15735 ) ;
#2683 = ORIENTED_EDGE ( 'NONE', *, *, #10786, .F. ) ;
#2684 = LINE ( 'NONE', #15295, #12810 ) ;
#2686 = CARTESIAN_POINT ( 'NONE',  ( 101.7500000000000568, 103.0000000000000000, 3.000000000000001332 ) ) ;
#2685 = FACE_OUTER_BOUND ( 'NONE', #12478, .T. ) ;
#2687 = DIRECTION ( 'NONE',  ( -0.000000000000000000, -0.000000000000000000, -1.000000000000000000 ) ) ;
#2688 = DIRECTION ( 'NONE',  ( -0.000000000000000000, 1.000000000000000000, -0.000000000000000000 ) ) ;
#2689 = CARTESIAN_POINT ( 'NONE',  ( -21.50000000000004619, 12.49999999999999645, 3.500000000000000000 ) ) ;
#2690 = ORIENTED_EDGE ( 'NONE', *, *, #35545, .F. ) ;
#2691 = CARTESIAN_POINT ( 'NONE',  ( -21.50000000000001776, -44.50000000000001421, 1.500000000000000000 ) ) ;
#2692 = LINE ( 'NONE', #32261, #17583 ) ;
#2693 = APPROVAL_DATE_TIME ( #2309, #22368 ) ;
#2694 = CARTESIAN_POINT ( 'NONE',  ( -98.50000000000005684, 75.50000000000000000, 3.500000000000000000 ) ) ;
#2695 = ADVANCED_FACE ( 'NONE', ( #8167 ), #29247, .F. ) ;
#2696 = CARTESIAN_POINT ( 'NONE',  ( -161.5000000000000284, -32.50000000000000000, 3.500000000000000000 ) ) ;
#2697 = LINE ( 'NONE', #14732, #1871 ) ;
#2698 = ADVANCED_FACE ( 'NONE', ( #2053 ), #1658, .F. ) ;
#2699 = DIRECTION ( 'NONE',  ( -0.000000000000000000, -0.000000000000000000, -1.000000000000000000 ) ) ;
#2700 = DIRECTION ( 'NONE',  ( -0.000000000000000000, -0.000000000000000000, 1.000000000000000000 ) ) ;
#2701 = DIRECTION ( 'NONE',  ( 0.000000000000000000, -0.000000000000000000, 1.000000000000000000 ) ) ;
#2702 = VECTOR ( 'NONE', #36811, 1000.000000000000000 ) ;
#2703 = AXIS2_PLACEMENT_3D ( 'NONE', #6532, #28152, #25190 ) ;
#2704 = VECTOR ( 'NONE', #17735, 1000.000000000000000 ) ;
#2706 = ORIENTED_EDGE ( 'NONE', *, *, #13806, .F. ) ;
#2705 = CARTESIAN_POINT ( 'NONE',  ( 259.9999999999999432, 48.00000000000000000, 3.500000000000000000 ) ) ;
#2707 = FACE_BOUND ( 'NONE', #298, .T. ) ;
#2709 = EDGE_CURVE ( 'NONE', #15724, #16638, #14289, .T. ) ;
#2708 = VECTOR ( 'NONE', #27462, 1000.000000000000000 ) ;
#2710 = ORIENTED_EDGE ( 'NONE', *, *, #16746, .T. ) ;
#2711 = ORIENTED_EDGE ( 'NONE', *, *, #9800, .T. ) ;
#2713 = ORIENTED_EDGE ( 'NONE', *, *, #2596, .T. ) ;
#2712 = LINE ( 'NONE', #5078, #17403 ) ;
#2714 = LINE ( 'NONE', #20860, #8508 ) ;
#2715 = ORIENTED_EDGE ( 'NONE', *, *, #1671, .T. ) ;
#2716 = EDGE_CURVE ( 'NONE', #1577, #15138, #25902, .T. ) ;
#2717 = ORIENTED_EDGE ( 'NONE', *, *, #26210, .T. ) ;
#2718 = VERTEX_POINT ( 'NONE', #28460 ) ;
#2719 = ORIENTED_EDGE ( 'NONE', *, *, #24606, .F. ) ;
#2720 = DIRECTION ( 'NONE',  ( -0.000000000000000000, 0.000000000000000000, 1.000000000000000000 ) ) ;
#2721 = ORIENTED_EDGE ( 'NONE', *, *, #23442, .T. ) ;
#2722 = FACE_OUTER_BOUND ( 'NONE', #23465, .T. ) ;
#2723 = EDGE_CURVE ( 'NONE', #3782, #3285, #23153, .T. ) ;
#2724 = VERTEX_POINT ( 'NONE', #37924 ) ;
#2725 = LINE ( 'NONE', #11422, #10977 ) ;
#2726 = CARTESIAN_POINT ( 'NONE',  ( 81.49999999999995737, -44.50000000000001421, 3.500000000000000000 ) ) ;
#2727 = CARTESIAN_POINT ( 'NONE',  ( -21.50000000000001776, -68.50000000000000000, 3.500000000000000000 ) ) ;
#2728 = DIRECTION ( 'NONE',  ( -0.000000000000000000, 1.000000000000000000, -0.000000000000000000 ) ) ;
#2729 = ORIENTED_EDGE ( 'NONE', *, *, #3892, .T. ) ;
#2730 = VECTOR ( 'NONE', #35809, 1000.000000000000000 ) ;
#2731 = DIRECTION ( 'NONE',  ( -0.000000000000000000, 1.000000000000000000, -0.000000000000000000 ) ) ;
#2732 = PLANE ( 'NONE',  #26130 ) ;
#2733 = FACE_OUTER_BOUND ( 'NONE', #20420, .T. ) ;
#2734 = AXIS2_PLACEMENT_3D ( 'NONE', #14146, #8035, #8631 ) ;
#2735 = LINE ( 'NONE', #23053, #866 ) ;
#2736 = VECTOR ( 'NONE', #3070, 1000.000000000000000 ) ;
#2737 = VERTEX_POINT ( 'NONE', #31605 ) ;
#2738 = VECTOR ( 'NONE', #4262, 1000.000000000000000 ) ;
#2739 = PLANE ( 'NONE',  #30111 ) ;
#2740 = CARTESIAN_POINT ( 'NONE',  ( -103.0000000000000000, -102.9999999999999432, 15.00000000000000000 ) ) ;
#2741 = LINE ( 'NONE', #23645, #17666 ) ;
#2742 = CARTESIAN_POINT ( 'NONE',  ( 61.49999999999994316, 63.50000000000000000, 1.500000000000000000 ) ) ;
#2743 = LINE ( 'NONE', #38430, #38502 ) ;
#2744 = PLANE ( 'NONE',  #33739 ) ;
#2745 = EDGE_CURVE ( 'NONE', #33072, #11647, #10736, .T. ) ;
#2746 = DIRECTION ( 'NONE',  ( 0.000000000000000000, 1.000000000000000000, 0.000000000000000000 ) ) ;
#2747 = ORIENTED_EDGE ( 'NONE', *, *, #15400, .T. ) ;
#2748 = CARTESIAN_POINT ( 'NONE',  ( -41.50000000000003553, -35.50000000000000711, 3.500000000000000000 ) ) ;
#2749 = ORIENTED_EDGE ( 'NONE', *, *, #16439, .T. ) ;
#2750 = ORIENTED_EDGE ( 'NONE', *, *, #18450, .F. ) ;
#2751 = ORIENTED_EDGE ( 'NONE', *, *, #25095, .T. ) ;
#2752 = PLANE ( 'NONE',  #2674 ) ;
#2753 = ORIENTED_EDGE ( 'NONE', *, *, #23398, .F. ) ;
#2755 = ORIENTED_EDGE ( 'NONE', *, *, #16972, .T. ) ;
#2754 = LINE ( 'NONE', #26225, #12974 ) ;
#2756 = ORIENTED_EDGE ( 'NONE', *, *, #22094, .T. ) ;
#2757 = EDGE_CURVE ( 'NONE', #19293, #2912, #10344, .T. ) ;
#2758 = VECTOR ( 'NONE', #18980, 1000.000000000000000 ) ;
#2760 = EDGE_CURVE ( 'NONE', #18796, #3542, #22366, .T. ) ;
#2759 = ORIENTED_EDGE ( 'NONE', *, *, #3012, .F. ) ;
#2761 = EDGE_LOOP ( 'NONE', ( #38326, #19999, #2241, #29603 ) ) ;
#2762 = DIRECTION ( 'NONE',  ( 1.000000000000000000, 0.000000000000000000, 0.000000000000000000 ) ) ;
#2763 = DIRECTION ( 'NONE',  ( -0.000000000000000000, 1.000000000000000000, -0.000000000000000000 ) ) ;
#2764 = DIRECTION ( 'NONE',  ( 0.000000000000000000, 0.000000000000000000, -1.000000000000000000 ) ) ;
#2765 = LINE ( 'NONE', #32924, #24423 ) ;
#2766 = EDGE_CURVE ( 'NONE', #11477, #23573, #22948, .T. ) ;
#2767 = EDGE_CURVE ( 'NONE', #25996, #28966, #34968, .T. ) ;
#2768 = CARTESIAN_POINT ( 'NONE',  ( -81.50000000000004263, 12.49999999999999645, 3.500000000000000000 ) ) ;
#2769 = FACE_OUTER_BOUND ( 'NONE', #6034, .T. ) ;
#2770 = EDGE_CURVE ( 'NONE', #2673, #22826, #31421, .T. ) ;
#2771 = CARTESIAN_POINT ( 'NONE',  ( -169.9999999999999432, 84.99999999999997158, 1.500000000000000000 ) ) ;
#2772 = ORIENTED_EDGE ( 'NONE', *, *, #527, .T. ) ;
#2773 = EDGE_LOOP ( 'NONE', ( #16960, #24835, #38204, #22727 ) ) ;
#2774 = FACE_OUTER_BOUND ( 'NONE', #34751, .T. ) ;
#2775 = ORIENTED_EDGE ( 'NONE', *, *, #765, .F. ) ;
#2776 = LINE ( 'NONE', #26821, #25198 ) ;
#2777 = DIRECTION ( 'NONE',  ( 0.000000000000000000, -1.000000000000000000, 0.000000000000000000 ) ) ;
#2778 = VECTOR ( 'NONE', #34279, 1000.000000000000000 ) ;
#2779 = CARTESIAN_POINT ( 'NONE',  ( -202.2499999999999716, 2.775557561562891351E-14, 15.00000000000000178 ) ) ;
#2780 = PLANE ( 'NONE',  #2338 ) ;
#2781 = AXIS2_PLACEMENT_3D ( 'NONE', #38017, #11230, #2535 ) ;
#2782 = LINE ( 'NONE', #23878, #26082 ) ;
#2783 = CARTESIAN_POINT ( 'NONE',  ( 101.4999999999999005, 24.49999999999999289, 3.500000000000000000 ) ) ;
#2784 = DIRECTION ( 'NONE',  ( 1.000000000000000000, 0.000000000000000000, 0.000000000000000000 ) ) ;
#2785 = CARTESIAN_POINT ( 'NONE',  ( 118.4999999999998863, 39.49999999999999289, 3.500000000000000000 ) ) ;
#2786 = VECTOR ( 'NONE', #29102, 1000.000000000000000 ) ;
#2787 = ORIENTED_EDGE ( 'NONE', *, *, #8374, .T. ) ;
#2788 = VECTOR ( 'NONE', #8126, 1000.000000000000000 ) ;
#2789 = DIRECTION ( 'NONE',  ( -0.000000000000000000, -0.000000000000000000, -1.000000000000000000 ) ) ;
#2790 = ADVANCED_FACE ( 'NONE', ( #23736 ), #35762, .F. ) ;
#2791 = CARTESIAN_POINT ( 'NONE',  ( 207.5000000000000000, 104.9999999999999858, 15.00000000000000000 ) ) ;
#2792 = ORIENTED_EDGE ( 'NONE', *, *, #12767, .T. ) ;
#2793 = CARTESIAN_POINT ( 'NONE',  ( -101.5000000000000284, -8.500000000000007105, 3.500000000000000000 ) ) ;
#2794 = EDGE_CURVE ( 'NONE', #38991, #655, #35953, .T. ) ;
#2795 = ORIENTED_EDGE ( 'NONE', *, *, #3505, .T. ) ;
#2796 = DIRECTION ( 'NONE',  ( -1.000000000000000000, -0.000000000000000000, -0.000000000000000000 ) ) ;
#2797 = CARTESIAN_POINT ( 'NONE',  ( 78.49999999999992895, 27.49999999999999645, 1.500000000000000000 ) ) ;
#2798 = FACE_OUTER_BOUND ( 'NONE', #4364, .T. ) ;
#2799 = ORIENTED_EDGE ( 'NONE', *, *, #2075, .F. ) ;
#2800 = VERTEX_POINT ( 'NONE', #32988 ) ;
#2801 = FACE_BOUND ( 'NONE', #16443, .T. ) ;
#2802 = CARTESIAN_POINT ( 'NONE',  ( -1.500000000000056843, -20.50000000000000355, 1.500000000000000000 ) ) ;
#2803 = ORIENTED_EDGE ( 'NONE', *, *, #964, .F. ) ;
#2804 = EDGE_LOOP ( 'NONE', ( #28992, #23283, #37678, #1790 ) ) ;
#2805 = VECTOR ( 'NONE', #2271, 1000.000000000000000 ) ;
#2806 = EDGE_CURVE ( 'NONE', #23524, #32990, #35364, .T. ) ;
#2807 = VECTOR ( 'NONE', #6983, 1000.000000000000000 ) ;
#2808 = DIRECTION ( 'NONE',  ( 0.000000000000000000, -0.000000000000000000, -1.000000000000000000 ) ) ;
#2809 = DIRECTION ( 'NONE',  ( 0.000000000000000000, -0.000000000000000000, -1.000000000000000000 ) ) ;
#2810 = ADVANCED_FACE ( 'NONE', ( #35560 ), #32401, .T. ) ;
#2811 = ORIENTED_EDGE ( 'NONE', *, *, #7509, .F. ) ;
#2812 = VECTOR ( 'NONE', #9142, 1000.000000000000000 ) ;
#2813 = EDGE_CURVE ( 'NONE', #13855, #26651, #8363, .T. ) ;
#2814 = CARTESIAN_POINT ( 'NONE',  ( 59.99999999999998579, 24.00000000000000000, 3.500000000000000000 ) ) ;
#2815 = VECTOR ( 'NONE', #23208, 999.9999999999998863 ) ;
#2816 = ORIENTED_EDGE ( 'NONE', *, *, #18278, .T. ) ;
#2817 = FACE_OUTER_BOUND ( 'NONE', #10337, .T. ) ;
#2818 = EDGE_CURVE ( 'NONE', #28966, #33223, #26302, .T. ) ;
#2819 = DIRECTION ( 'NONE',  ( -0.000000000000000000, -0.000000000000000000, -1.000000000000000000 ) ) ;
#2820 = ORIENTED_EDGE ( 'NONE', *, *, #28120, .F. ) ;
#2821 = VERTEX_POINT ( 'NONE', #33188 ) ;
#2822 = CARTESIAN_POINT ( 'NONE',  ( 118.4999999999998863, 36.49999999999999289, 3.500000000000000000 ) ) ;
#2823 = DIRECTION ( 'NONE',  ( 1.000000000000000000, 0.000000000000000000, 0.000000000000000000 ) ) ;
#2825 = ORIENTED_EDGE ( 'NONE', *, *, #21507, .F. ) ;
#2824 = DIRECTION ( 'NONE',  ( -0.000000000000000000, 1.000000000000000000, -0.000000000000000000 ) ) ;
#2826 = DIRECTION ( 'NONE',  ( 0.000000000000000000, 0.000000000000000000, 1.000000000000000000 ) ) ;
#2827 = CARTESIAN_POINT ( 'NONE',  ( -38.50000000000002132, -68.50000000000000000, 3.500000000000000000 ) ) ;
#2828 = DIRECTION ( 'NONE',  ( 1.000000000000000000, 0.000000000000000000, 0.000000000000000000 ) ) ;
#2829 = CARTESIAN_POINT ( 'NONE',  ( 205.5000000000000000, 104.9999999999999858, 0.000000000000000000 ) ) ;
#2830 = ORIENTED_EDGE ( 'NONE', *, *, #9104, .T. ) ;
#2831 = VECTOR ( 'NONE', #22440, 1000.000000000000000 ) ;
#2832 = CARTESIAN_POINT ( 'NONE',  ( 138.4999999999998579, 60.50000000000000000, 3.500000000000000000 ) ) ;
#2834 = CARTESIAN_POINT ( 'NONE',  ( 101.7499999999999147, -102.9999999999999147, 6.500000000000005329 ) ) ;
#2833 = DIRECTION ( 'NONE',  ( -1.000000000000000000, 0.000000000000000000, 1.255908398897235881E-16 ) ) ;
#2835 = APPROVAL_ROLE ( '' ) ;
#2836 = VECTOR ( 'NONE', #22080, 1000.000000000000000 ) ;
#2837 = EDGE_CURVE ( 'NONE', #9505, #28466, #14867, .T. ) ;
#2838 = DIRECTION ( 'NONE',  ( 1.000000000000000000, 0.000000000000000000, 0.000000000000000000 ) ) ;
#2839 = LINE ( 'NONE', #27079, #26204 ) ;
#2840 = EDGE_CURVE ( 'NONE', #5440, #11928, #17645, .T. ) ;
#2842 = VECTOR ( 'NONE', #25793, 1000.000000000000000 ) ;
#2841 = LINE ( 'NONE', #5804, #56 ) ;
#2843 = EDGE_LOOP ( 'NONE', ( #7998, #18540, #20946, #26470 ) ) ;
#2844 = AXIS2_PLACEMENT_3D ( 'NONE', #38872, #26645, #36489 ) ;
#2845 = VERTEX_POINT ( 'NONE', #26877 ) ;
#2846 = LINE ( 'NONE', #14882, #38447 ) ;
#2847 = EDGE_LOOP ( 'NONE', ( #13958, #3539, #28622, #2990 ) ) ;
#2848 = CARTESIAN_POINT ( 'NONE',  ( -61.50000000000004263, -44.50000000000001421, 3.500000000000000000 ) ) ;
#2849 = CARTESIAN_POINT ( 'NONE',  ( -205.4999999999999716, -105.0000000000000000, 0.000000000000000000 ) ) ;
#2850 = EDGE_LOOP ( 'NONE', ( #2749, #4363, #12387, #19523 ) ) ;
#2851 = CARTESIAN_POINT ( 'NONE',  ( -21.50000000000004619, 27.49999999999999645, 3.500000000000000000 ) ) ;
#2852 = FACE_BOUND ( 'NONE', #196, .T. ) ;
#2853 = LINE ( 'NONE', #14893, #36687 ) ;
#2854 = ORIENTED_EDGE ( 'NONE', *, *, #16247, .T. ) ;
#2856 = ORIENTED_EDGE ( 'NONE', *, *, #22071, .F. ) ;
#2855 = DIRECTION ( 'NONE',  ( -0.000000000000000000, 1.000000000000000000, -0.000000000000000000 ) ) ;
#2857 = ORIENTED_EDGE ( 'NONE', *, *, #16493, .T. ) ;
#2858 = VECTOR ( 'NONE', #9364, 1000.000000000000000 ) ;
#2859 = EDGE_LOOP ( 'NONE', ( #37633, #8724, #24483, #24106 ) ) ;
#2860 = ADVANCED_FACE ( 'NONE', ( #8757 ), #11334, .T. ) ;
#2861 = VECTOR ( 'NONE', #28273, 1000.000000000000000 ) ;
#2862 = CARTESIAN_POINT ( 'NONE',  ( 118.4999999999999432, -68.50000000000000000, 3.500000000000000000 ) ) ;
#2863 = CARTESIAN_POINT ( 'NONE',  ( -101.5000000000000426, 24.49999999999999289, 3.500000000000000000 ) ) ;
#2864 = EDGE_LOOP ( 'NONE', ( #2456, #312, #7360, #9952 ) ) ;
#2865 = ORIENTED_EDGE ( 'NONE', *, *, #28072, .F. ) ;
#2866 = AXIS2_PLACEMENT_3D ( 'NONE', #14265, #20765, #32772 ) ;
#2867 = CARTESIAN_POINT ( 'NONE',  ( 19.99999999999998579, 36.00000000000000711, 3.500000000000000000 ) ) ;
#2868 = VECTOR ( 'NONE', #35081, 1000.000000000000000 ) ;
#2869 = DIRECTION ( 'NONE',  ( -0.000000000000000000, 0.000000000000000000, 1.000000000000000000 ) ) ;
#2870 = DIRECTION ( 'NONE',  ( 0.000000000000000000, -1.000000000000000000, 0.000000000000000000 ) ) ;
#2871 = ORIENTED_EDGE ( 'NONE', *, *, #29820, .F. ) ;
#2872 = CARTESIAN_POINT ( 'NONE',  ( -138.5000000000000000, -44.50000000000001421, 1.500000000000000000 ) ) ;
#2873 = VERTEX_POINT ( 'NONE', #27070 ) ;
#2874 = CARTESIAN_POINT ( 'NONE',  ( 0.000000000000000000, -103.0000000000000000, 3.000000000000000000 ) ) ;
#2876 = LINE ( 'NONE', #21413, #28189 ) ;
#2875 = DIRECTION ( 'NONE',  ( 0.000000000000000000, 1.000000000000000000, 0.000000000000000000 ) ) ;
#2877 = DIRECTION ( 'NONE',  ( 0.000000000000000000, 1.000000000000000000, 0.000000000000000000 ) ) ;
#2878 = FACE_OUTER_BOUND ( 'NONE', #11168, .T. ) ;
#2879 = CARTESIAN_POINT ( 'NONE',  ( -78.50000000000001421, -56.50000000000000711, 3.500000000000000000 ) ) ;
#2880 = EDGE_CURVE ( 'NONE', #15898, #34898, #14673, .T. ) ;
#2881 = ORIENTED_EDGE ( 'NONE', *, *, #7552, .T. ) ;
#2882 = CYLINDRICAL_SURFACE ( 'NONE', #38076, 7.500000000000000000 ) ;
#2883 = ADVANCED_FACE ( 'NONE', ( #38712 ), #20782, .F. ) ;
#2884 = DIRECTION ( 'NONE',  ( 1.000000000000000000, 0.000000000000000000, 0.000000000000000000 ) ) ;
#2885 = MECHANICAL_CONTEXT ( 'NONE', #38993, 'mechanical' ) ;
#2886 = MANIFOLD_SOLID_BREP ( 'M8x1.0 Gewindebohrung1', #24574 ) ;
#2887 = FACE_OUTER_BOUND ( 'NONE', #1839, .T. ) ;
#2888 = DIRECTION ( 'NONE',  ( 0.000000000000000000, 0.000000000000000000, 1.000000000000000000 ) ) ;
#2889 = ADVANCED_FACE ( 'NONE', ( #23921 ), #38332, .F. ) ;
#2890 = DIRECTION ( 'NONE',  ( -0.000000000000000000, -0.000000000000000000, 1.000000000000000000 ) ) ;
#2891 = VECTOR ( 'NONE', #8878, 1000.000000000000000 ) ;
#2892 = LINE ( 'NONE', #33049, #18924 ) ;
#2893 = CIRCLE ( 'NONE', #1001, 1.500000000000001332 ) ;
#2894 = CARTESIAN_POINT ( 'NONE',  ( -118.5000000000000426, -8.500000000000007105, 1.500000000000000000 ) ) ;
#2895 = CARTESIAN_POINT ( 'NONE',  ( -61.50000000000005684, 3.500000000000003109, 1.500000000000000000 ) ) ;
#2896 = AXIS2_PLACEMENT_3D ( 'NONE', #8623, #23981, #27126 ) ;
#2897 = VECTOR ( 'NONE', #5133, 1000.000000000000000 ) ;
#2899 = ORIENTED_EDGE ( 'NONE', *, *, #35449, .F. ) ;
#2898 = CARTESIAN_POINT ( 'NONE',  ( 8.572527594031465301E-16, 0.000000000000000000, -6.499999999999989342 ) ) ;
#2900 = AXIS2_PLACEMENT_3D ( 'NONE', #9642, #27761, #25000 ) ;
#2901 = DIRECTION ( 'NONE',  ( 0.000000000000000000, 0.000000000000000000, 1.000000000000000000 ) ) ;
#2902 = ORIENTED_EDGE ( 'NONE', *, *, #15378, .T. ) ;
#2903 = ORIENTED_EDGE ( 'NONE', *, *, #30301, .F. ) ;
#2905 = ORIENTED_EDGE ( 'NONE', *, *, #20459, .T. ) ;
#2904 = DIRECTION ( 'NONE',  ( -0.000000000000000000, 1.000000000000000000, -0.000000000000000000 ) ) ;
#2906 = CARTESIAN_POINT ( 'NONE',  ( -141.5000000000000568, 72.50000000000000000, 1.500000000000000000 ) ) ;
#2907 = ORIENTED_EDGE ( 'NONE', *, *, #6932, .T. ) ;
#2908 = ORIENTED_EDGE ( 'NONE', *, *, #18760, .T. ) ;
#2909 = EDGE_LOOP ( 'NONE', ( #29166, #25997, #5444, #7365 ) ) ;
#2910 = ORIENTED_EDGE ( 'NONE', *, *, #6055, .T. ) ;
#2911 = DIRECTION ( 'NONE',  ( -0.000000000000000000, 0.000000000000000000, 1.000000000000000000 ) ) ;
#2912 = VERTEX_POINT ( 'NONE', #8560 ) ;
#2913 = DIRECTION ( 'NONE',  ( 0.000000000000000000, 0.000000000000000000, 1.000000000000000000 ) ) ;
#2914 = ORIENTED_EDGE ( 'NONE', *, *, #29182, .T. ) ;
#2915 = EDGE_CURVE ( 'NONE', #310, #5537, #23344, .T. ) ;
#2916 = DIRECTION ( 'NONE',  ( -0.000000000000000000, 1.000000000000000000, -0.000000000000000000 ) ) ;
#2917 = EDGE_CURVE ( 'NONE', #11649, #21686, #29453, .T. ) ;
#2918 = AXIS2_PLACEMENT_3D ( 'NONE', #4104, #37614, #1536 ) ;
#2919 = CARTESIAN_POINT ( 'NONE',  ( 21.49999999999993605, 27.49999999999999645, 3.500000000000000000 ) ) ;
#2920 = LINE ( 'NONE', #12006, #6147 ) ;
#2921 = LINE ( 'NONE', #24597, #7737 ) ;
#2922 = AXIS2_PLACEMENT_3D ( 'NONE', #24882, #19364, #7130 ) ;
#2923 = ORIENTED_EDGE ( 'NONE', *, *, #7296, .F. ) ;
#2924 = DIRECTION ( 'NONE',  ( 1.000000000000000000, 0.000000000000000000, 0.000000000000000000 ) ) ;
#2925 = CARTESIAN_POINT ( 'NONE',  ( 21.49999999999996447, -68.50000000000000000, 3.500000000000000000 ) ) ;
#2926 = DIRECTION ( 'NONE',  ( 0.000000000000000000, 1.000000000000000000, 0.000000000000000000 ) ) ;
#2927 = VECTOR ( 'NONE', #3371, 1000.000000000000000 ) ;
#2928 = FACE_OUTER_BOUND ( 'NONE', #18419, .T. ) ;
#2929 = VECTOR ( 'NONE', #17540, 1000.000000000000000 ) ;
#2930 = LINE ( 'NONE', #11823, #14071 ) ;
#2931 = ORIENTED_EDGE ( 'NONE', *, *, #25831, .F. ) ;
#2932 = VECTOR ( 'NONE', #17457, 1000.000000000000000 ) ;
#2933 = EDGE_CURVE ( 'NONE', #11803, #25484, #2639, .T. ) ;
#2934 = PLANE ( 'NONE',  #6833 ) ;
#2935 =( NAMED_UNIT ( * ) SI_UNIT ( $, .STERADIAN. ) SOLID_ANGLE_UNIT ( ) );
#2936 = CARTESIAN_POINT ( 'NONE',  ( -21.50000000000004619, 60.50000000000000000, 3.500000000000000000 ) ) ;
#2937 = CARTESIAN_POINT ( 'NONE',  ( -200.4999999999999716, -87.00000000000000000, 13.00000000000000000 ) ) ;
#2938 = DIRECTION ( 'NONE',  ( 1.000000000000000000, 0.000000000000000000, 0.000000000000000000 ) ) ;
#2939 = EDGE_CURVE ( 'NONE', #34022, #38714, #26683, .T. ) ;
#2940 = EDGE_CURVE ( 'NONE', #27778, #11077, #36717, .T. ) ;
#2941 = FACE_OUTER_BOUND ( 'NONE', #4775, .T. ) ;
#2942 = CARTESIAN_POINT ( 'NONE',  ( 207.5000000000000000, 16.99999999999998579, 7.500000000000000000 ) ) ;
#2943 = ORIENTED_EDGE ( 'NONE', *, *, #25241, .F. ) ;
#2944 = DIRECTION ( 'NONE',  ( -0.000000000000000000, 0.000000000000000000, 1.000000000000000000 ) ) ;
#2945 = VERTEX_POINT ( 'NONE', #21369 ) ;
#2946 = EDGE_CURVE ( 'NONE', #22205, #21091, #24693, .T. ) ;
#2947 = VERTEX_POINT ( 'NONE', #27657 ) ;
#2948 = ORIENTED_EDGE ( 'NONE', *, *, #31836, .F. ) ;
#2949 = AXIS2_PLACEMENT_3D ( 'NONE', #38545, #20032, #26123 ) ;
#2950 = VECTOR ( 'NONE', #16168, 1000.000000000000000 ) ;
#2951 = DIRECTION ( 'NONE',  ( 1.000000000000000000, 0.000000000000000000, 0.000000000000000000 ) ) ;
#2952 = ORIENTED_EDGE ( 'NONE', *, *, #30929, .T. ) ;
#2954 = ORIENTED_EDGE ( 'NONE', *, *, #36549, .F. ) ;
#2953 = LINE ( 'NONE', #8687, #29961 ) ;
#2955 = VECTOR ( 'NONE', #5713, 1000.000000000000000 ) ;
#2956 = VERTEX_POINT ( 'NONE', #12871 ) ;
#2957 = VECTOR ( 'NONE', #14064, 1000.000000000000000 ) ;
#2958 = VECTOR ( 'NONE', #30573, 1000.000000000000000 ) ;
#2959 = VERTEX_POINT ( 'NONE', #21748 ) ;
#2960 = ORIENTED_EDGE ( 'NONE', *, *, #7140, .T. ) ;
#2961 = CARTESIAN_POINT ( 'NONE',  ( 138.4999999999999147, -23.50000000000000711, 3.500000000000000000 ) ) ;
#2962 = LINE ( 'NONE', #24056, #12794 ) ;
#2963 = DIRECTION ( 'NONE',  ( -0.000000000000000000, -0.000000000000000000, 1.000000000000000000 ) ) ;
#2964 = DIRECTION ( 'NONE',  ( 1.000000000000000000, 0.000000000000000000, 0.000000000000000000 ) ) ;
#2965 = EDGE_CURVE ( 'NONE', #19060, #22645, #15831, .T. ) ;
#2966 = CARTESIAN_POINT ( 'NONE',  ( -141.5000000000000284, 27.49999999999999645, 3.500000000000000000 ) ) ;
#2967 = LINE ( 'NONE', #15008, #29176 ) ;
#2968 = ORIENTED_EDGE ( 'NONE', *, *, #32723, .F. ) ;
#2969 = ORIENTED_EDGE ( 'NONE', *, *, #22307, .T. ) ;
#2970 = DIRECTION ( 'NONE',  ( 0.000000000000000000, 1.000000000000000000, 0.000000000000000000 ) ) ;
#2971 = ORIENTED_EDGE ( 'NONE', *, *, #5676, .F. ) ;
#2972 = CARTESIAN_POINT ( 'NONE',  ( -138.5000000000000000, -32.50000000000000000, 3.500000000000000000 ) ) ;
#2973 = CARTESIAN_POINT ( 'NONE',  ( -161.5000000000000284, 51.49999999999999289, 3.500000000000000000 ) ) ;
#2974 = CARTESIAN_POINT ( 'NONE',  ( 204.7499999999999432, -102.9999999999998579, 15.00000000000000000 ) ) ;
#2975 = DIRECTION ( 'NONE',  ( -1.000000000000000000, 0.000000000000000000, 0.000000000000000000 ) ) ;
#2976 = ADVANCED_FACE ( 'NONE', ( #21552 ), #9528, .F. ) ;
#2977 = DIRECTION ( 'NONE',  ( -1.000000000000000000, -0.000000000000000000, -0.000000000000000000 ) ) ;
#2978 = CARTESIAN_POINT ( 'NONE',  ( 78.49999999999990052, 72.50000000000000000, 1.500000000000000000 ) ) ;
#2979 = AXIS2_PLACEMENT_3D ( 'NONE', #35381, #20412, #17465 ) ;
#2980 = DIRECTION ( 'NONE',  ( 0.000000000000000000, -1.000000000000000000, 0.000000000000000000 ) ) ;
#2981 = CARTESIAN_POINT ( 'NONE',  ( 138.4999999999999147, -47.50000000000001421, 1.500000000000000000 ) ) ;
#2983 = AXIS2_PLACEMENT_3D ( 'NONE', #5296, #30508, #12587 ) ;
#2982 = DIRECTION ( 'NONE',  ( 1.000000000000000000, 0.000000000000000000, 0.000000000000000000 ) ) ;
#2984 = EDGE_CURVE ( 'NONE', #3918, #4018, #21945, .T. ) ;
#2985 = DIRECTION ( 'NONE',  ( 1.000000000000000000, 0.000000000000000000, 0.000000000000000000 ) ) ;
#2986 = ADVANCED_FACE ( 'NONE', ( #6767 ), #3609, .T. ) ;
#2987 = CARTESIAN_POINT ( 'NONE',  ( -101.7500000000000284, 103.0000000000000000, 3.000000000000000000 ) ) ;
#2988 = ORIENTED_EDGE ( 'NONE', *, *, #6308, .T. ) ;
#2989 = CARTESIAN_POINT ( 'NONE',  ( -21.50000000000004619, 63.50000000000000000, 3.500000000000000000 ) ) ;
#2990 = ORIENTED_EDGE ( 'NONE', *, *, #10472, .T. ) ;
#2991 = ADVANCED_FACE ( 'NONE', ( #15641 ), #30801, .T. ) ;
#2992 = DIRECTION ( 'NONE',  ( 1.000000000000000000, 0.000000000000000000, 0.000000000000000000 ) ) ;
#2993 = CARTESIAN_POINT ( 'NONE',  ( -121.5000000000000568, 39.49999999999999289, 1.500000000000000000 ) ) ;
#2994 = LINE ( 'NONE', #15031, #27146 ) ;
#2995 = EDGE_CURVE ( 'NONE', #21781, #17722, #27839, .T. ) ;
#2996 = ORIENTED_EDGE ( 'NONE', *, *, #27453, .F. ) ;
#2997 = ORIENTED_EDGE ( 'NONE', *, *, #23639, .T. ) ;
#2998 = EDGE_CURVE ( 'NONE', #31842, #33991, #838, .T. ) ;
#2999 = FACE_BOUND ( 'NONE', #18592, .T. ) ;
#3000 = LINE ( 'NONE', #24091, #30385 ) ;
#3001 = ORIENTED_EDGE ( 'NONE', *, *, #890, .F. ) ;
#3002 = VECTOR ( 'NONE', #25588, 1000.000000000000000 ) ;
#3003 = VERTEX_POINT ( 'NONE', #16020 ) ;
#3004 = AXIS2_PLACEMENT_3D ( 'NONE', #27101, #24725, #24349 ) ;
#3005 = APPROVAL_PERSON_ORGANIZATION ( #38525, #23576, #2835 ) ;
#3006 = PLANE ( 'NONE',  #5377 ) ;
#3007 = DIRECTION ( 'NONE',  ( -0.000000000000000000, -0.000000000000000000, 1.000000000000000000 ) ) ;
#3008 = AXIS2_PLACEMENT_3D ( 'NONE', #6963, #34357, #7352 ) ;
#3009 = VERTEX_POINT ( 'NONE', #36914 ) ;
#3010 = VECTOR ( 'NONE', #6033, 1000.000000000000000 ) ;
#3011 = CARTESIAN_POINT ( 'NONE',  ( 121.4999999999998863, 51.49999999999999289, 3.500000000000000000 ) ) ;
#3012 = EDGE_CURVE ( 'NONE', #3096, #28432, #28028, .T. ) ;
#3013 = ORIENTED_EDGE ( 'NONE', *, *, #3150, .T. ) ;
#3014 = ORIENTED_EDGE ( 'NONE', *, *, #19233, .T. ) ;
#3015 = FACE_BOUND ( 'NONE', #16615, .T. ) ;
#3016 = LINE ( 'NONE', #15434, #26954 ) ;
#3017 = ORIENTED_EDGE ( 'NONE', *, *, #34098, .T. ) ;
#3018 = ADVANCED_FACE ( 'NONE', ( #12301 ), #24315, .T. ) ;
#3019 = ORIENTED_EDGE ( 'NONE', *, *, #38095, .T. ) ;
#3020 = CARTESIAN_POINT ( 'NONE',  ( 18.49999999999996092, -56.50000000000000711, 1.500000000000000000 ) ) ;
#3021 = CARTESIAN_POINT ( 'NONE',  ( -18.50000000000001776, -32.50000000000000000, 3.500000000000000000 ) ) ;
#3023 = VERTEX_POINT ( 'NONE', #30414 ) ;
#3022 = CARTESIAN_POINT ( 'NONE',  ( -81.50000000000005684, 63.50000000000000000, 3.500000000000000000 ) ) ;
#3024 = LINE ( 'NONE', #11915, #15379 ) ;
#3025 = CARTESIAN_POINT ( 'NONE',  ( -81.50000000000001421, -71.50000000000001421, 3.500000000000000000 ) ) ;
#3027 = DIRECTION ( 'NONE',  ( 0.000000000000000000, -0.000000000000000000, -1.000000000000000000 ) ) ;
#3026 = AXIS2_PLACEMENT_3D ( 'NONE', #13239, #28794, #25440 ) ;
#3028 = CARTESIAN_POINT ( 'NONE',  ( 121.4999999999998863, 39.49999999999999289, 1.500000000000000000 ) ) ;
#3029 = ADVANCED_FACE ( 'NONE', ( #467 ), #36530, .T. ) ;
#3030 = ORIENTED_EDGE ( 'NONE', *, *, #9283, .T. ) ;
#3031 = VECTOR ( 'NONE', #7367, 1000.000000000000000 ) ;
#3032 = CARTESIAN_POINT ( 'NONE',  ( -118.5000000000000568, 75.50000000000000000, 3.500000000000000000 ) ) ;
#3033 = EDGE_CURVE ( 'NONE', #31549, #17713, #24510, .T. ) ;
#3035 = DIRECTION ( 'NONE',  ( 0.000000000000000000, -0.000000000000000000, -1.000000000000000000 ) ) ;
#3034 = FACE_OUTER_BOUND ( 'NONE', #34927, .T. ) ;
#3036 = CALENDAR_DATE ( 2023, 4, 9 ) ;
#3037 = AXIS2_PLACEMENT_3D ( 'NONE', #22471, #16167, #22273 ) ;
#3038 = EDGE_CURVE ( 'NONE', #10780, #32874, #9277, .T. ) ;
#3039 = CARTESIAN_POINT ( 'NONE',  ( 118.4999999999998863, 60.50000000000000000, 1.500000000000000000 ) ) ;
#3040 = CARTESIAN_POINT ( 'NONE',  ( -199.4999999999999147, 5.000000000000000000, 93.41000000000001080 ) ) ;
#3041 = DIRECTION ( 'NONE',  ( 0.000000000000000000, 1.000000000000000000, 0.000000000000000000 ) ) ;
#3042 = ORIENTED_EDGE ( 'NONE', *, *, #17482, .T. ) ;
#3043 = VERTEX_POINT ( 'NONE', #18353 ) ;
#3044 = ADVANCED_FACE ( 'NONE', ( #35491 ), #21306, .F. ) ;
#3045 = VERTEX_POINT ( 'NONE', #36079 ) ;
#3046 = DIRECTION ( 'NONE',  ( -0.000000000000000000, -0.000000000000000000, -1.000000000000000000 ) ) ;
#3047 = CARTESIAN_POINT ( 'NONE',  ( -1.500000000000056843, 27.49999999999999645, 3.500000000000000000 ) ) ;
#3048 = ORIENTED_EDGE ( 'NONE', *, *, #35330, .F. ) ;
#3049 = CYLINDRICAL_SURFACE ( 'NONE', #14837, 2.250000000000001776 ) ;
#3050 = DIRECTION ( 'NONE',  ( 0.000000000000000000, 1.000000000000000000, 0.000000000000000000 ) ) ;
#3051 = DIRECTION ( 'NONE',  ( 0.000000000000000000, -1.000000000000000000, 0.000000000000000000 ) ) ;
#3052 = ORIENTED_EDGE ( 'NONE', *, *, #15854, .T. ) ;
#3053 = LINE ( 'NONE', #12133, #18081 ) ;
#3054 = EDGE_LOOP ( 'NONE', ( #13828, #32183, #12904, #21358 ) ) ;
#3055 = CIRCLE ( 'NONE', #32665, 1.599999999999990319 ) ;
#3056 = EDGE_CURVE ( 'NONE', #24318, #8332, #7087, .T. ) ;
#3057 = EDGE_LOOP ( 'NONE', ( #29477, #1891, #14285, #25435 ) ) ;
#3058 = DIRECTION ( 'NONE',  ( 1.000000000000000000, 0.000000000000000000, 0.000000000000000000 ) ) ;
#3060 = DIRECTION ( 'NONE',  ( 0.000000000000000000, -0.000000000000000000, 1.000000000000000000 ) ) ;
#3059 = AXIS2_PLACEMENT_3D ( 'NONE', #27124, #33433, #12358 ) ;
#3061 = ORIENTED_EDGE ( 'NONE', *, *, #4659, .T. ) ;
#3062 = EDGE_CURVE ( 'NONE', #15132, #2479, #12237, .T. ) ;
#3063 = VECTOR ( 'NONE', #25981, 1000.000000000000000 ) ;
#3065 = ORIENTED_EDGE ( 'NONE', *, *, #23016, .T. ) ;
#3064 = ADVANCED_FACE ( 'NONE', ( #17964 ), #38845, .F. ) ;
#3066 = LINE ( 'NONE', #15098, #28599 ) ;
#3067 = DIRECTION ( 'NONE',  ( -0.000000000000000000, 0.000000000000000000, -1.000000000000000000 ) ) ;
#3068 = DIRECTION ( 'NONE',  ( 0.000000000000000000, -1.000000000000000000, 0.000000000000000000 ) ) ;
#3069 = ORIENTED_EDGE ( 'NONE', *, *, #24748, .T. ) ;
#3070 = DIRECTION ( 'NONE',  ( 1.000000000000000000, 0.000000000000000000, 0.000000000000000000 ) ) ;
#3071 = ORIENTED_EDGE ( 'NONE', *, *, #6930, .F. ) ;
#3072 = DIRECTION ( 'NONE',  ( 1.000000000000000000, 0.000000000000000000, 0.000000000000000000 ) ) ;
#3074 = DIRECTION ( 'NONE',  ( 1.000000000000000000, 0.000000000000000000, 0.000000000000000000 ) ) ;
#3073 = LINE ( 'NONE', #3263, #2560 ) ;
#3075 = LINE ( 'NONE', #18845, #32434 ) ;
#3076 = LINE ( 'NONE', #23589, #20956 ) ;
#3077 = CARTESIAN_POINT ( 'NONE',  ( -38.50000000000004974, 15.50000000000000000, 3.500000000000000000 ) ) ;
#3078 = ADVANCED_FACE ( 'NONE', ( #8491 ), #38648, .F. ) ;
#3079 = ORIENTED_EDGE ( 'NONE', *, *, #24004, .F. ) ;
#3080 = CARTESIAN_POINT ( 'NONE',  ( -161.5000000000000000, -68.50000000000000000, 3.500000000000000000 ) ) ;
#3081 = EDGE_CURVE ( 'NONE', #6269, #38460, #32731, .T. ) ;
#3082 = CARTESIAN_POINT ( 'NONE',  ( 121.4999999999999432, -11.50000000000001066, 3.500000000000000000 ) ) ;
#3083 = SHAPE_DEFINITION_REPRESENTATION ( #11595, #15746 ) ;
#3084 = EDGE_CURVE ( 'NONE', #11522, #33455, #20525, .T. ) ;
#3085 = PLANE ( 'NONE',  #29350 ) ;
#3086 = CARTESIAN_POINT ( 'NONE',  ( 158.4999999999999147, -47.50000000000001421, 3.500000000000000000 ) ) ;
#3087 = CARTESIAN_POINT ( 'NONE',  ( -61.50000000000007105, 72.50000000000000000, 3.500000000000000000 ) ) ;
#3088 = ADVANCED_FACE ( 'NONE', ( #14800 ), #15001, .F. ) ;
#3089 = DIRECTION ( 'NONE',  ( 1.000000000000000000, 0.000000000000000000, 0.000000000000000000 ) ) ;
#3090 = ADVANCED_FACE ( 'NONE', ( #32536 ), #17773, .F. ) ;
#3091 = PLANE ( 'NONE',  #14338 ) ;
#3092 = VECTOR ( 'NONE', #13889, 1000.000000000000000 ) ;
#3093 = DIRECTION ( 'NONE',  ( -0.000000000000000000, 1.000000000000000000, -0.000000000000000000 ) ) ;
#3094 = VECTOR ( 'NONE', #17688, 1000.000000000000000 ) ;
#3096 = VERTEX_POINT ( 'NONE', #9 ) ;
#3095 = PLANE ( 'NONE',  #10406 ) ;
#3097 = FACE_BOUND ( 'NONE', #37581, .T. ) ;
#3098 = VERTEX_POINT ( 'NONE', #12045 ) ;
#3099 = ORIENTED_EDGE ( 'NONE', *, *, #25264, .T. ) ;
#3101 = ORIENTED_EDGE ( 'NONE', *, *, #35133, .T. ) ;
#3100 = CARTESIAN_POINT ( 'NONE',  ( -1.500000000000056843, 0.5000000000000004441, 3.500000000000000000 ) ) ;
#3102 = DIRECTION ( 'NONE',  ( -0.000000000000000000, 0.000000000000000000, 1.000000000000000000 ) ) ;
#3103 = ORIENTED_EDGE ( 'NONE', *, *, #7774, .F. ) ;
#3104 = ADVANCED_FACE ( 'NONE', ( #11855 ), #23471, .F. ) ;
#3105 = ORIENTED_EDGE ( 'NONE', *, *, #33551, .T. ) ;
#3106 = EDGE_CURVE ( 'NONE', #32573, #3906, #29579, .T. ) ;
#3107 = ORIENTED_EDGE ( 'NONE', *, *, #15879, .T. ) ;
#3108 = EDGE_LOOP ( 'NONE', ( #20213, #30334, #26442, #10565 ) ) ;
#3109 = DIRECTION ( 'NONE',  ( 1.000000000000000000, 0.000000000000000000, 0.000000000000000000 ) ) ;
#3110 = ORIENTED_EDGE ( 'NONE', *, *, #30538, .T. ) ;
#3111 = DIRECTION ( 'NONE',  ( -0.000000000000000000, -0.000000000000000000, -1.000000000000000000 ) ) ;
#3112 = EDGE_CURVE ( 'NONE', #643, #3809, #2575, .T. ) ;
#3113 = ORIENTED_EDGE ( 'NONE', *, *, #20375, .F. ) ;
#3114 = EDGE_CURVE ( 'NONE', #784, #32952, #2962, .T. ) ;
#3115 = CARTESIAN_POINT ( 'NONE',  ( 41.49999999999995026, -35.50000000000000711, 1.500000000000000000 ) ) ;
#3116 = CARTESIAN_POINT ( 'NONE',  ( -158.5000000000000284, 48.49999999999998579, 3.500000000000000000 ) ) ;
#3117 = CARTESIAN_POINT ( 'NONE',  ( 38.49999999999992184, 27.49999999999999645, 1.500000000000000000 ) ) ;
#3118 = FACE_OUTER_BOUND ( 'NONE', #30769, .T. ) ;
#3119 = ORIENTED_EDGE ( 'NONE', *, *, #17069, .F. ) ;
#3120 = VECTOR ( 'NONE', #19090, 1000.000000000000000 ) ;
#3121 = DIRECTION ( 'NONE',  ( -0.000000000000000000, -0.000000000000000000, -1.000000000000000000 ) ) ;
#3122 = CARTESIAN_POINT ( 'NONE',  ( 158.4999999999998579, 60.50000000000000000, 1.500000000000000000 ) ) ;
#3123 = LINE ( 'NONE', #12400, #27376 ) ;
#3124 = CARTESIAN_POINT ( 'NONE',  ( -81.50000000000005684, 48.49999999999998579, 3.500000000000000000 ) ) ;
#3125 = DIRECTION ( 'NONE',  ( 0.000000000000000000, 1.000000000000000000, 0.000000000000000000 ) ) ;
#3126 = VERTEX_POINT ( 'NONE', #15189 ) ;
#3127 = CARTESIAN_POINT ( 'NONE',  ( 1.499999999999945821, 27.49999999999999645, 3.500000000000000000 ) ) ;
#3128 = CARTESIAN_POINT ( 'NONE',  ( 203.4999999999999716, 103.0000000000000000, 0.000000000000000000 ) ) ;
#3129 = CARTESIAN_POINT ( 'NONE',  ( 38.49999999999995026, -32.50000000000000000, 3.500000000000000000 ) ) ;
#3130 = LINE ( 'NONE', #15165, #4518 ) ;
#3131 = AXIS2_PLACEMENT_3D ( 'NONE', #16504, #1717, #35767 ) ;
#3132 = DIRECTION ( 'NONE',  ( 0.000000000000000000, -1.000000000000000000, 0.000000000000000000 ) ) ;
#3133 = CARTESIAN_POINT ( 'NONE',  ( 138.4999999999998579, 63.50000000000000000, 1.500000000000000000 ) ) ;
#3134 = FACE_OUTER_BOUND ( 'NONE', #9531, .T. ) ;
#3135 = EDGE_CURVE ( 'NONE', #30455, #26497, #27198, .T. ) ;
#3136 = VERTEX_POINT ( 'NONE', #9227 ) ;
#3137 = PLANE ( 'NONE',  #15572 ) ;
#3138 = ORIENTED_EDGE ( 'NONE', *, *, #19886, .F. ) ;
#3139 = EDGE_LOOP ( 'NONE', ( #26793, #35925, #23792, #27812 ) ) ;
#3140 = ORIENTED_EDGE ( 'NONE', *, *, #12223, .T. ) ;
#3141 = ADVANCED_FACE ( 'NONE', ( #9034 ), #17921, .F. ) ;
#3142 = DIRECTION ( 'NONE',  ( -1.000000000000000000, -0.000000000000000000, -0.000000000000000000 ) ) ;
#3143 = AXIS2_PLACEMENT_3D ( 'NONE', #3087, #9780, #24754 ) ;
#3144 = ORIENTED_EDGE ( 'NONE', *, *, #18404, .F. ) ;
#3146 = ORIENTED_EDGE ( 'NONE', *, *, #25117, .T. ) ;
#3145 = CARTESIAN_POINT ( 'NONE',  ( 141.4999999999999147, -56.50000000000000711, 1.500000000000000000 ) ) ;
#3147 = ORIENTED_EDGE ( 'NONE', *, *, #8487, .T. ) ;
#3148 = EDGE_CURVE ( 'NONE', #15998, #34178, #3301, .T. ) ;
#3149 = VERTEX_POINT ( 'NONE', #30501 ) ;
#3150 = EDGE_CURVE ( 'NONE', #20515, #22668, #18113, .T. ) ;
#3151 = VERTEX_POINT ( 'NONE', #33272 ) ;
#3152 = CARTESIAN_POINT ( 'NONE',  ( -138.5000000000000284, 12.49999999999999645, 3.500000000000000000 ) ) ;
#3153 = DIRECTION ( 'NONE',  ( -0.000000000000000000, 1.000000000000000000, -0.000000000000000000 ) ) ;
#3154 = FACE_OUTER_BOUND ( 'NONE', #22334, .T. ) ;
#3155 = EDGE_CURVE ( 'NONE', #24005, #28110, #21260, .T. ) ;
#3156 = ADVANCED_FACE ( 'NONE', ( #11809 ), #14956, .F. ) ;
#3157 = VECTOR ( 'NONE', #15025, 1000.000000000000000 ) ;
#3158 = CARTESIAN_POINT ( 'NONE',  ( 18.49999999999993250, 39.49999999999999289, 3.500000000000000000 ) ) ;
#3159 = CARTESIAN_POINT ( 'NONE',  ( -78.50000000000004263, 15.50000000000000000, 3.500000000000000000 ) ) ;
#3160 = CARTESIAN_POINT ( 'NONE',  ( 58.49999999999994316, -20.50000000000000355, 1.500000000000000000 ) ) ;
#3161 = AXIS2_PLACEMENT_3D ( 'NONE', #28404, #16388, #16005 ) ;
#3162 = ORIENTED_EDGE ( 'NONE', *, *, #28956, .T. ) ;
#3163 = ORIENTED_EDGE ( 'NONE', *, *, #33501, .T. ) ;
#3164 = CARTESIAN_POINT ( 'NONE',  ( 102.9999999999999716, 102.9999999999999858, 6.500000000000005329 ) ) ;
#3165 = ORIENTED_EDGE ( 'NONE', *, *, #14847, .F. ) ;
#3167 = DIRECTION ( 'NONE',  ( 1.000000000000000000, 0.000000000000000000, 0.000000000000000000 ) ) ;
#3166 = CARTESIAN_POINT ( 'NONE',  ( -161.5000000000000284, 24.49999999999999289, 1.500000000000000000 ) ) ;
#3168 = PLANE ( 'NONE',  #37643 ) ;
#3169 = CARTESIAN_POINT ( 'NONE',  ( 195.0000000000000000, -94.50000000000001421, 4.999999999999999112 ) ) ;
#3170 = LINE ( 'NONE', #35906, #10805 ) ;
#3171 = VECTOR ( 'NONE', #14435, 1000.000000000000000 ) ;
#3172 = CARTESIAN_POINT ( 'NONE',  ( -1.500000000000029088, -56.50000000000000711, 3.500000000000000000 ) ) ;
#3173 = CARTESIAN_POINT ( 'NONE',  ( 138.4999999999998579, 27.49999999999999645, 3.500000000000000000 ) ) ;
#3174 = AXIS2_PLACEMENT_3D ( 'NONE', #30142, #20702, #5899 ) ;
#3175 = DIRECTION ( 'NONE',  ( 0.000000000000000000, -1.000000000000000000, 0.000000000000000000 ) ) ;
#3176 = DIRECTION ( 'NONE',  ( 1.000000000000000000, 0.000000000000000000, 0.000000000000000000 ) ) ;
#3177 = EDGE_LOOP ( 'NONE', ( #7566, #18048, #154, #16348 ) ) ;
#3178 = CARTESIAN_POINT ( 'NONE',  ( 81.49999999999995737, -47.50000000000001421, 3.500000000000000000 ) ) ;
#3179 = ORIENTED_EDGE ( 'NONE', *, *, #3233, .T. ) ;
#3180 = DIRECTION ( 'NONE',  ( 1.000000000000000000, 0.000000000000000000, 0.000000000000000000 ) ) ;
#3181 = CARTESIAN_POINT ( 'NONE',  ( 99.99999999999997158, 12.00000000000000000, 3.500000000000000000 ) ) ;
#3182 = PLANE ( 'NONE',  #700 ) ;
#3183 = CIRCLE ( 'NONE', #11392, 1.500000000000001332 ) ;
#3184 = ORIENTED_EDGE ( 'NONE', *, *, #24246, .F. ) ;
#3185 = ORIENTED_EDGE ( 'NONE', *, *, #8775, .T. ) ;
#3186 = ADVANCED_FACE ( 'NONE', ( #33654 ), #18305, .F. ) ;
#3187 = VECTOR ( 'NONE', #11423, 1000.000000000000000 ) ;
#3188 = CARTESIAN_POINT ( 'NONE',  ( -161.5000000000000284, 0.5000000000000004441, 1.500000000000000000 ) ) ;
#3189 = DIRECTION ( 'NONE',  ( -0.000000000000000000, -0.000000000000000000, -1.000000000000000000 ) ) ;
#3190 = ORIENTED_EDGE ( 'NONE', *, *, #34848, .F. ) ;
#3191 = ORIENTED_EDGE ( 'NONE', *, *, #30031, .T. ) ;
#3192 = ORIENTED_EDGE ( 'NONE', *, *, #15421, .F. ) ;
#3193 = CARTESIAN_POINT ( 'NONE',  ( 141.4999999999999147, -44.50000000000001421, 1.500000000000000000 ) ) ;
#3194 = AXIS2_PLACEMENT_3D ( 'NONE', #3454, #9573, #33615 ) ;
#3195 = FACE_OUTER_BOUND ( 'NONE', #5723, .T. ) ;
#3196 = EDGE_LOOP ( 'NONE', ( #18351, #11427, #14425, #38588 ) ) ;
#3197 = VECTOR ( 'NONE', #3854, 1000.000000000000000 ) ;
#3198 = EDGE_CURVE ( 'NONE', #26854, #20670, #20869, .T. ) ;
#3199 = EDGE_CURVE ( 'NONE', #10709, #37302, #35464, .T. ) ;
#3200 = DIRECTION ( 'NONE',  ( 1.000000000000000000, 0.000000000000000000, 0.000000000000000000 ) ) ;
#3201 = ORIENTED_EDGE ( 'NONE', *, *, #14162, .F. ) ;
#3202 = PLANE ( 'NONE',  #10087 ) ;
#3203 = CARTESIAN_POINT ( 'NONE',  ( -161.5000000000000568, 75.50000000000000000, 3.500000000000000000 ) ) ;
#3204 = CARTESIAN_POINT ( 'NONE',  ( -101.5000000000000284, -20.50000000000000355, 3.500000000000000000 ) ) ;
#3205 = VECTOR ( 'NONE', #37102, 1000.000000000000000 ) ;
#3206 = ORIENTED_EDGE ( 'NONE', *, *, #11859, .T. ) ;
#3207 = EDGE_LOOP ( 'NONE', ( #6443, #38531, #34273, #17765 ) ) ;
#3208 = EDGE_CURVE ( 'NONE', #10638, #7711, #30123, .T. ) ;
#3209 = EDGE_LOOP ( 'NONE', ( #18723, #35138, #21246, #19067 ) ) ;
#3210 = AXIS2_PLACEMENT_3D ( 'NONE', #23936, #35969, #8967 ) ;
#3211 = CARTESIAN_POINT ( 'NONE',  ( 1.499999999999945821, 51.49999999999999289, 3.500000000000000000 ) ) ;
#3212 = CARTESIAN_POINT ( 'NONE',  ( -141.5000000000000284, 39.49999999999999289, 1.500000000000000000 ) ) ;
#3213 = EDGE_CURVE ( 'NONE', #30597, #10835, #29924, .T. ) ;
#3214 = AXIS2_PLACEMENT_3D ( 'NONE', #2726, #8455, #30127 ) ;
#3216 = ORIENTED_EDGE ( 'NONE', *, *, #19343, .T. ) ;
#3215 = CARTESIAN_POINT ( 'NONE',  ( 103.2500000000000568, -103.0000000000000000, 3.000000000000000000 ) ) ;
#3217 = DIRECTION ( 'NONE',  ( 0.000000000000000000, -0.000000000000000000, -1.000000000000000000 ) ) ;
#3218 = CARTESIAN_POINT ( 'NONE',  ( -18.50000000000004263, -20.50000000000000355, 3.500000000000000000 ) ) ;
#3219 = CARTESIAN_POINT ( 'NONE',  ( -58.50000000000003553, -20.50000000000000355, 3.500000000000000000 ) ) ;
#3220 = FACE_OUTER_BOUND ( 'NONE', #29014, .T. ) ;
#3221 = ORIENTED_EDGE ( 'NONE', *, *, #34771, .T. ) ;
#3222 = DIRECTION ( 'NONE',  ( 1.000000000000000000, 0.000000000000000000, 0.000000000000000000 ) ) ;
#3224 = FACE_OUTER_BOUND ( 'NONE', #7589, .T. ) ;
#3223 = DIRECTION ( 'NONE',  ( -0.000000000000000000, -0.000000000000000000, 1.000000000000000000 ) ) ;
#3225 = APPROVAL_ROLE ( '' ) ;
#3226 = VECTOR ( 'NONE', #27461, 1000.000000000000000 ) ;
#3227 = LINE ( 'NONE', #30234, #31607 ) ;
#3228 = DIRECTION ( 'NONE',  ( 0.000000000000000000, 1.000000000000000000, 0.000000000000000000 ) ) ;
#3229 = AXIS2_PLACEMENT_3D ( 'NONE', #6733, #18768, #7493 ) ;
#3230 = FACE_OUTER_BOUND ( 'NONE', #36455, .T. ) ;
#3231 = EDGE_LOOP ( 'NONE', ( #3206, #6118, #12331, #29426 ) ) ;
#3232 = ORIENTED_EDGE ( 'NONE', *, *, #31785, .F. ) ;
#3233 = EDGE_CURVE ( 'NONE', #19052, #33080, #24009, .T. ) ;
#3234 = CARTESIAN_POINT ( 'NONE',  ( 81.49999999999995737, -44.50000000000001421, 3.500000000000000000 ) ) ;
#3235 = CARTESIAN_POINT ( 'NONE',  ( -141.5000000000000284, -68.50000000000000000, 1.500000000000000000 ) ) ;
#3236 = ORIENTED_EDGE ( 'NONE', *, *, #25403, .F. ) ;
#3237 = VECTOR ( 'NONE', #28662, 1000.000000000000000 ) ;
#3238 = PLANE ( 'NONE',  #31795 ) ;
#3239 = FACE_BOUND ( 'NONE', #15638, .T. ) ;
#3240 = CARTESIAN_POINT ( 'NONE',  ( 138.4999999999998579, 24.49999999999999289, 3.500000000000000000 ) ) ;
#3241 = CIRCLE ( 'NONE', #30315, 5.200000000000009948 ) ;
#3242 = ORIENTED_EDGE ( 'NONE', *, *, #4389, .F. ) ;
#3243 = PLANE ( 'NONE',  #26250 ) ;
#3244 = ORIENTED_EDGE ( 'NONE', *, *, #26672, .F. ) ;
#3245 = ADVANCED_FACE ( 'NONE', ( #2722 ), #36035, .F. ) ;
#3246 = DIRECTION ( 'NONE',  ( 0.000000000000000000, 0.000000000000000000, 1.000000000000000000 ) ) ;
#3247 = ORIENTED_EDGE ( 'NONE', *, *, #23816, .F. ) ;
#3248 = ADVANCED_FACE ( 'NONE', ( #12385 ), #33073, .T. ) ;
#3249 = CARTESIAN_POINT ( 'NONE',  ( -101.5000000000000426, 51.49999999999999289, 3.500000000000000000 ) ) ;
#3250 = DIRECTION ( 'NONE',  ( 0.000000000000000000, 0.000000000000000000, 1.000000000000000000 ) ) ;
#3251 = ORIENTED_EDGE ( 'NONE', *, *, #26787, .F. ) ;
#3252 = EDGE_CURVE ( 'NONE', #1348, #25393, #15143, .T. ) ;
#3253 = VERTEX_POINT ( 'NONE', #33462 ) ;
#3254 = EDGE_CURVE ( 'NONE', #26423, #22973, #27153, .T. ) ;
#3255 = DIRECTION ( 'NONE',  ( 1.000000000000000000, 0.000000000000000000, -0.000000000000000000 ) ) ;
#3256 = CARTESIAN_POINT ( 'NONE',  ( 41.49999999999992895, 48.49999999999998579, 3.500000000000000000 ) ) ;
#3257 = LINE ( 'NONE', #26722, #16239 ) ;
#3258 = ORIENTED_EDGE ( 'NONE', *, *, #25411, .F. ) ;
#3259 = LINE ( 'NONE', #36384, #36083 ) ;
#3260 = ADVANCED_FACE ( 'NONE', ( #12191 ), #15529, .F. ) ;
#3261 = EDGE_LOOP ( 'NONE', ( #14048, #6961, #23805, #29963 ) ) ;
#3262 = PLANE ( 'NONE',  #17864 ) ;
#3264 = DIRECTION ( 'NONE',  ( 1.000000000000000000, 0.000000000000000000, 0.000000000000000000 ) ) ;
#3263 = CARTESIAN_POINT ( 'NONE',  ( -81.50000000000002842, -32.50000000000000000, 1.500000000000000000 ) ) ;
#3265 = PLANE ( 'NONE',  #17376 ) ;
#3266 = DIRECTION ( 'NONE',  ( -0.000000000000000000, -0.000000000000000000, -1.000000000000000000 ) ) ;
#3267 = CARTESIAN_POINT ( 'NONE',  ( -138.5000000000000284, 39.49999999999999289, 3.500000000000000000 ) ) ;
#3268 = AXIS2_PLACEMENT_3D ( 'NONE', #10606, #13551, #36826 ) ;
#3269 = ORIENTED_EDGE ( 'NONE', *, *, #13126, .F. ) ;
#3270 = DIRECTION ( 'NONE',  ( -0.000000000000000000, 0.000000000000000000, 1.000000000000000000 ) ) ;
#3272 = AXIS2_PLACEMENT_3D ( 'NONE', #17741, #9242, #17934 ) ;
#3271 = DIRECTION ( 'NONE',  ( 1.000000000000000000, 0.000000000000000000, 0.000000000000000000 ) ) ;
#3273 = DATE_AND_TIME ( #27125, #36386 ) ;
#3274 = LINE ( 'NONE', #27320, #17412 ) ;
#3275 = LINE ( 'NONE', #15120, #17760 ) ;
#3276 = DIRECTION ( 'NONE',  ( -0.000000000000000000, 0.000000000000000000, 1.000000000000000000 ) ) ;
#3277 = ADVANCED_FACE ( 'NONE', ( #15721 ), #14076, .F. ) ;
#3278 = LINE ( 'NONE', #8629, #18952 ) ;
#3279 = CARTESIAN_POINT ( 'NONE',  ( 98.49999999999994316, -68.50000000000000000, 3.500000000000000000 ) ) ;
#3280 = DIRECTION ( 'NONE',  ( 1.000000000000000000, 0.000000000000000000, 0.000000000000000000 ) ) ;
#3281 = ADVANCED_FACE ( 'NONE', ( #34034 ), #28496, .F. ) ;
#3283 = ORIENTED_EDGE ( 'NONE', *, *, #14241, .F. ) ;
#3282 = CARTESIAN_POINT ( 'NONE',  ( 118.4999999999999432, -71.50000000000001421, 3.500000000000000000 ) ) ;
#3284 = FACE_BOUND ( 'NONE', #23848, .T. ) ;
#3285 = VERTEX_POINT ( 'NONE', #27733 ) ;
#3286 = ORIENTED_EDGE ( 'NONE', *, *, #759, .T. ) ;
#3287 = VECTOR ( 'NONE', #35972, 1000.000000000000000 ) ;
#3289 = ORIENTED_EDGE ( 'NONE', *, *, #3081, .T. ) ;
#3288 = DIRECTION ( 'NONE',  ( 1.000000000000000000, 0.000000000000000000, -0.000000000000000000 ) ) ;
#3290 = DIRECTION ( 'NONE',  ( -0.000000000000000000, -0.000000000000000000, 1.000000000000000000 ) ) ;
#3291 = ORIENTED_EDGE ( 'NONE', *, *, #14646, .T. ) ;
#3292 = AXIS2_PLACEMENT_3D ( 'NONE', #15888, #36973, #37348 ) ;
#3293 = VECTOR ( 'NONE', #1405, 1000.000000000000000 ) ;
#3294 = VERTEX_POINT ( 'NONE', #34224 ) ;
#3295 = ADVANCED_FACE ( 'NONE', ( #16298 ), #3691, .F. ) ;
#3297 = ORIENTED_EDGE ( 'NONE', *, *, #21872, .F. ) ;
#3296 = VECTOR ( 'NONE', #34819, 1000.000000000000000 ) ;
#3298 = ORIENTED_EDGE ( 'NONE', *, *, #8001, .T. ) ;
#3299 = LINE ( 'NONE', #18111, #11123 ) ;
#3300 = ORIENTED_EDGE ( 'NONE', *, *, #21644, .F. ) ;
#3301 = LINE ( 'NONE', #38997, #27881 ) ;
#3302 = EDGE_LOOP ( 'NONE', ( #19741, #13675, #33541, #34913 ) ) ;
#3303 = ADVANCED_FACE ( 'NONE', ( #734 ), #6846, .F. ) ;
#3304 = ORIENTED_EDGE ( 'NONE', *, *, #10682, .F. ) ;
#3305 = CARTESIAN_POINT ( 'NONE',  ( 138.4999999999999147, -71.50000000000001421, 3.500000000000000000 ) ) ;
#3306 = EDGE_CURVE ( 'NONE', #16355, #33022, #24780, .T. ) ;
#3307 = FACE_OUTER_BOUND ( 'NONE', #30277, .T. ) ;
#3308 = DIRECTION ( 'NONE',  ( 0.000000000000000000, -1.000000000000000000, 0.000000000000000000 ) ) ;
#3309 = PLANE ( 'NONE',  #20955 ) ;
#3310 = EDGE_CURVE ( 'NONE', #30138, #29268, #37001, .T. ) ;
#3311 = ORIENTED_EDGE ( 'NONE', *, *, #34071, .T. ) ;
#3312 = DIRECTION ( 'NONE',  ( -0.000000000000000000, 1.000000000000000000, -0.000000000000000000 ) ) ;
#3313 = LINE ( 'NONE', #36438, #23668 ) ;
#3314 = CARTESIAN_POINT ( 'NONE',  ( 18.49999999999993250, 60.50000000000000000, 3.500000000000000000 ) ) ;
#3315 = DIRECTION ( 'NONE',  ( -0.000000000000000000, 1.000000000000000000, -0.000000000000000000 ) ) ;
#3316 = DIRECTION ( 'NONE',  ( 0.000000000000000000, -1.000000000000000000, 0.000000000000000000 ) ) ;
#3317 = ORIENTED_EDGE ( 'NONE', *, *, #4927, .T. ) ;
#3318 = PLANE ( 'NONE',  #33904 ) ;
#3319 = DIRECTION ( 'NONE',  ( 1.000000000000000222, 0.000000000000000000, 0.000000000000000000 ) ) ;
#3320 = CARTESIAN_POINT ( 'NONE',  ( -58.50000000000002132, -59.50000000000001421, 3.500000000000000000 ) ) ;
#3321 = AXIS2_PLACEMENT_3D ( 'NONE', #25431, #3766, #30579 ) ;
#3322 = DIRECTION ( 'NONE',  ( 1.353930517835552832E-15, 0.000000000000000000, -1.000000000000000000 ) ) ;
#3323 = CARTESIAN_POINT ( 'NONE',  ( 239.9999999999999432, 72.00000000000001421, 3.500000000000000000 ) ) ;
#3324 = VECTOR ( 'NONE', #31189, 1000.000000000000000 ) ;
#3325 = CC_DESIGN_DATE_AND_TIME_ASSIGNMENT ( #19610, #34011, ( #35110 ) ) ;
#3327 = VECTOR ( 'NONE', #22410, 1000.000000000000000 ) ;
#3326 = CARTESIAN_POINT ( 'NONE',  ( 38.49999999999992184, 36.49999999999999289, 1.500000000000000000 ) ) ;
#3328 = DIRECTION ( 'NONE',  ( 0.000000000000000000, 1.000000000000000000, 0.000000000000000000 ) ) ;
#3329 = CARTESIAN_POINT ( 'NONE',  ( -98.50000000000004263, 39.49999999999999289, 3.500000000000000000 ) ) ;
#3330 = VECTOR ( 'NONE', #14081, 1000.000000000000000 ) ;
#3331 = VERTEX_POINT ( 'NONE', #13526 ) ;
#3332 = DIRECTION ( 'NONE',  ( -0.000000000000000000, 0.000000000000000000, 1.000000000000000000 ) ) ;
#3333 = ORIENTED_EDGE ( 'NONE', *, *, #12594, .T. ) ;
#3334 = ADVANCED_FACE ( 'NONE', ( #7026 ), #30696, .F. ) ;
#3335 = EDGE_CURVE ( 'NONE', #18989, #32319, #9999, .T. ) ;
#3336 = VERTEX_POINT ( 'NONE', #37571 ) ;
#3337 = ORIENTED_EDGE ( 'NONE', *, *, #8715, .F. ) ;
#3338 = FACE_OUTER_BOUND ( 'NONE', #27423, .T. ) ;
#3339 = ORIENTED_EDGE ( 'NONE', *, *, #24947, .F. ) ;
#3341 = ORIENTED_EDGE ( 'NONE', *, *, #29542, .F. ) ;
#3340 = LINE ( 'NONE', #391, #27430 ) ;
#3342 = EDGE_LOOP ( 'NONE', ( #727, #9696, #35252, #37310 ) ) ;
#3343 = VERTEX_POINT ( 'NONE', #10581 ) ;
#3344 = ORIENTED_EDGE ( 'NONE', *, *, #1334, .F. ) ;
#3345 = CARTESIAN_POINT ( 'NONE',  ( 158.4999999999999147, -32.50000000000000000, 1.500000000000000000 ) ) ;
#3346 = CARTESIAN_POINT ( 'NONE',  ( -138.5000000000000000, -59.50000000000001421, 3.500000000000000000 ) ) ;
#3347 = CARTESIAN_POINT ( 'NONE',  ( 18.49999999999993250, 51.49999999999999289, 3.500000000000000000 ) ) ;
#3348 = VECTOR ( 'NONE', #7060, 1000.000000000000000 ) ;
#3349 = VECTOR ( 'NONE', #12466, 1000.000000000000000 ) ;
#3350 = AXIS2_PLACEMENT_3D ( 'NONE', #37530, #16259, #24737 ) ;
#3351 = CARTESIAN_POINT ( 'NONE',  ( 18.49999999999993250, -8.500000000000007105, 3.500000000000000000 ) ) ;
#3352 = CYLINDRICAL_SURFACE ( 'NONE', #11396, 2.250000000000001776 ) ;
#3353 = FACE_OUTER_BOUND ( 'NONE', #25023, .T. ) ;
#3354 = VECTOR ( 'NONE', #24107, 1000.000000000000000 ) ;
#3355 = LINE ( 'NONE', #12818, #2677 ) ;
#3356 = ADVANCED_FACE ( 'NONE', ( #19450 ), #22020, .F. ) ;
#3357 = VERTEX_POINT ( 'NONE', #28114 ) ;
#3358 = EDGE_LOOP ( 'NONE', ( #37913, #34716, #18214, #13681 ) ) ;
#3359 = DIRECTION ( 'NONE',  ( -1.000000000000000000, -0.000000000000000000, -0.000000000000000000 ) ) ;
#3360 = DIRECTION ( 'NONE',  ( 1.000000000000000000, 0.000000000000000000, 0.000000000000000000 ) ) ;
#3361 = LINE ( 'NONE', #27413, #9352 ) ;
#3362 = CARTESIAN_POINT ( 'NONE',  ( 58.49999999999997158, -32.50000000000000000, 1.500000000000000000 ) ) ;
#3363 = CARTESIAN_POINT ( 'NONE',  ( -101.5000000000000568, 75.50000000000000000, 1.500000000000000000 ) ) ;
#3364 = CARTESIAN_POINT ( 'NONE',  ( -21.50000000000001776, -32.50000000000000000, 3.500000000000000000 ) ) ;
#3365 = DIRECTION ( 'NONE',  ( -0.000000000000000000, -0.000000000000000000, -1.000000000000000000 ) ) ;
#3366 = EDGE_CURVE ( 'NONE', #35345, #4833, #1302, .T. ) ;
#3367 = CARTESIAN_POINT ( 'NONE',  ( -169.9999999999999432, 84.99999999999997158, 1.500000000000000000 ) ) ;
#3369 = ADVANCED_FACE ( 'NONE', ( #19065 ), #27918, .F. ) ;
#3368 = DIRECTION ( 'NONE',  ( 0.000000000000000000, -1.000000000000000000, 0.000000000000000000 ) ) ;
#3370 = ORIENTED_EDGE ( 'NONE', *, *, #21937, .T. ) ;
#3371 = DIRECTION ( 'NONE',  ( -0.000000000000000000, 1.000000000000000000, -0.000000000000000000 ) ) ;
#3372 = ORIENTED_EDGE ( 'NONE', *, *, #17743, .T. ) ;
#3373 = DIRECTION ( 'NONE',  ( -1.000000000000000000, -0.000000000000000000, -0.000000000000000000 ) ) ;
#3374 = DIRECTION ( 'NONE',  ( 1.000000000000000000, 0.000000000000000000, 0.000000000000000000 ) ) ;
#3375 = EDGE_CURVE ( 'NONE', #9557, #21436, #28309, .T. ) ;
#3376 = VECTOR ( 'NONE', #20171, 1000.000000000000000 ) ;
#3377 = LINE ( 'NONE', #20945, #22724 ) ;
#3379 = VERTEX_POINT ( 'NONE', #21833 ) ;
#3378 = CIRCLE ( 'NONE', #7783, 2.250000000000001776 ) ;
#3380 = ORIENTED_EDGE ( 'NONE', *, *, #24868, .F. ) ;
#3381 = VECTOR ( 'NONE', #34868, 1000.000000000000000 ) ;
#3382 = FACE_BOUND ( 'NONE', #960, .T. ) ;
#3383 = CARTESIAN_POINT ( 'NONE',  ( 18.49999999999996092, -56.50000000000000711, 1.500000000000000000 ) ) ;
#3384 = ORIENTED_EDGE ( 'NONE', *, *, #4737, .T. ) ;
#3385 = VERTEX_POINT ( 'NONE', #4446 ) ;
#3386 = EDGE_LOOP ( 'NONE', ( #15997, #4396, #18485, #28550 ) ) ;
#3387 = ORIENTED_EDGE ( 'NONE', *, *, #26579, .T. ) ;
#3388 = CARTESIAN_POINT ( 'NONE',  ( 18.49999999999996092, -68.50000000000000000, 3.500000000000000000 ) ) ;
#3389 = FACE_OUTER_BOUND ( 'NONE', #22256, .T. ) ;
#3390 = ORIENTED_EDGE ( 'NONE', *, *, #35642, .F. ) ;
#3391 = DIRECTION ( 'NONE',  ( 1.000000000000000000, 0.000000000000000000, 0.000000000000000000 ) ) ;
#3392 = EDGE_LOOP ( 'NONE', ( #19918, #26533, #12950, #17867 ) ) ;
#3393 = VECTOR ( 'NONE', #779, 1000.000000000000000 ) ;
#3394 = DIRECTION ( 'NONE',  ( 0.000000000000000000, -1.000000000000000000, 0.000000000000000000 ) ) ;
#3395 = DIRECTION ( 'NONE',  ( -0.000000000000000000, 0.000000000000000000, 1.000000000000000000 ) ) ;
#3396 = LINE ( 'NONE', #38899, #4913 ) ;
#3397 = VECTOR ( 'NONE', #24406, 1000.000000000000000 ) ;
#3398 = ORIENTED_EDGE ( 'NONE', *, *, #35068, .F. ) ;
#3399 = ORIENTED_EDGE ( 'NONE', *, *, #19528, .F. ) ;
#3400 = ADVANCED_FACE ( 'NONE', ( #16481 ), #33847, .F. ) ;
#3401 = ORIENTED_EDGE ( 'NONE', *, *, #25257, .T. ) ;
#3402 = CIRCLE ( 'NONE', #33008, 3.499999999999996003 ) ;
#3403 = EDGE_CURVE ( 'NONE', #3428, #2800, #12816, .T. ) ;
#3404 = AXIS2_PLACEMENT_3D ( 'NONE', #13296, #25310, #13116 ) ;
#3405 = LINE ( 'NONE', #10294, #23360 ) ;
#3406 = DIRECTION ( 'NONE',  ( -1.000000000000000000, -0.000000000000000000, -0.000000000000000000 ) ) ;
#3408 = ORIENTED_EDGE ( 'NONE', *, *, #11198, .T. ) ;
#3407 = DIRECTION ( 'NONE',  ( -0.000000000000000000, -0.000000000000000000, 1.000000000000000000 ) ) ;
#3409 = DIRECTION ( 'NONE',  ( -0.000000000000000000, -0.000000000000000000, -1.000000000000000000 ) ) ;
#3410 = LINE ( 'NONE', #8755, #11405 ) ;
#3411 = CARTESIAN_POINT ( 'NONE',  ( 59.99999999999998579, 0.000000000000000000, 3.500000000000000000 ) ) ;
#3412 = LINE ( 'NONE', #35954, #9740 ) ;
#3413 = EDGE_LOOP ( 'NONE', ( #22058, #37193, #36800, #32879 ) ) ;
#3414 = DIRECTION ( 'NONE',  ( 0.000000000000000000, -0.000000000000000000, -1.000000000000000000 ) ) ;
#3416 = EDGE_CURVE ( 'NONE', #1840, #20119, #22784, .T. ) ;
#3415 = CARTESIAN_POINT ( 'NONE',  ( -58.50000000000004974, 12.49999999999999645, 1.500000000000000000 ) ) ;
#3417 = CARTESIAN_POINT ( 'NONE',  ( 118.4999999999999432, 0.5000000000000004441, 3.500000000000000000 ) ) ;
#3418 = FACE_OUTER_BOUND ( 'NONE', #5484, .T. ) ;
#3419 = ADVANCED_FACE ( 'NONE', ( #37764 ), #14115, .F. ) ;
#3420 = CARTESIAN_POINT ( 'NONE',  ( -161.5000000000000568, 75.50000000000000000, 1.500000000000000000 ) ) ;
#3421 = EDGE_CURVE ( 'NONE', #37753, #16989, #11559, .T. ) ;
#3422 = ORIENTED_EDGE ( 'NONE', *, *, #14408, .T. ) ;
#3423 = ORIENTED_EDGE ( 'NONE', *, *, #26599, .F. ) ;
#3424 = AXIS2_PLACEMENT_3D ( 'NONE', #23563, #21574, #35786 ) ;
#3425 = AXIS2_PLACEMENT_3D ( 'NONE', #503, #3255, #27107 ) ;
#3426 = LINE ( 'NONE', #482, #6144 ) ;
#3427 = DIRECTION ( 'NONE',  ( 1.000000000000000000, 0.000000000000000000, -0.000000000000000000 ) ) ;
#3428 = VERTEX_POINT ( 'NONE', #4636 ) ;
#3429 = ADVANCED_FACE ( 'NONE', ( #29283 ), #23189, .F. ) ;
#3430 = VECTOR ( 'NONE', #30039, 1000.000000000000000 ) ;
#3431 = CARTESIAN_POINT ( 'NONE',  ( 98.49999999999994316, -35.50000000000000711, 3.500000000000000000 ) ) ;
#3432 = CARTESIAN_POINT ( 'NONE',  ( 0.000000000000000000, 5.000000000000000000, 0.000000000000000000 ) ) ;
#3433 = AXIS2_PLACEMENT_3D ( 'NONE', #34725, #4963, #16996 ) ;
#3434 = DIRECTION ( 'NONE',  ( 1.000000000000000000, 0.000000000000000000, 0.000000000000000000 ) ) ;
#3435 = VERTEX_POINT ( 'NONE', #32236 ) ;
#3436 = CARTESIAN_POINT ( 'NONE',  ( 118.4999999999998863, 75.50000000000000000, 1.500000000000000000 ) ) ;
#3437 = ORIENTED_EDGE ( 'NONE', *, *, #34383, .F. ) ;
#3438 = DIRECTION ( 'NONE',  ( 0.000000000000000000, -0.000000000000000000, -1.000000000000000000 ) ) ;
#3439 = VERTEX_POINT ( 'NONE', #30022 ) ;
#3440 = DIRECTION ( 'NONE',  ( -0.000000000000000000, 0.000000000000000000, -1.000000000000000000 ) ) ;
#3441 = CARTESIAN_POINT ( 'NONE',  ( 98.49999999999988631, 51.49999999999999289, 1.500000000000000000 ) ) ;
#3442 = VERTEX_POINT ( 'NONE', #20043 ) ;
#3443 = EDGE_LOOP ( 'NONE', ( #8149, #13010, #31069, #23624 ) ) ;
#3444 = CARTESIAN_POINT ( 'NONE',  ( -1.500000000000056843, -11.50000000000001066, 3.500000000000000000 ) ) ;
#3445 = ADVANCED_FACE ( 'NONE', ( #35209 ), #20232, .F. ) ;
#3447 = DIRECTION ( 'NONE',  ( 0.000000000000000000, -1.000000000000000000, 0.000000000000000000 ) ) ;
#3446 = VECTOR ( 'NONE', #12064, 1000.000000000000000 ) ;
#3448 = CARTESIAN_POINT ( 'NONE',  ( 197.5000000000000284, 87.00000000000000000, 13.00000000000000000 ) ) ;
#3449 = ORIENTED_EDGE ( 'NONE', *, *, #18934, .F. ) ;
#3450 = LINE ( 'NONE', #14715, #12174 ) ;
#3451 = ORIENTED_EDGE ( 'NONE', *, *, #19193, .F. ) ;
#3452 = VECTOR ( 'NONE', #28759, 1000.000000000000000 ) ;
#3453 = DIRECTION ( 'NONE',  ( -1.000000000000000000, -0.000000000000000000, -0.000000000000000000 ) ) ;
#3455 = DIRECTION ( 'NONE',  ( -0.000000000000000000, 0.000000000000000000, 1.000000000000000000 ) ) ;
#3454 = CARTESIAN_POINT ( 'NONE',  ( 18.49999999999996092, -56.50000000000000711, 3.500000000000000000 ) ) ;
#3456 = LINE ( 'NONE', #15686, #3480 ) ;
#3457 = CARTESIAN_POINT ( 'NONE',  ( 58.49999999999997158, -35.50000000000000711, 1.500000000000000000 ) ) ;
#3458 = FACE_OUTER_BOUND ( 'NONE', #16179, .T. ) ;
#3459 = VECTOR ( 'NONE', #14946, 1000.000000000000000 ) ;
#3460 = ORIENTED_EDGE ( 'NONE', *, *, #29020, .F. ) ;
#3461 = AXIS2_PLACEMENT_3D ( 'NONE', #27891, #7187, #889 ) ;
#3462 = LINE ( 'NONE', #36399, #17327 ) ;
#3463 = CARTESIAN_POINT ( 'NONE',  ( 170.0000000000000000, -15.57909421132923633, 2.500000000000000000 ) ) ;
#3464 = APPROVAL_STATUS ( 'not_yet_approved' ) ;
#3465 = DIRECTION ( 'NONE',  ( 0.000000000000000000, -0.000000000000000000, 1.000000000000000000 ) ) ;
#3466 = DIRECTION ( 'NONE',  ( -0.000000000000000000, -0.000000000000000000, 1.000000000000000000 ) ) ;
#3467 = EDGE_CURVE ( 'NONE', #15426, #33070, #2290, .T. ) ;
#3468 = DIRECTION ( 'NONE',  ( -0.000000000000000000, 1.000000000000000000, -0.000000000000000000 ) ) ;
#3469 = DIRECTION ( 'NONE',  ( 0.000000000000000000, -1.000000000000000000, 0.000000000000000000 ) ) ;
#3470 = EDGE_CURVE ( 'NONE', #33100, #30624, #17080, .T. ) ;
#3471 = FACE_OUTER_BOUND ( 'NONE', #6158, .T. ) ;
#3472 = DIRECTION ( 'NONE',  ( 1.000000000000000000, 0.000000000000000000, 0.000000000000000000 ) ) ;
#3473 = EDGE_CURVE ( 'NONE', #29131, #36426, #26659, .T. ) ;
#3474 = EDGE_CURVE ( 'NONE', #16369, #33306, #26339, .T. ) ;
#3476 = ORIENTED_EDGE ( 'NONE', *, *, #17534, .F. ) ;
#3475 = DIRECTION ( 'NONE',  ( -0.000000000000000000, 0.000000000000000000, -1.000000000000000000 ) ) ;
#3477 = LINE ( 'NONE', #15515, #13092 ) ;
#3478 = VECTOR ( 'NONE', #4827, 1000.000000000000000 ) ;
#3479 = ADVANCED_FACE ( 'NONE', ( #3015, #35397 ), #19640, .T. ) ;
#3480 = VECTOR ( 'NONE', #21794, 1000.000000000000000 ) ;
#3481 = VERTEX_POINT ( 'NONE', #15048 ) ;
#3482 = VERTEX_POINT ( 'NONE', #27057 ) ;
#3484 = ORIENTED_EDGE ( 'NONE', *, *, #23517, .T. ) ;
#3483 = DIRECTION ( 'NONE',  ( 0.000000000000000000, -0.000000000000000000, 1.000000000000000000 ) ) ;
#3485 = DIRECTION ( 'NONE',  ( 0.000000000000000000, 1.000000000000000000, 0.000000000000000000 ) ) ;
#3486 = ORIENTED_EDGE ( 'NONE', *, *, #32904, .F. ) ;
#3487 = AXIS2_PLACEMENT_3D ( 'NONE', #20174, #8538, #2429 ) ;
#3488 = VECTOR ( 'NONE', #23115, 1000.000000000000000 ) ;
#3489 = ORIENTED_EDGE ( 'NONE', *, *, #38248, .F. ) ;
#3490 = ORIENTED_EDGE ( 'NONE', *, *, #13527, .F. ) ;
#3491 = CARTESIAN_POINT ( 'NONE',  ( 205.5000000000000000, 107.0000000000000000, 0.000000000000000000 ) ) ;
#3492 = EDGE_LOOP ( 'NONE', ( #26606, #14699, #24287 ) ) ;
#3493 = DIRECTION ( 'NONE',  ( -0.000000000000000000, -0.000000000000000000, -1.000000000000000000 ) ) ;
#3494 = EDGE_LOOP ( 'NONE', ( #4372, #23173, #13968, #5316 ) ) ;
#3495 = CARTESIAN_POINT ( 'NONE',  ( 41.49999999999992895, 51.49999999999999289, 3.500000000000000000 ) ) ;
#3496 = EDGE_LOOP ( 'NONE', ( #5218, #9018, #10262 ) ) ;
#3497 = ORIENTED_EDGE ( 'NONE', *, *, #1713, .F. ) ;
#3498 = CARTESIAN_POINT ( 'NONE',  ( -1.500000000000056843, -20.50000000000000355, 3.500000000000000000 ) ) ;
#3499 = EDGE_CURVE ( 'NONE', #5875, #26062, #1693, .T. ) ;
#3500 = DIRECTION ( 'NONE',  ( 1.000000000000000000, 0.000000000000000000, 0.000000000000000000 ) ) ;
#3501 = LINE ( 'NONE', #29728, #26902 ) ;
#3502 = PLANE ( 'NONE',  #24732 ) ;
#3503 = ORIENTED_EDGE ( 'NONE', *, *, #36508, .F. ) ;
#3504 = DIRECTION ( 'NONE',  ( 0.000000000000000000, 0.000000000000000000, 1.000000000000000000 ) ) ;
#3505 = EDGE_CURVE ( 'NONE', #348, #11075, #13729, .T. ) ;
#3506 = DIRECTION ( 'NONE',  ( -0.000000000000000000, -0.000000000000000000, 1.000000000000000000 ) ) ;
#3507 = LINE ( 'NONE', #30895, #10374 ) ;
#3508 = LINE ( 'NONE', #564, #37931 ) ;
#3509 = FACE_OUTER_BOUND ( 'NONE', #1537, .T. ) ;
#3510 = ORIENTED_EDGE ( 'NONE', *, *, #15115, .T. ) ;
#3511 = VECTOR ( 'NONE', #33693, 1000.000000000000000 ) ;
#3512 = DIRECTION ( 'NONE',  ( 0.000000000000000000, -0.000000000000000000, 1.000000000000000000 ) ) ;
#3513 = CARTESIAN_POINT ( 'NONE',  ( 0.000000000000000000, 0.000000000000000000, 0.000000000000000000 ) ) ;
#3514 = VECTOR ( 'NONE', #936, 1000.000000000000000 ) ;
#3515 = DIRECTION ( 'NONE',  ( 0.000000000000000000, -0.000000000000000000, 1.000000000000000000 ) ) ;
#3516 = CARTESIAN_POINT ( 'NONE',  ( -21.50000000000004619, -8.500000000000007105, 3.500000000000000000 ) ) ;
#3517 = AXIS2_PLACEMENT_3D ( 'NONE', #11437, #29556, #32510 ) ;
#3518 = LINE ( 'NONE', #757, #19613 ) ;
#3519 = VECTOR ( 'NONE', #22838, 1000.000000000000000 ) ;
#3520 = CARTESIAN_POINT ( 'NONE',  ( 101.4999999999999005, 39.49999999999999289, 1.500000000000000000 ) ) ;
#3521 = CIRCLE ( 'NONE', #28690, 2.250000000000001776 ) ;
#3522 = FACE_OUTER_BOUND ( 'NONE', #19106, .T. ) ;
#3523 = CARTESIAN_POINT ( 'NONE',  ( -207.5000000000000000, 104.9999999999999858, 0.000000000000000000 ) ) ;
#3524 = ADVANCED_FACE ( 'NONE', ( #31643 ), #10770, .F. ) ;
#3525 = ADVANCED_FACE ( 'NONE', ( #1890 ), #13917, .T. ) ;
#3526 = ORIENTED_EDGE ( 'NONE', *, *, #32845, .F. ) ;
#3527 = DIRECTION ( 'NONE',  ( 0.000000000000000000, 1.000000000000000000, 0.000000000000000000 ) ) ;
#3528 = EDGE_CURVE ( 'NONE', #34982, #22597, #32039, .T. ) ;
#3529 = ORIENTED_EDGE ( 'NONE', *, *, #28342, .F. ) ;
#3530 = ORIENTED_EDGE ( 'NONE', *, *, #8859, .F. ) ;
#3531 = ADVANCED_FACE ( 'NONE', ( #21156 ), #6180, .F. ) ;
#3532 = LINE ( 'NONE', #33496, #22231 ) ;
#3533 = ORIENTED_EDGE ( 'NONE', *, *, #21386, .T. ) ;
#3535 = EDGE_LOOP ( 'NONE', ( #37715, #8529, #2476, #11765 ) ) ;
#3534 = CARTESIAN_POINT ( 'NONE',  ( -121.5000000000000426, 15.50000000000000000, 3.500000000000000000 ) ) ;
#3536 = ORIENTED_EDGE ( 'NONE', *, *, #33752, .T. ) ;
#3537 = AXIS2_PLACEMENT_3D ( 'NONE', #3100, #36215, #3483 ) ;
#3538 = VERTEX_POINT ( 'NONE', #24874 ) ;
#3539 = ORIENTED_EDGE ( 'NONE', *, *, #28821, .F. ) ;
#3540 = CARTESIAN_POINT ( 'NONE',  ( -6.999999999999950262, 8.673617379884035472E-16, -95.75000000000004263 ) ) ;
#3541 = VECTOR ( 'NONE', #2824, 1000.000000000000000 ) ;
#3542 = VERTEX_POINT ( 'NONE', #21932 ) ;
#3543 = CARTESIAN_POINT ( 'NONE',  ( -18.50000000000004263, 24.49999999999999289, 3.500000000000000000 ) ) ;
#3544 = VECTOR ( 'NONE', #26157, 1000.000000000000000 ) ;
#3545 = VECTOR ( 'NONE', #15141, 1000.000000000000000 ) ;
#3546 = LINE ( 'NONE', #21106, #31714 ) ;
#3547 = CIRCLE ( 'NONE', #24957, 1.599999999999998535 ) ;
#3548 = FACE_OUTER_BOUND ( 'NONE', #28455, .T. ) ;
#3549 = CARTESIAN_POINT ( 'NONE',  ( 138.4999999999999147, -35.50000000000000711, 3.500000000000000000 ) ) ;
#3550 = CARTESIAN_POINT ( 'NONE',  ( -141.5000000000000284, -47.50000000000001421, 3.500000000000000000 ) ) ;
#3551 = EDGE_LOOP ( 'NONE', ( #20861, #15709, #18736, #21712 ) ) ;
#3552 = ORIENTED_EDGE ( 'NONE', *, *, #12393, .F. ) ;
#3553 = ADVANCED_FACE ( 'NONE', ( #24681 ), #15818, .T. ) ;
#3554 = DIRECTION ( 'NONE',  ( 0.000000000000000000, -0.000000000000000000, 1.000000000000000000 ) ) ;
#3555 = ADVANCED_FACE ( 'NONE', ( #33363 ), #18212, .F. ) ;
#3556 = DIRECTION ( 'NONE',  ( 0.000000000000000000, 1.000000000000000000, 0.000000000000000000 ) ) ;
#3557 = CARTESIAN_POINT ( 'NONE',  ( 118.4999999999998863, 36.49999999999999289, 3.500000000000000000 ) ) ;
#3558 = CARTESIAN_POINT ( 'NONE',  ( 118.4999999999998863, 36.49999999999999289, 3.500000000000000000 ) ) ;
#3559 = CARTESIAN_POINT ( 'NONE',  ( -98.50000000000001421, -56.50000000000000711, 3.500000000000000000 ) ) ;
#3560 = LINE ( 'NONE', #6145, #31773 ) ;
#3561 = DIRECTION ( 'NONE',  ( -1.000000000000000000, 0.000000000000000000, 0.000000000000000000 ) ) ;
#3562 = ADVANCED_FACE ( 'NONE', ( #27641 ), #33746, .F. ) ;
#3563 = VECTOR ( 'NONE', #20624, 1000.000000000000000 ) ;
#3564 = DIRECTION ( 'NONE',  ( -0.000000000000000000, -0.000000000000000000, -1.000000000000000000 ) ) ;
#3565 = FACE_OUTER_BOUND ( 'NONE', #34119, .T. ) ;
#3566 = VECTOR ( 'NONE', #27794, 1000.000000000000000 ) ;
#3567 = VERTEX_POINT ( 'NONE', #6362 ) ;
#3568 = CARTESIAN_POINT ( 'NONE',  ( 18.49999999999993250, 27.49999999999999645, 1.500000000000000000 ) ) ;
#3569 = ORIENTED_EDGE ( 'NONE', *, *, #37514, .F. ) ;
#3570 = VECTOR ( 'NONE', #25077, 1000.000000000000000 ) ;
#3571 = ADVANCED_FACE ( 'NONE', ( #640 ), #15630, .F. ) ;
#3572 = VECTOR ( 'NONE', #17802, 1000.000000000000000 ) ;
#3573 = DIRECTION ( 'NONE',  ( 0.000000000000000000, 0.000000000000000000, 1.000000000000000000 ) ) ;
#3575 = VECTOR ( 'NONE', #18257, 1000.000000000000000 ) ;
#3574 = CARTESIAN_POINT ( 'NONE',  ( -18.50000000000004263, 15.50000000000000000, 3.500000000000000000 ) ) ;
#3576 = ORIENTED_EDGE ( 'NONE', *, *, #4279, .F. ) ;
#3577 = VECTOR ( 'NONE', #33924, 1000.000000000000000 ) ;
#3578 = EDGE_LOOP ( 'NONE', ( #32217, #15996, #5187, #8053 ) ) ;
#3579 = ADVANCED_FACE ( 'NONE', ( #36327 ), #5897, .F. ) ;
#3580 = LINE ( 'NONE', #27628, #16514 ) ;
#3581 = ORIENTED_EDGE ( 'NONE', *, *, #14566, .T. ) ;
#3582 = ORIENTED_EDGE ( 'NONE', *, *, #26563, .F. ) ;
#3583 = VERTEX_POINT ( 'NONE', #21737 ) ;
#3584 = ORIENTED_EDGE ( 'NONE', *, *, #16590, .F. ) ;
#3585 = CARTESIAN_POINT ( 'NONE',  ( -101.5000000000000284, 3.500000000000003109, 3.500000000000000000 ) ) ;
#3586 = LINE ( 'NONE', #15043, #29430 ) ;
#3587 = EDGE_CURVE ( 'NONE', #38501, #13937, #30594, .T. ) ;
#3588 = DIRECTION ( 'NONE',  ( 1.000000000000000000, 0.000000000000000000, -0.000000000000000000 ) ) ;
#3589 = VECTOR ( 'NONE', #35741, 1000.000000000000000 ) ;
#3590 = ORIENTED_EDGE ( 'NONE', *, *, #36066, .F. ) ;
#3592 = ADVANCED_FACE ( 'NONE', ( #12488 ), #30789, .F. ) ;
#3591 = EDGE_LOOP ( 'NONE', ( #16142, #12653, #17143, #26476 ) ) ;
#3593 = DIRECTION ( 'NONE',  ( -0.000000000000000000, 0.000000000000000000, 1.000000000000000000 ) ) ;
#3594 = PRODUCT_DEFINITION_FORMATION_WITH_SPECIFIED_SOURCE ( 'ANY', '', #29526, .NOT_KNOWN. ) ;
#3595 = CARTESIAN_POINT ( 'NONE',  ( 81.49999999999992895, 39.49999999999999289, 3.500000000000000000 ) ) ;
#3596 = EDGE_LOOP ( 'NONE', ( #34700, #28164, #9363, #29216 ) ) ;
#3597 = ORIENTED_EDGE ( 'NONE', *, *, #17058, .T. ) ;
#3598 = VECTOR ( 'NONE', #13364, 1000.000000000000000 ) ;
#3599 = ORIENTED_EDGE ( 'NONE', *, *, #13554, .F. ) ;
#3600 = EDGE_CURVE ( 'NONE', #21917, #26195, #9331, .T. ) ;
#3601 = VECTOR ( 'NONE', #6278, 1000.000000000000000 ) ;
#3602 = AXIS2_PLACEMENT_3D ( 'NONE', #26783, #18519, #14976 ) ;
#3603 = DIRECTION ( 'NONE',  ( -0.000000000000000000, -0.000000000000000000, -1.000000000000000000 ) ) ;
#3604 = DIRECTION ( 'NONE',  ( -0.000000000000000000, -0.000000000000000000, -1.000000000000000000 ) ) ;
#3606 = ORIENTED_EDGE ( 'NONE', *, *, #33045, .T. ) ;
#3605 = PLANE ( 'NONE',  #13611 ) ;
#3607 = DIRECTION ( 'NONE',  ( -0.000000000000000000, 0.000000000000000000, 1.000000000000000000 ) ) ;
#3608 = CARTESIAN_POINT ( 'NONE',  ( 118.4999999999999432, -47.50000000000001421, 1.500000000000000000 ) ) ;
#3609 = PLANE ( 'NONE',  #13399 ) ;
#3610 = PLANE ( 'NONE',  #19808 ) ;
#3611 = ORIENTED_EDGE ( 'NONE', *, *, #22297, .F. ) ;
#3612 = LINE ( 'NONE', #30989, #26139 ) ;
#3614 = DIRECTION ( 'NONE',  ( -1.000000000000000000, 0.000000000000000000, 0.000000000000000000 ) ) ;
#3613 = CARTESIAN_POINT ( 'NONE',  ( 18.49999999999993250, 15.50000000000000000, 1.500000000000000000 ) ) ;
#3615 = COORDINATED_UNIVERSAL_TIME_OFFSET ( 1, 0, .AHEAD. ) ;
#3616 = EDGE_LOOP ( 'NONE', ( #32322, #34064, #17067, #6175 ) ) ;
#3618 = CARTESIAN_POINT ( 'NONE',  ( -121.5000000000000284, -47.50000000000001421, 3.500000000000000000 ) ) ;
#3617 = VECTOR ( 'NONE', #7164, 1000.000000000000000 ) ;
#3619 = LINE ( 'NONE', #9730, #10471 ) ;
#3620 = CARTESIAN_POINT ( 'NONE',  ( 207.5000000000000000, 105.0000000000000000, 0.000000000000000000 ) ) ;
#3621 = ORIENTED_EDGE ( 'NONE', *, *, #10291, .T. ) ;
#3622 = AXIS2_PLACEMENT_3D ( 'NONE', #13150, #8196, #11756 ) ;
#3623 = VERTEX_POINT ( 'NONE', #12289 ) ;
#3624 = AXIS2_PLACEMENT_3D ( 'NONE', #6291, #27368, #12600 ) ;
#3625 = CARTESIAN_POINT ( 'NONE',  ( 158.4999999999998579, 48.49999999999998579, 3.500000000000000000 ) ) ;
#3626 = CARTESIAN_POINT ( 'NONE',  ( 58.49999999999994316, 0.5000000000000004441, 3.500000000000000000 ) ) ;
#3627 = ORIENTED_EDGE ( 'NONE', *, *, #18896, .T. ) ;
#3628 = VECTOR ( 'NONE', #24568, 1000.000000000000000 ) ;
#3629 = EDGE_CURVE ( 'NONE', #6459, #34464, #9901, .T. ) ;
#3630 = VECTOR ( 'NONE', #37578, 1000.000000000000000 ) ;
#3631 = CARTESIAN_POINT ( 'NONE',  ( -21.50000000000004619, 39.49999999999999289, 3.500000000000000000 ) ) ;
#3632 = LINE ( 'NONE', #15662, #7837 ) ;
#3633 = ADVANCED_FACE ( 'NONE', ( #9131 ), #21355, .T. ) ;
#3634 = ORIENTED_EDGE ( 'NONE', *, *, #9617, .F. ) ;
#3635 = PLANE ( 'NONE',  #30631 ) ;
#3636 = EDGE_LOOP ( 'NONE', ( #12224, #36681, #11445, #37703 ) ) ;
#3637 = DIRECTION ( 'NONE',  ( 0.000000000000000000, -0.000000000000000000, -1.000000000000000000 ) ) ;
#3638 = VERTEX_POINT ( 'NONE', #15433 ) ;
#3639 = ADVANCED_FACE ( 'NONE', ( #6936 ), #3970, .F. ) ;
#3640 = CARTESIAN_POINT ( 'NONE',  ( 98.49999999999994316, -23.50000000000000711, 1.500000000000000000 ) ) ;
#3641 = DIRECTION ( 'NONE',  ( 1.000000000000000000, 0.000000000000000000, 0.000000000000000000 ) ) ;
#3642 = ORIENTED_EDGE ( 'NONE', *, *, #20208, .F. ) ;
#3643 = VECTOR ( 'NONE', #24299, 1000.000000000000000 ) ;
#3644 = VERTEX_POINT ( 'NONE', #21538 ) ;
#3645 = EDGE_CURVE ( 'NONE', #13244, #22161, #33556, .T. ) ;
#3646 = LINE ( 'NONE', #12537, #33031 ) ;
#3647 = AXIS2_PLACEMENT_3D ( 'NONE', #7751, #16434, #4015 ) ;
#3648 = PLANE ( 'NONE',  #3858 ) ;
#3649 = LINE ( 'NONE', #9568, #4266 ) ;
#3650 = ORIENTED_EDGE ( 'NONE', *, *, #16053, .F. ) ;
#3651 = LINE ( 'NONE', #31221, #32926 ) ;
#3652 = CC_DESIGN_SECURITY_CLASSIFICATION ( #34492, ( #39022 ) ) ;
#3653 = ORIENTED_EDGE ( 'NONE', *, *, #17365, .F. ) ;
#3654 = AXIS2_PLACEMENT_3D ( 'NONE', #4706, #1563, #10255 ) ;
#3655 = DIRECTION ( 'NONE',  ( -0.000000000000000000, 0.000000000000000000, -1.000000000000000000 ) ) ;
#3657 = FACE_OUTER_BOUND ( 'NONE', #11703, .T. ) ;
#3656 = DIRECTION ( 'NONE',  ( 0.000000000000000000, -1.000000000000000000, 0.000000000000000000 ) ) ;
#3658 = LINE ( 'NONE', #21414, #6024 ) ;
#3659 = EDGE_CURVE ( 'NONE', #36651, #23662, #22119, .T. ) ;
#3660 = AXIS2_PLACEMENT_3D ( 'NONE', #1435, #9737, #24902 ) ;
#3661 = DIRECTION ( 'NONE',  ( -0.000000000000000000, -0.000000000000000000, 1.000000000000000000 ) ) ;
#3662 = DIRECTION ( 'NONE',  ( 0.000000000000000000, 1.000000000000000000, 0.000000000000000000 ) ) ;
#3663 = ORIENTED_EDGE ( 'NONE', *, *, #38689, .T. ) ;
#3664 = CARTESIAN_POINT ( 'NONE',  ( 0.000000000000000000, 30.00000000000000000, 0.000000000000000000 ) ) ;
#3665 = DIRECTION ( 'NONE',  ( 1.000000000000000000, 0.000000000000000000, 0.000000000000000000 ) ) ;
#3666 = APPLICATION_PROTOCOL_DEFINITION ( 'international standard', 'config_control_design', 1994, #18853 ) ;
#3667 = CARTESIAN_POINT ( 'NONE',  ( 101.7499999999999858, 102.9999999999999858, 15.00000000000000000 ) ) ;
#3668 = CARTESIAN_POINT ( 'NONE',  ( 58.49999999999994316, 51.49999999999999289, 1.500000000000000000 ) ) ;
#3669 = CARTESIAN_POINT ( 'NONE',  ( -141.5000000000000284, -35.50000000000000711, 3.500000000000000000 ) ) ;
#3670 = DIRECTION ( 'NONE',  ( 1.000000000000000000, 0.000000000000000000, -0.000000000000000000 ) ) ;
#3671 = DIRECTION ( 'NONE',  ( 0.000000000000000000, -1.000000000000000000, 0.000000000000000000 ) ) ;
#3672 = DIRECTION ( 'NONE',  ( 0.000000000000000000, -1.000000000000000000, 0.000000000000000000 ) ) ;
#3674 = VERTEX_POINT ( 'NONE', #31744 ) ;
#3673 = CARTESIAN_POINT ( 'NONE',  ( 158.4999999999998579, 75.50000000000000000, 1.500000000000000000 ) ) ;
#3675 = VECTOR ( 'NONE', #38451, 1000.000000000000000 ) ;
#3676 = FACE_OUTER_BOUND ( 'NONE', #9792, .T. ) ;
#3677 = EDGE_CURVE ( 'NONE', #8540, #26485, #30447, .T. ) ;
#3678 = VECTOR ( 'NONE', #11778, 1000.000000000000000 ) ;
#3679 = ORIENTED_EDGE ( 'NONE', *, *, #20640, .T. ) ;
#3680 = ORIENTED_EDGE ( 'NONE', *, *, #33919, .F. ) ;
#3682 = ORIENTED_EDGE ( 'NONE', *, *, #38497, .F. ) ;
#3681 = PLANE ( 'NONE',  #3537 ) ;
#3683 = CARTESIAN_POINT ( 'NONE',  ( 121.4999999999998863, 63.50000000000000000, 1.500000000000000000 ) ) ;
#3684 = ORIENTED_EDGE ( 'NONE', *, *, #14050, .F. ) ;
#3685 = VERTEX_POINT ( 'NONE', #37674 ) ;
#3686 = ORIENTED_EDGE ( 'NONE', *, *, #17775, .T. ) ;
#3687 = DIRECTION ( 'NONE',  ( -0.000000000000000000, 0.000000000000000000, 1.000000000000000000 ) ) ;
#3688 = ORIENTED_EDGE ( 'NONE', *, *, #14348, .T. ) ;
#3689 = DIRECTION ( 'NONE',  ( 0.000000000000000000, -0.000000000000000000, 1.000000000000000000 ) ) ;
#3690 = ORIENTED_EDGE ( 'NONE', *, *, #35621, .F. ) ;
#3691 = CYLINDRICAL_SURFACE ( 'NONE', #15969, 1.499999999999993561 ) ;
#3692 = ORIENTED_EDGE ( 'NONE', *, *, #35418, .F. ) ;
#3693 = ORIENTED_EDGE ( 'NONE', *, *, #14571, .T. ) ;
#3694 = ADVANCED_FACE ( 'NONE', ( #37868 ), #4545, .F. ) ;
#3695 = LINE ( 'NONE', #3498, #33625 ) ;
#3696 = DIRECTION ( 'NONE',  ( 0.000000000000000000, 1.000000000000000000, 0.000000000000000000 ) ) ;
#3697 = DIRECTION ( 'NONE',  ( -1.000000000000000000, 0.000000000000000000, 0.000000000000000000 ) ) ;
#3698 = CARTESIAN_POINT ( 'NONE',  ( 78.49999999999992895, 27.49999999999999645, 3.500000000000000000 ) ) ;
#3699 = ORIENTED_EDGE ( 'NONE', *, *, #25454, .F. ) ;
#3700 = FACE_OUTER_BOUND ( 'NONE', #3815, .T. ) ;
#3701 = CARTESIAN_POINT ( 'NONE',  ( 138.4999999999999147, -8.500000000000007105, 1.500000000000000000 ) ) ;
#3702 = PLANE ( 'NONE',  #33057 ) ;
#3703 = EDGE_CURVE ( 'NONE', #26734, #18240, #16517, .T. ) ;
#3704 = CARTESIAN_POINT ( 'NONE',  ( -38.50000000000004974, 39.49999999999999289, 3.500000000000000000 ) ) ;
#3705 = CARTESIAN_POINT ( 'NONE',  ( -101.5000000000000284, 3.500000000000003109, 3.500000000000000000 ) ) ;
#3706 = EDGE_CURVE ( 'NONE', #32127, #12711, #7707, .T. ) ;
#3707 = ORIENTED_EDGE ( 'NONE', *, *, #26766, .F. ) ;
#3708 = AXIS2_PLACEMENT_3D ( 'NONE', #17375, #35297, #29179 ) ;
#3709 = EDGE_CURVE ( 'NONE', #11400, #21393, #13453, .T. ) ;
#3710 = FACE_OUTER_BOUND ( 'NONE', #27859, .T. ) ;
#3711 = LINE ( 'NONE', #27754, #16912 ) ;
#3712 = SHAPE_REPRESENTATION_RELATIONSHIP ( 'NONE' , 'NONE' ,  #15746, #5416 ) ;
#3713 = VECTOR ( 'NONE', #32208, 1000.000000000000000 ) ;
#3714 = CARTESIAN_POINT ( 'NONE',  ( -21.50000000000001776, -71.50000000000001421, 3.500000000000000000 ) ) ;
#3715 = AXIS2_PLACEMENT_3D ( 'NONE', #10487, #16592, #25851 ) ;
#3716 = PLANE ( 'NONE',  #7306 ) ;
#3717 = LINE ( 'NONE', #15743, #37255 ) ;
#3718 = FACE_OUTER_BOUND ( 'NONE', #19221, .T. ) ;
#3719 = CARTESIAN_POINT ( 'NONE',  ( -158.5000000000000000, -59.50000000000001421, 3.500000000000000000 ) ) ;
#3720 = CARTESIAN_POINT ( 'NONE',  ( -81.50000000000004263, 24.49999999999999289, 3.500000000000000000 ) ) ;
#3721 = ORIENTED_EDGE ( 'NONE', *, *, #24114, .T. ) ;
#3722 = DIRECTION ( 'NONE',  ( -0.000000000000000000, 0.000000000000000000, 1.000000000000000000 ) ) ;
#3723 = ORIENTED_EDGE ( 'NONE', *, *, #19855, .F. ) ;
#3724 = ORIENTED_EDGE ( 'NONE', *, *, #35912, .F. ) ;
#3725 = ADVANCED_FACE ( 'NONE', ( #22890 ), #5264, .F. ) ;
#3726 = CARTESIAN_POINT ( 'NONE',  ( -101.7500000000000000, 102.9999999999999858, 6.500000000000005329 ) ) ;
#3727 = ADVANCED_FACE ( 'NONE', ( #7123, #16584, #4953, #37477, #34326, #1598, #25841 ), #31947, .F. ) ;
#3728 = EDGE_LOOP ( 'NONE', ( #37131, #8090, #14300, #1945 ) ) ;
#3730 = EDGE_LOOP ( 'NONE', ( #16519, #15431, #28949, #7888 ) ) ;
#3729 = DIRECTION ( 'NONE',  ( -0.000000000000000000, 1.000000000000000000, -0.000000000000000000 ) ) ;
#3731 = ORIENTED_EDGE ( 'NONE', *, *, #38786, .F. ) ;
#3732 = ORIENTED_EDGE ( 'NONE', *, *, #38540, .T. ) ;
#3733 = VERTEX_POINT ( 'NONE', #13434 ) ;
#3734 = DIRECTION ( 'NONE',  ( -0.000000000000000000, 0.000000000000000000, -1.000000000000000000 ) ) ;
#3735 = EDGE_LOOP ( 'NONE', ( #29731, #22188, #21977, #11259 ) ) ;
#3736 = LINE ( 'NONE', #33895, #16128 ) ;
#3737 = EDGE_CURVE ( 'NONE', #11683, #5281, #28223, .T. ) ;
#3738 = LINE ( 'NONE', #15191, #27952 ) ;
#3739 = LINE ( 'NONE', #4117, #43 ) ;
#3740 = CARTESIAN_POINT ( 'NONE',  ( 187.0226154070074358, 15.94984279387118242, 4.999999999999999112 ) ) ;
#3741 = ADVANCED_FACE ( 'NONE', ( #22504 ), #7318, .F. ) ;
#3742 = DIRECTION ( 'NONE',  ( 0.000000000000000000, 0.000000000000000000, 1.000000000000000000 ) ) ;
#3743 = ORIENTED_EDGE ( 'NONE', *, *, #15041, .F. ) ;
#3744 = VERTEX_POINT ( 'NONE', #4161 ) ;
#3745 = LINE ( 'NONE', #787, #38067 ) ;
#3746 = EDGE_CURVE ( 'NONE', #5639, #8188, #19352, .T. ) ;
#3747 = CARTESIAN_POINT ( 'NONE',  ( -18.50000000000004263, 51.49999999999999289, 3.500000000000000000 ) ) ;
#3748 = AXIS2_PLACEMENT_3D ( 'NONE', #23742, #10401, #4471 ) ;
#3749 = ADVANCED_FACE ( 'NONE', ( #28990 ), #25445, .F. ) ;
#3750 = CARTESIAN_POINT ( 'NONE',  ( 98.49999999999994316, 15.50000000000000000, 1.500000000000000000 ) ) ;
#3751 = LINE ( 'NONE', #15783, #14303 ) ;
#3752 = PLANE ( 'NONE',  #31545 ) ;
#3753 = LINE ( 'NONE', #36675, #16671 ) ;
#3754 = CARTESIAN_POINT ( 'NONE',  ( 38.49999999999992184, 48.49999999999998579, 3.500000000000000000 ) ) ;
#3755 = DIRECTION ( 'NONE',  ( -1.000000000000000000, 0.000000000000000000, 0.000000000000000000 ) ) ;
#3756 = DIRECTION ( 'NONE',  ( 1.000000000000000000, 0.000000000000000000, 0.000000000000000000 ) ) ;
#3757 = VERTEX_POINT ( 'NONE', #10287 ) ;
#3758 = VECTOR ( 'NONE', #29012, 1000.000000000000000 ) ;
#3759 = CARTESIAN_POINT ( 'NONE',  ( 161.4999999999999147, -32.50000000000000000, 1.500000000000000000 ) ) ;
#3760 = VERTEX_POINT ( 'NONE', #22308 ) ;
#3761 = FACE_OUTER_BOUND ( 'NONE', #38455, .T. ) ;
#3762 = LINE ( 'NONE', #19334, #15201 ) ;
#3763 = ORIENTED_EDGE ( 'NONE', *, *, #31524, .F. ) ;
#3764 = VERTEX_POINT ( 'NONE', #31366 ) ;
#3765 = EDGE_CURVE ( 'NONE', #29193, #33202, #28405, .T. ) ;
#3766 = DIRECTION ( 'NONE',  ( 1.000000000000000000, 0.000000000000000000, -0.000000000000000000 ) ) ;
#3767 = ADVANCED_FACE ( 'NONE', ( #10480 ), #19545, .F. ) ;
#3768 = ORIENTED_EDGE ( 'NONE', *, *, #23358, .F. ) ;
#3769 = VERTEX_POINT ( 'NONE', #35109 ) ;
#3770 = ORIENTED_EDGE ( 'NONE', *, *, #4153, .T. ) ;
#3771 = VECTOR ( 'NONE', #183, 1000.000000000000000 ) ;
#3773 = VERTEX_POINT ( 'NONE', #11276 ) ;
#3772 = VECTOR ( 'NONE', #27246, 1000.000000000000000 ) ;
#3774 = LINE ( 'NONE', #33938, #21145 ) ;
#3775 = DIRECTION ( 'NONE',  ( -0.000000000000000000, 0.000000000000000000, -1.000000000000000000 ) ) ;
#3776 = LINE ( 'NONE', #15814, #38912 ) ;
#3777 = ORIENTED_EDGE ( 'NONE', *, *, #27277, .F. ) ;
#3778 = FACE_OUTER_BOUND ( 'NONE', #8741, .T. ) ;
#3779 = EDGE_CURVE ( 'NONE', #7114, #29588, #5141, .T. ) ;
#3780 = CARTESIAN_POINT ( 'NONE',  ( 38.49999999999992184, 63.50000000000000000, 3.500000000000000000 ) ) ;
#3781 = PLANE ( 'NONE',  #25696 ) ;
#3782 = VERTEX_POINT ( 'NONE', #17183 ) ;
#3783 = EDGE_LOOP ( 'NONE', ( #19017, #24591, #2279, #9107 ) ) ;
#3784 = ADVANCED_FACE ( 'NONE', ( #8112 ), #23286, .F. ) ;
#3785 = ORIENTED_EDGE ( 'NONE', *, *, #15776, .T. ) ;
#3786 = VECTOR ( 'NONE', #7872, 1000.000000000000000 ) ;
#3787 = EDGE_CURVE ( 'NONE', #36759, #21059, #8499, .T. ) ;
#3788 = CARTESIAN_POINT ( 'NONE',  ( -185.0000000000000284, 85.00000000000002842, 1.251075773784448675 ) ) ;
#3789 = CYLINDRICAL_SURFACE ( 'NONE', #32330, 1.249999999999997558 ) ;
#3790 = EDGE_CURVE ( 'NONE', #37261, #17163, #26240, .T. ) ;
#3792 = VERTEX_POINT ( 'NONE', #29187 ) ;
#3791 = DIRECTION ( 'NONE',  ( -0.000000000000000000, -0.000000000000000000, -1.000000000000000000 ) ) ;
#3793 = CARTESIAN_POINT ( 'NONE',  ( 119.9999999999999858, 0.000000000000000000, 3.500000000000000000 ) ) ;
#3794 = CARTESIAN_POINT ( 'NONE',  ( -141.5000000000000284, 36.49999999999999289, 1.500000000000000000 ) ) ;
#3795 = DIRECTION ( 'NONE',  ( 1.000000000000000000, 0.000000000000000000, 0.000000000000000000 ) ) ;
#3796 = LINE ( 'NONE', #22518, #5971 ) ;
#3797 = VECTOR ( 'NONE', #8816, 1000.000000000000000 ) ;
#3798 = ORIENTED_EDGE ( 'NONE', *, *, #26963, .F. ) ;
#3799 = CARTESIAN_POINT ( 'NONE',  ( -21.50000000000001776, -35.50000000000000711, 1.500000000000000000 ) ) ;
#3801 = LINE ( 'NONE', #6574, #22004 ) ;
#3800 = DIRECTION ( 'NONE',  ( 0.000000000000000000, -1.000000000000000000, 0.000000000000000000 ) ) ;
#3802 = PERSON_AND_ORGANIZATION ( #15754, #30110 ) ;
#3803 = VECTOR ( 'NONE', #7273, 1000.000000000000000 ) ;
#3804 = VERTEX_POINT ( 'NONE', #29974 ) ;
#3805 = DIRECTION ( 'NONE',  ( 0.000000000000000000, -0.000000000000000000, -1.000000000000000000 ) ) ;
#3806 = LINE ( 'NONE', #7147, #6096 ) ;
#3808 = LINE ( 'NONE', #19183, #25252 ) ;
#3807 = CC_DESIGN_DATE_AND_TIME_ASSIGNMENT ( #23545, #20790, ( #38889 ) ) ;
#3809 = VERTEX_POINT ( 'NONE', #23481 ) ;
#3810 = EDGE_LOOP ( 'NONE', ( #13616, #2492, #14989, #10930 ) ) ;
#3811 = LINE ( 'NONE', #1048, #2396 ) ;
#3812 = DIRECTION ( 'NONE',  ( 0.000000000000000000, -0.000000000000000000, -1.000000000000000000 ) ) ;
#3813 = EDGE_CURVE ( 'NONE', #13908, #20123, #20141, .T. ) ;
#3814 = VECTOR ( 'NONE', #38329, 1000.000000000000000 ) ;
#3815 = EDGE_LOOP ( 'NONE', ( #13295, #1284, #35484, #31442 ) ) ;
#3816 = EDGE_CURVE ( 'NONE', #23566, #12220, #32930, .T. ) ;
#3817 = VECTOR ( 'NONE', #9200, 1000.000000000000000 ) ;
#3818 = CARTESIAN_POINT ( 'NONE',  ( 78.49999999999992895, 63.50000000000000000, 3.500000000000000000 ) ) ;
#3819 = DIRECTION ( 'NONE',  ( 1.000000000000000000, 0.000000000000000000, 0.000000000000000000 ) ) ;
#3820 = VERTEX_POINT ( 'NONE', #38851 ) ;
#3821 = CARTESIAN_POINT ( 'NONE',  ( 58.49999999999997158, -35.50000000000000711, 3.500000000000000000 ) ) ;
#3822 = VERTEX_POINT ( 'NONE', #17591 ) ;
#3823 = VECTOR ( 'NONE', #9591, 1000.000000000000000 ) ;
#3824 = LINE ( 'NONE', #22157, #20094 ) ;
#3825 = ORIENTED_EDGE ( 'NONE', *, *, #9698, .T. ) ;
#3826 = VECTOR ( 'NONE', #4696, 1000.000000000000000 ) ;
#3827 = DIRECTION ( 'NONE',  ( -0.000000000000000000, -0.000000000000000000, -1.000000000000000000 ) ) ;
#3828 = LINE ( 'NONE', #30449, #9270 ) ;
#3829 = ORIENTED_EDGE ( 'NONE', *, *, #32943, .F. ) ;
#3830 = VERTEX_POINT ( 'NONE', #32340 ) ;
#3831 = DIRECTION ( 'NONE',  ( 1.000000000000000000, 0.000000000000000000, 0.000000000000000000 ) ) ;
#3832 = CARTESIAN_POINT ( 'NONE',  ( 98.49999999999994316, -11.50000000000001066, 3.500000000000000000 ) ) ;
#3833 = DIRECTION ( 'NONE',  ( 0.000000000000000000, -0.000000000000000000, 1.000000000000000000 ) ) ;
#3834 = ORIENTED_EDGE ( 'NONE', *, *, #42, .T. ) ;
#3835 = DIRECTION ( 'NONE',  ( -0.000000000000000000, 1.000000000000000000, -0.000000000000000000 ) ) ;
#3836 = EDGE_CURVE ( 'NONE', #20906, #22883, #5340, .T. ) ;
#3837 = EDGE_LOOP ( 'NONE', ( #6008, #9387, #8705, #15833 ) ) ;
#3838 = PLANE ( 'NONE',  #3404 ) ;
#3839 = DIRECTION ( 'NONE',  ( 1.000000000000000000, 0.000000000000000000, -0.000000000000000000 ) ) ;
#3840 = AXIS2_PLACEMENT_3D ( 'NONE', #13444, #33760, #6766 ) ;
#3841 = CARTESIAN_POINT ( 'NONE',  ( -170.9999999999999432, 5.000000000000000000, 0.000000000000000000 ) ) ;
#3842 = CARTESIAN_POINT ( 'NONE',  ( -118.5000000000000142, -68.50000000000000000, 3.500000000000000000 ) ) ;
#3843 = CARTESIAN_POINT ( 'NONE',  ( -38.50000000000004974, 27.49999999999999645, 1.500000000000000000 ) ) ;
#3844 = VECTOR ( 'NONE', #31976, 1000.000000000000000 ) ;
#3845 = ORIENTED_EDGE ( 'NONE', *, *, #29475, .T. ) ;
#3846 = EDGE_CURVE ( 'NONE', #12150, #21740, #29389, .T. ) ;
#3847 = PLANE ( 'NONE',  #13532 ) ;
#3848 = LINE ( 'NONE', #891, #24507 ) ;
#3849 = APPROVAL_STATUS ( 'not_yet_approved' ) ;
#3850 = VECTOR ( 'NONE', #27649, 1000.000000000000000 ) ;
#3851 = FACE_OUTER_BOUND ( 'NONE', #25682, .T. ) ;
#3852 = CARTESIAN_POINT ( 'NONE',  ( -118.5000000000000284, -59.50000000000001421, 3.500000000000000000 ) ) ;
#3853 = VECTOR ( 'NONE', #29989, 1000.000000000000000 ) ;
#3855 = EDGE_CURVE ( 'NONE', #9032, #28784, #2390, .T. ) ;
#3854 = DIRECTION ( 'NONE',  ( -1.000000000000000000, -0.000000000000000000, -0.000000000000000000 ) ) ;
#3856 = CARTESIAN_POINT ( 'NONE',  ( -138.5000000000000000, -11.50000000000001066, 3.500000000000000000 ) ) ;
#3857 = ADVANCED_FACE ( 'NONE', ( #14427 ), #26040, .F. ) ;
#3858 = AXIS2_PLACEMENT_3D ( 'NONE', #3832, #15868, #12907 ) ;
#3859 = CARTESIAN_POINT ( 'NONE',  ( 81.49999999999995737, -32.50000000000000000, 3.500000000000000000 ) ) ;
#3860 = CARTESIAN_POINT ( 'NONE',  ( -81.50000000000004263, 36.49999999999999289, 3.500000000000000000 ) ) ;
#3861 = EDGE_CURVE ( 'NONE', #3538, #587, #8892, .T. ) ;
#3863 = ORIENTED_EDGE ( 'NONE', *, *, #34487, .F. ) ;
#3862 = DIRECTION ( 'NONE',  ( 1.000000000000000000, 0.000000000000000000, -0.000000000000000000 ) ) ;
#3864 = CARTESIAN_POINT ( 'NONE',  ( -41.50000000000002132, -56.50000000000000711, 3.500000000000000000 ) ) ;
#3865 = ORIENTED_EDGE ( 'NONE', *, *, #10636, .T. ) ;
#3866 = VERTEX_POINT ( 'NONE', #14021 ) ;
#3868 = VERTEX_POINT ( 'NONE', #32738 ) ;
#3867 = CARTESIAN_POINT ( 'NONE',  ( 81.49999999999995737, -56.50000000000000711, 3.500000000000000000 ) ) ;
#3869 = CARTESIAN_POINT ( 'NONE',  ( 118.4999999999999432, -11.50000000000001066, 3.500000000000000000 ) ) ;
#3870 = ORIENTED_EDGE ( 'NONE', *, *, #37936, .T. ) ;
#3871 = VECTOR ( 'NONE', #22413, 1000.000000000000000 ) ;
#3872 = ORIENTED_EDGE ( 'NONE', *, *, #25230, .F. ) ;
#3873 = ORIENTED_EDGE ( 'NONE', *, *, #34676, .F. ) ;
#3874 = LINE ( 'NONE', #32733, #6167 ) ;
#3875 = DIRECTION ( 'NONE',  ( -0.000000000000000000, -0.000000000000000000, 1.000000000000000000 ) ) ;
#3876 = EDGE_LOOP ( 'NONE', ( #26539, #13383, #305, #35380 ) ) ;
#3877 = DIRECTION ( 'NONE',  ( 1.000000000000000000, 0.000000000000000000, 0.000000000000000000 ) ) ;
#3878 = VERTEX_POINT ( 'NONE', #38458 ) ;
#3879 = VERTEX_POINT ( 'NONE', #14615 ) ;
#3880 = AXIS2_PLACEMENT_3D ( 'NONE', #28147, #10403, #31292 ) ;
#3881 = PLANE ( 'NONE',  #38665 ) ;
#3882 = DIRECTION ( 'NONE',  ( 1.000000000000000000, 0.000000000000000000, -0.000000000000000000 ) ) ;
#3883 = DIRECTION ( 'NONE',  ( 1.000000000000000000, 0.000000000000000000, 0.000000000000000000 ) ) ;
#3884 = CARTESIAN_POINT ( 'NONE',  ( -21.50000000000001776, -59.50000000000001421, 3.500000000000000000 ) ) ;
#3885 = AXIS2_PLACEMENT_3D ( 'NONE', #27877, #33800, #21981 ) ;
#3886 = VERTEX_POINT ( 'NONE', #32542 ) ;
#3887 = CARTESIAN_POINT ( 'NONE',  ( 41.49999999999992895, -11.50000000000001066, 3.500000000000000000 ) ) ;
#3889 = CARTESIAN_POINT ( 'NONE',  ( -21.50000000000004619, -8.500000000000007105, 3.500000000000000000 ) ) ;
#3888 = DIRECTION ( 'NONE',  ( -0.000000000000000000, -0.000000000000000000, -1.000000000000000000 ) ) ;
#3890 = DIRECTION ( 'NONE',  ( 1.000000000000000000, 0.000000000000000000, 0.000000000000000000 ) ) ;
#3891 = PLANE ( 'NONE',  #34939 ) ;
#3892 = EDGE_CURVE ( 'NONE', #38683, #33802, #20732, .T. ) ;
#3893 = CARTESIAN_POINT ( 'NONE',  ( -1.500000000000084599, 72.50000000000000000, 3.500000000000000000 ) ) ;
#3894 = DIRECTION ( 'NONE',  ( 0.000000000000000000, 1.000000000000000000, 0.000000000000000000 ) ) ;
#3895 = ORIENTED_EDGE ( 'NONE', *, *, #22926, .T. ) ;
#3896 = ADVANCED_FACE ( 'NONE', ( #29775 ), #17971, .F. ) ;
#3897 = CARTESIAN_POINT ( 'NONE',  ( -101.5000000000000142, -59.50000000000001421, 3.500000000000000000 ) ) ;
#3898 = CARTESIAN_POINT ( 'NONE',  ( -118.5000000000000284, -20.50000000000000355, 3.500000000000000000 ) ) ;
#3899 = CARTESIAN_POINT ( 'NONE',  ( 158.4999999999998579, 51.49999999999999289, 1.500000000000000000 ) ) ;
#3900 = DIRECTION ( 'NONE',  ( -0.000000000000000000, 1.000000000000000000, -0.000000000000000000 ) ) ;
#3901 = DIRECTION ( 'NONE',  ( 2.937097948743800455E-16, -1.000000000000000000, 0.000000000000000000 ) ) ;
#3902 = CARTESIAN_POINT ( 'NONE',  ( 187.5000000000000000, 16.99999999999998579, 4.000000000000003553 ) ) ;
#3903 = CARTESIAN_POINT ( 'NONE',  ( -61.50000000000005684, 0.5000000000000004441, 1.500000000000000000 ) ) ;
#3904 = CARTESIAN_POINT ( 'NONE',  ( 121.4999999999999432, -23.50000000000000711, 1.500000000000000000 ) ) ;
#3905 = EDGE_CURVE ( 'NONE', #6212, #9914, #38064, .T. ) ;
#3906 = VERTEX_POINT ( 'NONE', #21312 ) ;
#3907 = PLANE ( 'NONE',  #1056 ) ;
#3908 = EDGE_CURVE ( 'NONE', #24479, #20721, #36477, .T. ) ;
#3909 = CONICAL_SURFACE ( 'NONE', #25316, 4.589999999999997193, 0.7853981633974485010 ) ;
#3910 = ORIENTED_EDGE ( 'NONE', *, *, #17475, .F. ) ;
#3911 = VECTOR ( 'NONE', #36860, 1000.000000000000000 ) ;
#3912 = DIRECTION ( 'NONE',  ( -0.000000000000000000, -0.000000000000000000, 1.000000000000000000 ) ) ;
#3913 = VERTEX_POINT ( 'NONE', #9084 ) ;
#3914 = EDGE_CURVE ( 'NONE', #20522, #22062, #36855, .T. ) ;
#3916 = EDGE_LOOP ( 'NONE', ( #23809, #25648, #24189, #34673 ) ) ;
#3915 = FACE_OUTER_BOUND ( 'NONE', #26027, .T. ) ;
#3917 = ORIENTED_EDGE ( 'NONE', *, *, #6045, .F. ) ;
#3918 = VERTEX_POINT ( 'NONE', #36282 ) ;
#3919 = ORIENTED_EDGE ( 'NONE', *, *, #31751, .F. ) ;
#3920 = CARTESIAN_POINT ( 'NONE',  ( -98.50000000000005684, 72.50000000000000000, 3.500000000000000000 ) ) ;
#3921 = ORIENTED_EDGE ( 'NONE', *, *, #2933, .T. ) ;
#3922 = CARTESIAN_POINT ( 'NONE',  ( 175.0000000000000284, -90.00000000000000000, 1.500000000000000000 ) ) ;
#3923 = DIRECTION ( 'NONE',  ( -0.000000000000000000, -0.000000000000000000, -1.000000000000000000 ) ) ;
#3924 = CARTESIAN_POINT ( 'NONE',  ( 18.49999999999993250, 0.5000000000000004441, 3.500000000000000000 ) ) ;
#3925 = CARTESIAN_POINT ( 'NONE',  ( 138.4999999999999147, -35.50000000000000711, 1.500000000000000000 ) ) ;
#3926 = CARTESIAN_POINT ( 'NONE',  ( -141.5000000000000284, 3.500000000000003109, 1.500000000000000000 ) ) ;
#3927 = ORIENTED_EDGE ( 'NONE', *, *, #24746, .T. ) ;
#3928 = VERTEX_POINT ( 'NONE', #9861 ) ;
#3929 = VECTOR ( 'NONE', #19922, 1000.000000000000000 ) ;
#3930 = CARTESIAN_POINT ( 'NONE',  ( 121.4999999999998863, 72.50000000000000000, 1.500000000000000000 ) ) ;
#3931 = LINE ( 'NONE', #16358, #3911 ) ;
#3932 = VECTOR ( 'NONE', #7451, 1000.000000000000000 ) ;
#3933 = VECTOR ( 'NONE', #22217, 1000.000000000000000 ) ;
#3934 = EDGE_CURVE ( 'NONE', #14604, #31371, #6712, .T. ) ;
#3935 = CONICAL_SURFACE ( 'NONE', #36670, 4.589999999999997193, 0.7853981633974485010 ) ;
#3936 = DIRECTION ( 'NONE',  ( 1.000000000000000000, 0.000000000000000000, 0.000000000000000000 ) ) ;
#3937 = PLANE ( 'NONE',  #4820 ) ;
#3938 = CARTESIAN_POINT ( 'NONE',  ( 138.4999999999999147, 3.500000000000003109, 1.500000000000000000 ) ) ;
#3939 = DIRECTION ( 'NONE',  ( -1.000000000000000000, -0.000000000000000000, -0.000000000000000000 ) ) ;
#3940 = DIRECTION ( 'NONE',  ( 0.000000000000000000, -1.000000000000000000, 0.000000000000000000 ) ) ;
#3941 = FACE_OUTER_BOUND ( 'NONE', #20042, .T. ) ;
#3942 = DIRECTION ( 'NONE',  ( -1.000000000000000000, -0.000000000000000000, -0.000000000000000000 ) ) ;
#3943 = ORIENTED_EDGE ( 'NONE', *, *, #14097, .F. ) ;
#3944 = EDGE_CURVE ( 'NONE', #3928, #11849, #15389, .T. ) ;
#3945 = LINE ( 'NONE', #31529, #20584 ) ;
#3946 = ORIENTED_EDGE ( 'NONE', *, *, #31836, .T. ) ;
#3947 = DIRECTION ( 'NONE',  ( 0.000000000000000000, -1.000000000000000000, 0.000000000000000000 ) ) ;
#3948 = DIRECTION ( 'NONE',  ( -0.000000000000000000, 0.000000000000000000, 1.000000000000000000 ) ) ;
#3949 = ADVANCED_FACE ( 'NONE', ( #15586 ), #30356, .T. ) ;
#3950 = ORIENTED_EDGE ( 'NONE', *, *, #12804, .T. ) ;
#3951 = ORIENTED_EDGE ( 'NONE', *, *, #29691, .T. ) ;
#3952 = EDGE_CURVE ( 'NONE', #24971, #21673, #27202, .T. ) ;
#3953 = PLANE ( 'NONE',  #20323 ) ;
#3954 = VECTOR ( 'NONE', #13765, 1000.000000000000000 ) ;
#3955 = ORIENTED_EDGE ( 'NONE', *, *, #21014, .F. ) ;
#3956 = EDGE_CURVE ( 'NONE', #8244, #34568, #33322, .T. ) ;
#3957 = VERTEX_POINT ( 'NONE', #24256 ) ;
#3958 = ORIENTED_EDGE ( 'NONE', *, *, #36616, .F. ) ;
#3959 = CONICAL_SURFACE ( 'NONE', #26001, 1.249999999999987121, 1.029744258676654312 ) ;
#3960 = EDGE_CURVE ( 'NONE', #21735, #10986, #24455, .T. ) ;
#3961 = VECTOR ( 'NONE', #2245, 1000.000000000000000 ) ;
#3962 = EDGE_CURVE ( 'NONE', #33846, #35073, #3355, .T. ) ;
#3963 = AXIS2_PLACEMENT_3D ( 'NONE', #36144, #23540, #8951 ) ;
#3964 = ORIENTED_EDGE ( 'NONE', *, *, #23518, .T. ) ;
#3965 = LINE ( 'NONE', #37667, #33094 ) ;
#3966 = CARTESIAN_POINT ( 'NONE',  ( -78.50000000000001421, -68.50000000000000000, 3.500000000000000000 ) ) ;
#3967 = LINE ( 'NONE', #7119, #29452 ) ;
#3968 = ORIENTED_EDGE ( 'NONE', *, *, #24401, .T. ) ;
#3969 = LINE ( 'NONE', #30972, #2549 ) ;
#3970 = PLANE ( 'NONE',  #23450 ) ;
#3971 = PLANE ( 'NONE',  #16255 ) ;
#3972 = EDGE_LOOP ( 'NONE', ( #31772, #14563, #11986, #21776 ) ) ;
#3974 = ORIENTED_EDGE ( 'NONE', *, *, #28109, .T. ) ;
#3973 =( REPRESENTATION_RELATIONSHIP ('NONE','NONE', #5137, #27817 ) REPRESENTATION_RELATIONSHIP_WITH_TRANSFORMATION ( #5014 )SHAPE_REPRESENTATION_RELATIONSHIP( ) );
#3975 = VERTEX_POINT ( 'NONE', #33513 ) ;
#3976 = FACE_OUTER_BOUND ( 'NONE', #17673, .T. ) ;
#3977 = EDGE_CURVE ( 'NONE', #31386, #10159, #6898, .T. ) ;
#3978 = CARTESIAN_POINT ( 'NONE',  ( 141.4999999999999147, -68.50000000000000000, 3.500000000000000000 ) ) ;
#3980 = VERTEX_POINT ( 'NONE', #12445 ) ;
#3979 = CARTESIAN_POINT ( 'NONE',  ( -41.50000000000004974, 27.49999999999999645, 3.500000000000000000 ) ) ;
#3981 = CARTESIAN_POINT ( 'NONE',  ( -141.5000000000000568, 72.50000000000000000, 3.500000000000000000 ) ) ;
#3982 = EDGE_CURVE ( 'NONE', #38704, #6741, #24833, .T. ) ;
#3983 = LINE ( 'NONE', #34146, #15196 ) ;
#3984 = VECTOR ( 'NONE', #30891, 1000.000000000000000 ) ;
#3985 = DIRECTION ( 'NONE',  ( -0.000000000000000000, -0.000000000000000000, -1.000000000000000000 ) ) ;
#3986 = DIRECTION ( 'NONE',  ( 1.000000000000000000, 0.000000000000000000, 0.000000000000000000 ) ) ;
#3987 = VECTOR ( 'NONE', #19769, 1000.000000000000000 ) ;
#3988 = AXIS2_PLACEMENT_3D ( 'NONE', #14667, #9337, #15440 ) ;
#3989 = ORIENTED_EDGE ( 'NONE', *, *, #26937, .F. ) ;
#3990 = DIRECTION ( 'NONE',  ( 0.000000000000000000, -1.000000000000000000, 0.000000000000000000 ) ) ;
#3993 = AXIS2_PLACEMENT_3D ( 'NONE', #3780, #824, #36900 ) ;
#3992 = DIRECTION ( 'NONE',  ( -0.000000000000000000, 1.000000000000000000, -0.000000000000000000 ) ) ;
#3991 = CARTESIAN_POINT ( 'NONE',  ( -158.5000000000000284, -20.50000000000000355, 3.500000000000000000 ) ) ;
#3994 = PERSON_AND_ORGANIZATION ( #4921, #23184 ) ;
#3995 = CARTESIAN_POINT ( 'NONE',  ( 118.4999999999999432, -35.50000000000000711, 3.500000000000000000 ) ) ;
#3996 = DIRECTION ( 'NONE',  ( -0.000000000000000000, 0.000000000000000000, -1.000000000000000000 ) ) ;
#3997 = FACE_OUTER_BOUND ( 'NONE', #7458, .T. ) ;
#3998 = ORIENTED_EDGE ( 'NONE', *, *, #3056, .F. ) ;
#3999 = ORIENTED_EDGE ( 'NONE', *, *, #6060, .F. ) ;
#4000 = ADVANCED_FACE ( 'NONE', ( #6515 ), #9284, .F. ) ;
#4001 = CARTESIAN_POINT ( 'NONE',  ( 61.49999999999997158, -32.50000000000000000, 3.500000000000000000 ) ) ;
#4002 = CARTESIAN_POINT ( 'NONE',  ( -101.5000000000000426, 12.49999999999999645, 3.500000000000000000 ) ) ;
#4003 = VERTEX_POINT ( 'NONE', #24641 ) ;
#4004 = ADVANCED_FACE ( 'NONE', ( #36660 ), #12049, .F. ) ;
#4005 = EDGE_CURVE ( 'NONE', #11548, #22973, #24060, .T. ) ;
#4006 = CARTESIAN_POINT ( 'NONE',  ( -199.4999999999999147, 2.660000000000001030, 95.75000000000001421 ) ) ;
#4007 = CARTESIAN_POINT ( 'NONE',  ( -141.5000000000000568, 72.50000000000000000, 3.500000000000000000 ) ) ;
#4008 = EDGE_CURVE ( 'NONE', #12579, #22312, #27785, .T. ) ;
#4009 = CARTESIAN_POINT ( 'NONE',  ( 78.49999999999992895, -20.50000000000000355, 1.500000000000000000 ) ) ;
#4010 = EDGE_LOOP ( 'NONE', ( #26068, #35444, #5864, #923 ) ) ;
#4011 = VECTOR ( 'NONE', #5845, 1000.000000000000000 ) ;
#4012 = CARTESIAN_POINT ( 'NONE',  ( 185.5000000000001137, 2.660000000000001030, -100.2500000000000853 ) ) ;
#4013 = VECTOR ( 'NONE', #20000, 1000.000000000000000 ) ;
#4014 = ORIENTED_EDGE ( 'NONE', *, *, #32170, .T. ) ;
#4015 = DIRECTION ( 'NONE',  ( 0.000000000000000000, -0.000000000000000000, 1.000000000000000000 ) ) ;
#4016 = DIRECTION ( 'NONE',  ( -1.000000000000000000, -0.000000000000000000, -0.000000000000000000 ) ) ;
#4017 = ORIENTED_EDGE ( 'NONE', *, *, #17536, .F. ) ;
#4018 = VERTEX_POINT ( 'NONE', #18929 ) ;
#4019 = APPROVAL ( #20985, 'UNKNOWN' ) ;
#4020 = DIRECTION ( 'NONE',  ( -0.000000000000000000, 1.000000000000000000, -0.000000000000000000 ) ) ;
#4021 = CARTESIAN_POINT ( 'NONE',  ( -98.50000000000005684, 72.50000000000000000, 1.500000000000000000 ) ) ;
#4022 = DIRECTION ( 'NONE',  ( 0.000000000000000000, 1.000000000000000000, 0.000000000000000000 ) ) ;
#4023 = ORIENTED_EDGE ( 'NONE', *, *, #35901, .F. ) ;
#4024 = PLANE ( 'NONE',  #7111 ) ;
#4025 = ORIENTED_EDGE ( 'NONE', *, *, #8008, .F. ) ;
#4026 = CARTESIAN_POINT ( 'NONE',  ( 98.49999999999988631, 39.49999999999999289, 3.500000000000000000 ) ) ;
#4027 = EDGE_CURVE ( 'NONE', #23562, #284, #2967, .T. ) ;
#4028 = DIRECTION ( 'NONE',  ( -0.000000000000000000, 1.000000000000000000, -0.000000000000000000 ) ) ;
#4029 = CARTESIAN_POINT ( 'NONE',  ( 78.49999999999992895, 24.49999999999999289, 3.500000000000000000 ) ) ;
#4030 = FACE_OUTER_BOUND ( 'NONE', #9805, .T. ) ;
#4031 = EDGE_CURVE ( 'NONE', #6741, #5593, #12209, .T. ) ;
#4032 = LINE ( 'NONE', #3843, #25453 ) ;
#4033 = VERTEX_POINT ( 'NONE', #4506 ) ;
#4034 = AXIS2_PLACEMENT_3D ( 'NONE', #6129, #24637, #9667 ) ;
#4035 = LINE ( 'NONE', #37540, #5975 ) ;
#4036 = PLANE ( 'NONE',  #22619 ) ;
#4037 = APPROVAL_STATUS ( 'not_yet_approved' ) ;
#4038 = AXIS2_PLACEMENT_3D ( 'NONE', #17137, #35258, #38606 ) ;
#4039 = DIRECTION ( 'NONE',  ( -0.000000000000000000, -0.000000000000000000, -1.000000000000000000 ) ) ;
#4040 = CARTESIAN_POINT ( 'NONE',  ( 38.49999999999992184, 12.49999999999999645, 1.500000000000000000 ) ) ;
#4042 = VECTOR ( 'NONE', #14674, 1000.000000000000000 ) ;
#4041 = DIRECTION ( 'NONE',  ( -1.000000000000000000, 0.000000000000000000, 0.000000000000000000 ) ) ;
#4043 = VECTOR ( 'NONE', #31964, 1000.000000000000000 ) ;
#4044 = DIRECTION ( 'NONE',  ( 0.000000000000000000, -1.000000000000000000, 0.000000000000000000 ) ) ;
#4045 = VERTEX_POINT ( 'NONE', #30935 ) ;
#4046 = CARTESIAN_POINT ( 'NONE',  ( -61.50000000000007105, 63.50000000000000000, 1.500000000000000000 ) ) ;
#4047 = CARTESIAN_POINT ( 'NONE',  ( 118.4999999999998863, 51.49999999999999289, 3.500000000000000000 ) ) ;
#4048 = EDGE_CURVE ( 'NONE', #20235, #36699, #10054, .T. ) ;
#4050 = ORIENTED_EDGE ( 'NONE', *, *, #20205, .T. ) ;
#4049 = DIRECTION ( 'NONE',  ( 0.000000000000000000, -1.000000000000000000, 0.000000000000000000 ) ) ;
#4051 = CARTESIAN_POINT ( 'NONE',  ( 18.49999999999990408, 72.50000000000000000, 3.500000000000000000 ) ) ;
#4052 = EDGE_CURVE ( 'NONE', #13410, #15410, #19312, .T. ) ;
#4053 = VERTEX_POINT ( 'NONE', #10436 ) ;
#4054 = ORIENTED_EDGE ( 'NONE', *, *, #2709, .T. ) ;
#4056 = ORIENTED_EDGE ( 'NONE', *, *, #27383, .F. ) ;
#4055 = LINE ( 'NONE', #28684, #37516 ) ;
#4057 = VERTEX_POINT ( 'NONE', #28556 ) ;
#4058 = VECTOR ( 'NONE', #6590, 1000.000000000000000 ) ;
#4059 = ORIENTED_EDGE ( 'NONE', *, *, #36523, .F. ) ;
#4060 = VECTOR ( 'NONE', #38368, 1000.000000000000000 ) ;
#4061 = LINE ( 'NONE', #25737, #30076 ) ;
#4062 = FACE_OUTER_BOUND ( 'NONE', #22009, .T. ) ;
#4063 = ORIENTED_EDGE ( 'NONE', *, *, #25162, .T. ) ;
#4064 = DIRECTION ( 'NONE',  ( 0.000000000000000000, -0.000000000000000000, 1.000000000000000000 ) ) ;
#4065 = ORIENTED_EDGE ( 'NONE', *, *, #191, .T. ) ;
#4066 = ORIENTED_EDGE ( 'NONE', *, *, #35276, .F. ) ;
#4068 = EDGE_CURVE ( 'NONE', #19251, #2472, #34481, .T. ) ;
#4067 = VECTOR ( 'NONE', #18869, 1000.000000000000000 ) ;
#4069 = FACE_OUTER_BOUND ( 'NONE', #4718, .T. ) ;
#4070 = AXIS2_PLACEMENT_3D ( 'NONE', #20202, #17651, #22952 ) ;
#4071 = DIRECTION ( 'NONE',  ( -0.000000000000000000, -0.000000000000000000, 1.000000000000000000 ) ) ;
#4072 = DIRECTION ( 'NONE',  ( -0.000000000000000000, -0.000000000000000000, 1.000000000000000000 ) ) ;
#4073 = ADVANCED_FACE ( 'NONE', ( #22076 ), #10833, .F. ) ;
#4074 = DIRECTION ( 'NONE',  ( -1.000000000000000000, 0.000000000000000000, 0.000000000000000000 ) ) ;
#4075 = VERTEX_POINT ( 'NONE', #16162 ) ;
#4076 = LINE ( 'NONE', #37194, #26023 ) ;
#4078 = CARTESIAN_POINT ( 'NONE',  ( -101.5000000000000284, -20.50000000000000355, 3.500000000000000000 ) ) ;
#4077 = CARTESIAN_POINT ( 'NONE',  ( -121.5000000000000426, 12.49999999999999645, 3.500000000000000000 ) ) ;
#4079 = CARTESIAN_POINT ( 'NONE',  ( 98.49999999999994316, -56.50000000000000711, 3.500000000000000000 ) ) ;
#4080 = DIRECTION ( 'NONE',  ( 0.000000000000000000, 1.000000000000000000, 0.000000000000000000 ) ) ;
#4081 = DIRECTION ( 'NONE',  ( 0.000000000000000000, 0.000000000000000000, 1.000000000000000000 ) ) ;
#4082 = EDGE_CURVE ( 'NONE', #25694, #21636, #1173, .T. ) ;
#4083 = CARTESIAN_POINT ( 'NONE',  ( 118.4999999999999432, -44.50000000000001421, 1.500000000000000000 ) ) ;
#4084 = ORIENTED_EDGE ( 'NONE', *, *, #15052, .F. ) ;
#4085 = DIRECTION ( 'NONE',  ( 1.000000000000000000, 0.000000000000000000, 0.000000000000000000 ) ) ;
#4086 = CARTESIAN_POINT ( 'NONE',  ( -141.5000000000000284, -68.50000000000000000, 3.500000000000000000 ) ) ;
#4087 = LINE ( 'NONE', #943, #38437 ) ;
#4088 = DIRECTION ( 'NONE',  ( -1.000000000000000000, 0.000000000000000000, 0.000000000000000000 ) ) ;
#4089 = CYLINDRICAL_SURFACE ( 'NONE', #33491, 2.750000000000002665 ) ;
#4090 = LINE ( 'NONE', #16129, #35879 ) ;
#4091 = CARTESIAN_POINT ( 'NONE',  ( 141.4999999999998579, 39.49999999999999289, 3.500000000000000000 ) ) ;
#4092 = VECTOR ( 'NONE', #12458, 1000.000000000000000 ) ;
#4093 = CARTESIAN_POINT ( 'NONE',  ( 58.49999999999991473, 75.50000000000000000, 3.500000000000000000 ) ) ;
#4094 = VECTOR ( 'NONE', #32302, 1000.000000000000000 ) ;
#4095 = CARTESIAN_POINT ( 'NONE',  ( 158.4999999999999147, -20.50000000000000355, 3.500000000000000000 ) ) ;
#4096 = LINE ( 'NONE', #34456, #11529 ) ;
#4097 = VECTOR ( 'NONE', #6838, 1000.000000000000000 ) ;
#4099 = ORIENTED_EDGE ( 'NONE', *, *, #4516, .T. ) ;
#4098 = DIRECTION ( 'NONE',  ( 1.000000000000000000, 0.000000000000000000, -0.000000000000000000 ) ) ;
#4100 = VECTOR ( 'NONE', #21372, 1000.000000000000000 ) ;
#4101 = FACE_BOUND ( 'NONE', #3139, .T. ) ;
#4102 = LINE ( 'NONE', #27388, #35428 ) ;
#4103 = ORIENTED_EDGE ( 'NONE', *, *, #9201, .T. ) ;
#4105 = VERTEX_POINT ( 'NONE', #27973 ) ;
#4104 = CARTESIAN_POINT ( 'NONE',  ( 188.9999999999999716, 88.49999999999998579, 15.00000000000000000 ) ) ;
#4106 = ADVANCED_FACE ( 'NONE', ( #16540 ), #37632, .F. ) ;
#4107 = ORIENTED_EDGE ( 'NONE', *, *, #36838, .T. ) ;
#4108 = EDGE_CURVE ( 'NONE', #26033, #875, #4120, .T. ) ;
#4109 = VERTEX_POINT ( 'NONE', #7861 ) ;
#4110 = VERTEX_POINT ( 'NONE', #13206 ) ;
#4111 = CARTESIAN_POINT ( 'NONE',  ( -1.249999999999988010, -102.9999999999999289, 15.00000000000000000 ) ) ;
#4112 = EDGE_LOOP ( 'NONE', ( #31324, #32847, #12326, #19243 ) ) ;
#4113 = CARTESIAN_POINT ( 'NONE',  ( -101.5000000000000142, -56.50000000000000711, 3.500000000000000000 ) ) ;
#4114 = ORIENTED_EDGE ( 'NONE', *, *, #10318, .T. ) ;
#4115 = DIRECTION ( 'NONE',  ( 0.000000000000000000, -1.000000000000000000, 0.000000000000000000 ) ) ;
#4116 = VECTOR ( 'NONE', #19724, 1000.000000000000000 ) ;
#4117 = CARTESIAN_POINT ( 'NONE',  ( 158.4999999999998579, 39.49999999999999289, 3.500000000000000000 ) ) ;
#4118 = LINE ( 'NONE', #34669, #7361 ) ;
#4119 = EDGE_CURVE ( 'NONE', #17519, #30344, #25027, .T. ) ;
#4120 = LINE ( 'NONE', #34282, #3381 ) ;
#4121 = VECTOR ( 'NONE', #32051, 1000.000000000000000 ) ;
#4122 = ORIENTED_EDGE ( 'NONE', *, *, #36093, .T. ) ;
#4123 = ORIENTED_EDGE ( 'NONE', *, *, #2052, .T. ) ;
#4124 = CARTESIAN_POINT ( 'NONE',  ( 58.49999999999994316, 15.50000000000000000, 1.500000000000000000 ) ) ;
#4125 = PLANE ( 'NONE',  #127 ) ;
#4126 = EDGE_CURVE ( 'NONE', #31553, #26111, #7275, .T. ) ;
#4127 = AXIS2_PLACEMENT_3D ( 'NONE', #7698, #30782, #10281 ) ;
#4128 = EDGE_CURVE ( 'NONE', #3023, #19849, #8365, .T. ) ;
#4129 = CARTESIAN_POINT ( 'NONE',  ( 0.000000000000000000, 1.000000000000004441, -7.500000000000000000 ) ) ;
#4130 = CARTESIAN_POINT ( 'NONE',  ( 58.49999999999994316, 27.49999999999999645, 3.500000000000000000 ) ) ;
#4131 = CARTESIAN_POINT ( 'NONE',  ( -21.50000000000004619, 15.50000000000000000, 1.500000000000000000 ) ) ;
#4132 = EDGE_CURVE ( 'NONE', #23706, #22733, #19506, .T. ) ;
#4133 = LINE ( 'NONE', #24843, #19337 ) ;
#4134 = CARTESIAN_POINT ( 'NONE',  ( -101.7500000000000000, 102.9999999999999858, 15.00000000000000178 ) ) ;
#4135 = DIRECTION ( 'NONE',  ( -0.000000000000000000, -0.000000000000000000, -1.000000000000000000 ) ) ;
#4136 = LINE ( 'NONE', #7680, #36509 ) ;
#4137 = ORIENTED_EDGE ( 'NONE', *, *, #19779, .T. ) ;
#4138 = LINE ( 'NONE', #37075, #1677 ) ;
#4139 = EDGE_LOOP ( 'NONE', ( #29870, #34330, #24261, #18541 ) ) ;
#4140 = CARTESIAN_POINT ( 'NONE',  ( -1.500000000000084599, 72.50000000000000000, 1.500000000000000000 ) ) ;
#4141 = DIRECTION ( 'NONE',  ( -0.000000000000000000, 1.000000000000000000, -0.000000000000000000 ) ) ;
#4142 = ORIENTED_EDGE ( 'NONE', *, *, #34137, .T. ) ;
#4143 = ORIENTED_EDGE ( 'NONE', *, *, #35757, .T. ) ;
#4144 = VECTOR ( 'NONE', #2178, 1000.000000000000000 ) ;
#4145 = AXIS2_PLACEMENT_3D ( 'NONE', #28904, #19462, #37777 ) ;
#4146 = DIRECTION ( 'NONE',  ( -0.000000000000000000, 1.000000000000000000, -0.000000000000000000 ) ) ;
#4147 = ORIENTED_EDGE ( 'NONE', *, *, #35617, .T. ) ;
#4148 = VERTEX_POINT ( 'NONE', #37243 ) ;
#4149 = VECTOR ( 'NONE', #36402, 1000.000000000000000 ) ;
#4150 = EDGE_LOOP ( 'NONE', ( #2066, #25084, #2172, #9933 ) ) ;
#4151 = VECTOR ( 'NONE', #22069, 1000.000000000000000 ) ;
#4152 = AXIS2_PLACEMENT_3D ( 'NONE', #24706, #21183, #18422 ) ;
#4153 = EDGE_CURVE ( 'NONE', #14999, #22457, #1554, .T. ) ;
#4154 = EDGE_LOOP ( 'NONE', ( #11354, #103, #31447, #30406 ) ) ;
#4155 = PLANE ( 'NONE',  #18633 ) ;
#4156 = FACE_OUTER_BOUND ( 'NONE', #5635, .T. ) ;
#4157 = LINE ( 'NONE', #25066, #21867 ) ;
#4158 = CYLINDRICAL_SURFACE ( 'NONE', #20034, 1.249999999999973355 ) ;
#4159 = VERTEX_POINT ( 'NONE', #31323 ) ;
#4160 = CARTESIAN_POINT ( 'NONE',  ( -81.50000000000001421, -56.50000000000000711, 1.500000000000000000 ) ) ;
#4161 = CARTESIAN_POINT ( 'NONE',  ( 204.7500000000000000, 8.326672684688674053E-14, 15.00000000000000178 ) ) ;
#4162 = DIRECTION ( 'NONE',  ( -0.000000000000000000, -0.000000000000000000, -1.000000000000000000 ) ) ;
#4163 = ORIENTED_EDGE ( 'NONE', *, *, #21192, .F. ) ;
#4164 = ORIENTED_EDGE ( 'NONE', *, *, #24070, .T. ) ;
#4165 = ORIENTED_EDGE ( 'NONE', *, *, #19233, .F. ) ;
#4166 = EDGE_CURVE ( 'NONE', #10714, #35377, #4320, .T. ) ;
#4167 = VECTOR ( 'NONE', #27723, 1000.000000000000000 ) ;
#4168 = CARTESIAN_POINT ( 'NONE',  ( -98.50000000000002842, 0.5000000000000004441, 3.500000000000000000 ) ) ;
#4169 = DIRECTION ( 'NONE',  ( 1.000000000000000000, 0.000000000000000000, 0.000000000000000000 ) ) ;
#4170 = EDGE_CURVE ( 'NONE', #22147, #34299, #7666, .T. ) ;
#4172 = EDGE_LOOP ( 'NONE', ( #13449, #31822, #2255, #4784 ) ) ;
#4171 = CARTESIAN_POINT ( 'NONE',  ( 299.9999999999999432, 12.00000000000000000, 3.500000000000000000 ) ) ;
#4173 = VECTOR ( 'NONE', #38286, 1000.000000000000000 ) ;
#4174 = FACE_OUTER_BOUND ( 'NONE', #14473, .T. ) ;
#4175 = DIRECTION ( 'NONE',  ( 1.000000000000000000, 0.000000000000000000, 0.000000000000000000 ) ) ;
#4176 = VECTOR ( 'NONE', #10534, 1000.000000000000000 ) ;
#4177 = EDGE_CURVE ( 'NONE', #36436, #24437, #25970, .T. ) ;
#4178 = VECTOR ( 'NONE', #17614, 1000.000000000000000 ) ;
#4179 = DIRECTION ( 'NONE',  ( -0.000000000000000000, 1.000000000000000000, -0.000000000000000000 ) ) ;
#4180 = CIRCLE ( 'NONE', #2315, 2.250000000000001776 ) ;
#4181 = EDGE_CURVE ( 'NONE', #3, #32533, #4698, .T. ) ;
#4182 = ORIENTED_EDGE ( 'NONE', *, *, #35347, .F. ) ;
#4183 = VECTOR ( 'NONE', #7100, 1000.000000000000000 ) ;
#4184 = FACE_OUTER_BOUND ( 'NONE', #9653, .T. ) ;
#4185 = ADVANCED_FACE ( 'NONE', ( #16941 ), #22820, .F. ) ;
#4187 = CARTESIAN_POINT ( 'NONE',  ( -185.0000000000000000, -84.99999999999997158, 1.251075773784448675 ) ) ;
#4186 = LINE ( 'NONE', #16407, #23260 ) ;
#4188 = ORIENTED_EDGE ( 'NONE', *, *, #5120, .T. ) ;
#4189 = DIRECTION ( 'NONE',  ( 1.000000000000000000, 0.000000000000000000, 0.000000000000000000 ) ) ;
#4190 = DIRECTION ( 'NONE',  ( -1.000000000000000000, -0.000000000000000000, -0.000000000000000000 ) ) ;
#4191 = DIRECTION ( 'NONE',  ( 1.000000000000000000, 0.000000000000000000, -0.000000000000000000 ) ) ;
#4192 = ORIENTED_EDGE ( 'NONE', *, *, #10958, .T. ) ;
#4193 = ORIENTED_EDGE ( 'NONE', *, *, #10363, .F. ) ;
#4194 = PLANE ( 'NONE',  #3008 ) ;
#4195 = CARTESIAN_POINT ( 'NONE',  ( 171.5000000000000000, -15.57909421132923633, 3.500000000000000000 ) ) ;
#4196 = ORIENTED_EDGE ( 'NONE', *, *, #25169, .T. ) ;
#4197 = LOCAL_TIME ( 11, 3, 42.00000000000000000, #30620 ) ;
#4198 = DIRECTION ( 'NONE',  ( 1.000000000000000000, 0.000000000000000000, 0.000000000000000000 ) ) ;
#4199 = VECTOR ( 'NONE', #14701, 1000.000000000000000 ) ;
#4200 = EDGE_CURVE ( 'NONE', #36956, #32389, #29730, .T. ) ;
#4201 = VECTOR ( 'NONE', #27982, 1000.000000000000000 ) ;
#4202 = EDGE_CURVE ( 'NONE', #4501, #14703, #38416, .T. ) ;
#4203 = CARTESIAN_POINT ( 'NONE',  ( -121.5000000000000142, -71.50000000000001421, 3.500000000000000000 ) ) ;
#4204 = AXIS2_PLACEMENT_3D ( 'NONE', #5475, #4873, #29113 ) ;
#4205 = VERTEX_POINT ( 'NONE', #38227 ) ;
#4206 = AXIS2_PLACEMENT_3D ( 'NONE', #37718, #26086, #38112 ) ;
#4207 = DIRECTION ( 'NONE',  ( -0.000000000000000000, 0.000000000000000000, 1.000000000000000000 ) ) ;
#4208 = ORIENTED_EDGE ( 'NONE', *, *, #15155, .F. ) ;
#4209 = LINE ( 'NONE', #13285, #20699 ) ;
#4210 = FACE_BOUND ( 'NONE', #12746, .T. ) ;
#4211 = EDGE_CURVE ( 'NONE', #2183, #6835, #38022, .T. ) ;
#4212 = ORIENTED_EDGE ( 'NONE', *, *, #34208, .T. ) ;
#4213 = ORIENTED_EDGE ( 'NONE', *, *, #30717, .T. ) ;
#4214 = ADVANCED_FACE ( 'NONE', ( #1952 ), #32094, .F. ) ;
#4215 = DIRECTION ( 'NONE',  ( 0.000000000000000000, -1.000000000000000000, 0.000000000000000000 ) ) ;
#4216 = DIRECTION ( 'NONE',  ( -0.000000000000000000, 0.000000000000000000, -1.000000000000000000 ) ) ;
#4217 = LINE ( 'NONE', #12908, #19391 ) ;
#4218 = ORIENTED_EDGE ( 'NONE', *, *, #38636, .T. ) ;
#4219 = FACE_OUTER_BOUND ( 'NONE', #2909, .T. ) ;
#4220 = EDGE_CURVE ( 'NONE', #24352, #19176, #19893, .T. ) ;
#4221 = ORIENTED_EDGE ( 'NONE', *, *, #8094, .F. ) ;
#4222 = CARTESIAN_POINT ( 'NONE',  ( -118.5000000000000568, 51.49999999999999289, 3.500000000000000000 ) ) ;
#4223 = DIRECTION ( 'NONE',  ( -0.000000000000000000, -0.000000000000000000, -1.000000000000000000 ) ) ;
#4224 = PLANE ( 'NONE',  #338 ) ;
#4225 = ADVANCED_FACE ( 'NONE', ( #8659 ), #13978, .F. ) ;
#4226 = DIRECTION ( 'NONE',  ( 0.000000000000000000, 1.000000000000000000, 0.000000000000000000 ) ) ;
#4227 = DIRECTION ( 'NONE',  ( -1.000000000000000000, -0.000000000000000000, -0.000000000000000000 ) ) ;
#4228 = ORIENTED_EDGE ( 'NONE', *, *, #8001, .F. ) ;
#4229 = VECTOR ( 'NONE', #9701, 1000.000000000000000 ) ;
#4230 = CARTESIAN_POINT ( 'NONE',  ( -118.5000000000000426, 15.50000000000000000, 3.500000000000000000 ) ) ;
#4231 = ADVANCED_FACE ( 'NONE', ( #5507 ), #25995, .F. ) ;
#4232 = FACE_OUTER_BOUND ( 'NONE', #15955, .T. ) ;
#4233 = CALENDAR_DATE ( 2023, 4, 9 ) ;
#4234 = AXIS2_PLACEMENT_3D ( 'NONE', #27756, #9248, #24609 ) ;
#4235 = DIRECTION ( 'NONE',  ( -0.000000000000000000, -0.000000000000000000, 1.000000000000000000 ) ) ;
#4236 = VECTOR ( 'NONE', #31049, 1000.000000000000000 ) ;
#4237 = CARTESIAN_POINT ( 'NONE',  ( -1.500000000000029088, -56.50000000000000711, 3.500000000000000000 ) ) ;
#4238 = CIRCLE ( 'NONE', #26284, 1.499999999999973577 ) ;
#4239 = DIRECTION ( 'NONE',  ( -1.000000000000000000, -0.000000000000000000, -0.000000000000000000 ) ) ;
#4240 = CARTESIAN_POINT ( 'NONE',  ( 121.4999999999999432, -32.50000000000000000, 3.500000000000000000 ) ) ;
#4241 = ORIENTED_EDGE ( 'NONE', *, *, #24527, .F. ) ;
#4242 = CARTESIAN_POINT ( 'NONE',  ( -18.50000000000004263, -8.500000000000007105, 3.500000000000000000 ) ) ;
#4243 = CARTESIAN_POINT ( 'NONE',  ( 158.4999999999999147, -71.50000000000001421, 1.500000000000000000 ) ) ;
#4245 = ORIENTED_EDGE ( 'NONE', *, *, #33288, .F. ) ;
#4244 = PLANE ( 'NONE',  #33087 ) ;
#4246 = LINE ( 'NONE', #10757, #18554 ) ;
#4247 = ADVANCED_FACE ( 'NONE', ( #32695 ), #35454, .F. ) ;
#4248 = EDGE_LOOP ( 'NONE', ( #5933, #993, #27437, #20130 ) ) ;
#4249 = EDGE_CURVE ( 'NONE', #33802, #14373, #11028, .T. ) ;
#4250 = ORIENTED_EDGE ( 'NONE', *, *, #2880, .F. ) ;
#4252 = VERTEX_POINT ( 'NONE', #4905 ) ;
#4251 = PLANE ( 'NONE',  #33138 ) ;
#4253 = VECTOR ( 'NONE', #10916, 1000.000000000000000 ) ;
#4254 = ORIENTED_EDGE ( 'NONE', *, *, #9228, .T. ) ;
#4255 = VECTOR ( 'NONE', #26621, 1000.000000000000000 ) ;
#4256 = VERTEX_POINT ( 'NONE', #29142 ) ;
#4257 = LOCAL_TIME ( 11, 3, 42.00000000000000000, #12359 ) ;
#4258 = CARTESIAN_POINT ( 'NONE',  ( 61.49999999999997158, -68.50000000000000000, 3.500000000000000000 ) ) ;
#4260 = LINE ( 'NONE', #15910, #35030 ) ;
#4259 = VECTOR ( 'NONE', #8313, 1000.000000000000000 ) ;
#4261 = ORIENTED_EDGE ( 'NONE', *, *, #19937, .F. ) ;
#4262 = DIRECTION ( 'NONE',  ( 0.000000000000000000, -1.000000000000000000, 0.000000000000000000 ) ) ;
#4263 = VERTEX_POINT ( 'NONE', #11619 ) ;
#4264 = VECTOR ( 'NONE', #27671, 1000.000000000000000 ) ;
#4265 = ORIENTED_EDGE ( 'NONE', *, *, #15713, .F. ) ;
#4266 = VECTOR ( 'NONE', #690, 1000.000000000000000 ) ;
#4267 = LINE ( 'NONE', #13531, #18532 ) ;
#4268 = EDGE_CURVE ( 'NONE', #26879, #36242, #14766, .T. ) ;
#4269 = PLANE ( 'NONE',  #15826 ) ;
#4270 = CARTESIAN_POINT ( 'NONE',  ( -81.50000000000005684, 51.49999999999999289, 3.500000000000000000 ) ) ;
#4271 = LINE ( 'NONE', #34431, #18451 ) ;
#4272 = EDGE_CURVE ( 'NONE', #31211, #6028, #2150, .T. ) ;
#4273 = VERTEX_POINT ( 'NONE', #8066 ) ;
#4274 = LINE ( 'NONE', #13161, #7134 ) ;
#4276 = CARTESIAN_POINT ( 'NONE',  ( -98.50000000000002842, -11.50000000000001066, 3.500000000000000000 ) ) ;
#4275 = DIRECTION ( 'NONE',  ( -0.000000000000000000, -0.000000000000000000, -1.000000000000000000 ) ) ;
#4277 = DIRECTION ( 'NONE',  ( 3.083952846180990774E-16, -1.000000000000000000, 0.000000000000000000 ) ) ;
#4278 = DIRECTION ( 'NONE',  ( 0.000000000000000000, -1.000000000000000000, 0.000000000000000000 ) ) ;
#4279 = EDGE_CURVE ( 'NONE', #4159, #6692, #26771, .T. ) ;
#4280 = DIRECTION ( 'NONE',  ( 1.000000000000000000, 0.000000000000000000, -0.000000000000000000 ) ) ;
#4281 = LINE ( 'NONE', #4463, #9714 ) ;
#4282 = EDGE_CURVE ( 'NONE', #19, #29438, #20098, .T. ) ;
#4283 = ORIENTED_EDGE ( 'NONE', *, *, #8507, .T. ) ;
#4284 = CARTESIAN_POINT ( 'NONE',  ( 205.5000000000000284, -105.0000000000000142, 0.000000000000000000 ) ) ;
#4285 = EDGE_CURVE ( 'NONE', #16534, #8058, #17339, .T. ) ;
#4286 = LINE ( 'NONE', #37785, #25701 ) ;
#4287 = MECHANICAL_CONTEXT ( 'NONE', #15568, 'mechanical' ) ;
#4288 = PLANE ( 'NONE',  #20136 ) ;
#4289 = PLANE ( 'NONE',  #4769 ) ;
#4290 = CARTESIAN_POINT ( 'NONE',  ( -41.50000000000004974, 12.49999999999999645, 3.500000000000000000 ) ) ;
#4291 = LINE ( 'NONE', #13552, #15730 ) ;
#4292 = VECTOR ( 'NONE', #4586, 1000.000000000000000 ) ;
#4293 = CARTESIAN_POINT ( 'NONE',  ( 18.49999999999993250, 3.500000000000003109, 1.500000000000000000 ) ) ;
#4294 = LINE ( 'NONE', #16328, #11364 ) ;
#4295 = APPROVAL_PERSON_ORGANIZATION ( #3994, #4019, #3225 ) ;
#4296 = CARTESIAN_POINT ( 'NONE',  ( 61.49999999999994316, 48.49999999999998579, 3.500000000000000000 ) ) ;
#4297 = VECTOR ( 'NONE', #25606, 1000.000000000000000 ) ;
#4298 = DIRECTION ( 'NONE',  ( -0.000000000000000000, -0.000000000000000000, 1.000000000000000000 ) ) ;
#4299 = CC_DESIGN_DATE_AND_TIME_ASSIGNMENT ( #13307, #25131, ( #1399 ) ) ;
#4301 = ORIENTED_EDGE ( 'NONE', *, *, #34972, .T. ) ;
#4300 = DIRECTION ( 'NONE',  ( 0.000000000000000000, 0.000000000000000000, 1.000000000000000000 ) ) ;
#4302 = FACE_BOUND ( 'NONE', #10753, .T. ) ;
#4303 = FACE_OUTER_BOUND ( 'NONE', #23090, .T. ) ;
#4304 = EDGE_CURVE ( 'NONE', #27787, #3343, #14384, .T. ) ;
#4305 = VERTEX_POINT ( 'NONE', #14572 ) ;
#4307 = ORIENTED_EDGE ( 'NONE', *, *, #20921, .F. ) ;
#4306 = DIRECTION ( 'NONE',  ( 0.000000000000000000, -1.000000000000000000, 0.000000000000000000 ) ) ;
#4308 = ORIENTED_EDGE ( 'NONE', *, *, #26304, .F. ) ;
#4309 = EDGE_CURVE ( 'NONE', #36347, #24008, #35657, .T. ) ;
#4310 = EDGE_LOOP ( 'NONE', ( #15326, #10233, #9489, #36679 ) ) ;
#4311 = ORIENTED_EDGE ( 'NONE', *, *, #12896, .T. ) ;
#4312 = DIRECTION ( 'NONE',  ( 1.000000000000000000, 0.000000000000000000, 0.000000000000000000 ) ) ;
#4313 = EDGE_LOOP ( 'NONE', ( #17038, #32755, #25395, #31265 ) ) ;
#4314 = CARTESIAN_POINT ( 'NONE',  ( -61.50000000000005684, 12.49999999999999645, 3.500000000000000000 ) ) ;
#4315 = ORIENTED_EDGE ( 'NONE', *, *, #22569, .F. ) ;
#4316 = CARTESIAN_POINT ( 'NONE',  ( -98.50000000000001421, -71.50000000000001421, 3.500000000000000000 ) ) ;
#4317 = AXIS2_PLACEMENT_3D ( 'NONE', #26034, #26234, #11653 ) ;
#4318 = DIRECTION ( 'NONE',  ( 0.000000000000000000, -0.000000000000000000, 1.000000000000000000 ) ) ;
#4319 = DIRECTION ( 'NONE',  ( -0.000000000000000000, -0.000000000000000000, -1.000000000000000000 ) ) ;
#4320 = LINE ( 'NONE', #13586, #37308 ) ;
#4321 = ORIENTED_EDGE ( 'NONE', *, *, #2104, .T. ) ;
#4322 = EDGE_LOOP ( 'NONE', ( #7538, #7120, #12055, #29122 ) ) ;
#4323 = VECTOR ( 'NONE', #12210, 1000.000000000000000 ) ;
#4324 = DIRECTION ( 'NONE',  ( -1.000000000000000000, -0.000000000000000000, -0.000000000000000000 ) ) ;
#4325 = AXIS2_PLACEMENT_3D ( 'NONE', #28130, #1316, #1131 ) ;
#4326 = LINE ( 'NONE', #15974, #8939 ) ;
#4327 = EDGE_CURVE ( 'NONE', #31112, #12570, #9234, .T. ) ;
#4328 = FACE_OUTER_BOUND ( 'NONE', #33429, .T. ) ;
#4329 = CARTESIAN_POINT ( 'NONE',  ( 158.4999999999998579, 72.50000000000000000, 1.500000000000000000 ) ) ;
#4330 = CARTESIAN_POINT ( 'NONE',  ( 18.49999999999993250, 27.49999999999999645, 3.500000000000000000 ) ) ;
#4331 = DIRECTION ( 'NONE',  ( -0.000000000000000000, -0.000000000000000000, 1.000000000000000000 ) ) ;
#4332 = FACE_OUTER_BOUND ( 'NONE', #4889, .T. ) ;
#4333 = ADVANCED_FACE ( 'NONE', ( #24211 ), #12772, .F. ) ;
#4334 = LINE ( 'NONE', #21907, #380 ) ;
#4335 = CARTESIAN_POINT ( 'NONE',  ( -161.5000000000000000, -47.50000000000001421, 3.500000000000000000 ) ) ;
#4336 = ORIENTED_EDGE ( 'NONE', *, *, #24695, .F. ) ;
#4337 = FACE_OUTER_BOUND ( 'NONE', #34999, .T. ) ;
#4338 = VERTEX_POINT ( 'NONE', #3698 ) ;
#4339 = CARTESIAN_POINT ( 'NONE',  ( 1.499999999999987566, 103.0000000000000000, 3.000000000000001332 ) ) ;
#4340 = CARTESIAN_POINT ( 'NONE',  ( -78.50000000000004263, 0.5000000000000004441, 3.500000000000000000 ) ) ;
#4342 = EDGE_LOOP ( 'NONE', ( #28980, #13418, #25113, #20490 ) ) ;
#4341 = EDGE_CURVE ( 'NONE', #32636, #13168, #21647, .T. ) ;
#4343 = VERTEX_POINT ( 'NONE', #36435 ) ;
#4344 = ADVANCED_FACE ( 'NONE', ( #15728, #17929, #36233, #32883, #21067, #33279, #24409, #27741, #18506, #559, #29929, #743, #33079 ), #21267, .T. ) ;
#4345 = DIRECTION ( 'NONE',  ( 0.000000000000000000, 0.000000000000000000, 1.000000000000000000 ) ) ;
#4346 = VECTOR ( 'NONE', #35369, 1000.000000000000000 ) ;
#4347 = ORIENTED_EDGE ( 'NONE', *, *, #7864, .F. ) ;
#4348 = VERTEX_POINT ( 'NONE', #24788 ) ;
#4349 = VERTEX_POINT ( 'NONE', #18122 ) ;
#4350 = EDGE_CURVE ( 'NONE', #26465, #11942, #12394, .T. ) ;
#4351 = EDGE_CURVE ( 'NONE', #38302, #12597, #36621, .T. ) ;
#4352 = EDGE_LOOP ( 'NONE', ( #32915, #36751, #916, #21187 ) ) ;
#4353 = LINE ( 'NONE', #10867, #10437 ) ;
#4354 = CARTESIAN_POINT ( 'NONE',  ( -101.5000000000000284, -20.50000000000000355, 3.500000000000000000 ) ) ;
#4355 = CARTESIAN_POINT ( 'NONE',  ( 121.4999999999998863, 27.49999999999999645, 1.500000000000000000 ) ) ;
#4356 = VECTOR ( 'NONE', #38292, 1000.000000000000000 ) ;
#4357 = DIRECTION ( 'NONE',  ( 0.000000000000000000, -1.000000000000000000, 0.000000000000000000 ) ) ;
#4358 = ORIENTED_EDGE ( 'NONE', *, *, #12117, .T. ) ;
#4359 = DIRECTION ( 'NONE',  ( -0.000000000000000000, 0.000000000000000000, 1.000000000000000000 ) ) ;
#4360 = CARTESIAN_POINT ( 'NONE',  ( -170.9999999999999432, 5.000000000000000000, 2.099999999999990763 ) ) ;
#4361 = CARTESIAN_POINT ( 'NONE',  ( 161.4999999999999147, -32.50000000000000000, 3.500000000000000000 ) ) ;
#4362 = ORIENTED_EDGE ( 'NONE', *, *, #8877, .F. ) ;
#4363 = ORIENTED_EDGE ( 'NONE', *, *, #17058, .F. ) ;
#4364 = EDGE_LOOP ( 'NONE', ( #30202, #4789, #2871, #37660 ) ) ;
#4365 = LINE ( 'NONE', #37483, #13791 ) ;
#4366 = LINE ( 'NONE', #28416, #24430 ) ;
#4367 = CYLINDRICAL_SURFACE ( 'NONE', #18665, 2.500000000000002220 ) ;
#4368 = VECTOR ( 'NONE', #7826, 1000.000000000000000 ) ;
#4369 = DIRECTION ( 'NONE',  ( -0.000000000000000000, -0.000000000000000000, -1.000000000000000000 ) ) ;
#4370 = CARTESIAN_POINT ( 'NONE',  ( -121.5000000000000568, 75.50000000000000000, 3.500000000000000000 ) ) ;
#4371 = LINE ( 'NONE', #28029, #14134 ) ;
#4372 = ORIENTED_EDGE ( 'NONE', *, *, #22696, .T. ) ;
#4373 = EDGE_CURVE ( 'NONE', #15091, #26890, #18696, .T. ) ;
#4374 = DIRECTION ( 'NONE',  ( -1.000000000000000000, -0.000000000000000000, -0.000000000000000000 ) ) ;
#4376 = CARTESIAN_POINT ( 'NONE',  ( -101.5000000000000568, 63.50000000000000000, 3.500000000000000000 ) ) ;
#4375 = LINE ( 'NONE', #29207, #4356 ) ;
#4377 = EDGE_LOOP ( 'NONE', ( #20120, #9439, #12840, #8141 ) ) ;
#4378 = ORIENTED_EDGE ( 'NONE', *, *, #34363, .F. ) ;
#4379 = CARTESIAN_POINT ( 'NONE',  ( 158.4999999999998579, 24.49999999999999289, 1.500000000000000000 ) ) ;
#4380 = CARTESIAN_POINT ( 'NONE',  ( -121.5000000000000284, -32.50000000000000000, 1.500000000000000000 ) ) ;
#4381 = LINE ( 'NONE', #34550, #31547 ) ;
#4382 = AXIS2_PLACEMENT_3D ( 'NONE', #35473, #28770, #8473 ) ;
#4383 = ORIENTED_EDGE ( 'NONE', *, *, #5204, .F. ) ;
#4384 = EDGE_LOOP ( 'NONE', ( #27841, #11412, #13328, #150 ) ) ;
#4385 = ADVANCED_FACE ( 'NONE', ( #12007 ), #3502, .F. ) ;
#4386 = DIRECTION ( 'NONE',  ( -0.000000000000000000, -0.000000000000000000, -1.000000000000000000 ) ) ;
#4387 = CARTESIAN_POINT ( 'NONE',  ( 38.49999999999992184, 24.49999999999999289, 1.500000000000000000 ) ) ;
#4388 = EDGE_LOOP ( 'NONE', ( #9919, #27382, #9476, #7967 ) ) ;
#4389 = EDGE_CURVE ( 'NONE', #24105, #6835, #2921, .T. ) ;
#4390 = ADVANCED_FACE ( 'NONE', ( #9624 ), #8846, .T. ) ;
#4391 = LINE ( 'NONE', #28437, #5966 ) ;
#4392 = ADVANCED_FACE ( 'NONE', ( #3118 ), #3309, .F. ) ;
#4393 = FACE_OUTER_BOUND ( 'NONE', #25245, .T. ) ;
#4394 = ORIENTED_EDGE ( 'NONE', *, *, #23398, .T. ) ;
#4395 = DIRECTION ( 'NONE',  ( 1.000000000000000000, 0.000000000000000000, 0.000000000000000000 ) ) ;
#4396 = ORIENTED_EDGE ( 'NONE', *, *, #28866, .F. ) ;
#4397 = EDGE_LOOP ( 'NONE', ( #19719, #20424, #25107, #25390 ) ) ;
#4398 = PLANE ( 'NONE',  #3647 ) ;
#4399 = CARTESIAN_POINT ( 'NONE',  ( 18.49999999999993250, 27.49999999999999645, 3.500000000000000000 ) ) ;
#4400 = VERTEX_POINT ( 'NONE', #39002 ) ;
#4401 = ORIENTED_EDGE ( 'NONE', *, *, #38405, .T. ) ;
#4402 = VECTOR ( 'NONE', #1722, 1000.000000000000000 ) ;
#4403 = CARTESIAN_POINT ( 'NONE',  ( 58.49999999999997158, -44.50000000000001421, 1.500000000000000000 ) ) ;
#4404 = DIRECTION ( 'NONE',  ( 1.000000000000000000, 0.000000000000000000, 0.000000000000000000 ) ) ;
#4405 = LINE ( 'NONE', #31027, #36395 ) ;
#4406 = FACE_OUTER_BOUND ( 'NONE', #6795, .T. ) ;
#4407 = ORIENTED_EDGE ( 'NONE', *, *, #22501, .F. ) ;
#4408 = FACE_OUTER_BOUND ( 'NONE', #28435, .T. ) ;
#4409 = PLANE ( 'NONE',  #1303 ) ;
#4410 = CARTESIAN_POINT ( 'NONE',  ( -81.50000000000002842, -47.50000000000001421, 3.500000000000000000 ) ) ;
#4411 = DIRECTION ( 'NONE',  ( -1.000000000000000000, 0.000000000000000000, 0.000000000000000000 ) ) ;
#4412 = LINE ( 'NONE', #7183, #33629 ) ;
#4413 = EDGE_LOOP ( 'NONE', ( #16929, #10031, #34912, #4059 ) ) ;
#4414 = EDGE_CURVE ( 'NONE', #20187, #31595, #12197, .T. ) ;
#4415 = CARTESIAN_POINT ( 'NONE',  ( -187.4999999999999716, 87.00000000000000000, 13.00000000000000000 ) ) ;
#4416 = LINE ( 'NONE', #27892, #2474 ) ;
#4417 = CALENDAR_DATE ( 2023, 4, 9 ) ;
#4418 = VECTOR ( 'NONE', #4028, 1000.000000000000000 ) ;
#4419 = LINE ( 'NONE', #6823, #16743 ) ;
#4420 = PLANE ( 'NONE',  #5803 ) ;
#4421 = CIRCLE ( 'NONE', #26478, 1.599999999999990319 ) ;
#4422 = CARTESIAN_POINT ( 'NONE',  ( 98.49999999999988631, 63.50000000000000000, 3.500000000000000000 ) ) ;
#4423 = PLANE ( 'NONE',  #37820 ) ;
#4424 = ORIENTED_EDGE ( 'NONE', *, *, #22599, .F. ) ;
#4425 = CARTESIAN_POINT ( 'NONE',  ( 38.49999999999995026, -68.50000000000000000, 1.500000000000000000 ) ) ;
#4426 = DIRECTION ( 'NONE',  ( -0.000000000000000000, 0.000000000000000000, -1.000000000000000000 ) ) ;
#4427 = EDGE_LOOP ( 'NONE', ( #5766, #3611, #24922, #7654 ) ) ;
#4428 = EDGE_CURVE ( 'NONE', #33392, #26485, #34799, .T. ) ;
#4429 = VECTOR ( 'NONE', #13707, 1000.000000000000000 ) ;
#4431 = ORIENTED_EDGE ( 'NONE', *, *, #10470, .T. ) ;
#4430 = FACE_OUTER_BOUND ( 'NONE', #23483, .T. ) ;
#4432 = LINE ( 'NONE', #3864, #9735 ) ;
#4433 = ADVANCED_FACE ( 'NONE', ( #18884 ), #36808, .F. ) ;
#4434 = ORIENTED_EDGE ( 'NONE', *, *, #13094, .T. ) ;
#4435 = ORIENTED_EDGE ( 'NONE', *, *, #31897, .F. ) ;
#4436 = EDGE_CURVE ( 'NONE', #16148, #37928, #7615, .T. ) ;
#4438 = ORIENTED_EDGE ( 'NONE', *, *, #8359, .F. ) ;
#4437 = FACE_OUTER_BOUND ( 'NONE', #33998, .T. ) ;
#4439 = EDGE_LOOP ( 'NONE', ( #19156, #4630, #12851, #13392 ) ) ;
#4440 = EDGE_CURVE ( 'NONE', #2845, #11224, #21840, .T. ) ;
#4441 = VERTEX_POINT ( 'NONE', #19071 ) ;
#4442 = EDGE_CURVE ( 'NONE', #12584, #37714, #9814, .T. ) ;
#4443 = CARTESIAN_POINT ( 'NONE',  ( -58.50000000000002132, -56.50000000000000711, 3.500000000000000000 ) ) ;
#4444 = CARTESIAN_POINT ( 'NONE',  ( -199.4999999999999432, 5.000000000000000000, -98.00000000000004263 ) ) ;
#4445 = ORIENTED_EDGE ( 'NONE', *, *, #16244, .F. ) ;
#4446 = CARTESIAN_POINT ( 'NONE',  ( 78.49999999999992895, -20.50000000000000355, 3.500000000000000000 ) ) ;
#4447 = AXIS2_PLACEMENT_3D ( 'NONE', #12255, #11876, #30367 ) ;
#4448 = ORIENTED_EDGE ( 'NONE', *, *, #38936, .F. ) ;
#4449 = ORIENTED_EDGE ( 'NONE', *, *, #35371, .T. ) ;
#4450 = VECTOR ( 'NONE', #16275, 1000.000000000000000 ) ;
#4451 = DIRECTION ( 'NONE',  ( 0.000000000000000000, -0.000000000000000000, -1.000000000000000000 ) ) ;
#4452 = DIRECTION ( 'NONE',  ( 1.000000000000000000, 0.000000000000000000, 0.000000000000000000 ) ) ;
#4453 = DIRECTION ( 'NONE',  ( -1.000000000000000000, -0.000000000000000000, -0.000000000000000000 ) ) ;
#4454 = CYLINDRICAL_SURFACE ( 'NONE', #33545, 1.249999999999987121 ) ;
#4455 = ORIENTED_EDGE ( 'NONE', *, *, #11852, .T. ) ;
#4456 = VECTOR ( 'NONE', #33369, 1000.000000000000000 ) ;
#4457 = DIRECTION ( 'NONE',  ( 0.000000000000000000, -1.000000000000000000, 0.000000000000000000 ) ) ;
#4459 = CARTESIAN_POINT ( 'NONE',  ( -38.50000000000004974, 12.49999999999999645, 3.500000000000000000 ) ) ;
#4458 = FACE_OUTER_BOUND ( 'NONE', #14229, .T. ) ;
#4460 = FACE_OUTER_BOUND ( 'NONE', #12235, .T. ) ;
#4461 = CYLINDRICAL_SURFACE ( 'NONE', #13557, 10.00000000000000888 ) ;
#4462 = CARTESIAN_POINT ( 'NONE',  ( -138.5000000000000284, 24.49999999999999289, 3.500000000000000000 ) ) ;
#4463 = CARTESIAN_POINT ( 'NONE',  ( 118.4999999999999432, -20.50000000000000355, 1.500000000000000000 ) ) ;
#4464 = VECTOR ( 'NONE', #25610, 1000.000000000000000 ) ;
#4465 = EDGE_LOOP ( 'NONE', ( #438, #10482, #34347, #817 ) ) ;
#4466 = EDGE_CURVE ( 'NONE', #46, #32213, #1700, .T. ) ;
#4467 = LINE ( 'NONE', #10792, #17300 ) ;
#4469 = CONICAL_SURFACE ( 'NONE', #30287, 1.250000000000001110, 1.029744258676659197 ) ;
#4468 = CARTESIAN_POINT ( 'NONE',  ( -18.50000000000004263, 63.50000000000000000, 1.500000000000000000 ) ) ;
#4470 = APPROVAL_DATE_TIME ( #31663, #30336 ) ;
#4471 = DIRECTION ( 'NONE',  ( 1.000000000000000000, 0.000000000000000000, 0.000000000000000000 ) ) ;
#4472 = EDGE_CURVE ( 'NONE', #6027, #19251, #4643, .T. ) ;
#4473 = DIRECTION ( 'NONE',  ( -0.000000000000000000, 1.000000000000000000, -0.000000000000000000 ) ) ;
#4474 = CARTESIAN_POINT ( 'NONE',  ( 158.4999999999998579, 48.49999999999998579, 3.500000000000000000 ) ) ;
#4475 = LINE ( 'NONE', #10213, #28914 ) ;
#4476 = DIRECTION ( 'NONE',  ( 0.000000000000000000, 0.000000000000000000, 1.000000000000000000 ) ) ;
#4477 = DIRECTION ( 'NONE',  ( 1.000000000000000000, 0.000000000000000000, 0.000000000000000000 ) ) ;
#4478 = DIRECTION ( 'NONE',  ( 0.000000000000000000, 0.000000000000000000, 1.000000000000000000 ) ) ;
#4479 = LINE ( 'NONE', #37607, #19703 ) ;
#4480 = VECTOR ( 'NONE', #18755, 1000.000000000000000 ) ;
#4481 = AXIS2_PLACEMENT_3D ( 'NONE', #27851, #9929, #6960 ) ;
#4483 = ORIENTED_EDGE ( 'NONE', *, *, #18457, .F. ) ;
#4482 = CARTESIAN_POINT ( 'NONE',  ( 187.5000000000000284, -87.00000000000000000, 13.00000000000000000 ) ) ;
#4484 = FACE_BOUND ( 'NONE', #31120, .T. ) ;
#4485 = EDGE_CURVE ( 'NONE', #17757, #29761, #33856, .T. ) ;
#4486 = DIRECTION ( 'NONE',  ( -0.000000000000000000, -0.000000000000000000, -1.000000000000000000 ) ) ;
#4487 = ORIENTED_EDGE ( 'NONE', *, *, #577, .T. ) ;
#4488 = EDGE_CURVE ( 'NONE', #13485, #6536, #10006, .T. ) ;
#4490 = ORIENTED_EDGE ( 'NONE', *, *, #33126, .T. ) ;
#4489 = DIRECTION ( 'NONE',  ( -1.000000000000000000, -0.000000000000000000, -0.000000000000000000 ) ) ;
#4491 = CARTESIAN_POINT ( 'NONE',  ( -18.50000000000004263, 27.49999999999999645, 3.500000000000000000 ) ) ;
#4492 = ORIENTED_EDGE ( 'NONE', *, *, #17347, .T. ) ;
#4493 = EDGE_CURVE ( 'NONE', #23180, #6925, #34043, .T. ) ;
#4494 = ORIENTED_EDGE ( 'NONE', *, *, #21386, .F. ) ;
#4495 = EDGE_CURVE ( 'NONE', #7354, #14467, #15919, .T. ) ;
#4497 = ORIENTED_EDGE ( 'NONE', *, *, #33635, .T. ) ;
#4496 = AXIS2_PLACEMENT_3D ( 'NONE', #689, #9760, #308 ) ;
#4498 = LINE ( 'NONE', #10045, #32026 ) ;
#4499 = VERTEX_POINT ( 'NONE', #25165 ) ;
#4500 = DIRECTION ( 'NONE',  ( 1.000000000000000000, 0.000000000000000000, 0.000000000000000000 ) ) ;
#4501 = VERTEX_POINT ( 'NONE', #25355 ) ;
#4502 = EDGE_LOOP ( 'NONE', ( #31734, #32891, #5642, #36113 ) ) ;
#4503 = CARTESIAN_POINT ( 'NONE',  ( -21.50000000000004619, 3.500000000000003109, 3.500000000000000000 ) ) ;
#4504 = LINE ( 'NONE', #16538, #21465 ) ;
#4505 = CARTESIAN_POINT ( 'NONE',  ( -21.50000000000004619, 27.49999999999999645, 3.500000000000000000 ) ) ;
#4506 = CARTESIAN_POINT ( 'NONE',  ( 168.4000000000000341, -85.00000000000000000, 1.500000000000000000 ) ) ;
#4507 = ORIENTED_EDGE ( 'NONE', *, *, #11813, .T. ) ;
#4508 = ORIENTED_EDGE ( 'NONE', *, *, #30494, .F. ) ;
#4509 = DIRECTION ( 'NONE',  ( -0.000000000000000000, 0.000000000000000000, 1.000000000000000000 ) ) ;
#4510 = CARTESIAN_POINT ( 'NONE',  ( -78.50000000000004263, 39.49999999999999289, 3.500000000000000000 ) ) ;
#4511 = CARTESIAN_POINT ( 'NONE',  ( 118.4999999999999432, -32.50000000000000000, 3.500000000000000000 ) ) ;
#4512 = PLANE ( 'NONE',  #19328 ) ;
#4513 = LINE ( 'NONE', #7674, #22671 ) ;
#4514 = EDGE_CURVE ( 'NONE', #25057, #620, #7227, .T. ) ;
#4515 = LINE ( 'NONE', #7675, #10441 ) ;
#4516 = EDGE_CURVE ( 'NONE', #13922, #22939, #4271, .T. ) ;
#4517 = CARTESIAN_POINT ( 'NONE',  ( -81.50000000000004263, 15.50000000000000000, 3.500000000000000000 ) ) ;
#4518 = VECTOR ( 'NONE', #30522, 1000.000000000000000 ) ;
#4519 = LINE ( 'NONE', #16754, #38129 ) ;
#4520 = LINE ( 'NONE', #16957, #26431 ) ;
#4521 = VECTOR ( 'NONE', #167, 1000.000000000000000 ) ;
#4522 = ORIENTED_EDGE ( 'NONE', *, *, #31794, .T. ) ;
#4523 = DIRECTION ( 'NONE',  ( 1.000000000000000000, 0.000000000000000000, 0.000000000000000000 ) ) ;
#4524 = ORIENTED_EDGE ( 'NONE', *, *, #5238, .F. ) ;
#4525 = CARTESIAN_POINT ( 'NONE',  ( 1.599999999999998535, 84.99999999999997158, 1.500000000000000000 ) ) ;
#4526 = ORIENTED_EDGE ( 'NONE', *, *, #15402, .F. ) ;
#4527 = ORIENTED_EDGE ( 'NONE', *, *, #36464, .T. ) ;
#4528 = CARTESIAN_POINT ( 'NONE',  ( 21.49999999999993605, 15.50000000000000000, 3.500000000000000000 ) ) ;
#4529 = ORIENTED_EDGE ( 'NONE', *, *, #14883, .T. ) ;
#4530 = ORIENTED_EDGE ( 'NONE', *, *, #2840, .T. ) ;
#4531 = EDGE_LOOP ( 'NONE', ( #28779, #11895, #33694, #26962 ) ) ;
#4532 = ORIENTED_EDGE ( 'NONE', *, *, #14469, .F. ) ;
#4533 = ADVANCED_FACE ( 'NONE', ( #12961 ), #28702, .T. ) ;
#4534 = ORIENTED_EDGE ( 'NONE', *, *, #25785, .T. ) ;
#4535 = LINE ( 'NONE', #7311, #14248 ) ;
#4536 = LINE ( 'NONE', #34517, #1592 ) ;
#4537 = VECTOR ( 'NONE', #6738, 1000.000000000000000 ) ;
#4538 = CARTESIAN_POINT ( 'NONE',  ( 61.49999999999994316, 39.49999999999999289, 1.500000000000000000 ) ) ;
#4539 = AXIS2_PLACEMENT_3D ( 'NONE', #26314, #37739, #35182 ) ;
#4540 = AXIS2_PLACEMENT_3D ( 'NONE', #7079, #28364, #13018 ) ;
#4541 = CARTESIAN_POINT ( 'NONE',  ( -141.5000000000000284, -59.50000000000001421, 3.500000000000000000 ) ) ;
#4542 = ORIENTED_EDGE ( 'NONE', *, *, #23884, .T. ) ;
#4543 = DIRECTION ( 'NONE',  ( -0.000000000000000000, 1.000000000000000000, -0.000000000000000000 ) ) ;
#4544 = AXIS2_PLACEMENT_3D ( 'NONE', #1319, #31083, #4081 ) ;
#4545 = PLANE ( 'NONE',  #8340 ) ;
#4546 = LINE ( 'NONE', #4361, #37638 ) ;
#4547 = ORIENTED_EDGE ( 'NONE', *, *, #9644, .T. ) ;
#4548 = ORIENTED_EDGE ( 'NONE', *, *, #31774, .T. ) ;
#4549 = ORIENTED_EDGE ( 'NONE', *, *, #14964, .T. ) ;
#4550 = DIRECTION ( 'NONE',  ( -0.000000000000000000, -0.000000000000000000, -1.000000000000000000 ) ) ;
#4551 = ADVANCED_FACE ( 'NONE', ( #34618 ), #4454, .F. ) ;
#4552 = FACE_OUTER_BOUND ( 'NONE', #25274, .T. ) ;
#4553 = ADVANCED_FACE ( 'NONE', ( #31076 ), #24978, .F. ) ;
#4554 = LINE ( 'NONE', #7522, #21289 ) ;
#4555 = CARTESIAN_POINT ( 'NONE',  ( 158.4999999999998579, 27.49999999999999645, 3.500000000000000000 ) ) ;
#4556 = CARTESIAN_POINT ( 'NONE',  ( 175.0000000000000284, 89.99999999999998579, 1.500000000000000000 ) ) ;
#4557 = DIRECTION ( 'NONE',  ( -0.000000000000000000, 0.000000000000000000, 1.000000000000000000 ) ) ;
#4558 = DIRECTION ( 'NONE',  ( -0.000000000000000000, 0.000000000000000000, 1.000000000000000000 ) ) ;
#4559 = EDGE_CURVE ( 'NONE', #169, #29483, #1126, .T. ) ;
#4560 = EDGE_LOOP ( 'NONE', ( #8054, #15609, #34444, #19571 ) ) ;
#4561 = CARTESIAN_POINT ( 'NONE',  ( -200.4999999999999716, 87.00000000000000000, 15.00000000000000000 ) ) ;
#4563 = DIRECTION ( 'NONE',  ( 1.000000000000000000, 0.000000000000000000, 0.000000000000000000 ) ) ;
#4562 = PLANE ( 'NONE',  #14461 ) ;
#4564 = ORIENTED_EDGE ( 'NONE', *, *, #19404, .F. ) ;
#4565 = EDGE_LOOP ( 'NONE', ( #36647, #3190, #23245, #28890 ) ) ;
#4566 = VECTOR ( 'NONE', #34461, 1000.000000000000000 ) ;
#4567 = CARTESIAN_POINT ( 'NONE',  ( -78.50000000000005684, 63.50000000000000000, 3.500000000000000000 ) ) ;
#4568 = DIRECTION ( 'NONE',  ( -1.000000000000000000, -0.000000000000000000, -0.000000000000000000 ) ) ;
#4569 = VECTOR ( 'NONE', #13266, 1000.000000000000000 ) ;
#4570 = DIRECTION ( 'NONE',  ( 0.000000000000000000, -1.000000000000000000, 0.000000000000000000 ) ) ;
#4572 = ORIENTED_EDGE ( 'NONE', *, *, #16860, .F. ) ;
#4571 = VECTOR ( 'NONE', #17684, 1000.000000000000000 ) ;
#4573 = ORIENTED_EDGE ( 'NONE', *, *, #5889, .F. ) ;
#4574 = VECTOR ( 'NONE', #34767, 1000.000000000000000 ) ;
#4575 = LINE ( 'NONE', #23126, #11216 ) ;
#4576 = CARTESIAN_POINT ( 'NONE',  ( 138.4999999999999147, -68.50000000000000000, 1.500000000000000000 ) ) ;
#4577 = ORIENTED_EDGE ( 'NONE', *, *, #1653, .T. ) ;
#4578 = CARTESIAN_POINT ( 'NONE',  ( 1.499999999999945821, 48.49999999999998579, 3.500000000000000000 ) ) ;
#4579 = LINE ( 'NONE', #13277, #16173 ) ;
#4581 = VERTEX_POINT ( 'NONE', #23387 ) ;
#4580 = ADVANCED_FACE ( 'NONE', ( #25545 ), #13927, .F. ) ;
#4582 = CARTESIAN_POINT ( 'NONE',  ( 158.4999999999999147, 15.50000000000000000, 3.500000000000000000 ) ) ;
#4583 = EDGE_CURVE ( 'NONE', #3878, #16297, #17286, .T. ) ;
#4584 = ORIENTED_EDGE ( 'NONE', *, *, #21719, .F. ) ;
#4585 = EDGE_LOOP ( 'NONE', ( #6834, #28367, #11159, #23119 ) ) ;
#4586 = DIRECTION ( 'NONE',  ( 1.000000000000000000, 0.000000000000000000, 0.000000000000000000 ) ) ;
#4587 = CARTESIAN_POINT ( 'NONE',  ( -185.0000000000000284, 85.00000000000002842, 1.251075773784448675 ) ) ;
#4588 = ORIENTED_EDGE ( 'NONE', *, *, #20898, .T. ) ;
#4589 = AXIS2_PLACEMENT_3D ( 'NONE', #15921, #31463, #7037 ) ;
#4590 = EDGE_LOOP ( 'NONE', ( #31314, #12176, #26572, #9452 ) ) ;
#4591 = AXIS2_PLACEMENT_3D ( 'NONE', #30860, #13710, #27899 ) ;
#4592 = AXIS2_PLACEMENT_3D ( 'NONE', #13293, #7176, #27693 ) ;
#4593 = DIRECTION ( 'NONE',  ( -0.000000000000000000, 0.000000000000000000, 1.000000000000000000 ) ) ;
#4594 = DIRECTION ( 'NONE',  ( -1.000000000000000000, -0.000000000000000000, -0.000000000000000000 ) ) ;
#4595 = DIRECTION ( 'NONE',  ( 1.000000000000000000, 0.000000000000000000, -0.000000000000000000 ) ) ;
#4597 = EDGE_CURVE ( 'NONE', #32437, #20038, #14524, .T. ) ;
#4596 = AXIS2_PLACEMENT_3D ( 'NONE', #18971, #36131, #24302 ) ;
#4598 = ORIENTED_EDGE ( 'NONE', *, *, #16515, .F. ) ;
#4599 = CARTESIAN_POINT ( 'NONE',  ( -41.50000000000002132, -56.50000000000000711, 1.500000000000000000 ) ) ;
#4600 = CARTESIAN_POINT ( 'NONE',  ( 158.4999999999999147, -35.50000000000000711, 1.500000000000000000 ) ) ;
#4601 = CARTESIAN_POINT ( 'NONE',  ( -101.5000000000000568, 63.50000000000000000, 1.500000000000000000 ) ) ;
#4602 = LINE ( 'NONE', #32007, #14051 ) ;
#4603 = CARTESIAN_POINT ( 'NONE',  ( -61.50000000000004263, -35.50000000000000711, 3.500000000000000000 ) ) ;
#4604 = ADVANCED_FACE ( 'NONE', ( #4851 ), #20438, .T. ) ;
#4605 = ADVANCED_FACE ( 'NONE', ( #16889 ), #8013, .F. ) ;
#4606 = ORIENTED_EDGE ( 'NONE', *, *, #4495, .F. ) ;
#4607 = FACE_OUTER_BOUND ( 'NONE', #25263, .T. ) ;
#4608 = DIRECTION ( 'NONE',  ( 1.000000000000000000, 0.000000000000000000, 0.000000000000000000 ) ) ;
#4609 = CARTESIAN_POINT ( 'NONE',  ( 78.49999999999995737, -68.50000000000000000, 1.500000000000000000 ) ) ;
#4610 = PERSON_AND_ORGANIZATION ( #29847, #24396 ) ;
#4611 = ADVANCED_FACE ( 'NONE', ( #29497 ), #8205, .F. ) ;
#4612 = CARTESIAN_POINT ( 'NONE',  ( 78.49999999999992895, 24.49999999999999289, 1.500000000000000000 ) ) ;
#4613 = DIRECTION ( 'NONE',  ( -0.000000000000000000, -0.000000000000000000, -1.000000000000000000 ) ) ;
#4614 = ORIENTED_EDGE ( 'NONE', *, *, #14313, .T. ) ;
#4615 = LINE ( 'NONE', #13505, #10754 ) ;
#4616 = ORIENTED_EDGE ( 'NONE', *, *, #35137, .T. ) ;
#4617 = FACE_OUTER_BOUND ( 'NONE', #5083, .T. ) ;
#4618 = CARTESIAN_POINT ( 'NONE',  ( 38.49999999999995026, -71.50000000000001421, 1.500000000000000000 ) ) ;
#4619 = ORIENTED_EDGE ( 'NONE', *, *, #38134, .T. ) ;
#4620 = VECTOR ( 'NONE', #24309, 1000.000000000000000 ) ;
#4622 = EDGE_LOOP ( 'NONE', ( #28833, #38790, #1791, #37228 ) ) ;
#4621 = CARTESIAN_POINT ( 'NONE',  ( 101.4999999999999005, 72.50000000000000000, 3.500000000000000000 ) ) ;
#4623 = FACE_OUTER_BOUND ( 'NONE', #34309, .T. ) ;
#4624 = VECTOR ( 'NONE', #8754, 1000.000000000000000 ) ;
#4625 = VECTOR ( 'NONE', #30171, 1000.000000000000000 ) ;
#4626 = ORIENTED_EDGE ( 'NONE', *, *, #36070, .T. ) ;
#4627 = VERTEX_POINT ( 'NONE', #2491 ) ;
#4629 = EDGE_LOOP ( 'NONE', ( #32228, #7749, #10699, #3061 ) ) ;
#4628 = CARTESIAN_POINT ( 'NONE',  ( 98.49999999999994316, 0.5000000000000004441, 3.500000000000000000 ) ) ;
#4630 = ORIENTED_EDGE ( 'NONE', *, *, #19748, .F. ) ;
#4631 = EDGE_CURVE ( 'NONE', #35955, #16574, #37966, .T. ) ;
#4632 = EDGE_LOOP ( 'NONE', ( #33216, #29505, #37422, #22552 ) ) ;
#4633 = DIRECTION ( 'NONE',  ( 0.000000000000000000, 1.000000000000000000, 0.000000000000000000 ) ) ;
#4634 = LINE ( 'NONE', #23377, #4796 ) ;
#4635 = ORIENTED_EDGE ( 'NONE', *, *, #10690, .F. ) ;
#4636 = CARTESIAN_POINT ( 'NONE',  ( -202.2499999999999716, 102.9999999999999858, 6.500000000000005329 ) ) ;
#4637 = ORIENTED_EDGE ( 'NONE', *, *, #31780, .F. ) ;
#4638 = ORIENTED_EDGE ( 'NONE', *, *, #16409, .T. ) ;
#4639 = LINE ( 'NONE', #25352, #34885 ) ;
#4641 = DIRECTION ( 'NONE',  ( 0.000000000000000000, -1.000000000000000000, 0.000000000000000000 ) ) ;
#4640 = VECTOR ( 'NONE', #8107, 1000.000000000000000 ) ;
#4642 = PLANE ( 'NONE',  #17503 ) ;
#4643 = LINE ( 'NONE', #37579, #22204 ) ;
#4644 = ORIENTED_EDGE ( 'NONE', *, *, #37519, .T. ) ;
#4645 = CIRCLE ( 'NONE', #6556, 10.00000000000000888 ) ;
#4646 = EDGE_CURVE ( 'NONE', #10289, #25296, #23581, .T. ) ;
#4647 = FACE_OUTER_BOUND ( 'NONE', #290, .T. ) ;
#4649 = CARTESIAN_POINT ( 'NONE',  ( 138.4999999999998579, 36.49999999999999289, 3.500000000000000000 ) ) ;
#4648 = CARTESIAN_POINT ( 'NONE',  ( 78.49999999999990052, 75.50000000000000000, 3.500000000000000000 ) ) ;
#4650 = CARTESIAN_POINT ( 'NONE',  ( 158.4999999999999147, -59.50000000000001421, 1.500000000000000000 ) ) ;
#4651 = CARTESIAN_POINT ( 'NONE',  ( -158.5000000000000284, 24.49999999999999289, 3.500000000000000000 ) ) ;
#4652 = CARTESIAN_POINT ( 'NONE',  ( 159.9999999999999716, 24.00000000000000000, 3.500000000000000000 ) ) ;
#4653 = PLANE ( 'NONE',  #14761 ) ;
#4654 = EDGE_CURVE ( 'NONE', #13979, #6028, #22992, .T. ) ;
#4655 = VECTOR ( 'NONE', #750, 1000.000000000000000 ) ;
#4656 = EDGE_LOOP ( 'NONE', ( #22712, #5838, #18906, #25779 ) ) ;
#4657 = VECTOR ( 'NONE', #32354, 1000.000000000000000 ) ;
#4658 = DIRECTION ( 'NONE',  ( 0.000000000000000000, -0.000000000000000000, 1.000000000000000000 ) ) ;
#4659 = EDGE_CURVE ( 'NONE', #30818, #35367, #2096, .T. ) ;
#4660 = LINE ( 'NONE', #34634, #13760 ) ;
#4661 = DATE_TIME_ROLE ( 'creation_date' ) ;
#4662 = DIRECTION ( 'NONE',  ( -0.000000000000000000, -0.000000000000000000, -1.000000000000000000 ) ) ;
#4663 = ADVANCED_FACE ( 'NONE', ( #25748 ), #29093, .F. ) ;
#4664 = DIRECTION ( 'NONE',  ( 0.000000000000000000, -1.000000000000000000, 0.000000000000000000 ) ) ;
#4665 = LINE ( 'NONE', #28331, #18395 ) ;
#4666 = ADVANCED_FACE ( 'NONE', ( #35009 ), #32045, .F. ) ;
#4667 = CARTESIAN_POINT ( 'NONE',  ( 18.49999999999996092, -71.50000000000001421, 3.500000000000000000 ) ) ;
#4668 = CARTESIAN_POINT ( 'NONE',  ( 118.4999999999998863, 63.50000000000000000, 3.500000000000000000 ) ) ;
#4669 = CARTESIAN_POINT ( 'NONE',  ( 138.4999999999998579, 63.50000000000000000, 3.500000000000000000 ) ) ;
#4670 = EDGE_CURVE ( 'NONE', #17565, #9360, #7805, .T. ) ;
#4671 = CARTESIAN_POINT ( 'NONE',  ( 58.49999999999994316, 39.49999999999999289, 3.500000000000000000 ) ) ;
#4672 = DIRECTION ( 'NONE',  ( -0.000000000000000000, -0.000000000000000000, -1.000000000000000000 ) ) ;
#4674 = ORIENTED_EDGE ( 'NONE', *, *, #32916, .F. ) ;
#4673 = CARTESIAN_POINT ( 'NONE',  ( 158.4999999999999147, -44.50000000000001421, 3.500000000000000000 ) ) ;
#4675 = FACE_BOUND ( 'NONE', #24860, .T. ) ;
#4676 = CIRCLE ( 'NONE', #26720, 2.250000000000001776 ) ;
#4677 = AXIS2_PLACEMENT_3D ( 'NONE', #2395, #14432, #17594 ) ;
#4678 = CARTESIAN_POINT ( 'NONE',  ( -16.25000000000001066, -84.99999999999997158, 4.999999999999999112 ) ) ;
#4679 = VERTEX_POINT ( 'NONE', #14331 ) ;
#4681 = ORIENTED_EDGE ( 'NONE', *, *, #33631, .F. ) ;
#4680 = LINE ( 'NONE', #16719, #6081 ) ;
#4682 = CARTESIAN_POINT ( 'NONE',  ( 200.5000000000000284, 87.00000000000000000, 15.00000000000000000 ) ) ;
#4683 = ORIENTED_EDGE ( 'NONE', *, *, #21449, .T. ) ;
#4684 = VECTOR ( 'NONE', #21991, 1000.000000000000000 ) ;
#4685 = VECTOR ( 'NONE', #33673, 1000.000000000000000 ) ;
#4686 = EDGE_CURVE ( 'NONE', #25801, #12375, #10975, .T. ) ;
#4687 = ORIENTED_EDGE ( 'NONE', *, *, #10690, .T. ) ;
#4688 = VERTEX_POINT ( 'NONE', #20049 ) ;
#4689 = PLANE ( 'NONE',  #23152 ) ;
#4690 = VERTEX_POINT ( 'NONE', #8605 ) ;
#4691 = DIRECTION ( 'NONE',  ( 1.000000000000000000, 0.000000000000000000, 0.000000000000000000 ) ) ;
#4692 = VERTEX_POINT ( 'NONE', #11176 ) ;
#4693 = EDGE_CURVE ( 'NONE', #4745, #35367, #20639, .T. ) ;
#4694 = EDGE_LOOP ( 'NONE', ( #3732, #4950, #7532, #17916 ) ) ;
#4695 = LINE ( 'NONE', #16536, #38662 ) ;
#4696 = DIRECTION ( 'NONE',  ( -0.000000000000000000, 1.000000000000000000, -0.000000000000000000 ) ) ;
#4697 = DIRECTION ( 'NONE',  ( -0.000000000000000000, 0.000000000000000000, -1.000000000000000000 ) ) ;
#4698 = LINE ( 'NONE', #16737, #36058 ) ;
#4699 = ORIENTED_EDGE ( 'NONE', *, *, #32297, .F. ) ;
#4700 = VERTEX_POINT ( 'NONE', #20240 ) ;
#4701 = FACE_OUTER_BOUND ( 'NONE', #9210, .T. ) ;
#4702 = DIRECTION ( 'NONE',  ( 1.000000000000000000, 0.000000000000000000, 0.000000000000000000 ) ) ;
#4703 = AXIS2_PLACEMENT_3D ( 'NONE', #25773, #955, #37798 ) ;
#4704 = EDGE_CURVE ( 'NONE', #2137, #20482, #32648, .T. ) ;
#4705 = EDGE_CURVE ( 'NONE', #29857, #37962, #9016, .T. ) ;
#4706 = CARTESIAN_POINT ( 'NONE',  ( 101.7499999999999147, -102.9999999999999147, 15.00000000000000178 ) ) ;
#4707 = CARTESIAN_POINT ( 'NONE',  ( -41.50000000000002132, -68.50000000000000000, 1.500000000000000000 ) ) ;
#4708 = VECTOR ( 'NONE', #12968, 1000.000000000000000 ) ;
#4709 = DIRECTION ( 'NONE',  ( 1.000000000000000000, 0.000000000000000000, 0.000000000000000000 ) ) ;
#4710 = ADVANCED_FACE ( 'NONE', ( #15102 ), #26923, .F. ) ;
#4711 = LINE ( 'NONE', #34293, #28140 ) ;
#4712 = DIRECTION ( 'NONE',  ( -0.000000000000000000, 1.000000000000000000, -0.000000000000000000 ) ) ;
#4713 = VECTOR ( 'NONE', #35909, 1000.000000000000000 ) ;
#4714 = VECTOR ( 'NONE', #35564, 1000.000000000000000 ) ;
#4715 = FACE_OUTER_BOUND ( 'NONE', #30988, .T. ) ;
#4716 = LINE ( 'NONE', #4924, #16359 ) ;
#4717 = EDGE_CURVE ( 'NONE', #3980, #6027, #27111, .T. ) ;
#4718 = EDGE_LOOP ( 'NONE', ( #29591, #24304, #7897, #29411 ) ) ;
#4719 = DIRECTION ( 'NONE',  ( 0.000000000000000000, -0.000000000000000000, -1.000000000000000000 ) ) ;
#4720 = EDGE_LOOP ( 'NONE', ( #33793, #35779, #11946, #17227 ) ) ;
#4721 = DIRECTION ( 'NONE',  ( -0.000000000000000000, -0.000000000000000000, 1.000000000000000000 ) ) ;
#4722 = ORIENTED_EDGE ( 'NONE', *, *, #37991, .T. ) ;
#4723 = EDGE_LOOP ( 'NONE', ( #8792, #9418, #2525, #37460 ) ) ;
#4724 = DIRECTION ( 'NONE',  ( -1.000000000000000000, -0.000000000000000000, -0.000000000000000000 ) ) ;
#4725 = ORIENTED_EDGE ( 'NONE', *, *, #38903, .T. ) ;
#4727 = VERTEX_POINT ( 'NONE', #33611 ) ;
#4726 = LINE ( 'NONE', #21964, #1614 ) ;
#4728 = EDGE_LOOP ( 'NONE', ( #19648, #32831, #1689, #34266 ) ) ;
#4729 = AXIS2_PLACEMENT_3D ( 'NONE', #9209, #6442, #716 ) ;
#4730 = ORIENTED_EDGE ( 'NONE', *, *, #16457, .T. ) ;
#4731 = ORIENTED_EDGE ( 'NONE', *, *, #16075, .T. ) ;
#4732 = PLANE ( 'NONE',  #19894 ) ;
#4733 = VECTOR ( 'NONE', #11965, 1000.000000000000000 ) ;
#4734 = FACE_OUTER_BOUND ( 'NONE', #15081, .T. ) ;
#4735 = EDGE_CURVE ( 'NONE', #7354, #20183, #114, .T. ) ;
#4736 = CARTESIAN_POINT ( 'NONE',  ( -98.50000000000004263, 51.49999999999999289, 3.500000000000000000 ) ) ;
#4737 = EDGE_CURVE ( 'NONE', #9422, #17589, #21216, .T. ) ;
#4738 = AXIS2_PLACEMENT_3D ( 'NONE', #31986, #35342, #17625 ) ;
#4739 = DIRECTION ( 'NONE',  ( 0.000000000000000000, -0.000000000000000000, -1.000000000000000000 ) ) ;
#4740 = VECTOR ( 'NONE', #11487, 1000.000000000000000 ) ;
#4741 = ORIENTED_EDGE ( 'NONE', *, *, #37403, .T. ) ;
#4742 = PLANE ( 'NONE',  #7594 ) ;
#4743 = CARTESIAN_POINT ( 'NONE',  ( 170.0000000000000000, 15.57909421132923633, 3.500000000000000000 ) ) ;
#4744 = LINE ( 'NONE', #23482, #28235 ) ;
#4745 = VERTEX_POINT ( 'NONE', #14913 ) ;
#4746 = ORIENTED_EDGE ( 'NONE', *, *, #26737, .F. ) ;
#4747 = VERTEX_POINT ( 'NONE', #36185 ) ;
#4748 = LINE ( 'NONE', #2198, #17753 ) ;
#4749 = ORIENTED_EDGE ( 'NONE', *, *, #25103, .T. ) ;
#4750 = EDGE_CURVE ( 'NONE', #36127, #22655, #15292, .T. ) ;
#4751 = ADVANCED_FACE ( 'NONE', ( #12541 ), #23965, .F. ) ;
#4752 = PLANE ( 'NONE',  #3715 ) ;
#4753 = LINE ( 'NONE', #13441, #6256 ) ;
#4754 = CARTESIAN_POINT ( 'NONE',  ( 58.49999999999991473, 75.50000000000000000, 3.500000000000000000 ) ) ;
#4755 = DIRECTION ( 'NONE',  ( -0.000000000000000000, 1.000000000000000000, -0.000000000000000000 ) ) ;
#4756 = CARTESIAN_POINT ( 'NONE',  ( -81.50000000000005684, 75.50000000000000000, 3.500000000000000000 ) ) ;
#4757 = EDGE_CURVE ( 'NONE', #252, #38302, #23778, .T. ) ;
#4758 = FACE_OUTER_BOUND ( 'NONE', #15753, .T. ) ;
#4759 = EDGE_LOOP ( 'NONE', ( #12723, #36695, #29532, #28205 ) ) ;
#4760 = CONICAL_SURFACE ( 'NONE', #25525, 5.200000000000009948, 0.7853981633974492782 ) ;
#4761 = DIRECTION ( 'NONE',  ( -0.000000000000000000, -0.000000000000000000, 1.000000000000000000 ) ) ;
#4763 = CARTESIAN_POINT ( 'NONE',  ( 39.99999999999996447, 84.00000000000000000, 3.500000000000000000 ) ) ;
#4762 = DIRECTION ( 'NONE',  ( 0.000000000000000000, -1.000000000000000000, 0.000000000000000000 ) ) ;
#4764 = EDGE_CURVE ( 'NONE', #23652, #38162, #3259, .T. ) ;
#4765 = AXIS2_PLACEMENT_3D ( 'NONE', #20290, #23830, #32097 ) ;
#4766 = ORIENTED_EDGE ( 'NONE', *, *, #729, .T. ) ;
#4767 = ORIENTED_EDGE ( 'NONE', *, *, #18571, .T. ) ;
#4768 = DIRECTION ( 'NONE',  ( -0.000000000000000000, -0.000000000000000000, -1.000000000000000000 ) ) ;
#4769 = AXIS2_PLACEMENT_3D ( 'NONE', #16323, #4088, #28330 ) ;
#4770 = CARTESIAN_POINT ( 'NONE',  ( 61.49999999999994316, -8.500000000000007105, 3.500000000000000000 ) ) ;
#4772 = VECTOR ( 'NONE', #24057, 1000.000000000000000 ) ;
#4771 = CARTESIAN_POINT ( 'NONE',  ( -200.4999999999999716, 87.00000000000000000, 13.00000000000000000 ) ) ;
#4773 = ORIENTED_EDGE ( 'NONE', *, *, #26224, .T. ) ;
#4774 = VECTOR ( 'NONE', #26212, 1000.000000000000000 ) ;
#4775 = EDGE_LOOP ( 'NONE', ( #37122, #34758, #25388, #33730 ) ) ;
#4776 = CARTESIAN_POINT ( 'NONE',  ( 161.4999999999999147, -71.50000000000001421, 1.500000000000000000 ) ) ;
#4777 = LINE ( 'NONE', #35149, #32237 ) ;
#4778 = ORIENTED_EDGE ( 'NONE', *, *, #28636, .T. ) ;
#4779 = CC_DESIGN_PERSON_AND_ORGANIZATION_ASSIGNMENT ( #17509, #29508, ( #3594 ) ) ;
#4780 = EDGE_CURVE ( 'NONE', #15548, #21678, #3450, .T. ) ;
#4781 = DIRECTION ( 'NONE',  ( 1.000000000000000000, 0.000000000000000000, 0.000000000000000000 ) ) ;
#4782 = EDGE_CURVE ( 'NONE', #10698, #17650, #27305, .T. ) ;
#4783 = DIRECTION ( 'NONE',  ( 1.000000000000000000, 0.000000000000000000, 0.000000000000000000 ) ) ;
#4784 = ORIENTED_EDGE ( 'NONE', *, *, #32752, .F. ) ;
#4785 = ADVANCED_FACE ( 'NONE', ( #9185 ), #26723, .F. ) ;
#4786 = CARTESIAN_POINT ( 'NONE',  ( 141.4999999999999147, -44.50000000000001421, 3.500000000000000000 ) ) ;
#4787 = VECTOR ( 'NONE', #33452, 1000.000000000000000 ) ;
#4788 = ORIENTED_EDGE ( 'NONE', *, *, #36616, .T. ) ;
#4789 = ORIENTED_EDGE ( 'NONE', *, *, #19848, .F. ) ;
#4790 = CIRCLE ( 'NONE', #1642, 13.00000000000001066 ) ;
#4791 = FACE_OUTER_BOUND ( 'NONE', #37958, .T. ) ;
#4792 = CARTESIAN_POINT ( 'NONE',  ( 61.49999999999997158, -68.50000000000000000, 1.500000000000000000 ) ) ;
#4793 = EDGE_LOOP ( 'NONE', ( #22070, #23381, #20585, #37271 ) ) ;
#4794 = AXIS2_PLACEMENT_3D ( 'NONE', #27620, #27224, #30952 ) ;
#4795 = EDGE_LOOP ( 'NONE', ( #18403, #10944, #8249, #20767 ) ) ;
#4796 = VECTOR ( 'NONE', #10768, 1000.000000000000000 ) ;
#4797 = VECTOR ( 'NONE', #10028, 1000.000000000000000 ) ;
#4798 = CARTESIAN_POINT ( 'NONE',  ( 199.9999999999999147, 72.00000000000001421, 3.500000000000000000 ) ) ;
#4799 = DIRECTION ( 'NONE',  ( -0.000000000000000000, -0.000000000000000000, -1.000000000000000000 ) ) ;
#4800 = DIRECTION ( 'NONE',  ( 0.000000000000000000, -1.000000000000000000, 0.000000000000000000 ) ) ;
#4801 = ORIENTED_EDGE ( 'NONE', *, *, #21347, .T. ) ;
#4802 = DIRECTION ( 'NONE',  ( -0.000000000000000000, -0.000000000000000000, -1.000000000000000000 ) ) ;
#4803 = CARTESIAN_POINT ( 'NONE',  ( 1.499999999999945821, 63.50000000000000000, 3.500000000000000000 ) ) ;
#4804 = DIRECTION ( 'NONE',  ( 1.000000000000000000, 0.000000000000000000, -0.000000000000000000 ) ) ;
#4805 = CARTESIAN_POINT ( 'NONE',  ( 38.49999999999992184, 27.49999999999999645, 3.500000000000000000 ) ) ;
#4806 = FACE_OUTER_BOUND ( 'NONE', #16922, .T. ) ;
#4807 = VERTEX_POINT ( 'NONE', #6035 ) ;
#4808 = DIRECTION ( 'NONE',  ( -0.000000000000000000, 1.000000000000000000, -0.000000000000000000 ) ) ;
#4809 = LINE ( 'NONE', #28862, #3092 ) ;
#4810 = PERSON_AND_ORGANIZATION_ROLE ( 'creator' ) ;
#4811 = EDGE_CURVE ( 'NONE', #6915, #14486, #24161, .T. ) ;
#4812 = EDGE_CURVE ( 'NONE', #10367, #28483, #15487, .T. ) ;
#4813 = LINE ( 'NONE', #28865, #28463 ) ;
#4814 = CARTESIAN_POINT ( 'NONE',  ( -101.5000000000000426, 48.49999999999998579, 1.500000000000000000 ) ) ;
#4815 = EDGE_CURVE ( 'NONE', #29672, #28639, #7757, .T. ) ;
#4816 = AXIS2_PLACEMENT_3D ( 'NONE', #2666, #32429, #23372 ) ;
#4817 = ORIENTED_EDGE ( 'NONE', *, *, #5430, .T. ) ;
#4818 = DIRECTION ( 'NONE',  ( -0.000000000000000000, 0.000000000000000000, 1.000000000000000000 ) ) ;
#4819 = EDGE_LOOP ( 'NONE', ( #35919, #14223, #27824, #37076 ) ) ;
#4820 = AXIS2_PLACEMENT_3D ( 'NONE', #15976, #985, #37066 ) ;
#4821 = DIRECTION ( 'NONE',  ( -0.000000000000000000, 0.000000000000000000, -1.000000000000000000 ) ) ;
#4822 = CARTESIAN_POINT ( 'NONE',  ( -18.50000000000004263, -20.50000000000000355, 3.500000000000000000 ) ) ;
#4823 = EDGE_LOOP ( 'NONE', ( #24399, #28180, #24140, #3785 ) ) ;
#4824 = VECTOR ( 'NONE', #19668, 1000.000000000000000 ) ;
#4825 = VECTOR ( 'NONE', #5388, 1000.000000000000000 ) ;
#4826 = ADVANCED_FACE ( 'NONE', ( #30651 ), #30456, .F. ) ;
#4828 = ORIENTED_EDGE ( 'NONE', *, *, #27016, .T. ) ;
#4827 = DIRECTION ( 'NONE',  ( 0.000000000000000000, -1.000000000000000000, 0.000000000000000000 ) ) ;
#4829 = AXIS2_PLACEMENT_3D ( 'NONE', #36682, #9686, #15796 ) ;
#4830 = CARTESIAN_POINT ( 'NONE',  ( 158.4999999999998579, 36.49999999999999289, 3.500000000000000000 ) ) ;
#4831 = ADVANCED_FACE ( 'NONE', ( #9570 ), #11766, .F. ) ;
#4832 = ORIENTED_EDGE ( 'NONE', *, *, #972, .T. ) ;
#4833 = VERTEX_POINT ( 'NONE', #37144 ) ;
#4835 = ORIENTED_EDGE ( 'NONE', *, *, #23691, .T. ) ;
#4834 = DIRECTION ( 'NONE',  ( 0.000000000000000000, -1.000000000000000000, 0.000000000000000000 ) ) ;
#4836 = ORIENTED_EDGE ( 'NONE', *, *, #31370, .F. ) ;
#4837 = EDGE_CURVE ( 'NONE', #11060, #7660, #27880, .T. ) ;
#4838 = ADVANCED_FACE ( 'NONE', ( #22167 ), #13484, .F. ) ;
#4839 = ORIENTED_EDGE ( 'NONE', *, *, #15547, .F. ) ;
#4840 = DIRECTION ( 'NONE',  ( 0.000000000000000000, -0.000000000000000000, 1.000000000000000000 ) ) ;
#4841 = DIRECTION ( 'NONE',  ( 0.000000000000000000, 0.000000000000000000, 1.000000000000000000 ) ) ;
#4842 = ORIENTED_EDGE ( 'NONE', *, *, #14520, .T. ) ;
#4843 = DIRECTION ( 'NONE',  ( 1.000000000000000000, 0.000000000000000000, -0.000000000000000000 ) ) ;
#4844 = EDGE_CURVE ( 'NONE', #36984, #32076, #10535, .T. ) ;
#4845 = EDGE_LOOP ( 'NONE', ( #26895, #4573, #14310, #9259 ) ) ;
#4846 = ORIENTED_EDGE ( 'NONE', *, *, #7961, .T. ) ;
#4847 = DIRECTION ( 'NONE',  ( 0.000000000000000000, -1.000000000000000000, 0.000000000000000000 ) ) ;
#4848 = AXIS2_PLACEMENT_3D ( 'NONE', #36513, #3007, #24296 ) ;
#4849 = CARTESIAN_POINT ( 'NONE',  ( -61.50000000000004263, -8.500000000000007105, 1.500000000000000000 ) ) ;
#4850 = CYLINDRICAL_SURFACE ( 'NONE', #16855, 1.599999999999998535 ) ;
#4851 = FACE_OUTER_BOUND ( 'NONE', #11156, .T. ) ;
#4852 = APPROVAL_PERSON_ORGANIZATION ( #17698, #22368, #14927 ) ;
#4853 = ORIENTED_EDGE ( 'NONE', *, *, #34619, .T. ) ;
#4854 = DIRECTION ( 'NONE',  ( 0.000000000000000000, 0.000000000000000000, 1.000000000000000000 ) ) ;
#4856 = PLANE ( 'NONE',  #36998 ) ;
#4855 = DIRECTION ( 'NONE',  ( -1.000000000000000000, -0.000000000000000000, -0.000000000000000000 ) ) ;
#4857 = CARTESIAN_POINT ( 'NONE',  ( 18.49999999999993250, 27.49999999999999645, 3.500000000000000000 ) ) ;
#4858 = CARTESIAN_POINT ( 'NONE',  ( -1.500000000000056843, -11.50000000000001066, 3.500000000000000000 ) ) ;
#4859 = CIRCLE ( 'NONE', #26901, 1.250000000000001110 ) ;
#4860 = CARTESIAN_POINT ( 'NONE',  ( 81.49999999999992895, -8.500000000000007105, 3.500000000000000000 ) ) ;
#4861 = AXIS2_PLACEMENT_3D ( 'NONE', #23826, #30313, #27160 ) ;
#4862 = DIRECTION ( 'NONE',  ( 0.000000000000000000, -1.000000000000000000, 0.000000000000000000 ) ) ;
#4863 = ORIENTED_EDGE ( 'NONE', *, *, #31958, .F. ) ;
#4864 = CARTESIAN_POINT ( 'NONE',  ( -21.50000000000001776, -32.50000000000000000, 3.500000000000000000 ) ) ;
#4865 = CARTESIAN_POINT ( 'NONE',  ( 38.49999999999992184, -23.50000000000000711, 3.500000000000000000 ) ) ;
#4866 = PERSON_AND_ORGANIZATION ( #29847, #24396 ) ;
#4867 = LINE ( 'NONE', #2643, #2487 ) ;
#4868 = CARTESIAN_POINT ( 'NONE',  ( 121.4999999999999432, -20.50000000000000355, 3.500000000000000000 ) ) ;
#4869 = DIRECTION ( 'NONE',  ( -0.000000000000000000, -0.000000000000000000, -1.000000000000000000 ) ) ;
#4870 = CARTESIAN_POINT ( 'NONE',  ( -141.5000000000000284, -20.50000000000000355, 1.500000000000000000 ) ) ;
#4871 = EDGE_CURVE ( 'NONE', #37506, #340, #3651, .T. ) ;
#4872 = LINE ( 'NONE', #29310, #2545 ) ;
#4873 = DIRECTION ( 'NONE',  ( 0.000000000000000000, 1.000000000000000000, 0.000000000000000000 ) ) ;
#4874 = CARTESIAN_POINT ( 'NONE',  ( 219.9999999999999147, 144.0000000000000284, 3.500000000000000000 ) ) ;
#4875 = AXIS2_PLACEMENT_3D ( 'NONE', #28055, #36373, #680 ) ;
#4877 = ORIENTED_EDGE ( 'NONE', *, *, #19662, .F. ) ;
#4876 = DIRECTION ( 'NONE',  ( -0.000000000000000000, 1.000000000000000000, -0.000000000000000000 ) ) ;
#4878 = VECTOR ( 'NONE', #19637, 1000.000000000000000 ) ;
#4879 = FACE_BOUND ( 'NONE', #36428, .T. ) ;
#4880 = LOCAL_TIME ( 11, 3, 42.00000000000000000, #27893 ) ;
#4881 = CARTESIAN_POINT ( 'NONE',  ( 187.5000000000000284, 99.99999999999998579, 13.00000000000000000 ) ) ;
#4882 = AXIS2_PLACEMENT_3D ( 'NONE', #10296, #16795, #2006 ) ;
#4883 = ORIENTED_EDGE ( 'NONE', *, *, #3737, .T. ) ;
#4884 = EDGE_LOOP ( 'NONE', ( #28174, #29959, #6926, #7863 ) ) ;
#4886 = ORIENTED_EDGE ( 'NONE', *, *, #8719, .F. ) ;
#4885 = LINE ( 'NONE', #34849, #34341 ) ;
#4887 = VECTOR ( 'NONE', #8142, 1000.000000000000000 ) ;
#4888 = CARTESIAN_POINT ( 'NONE',  ( -81.50000000000004263, 15.50000000000000000, 3.500000000000000000 ) ) ;
#4889 = EDGE_LOOP ( 'NONE', ( #30965, #10532, #5914, #36074 ) ) ;
#4890 = AXIS2_PLACEMENT_3D ( 'NONE', #32835, #9384, #21406 ) ;
#4891 = ADVANCED_FACE ( 'NONE', ( #4219 ), #31415, .F. ) ;
#4892 = ORIENTED_EDGE ( 'NONE', *, *, #4048, .T. ) ;
#4893 = VERTEX_POINT ( 'NONE', #21984 ) ;
#4894 = PLANE ( 'NONE',  #25032 ) ;
#4895 = EDGE_LOOP ( 'NONE', ( #3422, #5918 ) ) ;
#4896 = DIRECTION ( 'NONE',  ( -0.000000000000000000, -0.000000000000000000, 1.000000000000000000 ) ) ;
#4897 = ORIENTED_EDGE ( 'NONE', *, *, #2228, .T. ) ;
#4898 = DIRECTION ( 'NONE',  ( 0.000000000000000000, -1.000000000000000000, 0.000000000000000000 ) ) ;
#4899 = EDGE_CURVE ( 'NONE', #11226, #14494, #34572, .T. ) ;
#4900 = ORIENTED_EDGE ( 'NONE', *, *, #9122, .F. ) ;
#4901 = DIRECTION ( 'NONE',  ( -0.000000000000000000, 0.000000000000000000, 1.000000000000000000 ) ) ;
#4902 = LINE ( 'NONE', #19891, #16410 ) ;
#4903 = DIRECTION ( 'NONE',  ( 1.000000000000000000, 0.000000000000000000, 0.000000000000000000 ) ) ;
#4904 = EDGE_CURVE ( 'NONE', #16342, #11870, #19596, .T. ) ;
#4905 = CARTESIAN_POINT ( 'NONE',  ( -138.5000000000000000, -20.50000000000000355, 3.500000000000000000 ) ) ;
#4906 = ORIENTED_EDGE ( 'NONE', *, *, #37670, .T. ) ;
#4907 = EDGE_LOOP ( 'NONE', ( #29425, #24580, #20275, #5498 ) ) ;
#4908 = CARTESIAN_POINT ( 'NONE',  ( -161.5000000000000568, 63.50000000000000000, 3.500000000000000000 ) ) ;
#4909 = CIRCLE ( 'NONE', #26951, 1.500000000000001332 ) ;
#4910 = CYLINDRICAL_SURFACE ( 'NONE', #24044, 2.500000000000002220 ) ;
#4911 = CARTESIAN_POINT ( 'NONE',  ( 21.49999999999996447, -35.50000000000000711, 3.500000000000000000 ) ) ;
#4912 = ORIENTED_EDGE ( 'NONE', *, *, #29278, .T. ) ;
#4913 = VECTOR ( 'NONE', #30024, 1000.000000000000000 ) ;
#4914 = CARTESIAN_POINT ( 'NONE',  ( -161.5000000000000284, 39.49999999999999289, 3.500000000000000000 ) ) ;
#4915 = DIRECTION ( 'NONE',  ( 0.000000000000000000, -0.000000000000000000, -1.000000000000000000 ) ) ;
#4916 = LOCAL_TIME ( 11, 3, 42.00000000000000000, #3615 ) ;
#4917 = VECTOR ( 'NONE', #26591, 1000.000000000000000 ) ;
#4918 = FACE_OUTER_BOUND ( 'NONE', #11114, .T. ) ;
#4919 = CARTESIAN_POINT ( 'NONE',  ( -141.5000000000000284, 27.49999999999999645, 3.500000000000000000 ) ) ;
#4920 = FACE_OUTER_BOUND ( 'NONE', #37352, .T. ) ;
#4921 = PERSON ( 'NAUO-PER7', 'UNSPECIFIED', 'UNSPECIFIED', ('UNSPECIFIED'), ('UNSPECIFIED'), ('UNSPECIFIED') ) ;
#4922 = LINE ( 'NONE', #16956, #4774 ) ;
#4923 = ADVANCED_FACE ( 'NONE', ( #4406 ), #10338, .F. ) ;
#4924 = CARTESIAN_POINT ( 'NONE',  ( 98.49999999999994316, -8.500000000000007105, 3.500000000000000000 ) ) ;
#4925 = ORIENTED_EDGE ( 'NONE', *, *, #34730, .T. ) ;
#4926 = DIRECTION ( 'NONE',  ( 1.000000000000000000, 0.000000000000000000, 0.000000000000000000 ) ) ;
#4927 = EDGE_CURVE ( 'NONE', #34781, #6397, #7375, .T. ) ;
#4928 = ORIENTED_EDGE ( 'NONE', *, *, #9104, .F. ) ;
#4929 = CARTESIAN_POINT ( 'NONE',  ( -78.50000000000004263, 15.50000000000000000, 3.500000000000000000 ) ) ;
#4930 = ORIENTED_EDGE ( 'NONE', *, *, #104, .T. ) ;
#4931 = ORIENTED_EDGE ( 'NONE', *, *, #29957, .T. ) ;
#4932 = LINE ( 'NONE', #14001, #3929 ) ;
#4933 = ORIENTED_EDGE ( 'NONE', *, *, #10724, .T. ) ;
#4935 = ORIENTED_EDGE ( 'NONE', *, *, #25892, .F. ) ;
#4934 = DIRECTION ( 'NONE',  ( -0.000000000000000000, -0.000000000000000000, 1.000000000000000000 ) ) ;
#4936 = VERTEX_POINT ( 'NONE', #28453 ) ;
#4937 = EDGE_CURVE ( 'NONE', #19341, #1756, #33999, .T. ) ;
#4938 = AXIS2_PLACEMENT_3D ( 'NONE', #25842, #29391, #11073 ) ;
#4940 = ADVANCED_FACE ( 'NONE', ( #7563 ), #4024, .T. ) ;
#4939 = EDGE_LOOP ( 'NONE', ( #9908, #9719, #9085, #32590 ) ) ;
#4941 = ORIENTED_EDGE ( 'NONE', *, *, #20127, .F. ) ;
#4942 = DIRECTION ( 'NONE',  ( 0.000000000000000000, -0.000000000000000000, 1.000000000000000000 ) ) ;
#4943 = AXIS2_PLACEMENT_3D ( 'NONE', #8028, #38573, #25958 ) ;
#4944 = CARTESIAN_POINT ( 'NONE',  ( -81.50000000000001421, -68.50000000000000000, 3.500000000000000000 ) ) ;
#4945 = CARTESIAN_POINT ( 'NONE',  ( 202.2499999999999716, 8.341980769678016578E-14, 6.500000000000005329 ) ) ;
#4946 = EDGE_CURVE ( 'NONE', #6504, #38759, #1074, .T. ) ;
#4947 = VECTOR ( 'NONE', #11285, 1000.000000000000000 ) ;
#4948 = EDGE_CURVE ( 'NONE', #5873, #21542, #36756, .T. ) ;
#4949 = DIRECTION ( 'NONE',  ( -0.000000000000000000, -0.000000000000000000, 1.000000000000000000 ) ) ;
#4950 = ORIENTED_EDGE ( 'NONE', *, *, #31843, .F. ) ;
#4951 = CARTESIAN_POINT ( 'NONE',  ( 299.9999999999998863, 132.0000000000000000, 3.500000000000000000 ) ) ;
#4952 = EDGE_CURVE ( 'NONE', #19840, #33740, #6806, .T. ) ;
#4953 = FACE_BOUND ( 'NONE', #29956, .T. ) ;
#4954 = DIRECTION ( 'NONE',  ( -0.000000000000000000, 1.000000000000000000, -0.000000000000000000 ) ) ;
#4955 = EDGE_LOOP ( 'NONE', ( #30213, #280, #47, #27626 ) ) ;
#4956 = ORIENTED_EDGE ( 'NONE', *, *, #32717, .F. ) ;
#4957 = VERTEX_POINT ( 'NONE', #13113 ) ;
#4958 = FACE_OUTER_BOUND ( 'NONE', #24770, .T. ) ;
#4959 = ORIENTED_EDGE ( 'NONE', *, *, #20968, .T. ) ;
#4960 = CARTESIAN_POINT ( 'NONE',  ( -138.5000000000000000, -35.50000000000000711, 1.500000000000000000 ) ) ;
#4961 = CARTESIAN_POINT ( 'NONE',  ( -101.5000000000000568, 72.50000000000000000, 1.500000000000000000 ) ) ;
#4962 = DIRECTION ( 'NONE',  ( 0.000000000000000000, 1.000000000000000000, 0.000000000000000000 ) ) ;
#4963 = DIRECTION ( 'NONE',  ( 0.000000000000000000, 1.000000000000000000, 0.000000000000000000 ) ) ;
#4964 = DIRECTION ( 'NONE',  ( -1.000000000000000000, 0.000000000000000000, 0.000000000000000000 ) ) ;
#4965 = FACE_OUTER_BOUND ( 'NONE', #27959, .T. ) ;
#4966 = VERTEX_POINT ( 'NONE', #10150 ) ;
#4967 = AXIS2_PLACEMENT_3D ( 'NONE', #20680, #27293, #299 ) ;
#4968 = DIRECTION ( 'NONE',  ( -1.000000000000000000, 0.000000000000000000, 0.000000000000000000 ) ) ;
#4969 = ADVANCED_FACE ( 'NONE', ( #15871 ), #880, .T. ) ;
#4971 = LINE ( 'NONE', #25863, #30188 ) ;
#4970 = FACE_OUTER_BOUND ( 'NONE', #13464, .T. ) ;
#4972 = ORIENTED_EDGE ( 'NONE', *, *, #28724, .F. ) ;
#4973 = VECTOR ( 'NONE', #36584, 1000.000000000000000 ) ;
#4974 = EDGE_CURVE ( 'NONE', #11992, #37367, #25121, .T. ) ;
#4975 = EDGE_LOOP ( 'NONE', ( #2583, #8542, #29125, #30020 ) ) ;
#4976 = VECTOR ( 'NONE', #5841, 1000.000000000000000 ) ;
#4977 = DIRECTION ( 'NONE',  ( -0.000000000000000000, -0.000000000000000000, 1.000000000000000000 ) ) ;
#4978 = FACE_OUTER_BOUND ( 'NONE', #30374, .T. ) ;
#4979 = CARTESIAN_POINT ( 'NONE',  ( -101.5000000000000426, 12.49999999999999645, 1.500000000000000000 ) ) ;
#4980 = EDGE_LOOP ( 'NONE', ( #26121, #21548, #26384, #14098 ) ) ;
#4981 = VERTEX_POINT ( 'NONE', #8356 ) ;
#4982 = DIRECTION ( 'NONE',  ( 0.000000000000000000, -1.000000000000000000, 0.000000000000000000 ) ) ;
#4983 = DIRECTION ( 'NONE',  ( 0.000000000000000000, 1.000000000000000000, -0.000000000000000000 ) ) ;
#4984 = VERTEX_POINT ( 'NONE', #23533 ) ;
#4985 = EDGE_CURVE ( 'NONE', #25870, #35884, #2045, .T. ) ;
#4986 = DIRECTION ( 'NONE',  ( -0.000000000000000000, 1.000000000000000000, -0.000000000000000000 ) ) ;
#4987 = DIRECTION ( 'NONE',  ( 0.000000000000000000, -0.000000000000000000, -1.000000000000000000 ) ) ;
#4988 = EDGE_CURVE ( 'NONE', #655, #33368, #31999, .T. ) ;
#4989 = ORIENTED_EDGE ( 'NONE', *, *, #6213, .T. ) ;
#4990 = ADVANCED_FACE ( 'NONE', ( #5002 ), #28851, .F. ) ;
#4991 = DIRECTION ( 'NONE',  ( -1.000000000000000000, 0.000000000000000000, 0.000000000000000000 ) ) ;
#4992 = ORIENTED_EDGE ( 'NONE', *, *, #13499, .T. ) ;
#4993 = ORIENTED_EDGE ( 'NONE', *, *, #12473, .T. ) ;
#4994 = EDGE_CURVE ( 'NONE', #4057, #22450, #13684, .T. ) ;
#4995 = CARTESIAN_POINT ( 'NONE',  ( -1.500000000000029088, -32.50000000000000000, 1.500000000000000000 ) ) ;
#4997 = LINE ( 'NONE', #10720, #24375 ) ;
#4996 = AXIS2_PLACEMENT_3D ( 'NONE', #18608, #25277, #3614 ) ;
#4998 = EDGE_LOOP ( 'NONE', ( #17477, #29628, #1223, #15779 ) ) ;
#4999 = ORIENTED_EDGE ( 'NONE', *, *, #12271, .F. ) ;
#5000 = DIRECTION ( 'NONE',  ( 1.000000000000000000, 0.000000000000000000, 0.000000000000000000 ) ) ;
#5001 = DIRECTION ( 'NONE',  ( 1.000000000000000000, 0.000000000000000000, -0.000000000000000000 ) ) ;
#5002 = FACE_OUTER_BOUND ( 'NONE', #7715, .T. ) ;
#5003 = ORIENTED_EDGE ( 'NONE', *, *, #14007, .T. ) ;
#5004 = PLANE ( 'NONE',  #12841 ) ;
#5005 = PLANE ( 'NONE',  #23350 ) ;
#5006 = CARTESIAN_POINT ( 'NONE',  ( -138.5000000000000284, 12.49999999999999645, 1.500000000000000000 ) ) ;
#5007 = DIRECTION ( 'NONE',  ( -1.000000000000000000, -0.000000000000000000, -0.000000000000000000 ) ) ;
#5008 = DIRECTION ( 'NONE',  ( -0.000000000000000000, 1.000000000000000000, -0.000000000000000000 ) ) ;
#5009 = CC_DESIGN_PERSON_AND_ORGANIZATION_ASSIGNMENT ( #36728, #15072, ( #9960 ) ) ;
#5010 = VECTOR ( 'NONE', #36349, 1000.000000000000000 ) ;
#5011 = EDGE_LOOP ( 'NONE', ( #20219, #12799 ) ) ;
#5012 = CARTESIAN_POINT ( 'NONE',  ( 58.49999999999997158, -71.50000000000001421, 3.500000000000000000 ) ) ;
#5013 = LINE ( 'NONE', #37736, #37717 ) ;
#5014 = ITEM_DEFINED_TRANSFORMATION ( 'NONE', 'NONE', #31920,  #6728 ) ;
#5015 = EDGE_CURVE ( 'NONE', #34952, #5739, #1849, .T. ) ;
#5016 = DIRECTION ( 'NONE',  ( -1.000000000000000000, -0.000000000000000000, -0.000000000000000000 ) ) ;
#5017 = EDGE_CURVE ( 'NONE', #22381, #29274, #20387, .T. ) ;
#5018 = DIRECTION ( 'NONE',  ( 1.000000000000000000, 0.000000000000000000, 0.000000000000000000 ) ) ;
#5019 = ORIENTED_EDGE ( 'NONE', *, *, #20162, .T. ) ;
#5020 = DIRECTION ( 'NONE',  ( -0.000000000000000000, -0.000000000000000000, -1.000000000000000000 ) ) ;
#5021 = VERTEX_POINT ( 'NONE', #14478 ) ;
#5022 = CARTESIAN_POINT ( 'NONE',  ( -170.9999999999999432, -8.673617379884035472E-16, 0.000000000000000000 ) ) ;
#5023 = VECTOR ( 'NONE', #30672, 1000.000000000000000 ) ;
#5024 = CARTESIAN_POINT ( 'NONE',  ( 79.99999999999997158, 60.00000000000000000, 3.500000000000000000 ) ) ;
#5025 = ORIENTED_EDGE ( 'NONE', *, *, #10636, .F. ) ;
#5027 = EDGE_LOOP ( 'NONE', ( #21353, #30890, #16119, #30010 ) ) ;
#5026 = CARTESIAN_POINT ( 'NONE',  ( -118.5000000000000284, -56.50000000000000711, 3.500000000000000000 ) ) ;
#5028 = DIRECTION ( 'NONE',  ( 0.000000000000000000, -0.000000000000000000, 1.000000000000000000 ) ) ;
#5029 = EDGE_LOOP ( 'NONE', ( #18774, #31399, #30697, #6169 ) ) ;
#5030 = ORIENTED_EDGE ( 'NONE', *, *, #22087, .T. ) ;
#5032 = ORIENTED_EDGE ( 'NONE', *, *, #31072, .F. ) ;
#5031 = FACE_OUTER_BOUND ( 'NONE', #3616, .T. ) ;
#5033 = VERTEX_POINT ( 'NONE', #11127 ) ;
#5034 = VECTOR ( 'NONE', #34929, 1000.000000000000000 ) ;
#5035 = ORIENTED_EDGE ( 'NONE', *, *, #10363, .T. ) ;
#5036 = EDGE_CURVE ( 'NONE', #31959, #3879, #22743, .T. ) ;
#5037 = CARTESIAN_POINT ( 'NONE',  ( 118.4999999999999432, 3.500000000000003109, 3.500000000000000000 ) ) ;
#5038 = DIRECTION ( 'NONE',  ( 1.000000000000000000, 0.000000000000000000, -0.000000000000000000 ) ) ;
#5039 = ORIENTED_EDGE ( 'NONE', *, *, #18700, .T. ) ;
#5040 = CARTESIAN_POINT ( 'NONE',  ( -58.50000000000006395, 63.50000000000000000, 3.500000000000000000 ) ) ;
#5041 = ORIENTED_EDGE ( 'NONE', *, *, #20184, .F. ) ;
#5042 = ORIENTED_EDGE ( 'NONE', *, *, #2046, .T. ) ;
#5043 = DIRECTION ( 'NONE',  ( -1.000000000000000000, 0.000000000000000000, 0.000000000000000000 ) ) ;
#5044 = PLANE ( 'NONE',  #17070 ) ;
#5045 = CARTESIAN_POINT ( 'NONE',  ( -121.5000000000000142, -68.50000000000000000, 3.500000000000000000 ) ) ;
#5046 = CARTESIAN_POINT ( 'NONE',  ( 19.99999999999995381, 132.0000000000000000, 3.500000000000000000 ) ) ;
#5047 = ORIENTED_EDGE ( 'NONE', *, *, #26387, .T. ) ;
#5048 = DIRECTION ( 'NONE',  ( 0.000000000000000000, -1.000000000000000000, 0.000000000000000000 ) ) ;
#5050 = CARTESIAN_POINT ( 'NONE',  ( 138.4999999999999147, -20.50000000000000355, 1.500000000000000000 ) ) ;
#5049 = DIRECTION ( 'NONE',  ( 0.000000000000000000, 1.000000000000000000, 0.000000000000000000 ) ) ;
#5051 = DIRECTION ( 'NONE',  ( 1.000000000000000000, 0.000000000000000000, 0.000000000000000000 ) ) ;
#5052 = VECTOR ( 'NONE', #8709, 1000.000000000000000 ) ;
#5053 = CARTESIAN_POINT ( 'NONE',  ( 1.499999999999918066, 75.50000000000000000, 3.500000000000000000 ) ) ;
#5054 = CARTESIAN_POINT ( 'NONE',  ( 78.49999999999992895, 48.49999999999998579, 3.500000000000000000 ) ) ;
#5055 = PLANE ( 'NONE',  #23559 ) ;
#5056 = VECTOR ( 'NONE', #37398, 1000.000000000000000 ) ;
#5057 = EDGE_CURVE ( 'NONE', #36690, #971, #25895, .T. ) ;
#5058 = ORIENTED_EDGE ( 'NONE', *, *, #29666, .F. ) ;
#5059 = FACE_OUTER_BOUND ( 'NONE', #14633, .T. ) ;
#5060 = EDGE_CURVE ( 'NONE', #7405, #29193, #11329, .T. ) ;
#5061 = CARTESIAN_POINT ( 'NONE',  ( 158.4999999999999147, -56.50000000000000711, 3.500000000000000000 ) ) ;
#5062 = DIRECTION ( 'NONE',  ( 0.000000000000000000, -1.000000000000000000, 0.000000000000000000 ) ) ;
#5063 = CARTESIAN_POINT ( 'NONE',  ( 185.5000000000001137, 5.000000000000000000, -93.41000000000008185 ) ) ;
#5064 = EDGE_CURVE ( 'NONE', #27236, #28422, #10928, .T. ) ;
#5065 = AXIS2_PLACEMENT_3D ( 'NONE', #31295, #12607, #33486 ) ;
#5066 = CARTESIAN_POINT ( 'NONE',  ( -61.50000000000004263, -44.50000000000001421, 3.500000000000000000 ) ) ;
#5067 = LINE ( 'NONE', #13758, #12626 ) ;
#5068 = AXIS2_PLACEMENT_3D ( 'NONE', #4951, #1993, #11071 ) ;
#5069 = CYLINDRICAL_SURFACE ( 'NONE', #18088, 1.249999999999987121 ) ;
#5070 = DIRECTION ( 'NONE',  ( 1.000000000000000000, 0.000000000000000000, 0.000000000000000000 ) ) ;
#5072 = EDGE_LOOP ( 'NONE', ( #6079, #1419, #12140, #33778 ) ) ;
#5071 = CARTESIAN_POINT ( 'NONE',  ( -161.5000000000000284, -32.50000000000000000, 1.500000000000000000 ) ) ;
#5073 = FACE_BOUND ( 'NONE', #30781, .T. ) ;
#5074 = CARTESIAN_POINT ( 'NONE',  ( -101.5000000000000426, 15.50000000000000000, 3.500000000000000000 ) ) ;
#5075 = VERTEX_POINT ( 'NONE', #34761 ) ;
#5076 = ORIENTED_EDGE ( 'NONE', *, *, #38636, .F. ) ;
#5077 = VECTOR ( 'NONE', #38172, 1000.000000000000000 ) ;
#5079 = ORIENTED_EDGE ( 'NONE', *, *, #13327, .F. ) ;
#5078 = CARTESIAN_POINT ( 'NONE',  ( -141.5000000000000284, 24.49999999999999289, 3.500000000000000000 ) ) ;
#5080 = LINE ( 'NONE', #20272, #37698 ) ;
#5081 = ORIENTED_EDGE ( 'NONE', *, *, #24027, .F. ) ;
#5082 = VECTOR ( 'NONE', #8574, 1000.000000000000000 ) ;
#5083 = EDGE_LOOP ( 'NONE', ( #29538, #36954, #33365, #29036 ) ) ;
#5084 = VERTEX_POINT ( 'NONE', #5396 ) ;
#5085 = LINE ( 'NONE', #12329, #33835 ) ;
#5086 = ORIENTED_EDGE ( 'NONE', *, *, #19623, .T. ) ;
#5087 = PLANE ( 'NONE',  #31248 ) ;
#5088 = ORIENTED_EDGE ( 'NONE', *, *, #29757, .T. ) ;
#5089 = DIRECTION ( 'NONE',  ( 1.000000000000000000, 0.000000000000000000, 0.000000000000000000 ) ) ;
#5090 = VERTEX_POINT ( 'NONE', #17444 ) ;
#5091 = EDGE_CURVE ( 'NONE', #25484, #29867, #29447, .T. ) ;
#5092 = VECTOR ( 'NONE', #32753, 1000.000000000000000 ) ;
#5093 = FACE_OUTER_BOUND ( 'NONE', #6393, .T. ) ;
#5094 = EDGE_CURVE ( 'NONE', #342, #27062, #2444, .T. ) ;
#5095 = CARTESIAN_POINT ( 'NONE',  ( -21.50000000000004619, -11.50000000000001066, 3.500000000000000000 ) ) ;
#5096 = FACE_OUTER_BOUND ( 'NONE', #12581, .T. ) ;
#5097 = CARTESIAN_POINT ( 'NONE',  ( -141.5000000000000568, 75.50000000000000000, 3.500000000000000000 ) ) ;
#5098 = AXIS2_PLACEMENT_3D ( 'NONE', #28896, #1895, #5241 ) ;
#5099 = ORIENTED_EDGE ( 'NONE', *, *, #7736, .F. ) ;
#5100 = VERTEX_POINT ( 'NONE', #22943 ) ;
#5101 = FACE_OUTER_BOUND ( 'NONE', #18322, .T. ) ;
#5102 = CARTESIAN_POINT ( 'NONE',  ( -118.5000000000000426, 24.49999999999999289, 3.500000000000000000 ) ) ;
#5103 = LINE ( 'NONE', #22657, #30950 ) ;
#5104 = DIRECTION ( 'NONE',  ( -1.000000000000000000, -0.000000000000000000, -0.000000000000000000 ) ) ;
#5105 = ORIENTED_EDGE ( 'NONE', *, *, #1927, .F. ) ;
#5106 = EDGE_CURVE ( 'NONE', #20773, #2440, #38514, .T. ) ;
#5107 = DIRECTION ( 'NONE',  ( -1.000000000000000000, -0.000000000000000000, -0.000000000000000000 ) ) ;
#5108 = CARTESIAN_POINT ( 'NONE',  ( 1.599999999999998535, 84.99999999999997158, 1.500000000000000000 ) ) ;
#5109 = DIRECTION ( 'NONE',  ( 0.000000000000000000, 1.000000000000000000, 0.000000000000000000 ) ) ;
#5110 = AXIS2_PLACEMENT_3D ( 'NONE', #21550, #24118, #36143 ) ;
#5111 = PLANE ( 'NONE',  #35630 ) ;
#5112 = PLANE ( 'NONE',  #9520 ) ;
#5113 = VECTOR ( 'NONE', #38879, 1000.000000000000000 ) ;
#5114 = EDGE_CURVE ( 'NONE', #37555, #35331, #10728, .T. ) ;
#5115 = LINE ( 'NONE', #8085, #21146 ) ;
#5116 = DIRECTION ( 'NONE',  ( 0.000000000000000000, -1.000000000000000000, 0.000000000000000000 ) ) ;
#5117 = EDGE_LOOP ( 'NONE', ( #28166, #24690, #14261, #29230 ) ) ;
#5118 = CARTESIAN_POINT ( 'NONE',  ( -141.5000000000000284, -56.50000000000000711, 1.500000000000000000 ) ) ;
#5119 = EDGE_LOOP ( 'NONE', ( #32342, #16528, #24248, #38215 ) ) ;
#5120 = EDGE_CURVE ( 'NONE', #5223, #12781, #31798, .T. ) ;
#5121 = CIRCLE ( 'NONE', #32184, 1.250000000000001110 ) ;
#5122 = ORIENTED_EDGE ( 'NONE', *, *, #6191, .T. ) ;
#5123 = ORIENTED_EDGE ( 'NONE', *, *, #2939, .T. ) ;
#5124 = VECTOR ( 'NONE', #31796, 1000.000000000000000 ) ;
#5125 = CARTESIAN_POINT ( 'NONE',  ( 118.4999999999999432, -32.50000000000000000, 3.500000000000000000 ) ) ;
#5126 = ORIENTED_EDGE ( 'NONE', *, *, #31749, .T. ) ;
#5128 = VERTEX_POINT ( 'NONE', #14074 ) ;
#5127 = DIRECTION ( 'NONE',  ( -0.000000000000000000, -0.000000000000000000, -1.000000000000000000 ) ) ;
#5129 = VERTEX_POINT ( 'NONE', #26091 ) ;
#5130 = ORIENTED_EDGE ( 'NONE', *, *, #33145, .F. ) ;
#5131 = VERTEX_POINT ( 'NONE', #38119 ) ;
#5132 = LINE ( 'NONE', #14009, #8099 ) ;
#5133 = DIRECTION ( 'NONE',  ( -1.000000000000000000, -0.000000000000000000, -0.000000000000000000 ) ) ;
#5134 = CARTESIAN_POINT ( 'NONE',  ( 121.4999999999999432, 15.50000000000000000, 1.500000000000000000 ) ) ;
#5135 = AXIS2_PLACEMENT_3D ( 'NONE', #28996, #35118, #31557 ) ;
#5136 = CARTESIAN_POINT ( 'NONE',  ( -81.50000000000001421, -59.50000000000001421, 3.500000000000000000 ) ) ;
#5137 = SHAPE_REPRESENTATION ( 'Baugr5', ( #36968, #31920, #8014, #25010, #3624, #25615, #4234, #31303, #32582 ), #481 ) ;
#5138 = EDGE_CURVE ( 'NONE', #2195, #22161, #20192, .T. ) ;
#5139 = ORIENTED_EDGE ( 'NONE', *, *, #12492, .F. ) ;
#5140 = CARTESIAN_POINT ( 'NONE',  ( 78.49999999999992895, -8.500000000000007105, 3.500000000000000000 ) ) ;
#5141 = LINE ( 'NONE', #5549, #38645 ) ;
#5142 = DIRECTION ( 'NONE',  ( 1.000000000000000000, 0.000000000000000000, 0.000000000000000000 ) ) ;
#5143 = ORIENTED_EDGE ( 'NONE', *, *, #35942, .F. ) ;
#5144 = EDGE_LOOP ( 'NONE', ( #37047, #26374, #8282, #34372 ) ) ;
#5145 = DIRECTION ( 'NONE',  ( -0.000000000000000000, -0.000000000000000000, -1.000000000000000000 ) ) ;
#5146 = EDGE_LOOP ( 'NONE', ( #7605, #1494, #19567, #23123 ) ) ;
#5147 = CARTESIAN_POINT ( 'NONE',  ( -187.4999999999999716, 96.99999999999998579, 15.00000000000000000 ) ) ;
#5148 = ORIENTED_EDGE ( 'NONE', *, *, #21682, .T. ) ;
#5149 = CARTESIAN_POINT ( 'NONE',  ( 118.4999999999999432, -44.50000000000001421, 3.500000000000000000 ) ) ;
#5150 = VECTOR ( 'NONE', #32099, 1000.000000000000000 ) ;
#5151 = DIRECTION ( 'NONE',  ( 1.000000000000000000, 0.000000000000000000, 0.000000000000000000 ) ) ;
#5152 = PLANE ( 'NONE',  #1054 ) ;
#5153 = CARTESIAN_POINT ( 'NONE',  ( 21.49999999999993605, 3.500000000000003109, 3.500000000000000000 ) ) ;
#5154 = CARTESIAN_POINT ( 'NONE',  ( 1.499999999999945821, -20.50000000000000355, 3.500000000000000000 ) ) ;
#5155 = DIRECTION ( 'NONE',  ( -0.000000000000000000, -0.000000000000000000, -1.000000000000000000 ) ) ;
#5156 = EDGE_CURVE ( 'NONE', #31747, #28234, #14284, .T. ) ;
#5157 = ORIENTED_EDGE ( 'NONE', *, *, #34529, .F. ) ;
#5158 = LINE ( 'NONE', #14445, #33067 ) ;
#5159 = EDGE_CURVE ( 'NONE', #29271, #27585, #8945, .T. ) ;
#5161 = CARTESIAN_POINT ( 'NONE',  ( 78.49999999999992895, -8.500000000000007105, 3.500000000000000000 ) ) ;
#5160 = DIRECTION ( 'NONE',  ( 0.000000000000000000, -0.000000000000000000, 1.000000000000000000 ) ) ;
#5162 = VERTEX_POINT ( 'NONE', #38707 ) ;
#5163 = FACE_OUTER_BOUND ( 'NONE', #17072, .T. ) ;
#5164 = VERTEX_POINT ( 'NONE', #20778 ) ;
#5165 = ADVANCED_FACE ( 'NONE', ( #27064 ), #265, .T. ) ;
#5166 = DIRECTION ( 'NONE',  ( 0.000000000000000000, 0.000000000000000000, 1.000000000000000000 ) ) ;
#5167 = DIRECTION ( 'NONE',  ( 0.000000000000000000, -0.000000000000000000, 1.000000000000000000 ) ) ;
#5168 = DIRECTION ( 'NONE',  ( 0.000000000000000000, 0.000000000000000000, 1.000000000000000000 ) ) ;
#5169 = EDGE_CURVE ( 'NONE', #348, #7649, #29828, .T. ) ;
#5170 = ORIENTED_EDGE ( 'NONE', *, *, #24695, .T. ) ;
#5171 = ORIENTED_EDGE ( 'NONE', *, *, #1834, .F. ) ;
#5172 = EDGE_CURVE ( 'NONE', #20312, #29274, #21006, .T. ) ;
#5173 = DIRECTION ( 'NONE',  ( -0.000000000000000000, 0.000000000000000000, -1.000000000000000000 ) ) ;
#5174 = CARTESIAN_POINT ( 'NONE',  ( -187.4999999999999716, -99.99999999999998579, 15.00000000000000000 ) ) ;
#5175 = VECTOR ( 'NONE', #24525, 1000.000000000000000 ) ;
#5176 = ORIENTED_EDGE ( 'NONE', *, *, #27496, .T. ) ;
#5177 = VECTOR ( 'NONE', #10353, 1000.000000000000000 ) ;
#5178 = LINE ( 'NONE', #26664, #33712 ) ;
#5179 = CYLINDRICAL_SURFACE ( 'NONE', #1668, 2.250000000000001776 ) ;
#5180 = VERTEX_POINT ( 'NONE', #5789 ) ;
#5181 = DIRECTION ( 'NONE',  ( -0.000000000000000000, 1.000000000000000000, -0.000000000000000000 ) ) ;
#5182 = ADVANCED_FACE ( 'NONE', ( #30216 ), #5986, .F. ) ;
#5183 = VERTEX_POINT ( 'NONE', #18219 ) ;
#5184 = ORIENTED_EDGE ( 'NONE', *, *, #1780, .F. ) ;
#5185 = CARTESIAN_POINT ( 'NONE',  ( 121.4999999999999432, -71.50000000000001421, 3.500000000000000000 ) ) ;
#5186 = DIRECTION ( 'NONE',  ( 0.000000000000000000, -1.000000000000000000, 0.000000000000000000 ) ) ;
#5187 = ORIENTED_EDGE ( 'NONE', *, *, #30484, .F. ) ;
#5188 = EDGE_CURVE ( 'NONE', #33789, #9905, #66, .T. ) ;
#5189 = ORIENTED_EDGE ( 'NONE', *, *, #27513, .F. ) ;
#5190 = DIRECTION ( 'NONE',  ( 1.000000000000000000, 0.000000000000000000, 0.000000000000000000 ) ) ;
#5191 = DIRECTION ( 'NONE',  ( -0.000000000000000000, 0.000000000000000000, 1.000000000000000000 ) ) ;
#5192 = DIRECTION ( 'NONE',  ( -0.000000000000000000, 0.000000000000000000, -1.000000000000000000 ) ) ;
#5193 = EDGE_LOOP ( 'NONE', ( #13008, #7973, #20084, #30581 ) ) ;
#5194 = CARTESIAN_POINT ( 'NONE',  ( 0.000000000000000000, 16.00000000000000000, 0.000000000000000000 ) ) ;
#5195 = CARTESIAN_POINT ( 'NONE',  ( -21.50000000000004619, 0.5000000000000004441, 3.500000000000000000 ) ) ;
#5196 = CIRCLE ( 'NONE', #7730, 1.250000000000001110 ) ;
#5197 = CARTESIAN_POINT ( 'NONE',  ( 138.4999999999998579, 39.49999999999999289, 1.500000000000000000 ) ) ;
#5198 = CARTESIAN_POINT ( 'NONE',  ( 41.49999999999992895, -8.500000000000007105, 3.500000000000000000 ) ) ;
#5199 = LINE ( 'NONE', #19796, #926 ) ;
#5200 = VECTOR ( 'NONE', #37890, 1000.000000000000000 ) ;
#5201 = VECTOR ( 'NONE', #13338, 1000.000000000000000 ) ;
#5202 = ORIENTED_EDGE ( 'NONE', *, *, #29625, .T. ) ;
#5203 = DIRECTION ( 'NONE',  ( 1.000000000000000000, 0.000000000000000000, 0.000000000000000000 ) ) ;
#5204 = EDGE_CURVE ( 'NONE', #34328, #239, #17830, .T. ) ;
#5206 = VECTOR ( 'NONE', #20004, 1000.000000000000000 ) ;
#5205 = LINE ( 'NONE', #35567, #10021 ) ;
#5207 = PERSON_AND_ORGANIZATION ( #29847, #24396 ) ;
#5208 = EDGE_CURVE ( 'NONE', #36690, #34421, #26030, .T. ) ;
#5209 = CARTESIAN_POINT ( 'NONE',  ( -121.5000000000000426, 0.5000000000000004441, 1.500000000000000000 ) ) ;
#5210 = DIRECTION ( 'NONE',  ( 0.7071067811865483499, 0.000000000000000000, 0.7071067811865467956 ) ) ;
#5211 = ADVANCED_FACE ( 'NONE', ( #11715, #26872, #12101, #462, #24113, #35756, #20970, #38905, #8751 ), #27255, .F. ) ;
#5212 = ORIENTED_EDGE ( 'NONE', *, *, #2745, .T. ) ;
#5213 = CARTESIAN_POINT ( 'NONE',  ( -1.500000000000056843, 3.500000000000003109, 1.500000000000000000 ) ) ;
#5214 = EDGE_CURVE ( 'NONE', #25149, #855, #36139, .T. ) ;
#5215 = ORIENTED_EDGE ( 'NONE', *, *, #11463, .T. ) ;
#5216 = LINE ( 'NONE', #20613, #28804 ) ;
#5217 = LINE ( 'NONE', #2658, #5891 ) ;
#5218 = ORIENTED_EDGE ( 'NONE', *, *, #25806, .F. ) ;
#5220 = VERTEX_POINT ( 'NONE', #30032 ) ;
#5219 = LINE ( 'NONE', #23172, #14213 ) ;
#5221 = LINE ( 'NONE', #29269, #2805 ) ;
#5222 = ORIENTED_EDGE ( 'NONE', *, *, #19467, .F. ) ;
#5223 = VERTEX_POINT ( 'NONE', #32598 ) ;
#5224 = CIRCLE ( 'NONE', #31021, 6.000000000000005329 ) ;
#5226 = ORIENTED_EDGE ( 'NONE', *, *, #23976, .T. ) ;
#5225 = DIRECTION ( 'NONE',  ( 0.000000000000000000, -1.000000000000000000, 0.000000000000000000 ) ) ;
#5227 = VERTEX_POINT ( 'NONE', #9136 ) ;
#5228 = VECTOR ( 'NONE', #28289, 1000.000000000000000 ) ;
#5229 = VECTOR ( 'NONE', #35555, 1000.000000000000000 ) ;
#5230 = EDGE_LOOP ( 'NONE', ( #15337, #33637, #27344, #31410 ) ) ;
#5231 = AXIS2_PLACEMENT_3D ( 'NONE', #30308, #36612, #14759 ) ;
#5232 = DIRECTION ( 'NONE',  ( 0.000000000000000000, -0.000000000000000000, -1.000000000000000000 ) ) ;
#5233 = CARTESIAN_POINT ( 'NONE',  ( 101.4999999999999574, -20.50000000000000355, 3.500000000000000000 ) ) ;
#5234 = ORIENTED_EDGE ( 'NONE', *, *, #16331, .F. ) ;
#5235 = DIRECTION ( 'NONE',  ( 0.000000000000000000, 0.000000000000000000, 1.000000000000000000 ) ) ;
#5236 = EDGE_CURVE ( 'NONE', #22525, #37565, #17639, .T. ) ;
#5237 = VERTEX_POINT ( 'NONE', #3021 ) ;
#5239 = ORIENTED_EDGE ( 'NONE', *, *, #4350, .T. ) ;
#5238 = EDGE_CURVE ( 'NONE', #35973, #2521, #36339, .T. ) ;
#5240 = LINE ( 'NONE', #23384, #31717 ) ;
#5241 = DIRECTION ( 'NONE',  ( 0.000000000000000000, -0.000000000000000000, -1.000000000000000000 ) ) ;
#5242 = CARTESIAN_POINT ( 'NONE',  ( -161.5000000000000284, -23.50000000000000711, 3.500000000000000000 ) ) ;
#5243 = DIRECTION ( 'NONE',  ( -0.000000000000000000, -0.000000000000000000, 1.000000000000000000 ) ) ;
#5244 = ORIENTED_EDGE ( 'NONE', *, *, #20968, .F. ) ;
#5245 =( REPRESENTATION_RELATIONSHIP ('NONE','NONE', #5137, #35892 ) REPRESENTATION_RELATIONSHIP_WITH_TRANSFORMATION ( #25814 )SHAPE_REPRESENTATION_RELATIONSHIP( ) );
#5246 = DIRECTION ( 'NONE',  ( -0.000000000000000000, -0.000000000000000000, -1.000000000000000000 ) ) ;
#5248 = FACE_OUTER_BOUND ( 'NONE', #38953, .T. ) ;
#5247 = LINE ( 'NONE', #32450, #20206 ) ;
#5249 = FACE_OUTER_BOUND ( 'NONE', #16670, .T. ) ;
#5250 = DIRECTION ( 'NONE',  ( 0.000000000000000000, -0.000000000000000000, 1.000000000000000000 ) ) ;
#5251 = CARTESIAN_POINT ( 'NONE',  ( -161.5000000000000568, 72.50000000000000000, 3.500000000000000000 ) ) ;
#5252 = ORIENTED_EDGE ( 'NONE', *, *, #38075, .T. ) ;
#5253 = LINE ( 'NONE', #14536, #2815 ) ;
#5254 = CARTESIAN_POINT ( 'NONE',  ( -101.5000000000000142, -59.50000000000001421, 1.500000000000000000 ) ) ;
#5255 = DATE_AND_TIME ( #17304, #14952 ) ;
#5256 = CIRCLE ( 'NONE', #1450, 1.599999999999998535 ) ;
#5257 = ADVANCED_FACE ( 'NONE', ( #18407 ), #18514, .T. ) ;
#5258 = LINE ( 'NONE', #35229, #38153 ) ;
#5259 = CARTESIAN_POINT ( 'NONE',  ( -41.50000000000006395, 75.50000000000000000, 1.500000000000000000 ) ) ;
#5260 = VECTOR ( 'NONE', #23939, 1000.000000000000000 ) ;
#5262 = VECTOR ( 'NONE', #17935, 1000.000000000000000 ) ;
#5261 = CARTESIAN_POINT ( 'NONE',  ( -61.50000000000004263, -23.50000000000000711, 3.500000000000000000 ) ) ;
#5263 = DIRECTION ( 'NONE',  ( -1.000000000000000000, -0.000000000000000000, -0.000000000000000000 ) ) ;
#5264 = CONICAL_SURFACE ( 'NONE', #13368, 1.249999999999987121, 1.029744258676653201 ) ;
#5265 = EDGE_CURVE ( 'NONE', #28827, #23461, #30408, .T. ) ;
#5266 = CARTESIAN_POINT ( 'NONE',  ( -185.0000000000000284, 85.00000000000002842, 4.999999999999999112 ) ) ;
#5267 = CARTESIAN_POINT ( 'NONE',  ( 58.49999999999994316, -23.50000000000000711, 3.500000000000000000 ) ) ;
#5269 = EDGE_LOOP ( 'NONE', ( #31807, #35390, #33414, #17489 ) ) ;
#5268 = CARTESIAN_POINT ( 'NONE',  ( 158.4999999999998579, 39.49999999999999289, 3.500000000000000000 ) ) ;
#5270 = FACE_BOUND ( 'NONE', #2465, .T. ) ;
#5271 = PRODUCT_DEFINITION_SHAPE ( 'NONE', 'NONE',  #26247 ) ;
#5272 = DIRECTION ( 'NONE',  ( 1.000000000000000000, 0.000000000000000000, 0.000000000000000000 ) ) ;
#5273 = ORIENTED_EDGE ( 'NONE', *, *, #28620, .T. ) ;
#5274 = ORIENTED_EDGE ( 'NONE', *, *, #23779, .F. ) ;
#5276 = ORIENTED_EDGE ( 'NONE', *, *, #33048, .F. ) ;
#5275 = CARTESIAN_POINT ( 'NONE',  ( -118.5000000000000284, -35.50000000000000711, 3.500000000000000000 ) ) ;
#5277 = DIRECTION ( 'NONE',  ( 0.000000000000000000, 0.000000000000000000, 1.000000000000000000 ) ) ;
#5278 = VERTEX_POINT ( 'NONE', #16214 ) ;
#5279 = CC_DESIGN_PERSON_AND_ORGANIZATION_ASSIGNMENT ( #25560, #10796, ( #30053 ) ) ;
#5280 = AXIS2_PLACEMENT_3D ( 'NONE', #32337, #2187, #29386 ) ;
#5281 = VERTEX_POINT ( 'NONE', #1026 ) ;
#5282 = EDGE_CURVE ( 'NONE', #28982, #9654, #19169, .T. ) ;
#5283 = ORIENTED_EDGE ( 'NONE', *, *, #30520, .F. ) ;
#5284 = LINE ( 'NONE', #30253, #38973 ) ;
#5285 = VECTOR ( 'NONE', #35653, 1000.000000000000000 ) ;
#5286 = ORIENTED_EDGE ( 'NONE', *, *, #36286, .T. ) ;
#5287 = DIRECTION ( 'NONE',  ( 0.000000000000000000, -0.000000000000000000, -1.000000000000000000 ) ) ;
#5288 = ORIENTED_EDGE ( 'NONE', *, *, #33993, .T. ) ;
#5289 = CARTESIAN_POINT ( 'NONE',  ( 18.49999999999996092, -32.50000000000000000, 1.500000000000000000 ) ) ;
#5290 = ORIENTED_EDGE ( 'NONE', *, *, #31705, .T. ) ;
#5291 = EDGE_CURVE ( 'NONE', #37763, #35190, #21655, .T. ) ;
#5292 = AXIS2_PLACEMENT_3D ( 'NONE', #36396, #27312, #33427 ) ;
#5293 = PLANE ( 'NONE',  #25421 ) ;
#5294 = VECTOR ( 'NONE', #14864, 1000.000000000000000 ) ;
#5295 = PLANE ( 'NONE',  #35948 ) ;
#5296 = CARTESIAN_POINT ( 'NONE',  ( -21.50000000000004619, -11.50000000000001066, 3.500000000000000000 ) ) ;
#5297 = DIRECTION ( 'NONE',  ( 0.000000000000000000, -0.000000000000000000, -1.000000000000000000 ) ) ;
#5298 = VERTEX_POINT ( 'NONE', #36709 ) ;
#5299 = DIRECTION ( 'NONE',  ( 0.000000000000000000, -1.000000000000000000, 0.000000000000000000 ) ) ;
#5300 = CARTESIAN_POINT ( 'NONE',  ( 133.2500000000000000, -1.354100993804893352E-14, 8.673617379884035472E-16 ) ) ;
#5301 = LINE ( 'NONE', #20493, #5150 ) ;
#5302 = DIRECTION ( 'NONE',  ( -1.000000000000000000, -0.000000000000000000, -0.000000000000000000 ) ) ;
#5303 = ORIENTED_EDGE ( 'NONE', *, *, #23617, .F. ) ;
#5304 = CARTESIAN_POINT ( 'NONE',  ( 18.49999999999993250, 12.49999999999999645, 1.500000000000000000 ) ) ;
#5305 =( NAMED_UNIT ( * ) PLANE_ANGLE_UNIT ( ) SI_UNIT ( $, .RADIAN. ) );
#5306 = LINE ( 'NONE', #17351, #23942 ) ;
#5307 = PLANE ( 'NONE',  #37500 ) ;
#5308 = CARTESIAN_POINT ( 'NONE',  ( 98.49999999999994316, -56.50000000000000711, 1.500000000000000000 ) ) ;
#5309 = CONTEXT_DEPENDENT_SHAPE_REPRESENTATION ( #1215, #23868 ) ;
#5310 = LINE ( 'NONE', #17356, #11725 ) ;
#5311 = AXIS2_PLACEMENT_3D ( 'NONE', #3432, #3050, #24529 ) ;
#5312 = CARTESIAN_POINT ( 'NONE',  ( -61.50000000000005684, 15.50000000000000000, 1.500000000000000000 ) ) ;
#5313 = AXIS2_PLACEMENT_3D ( 'NONE', #23290, #26634, #35898 ) ;
#5314 = ORIENTED_EDGE ( 'NONE', *, *, #18228, .F. ) ;
#5315 = DIRECTION ( 'NONE',  ( 0.000000000000000000, 0.000000000000000000, 1.000000000000000000 ) ) ;
#5316 = ORIENTED_EDGE ( 'NONE', *, *, #20173, .T. ) ;
#5317 = ADVANCED_FACE ( 'NONE', ( #13068 ), #3789, .F. ) ;
#5319 = ORIENTED_EDGE ( 'NONE', *, *, #11711, .T. ) ;
#5318 = CIRCLE ( 'NONE', #7197, 1.250000000000001110 ) ;
#5320 = ORIENTED_EDGE ( 'NONE', *, *, #37362, .F. ) ;
#5321 = EDGE_CURVE ( 'NONE', #2089, #38852, #12864, .T. ) ;
#5322 = VECTOR ( 'NONE', #35318, 1000.000000000000000 ) ;
#5323 = LINE ( 'NONE', #25825, #13394 ) ;
#5324 = EDGE_LOOP ( 'NONE', ( #26847, #23811, #37757, #6686 ) ) ;
#5326 = ORIENTED_EDGE ( 'NONE', *, *, #23407, .F. ) ;
#5325 = DIRECTION ( 'NONE',  ( 1.000000000000000000, 0.000000000000000000, 0.000000000000000000 ) ) ;
#5327 = ORIENTED_EDGE ( 'NONE', *, *, #34387, .F. ) ;
#5328 = ORIENTED_EDGE ( 'NONE', *, *, #36938, .T. ) ;
#5329 = ADVANCED_FACE ( 'NONE', ( #7129 ), #34873, .F. ) ;
#5330 = ORIENTED_EDGE ( 'NONE', *, *, #22156, .F. ) ;
#5331 = DIRECTION ( 'NONE',  ( 0.000000000000000000, 1.000000000000000000, 0.000000000000000000 ) ) ;
#5332 = LINE ( 'NONE', #14218, #16745 ) ;
#5333 = DIRECTION ( 'NONE',  ( 0.000000000000000000, -1.000000000000000000, 0.000000000000000000 ) ) ;
#5334 = EDGE_CURVE ( 'NONE', #18822, #29921, #7867, .T. ) ;
#5335 = ADVANCED_FACE ( 'NONE', ( #25078 ), #18597, .F. ) ;
#5336 = DIRECTION ( 'NONE',  ( 0.000000000000000000, -0.000000000000000000, 1.000000000000000000 ) ) ;
#5337 = ORIENTED_EDGE ( 'NONE', *, *, #26506, .F. ) ;
#5338 = VECTOR ( 'NONE', #32272, 1000.000000000000000 ) ;
#5339 = CARTESIAN_POINT ( 'NONE',  ( -78.50000000000002842, -8.500000000000007105, 3.500000000000000000 ) ) ;
#5340 = LINE ( 'NONE', #29586, #21659 ) ;
#5341 = LINE ( 'NONE', #37869, #1788 ) ;
#5342 = VECTOR ( 'NONE', #18511, 1000.000000000000000 ) ;
#5343 = VERTEX_POINT ( 'NONE', #9522 ) ;
#5344 = ORIENTED_EDGE ( 'NONE', *, *, #12958, .F. ) ;
#5345 = EDGE_CURVE ( 'NONE', #35556, #9498, #37103, .T. ) ;
#5346 = CARTESIAN_POINT ( 'NONE',  ( -21.50000000000007461, 72.50000000000000000, 1.500000000000000000 ) ) ;
#5347 = EDGE_LOOP ( 'NONE', ( #20612, #19994, #13575, #1619 ) ) ;
#5348 = FACE_OUTER_BOUND ( 'NONE', #15856, .T. ) ;
#5349 = VECTOR ( 'NONE', #38868, 1000.000000000000000 ) ;
#5350 = VERTEX_POINT ( 'NONE', #21545 ) ;
#5351 = CIRCLE ( 'NONE', #14789, 1.499999999999973577 ) ;
#5352 = CARTESIAN_POINT ( 'NONE',  ( 98.49999999999988631, 51.49999999999999289, 3.500000000000000000 ) ) ;
#5353 = DIRECTION ( 'NONE',  ( -0.000000000000000000, 0.000000000000000000, -1.000000000000000000 ) ) ;
#5354 = DIRECTION ( 'NONE',  ( -0.000000000000000000, -0.000000000000000000, -1.000000000000000000 ) ) ;
#5355 = DIRECTION ( 'NONE',  ( -1.000000000000000000, -0.000000000000000000, -0.000000000000000000 ) ) ;
#5356 = DIRECTION ( 'NONE',  ( 1.000000000000000000, 0.000000000000000000, 0.000000000000000000 ) ) ;
#5357 = CARTESIAN_POINT ( 'NONE',  ( 118.4999999999999432, -32.50000000000000000, 3.500000000000000000 ) ) ;
#5358 = DIRECTION ( 'NONE',  ( 0.000000000000000000, -1.000000000000000000, 0.000000000000000000 ) ) ;
#5359 = ORIENTED_EDGE ( 'NONE', *, *, #38734, .T. ) ;
#5360 = LINE ( 'NONE', #31568, #33713 ) ;
#5362 = LINE ( 'NONE', #34543, #32060 ) ;
#5361 = CARTESIAN_POINT ( 'NONE',  ( -78.50000000000002842, -32.50000000000000000, 3.500000000000000000 ) ) ;
#5363 = ORIENTED_EDGE ( 'NONE', *, *, #15225, .T. ) ;
#5364 = DIRECTION ( 'NONE',  ( -0.000000000000000000, 0.000000000000000000, 1.000000000000000000 ) ) ;
#5365 = ORIENTED_EDGE ( 'NONE', *, *, #22111, .F. ) ;
#5366 = DIRECTION ( 'NONE',  ( 1.000000000000000000, 2.593979029498029342E-16, -0.000000000000000000 ) ) ;
#5367 = DIRECTION ( 'NONE',  ( -0.000000000000000000, 1.000000000000000000, -0.000000000000000000 ) ) ;
#5368 = DIRECTION ( 'NONE',  ( -0.000000000000000000, -0.000000000000000000, 1.000000000000000000 ) ) ;
#5369 = ORIENTED_EDGE ( 'NONE', *, *, #32257, .F. ) ;
#5370 = ORIENTED_EDGE ( 'NONE', *, *, #8612, .T. ) ;
#5371 = ADVANCED_FACE ( 'NONE', ( #9912 ), #30795, .F. ) ;
#5372 = VECTOR ( 'NONE', #32024, 1000.000000000000000 ) ;
#5373 = AXIS2_PLACEMENT_3D ( 'NONE', #13118, #15875, #9964 ) ;
#5374 = CARTESIAN_POINT ( 'NONE',  ( 141.4999999999998579, 60.50000000000000000, 1.500000000000000000 ) ) ;
#5375 = LINE ( 'NONE', #17421, #31052 ) ;
#5376 = ORIENTED_EDGE ( 'NONE', *, *, #25432, .T. ) ;
#5377 = AXIS2_PLACEMENT_3D ( 'NONE', #33162, #21532, #6172 ) ;
#5378 = VECTOR ( 'NONE', #9347, 1000.000000000000000 ) ;
#5379 = LINE ( 'NONE', #11107, #7254 ) ;
#5380 = DIRECTION ( 'NONE',  ( -0.000000000000000000, 0.000000000000000000, 1.000000000000000000 ) ) ;
#5381 = ORIENTED_EDGE ( 'NONE', *, *, #38134, .F. ) ;
#5382 = EDGE_CURVE ( 'NONE', #19001, #8728, #22854, .T. ) ;
#5383 = DIRECTION ( 'NONE',  ( -0.000000000000000000, 1.000000000000000000, -0.000000000000000000 ) ) ;
#5384 = ORIENTED_EDGE ( 'NONE', *, *, #27713, .F. ) ;
#5385 = EDGE_CURVE ( 'NONE', #4252, #3149, #12679, .T. ) ;
#5386 = VERTEX_POINT ( 'NONE', #33563 ) ;
#5387 = DIRECTION ( 'NONE',  ( 0.000000000000000000, -1.000000000000000000, 0.000000000000000000 ) ) ;
#5388 = DIRECTION ( 'NONE',  ( -0.000000000000000000, -0.000000000000000000, -1.000000000000000000 ) ) ;
#5389 = ORIENTED_EDGE ( 'NONE', *, *, #24384, .F. ) ;
#5390 = EDGE_CURVE ( 'NONE', #37039, #15897, #22126, .T. ) ;
#5391 = VERTEX_POINT ( 'NONE', #4911 ) ;
#5392 = EDGE_CURVE ( 'NONE', #24671, #24259, #26002, .T. ) ;
#5394 = LINE ( 'NONE', #30361, #2629 ) ;
#5393 = VECTOR ( 'NONE', #7062, 1000.000000000000000 ) ;
#5395 = CARTESIAN_POINT ( 'NONE',  ( 187.5000000000000000, 16.99999999999998579, 7.500000000000000000 ) ) ;
#5396 = CARTESIAN_POINT ( 'NONE',  ( -61.50000000000002842, -71.50000000000001421, 1.500000000000000000 ) ) ;
#5397 = EDGE_CURVE ( 'NONE', #4499, #22398, #6944, .T. ) ;
#5398 = ORIENTED_EDGE ( 'NONE', *, *, #18722, .F. ) ;
#5399 = AXIS2_PLACEMENT_3D ( 'NONE', #31736, #1011, #37859 ) ;
#5400 = DIRECTION ( 'NONE',  ( 0.000000000000000000, -1.000000000000000000, 0.000000000000000000 ) ) ;
#5401 = LINE ( 'NONE', #17243, #13891 ) ;
#5402 = CARTESIAN_POINT ( 'NONE',  ( 61.49999999999994316, 39.49999999999999289, 3.500000000000000000 ) ) ;
#5403 = DIRECTION ( 'NONE',  ( -0.000000000000000000, 1.000000000000000000, -0.000000000000000000 ) ) ;
#5404 = VECTOR ( 'NONE', #29943, 1000.000000000000000 ) ;
#5405 = DIRECTION ( 'NONE',  ( -0.000000000000000000, 0.000000000000000000, 1.000000000000000000 ) ) ;
#5406 = VECTOR ( 'NONE', #28173, 1000.000000000000000 ) ;
#5407 = EDGE_LOOP ( 'NONE', ( #38745, #38102, #3014, #14499 ) ) ;
#5408 = AXIS2_PLACEMENT_3D ( 'NONE', #39017, #26598, #21083 ) ;
#5409 = PLANE ( 'NONE',  #36220 ) ;
#5410 = DIRECTION ( 'NONE',  ( 1.000000000000000000, 0.000000000000000000, -0.000000000000000000 ) ) ;
#5411 = DATE_AND_TIME ( #2259, #36996 ) ;
#5412 = LINE ( 'NONE', #31812, #26597 ) ;
#5413 = DIRECTION ( 'NONE',  ( -0.000000000000000000, -0.000000000000000000, -1.000000000000000000 ) ) ;
#5414 = CARTESIAN_POINT ( 'NONE',  ( 21.49999999999990763, 75.50000000000000000, 3.500000000000000000 ) ) ;
#5415 = VERTEX_POINT ( 'NONE', #30981 ) ;
#5416 = ADVANCED_BREP_SHAPE_REPRESENTATION ( '', ( #2886, #6728 ), #18727 ) ;
#5417 = EDGE_LOOP ( 'NONE', ( #6749, #28200, #20353, #17374 ) ) ;
#5418 = EDGE_CURVE ( 'NONE', #38138, #13511, #16015, .T. ) ;
#5419 = PLANE ( 'NONE',  #33405 ) ;
#5420 = ORIENTED_EDGE ( 'NONE', *, *, #24853, .T. ) ;
#5421 = CARTESIAN_POINT ( 'NONE',  ( -185.0000000000000000, -84.99999999999997158, 0.4999999999999987232 ) ) ;
#5422 = PLANE ( 'NONE',  #29174 ) ;
#5423 = EDGE_CURVE ( 'NONE', #6268, #15067, #32306, .T. ) ;
#5424 = ORIENTED_EDGE ( 'NONE', *, *, #16251, .T. ) ;
#5426 = ORIENTED_EDGE ( 'NONE', *, *, #29784, .T. ) ;
#5425 = FACE_OUTER_BOUND ( 'NONE', #15497, .T. ) ;
#5427 = LINE ( 'NONE', #14503, #22305 ) ;
#5428 = AXIS2_PLACEMENT_3D ( 'NONE', #16474, #13143, #31634 ) ;
#5429 = AXIS2_PLACEMENT_3D ( 'NONE', #29732, #14768, #26773 ) ;
#5430 = EDGE_CURVE ( 'NONE', #26386, #969, #14390, .T. ) ;
#5431 = ORIENTED_EDGE ( 'NONE', *, *, #38689, .F. ) ;
#5432 = ORIENTED_EDGE ( 'NONE', *, *, #22036, .F. ) ;
#5434 = EDGE_LOOP ( 'NONE', ( #731, #30879, #25060, #8502 ) ) ;
#5433 = CARTESIAN_POINT ( 'NONE',  ( -204.9999999999999716, -103.0000000000000000, 0.000000000000000000 ) ) ;
#5435 = AXIS2_PLACEMENT_3D ( 'NONE', #1522, #34637, #7632 ) ;
#5436 = ORIENTED_EDGE ( 'NONE', *, *, #1856, .T. ) ;
#5437 = CIRCLE ( 'NONE', #6707, 1.500000000000001332 ) ;
#5438 = EDGE_CURVE ( 'NONE', #30500, #8101, #32889, .T. ) ;
#5439 = VECTOR ( 'NONE', #33197, 1000.000000000000000 ) ;
#5440 = VERTEX_POINT ( 'NONE', #32100 ) ;
#5441 = ADVANCED_FACE ( 'NONE', ( #2156 ), #23252, .T. ) ;
#5442 = PLANE ( 'NONE',  #14979 ) ;
#5443 = PLANE ( 'NONE',  #23081 ) ;
#5444 = ORIENTED_EDGE ( 'NONE', *, *, #3905, .F. ) ;
#5445 = VERTEX_POINT ( 'NONE', #35071 ) ;
#5446 = EDGE_CURVE ( 'NONE', #29225, #12718, #17742, .T. ) ;
#5447 = ORIENTED_EDGE ( 'NONE', *, *, #35449, .T. ) ;
#5448 = CARTESIAN_POINT ( 'NONE',  ( 138.4999999999998579, 60.50000000000000000, 3.500000000000000000 ) ) ;
#5449 = CARTESIAN_POINT ( 'NONE',  ( 81.49999999999992895, 15.50000000000000000, 1.500000000000000000 ) ) ;
#5450 = CARTESIAN_POINT ( 'NONE',  ( -61.50000000000004263, -23.50000000000000711, 1.500000000000000000 ) ) ;
#5451 = CARTESIAN_POINT ( 'NONE',  ( 118.4999999999999432, 12.49999999999999645, 3.500000000000000000 ) ) ;
#5452 = EDGE_CURVE ( 'NONE', #2138, #24005, #29935, .T. ) ;
#5453 = EDGE_LOOP ( 'NONE', ( #31635, #15792, #5130, #14516 ) ) ;
#5454 = CARTESIAN_POINT ( 'NONE',  ( 203.5000000000000000, 8.326672684688674053E-14, 6.500000000000005329 ) ) ;
#5456 = CARTESIAN_POINT ( 'NONE',  ( -121.5000000000000426, 15.50000000000000000, 3.500000000000000000 ) ) ;
#5455 = CARTESIAN_POINT ( 'NONE',  ( -121.5000000000000284, -56.50000000000000711, 3.500000000000000000 ) ) ;
#5457 = LINE ( 'NONE', #11184, #14217 ) ;
#5458 = LINE ( 'NONE', #20648, #22824 ) ;
#5459 = CARTESIAN_POINT ( 'NONE',  ( -38.50000000000003553, -44.50000000000001421, 1.500000000000000000 ) ) ;
#5460 = ORIENTED_EDGE ( 'NONE', *, *, #8120, .T. ) ;
#5461 = VECTOR ( 'NONE', #33593, 1000.000000000000000 ) ;
#5462 = DIRECTION ( 'NONE',  ( -1.000000000000000000, 0.000000000000000000, 0.000000000000000000 ) ) ;
#5463 = CARTESIAN_POINT ( 'NONE',  ( -158.5000000000000000, -68.50000000000000000, 3.500000000000000000 ) ) ;
#5464 = COORDINATED_UNIVERSAL_TIME_OFFSET ( 1, 0, .AHEAD. ) ;
#5465 = VECTOR ( 'NONE', #34532, 1000.000000000000000 ) ;
#5466 = VECTOR ( 'NONE', #4799, 1000.000000000000000 ) ;
#5467 = CARTESIAN_POINT ( 'NONE',  ( -158.5000000000000284, 3.500000000000003109, 3.500000000000000000 ) ) ;
#5468 = VECTOR ( 'NONE', #29210, 1000.000000000000000 ) ;
#5469 = DIRECTION ( 'NONE',  ( -0.000000000000000000, -0.000000000000000000, 1.000000000000000000 ) ) ;
#5470 = VECTOR ( 'NONE', #11949, 1000.000000000000000 ) ;
#5471 = CARTESIAN_POINT ( 'NONE',  ( -58.50000000000004974, 3.500000000000003109, 3.500000000000000000 ) ) ;
#5472 = AXIS2_PLACEMENT_3D ( 'NONE', #38488, #35142, #28825 ) ;
#5473 = EDGE_CURVE ( 'NONE', #28741, #25982, #2735, .T. ) ;
#5474 = DIRECTION ( 'NONE',  ( -1.000000000000000000, -0.000000000000000000, -0.000000000000000000 ) ) ;
#5475 = CARTESIAN_POINT ( 'NONE',  ( -61.50000000000002842, -59.50000000000001421, 3.500000000000000000 ) ) ;
#5476 = LINE ( 'NONE', #37990, #32925 ) ;
#5477 = ADVANCED_FACE ( 'NONE', ( #14579 ), #26589, .T. ) ;
#5479 = ORIENTED_EDGE ( 'NONE', *, *, #10145, .T. ) ;
#5478 = DIRECTION ( 'NONE',  ( 1.000000000000000000, 0.000000000000000000, -0.000000000000000000 ) ) ;
#5480 = FACE_BOUND ( 'NONE', #4112, .T. ) ;
#5481 = EDGE_LOOP ( 'NONE', ( #11743, #11740, #35913, #14116 ) ) ;
#5482 = ORIENTED_EDGE ( 'NONE', *, *, #32203, .F. ) ;
#5484 = EDGE_LOOP ( 'NONE', ( #16582, #30872, #2220, #15318 ) ) ;
#5483 = FACE_OUTER_BOUND ( 'NONE', #1240, .T. ) ;
#5485 = FACE_OUTER_BOUND ( 'NONE', #26800, .T. ) ;
#5486 = ORIENTED_EDGE ( 'NONE', *, *, #28195, .T. ) ;
#5487 = ADVANCED_FACE ( 'NONE', ( #26776 ), #29150, .F. ) ;
#5488 = AXIS2_PLACEMENT_3D ( 'NONE', #7358, #12897, #10134 ) ;
#5489 = ORIENTED_EDGE ( 'NONE', *, *, #36178, .F. ) ;
#5490 = ADVANCED_FACE ( 'NONE', ( #14771 ), #20293, .F. ) ;
#5491 = VERTEX_POINT ( 'NONE', #8073 ) ;
#5492 = LINE ( 'NONE', #31887, #6164 ) ;
#5493 = AXIS2_PLACEMENT_3D ( 'NONE', #13986, #26008, #23057 ) ;
#5494 = ORIENTED_EDGE ( 'NONE', *, *, #30229, .T. ) ;
#5495 = LINE ( 'NONE', #16933, #18059 ) ;
#5496 = ORIENTED_EDGE ( 'NONE', *, *, #30465, .T. ) ;
#5497 = FACE_OUTER_BOUND ( 'NONE', #384, .T. ) ;
#5498 = ORIENTED_EDGE ( 'NONE', *, *, #16915, .T. ) ;
#5499 = EDGE_CURVE ( 'NONE', #34328, #27769, #2930, .T. ) ;
#5500 = VECTOR ( 'NONE', #10216, 1000.000000000000000 ) ;
#5501 = VECTOR ( 'NONE', #13017, 1000.000000000000000 ) ;
#5502 = CARTESIAN_POINT ( 'NONE',  ( -204.9999999999999716, 103.0000000000000000, 3.000000000000001332 ) ) ;
#5503 = EDGE_CURVE ( 'NONE', #19756, #37261, #11624, .T. ) ;
#5504 = VECTOR ( 'NONE', #16170, 1000.000000000000000 ) ;
#5505 = DIRECTION ( 'NONE',  ( -1.000000000000000000, 0.000000000000000000, 0.000000000000000000 ) ) ;
#5506 = LINE ( 'NONE', #14570, #21877 ) ;
#5507 = FACE_OUTER_BOUND ( 'NONE', #24388, .T. ) ;
#5508 = ADVANCED_FACE ( 'NONE', ( #8852 ), #14186, .F. ) ;
#5509 = ORIENTED_EDGE ( 'NONE', *, *, #19562, .F. ) ;
#5510 = CARTESIAN_POINT ( 'NONE',  ( 205.5000000000000000, -107.0000000000000142, 15.00000000000000000 ) ) ;
#5511 = PLANE ( 'NONE',  #24865 ) ;
#5512 = CARTESIAN_POINT ( 'NONE',  ( 58.49999999999994316, -8.500000000000007105, 1.500000000000000000 ) ) ;
#5513 = CARTESIAN_POINT ( 'NONE',  ( 101.4999999999999574, -32.50000000000000000, 1.500000000000000000 ) ) ;
#5514 = ORIENTED_EDGE ( 'NONE', *, *, #8179, .T. ) ;
#5515 = FACE_OUTER_BOUND ( 'NONE', #31180, .T. ) ;
#5516 = DIRECTION ( 'NONE',  ( -0.000000000000000000, -0.000000000000000000, -1.000000000000000000 ) ) ;
#5517 = DIRECTION ( 'NONE',  ( 0.000000000000000000, -1.000000000000000000, 0.000000000000000000 ) ) ;
#5518 = FACE_BOUND ( 'NONE', #16970, .T. ) ;
#5519 = PRODUCT_RELATED_PRODUCT_CATEGORY ( 'detail', '', ( #10617 ) ) ;
#5520 = AXIS2_PLACEMENT_3D ( 'NONE', #16000, #7313, #19735 ) ;
#5521 = LINE ( 'NONE', #3133, #21786 ) ;
#5522 = LINE ( 'NONE', #20707, #10113 ) ;
#5523 = APPROVAL_PERSON_ORGANIZATION ( #38574, #17597, #11582 ) ;
#5524 = ORIENTED_EDGE ( 'NONE', *, *, #26629, .F. ) ;
#5525 = CARTESIAN_POINT ( 'NONE',  ( 201.9999999999999432, 103.0000000000000000, 3.000000000000000000 ) ) ;
#5526 = VERTEX_POINT ( 'NONE', #35860 ) ;
#5527 = EDGE_CURVE ( 'NONE', #34464, #36558, #3378, .T. ) ;
#5528 = VECTOR ( 'NONE', #16658, 1000.000000000000000 ) ;
#5529 = EDGE_CURVE ( 'NONE', #15634, #1577, #11238, .T. ) ;
#5530 = AXIS2_PLACEMENT_3D ( 'NONE', #1896, #38167, #32445 ) ;
#5531 = ORIENTED_EDGE ( 'NONE', *, *, #21298, .F. ) ;
#5532 = VERTEX_POINT ( 'NONE', #35267 ) ;
#5533 = DIRECTION ( 'NONE',  ( 1.000000000000000000, 0.000000000000000000, 0.000000000000000000 ) ) ;
#5534 = EDGE_LOOP ( 'NONE', ( #18745, #36722, #5432, #36161 ) ) ;
#5536 = ORIENTED_EDGE ( 'NONE', *, *, #13308, .T. ) ;
#5535 = CARTESIAN_POINT ( 'NONE',  ( 161.4999999999999147, -20.50000000000000355, 3.500000000000000000 ) ) ;
#5537 = VERTEX_POINT ( 'NONE', #8264 ) ;
#5538 = ORIENTED_EDGE ( 'NONE', *, *, #33799, .F. ) ;
#5539 = ORIENTED_EDGE ( 'NONE', *, *, #5721, .F. ) ;
#5540 = DIRECTION ( 'NONE',  ( -0.000000000000000000, -0.000000000000000000, -1.000000000000000000 ) ) ;
#5541 = CARTESIAN_POINT ( 'NONE',  ( -1.500000000000029088, -44.50000000000001421, 3.500000000000000000 ) ) ;
#5542 = CARTESIAN_POINT ( 'NONE',  ( -138.5000000000000000, -8.500000000000007105, 3.500000000000000000 ) ) ;
#5543 = DIRECTION ( 'NONE',  ( -0.8571673007021147761, 1.049727191138621654E-16, 0.5150380749100501587 ) ) ;
#5544 = VECTOR ( 'NONE', #1015, 1000.000000000000000 ) ;
#5545 = DIRECTION ( 'NONE',  ( -0.000000000000000000, 0.000000000000000000, 1.000000000000000000 ) ) ;
#5546 = VECTOR ( 'NONE', #12716, 1000.000000000000000 ) ;
#5547 = VERTEX_POINT ( 'NONE', #29353 ) ;
#5548 = FACE_OUTER_BOUND ( 'NONE', #32505, .T. ) ;
#5549 = CARTESIAN_POINT ( 'NONE',  ( -101.5000000000000426, 39.49999999999999289, 3.500000000000000000 ) ) ;
#5550 = ADVANCED_FACE ( 'NONE', ( #35665 ), #9630, .F. ) ;
#5551 = LOCAL_TIME ( 11, 3, 42.00000000000000000, #28665 ) ;
#5552 = DIRECTION ( 'NONE',  ( -1.000000000000000000, -0.000000000000000000, -0.000000000000000000 ) ) ;
#5553 = VERTEX_POINT ( 'NONE', #21461 ) ;
#5554 = ORIENTED_EDGE ( 'NONE', *, *, #10666, .F. ) ;
#5555 = VECTOR ( 'NONE', #5107, 1000.000000000000000 ) ;
#5556 = FACE_OUTER_BOUND ( 'NONE', #7689, .T. ) ;
#5557 = AXIS2_PLACEMENT_3D ( 'NONE', #29024, #2024, #5173 ) ;
#5558 = EDGE_LOOP ( 'NONE', ( #8983, #18188, #36732, #14155 ) ) ;
#5559 = LINE ( 'NONE', #35504, #3171 ) ;
#5560 = ORIENTED_EDGE ( 'NONE', *, *, #1366, .T. ) ;
#5561 = ADVANCED_FACE ( 'NONE', ( #21074 ), #6668, .F. ) ;
#5562 = LINE ( 'NONE', #29783, #33907 ) ;
#5563 = LINE ( 'NONE', #8124, #29462 ) ;
#5564 = CARTESIAN_POINT ( 'NONE',  ( -41.50000000000006395, 75.50000000000000000, 3.500000000000000000 ) ) ;
#5565 = CARTESIAN_POINT ( 'NONE',  ( -161.5000000000000284, 51.49999999999999289, 3.500000000000000000 ) ) ;
#5566 = LINE ( 'NONE', #11675, #2585 ) ;
#5567 = CARTESIAN_POINT ( 'NONE',  ( 161.4999999999999147, -20.50000000000000355, 3.500000000000000000 ) ) ;
#5568 = PLANE ( 'NONE',  #18346 ) ;
#5569 = EDGE_CURVE ( 'NONE', #36785, #22244, #24022, .T. ) ;
#5570 = VERTEX_POINT ( 'NONE', #26983 ) ;
#5571 = FACE_OUTER_BOUND ( 'NONE', #18402, .T. ) ;
#5573 = ADVANCED_FACE ( 'NONE', ( #33085 ), #18706, .F. ) ;
#5572 = CARTESIAN_POINT ( 'NONE',  ( -61.50000000000005684, 0.5000000000000004441, 3.500000000000000000 ) ) ;
#5574 = ORIENTED_EDGE ( 'NONE', *, *, #92, .T. ) ;
#5575 = FACE_OUTER_BOUND ( 'NONE', #21478, .T. ) ;
#5576 = ORIENTED_EDGE ( 'NONE', *, *, #9425, .T. ) ;
#5577 = DIRECTION ( 'NONE',  ( -0.000000000000000000, -0.000000000000000000, 1.000000000000000000 ) ) ;
#5578 = FACE_OUTER_BOUND ( 'NONE', #10041, .T. ) ;
#5579 = ADVANCED_FACE ( 'NONE', ( #18513 ), #30710, .F. ) ;
#5580 = PLANE ( 'NONE',  #35340 ) ;
#5581 = EDGE_CURVE ( 'NONE', #18878, #1348, #39009, .T. ) ;
#5582 = EDGE_LOOP ( 'NONE', ( #24348, #21359, #19508, #5822 ) ) ;
#5583 = VECTOR ( 'NONE', #38507, 1000.000000000000000 ) ;
#5584 = ORIENTED_EDGE ( 'NONE', *, *, #5345, .F. ) ;
#5585 = FACE_BOUND ( 'NONE', #2773, .T. ) ;
#5586 = CARTESIAN_POINT ( 'NONE',  ( 141.4999999999998579, 39.49999999999999289, 3.500000000000000000 ) ) ;
#5587 = AXIS2_PLACEMENT_3D ( 'NONE', #4914, #34490, #34677 ) ;
#5588 = EDGE_LOOP ( 'NONE', ( #11638, #22177, #20759, #4301 ) ) ;
#5589 = CARTESIAN_POINT ( 'NONE',  ( -21.50000000000004619, 12.49999999999999645, 3.500000000000000000 ) ) ;
#5590 = DIRECTION ( 'NONE',  ( -0.000000000000000000, 1.000000000000000000, -0.000000000000000000 ) ) ;
#5591 = EDGE_LOOP ( 'NONE', ( #8827, #38311, #28002, #10923 ) ) ;
#5592 = DIRECTION ( 'NONE',  ( 0.000000000000000000, 0.000000000000000000, 1.000000000000000000 ) ) ;
#5593 = VERTEX_POINT ( 'NONE', #365 ) ;
#5594 = VERTEX_POINT ( 'NONE', #6094 ) ;
#5595 = DIRECTION ( 'NONE',  ( -0.000000000000000000, 1.000000000000000000, -0.000000000000000000 ) ) ;
#5596 = CARTESIAN_POINT ( 'NONE',  ( 186.8991393809706381, 16.99999999999983658, 4.999999999999999112 ) ) ;
#5597 = ORIENTED_EDGE ( 'NONE', *, *, #17967, .F. ) ;
#5598 = ADVANCED_FACE ( 'NONE', ( #3509 ), #15546, .F. ) ;
#5599 = VERTEX_POINT ( 'NONE', #12014 ) ;
#5600 = VECTOR ( 'NONE', #10098, 1000.000000000000000 ) ;
#5601 = EDGE_CURVE ( 'NONE', #27333, #13185, #6861, .T. ) ;
#5602 = DIRECTION ( 'NONE',  ( 0.000000000000000000, -0.000000000000000000, 1.000000000000000000 ) ) ;
#5603 = CARTESIAN_POINT ( 'NONE',  ( -100.2500000000000426, -103.0000000000000000, 3.000000000000001332 ) ) ;
#5604 = CARTESIAN_POINT ( 'NONE',  ( 79.99999999999994316, 120.0000000000000000, 3.500000000000000000 ) ) ;
#5605 = ORIENTED_EDGE ( 'NONE', *, *, #19805, .T. ) ;
#5606 = VECTOR ( 'NONE', #21420, 1000.000000000000000 ) ;
#5607 = DIRECTION ( 'NONE',  ( 0.000000000000000000, 0.000000000000000000, 1.000000000000000000 ) ) ;
#5608 = PLANE ( 'NONE',  #1931 ) ;
#5609 = PLANE ( 'NONE',  #36272 ) ;
#5610 = VECTOR ( 'NONE', #19651, 1000.000000000000000 ) ;
#5611 = DIRECTION ( 'NONE',  ( -0.000000000000000000, -0.000000000000000000, -1.000000000000000000 ) ) ;
#5612 = DIRECTION ( 'NONE',  ( -0.000000000000000000, -0.000000000000000000, -1.000000000000000000 ) ) ;
#5613 = ORIENTED_EDGE ( 'NONE', *, *, #17970, .F. ) ;
#5614 = CARTESIAN_POINT ( 'NONE',  ( 18.49999999999990408, 72.50000000000000000, 3.500000000000000000 ) ) ;
#5617 = EDGE_CURVE ( 'NONE', #33846, #863, #33671, .T. ) ;
#5616 = FACE_OUTER_BOUND ( 'NONE', #3054, .T. ) ;
#5615 = CARTESIAN_POINT ( 'NONE',  ( -38.50000000000004974, 39.49999999999999289, 3.500000000000000000 ) ) ;
#5618 = CONTEXT_DEPENDENT_SHAPE_REPRESENTATION ( #3973, #14085 ) ;
#5619 = CARTESIAN_POINT ( 'NONE',  ( -18.50000000000001776, -56.50000000000000711, 1.500000000000000000 ) ) ;
#5620 = CARTESIAN_POINT ( 'NONE',  ( 18.49999999999993250, 0.5000000000000004441, 3.500000000000000000 ) ) ;
#5621 = EDGE_CURVE ( 'NONE', #7420, #34601, #18128, .T. ) ;
#5622 = FACE_OUTER_BOUND ( 'NONE', #5740, .T. ) ;
#5623 = VERTEX_POINT ( 'NONE', #27365 ) ;
#5624 = EDGE_LOOP ( 'NONE', ( #31590, #29354, #15659, #20537 ) ) ;
#5625 = DIRECTION ( 'NONE',  ( 1.255908398897235881E-16, -0.000000000000000000, 1.000000000000000000 ) ) ;
#5626 = VERTEX_POINT ( 'NONE', #33865 ) ;
#5627 = CARTESIAN_POINT ( 'NONE',  ( 39.99999999999995737, 108.0000000000000000, 3.500000000000000000 ) ) ;
#5628 = LINE ( 'NONE', #8380, #19114 ) ;
#5629 = VERTEX_POINT ( 'NONE', #27169 ) ;
#5630 = EDGE_CURVE ( 'NONE', #25197, #35758, #36818, .T. ) ;
#5632 = ORIENTED_EDGE ( 'NONE', *, *, #22601, .T. ) ;
#5631 = DIRECTION ( 'NONE',  ( 0.000000000000000000, 0.000000000000000000, 1.000000000000000000 ) ) ;
#5633 = DIRECTION ( 'NONE',  ( -0.000000000000000000, -0.000000000000000000, -1.000000000000000000 ) ) ;
#5634 = TOROIDAL_SURFACE ( 'NONE', #593, 1.499999999999995781, 1.000000000000000000 ) ;
#5635 = EDGE_LOOP ( 'NONE', ( #3162, #35438, #229, #17737 ) ) ;
#5637 = VERTEX_POINT ( 'NONE', #15349 ) ;
#5636 = LINE ( 'NONE', #17671, #19949 ) ;
#5638 = ORIENTED_EDGE ( 'NONE', *, *, #36241, .F. ) ;
#5639 = VERTEX_POINT ( 'NONE', #168 ) ;
#5640 = FACE_OUTER_BOUND ( 'NONE', #589, .T. ) ;
#5641 = CARTESIAN_POINT ( 'NONE',  ( 41.49999999999992895, -20.50000000000000355, 3.500000000000000000 ) ) ;
#5642 = ORIENTED_EDGE ( 'NONE', *, *, #18955, .F. ) ;
#5643 = ORIENTED_EDGE ( 'NONE', *, *, #15137, .F. ) ;
#5644 = VECTOR ( 'NONE', #25276, 1000.000000000000000 ) ;
#5645 = CARTESIAN_POINT ( 'NONE',  ( 98.49999999999994316, -47.50000000000001421, 3.500000000000000000 ) ) ;
#5646 = EDGE_CURVE ( 'NONE', #13455, #7533, #24218, .T. ) ;
#5647 = PLANE ( 'NONE',  #20221 ) ;
#5648 = CARTESIAN_POINT ( 'NONE',  ( 172.5000000000000284, -15.57909421132923633, 1.500000000000000000 ) ) ;
#5649 = DIRECTION ( 'NONE',  ( -0.000000000000000000, 1.000000000000000000, -0.000000000000000000 ) ) ;
#5650 = VERTEX_POINT ( 'NONE', #24796 ) ;
#5651 = CARTESIAN_POINT ( 'NONE',  ( 170.0000000000000000, -15.57909421132923633, 1.500000000000000000 ) ) ;
#5653 = CARTESIAN_POINT ( 'NONE',  ( 81.49999999999995737, -56.50000000000000711, 1.500000000000000000 ) ) ;
#5652 = LINE ( 'NONE', #17687, #22086 ) ;
#5654 = DIRECTION ( 'NONE',  ( -0.000000000000000000, -0.000000000000000000, -1.000000000000000000 ) ) ;
#5655 = LINE ( 'NONE', #29692, #7706 ) ;
#5656 = CARTESIAN_POINT ( 'NONE',  ( -41.50000000000004974, 3.500000000000003109, 3.500000000000000000 ) ) ;
#5657 = VERTEX_POINT ( 'NONE', #18894 ) ;
#5658 = CARTESIAN_POINT ( 'NONE',  ( 38.49999999999992184, 51.49999999999999289, 1.500000000000000000 ) ) ;
#5659 = CARTESIAN_POINT ( 'NONE',  ( -187.4999999999999716, -96.99999999999998579, 15.00000000000000000 ) ) ;
#5660 = APPLICATION_PROTOCOL_DEFINITION ( 'international standard', 'config_control_design', 1994, #16822 ) ;
#5661 = VECTOR ( 'NONE', #15557, 1000.000000000000000 ) ;
#5662 = FACE_OUTER_BOUND ( 'NONE', #1620, .T. ) ;
#5663 = CARTESIAN_POINT ( 'NONE',  ( -21.50000000000004619, 63.50000000000000000, 3.500000000000000000 ) ) ;
#5664 = ADVANCED_FACE ( 'NONE', ( #9244 ), #21273, .F. ) ;
#5665 = CARTESIAN_POINT ( 'NONE',  ( -81.50000000000005684, 51.49999999999999289, 1.500000000000000000 ) ) ;
#5666 = CARTESIAN_POINT ( 'NONE',  ( 319.9999999999999432, 24.00000000000000000, 3.500000000000000000 ) ) ;
#5667 = EDGE_CURVE ( 'NONE', #36383, #36685, #30322, .T. ) ;
#5668 = DIRECTION ( 'NONE',  ( 1.000000000000000000, 3.083952846180990774E-16, -0.000000000000000000 ) ) ;
#5669 = LINE ( 'NONE', #14546, #32305 ) ;
#5670 = EDGE_CURVE ( 'NONE', #16091, #23622, #28137, .T. ) ;
#5671 = ADVANCED_FACE ( 'NONE', ( #34628 ), #4653, .F. ) ;
#5672 = CIRCLE ( 'NONE', #1255, 1.249999999999997558 ) ;
#5674 = ORIENTED_EDGE ( 'NONE', *, *, #1189, .F. ) ;
#5673 = CARTESIAN_POINT ( 'NONE',  ( -141.5000000000000284, 36.49999999999999289, 3.500000000000000000 ) ) ;
#5675 = FACE_BOUND ( 'NONE', #5809, .T. ) ;
#5676 = EDGE_CURVE ( 'NONE', #13572, #23180, #31469, .T. ) ;
#5677 = ORIENTED_EDGE ( 'NONE', *, *, #4757, .F. ) ;
#5678 = EDGE_LOOP ( 'NONE', ( #8876, #27421, #34899, #12574 ) ) ;
#5680 = ORIENTED_EDGE ( 'NONE', *, *, #12097, .F. ) ;
#5679 = LINE ( 'NONE', #17908, #38804 ) ;
#5681 = DIRECTION ( 'NONE',  ( 0.000000000000000000, -1.000000000000000000, 0.000000000000000000 ) ) ;
#5682 = ORIENTED_EDGE ( 'NONE', *, *, #36116, .T. ) ;
#5683 = ORIENTED_EDGE ( 'NONE', *, *, #26387, .F. ) ;
#5684 = ORIENTED_EDGE ( 'NONE', *, *, #15062, .F. ) ;
#5685 = CARTESIAN_POINT ( 'NONE',  ( 121.4999999999999432, -8.500000000000007105, 1.500000000000000000 ) ) ;
#5686 = VERTEX_POINT ( 'NONE', #1514 ) ;
#5687 = DIRECTION ( 'NONE',  ( 1.000000000000000000, 0.000000000000000000, 0.000000000000000000 ) ) ;
#5688 = EDGE_LOOP ( 'NONE', ( #10329, #19532, #8581, #2037 ) ) ;
#5689 = DIRECTION ( 'NONE',  ( -1.000000000000000000, -0.000000000000000000, -0.000000000000000000 ) ) ;
#5690 = EDGE_LOOP ( 'NONE', ( #31567, #11842, #20484, #22594 ) ) ;
#5691 = VECTOR ( 'NONE', #27614, 1000.000000000000000 ) ;
#5692 = CARTESIAN_POINT ( 'NONE',  ( -38.50000000000004974, 15.50000000000000000, 3.500000000000000000 ) ) ;
#5693 = EDGE_CURVE ( 'NONE', #10769, #15861, #19655, .T. ) ;
#5694 = DIRECTION ( 'NONE',  ( -1.000000000000000000, -0.000000000000000000, -0.000000000000000000 ) ) ;
#5695 = LINE ( 'NONE', #18121, #3601 ) ;
#5696 = DIRECTION ( 'NONE',  ( 0.000000000000000000, -1.000000000000000000, 0.000000000000000000 ) ) ;
#5697 = ORIENTED_EDGE ( 'NONE', *, *, #5499, .T. ) ;
#5698 = EDGE_CURVE ( 'NONE', #31031, #35387, #7435, .T. ) ;
#5699 = DIRECTION ( 'NONE',  ( 0.000000000000000000, 0.000000000000000000, 1.000000000000000000 ) ) ;
#5700 = DIRECTION ( 'NONE',  ( 0.000000000000000000, -0.000000000000000000, 1.000000000000000000 ) ) ;
#5701 = CARTESIAN_POINT ( 'NONE',  ( 185.5000000000000853, 5.000000000000000000, 97.99999999999997158 ) ) ;
#5702 = DIRECTION ( 'NONE',  ( -0.000000000000000000, 0.000000000000000000, 1.000000000000000000 ) ) ;
#5703 = VECTOR ( 'NONE', #18142, 1000.000000000000000 ) ;
#5704 = EDGE_LOOP ( 'NONE', ( #3865, #31935, #38516, #24959 ) ) ;
#5705 = DIRECTION ( 'NONE',  ( -0.000000000000000000, 1.000000000000000000, -0.000000000000000000 ) ) ;
#5706 = PLANE ( 'NONE',  #11385 ) ;
#5707 = DIRECTION ( 'NONE',  ( 0.000000000000000000, -1.000000000000000000, 0.000000000000000000 ) ) ;
#5708 = DIRECTION ( 'NONE',  ( 1.000000000000000000, 0.000000000000000000, 0.000000000000000000 ) ) ;
#5709 = CARTESIAN_POINT ( 'NONE',  ( 0.000000000000000000, 84.99999999999997158, 4.336808689942017736E-16 ) ) ;
#5710 = LINE ( 'NONE', #9255, #30861 ) ;
#5711 = EDGE_CURVE ( 'NONE', #20470, #24197, #4281, .T. ) ;
#5712 = ORIENTED_EDGE ( 'NONE', *, *, #3787, .F. ) ;
#5713 = DIRECTION ( 'NONE',  ( -0.000000000000000000, -0.000000000000000000, -1.000000000000000000 ) ) ;
#5714 = VERTEX_POINT ( 'NONE', #16499 ) ;
#5715 = AXIS2_PLACEMENT_3D ( 'NONE', #15874, #27885, #19599 ) ;
#5716 = EDGE_CURVE ( 'NONE', #21314, #37714, #16316, .T. ) ;
#5717 = VECTOR ( 'NONE', #18472, 1000.000000000000000 ) ;
#5718 = ORIENTED_EDGE ( 'NONE', *, *, #18958, .T. ) ;
#5719 = EDGE_CURVE ( 'NONE', #10853, #26326, #7624, .T. ) ;
#5720 = ORIENTED_EDGE ( 'NONE', *, *, #27554, .F. ) ;
#5721 = EDGE_CURVE ( 'NONE', #33338, #9158, #25554, .T. ) ;
#5722 = CYLINDRICAL_SURFACE ( 'NONE', #22197, 1.250000000000001110 ) ;
#5723 = EDGE_LOOP ( 'NONE', ( #9328, #29027, #25098, #35481 ) ) ;
#5725 = VERTEX_POINT ( 'NONE', #24990 ) ;
#5724 = LINE ( 'NONE', #14210, #2891 ) ;
#5726 = ORIENTED_EDGE ( 'NONE', *, *, #35644, .F. ) ;
#5727 = AXIS2_PLACEMENT_3D ( 'NONE', #7006, #331, #6826 ) ;
#5728 = ORIENTED_EDGE ( 'NONE', *, *, #36863, .F. ) ;
#5730 = ORIENTED_EDGE ( 'NONE', *, *, #16032, .T. ) ;
#5729 = AXIS2_PLACEMENT_3D ( 'NONE', #29973, #2581, #24255 ) ;
#5731 = CARTESIAN_POINT ( 'NONE',  ( -141.5000000000000284, -8.500000000000007105, 3.500000000000000000 ) ) ;
#5732 = DIRECTION ( 'NONE',  ( 0.000000000000000000, -1.000000000000000000, 0.000000000000000000 ) ) ;
#5733 = DIRECTION ( 'NONE',  ( 1.000000000000000000, 0.000000000000000000, 0.000000000000000000 ) ) ;
#5734 = DIRECTION ( 'NONE',  ( -0.000000000000000000, -0.000000000000000000, -1.000000000000000000 ) ) ;
#5735 = PLANE ( 'NONE',  #24171 ) ;
#5736 = ORIENTED_EDGE ( 'NONE', *, *, #27322, .F. ) ;
#5737 = LINE ( 'NONE', #32928, #32789 ) ;
#5738 = DIRECTION ( 'NONE',  ( 0.000000000000000000, -0.000000000000000000, -1.000000000000000000 ) ) ;
#5739 = VERTEX_POINT ( 'NONE', #31659 ) ;
#5740 = EDGE_LOOP ( 'NONE', ( #33128, #25055, #35308, #38601 ) ) ;
#5741 = EDGE_CURVE ( 'NONE', #35883, #16483, #16696, .T. ) ;
#5742 = VECTOR ( 'NONE', #10300, 1000.000000000000000 ) ;
#5743 = LINE ( 'NONE', #26819, #917 ) ;
#5744 = ORIENTED_EDGE ( 'NONE', *, *, #10913, .F. ) ;
#5745 = EDGE_CURVE ( 'NONE', #5491, #19445, #28710, .T. ) ;
#5746 = PLANE ( 'NONE',  #8928 ) ;
#5747 = VECTOR ( 'NONE', #434, 1000.000000000000000 ) ;
#5748 = DIRECTION ( 'NONE',  ( -0.000000000000000000, -0.000000000000000000, 1.000000000000000000 ) ) ;
#5749 = PLANE ( 'NONE',  #15622 ) ;
#5750 = LINE ( 'NONE', #27028, #36328 ) ;
#5751 = CARTESIAN_POINT ( 'NONE',  ( -41.50000000000003553, -35.50000000000000711, 1.500000000000000000 ) ) ;
#5752 = CARTESIAN_POINT ( 'NONE',  ( -61.50000000000007105, 75.50000000000000000, 3.500000000000000000 ) ) ;
#5753 = CARTESIAN_POINT ( 'NONE',  ( -78.50000000000004263, 3.500000000000003109, 3.500000000000000000 ) ) ;
#5754 = LINE ( 'NONE', #26829, #18977 ) ;
#5755 = AXIS2_PLACEMENT_3D ( 'NONE', #24270, #29, #24079 ) ;
#5756 = ORIENTED_EDGE ( 'NONE', *, *, #37872, .T. ) ;
#5757 = PLANE ( 'NONE',  #38104 ) ;
#5758 = LINE ( 'NONE', #17990, #2514 ) ;
#5759 = VECTOR ( 'NONE', #26140, 1000.000000000000000 ) ;
#5760 = ORIENTED_EDGE ( 'NONE', *, *, #14948, .F. ) ;
#5761 = CARTESIAN_POINT ( 'NONE',  ( -38.50000000000002132, -68.50000000000000000, 1.500000000000000000 ) ) ;
#5762 = VERTEX_POINT ( 'NONE', #31856 ) ;
#5763 = FACE_OUTER_BOUND ( 'NONE', #24089, .T. ) ;
#5764 = FACE_OUTER_BOUND ( 'NONE', #3735, .T. ) ;
#5765 = CARTESIAN_POINT ( 'NONE',  ( 158.4999999999998579, 27.49999999999999645, 3.500000000000000000 ) ) ;
#5766 = ORIENTED_EDGE ( 'NONE', *, *, #21603, .T. ) ;
#5767 = ORIENTED_EDGE ( 'NONE', *, *, #17136, .T. ) ;
#5768 = ADVANCED_FACE ( 'NONE', ( #25758 ), #16118, .F. ) ;
#5769 = FACE_BOUND ( 'NONE', #24572, .T. ) ;
#5770 = CARTESIAN_POINT ( 'NONE',  ( -121.5000000000000426, -8.500000000000007105, 3.500000000000000000 ) ) ;
#5771 = VECTOR ( 'NONE', #20548, 1000.000000000000000 ) ;
#5772 = ORIENTED_EDGE ( 'NONE', *, *, #35598, .F. ) ;
#5773 = VECTOR ( 'NONE', #12649, 1000.000000000000000 ) ;
#5774 = ORIENTED_EDGE ( 'NONE', *, *, #18760, .F. ) ;
#5775 = DIRECTION ( 'NONE',  ( -0.000000000000000000, -0.000000000000000000, -1.000000000000000000 ) ) ;
#5776 = CARTESIAN_POINT ( 'NONE',  ( 121.4999999999999432, -8.500000000000007105, 3.500000000000000000 ) ) ;
#5777 = ORIENTED_EDGE ( 'NONE', *, *, #30432, .F. ) ;
#5778 = EDGE_CURVE ( 'NONE', #26577, #14603, #7815, .T. ) ;
#5779 = DIRECTION ( 'NONE',  ( -0.000000000000000000, 0.000000000000000000, 1.000000000000000000 ) ) ;
#5780 = ORIENTED_EDGE ( 'NONE', *, *, #6377, .T. ) ;
#5782 = EDGE_CURVE ( 'NONE', #29921, #812, #12971, .T. ) ;
#5781 = LINE ( 'NONE', #6361, #13857 ) ;
#5783 = AXIS2_PLACEMENT_3D ( 'NONE', #6803, #27302, #30261 ) ;
#5784 = DIRECTION ( 'NONE',  ( 1.000000000000000000, 0.000000000000000000, -0.000000000000000000 ) ) ;
#5785 = ORIENTED_EDGE ( 'NONE', *, *, #10145, .F. ) ;
#5786 = ORIENTED_EDGE ( 'NONE', *, *, #30324, .F. ) ;
#5787 = EDGE_CURVE ( 'NONE', #3003, #34555, #5946, .T. ) ;
#5788 = LINE ( 'NONE', #9336, #6088 ) ;
#5789 = CARTESIAN_POINT ( 'NONE',  ( 21.49999999999996447, -71.50000000000001421, 1.500000000000000000 ) ) ;
#5791 = ORIENTED_EDGE ( 'NONE', *, *, #28102, .T. ) ;
#5790 = DIRECTION ( 'NONE',  ( -1.468548974371900227E-16, 1.000000000000000000, 0.000000000000000000 ) ) ;
#5792 = DIRECTION ( 'NONE',  ( -1.000000000000000000, 0.000000000000000000, 0.000000000000000000 ) ) ;
#5793 = CARTESIAN_POINT ( 'NONE',  ( -161.5000000000000284, 36.49999999999999289, 1.500000000000000000 ) ) ;
#5794 = DIRECTION ( 'NONE',  ( 0.000000000000000000, -1.000000000000000000, 0.000000000000000000 ) ) ;
#5795 = DIRECTION ( 'NONE',  ( -0.000000000000000000, 1.000000000000000000, -0.000000000000000000 ) ) ;
#5796 = ORIENTED_EDGE ( 'NONE', *, *, #17569, .F. ) ;
#5797 = DIRECTION ( 'NONE',  ( -0.000000000000000000, -0.000000000000000000, -1.000000000000000000 ) ) ;
#5799 = PLANE ( 'NONE',  #33315 ) ;
#5798 = PLANE ( 'NONE',  #20764 ) ;
#5800 = SECURITY_CLASSIFICATION_LEVEL ( 'unclassified' ) ;
#5801 = CARTESIAN_POINT ( 'NONE',  ( 101.4999999999999574, -56.50000000000000711, 1.500000000000000000 ) ) ;
#5802 = DIRECTION ( 'NONE',  ( -0.000000000000000000, 1.000000000000000000, -0.000000000000000000 ) ) ;
#5803 = AXIS2_PLACEMENT_3D ( 'NONE', #31429, #16274, #13128 ) ;
#5804 = CARTESIAN_POINT ( 'NONE',  ( -98.50000000000002842, -8.500000000000007105, 3.500000000000000000 ) ) ;
#5805 = ORIENTED_EDGE ( 'NONE', *, *, #6975, .T. ) ;
#5806 = EDGE_LOOP ( 'NONE', ( #17767, #32019, #38725, #24198 ) ) ;
#5807 = CARTESIAN_POINT ( 'NONE',  ( 171.5999999999999943, 84.99999999999997158, 1.500000000000000000 ) ) ;
#5808 = VECTOR ( 'NONE', #37247, 1000.000000000000000 ) ;
#5809 = EDGE_LOOP ( 'NONE', ( #17358, #30592, #16343, #14601 ) ) ;
#5810 = DIRECTION ( 'NONE',  ( 1.000000000000000000, 0.000000000000000000, -0.000000000000000000 ) ) ;
#5811 = CARTESIAN_POINT ( 'NONE',  ( -61.50000000000005684, 24.49999999999999289, 1.500000000000000000 ) ) ;
#5812 = VERTEX_POINT ( 'NONE', #34443 ) ;
#5813 = EDGE_CURVE ( 'NONE', #7533, #12038, #10204, .T. ) ;
#5815 = ORIENTED_EDGE ( 'NONE', *, *, #16394, .F. ) ;
#5814 = CARTESIAN_POINT ( 'NONE',  ( -6.999999999999912959, 5.000000000000000000, 98.00000000000001421 ) ) ;
#5816 = DIRECTION ( 'NONE',  ( -0.000000000000000000, -0.000000000000000000, -1.000000000000000000 ) ) ;
#5817 = EDGE_CURVE ( 'NONE', #14612, #12033, #7235, .T. ) ;
#5818 = EDGE_LOOP ( 'NONE', ( #9119, #19819, #2546, #25407 ) ) ;
#5820 = ORIENTED_EDGE ( 'NONE', *, *, #31958, .T. ) ;
#5819 = CARTESIAN_POINT ( 'NONE',  ( -158.5000000000000284, 0.5000000000000004441, 3.500000000000000000 ) ) ;
#5821 = VERTEX_POINT ( 'NONE', #25364 ) ;
#5822 = ORIENTED_EDGE ( 'NONE', *, *, #15280, .T. ) ;
#5823 = EDGE_CURVE ( 'NONE', #7210, #12973, #37391, .T. ) ;
#5824 = CYLINDRICAL_SURFACE ( 'NONE', #33225, 2.099999999999993427 ) ;
#5825 = PLANE ( 'NONE',  #19335 ) ;
#5826 = ORIENTED_EDGE ( 'NONE', *, *, #29459, .F. ) ;
#5827 = VERTEX_POINT ( 'NONE', #20833 ) ;
#5828 = ADVANCED_FACE ( 'NONE', ( #8417 ), #25953, .F. ) ;
#5829 = VECTOR ( 'NONE', #33967, 1000.000000000000000 ) ;
#5830 = ADVANCED_FACE ( 'NONE', ( #13935 ), #37975, .F. ) ;
#5831 = AXIS2_PLACEMENT_3D ( 'NONE', #22465, #19697, #31702 ) ;
#5832 = CARTESIAN_POINT ( 'NONE',  ( 79.99999999999994316, 132.0000000000000000, 3.500000000000000000 ) ) ;
#5833 = FACE_OUTER_BOUND ( 'NONE', #34458, .T. ) ;
#5834 = FACE_OUTER_BOUND ( 'NONE', #6737, .T. ) ;
#5835 = ORIENTED_EDGE ( 'NONE', *, *, #27711, .T. ) ;
#5836 = CARTESIAN_POINT ( 'NONE',  ( 21.49999999999990763, 75.50000000000000000, 1.500000000000000000 ) ) ;
#5837 = VECTOR ( 'NONE', #19031, 1000.000000000000000 ) ;
#5838 = ORIENTED_EDGE ( 'NONE', *, *, #29055, .F. ) ;
#5839 = CARTESIAN_POINT ( 'NONE',  ( 21.49999999999993605, 24.49999999999999289, 3.500000000000000000 ) ) ;
#5841 = DIRECTION ( 'NONE',  ( -0.000000000000000000, 1.000000000000000000, -0.000000000000000000 ) ) ;
#5840 = CARTESIAN_POINT ( 'NONE',  ( -41.50000000000003553, -47.50000000000001421, 1.500000000000000000 ) ) ;
#5842 = FACE_OUTER_BOUND ( 'NONE', #19878, .T. ) ;
#5843 = ADVANCED_FACE ( 'NONE', ( #14133 ), #5055, .F. ) ;
#5844 = DIRECTION ( 'NONE',  ( 0.000000000000000000, 0.000000000000000000, 1.000000000000000000 ) ) ;
#5845 = DIRECTION ( 'NONE',  ( -0.000000000000000000, -0.000000000000000000, -1.000000000000000000 ) ) ;
#5846 = ORIENTED_EDGE ( 'NONE', *, *, #37295, .F. ) ;
#5847 = CARTESIAN_POINT ( 'NONE',  ( -161.5000000000000000, -44.50000000000001421, 1.500000000000000000 ) ) ;
#5848 = DIRECTION ( 'NONE',  ( 0.000000000000000000, 0.000000000000000000, -1.000000000000000000 ) ) ;
#5849 = PERSON_AND_ORGANIZATION ( #29847, #24396 ) ;
#5850 = LINE ( 'NONE', #523, #6059 ) ;
#5851 = DIRECTION ( 'NONE',  ( 0.000000000000000000, 0.000000000000000000, 1.000000000000000000 ) ) ;
#5852 = CARTESIAN_POINT ( 'NONE',  ( 18.49999999999993250, 63.50000000000000000, 3.500000000000000000 ) ) ;
#5853 = LINE ( 'NONE', #14935, #8254 ) ;
#5854 = LINE ( 'NONE', #6440, #11185 ) ;
#5855 = CARTESIAN_POINT ( 'NONE',  ( 19.99999999999998934, 24.00000000000000000, 3.500000000000000000 ) ) ;
#5856 = VECTOR ( 'NONE', #31683, 1000.000000000000000 ) ;
#5857 = AXIS2_PLACEMENT_3D ( 'NONE', #5267, #29313, #2701 ) ;
#5858 = VECTOR ( 'NONE', #32394, 1000.000000000000000 ) ;
#5860 = VERTEX_POINT ( 'NONE', #38569 ) ;
#5859 = PLANE ( 'NONE',  #34288 ) ;
#5861 = FACE_BOUND ( 'NONE', #30417, .T. ) ;
#5862 = EDGE_CURVE ( 'NONE', #1006, #7980, #28907, .T. ) ;
#5863 = AXIS2_PLACEMENT_3D ( 'NONE', #24400, #32878, #2913 ) ;
#5864 = ORIENTED_EDGE ( 'NONE', *, *, #414, .T. ) ;
#5865 = VERTEX_POINT ( 'NONE', #5656 ) ;
#5867 = ORIENTED_EDGE ( 'NONE', *, *, #24047, .F. ) ;
#5866 = CARTESIAN_POINT ( 'NONE',  ( -101.5000000000000284, -11.50000000000001066, 3.500000000000000000 ) ) ;
#5868 = DIRECTION ( 'NONE',  ( 0.000000000000000000, 0.000000000000000000, 1.000000000000000000 ) ) ;
#5869 = ORIENTED_EDGE ( 'NONE', *, *, #12611, .T. ) ;
#5870 = ORIENTED_EDGE ( 'NONE', *, *, #7246, .T. ) ;
#5871 = ORIENTED_EDGE ( 'NONE', *, *, #1789, .F. ) ;
#5872 = EDGE_CURVE ( 'NONE', #9411, #8830, #26150, .T. ) ;
#5873 = VERTEX_POINT ( 'NONE', #14724 ) ;
#5874 = CARTESIAN_POINT ( 'NONE',  ( -158.5000000000000284, 39.49999999999999289, 3.500000000000000000 ) ) ;
#5875 = VERTEX_POINT ( 'NONE', #29300 ) ;
#5876 = CARTESIAN_POINT ( 'NONE',  ( -81.50000000000002842, -20.50000000000000355, 3.500000000000000000 ) ) ;
#5877 = ORIENTED_EDGE ( 'NONE', *, *, #29328, .F. ) ;
#5878 = EDGE_CURVE ( 'NONE', #14150, #20478, #11773, .T. ) ;
#5879 = DIRECTION ( 'NONE',  ( -0.000000000000000000, 1.000000000000000000, -0.000000000000000000 ) ) ;
#5880 = CARTESIAN_POINT ( 'NONE',  ( -61.50000000000007105, 51.49999999999999289, 1.500000000000000000 ) ) ;
#5881 = LINE ( 'NONE', #17928, #31926 ) ;
#5882 = EDGE_CURVE ( 'NONE', #6938, #35005, #3402, .T. ) ;
#5883 = DIRECTION ( 'NONE',  ( -1.000000000000000000, -0.000000000000000000, -0.000000000000000000 ) ) ;
#5884 = ORIENTED_EDGE ( 'NONE', *, *, #1280, .F. ) ;
#5885 = CARTESIAN_POINT ( 'NONE',  ( -205.4999999999999432, -107.0000000000000142, 0.000000000000000000 ) ) ;
#5886 = AXIS2_PLACEMENT_3D ( 'NONE', #2298, #2493, #4854 ) ;
#5887 = DIRECTION ( 'NONE',  ( 0.000000000000000000, 1.000000000000000000, 0.000000000000000000 ) ) ;
#5888 = DIRECTION ( 'NONE',  ( 0.000000000000000000, -1.000000000000000000, 0.000000000000000000 ) ) ;
#5889 = EDGE_CURVE ( 'NONE', #15489, #29930, #29504, .T. ) ;
#5890 = CARTESIAN_POINT ( 'NONE',  ( 21.49999999999993605, 15.50000000000000000, 1.500000000000000000 ) ) ;
#5891 = VECTOR ( 'NONE', #2469, 1000.000000000000000 ) ;
#5892 = DIRECTION ( 'NONE',  ( 0.000000000000000000, -1.000000000000000000, 0.000000000000000000 ) ) ;
#5893 = EDGE_CURVE ( 'NONE', #31934, #3773, #2498, .T. ) ;
#5894 = VECTOR ( 'NONE', #13983, 1000.000000000000000 ) ;
#5895 = VERTEX_POINT ( 'NONE', #35017 ) ;
#5896 = ADVANCED_FACE ( 'NONE', ( #8805 ), #8025, .F. ) ;
#5897 = CONICAL_SURFACE ( 'NONE', #10929, 4.590000000000010516, 0.7853981633974503884 ) ;
#5898 = CARTESIAN_POINT ( 'NONE',  ( -205.5000000000000000, 104.9999999999999858, 0.000000000000000000 ) ) ;
#5899 = DIRECTION ( 'NONE',  ( -0.000000000000000000, 0.000000000000000000, -1.000000000000000000 ) ) ;
#5900 = LINE ( 'NONE', #27174, #6122 ) ;
#5901 = DIRECTION ( 'NONE',  ( 1.000000000000000000, 0.000000000000000000, -0.000000000000000000 ) ) ;
#5902 = CARTESIAN_POINT ( 'NONE',  ( -141.5000000000000284, -68.50000000000000000, 3.500000000000000000 ) ) ;
#5903 = DIRECTION ( 'NONE',  ( -0.000000000000000000, -0.000000000000000000, -1.000000000000000000 ) ) ;
#5904 = ORIENTED_EDGE ( 'NONE', *, *, #12817, .T. ) ;
#5905 = CARTESIAN_POINT ( 'NONE',  ( 81.49999999999992895, 60.50000000000000000, 1.500000000000000000 ) ) ;
#5906 = ORIENTED_EDGE ( 'NONE', *, *, #33334, .F. ) ;
#5907 = ORIENTED_EDGE ( 'NONE', *, *, #27219, .F. ) ;
#5908 = VERTEX_POINT ( 'NONE', #35614 ) ;
#5909 = EDGE_CURVE ( 'NONE', #5553, #32319, #32655, .T. ) ;
#5910 = CARTESIAN_POINT ( 'NONE',  ( 38.49999999999992184, -20.50000000000000355, 3.500000000000000000 ) ) ;
#5911 = EDGE_CURVE ( 'NONE', #32040, #35556, #35814, .T. ) ;
#5912 = EDGE_LOOP ( 'NONE', ( #21354, #29015, #22934, #16412 ) ) ;
#5914 = ORIENTED_EDGE ( 'NONE', *, *, #33984, .F. ) ;
#5913 = LINE ( 'NONE', #1, #18022 ) ;
#5915 = ORIENTED_EDGE ( 'NONE', *, *, #18119, .F. ) ;
#5916 = VECTOR ( 'NONE', #3604, 1000.000000000000000 ) ;
#5917 = AXIS2_PLACEMENT_3D ( 'NONE', #33186, #27258, #32791 ) ;
#5918 = ORIENTED_EDGE ( 'NONE', *, *, #14328, .T. ) ;
#5919 = ORIENTED_EDGE ( 'NONE', *, *, #5601, .T. ) ;
#5920 = PLANE ( 'NONE',  #11889 ) ;
#5921 = DIRECTION ( 'NONE',  ( 0.000000000000000000, -0.000000000000000000, -1.000000000000000000 ) ) ;
#5922 = CARTESIAN_POINT ( 'NONE',  ( 58.49999999999997158, -32.50000000000000000, 3.500000000000000000 ) ) ;
#5923 = CARTESIAN_POINT ( 'NONE',  ( -201.9999999999999432, 103.0000000000000000, 0.000000000000000000 ) ) ;
#5924 = PLANE ( 'NONE',  #26697 ) ;
#5925 = DIRECTION ( 'NONE',  ( -0.000000000000000000, 1.000000000000000000, -0.000000000000000000 ) ) ;
#5926 = EDGE_CURVE ( 'NONE', #20123, #14688, #2303, .T. ) ;
#5927 = DIRECTION ( 'NONE',  ( -0.000000000000000000, -0.000000000000000000, 1.000000000000000000 ) ) ;
#5928 = EDGE_CURVE ( 'NONE', #13693, #17299, #35223, .T. ) ;
#5929 = VERTEX_POINT ( 'NONE', #20248 ) ;
#5930 = ORIENTED_EDGE ( 'NONE', *, *, #1123, .F. ) ;
#5931 = DIRECTION ( 'NONE',  ( -0.000000000000000000, -0.000000000000000000, -1.000000000000000000 ) ) ;
#5932 = EDGE_CURVE ( 'NONE', #69, #16644, #32258, .T. ) ;
#5933 = ORIENTED_EDGE ( 'NONE', *, *, #16188, .T. ) ;
#5934 = DIRECTION ( 'NONE',  ( 0.000000000000000000, 0.000000000000000000, 1.000000000000000000 ) ) ;
#5935 = LINE ( 'NONE', #32551, #20071 ) ;
#5936 = AXIS2_PLACEMENT_3D ( 'NONE', #37430, #4901, #34477 ) ;
#5937 = EDGE_CURVE ( 'NONE', #21920, #21116, #14341, .T. ) ;
#5938 = CARTESIAN_POINT ( 'NONE',  ( 141.4999999999998579, 75.50000000000000000, 3.500000000000000000 ) ) ;
#5939 = DIRECTION ( 'NONE',  ( -0.000000000000000000, 0.000000000000000000, 1.000000000000000000 ) ) ;
#5940 = VECTOR ( 'NONE', #2345, 1000.000000000000000 ) ;
#5941 = DIRECTION ( 'NONE',  ( -0.000000000000000000, -0.000000000000000000, -1.000000000000000000 ) ) ;
#5942 = DIRECTION ( 'NONE',  ( -0.000000000000000000, -0.000000000000000000, -1.000000000000000000 ) ) ;
#5943 = DIRECTION ( 'NONE',  ( 0.000000000000000000, -1.000000000000000000, 0.000000000000000000 ) ) ;
#5944 = DIRECTION ( 'NONE',  ( -0.000000000000000000, 1.000000000000000000, -0.000000000000000000 ) ) ;
#5945 = CARTESIAN_POINT ( 'NONE',  ( -41.50000000000004974, 24.49999999999999289, 1.500000000000000000 ) ) ;
#5946 = CIRCLE ( 'NONE', #21683, 7.500000000000000000 ) ;
#5947 = EDGE_LOOP ( 'NONE', ( #15422, #20030, #20632, #10123 ) ) ;
#5948 = AXIS2_PLACEMENT_3D ( 'NONE', #23493, #12782, #26447 ) ;
#5949 = CARTESIAN_POINT ( 'NONE',  ( -1.500000000000056843, 51.49999999999999289, 1.500000000000000000 ) ) ;
#5950 = CARTESIAN_POINT ( 'NONE',  ( -187.4999999999999716, 87.00000000000000000, 13.00000000000000000 ) ) ;
#5951 = EDGE_LOOP ( 'NONE', ( #36572, #16308, #23155, #32765 ) ) ;
#5952 = PLANE ( 'NONE',  #18703 ) ;
#5953 = ORIENTED_EDGE ( 'NONE', *, *, #5817, .F. ) ;
#5954 = CARTESIAN_POINT ( 'NONE',  ( 118.4999999999998863, 48.49999999999998579, 1.500000000000000000 ) ) ;
#5955 = CARTESIAN_POINT ( 'NONE',  ( -61.50000000000007105, 72.50000000000000000, 1.500000000000000000 ) ) ;
#5956 = CARTESIAN_POINT ( 'NONE',  ( -61.50000000000007105, 51.49999999999999289, 1.500000000000000000 ) ) ;
#5957 = ORIENTED_EDGE ( 'NONE', *, *, #18928, .T. ) ;
#5958 = VERTEX_POINT ( 'NONE', #6244 ) ;
#5959 = EDGE_CURVE ( 'NONE', #27181, #18919, #24364, .T. ) ;
#5960 = FACE_BOUND ( 'NONE', #13706, .T. ) ;
#5961 = LINE ( 'NONE', #2615, #34765 ) ;
#5962 = ADVANCED_FACE ( 'NONE', ( #3458 ), #6618, .F. ) ;
#5963 = ORIENTED_EDGE ( 'NONE', *, *, #33430, .F. ) ;
#5964 = ADVANCED_FACE ( 'NONE', ( #9393 ), #21028, .F. ) ;
#5965 = ORIENTED_EDGE ( 'NONE', *, *, #25943, .F. ) ;
#5966 = VECTOR ( 'NONE', #31009, 1000.000000000000000 ) ;
#5967 = VECTOR ( 'NONE', #16055, 1000.000000000000000 ) ;
#5968 = DIRECTION ( 'NONE',  ( -1.000000000000000000, 0.000000000000000000, 0.000000000000000000 ) ) ;
#5969 = LINE ( 'NONE', #21149, #7383 ) ;
#5970 = VERTEX_POINT ( 'NONE', #27515 ) ;
#5971 = VECTOR ( 'NONE', #19369, 1000.000000000000000 ) ;
#5972 = ADVANCED_FACE ( 'NONE', ( #518 ), #30093, .F. ) ;
#5973 = LINE ( 'NONE', #18014, #35761 ) ;
#5974 = EDGE_CURVE ( 'NONE', #23307, #2632, #24744, .T. ) ;
#5975 = VECTOR ( 'NONE', #25319, 1000.000000000000000 ) ;
#5976 = VERTEX_POINT ( 'NONE', #15111 ) ;
#5977 = DIRECTION ( 'NONE',  ( 0.000000000000000000, -1.000000000000000000, 0.000000000000000000 ) ) ;
#5978 = EDGE_CURVE ( 'NONE', #30624, #10632, #21605, .T. ) ;
#5979 = CARTESIAN_POINT ( 'NONE',  ( 0.000000000000000000, 0.000000000000000000, 15.00000000000000000 ) ) ;
#5980 = DIRECTION ( 'NONE',  ( 0.000000000000000000, -1.000000000000000000, 0.000000000000000000 ) ) ;
#5981 = ORIENTED_EDGE ( 'NONE', *, *, #6914, .T. ) ;
#5982 = ADVANCED_FACE ( 'NONE', ( #18272 ), #14922, .F. ) ;
#5983 = EDGE_LOOP ( 'NONE', ( #28687, #30495, #23771, #6338 ) ) ;
#5984 = EDGE_CURVE ( 'NONE', #20952, #429, #30475, .T. ) ;
#5985 = PLANE ( 'NONE',  #24340 ) ;
#5986 = PLANE ( 'NONE',  #3988 ) ;
#5987 = EDGE_CURVE ( 'NONE', #5100, #849, #24168, .T. ) ;
#5989 = ORIENTED_EDGE ( 'NONE', *, *, #4350, .F. ) ;
#5988 = FACE_OUTER_BOUND ( 'NONE', #30316, .T. ) ;
#5990 = DIRECTION ( 'NONE',  ( 1.000000000000000000, 0.000000000000000000, 0.000000000000000000 ) ) ;
#5991 = CARTESIAN_POINT ( 'NONE',  ( 203.5000000000000000, 0.000000000000000000, 3.000000000000000000 ) ) ;
#5992 = DIRECTION ( 'NONE',  ( -0.000000000000000000, -0.000000000000000000, -1.000000000000000000 ) ) ;
#5993 = CARTESIAN_POINT ( 'NONE',  ( 119.9999999999999716, 60.00000000000000000, 3.500000000000000000 ) ) ;
#5994 = ORIENTED_EDGE ( 'NONE', *, *, #15474, .T. ) ;
#5995 = AXIS2_PLACEMENT_3D ( 'NONE', #5268, #14741, #28924 ) ;
#5996 = LINE ( 'NONE', #11921, #25506 ) ;
#5998 = CARTESIAN_POINT ( 'NONE',  ( -1.500000000000056843, 15.50000000000000000, 3.500000000000000000 ) ) ;
#5997 = LINE ( 'NONE', #18232, #25772 ) ;
#5999 = DATE_AND_TIME ( #33578, #29486 ) ;
#6000 = AXIS2_PLACEMENT_3D ( 'NONE', #31326, #11031, #23049 ) ;
#6001 = FACE_OUTER_BOUND ( 'NONE', #30445, .T. ) ;
#6002 = DIRECTION ( 'NONE',  ( -0.000000000000000000, 0.000000000000000000, 1.000000000000000000 ) ) ;
#6005 = VECTOR ( 'NONE', #14750, 1000.000000000000000 ) ;
#6004 = CYLINDRICAL_SURFACE ( 'NONE', #34658, 1.599999999999990319 ) ;
#6003 = CC_DESIGN_DATE_AND_TIME_ASSIGNMENT ( #23210, #2503, ( #23129 ) ) ;
#6006 = ORIENTED_EDGE ( 'NONE', *, *, #13097, .F. ) ;
#6007 = VECTOR ( 'NONE', #24080, 1000.000000000000000 ) ;
#6008 = ORIENTED_EDGE ( 'NONE', *, *, #25924, .T. ) ;
#6009 = FACE_OUTER_BOUND ( 'NONE', #12463, .T. ) ;
#6010 = ADVANCED_FACE ( 'NONE', ( #33037 ), #30659, .F. ) ;
#6011 = ORIENTED_EDGE ( 'NONE', *, *, #25183, .F. ) ;
#6012 = PLANE ( 'NONE',  #9906 ) ;
#6013 = DIRECTION ( 'NONE',  ( -0.000000000000000000, -0.000000000000000000, -1.000000000000000000 ) ) ;
#6014 = ADVANCED_FACE ( 'NONE', ( #15688 ), #9771, .F. ) ;
#6015 = ORIENTED_EDGE ( 'NONE', *, *, #15183, .T. ) ;
#6016 = EDGE_CURVE ( 'NONE', #33991, #8436, #17887, .T. ) ;
#6017 = DIRECTION ( 'NONE',  ( -0.000000000000000000, -0.000000000000000000, -1.000000000000000000 ) ) ;
#6018 = CARTESIAN_POINT ( 'NONE',  ( -101.5000000000000426, 39.49999999999999289, 1.500000000000000000 ) ) ;
#6019 = DIRECTION ( 'NONE',  ( 1.000000000000000000, 0.000000000000000000, 0.000000000000000000 ) ) ;
#6020 = ORIENTED_EDGE ( 'NONE', *, *, #29567, .T. ) ;
#6021 = CARTESIAN_POINT ( 'NONE',  ( 141.4999999999998579, 51.49999999999999289, 1.500000000000000000 ) ) ;
#6022 = ORIENTED_EDGE ( 'NONE', *, *, #31897, .T. ) ;
#6023 = ORIENTED_EDGE ( 'NONE', *, *, #25623, .F. ) ;
#6024 = VECTOR ( 'NONE', #24166, 1000.000000000000000 ) ;
#6025 = DIRECTION ( 'NONE',  ( 1.000000000000000000, 0.000000000000000000, 0.000000000000000000 ) ) ;
#6026 = LINE ( 'NONE', #27102, #36335 ) ;
#6027 = VERTEX_POINT ( 'NONE', #11967 ) ;
#6028 = VERTEX_POINT ( 'NONE', #23973 ) ;
#6029 = VECTOR ( 'NONE', #7116, 1000.000000000000000 ) ;
#6030 = LINE ( 'NONE', #110, #21086 ) ;
#6031 = CONICAL_SURFACE ( 'NONE', #28044, 4.590000000000010516, 0.7853981633974503884 ) ;
#6032 = DIRECTION ( 'NONE',  ( 1.000000000000000000, 0.000000000000000000, 0.000000000000000000 ) ) ;
#6033 = DIRECTION ( 'NONE',  ( -0.000000000000000000, 1.000000000000000000, -0.000000000000000000 ) ) ;
#6034 = EDGE_LOOP ( 'NONE', ( #32918, #450, #6450, #12264 ) ) ;
#6035 = CARTESIAN_POINT ( 'NONE',  ( -21.50000000000004619, 51.49999999999999289, 1.500000000000000000 ) ) ;
#6036 = ADVANCED_FACE ( 'NONE', ( #36001 ), #9000, .T. ) ;
#6037 = VERTEX_POINT ( 'NONE', #18078 ) ;
#6038 = DIRECTION ( 'NONE',  ( 1.000000000000000000, 0.000000000000000000, 0.000000000000000000 ) ) ;
#6040 = PLANE ( 'NONE',  #23250 ) ;
#6039 = DIRECTION ( 'NONE',  ( -1.000000000000000000, -0.000000000000000000, -0.000000000000000000 ) ) ;
#6041 = FACE_OUTER_BOUND ( 'NONE', #23569, .T. ) ;
#6042 = DIRECTION ( 'NONE',  ( 1.000000000000000000, 0.000000000000000000, 0.000000000000000000 ) ) ;
#6043 = DIRECTION ( 'NONE',  ( -0.000000000000000000, 0.000000000000000000, 1.000000000000000000 ) ) ;
#6044 = ORIENTED_EDGE ( 'NONE', *, *, #34258, .T. ) ;
#6045 = EDGE_CURVE ( 'NONE', #2188, #2873, #36194, .T. ) ;
#6046 = CARTESIAN_POINT ( 'NONE',  ( -161.2499999999999716, -2.775557561562891351E-14, 8.673617379884035472E-16 ) ) ;
#6047 = CARTESIAN_POINT ( 'NONE',  ( -101.5000000000000142, -71.50000000000001421, 3.500000000000000000 ) ) ;
#6048 = SHAPE_DEFINITION_REPRESENTATION ( #8111, #9180 ) ;
#6049 = CARTESIAN_POINT ( 'NONE',  ( 118.4999999999998863, 60.50000000000000000, 3.500000000000000000 ) ) ;
#6050 = DIRECTION ( 'NONE',  ( -0.000000000000000000, -0.000000000000000000, 1.000000000000000000 ) ) ;
#6052 = EDGE_CURVE ( 'NONE', #14468, #29417, #13301, .T. ) ;
#6051 = CARTESIAN_POINT ( 'NONE',  ( -158.5000000000000000, -44.50000000000001421, 3.500000000000000000 ) ) ;
#6053 = CONICAL_SURFACE ( 'NONE', #7925, 1.250000000000001110, 1.029744258676655200 ) ;
#6054 = DIRECTION ( 'NONE',  ( 0.000000000000000000, -1.000000000000000000, 0.000000000000000000 ) ) ;
#6055 = EDGE_CURVE ( 'NONE', #27808, #28594, #34193, .T. ) ;
#6056 = VECTOR ( 'NONE', #13883, 1000.000000000000000 ) ;
#6057 = CARTESIAN_POINT ( 'NONE',  ( -18.50000000000004263, 15.50000000000000000, 1.500000000000000000 ) ) ;
#6058 = FACE_OUTER_BOUND ( 'NONE', #24745, .T. ) ;
#6059 = VECTOR ( 'NONE', #35819, 1000.000000000000000 ) ;
#6060 = EDGE_CURVE ( 'NONE', #7210, #32760, #19032, .T. ) ;
#6061 = CONICAL_SURFACE ( 'NONE', #33121, 1.249999999999987121, 1.029744258676654312 ) ;
#6062 = ADVANCED_FACE ( 'NONE', ( #28658, #34007, #7381, #25503, #37341, #33809, #16643, #21796, #34580 ), #31422, .T. ) ;
#6064 = VERTEX_POINT ( 'NONE', #1464 ) ;
#6063 = LINE ( 'NONE', #12175, #10372 ) ;
#6065 = VECTOR ( 'NONE', #947, 1000.000000000000000 ) ;
#6066 = FACE_BOUND ( 'NONE', #28934, .T. ) ;
#6067 = ORIENTED_EDGE ( 'NONE', *, *, #12427, .T. ) ;
#6068 = ORIENTED_EDGE ( 'NONE', *, *, #18792, .T. ) ;
#6070 = ORIENTED_EDGE ( 'NONE', *, *, #31527, .T. ) ;
#6069 = CARTESIAN_POINT ( 'NONE',  ( -58.50000000000004974, 3.500000000000003109, 3.500000000000000000 ) ) ;
#6071 = CARTESIAN_POINT ( 'NONE',  ( 118.4999999999999432, -56.50000000000000711, 3.500000000000000000 ) ) ;
#6072 = ORIENTED_EDGE ( 'NONE', *, *, #24821, .T. ) ;
#6073 = ORIENTED_EDGE ( 'NONE', *, *, #6700, .F. ) ;
#6074 = VERTEX_POINT ( 'NONE', #28079 ) ;
#6075 = ORIENTED_EDGE ( 'NONE', *, *, #21998, .F. ) ;
#6076 = CARTESIAN_POINT ( 'NONE',  ( 139.9999999999999716, 96.00000000000000000, 3.500000000000000000 ) ) ;
#6077 = ORIENTED_EDGE ( 'NONE', *, *, #9955, .T. ) ;
#6078 = DIRECTION ( 'NONE',  ( 1.000000000000000000, 0.000000000000000000, 0.000000000000000000 ) ) ;
#6079 = ORIENTED_EDGE ( 'NONE', *, *, #24868, .T. ) ;
#6080 = DIRECTION ( 'NONE',  ( 0.000000000000000000, -1.000000000000000000, 0.000000000000000000 ) ) ;
#6081 = VECTOR ( 'NONE', #25780, 1000.000000000000000 ) ;
#6082 = PLANE ( 'NONE',  #30902 ) ;
#6083 = DIRECTION ( 'NONE',  ( 0.000000000000000000, -0.000000000000000000, -1.000000000000000000 ) ) ;
#6084 = CARTESIAN_POINT ( 'NONE',  ( -81.50000000000005684, 63.50000000000000000, 3.500000000000000000 ) ) ;
#6085 = VECTOR ( 'NONE', #37683, 1000.000000000000000 ) ;
#6086 = ORIENTED_EDGE ( 'NONE', *, *, #9590, .T. ) ;
#6087 = DIRECTION ( 'NONE',  ( 1.000000000000000000, 0.000000000000000000, 0.000000000000000000 ) ) ;
#6088 = VECTOR ( 'NONE', #11520, 1000.000000000000000 ) ;
#6089 = CARTESIAN_POINT ( 'NONE',  ( 78.49999999999995737, -56.50000000000000711, 3.500000000000000000 ) ) ;
#6090 = CARTESIAN_POINT ( 'NONE',  ( 21.49999999999993605, 63.50000000000000000, 1.500000000000000000 ) ) ;
#6091 = AXIS2_PLACEMENT_3D ( 'NONE', #19330, #19915, #16559 ) ;
#6092 = DIRECTION ( 'NONE',  ( 0.000000000000000000, -0.000000000000000000, -1.000000000000000000 ) ) ;
#6093 = VECTOR ( 'NONE', #22401, 1000.000000000000000 ) ;
#6094 = CARTESIAN_POINT ( 'NONE',  ( 121.4999999999998863, 27.49999999999999645, 1.500000000000000000 ) ) ;
#6095 = ORIENTED_EDGE ( 'NONE', *, *, #104, .F. ) ;
#6096 = VECTOR ( 'NONE', #19569, 1000.000000000000000 ) ;
#6097 = EDGE_CURVE ( 'NONE', #20730, #21598, #37536, .T. ) ;
#6098 = CARTESIAN_POINT ( 'NONE',  ( 138.4999999999999147, 12.49999999999999645, 3.500000000000000000 ) ) ;
#6099 = DIRECTION ( 'NONE',  ( 0.000000000000000000, -0.000000000000000000, 1.000000000000000000 ) ) ;
#6100 = DIRECTION ( 'NONE',  ( -0.000000000000000000, 1.000000000000000000, -0.000000000000000000 ) ) ;
#6101 = DIRECTION ( 'NONE',  ( -0.000000000000000000, 1.000000000000000000, -0.000000000000000000 ) ) ;
#6102 = DIRECTION ( 'NONE',  ( -0.000000000000000000, 0.000000000000000000, -1.000000000000000000 ) ) ;
#6103 = FACE_OUTER_BOUND ( 'NONE', #16875, .T. ) ;
#6104 = CARTESIAN_POINT ( 'NONE',  ( -158.5000000000000568, 60.50000000000000000, 3.500000000000000000 ) ) ;
#6105 = ORIENTED_EDGE ( 'NONE', *, *, #37239, .T. ) ;
#6106 = CARTESIAN_POINT ( 'NONE',  ( -58.50000000000002132, -56.50000000000000711, 1.500000000000000000 ) ) ;
#6107 = EDGE_LOOP ( 'NONE', ( #29568, #27491, #26306, #18348 ) ) ;
#6108 = EDGE_CURVE ( 'NONE', #34895, #17695, #4412, .T. ) ;
#6109 = ORIENTED_EDGE ( 'NONE', *, *, #28, .T. ) ;
#6110 = SECURITY_CLASSIFICATION ( '', '', #5800 ) ;
#6111 = ORIENTED_EDGE ( 'NONE', *, *, #35965, .T. ) ;
#6112 = AXIS2_PLACEMENT_3D ( 'NONE', #36742, #2855, #24146 ) ;
#6113 = VECTOR ( 'NONE', #25036, 1000.000000000000000 ) ;
#6114 = LINE ( 'NONE', #11450, #175 ) ;
#6115 = ORIENTED_EDGE ( 'NONE', *, *, #37369, .T. ) ;
#6116 = EDGE_CURVE ( 'NONE', #31842, #9424, #10543, .T. ) ;
#6118 = ORIENTED_EDGE ( 'NONE', *, *, #8615, .F. ) ;
#6117 = DIRECTION ( 'NONE',  ( -0.000000000000000000, 1.000000000000000000, -0.000000000000000000 ) ) ;
#6119 = AXIS2_PLACEMENT_3D ( 'NONE', #30333, #24810, #24235 ) ;
#6120 = EDGE_LOOP ( 'NONE', ( #19365, #19203, #35208, #33391 ) ) ;
#6121 = VECTOR ( 'NONE', #10141, 1000.000000000000000 ) ;
#6122 = VECTOR ( 'NONE', #6100, 1000.000000000000000 ) ;
#6123 = ADVANCED_FACE ( 'NONE', ( #7571 ), #25708, .F. ) ;
#6124 = ORIENTED_EDGE ( 'NONE', *, *, #23393, .F. ) ;
#6125 = ORIENTED_EDGE ( 'NONE', *, *, #13822, .F. ) ;
#6126 = CARTESIAN_POINT ( 'NONE',  ( -58.50000000000003553, -20.50000000000000355, 3.500000000000000000 ) ) ;
#6127 = CARTESIAN_POINT ( 'NONE',  ( -188.9999999999999147, -88.50000000000001421, 15.00000000000000000 ) ) ;
#6128 = DIRECTION ( 'NONE',  ( 0.000000000000000000, -0.000000000000000000, -1.000000000000000000 ) ) ;
#6129 = CARTESIAN_POINT ( 'NONE',  ( -61.50000000000007105, 51.49999999999999289, 3.500000000000000000 ) ) ;
#6130 = FACE_OUTER_BOUND ( 'NONE', #24666, .T. ) ;
#6131 = CARTESIAN_POINT ( 'NONE',  ( 101.4999999999999574, -23.50000000000000711, 3.500000000000000000 ) ) ;
#6132 = ORIENTED_EDGE ( 'NONE', *, *, #23135, .T. ) ;
#6133 = ORIENTED_EDGE ( 'NONE', *, *, #5813, .F. ) ;
#6134 = CARTESIAN_POINT ( 'NONE',  ( -18.50000000000004263, 39.49999999999999289, 1.500000000000000000 ) ) ;
#6135 = ORIENTED_EDGE ( 'NONE', *, *, #4559, .T. ) ;
#6136 = DIRECTION ( 'NONE',  ( -0.000000000000000000, -0.000000000000000000, -1.000000000000000000 ) ) ;
#6137 = AXIS2_PLACEMENT_3D ( 'NONE', #19774, #31783, #16824 ) ;
#6138 = EDGE_CURVE ( 'NONE', #10424, #10853, #31606, .T. ) ;
#6139 = CARTESIAN_POINT ( 'NONE',  ( -169.9999999999999432, 84.99999999999997158, 1.500000000000000000 ) ) ;
#6140 = CARTESIAN_POINT ( 'NONE',  ( -138.5000000000000284, 60.50000000000000000, 1.500000000000000000 ) ) ;
#6141 =( GEOMETRIC_REPRESENTATION_CONTEXT ( 3 ) GLOBAL_UNCERTAINTY_ASSIGNED_CONTEXT ( ( #34005 ) ) GLOBAL_UNIT_ASSIGNED_CONTEXT ( ( #9634, #21277, #21856 ) ) REPRESENTATION_CONTEXT ( 'NONE', 'WORKASPACE' ) );
#6142 = EDGE_CURVE ( 'NONE', #3331, #20972, #13691, .T. ) ;
#6143 = DIRECTION ( 'NONE',  ( 0.000000000000000000, -1.000000000000000000, 0.000000000000000000 ) ) ;
#6144 = VECTOR ( 'NONE', #18046, 1000.000000000000000 ) ;
#6145 = CARTESIAN_POINT ( 'NONE',  ( 101.4999999999999574, -68.50000000000000000, 1.500000000000000000 ) ) ;
#6147 = VECTOR ( 'NONE', #24014, 1000.000000000000000 ) ;
#6146 = CARTESIAN_POINT ( 'NONE',  ( 161.4999999999999147, -32.50000000000000000, 3.500000000000000000 ) ) ;
#6148 = CARTESIAN_POINT ( 'NONE',  ( 58.49999999999994316, 15.50000000000000000, 3.500000000000000000 ) ) ;
#6149 = CARTESIAN_POINT ( 'NONE',  ( 98.49999999999988631, 48.49999999999998579, 3.500000000000000000 ) ) ;
#6150 = ORIENTED_EDGE ( 'NONE', *, *, #25660, .T. ) ;
#6151 = FACE_OUTER_BOUND ( 'NONE', #32972, .T. ) ;
#6152 = ORIENTED_EDGE ( 'NONE', *, *, #38395, .T. ) ;
#6153 = CARTESIAN_POINT ( 'NONE',  ( -141.5000000000000284, -59.50000000000001421, 1.500000000000000000 ) ) ;
#6154 = CARTESIAN_POINT ( 'NONE',  ( -194.9999999999999716, 88.49999999999998579, 15.00000000000000000 ) ) ;
#6155 = DIRECTION ( 'NONE',  ( 1.000000000000000000, 0.000000000000000000, 0.000000000000000000 ) ) ;
#6156 = ADVANCED_FACE ( 'NONE', ( #27889 ), #24938, .F. ) ;
#6157 = ORIENTED_EDGE ( 'NONE', *, *, #4177, .F. ) ;
#6158 = EDGE_LOOP ( 'NONE', ( #17909, #25120, #19932, #38425 ) ) ;
#6159 = EDGE_CURVE ( 'NONE', #26890, #11920, #4032, .T. ) ;
#6160 = FACE_BOUND ( 'NONE', #12652, .T. ) ;
#6161 = CARTESIAN_POINT ( 'NONE',  ( -81.50000000000002842, -44.50000000000001421, 3.500000000000000000 ) ) ;
#6162 = VERTEX_POINT ( 'NONE', #886 ) ;
#6163 = EDGE_CURVE ( 'NONE', #28899, #37244, #12920, .T. ) ;
#6164 = VECTOR ( 'NONE', #34857, 1000.000000000000000 ) ;
#6165 = ORIENTED_EDGE ( 'NONE', *, *, #18693, .T. ) ;
#6166 = EDGE_CURVE ( 'NONE', #25843, #9756, #1081, .T. ) ;
#6167 = VECTOR ( 'NONE', #5734, 1000.000000000000000 ) ;
#6168 = EDGE_CURVE ( 'NONE', #18915, #34184, #19219, .T. ) ;
#6169 = ORIENTED_EDGE ( 'NONE', *, *, #630, .T. ) ;
#6170 = CC_DESIGN_APPROVAL ( #17311, ( #12513 ) ) ;
#6171 = VECTOR ( 'NONE', #25657, 1000.000000000000000 ) ;
#6172 = DIRECTION ( 'NONE',  ( 1.000000000000000000, 0.000000000000000000, 0.000000000000000000 ) ) ;
#6173 = CARTESIAN_POINT ( 'NONE',  ( -158.5000000000000000, -56.50000000000000711, 3.500000000000000000 ) ) ;
#6174 = AXIS2_PLACEMENT_3D ( 'NONE', #14940, #36020, #9019 ) ;
#6175 = ORIENTED_EDGE ( 'NONE', *, *, #34877, .T. ) ;
#6176 = AXIS2_PLACEMENT_3D ( 'NONE', #29875, #2870, #15679 ) ;
#6177 = DIRECTION ( 'NONE',  ( 0.000000000000000000, -1.000000000000000000, 0.000000000000000000 ) ) ;
#6178 = VERTEX_POINT ( 'NONE', #28275 ) ;
#6179 = DIRECTION ( 'NONE',  ( 0.000000000000000000, -0.000000000000000000, -1.000000000000000000 ) ) ;
#6180 = PLANE ( 'NONE',  #4596 ) ;
#6181 = LINE ( 'NONE', #21738, #6196 ) ;
#6182 = ORIENTED_EDGE ( 'NONE', *, *, #31461, .F. ) ;
#6183 = ORIENTED_EDGE ( 'NONE', *, *, #15209, .F. ) ;
#6184 = VERTEX_POINT ( 'NONE', #1268 ) ;
#6185 = DIRECTION ( 'NONE',  ( -0.000000000000000000, -0.000000000000000000, 1.000000000000000000 ) ) ;
#6186 = ADVANCED_FACE ( 'NONE', ( #35177 ), #11335, .F. ) ;
#6187 = DIRECTION ( 'NONE',  ( -0.000000000000000000, 0.000000000000000000, 1.000000000000000000 ) ) ;
#6189 = ORIENTED_EDGE ( 'NONE', *, *, #29817, .F. ) ;
#6188 = DIRECTION ( 'NONE',  ( -1.000000000000000000, -0.000000000000000000, -0.000000000000000000 ) ) ;
#6190 = DIRECTION ( 'NONE',  ( 0.000000000000000000, -0.000000000000000000, -1.000000000000000000 ) ) ;
#6191 = EDGE_CURVE ( 'NONE', #23934, #31341, #37925, .T. ) ;
#6192 = LINE ( 'NONE', #21368, #33424 ) ;
#6193 = CARTESIAN_POINT ( 'NONE',  ( -141.5000000000000284, -32.50000000000000000, 1.500000000000000000 ) ) ;
#6194 = CARTESIAN_POINT ( 'NONE',  ( -118.5000000000000284, -32.50000000000000000, 3.500000000000000000 ) ) ;
#6195 = ORIENTED_EDGE ( 'NONE', *, *, #28918, .T. ) ;
#6196 = VECTOR ( 'NONE', #15631, 1000.000000000000000 ) ;
#6197 = DIRECTION ( 'NONE',  ( 1.000000000000000000, 0.000000000000000000, -0.000000000000000000 ) ) ;
#6199 = CARTESIAN_POINT ( 'NONE',  ( 1.499999999999945821, 48.49999999999998579, 3.500000000000000000 ) ) ;
#6198 = CARTESIAN_POINT ( 'NONE',  ( 185.5000000000000853, 8.673617379884035472E-16, 97.99999999999997158 ) ) ;
#6200 = COORDINATED_UNIVERSAL_TIME_OFFSET ( 1, 0, .AHEAD. ) ;
#6201 = LOCAL_TIME ( 11, 3, 42.00000000000000000, #6200 ) ;
#6202 = VECTOR ( 'NONE', #7284, 1000.000000000000000 ) ;
#6203 = CARTESIAN_POINT ( 'NONE',  ( 203.4999999999999716, -102.9999999999998579, 6.500000000000005329 ) ) ;
#6204 = FACE_OUTER_BOUND ( 'NONE', #34753, .T. ) ;
#6205 = CARTESIAN_POINT ( 'NONE',  ( 81.49999999999992895, 63.50000000000000000, 3.500000000000000000 ) ) ;
#6206 = ORIENTED_EDGE ( 'NONE', *, *, #27792, .F. ) ;
#6207 = ORIENTED_EDGE ( 'NONE', *, *, #37104, .T. ) ;
#6208 = EDGE_CURVE ( 'NONE', #36114, #18680, #38126, .T. ) ;
#6209 = ORIENTED_EDGE ( 'NONE', *, *, #29625, .F. ) ;
#6210 = CARTESIAN_POINT ( 'NONE',  ( -101.5000000000000568, 75.50000000000000000, 3.500000000000000000 ) ) ;
#6211 = DIRECTION ( 'NONE',  ( 1.000000000000000000, 0.000000000000000000, 0.000000000000000000 ) ) ;
#6212 = VERTEX_POINT ( 'NONE', #8562 ) ;
#6213 = EDGE_CURVE ( 'NONE', #3638, #14767, #32008, .T. ) ;
#6214 = EDGE_CURVE ( 'NONE', #9498, #7145, #11642, .T. ) ;
#6215 = CARTESIAN_POINT ( 'NONE',  ( -18.50000000000004263, 63.50000000000000000, 3.500000000000000000 ) ) ;
#6216 = DIRECTION ( 'NONE',  ( 1.000000000000000000, 0.000000000000000000, -0.000000000000000000 ) ) ;
#6217 = CARTESIAN_POINT ( 'NONE',  ( 158.4999999999999147, -56.50000000000000711, 1.500000000000000000 ) ) ;
#6218 = EDGE_CURVE ( 'NONE', #11879, #1880, #5199, .T. ) ;
#6219 = ORIENTED_EDGE ( 'NONE', *, *, #17325, .T. ) ;
#6220 = DIRECTION ( 'NONE',  ( 0.000000000000000000, -1.000000000000000000, 0.000000000000000000 ) ) ;
#6221 = ORIENTED_EDGE ( 'NONE', *, *, #7094, .T. ) ;
#6222 = VECTOR ( 'NONE', #18352, 1000.000000000000000 ) ;
#6223 = VERTEX_POINT ( 'NONE', #34969 ) ;
#6224 = CARTESIAN_POINT ( 'NONE',  ( 38.49999999999992184, -20.50000000000000355, 3.500000000000000000 ) ) ;
#6226 = DIRECTION ( 'NONE',  ( 1.000000000000000000, 0.000000000000000000, 0.000000000000000000 ) ) ;
#6225 = AXIS2_PLACEMENT_3D ( 'NONE', #1324, #7438, #28143 ) ;
#6227 = VERTEX_POINT ( 'NONE', #26097 ) ;
#6228 = AXIS2_PLACEMENT_3D ( 'NONE', #26378, #8243, #16527 ) ;
#6229 = EDGE_LOOP ( 'NONE', ( #37079, #37327 ) ) ;
#6230 = APPROVAL ( #36585, 'UNSPECIFIED' ) ;
#6231 = DIRECTION ( 'NONE',  ( -0.000000000000000000, -0.000000000000000000, 1.000000000000000000 ) ) ;
#6232 = CARTESIAN_POINT ( 'NONE',  ( 188.9999999999999716, 94.49999999999998579, 15.00000000000000000 ) ) ;
#6233 = CARTESIAN_POINT ( 'NONE',  ( -1.500000000000029088, -56.50000000000000711, 3.500000000000000000 ) ) ;
#6234 = ORIENTED_EDGE ( 'NONE', *, *, #7118, .F. ) ;
#6235 = CARTESIAN_POINT ( 'NONE',  ( -121.5000000000000426, 12.49999999999999645, 1.500000000000000000 ) ) ;
#6236 = ORIENTED_EDGE ( 'NONE', *, *, #6453, .F. ) ;
#6237 = CARTESIAN_POINT ( 'NONE',  ( -121.5000000000000568, 51.49999999999999289, 1.500000000000000000 ) ) ;
#6238 = ADVANCED_FACE ( 'NONE', ( #20005 ), #17045, .F. ) ;
#6240 = CARTESIAN_POINT ( 'NONE',  ( -141.5000000000000568, 75.50000000000000000, 3.500000000000000000 ) ) ;
#6239 = PLANE ( 'NONE',  #25845 ) ;
#6241 = CARTESIAN_POINT ( 'NONE',  ( 158.4999999999999147, -11.50000000000001066, 3.500000000000000000 ) ) ;
#6242 = CARTESIAN_POINT ( 'NONE',  ( -141.5000000000000284, 15.50000000000000000, 3.500000000000000000 ) ) ;
#6243 = EDGE_CURVE ( 'NONE', #7343, #3357, #10935, .T. ) ;
#6244 = CARTESIAN_POINT ( 'NONE',  ( 121.4999999999998863, 48.49999999999998579, 3.500000000000000000 ) ) ;
#6245 = VERTEX_POINT ( 'NONE', #22949 ) ;
#6246 = LINE ( 'NONE', #21607, #9128 ) ;
#6247 = DIRECTION ( 'NONE',  ( -0.000000000000000000, 0.000000000000000000, 1.000000000000000000 ) ) ;
#6248 = APPROVAL_DATE_TIME ( #30097, #20200 ) ;
#6249 = DIRECTION ( 'NONE',  ( 1.000000000000000000, 0.000000000000000000, 0.000000000000000000 ) ) ;
#6250 = CYLINDRICAL_SURFACE ( 'NONE', #10820, 1.500000000000001332 ) ;
#6251 = CARTESIAN_POINT ( 'NONE',  ( -81.50000000000005684, 72.50000000000000000, 1.500000000000000000 ) ) ;
#6252 = DIRECTION ( 'NONE',  ( 1.000000000000000000, 0.000000000000000000, 0.000000000000000000 ) ) ;
#6253 = FACE_OUTER_BOUND ( 'NONE', #21527, .T. ) ;
#6254 = AXIS2_PLACEMENT_3D ( 'NONE', #30806, #28239, #9727 ) ;
#6255 = CARTESIAN_POINT ( 'NONE',  ( 1.499999999999973577, -71.50000000000001421, 1.500000000000000000 ) ) ;
#6256 = VECTOR ( 'NONE', #1808, 1000.000000000000000 ) ;
#6258 = ORIENTED_EDGE ( 'NONE', *, *, #37519, .F. ) ;
#6257 = DIRECTION ( 'NONE',  ( -1.000000000000000000, -0.000000000000000000, -0.000000000000000000 ) ) ;
#6259 = FACE_BOUND ( 'NONE', #7572, .T. ) ;
#6260 = ADVANCED_FACE ( 'NONE', ( #4806 ), #8168, .T. ) ;
#6261 = EDGE_LOOP ( 'NONE', ( #27359, #30545, #24856, #3372 ) ) ;
#6262 = ORIENTED_EDGE ( 'NONE', *, *, #151, .T. ) ;
#6264 = ORIENTED_EDGE ( 'NONE', *, *, #11560, .T. ) ;
#6263 = CARTESIAN_POINT ( 'NONE',  ( 205.5000000000000284, -105.0000000000000142, 15.00000000000000000 ) ) ;
#6265 = CARTESIAN_POINT ( 'NONE',  ( 204.7499999999999716, -102.9999999999998579, 15.00000000000000178 ) ) ;
#6266 = EDGE_LOOP ( 'NONE', ( #12465, #6655, #14114, #27853 ) ) ;
#6267 = VECTOR ( 'NONE', #3223, 1000.000000000000000 ) ;
#6268 = VERTEX_POINT ( 'NONE', #29454 ) ;
#6269 = VERTEX_POINT ( 'NONE', #11134 ) ;
#6270 = ORIENTED_EDGE ( 'NONE', *, *, #15667, .F. ) ;
#6271 = DIRECTION ( 'NONE',  ( -0.000000000000000000, 0.000000000000000000, 1.000000000000000000 ) ) ;
#6272 = ORIENTED_EDGE ( 'NONE', *, *, #19196, .T. ) ;
#6273 = DIRECTION ( 'NONE',  ( -0.000000000000000000, 0.000000000000000000, -1.000000000000000000 ) ) ;
#6274 = EDGE_LOOP ( 'NONE', ( #24394, #2022, #13371, #3950 ) ) ;
#6275 = ADVANCED_FACE ( 'NONE', ( #2054 ), #20598, .T. ) ;
#6276 = PLANE ( 'NONE',  #9094 ) ;
#6277 = DIRECTION ( 'NONE',  ( -1.000000000000000000, 0.000000000000000000, 0.000000000000000000 ) ) ;
#6278 = DIRECTION ( 'NONE',  ( -0.000000000000000000, 1.000000000000000000, -0.000000000000000000 ) ) ;
#6279 = EDGE_CURVE ( 'NONE', #26203, #11447, #2453, .T. ) ;
#6280 = DIRECTION ( 'NONE',  ( 1.000000000000000000, 0.000000000000000000, 0.000000000000000000 ) ) ;
#6281 = ORIENTED_EDGE ( 'NONE', *, *, #31854, .F. ) ;
#6282 = VECTOR ( 'NONE', #21952, 1000.000000000000000 ) ;
#6283 = LINE ( 'NONE', #33474, #25625 ) ;
#6284 = LINE ( 'NONE', #3122, #3514 ) ;
#6285 = CARTESIAN_POINT ( 'NONE',  ( 101.4999999999999574, 0.5000000000000004441, 3.500000000000000000 ) ) ;
#6286 = CYLINDRICAL_SURFACE ( 'NONE', #9584, 1.250000000000001110 ) ;
#6287 = EDGE_CURVE ( 'NONE', #29639, #1158, #20199, .T. ) ;
#6288 = DIRECTION ( 'NONE',  ( -1.000000000000000000, 0.000000000000000000, 0.000000000000000000 ) ) ;
#6289 = EDGE_LOOP ( 'NONE', ( #20718, #27819 ) ) ;
#6290 = CARTESIAN_POINT ( 'NONE',  ( 1.499999999999945821, 60.50000000000000000, 3.500000000000000000 ) ) ;
#6291 = CARTESIAN_POINT ( 'NONE',  ( -240.8845659166011330, 6.880159999999996501, -98.00000000000002842 ) ) ;
#6292 = DIRECTION ( 'NONE',  ( -0.000000000000000000, 0.000000000000000000, -1.000000000000000000 ) ) ;
#6293 = CARTESIAN_POINT ( 'NONE',  ( -38.50000000000002132, -68.50000000000000000, 3.500000000000000000 ) ) ;
#6294 = DIRECTION ( 'NONE',  ( 1.000000000000000000, 0.000000000000000000, 0.000000000000000000 ) ) ;
#6295 = VECTOR ( 'NONE', #15604, 1000.000000000000000 ) ;
#6296 = DIRECTION ( 'NONE',  ( -0.000000000000000000, -0.000000000000000000, -1.000000000000000000 ) ) ;
#6297 = DIRECTION ( 'NONE',  ( 0.000000000000000000, 0.000000000000000000, 1.000000000000000000 ) ) ;
#6298 = LINE ( 'NONE', #23843, #22072 ) ;
#6299 = ORIENTED_EDGE ( 'NONE', *, *, #4495, .T. ) ;
#6300 = DIRECTION ( 'NONE',  ( -1.000000000000000000, 0.000000000000000000, 0.000000000000000000 ) ) ;
#6301 = ORIENTED_EDGE ( 'NONE', *, *, #36946, .F. ) ;
#6302 = ORIENTED_EDGE ( 'NONE', *, *, #13134, .T. ) ;
#6303 = ORIENTED_EDGE ( 'NONE', *, *, #5721, .T. ) ;
#6304 = CARTESIAN_POINT ( 'NONE',  ( 21.49999999999993605, 63.50000000000000000, 3.500000000000000000 ) ) ;
#6305 = VERTEX_POINT ( 'NONE', #32402 ) ;
#6307 = ORIENTED_EDGE ( 'NONE', *, *, #1937, .T. ) ;
#6306 = CARTESIAN_POINT ( 'NONE',  ( -141.5000000000000284, 0.5000000000000004441, 3.500000000000000000 ) ) ;
#6308 = EDGE_CURVE ( 'NONE', #22065, #5033, #17646, .T. ) ;
#6309 = VERTEX_POINT ( 'NONE', #26496 ) ;
#6310 = EDGE_CURVE ( 'NONE', #2662, #18486, #38521, .T. ) ;
#6311 = VERTEX_POINT ( 'NONE', #35561 ) ;
#6312 = ORIENTED_EDGE ( 'NONE', *, *, #23009, .F. ) ;
#6313 = LINE ( 'NONE', #12807, #29513 ) ;
#6314 = DIRECTION ( 'NONE',  ( 0.000000000000000000, -0.000000000000000000, -1.000000000000000000 ) ) ;
#6315 = DIRECTION ( 'NONE',  ( 1.000000000000000000, 0.000000000000000000, 0.000000000000000000 ) ) ;
#6316 = VECTOR ( 'NONE', #16556, 1000.000000000000000 ) ;
#6317 = DIRECTION ( 'NONE',  ( -1.000000000000000000, -0.000000000000000000, -0.000000000000000000 ) ) ;
#6318 = CARTESIAN_POINT ( 'NONE',  ( 158.4999999999999147, -20.50000000000000355, 3.500000000000000000 ) ) ;
#6319 = DIRECTION ( 'NONE',  ( 1.000000000000000000, 0.000000000000000000, 0.000000000000000000 ) ) ;
#6320 = EDGE_CURVE ( 'NONE', #30431, #8591, #29643, .T. ) ;
#6321 = DIRECTION ( 'NONE',  ( -1.000000000000000000, -0.000000000000000000, -0.000000000000000000 ) ) ;
#6322 = ORIENTED_EDGE ( 'NONE', *, *, #30294, .T. ) ;
#6323 = ORIENTED_EDGE ( 'NONE', *, *, #13651, .T. ) ;
#6324 = CARTESIAN_POINT ( 'NONE',  ( 101.4999999999999005, 60.50000000000000000, 3.500000000000000000 ) ) ;
#6325 = FACE_OUTER_BOUND ( 'NONE', #34901, .T. ) ;
#6326 = EDGE_CURVE ( 'NONE', #5827, #5183, #10737, .T. ) ;
#6327 = EDGE_CURVE ( 'NONE', #16730, #6350, #8952, .T. ) ;
#6328 = LINE ( 'NONE', #15593, #30729 ) ;
#6329 = CARTESIAN_POINT ( 'NONE',  ( -204.7500000000000000, 102.9999999999999858, 15.00000000000000000 ) ) ;
#6330 = DIRECTION ( 'NONE',  ( 1.000000000000000000, 0.000000000000000000, 0.000000000000000000 ) ) ;
#6331 = AXIS2_PLACEMENT_3D ( 'NONE', #20243, #14719, #8412 ) ;
#6332 = EDGE_CURVE ( 'NONE', #21491, #15138, #15447, .T. ) ;
#6333 = DIRECTION ( 'NONE',  ( -0.000000000000000000, -0.000000000000000000, -1.000000000000000000 ) ) ;
#6334 = CARTESIAN_POINT ( 'NONE',  ( 207.5000000000000000, 106.9999999999999858, 15.00000000000000000 ) ) ;
#6335 = VECTOR ( 'NONE', #36486, 1000.000000000000114 ) ;
#6336 = LINE ( 'NONE', #32565, #29946 ) ;
#6337 = CARTESIAN_POINT ( 'NONE',  ( -103.2500000000000426, -103.0000000000000000, 3.000000000000000000 ) ) ;
#6338 = ORIENTED_EDGE ( 'NONE', *, *, #8817, .T. ) ;
#6339 = PLANE ( 'NONE',  #21203 ) ;
#6340 = EDGE_LOOP ( 'NONE', ( #13436, #11667, #20609, #2446 ) ) ;
#6341 = DIRECTION ( 'NONE',  ( 0.000000000000000000, -0.000000000000000000, -1.000000000000000000 ) ) ;
#6342 = CARTESIAN_POINT ( 'NONE',  ( 118.4999999999998863, 48.49999999999998579, 3.500000000000000000 ) ) ;
#6343 = DIRECTION ( 'NONE',  ( -0.000000000000000000, -0.000000000000000000, -1.000000000000000000 ) ) ;
#6344 = AXIS2_PLACEMENT_3D ( 'NONE', #32266, #34835, #38192 ) ;
#6345 = ORIENTED_EDGE ( 'NONE', *, *, #29475, .F. ) ;
#6346 = ORIENTED_EDGE ( 'NONE', *, *, #12521, .T. ) ;
#6347 = VECTOR ( 'NONE', #9859, 1000.000000000000000 ) ;
#6348 = FACE_BOUND ( 'NONE', #23382, .T. ) ;
#6349 = CARTESIAN_POINT ( 'NONE',  ( -13.75000000000001599, 85.00000000000002842, 1.251075773784448675 ) ) ;
#6350 = VERTEX_POINT ( 'NONE', #33189 ) ;
#6351 = VERTEX_POINT ( 'NONE', #468 ) ;
#6352 = EDGE_CURVE ( 'NONE', #32498, #22733, #3412, .T. ) ;
#6353 = ORIENTED_EDGE ( 'NONE', *, *, #36741, .T. ) ;
#6354 = DIRECTION ( 'NONE',  ( 1.000000000000000000, 0.000000000000000000, 0.000000000000000000 ) ) ;
#6355 = VECTOR ( 'NONE', #11131, 1000.000000000000000 ) ;
#6356 = DIRECTION ( 'NONE',  ( 0.000000000000000000, -1.000000000000000000, 0.000000000000000000 ) ) ;
#6357 = ORIENTED_EDGE ( 'NONE', *, *, #140, .T. ) ;
#6358 = VECTOR ( 'NONE', #5210, 999.9999999999998863 ) ;
#6359 = CARTESIAN_POINT ( 'NONE',  ( 203.5000000000000000, 0.000000000000000000, 0.000000000000000000 ) ) ;
#6360 = ORIENTED_EDGE ( 'NONE', *, *, #13194, .F. ) ;
#6361 = CARTESIAN_POINT ( 'NONE',  ( -141.5000000000000284, 3.500000000000003109, 1.500000000000000000 ) ) ;
#6362 = CARTESIAN_POINT ( 'NONE',  ( -158.5000000000000284, -32.50000000000000000, 1.500000000000000000 ) ) ;
#6363 = CARTESIAN_POINT ( 'NONE',  ( 98.49999999999988631, 75.50000000000000000, 3.500000000000000000 ) ) ;
#6364 = VERTEX_POINT ( 'NONE', #18603 ) ;
#6365 = ORIENTED_EDGE ( 'NONE', *, *, #9511, .F. ) ;
#6366 = EDGE_LOOP ( 'NONE', ( #38439, #7835, #7704, #37663 ) ) ;
#6367 = EDGE_CURVE ( 'NONE', #36613, #11748, #21707, .T. ) ;
#6368 = AXIS2_PLACEMENT_3D ( 'NONE', #14823, #10739, #26643 ) ;
#6369 = CARTESIAN_POINT ( 'NONE',  ( -78.50000000000004263, 27.49999999999999645, 3.500000000000000000 ) ) ;
#6370 = CARTESIAN_POINT ( 'NONE',  ( 158.4999999999999147, -8.500000000000007105, 1.500000000000000000 ) ) ;
#6371 = EDGE_CURVE ( 'NONE', #3760, #4745, #272, .T. ) ;
#6372 = AXIS2_PLACEMENT_3D ( 'NONE', #21451, #3882, #1309 ) ;
#6374 = VERTEX_POINT ( 'NONE', #36531 ) ;
#6373 = DIRECTION ( 'NONE',  ( -1.000000000000000000, -0.000000000000000000, -0.000000000000000000 ) ) ;
#6375 = LINE ( 'NONE', #30411, #10954 ) ;
#6376 = FACE_OUTER_BOUND ( 'NONE', #33170, .T. ) ;
#6377 = EDGE_CURVE ( 'NONE', #108, #24479, #24121, .T. ) ;
#6378 = DIRECTION ( 'NONE',  ( -0.000000000000000000, -0.000000000000000000, -1.000000000000000000 ) ) ;
#6379 = LINE ( 'NONE', #9343, #33658 ) ;
#6380 = EDGE_CURVE ( 'NONE', #35331, #10705, #6379, .T. ) ;
#6381 = ORIENTED_EDGE ( 'NONE', *, *, #16915, .F. ) ;
#6382 = DIRECTION ( 'NONE',  ( 0.000000000000000000, 0.000000000000000000, 1.000000000000000000 ) ) ;
#6383 = ADVANCED_FACE ( 'NONE', ( #11919 ), #32989, .T. ) ;
#6385 = CARTESIAN_POINT ( 'NONE',  ( 78.49999999999992895, 3.500000000000003109, 3.500000000000000000 ) ) ;
#6384 = CARTESIAN_POINT ( 'NONE',  ( 41.49999999999995026, -68.50000000000000000, 3.500000000000000000 ) ) ;
#6386 = PERSON_AND_ORGANIZATION ( #13369, #35770 ) ;
#6388 = ORIENTED_EDGE ( 'NONE', *, *, #13899, .T. ) ;
#6387 = VECTOR ( 'NONE', #7133, 1000.000000000000000 ) ;
#6389 = FACE_OUTER_BOUND ( 'NONE', #7755, .T. ) ;
#6390 = CARTESIAN_POINT ( 'NONE',  ( 98.49999999999988631, 39.49999999999999289, 3.500000000000000000 ) ) ;
#6391 = VECTOR ( 'NONE', #16609, 1000.000000000000000 ) ;
#6392 = PLANE ( 'NONE',  #27121 ) ;
#6393 = EDGE_LOOP ( 'NONE', ( #14318, #494, #19817, #4137 ) ) ;
#6394 = VERTEX_POINT ( 'NONE', #26878 ) ;
#6395 = FACE_OUTER_BOUND ( 'NONE', #8833, .T. ) ;
#6396 = LINE ( 'NONE', #12319, #10924 ) ;
#6397 = VERTEX_POINT ( 'NONE', #21370 ) ;
#6398 = VECTOR ( 'NONE', #25813, 1000.000000000000000 ) ;
#6399 = DIRECTION ( 'NONE',  ( 1.000000000000000000, 0.000000000000000000, 0.000000000000000000 ) ) ;
#6400 = LINE ( 'NONE', #12323, #24838 ) ;
#6401 = ADVANCED_FACE ( 'NONE', ( #18032 ), #30415, .F. ) ;
#6402 = DIRECTION ( 'NONE',  ( -0.000000000000000000, 0.000000000000000000, -1.000000000000000000 ) ) ;
#6403 = AXIS2_PLACEMENT_3D ( 'NONE', #14910, #14713, #9182 ) ;
#6404 = ORIENTED_EDGE ( 'NONE', *, *, #35204, .T. ) ;
#6405 = EDGE_CURVE ( 'NONE', #34854, #35157, #27071, .T. ) ;
#6406 = DIRECTION ( 'NONE',  ( -1.000000000000000000, -0.000000000000000000, -0.000000000000000000 ) ) ;
#6407 = VERTEX_POINT ( 'NONE', #24317 ) ;
#6408 = DIRECTION ( 'NONE',  ( 1.000000000000000000, 0.000000000000000000, 0.000000000000000000 ) ) ;
#6409 = EDGE_LOOP ( 'NONE', ( #29077, #4017, #2971, #36898 ) ) ;
#6410 = LINE ( 'NONE', #18829, #1731 ) ;
#6411 = DIRECTION ( 'NONE',  ( -0.000000000000000000, -0.000000000000000000, -1.000000000000000000 ) ) ;
#6412 = ORIENTED_EDGE ( 'NONE', *, *, #12167, .T. ) ;
#6413 = ORIENTED_EDGE ( 'NONE', *, *, #18083, .F. ) ;
#6414 = CARTESIAN_POINT ( 'NONE',  ( -121.5000000000000568, 63.50000000000000000, 1.500000000000000000 ) ) ;
#6415 = DIRECTION ( 'NONE',  ( 1.000000000000000000, 0.000000000000000000, 0.000000000000000000 ) ) ;
#6416 = CARTESIAN_POINT ( 'NONE',  ( 138.4999999999998579, 60.50000000000000000, 1.500000000000000000 ) ) ;
#6417 = VERTEX_POINT ( 'NONE', #3028 ) ;
#6418 = DIRECTION ( 'NONE',  ( -0.000000000000000000, -0.000000000000000000, 1.000000000000000000 ) ) ;
#6419 = EDGE_CURVE ( 'NONE', #36712, #30068, #26080, .T. ) ;
#6420 = ORIENTED_EDGE ( 'NONE', *, *, #17019, .T. ) ;
#6421 = CARTESIAN_POINT ( 'NONE',  ( 0.000000000000000000, -85.00000000000000000, 1.500000000000000000 ) ) ;
#6423 = DIRECTION ( 'NONE',  ( -0.000000000000000000, 1.000000000000000000, -0.000000000000000000 ) ) ;
#6422 = FACE_OUTER_BOUND ( 'NONE', #8927, .T. ) ;
#6424 = LINE ( 'NONE', #27699, #36247 ) ;
#6425 = ADVANCED_FACE ( 'NONE', ( #14869 ), #3610, .F. ) ;
#6426 = LINE ( 'NONE', #12919, #20307 ) ;
#6427 = DIRECTION ( 'NONE',  ( 0.000000000000000000, -0.000000000000000000, 1.000000000000000000 ) ) ;
#6428 = AXIS2_PLACEMENT_3D ( 'NONE', #13944, #5469, #37789 ) ;
#6429 = EDGE_CURVE ( 'NONE', #13168, #5762, #30224, .T. ) ;
#6430 = ORIENTED_EDGE ( 'NONE', *, *, #33782, .F. ) ;
#6431 = DIRECTION ( 'NONE',  ( -0.000000000000000000, -1.000000000000000000, -0.000000000000000000 ) ) ;
#6432 = EDGE_CURVE ( 'NONE', #29867, #38881, #21174, .T. ) ;
#6434 = AXIS2_PLACEMENT_3D ( 'NONE', #38232, #19899, #8462 ) ;
#6433 = CARTESIAN_POINT ( 'NONE',  ( -18.50000000000004263, 27.49999999999999645, 3.500000000000000000 ) ) ;
#6435 = PERSON_AND_ORGANIZATION ( #29847, #24396 ) ;
#6436 = DIRECTION ( 'NONE',  ( 1.000000000000000000, -0.000000000000000000, -0.000000000000000000 ) ) ;
#6437 = DIRECTION ( 'NONE',  ( 1.000000000000000000, 0.000000000000000000, 0.000000000000000000 ) ) ;
#6438 = LINE ( 'NONE', #30474, #10130 ) ;
#6439 = CARTESIAN_POINT ( 'NONE',  ( 78.49999999999992895, 51.49999999999999289, 3.500000000000000000 ) ) ;
#6440 = CARTESIAN_POINT ( 'NONE',  ( -205.5000000000000000, 106.9999999999999858, 15.00000000000000000 ) ) ;
#6441 = CARTESIAN_POINT ( 'NONE',  ( -121.5000000000000426, 24.49999999999999289, 3.500000000000000000 ) ) ;
#6443 = ORIENTED_EDGE ( 'NONE', *, *, #5711, .T. ) ;
#6442 = DIRECTION ( 'NONE',  ( -0.000000000000000000, 0.000000000000000000, 1.000000000000000000 ) ) ;
#6444 = FACE_BOUND ( 'NONE', #36065, .T. ) ;
#6445 = ORIENTED_EDGE ( 'NONE', *, *, #8279, .T. ) ;
#6446 = ADVANCED_FACE ( 'NONE', ( #3220 ), #32794, .T. ) ;
#6447 = ORIENTED_EDGE ( 'NONE', *, *, #12221, .T. ) ;
#6448 = AXIS2_PLACEMENT_3D ( 'NONE', #29618, #11893, #24481 ) ;
#6450 = ORIENTED_EDGE ( 'NONE', *, *, #26963, .T. ) ;
#6449 = FACE_OUTER_BOUND ( 'NONE', #19547, .T. ) ;
#6451 = LINE ( 'NONE', #21630, #29945 ) ;
#6452 = VERTEX_POINT ( 'NONE', #38914 ) ;
#6453 = EDGE_CURVE ( 'NONE', #14211, #23610, #36346, .T. ) ;
#6454 = VECTOR ( 'NONE', #29255, 1000.000000000000000 ) ;
#6455 = VECTOR ( 'NONE', #27020, 1000.000000000000000 ) ;
#6456 = EDGE_LOOP ( 'NONE', ( #7931, #29282, #1045, #14947 ) ) ;
#6458 = ORIENTED_EDGE ( 'NONE', *, *, #7994, .T. ) ;
#6457 = CIRCLE ( 'NONE', #21569, 6.000000000000005329 ) ;
#6459 = VERTEX_POINT ( 'NONE', #25273 ) ;
#6460 = PLANE ( 'NONE',  #15511 ) ;
#6461 = EDGE_LOOP ( 'NONE', ( #212, #33402, #4347, #35339 ) ) ;
#6462 = CARTESIAN_POINT ( 'NONE',  ( -138.5000000000000284, 48.49999999999998579, 3.500000000000000000 ) ) ;
#6463 = ORIENTED_EDGE ( 'NONE', *, *, #20711, .F. ) ;
#6464 = EDGE_LOOP ( 'NONE', ( #19726, #36266, #3247, #1985 ) ) ;
#6465 = PLANE ( 'NONE',  #12227 ) ;
#6466 = EDGE_CURVE ( 'NONE', #12491, #23486, #22314, .T. ) ;
#6467 = PLANE ( 'NONE',  #36591 ) ;
#6468 = CARTESIAN_POINT ( 'NONE',  ( 0.000000000000000000, 30.00000000000000000, 2.099999999999988987 ) ) ;
#6469 = DIRECTION ( 'NONE',  ( 0.000000000000000000, 0.000000000000000000, 1.000000000000000000 ) ) ;
#6470 = VERTEX_POINT ( 'NONE', #22322 ) ;
#6471 = LINE ( 'NONE', #27360, #31251 ) ;
#6472 = DIRECTION ( 'NONE',  ( -1.000000000000000000, -0.000000000000000000, -0.000000000000000000 ) ) ;
#6473 = LINE ( 'NONE', #9240, #1565 ) ;
#6474 = EDGE_CURVE ( 'NONE', #6227, #20670, #31566, .T. ) ;
#6475 = CARTESIAN_POINT ( 'NONE',  ( -58.50000000000002132, -68.50000000000000000, 3.500000000000000000 ) ) ;
#6476 = DIRECTION ( 'NONE',  ( -0.000000000000000000, -0.000000000000000000, 1.000000000000000000 ) ) ;
#6477 = ORIENTED_EDGE ( 'NONE', *, *, #36863, .T. ) ;
#6478 = EDGE_CURVE ( 'NONE', #9301, #13146, #27658, .T. ) ;
#6479 = DIRECTION ( 'NONE',  ( -0.000000000000000000, -0.000000000000000000, -1.000000000000000000 ) ) ;
#6480 = CARTESIAN_POINT ( 'NONE',  ( -21.50000000000004619, -20.50000000000000355, 1.500000000000000000 ) ) ;
#6481 = AXIS2_PLACEMENT_3D ( 'NONE', #6592, #26905, #6019 ) ;
#6482 = CARTESIAN_POINT ( 'NONE',  ( 58.49999999999994316, 51.49999999999999289, 3.500000000000000000 ) ) ;
#6483 = PLANE ( 'NONE',  #30946 ) ;
#6484 = VECTOR ( 'NONE', #19379, 1000.000000000000000 ) ;
#6486 = VECTOR ( 'NONE', #23044, 1000.000000000000000 ) ;
#6485 = CARTESIAN_POINT ( 'NONE',  ( 201.9999999999999432, -103.0000000000000000, 3.000000000000000000 ) ) ;
#6487 = LINE ( 'NONE', #13180, #15514 ) ;
#6488 = CARTESIAN_POINT ( 'NONE',  ( -18.50000000000001776, -44.50000000000001421, 3.500000000000000000 ) ) ;
#6489 = VECTOR ( 'NONE', #26618, 1000.000000000000000 ) ;
#6490 = ORIENTED_EDGE ( 'NONE', *, *, #18503, .F. ) ;
#6491 = DIRECTION ( 'NONE',  ( -1.000000000000000000, -0.000000000000000000, -0.000000000000000000 ) ) ;
#6492 = ORIENTED_EDGE ( 'NONE', *, *, #39011, .F. ) ;
#6494 = ORIENTED_EDGE ( 'NONE', *, *, #31266, .F. ) ;
#6493 = ADVANCED_FACE ( 'NONE', ( #30802 ), #12872, .T. ) ;
#6495 = ORIENTED_EDGE ( 'NONE', *, *, #21361, .F. ) ;
#6496 = EDGE_CURVE ( 'NONE', #15372, #22872, #3796, .T. ) ;
#6497 = CARTESIAN_POINT ( 'NONE',  ( -1.230592197265667940E-29, -102.9999999999999289, 15.00000000000000178 ) ) ;
#6498 = VERTEX_POINT ( 'NONE', #31378 ) ;
#6500 = VERTEX_POINT ( 'NONE', #13257 ) ;
#6499 = CARTESIAN_POINT ( 'NONE',  ( -205.5000000000000000, 107.0000000000000000, 3.000000000000000000 ) ) ;
#6501 = ORIENTED_EDGE ( 'NONE', *, *, #24783, .T. ) ;
#6502 = EDGE_CURVE ( 'NONE', #24686, #14914, #4371, .T. ) ;
#6503 = ORIENTED_EDGE ( 'NONE', *, *, #6163, .T. ) ;
#6504 = VERTEX_POINT ( 'NONE', #36916 ) ;
#6505 = CARTESIAN_POINT ( 'NONE',  ( 0.000000000000000000, -85.00000000000000000, 4.336808689942017736E-16 ) ) ;
#6506 = ORIENTED_EDGE ( 'NONE', *, *, #3846, .T. ) ;
#6507 = CARTESIAN_POINT ( 'NONE',  ( 207.5000000000000000, 16.99999999999998579, 7.500000000000000000 ) ) ;
#6508 = VECTOR ( 'NONE', #23782, 1000.000000000000000 ) ;
#6509 = AXIS2_PLACEMENT_3D ( 'NONE', #17709, #35827, #8819 ) ;
#6510 = VECTOR ( 'NONE', #18071, 1000.000000000000000 ) ;
#6511 = DIRECTION ( 'NONE',  ( -1.000000000000000000, -0.000000000000000000, -0.000000000000000000 ) ) ;
#6512 = DIRECTION ( 'NONE',  ( -0.000000000000000000, -0.000000000000000000, -1.000000000000000000 ) ) ;
#6513 = LINE ( 'NONE', #30355, #9885 ) ;
#6514 = VECTOR ( 'NONE', #3111, 1000.000000000000000 ) ;
#6515 = FACE_OUTER_BOUND ( 'NONE', #26752, .T. ) ;
#6516 = ORIENTED_EDGE ( 'NONE', *, *, #20849, .F. ) ;
#6517 = ORIENTED_EDGE ( 'NONE', *, *, #27106, .T. ) ;
#6518 = LINE ( 'NONE', #30360, #38720 ) ;
#6519 = FACE_OUTER_BOUND ( 'NONE', #5029, .T. ) ;
#6520 = CARTESIAN_POINT ( 'NONE',  ( 41.49999999999992895, -20.50000000000000355, 3.500000000000000000 ) ) ;
#6521 = DIRECTION ( 'NONE',  ( -0.000000000000000000, 0.000000000000000000, 1.000000000000000000 ) ) ;
#6522 = CARTESIAN_POINT ( 'NONE',  ( -81.50000000000002842, -35.50000000000000711, 3.500000000000000000 ) ) ;
#6523 = LINE ( 'NONE', #15401, #4092 ) ;
#6524 = ADVANCED_FACE ( 'NONE', ( #30987 ), #19175, .F. ) ;
#6525 = LINE ( 'NONE', #21513, #15823 ) ;
#6526 = ADVANCED_FACE ( 'NONE', ( #25083 ), #1418, .F. ) ;
#6527 = CYLINDRICAL_SURFACE ( 'NONE', #36862, 2.000000000000001776 ) ;
#6528 = CYLINDRICAL_SURFACE ( 'NONE', #6927, 1.500000000000001332 ) ;
#6529 = ORIENTED_EDGE ( 'NONE', *, *, #1951, .F. ) ;
#6530 = DIRECTION ( 'NONE',  ( -1.000000000000000000, 0.000000000000000000, 0.000000000000000000 ) ) ;
#6531 = VERTEX_POINT ( 'NONE', #37488 ) ;
#6532 = CARTESIAN_POINT ( 'NONE',  ( 21.49999999999993605, -8.500000000000007105, 3.500000000000000000 ) ) ;
#6533 = DIRECTION ( 'NONE',  ( -1.000000000000000000, 0.000000000000000000, 0.000000000000000000 ) ) ;
#6534 = CARTESIAN_POINT ( 'NONE',  ( 138.4999999999998579, 72.50000000000000000, 3.500000000000000000 ) ) ;
#6536 = VERTEX_POINT ( 'NONE', #1034 ) ;
#6535 = VECTOR ( 'NONE', #23638, 1000.000000000000000 ) ;
#6537 = ORIENTED_EDGE ( 'NONE', *, *, #140, .F. ) ;
#6539 = EDGE_CURVE ( 'NONE', #17541, #3822, #5318, .T. ) ;
#6538 = VECTOR ( 'NONE', #20332, 1000.000000000000000 ) ;
#6540 = CARTESIAN_POINT ( 'NONE',  ( 153.7500000000000000, 85.00000000000002842, 4.999999999999999112 ) ) ;
#6541 = ORIENTED_EDGE ( 'NONE', *, *, #32706, .T. ) ;
#6542 = EDGE_LOOP ( 'NONE', ( #624, #35844, #11320, #13062 ) ) ;
#6543 = VERTEX_POINT ( 'NONE', #9723 ) ;
#6544 = EDGE_CURVE ( 'NONE', #34069, #24489, #30504, .T. ) ;
#6545 = EDGE_CURVE ( 'NONE', #35098, #8913, #33960, .T. ) ;
#6546 = ORIENTED_EDGE ( 'NONE', *, *, #30217, .T. ) ;
#6547 = DIRECTION ( 'NONE',  ( -0.000000000000000000, -0.000000000000000000, -1.000000000000000000 ) ) ;
#6548 = EDGE_CURVE ( 'NONE', #11736, #30455, #24206, .T. ) ;
#6549 = DIRECTION ( 'NONE',  ( -1.000000000000000000, 0.000000000000000000, 0.000000000000000000 ) ) ;
#6550 = DIRECTION ( 'NONE',  ( 1.000000000000000000, 0.000000000000000000, -0.000000000000000000 ) ) ;
#6551 = ORIENTED_EDGE ( 'NONE', *, *, #4686, .T. ) ;
#6552 = VECTOR ( 'NONE', #31121, 1000.000000000000000 ) ;
#6553 = DIRECTION ( 'NONE',  ( 0.000000000000000000, -1.000000000000000000, 0.000000000000000000 ) ) ;
#6554 = CARTESIAN_POINT ( 'NONE',  ( 188.9999999999999716, -94.50000000000001421, 4.999999999999999112 ) ) ;
#6555 = DIRECTION ( 'NONE',  ( 0.000000000000000000, -0.000000000000000000, 1.000000000000000000 ) ) ;
#6556 = AXIS2_PLACEMENT_3D ( 'NONE', #11614, #23628, #20284 ) ;
#6557 = ORIENTED_EDGE ( 'NONE', *, *, #3208, .T. ) ;
#6558 = ORIENTED_EDGE ( 'NONE', *, *, #27763, .F. ) ;
#6559 = EDGE_LOOP ( 'NONE', ( #38041, #21068 ) ) ;
#6560 = VECTOR ( 'NONE', #19466, 1000.000000000000000 ) ;
#6561 = VECTOR ( 'NONE', #30607, 1000.000000000000000 ) ;
#6562 = CARTESIAN_POINT ( 'NONE',  ( 78.49999999999995737, -35.50000000000000711, 1.500000000000000000 ) ) ;
#6563 = CARTESIAN_POINT ( 'NONE',  ( 18.49999999999996092, -47.50000000000001421, 3.500000000000000000 ) ) ;
#6565 = ORIENTED_EDGE ( 'NONE', *, *, #16424, .T. ) ;
#6564 = DIRECTION ( 'NONE',  ( 0.000000000000000000, 0.000000000000000000, 1.000000000000000000 ) ) ;
#6566 = DIRECTION ( 'NONE',  ( -0.000000000000000000, 1.000000000000000000, -0.000000000000000000 ) ) ;
#6567 = LINE ( 'NONE', #33187, #80 ) ;
#6568 = DIRECTION ( 'NONE',  ( 0.000000000000000000, -0.000000000000000000, -1.000000000000000000 ) ) ;
#6569 = CARTESIAN_POINT ( 'NONE',  ( 138.4999999999998579, 51.49999999999999289, 3.500000000000000000 ) ) ;
#6570 = ORIENTED_EDGE ( 'NONE', *, *, #25957, .F. ) ;
#6571 = EDGE_CURVE ( 'NONE', #7685, #12080, #16219, .T. ) ;
#6572 = DIRECTION ( 'NONE',  ( 0.000000000000000000, -0.000000000000000000, 1.000000000000000000 ) ) ;
#6574 = CARTESIAN_POINT ( 'NONE',  ( -78.50000000000005684, 75.50000000000000000, 3.500000000000000000 ) ) ;
#6573 = LINE ( 'NONE', #20787, #1239 ) ;
#6575 = APPROVAL_ROLE ( '' ) ;
#6576 = ORIENTED_EDGE ( 'NONE', *, *, #34798, .T. ) ;
#6577 = CARTESIAN_POINT ( 'NONE',  ( -101.5000000000000284, 0.5000000000000004441, 1.500000000000000000 ) ) ;
#6578 = CARTESIAN_POINT ( 'NONE',  ( -98.50000000000005684, 75.50000000000000000, 1.500000000000000000 ) ) ;
#6579 = LINE ( 'NONE', #3420, #27737 ) ;
#6580 = ORIENTED_EDGE ( 'NONE', *, *, #12873, .T. ) ;
#6581 = VERTEX_POINT ( 'NONE', #33763 ) ;
#6582 = VECTOR ( 'NONE', #20998, 1000.000000000000000 ) ;
#6583 = VECTOR ( 'NONE', #4215, 1000.000000000000000 ) ;
#6584 = CARTESIAN_POINT ( 'NONE',  ( 21.49999999999996447, -32.50000000000000000, 3.500000000000000000 ) ) ;
#6585 = CARTESIAN_POINT ( 'NONE',  ( -158.5000000000000568, 75.50000000000000000, 3.500000000000000000 ) ) ;
#6586 = ORIENTED_EDGE ( 'NONE', *, *, #24519, .F. ) ;
#6587 = EDGE_CURVE ( 'NONE', #23821, #19135, #18800, .T. ) ;
#6588 = VECTOR ( 'NONE', #4227, 1000.000000000000000 ) ;
#6589 = CYLINDRICAL_SURFACE ( 'NONE', #16088, 13.00000000000001066 ) ;
#6590 = DIRECTION ( 'NONE',  ( 1.000000000000000000, 0.000000000000000000, 0.000000000000000000 ) ) ;
#6591 = VECTOR ( 'NONE', #22516, 1000.000000000000000 ) ;
#6592 = CARTESIAN_POINT ( 'NONE',  ( -163.9999999999999716, -2.775557561562891351E-14, 8.673617379884035472E-16 ) ) ;
#6593 = ORIENTED_EDGE ( 'NONE', *, *, #38471, .F. ) ;
#6594 = EDGE_CURVE ( 'NONE', #6178, #32595, #34271, .T. ) ;
#6595 = DIRECTION ( 'NONE',  ( 1.000000000000000000, 0.000000000000000000, -0.000000000000000000 ) ) ;
#6596 = VERTEX_POINT ( 'NONE', #7135 ) ;
#6597 = EDGE_CURVE ( 'NONE', #2873, #2959, #28233, .T. ) ;
#6598 = LINE ( 'NONE', #18630, #1106 ) ;
#6599 = ORIENTED_EDGE ( 'NONE', *, *, #31725, .T. ) ;
#6600 = EDGE_CURVE ( 'NONE', #3428, #28639, #7923, .T. ) ;
#6601 = LINE ( 'NONE', #27497, #5546 ) ;
#6602 = PLANE ( 'NONE',  #27492 ) ;
#6603 = ORIENTED_EDGE ( 'NONE', *, *, #4304, .F. ) ;
#6604 = VERTEX_POINT ( 'NONE', #16999 ) ;
#6605 = LINE ( 'NONE', #33024, #7214 ) ;
#6607 = FACE_OUTER_BOUND ( 'NONE', #16657, .T. ) ;
#6606 = VECTOR ( 'NONE', #31397, 1000.000000000000000 ) ;
#6608 = CARTESIAN_POINT ( 'NONE',  ( 201.9999999999999432, -103.0000000000000000, 0.000000000000000000 ) ) ;
#6609 = ORIENTED_EDGE ( 'NONE', *, *, #25264, .F. ) ;
#6610 = DIRECTION ( 'NONE',  ( 0.000000000000000000, -1.000000000000000000, 0.000000000000000000 ) ) ;
#6611 = ORIENTED_EDGE ( 'NONE', *, *, #13359, .F. ) ;
#6612 = VECTOR ( 'NONE', #33476, 1000.000000000000000 ) ;
#6613 = FACE_OUTER_BOUND ( 'NONE', #1629, .T. ) ;
#6615 = LINE ( 'NONE', #21601, #18146 ) ;
#6614 = CARTESIAN_POINT ( 'NONE',  ( 78.49999999999992895, 39.49999999999999289, 1.500000000000000000 ) ) ;
#6616 = DIRECTION ( 'NONE',  ( 0.000000000000000000, -1.000000000000000000, 0.000000000000000000 ) ) ;
#6617 = DIRECTION ( 'NONE',  ( -0.000000000000000000, 1.000000000000000000, -0.000000000000000000 ) ) ;
#6618 = PLANE ( 'NONE',  #7162 ) ;
#6619 = AXIS2_PLACEMENT_3D ( 'NONE', #8439, #3102, #20471 ) ;
#6620 = VERTEX_POINT ( 'NONE', #23302 ) ;
#6621 = AXIS2_PLACEMENT_3D ( 'NONE', #17507, #29104, #26153 ) ;
#6622 = ADVANCED_FACE ( 'NONE', ( #4758 ), #20345, .F. ) ;
#6623 = CARTESIAN_POINT ( 'NONE',  ( 141.4999999999998579, 75.50000000000000000, 1.500000000000000000 ) ) ;
#6624 = CARTESIAN_POINT ( 'NONE',  ( 99.99999999999995737, 60.00000000000000000, 3.500000000000000000 ) ) ;
#6625 = DATE_AND_TIME ( #36401, #6781 ) ;
#6626 = EDGE_CURVE ( 'NONE', #35190, #21395, #16068, .T. ) ;
#6627 = DIRECTION ( 'NONE',  ( -0.000000000000000000, 0.000000000000000000, -1.000000000000000000 ) ) ;
#6628 = FACE_OUTER_BOUND ( 'NONE', #13437, .T. ) ;
#6629 = LINE ( 'NONE', #27710, #3817 ) ;
#6630 = DIRECTION ( 'NONE',  ( -1.000000000000000000, 0.000000000000000000, 0.000000000000000000 ) ) ;
#6631 = CARTESIAN_POINT ( 'NONE',  ( 58.49999999999997158, -68.50000000000000000, 3.500000000000000000 ) ) ;
#6632 = LINE ( 'NONE', #9594, #23506 ) ;
#6633 = EDGE_CURVE ( 'NONE', #11222, #11080, #17399, .T. ) ;
#6635 = ORIENTED_EDGE ( 'NONE', *, *, #21725, .T. ) ;
#6634 = DIRECTION ( 'NONE',  ( 1.000000000000000000, 0.000000000000000000, 0.000000000000000000 ) ) ;
#6636 = CARTESIAN_POINT ( 'NONE',  ( 204.9999999999999716, -103.0000000000000000, 3.000000000000001332 ) ) ;
#6637 = VECTOR ( 'NONE', #26116, 1000.000000000000000 ) ;
#6638 = ADVANCED_FACE ( 'NONE', ( #4965 ), #29005, .F. ) ;
#6639 = VECTOR ( 'NONE', #11574, 1000.000000000000000 ) ;
#6640 = ORIENTED_EDGE ( 'NONE', *, *, #24047, .T. ) ;
#6641 = ORIENTED_EDGE ( 'NONE', *, *, #18896, .F. ) ;
#6642 = ADVANCED_FACE ( 'NONE', ( #31966, #13839, #13646 ), #37686, .F. ) ;
#6644 = ORIENTED_EDGE ( 'NONE', *, *, #38189, .T. ) ;
#6643 = CARTESIAN_POINT ( 'NONE',  ( -118.5000000000000568, 51.49999999999999289, 3.500000000000000000 ) ) ;
#6645 = PLANE ( 'NONE',  #36861 ) ;
#6646 = ORIENTED_EDGE ( 'NONE', *, *, #37429, .F. ) ;
#6647 = VECTOR ( 'NONE', #6929, 1000.000000000000000 ) ;
#6648 = AXIS2_PLACEMENT_3D ( 'NONE', #18803, #7139, #33767 ) ;
#6649 = ORIENTED_EDGE ( 'NONE', *, *, #35787, .F. ) ;
#6650 = ADVANCED_FACE ( 'NONE', ( #11087 ), #34728, .F. ) ;
#6651 = ORIENTED_EDGE ( 'NONE', *, *, #35922, .T. ) ;
#6652 = DIRECTION ( 'NONE',  ( 0.000000000000000000, -0.000000000000000000, -1.000000000000000000 ) ) ;
#6653 = VERTEX_POINT ( 'NONE', #7722 ) ;
#6654 = CARTESIAN_POINT ( 'NONE',  ( 141.4999999999998579, 51.49999999999999289, 3.500000000000000000 ) ) ;
#6655 = ORIENTED_EDGE ( 'NONE', *, *, #8162, .F. ) ;
#6656 = CARTESIAN_POINT ( 'NONE',  ( 121.4999999999999432, 12.49999999999999645, 3.500000000000000000 ) ) ;
#6657 = EDGE_LOOP ( 'NONE', ( #34841, #1742, #22804, #23568 ) ) ;
#6658 = ORIENTED_EDGE ( 'NONE', *, *, #31012, .T. ) ;
#6659 = FACE_OUTER_BOUND ( 'NONE', #27445, .T. ) ;
#6660 = DIRECTION ( 'NONE',  ( -0.000000000000000000, 1.000000000000000000, -0.000000000000000000 ) ) ;
#6661 = PLANE ( 'NONE',  #35119 ) ;
#6662 = CARTESIAN_POINT ( 'NONE',  ( 38.49999999999995026, -56.50000000000000711, 3.500000000000000000 ) ) ;
#6663 = VERTEX_POINT ( 'NONE', #5357 ) ;
#6664 = FACE_OUTER_BOUND ( 'NONE', #9732, .T. ) ;
#6665 = DIRECTION ( 'NONE',  ( -1.000000000000000000, -0.000000000000000000, -0.000000000000000000 ) ) ;
#6666 = DIRECTION ( 'NONE',  ( 0.8571673007021147761, 0.000000000000000000, 0.5150380749100501587 ) ) ;
#6667 = DIRECTION ( 'NONE',  ( 1.000000000000000000, 0.000000000000000000, 0.000000000000000000 ) ) ;
#6668 = CYLINDRICAL_SURFACE ( 'NONE', #30443, 1.599999999999990319 ) ;
#6669 = ORIENTED_EDGE ( 'NONE', *, *, #3956, .F. ) ;
#6670 = VECTOR ( 'NONE', #36073, 1000.000000000000000 ) ;
#6671 = ADVANCED_FACE ( 'NONE', ( #31761 ), #35514, .T. ) ;
#6672 = DIRECTION ( 'NONE',  ( 0.000000000000000000, 0.000000000000000000, 1.000000000000000000 ) ) ;
#6673 = DIRECTION ( 'NONE',  ( 1.000000000000000000, 0.000000000000000000, 0.000000000000000000 ) ) ;
#6674 = DIRECTION ( 'NONE',  ( 1.000000000000000222, 0.000000000000000000, 0.000000000000000000 ) ) ;
#6675 = AXIS2_PLACEMENT_3D ( 'NONE', #37014, #562, #27166 ) ;
#6676 = DIRECTION ( 'NONE',  ( -0.000000000000000000, -0.000000000000000000, 1.000000000000000000 ) ) ;
#6677 = EDGE_CURVE ( 'NONE', #37884, #69, #17199, .T. ) ;
#6678 = DIRECTION ( 'NONE',  ( 0.000000000000000000, -1.000000000000000000, 0.000000000000000000 ) ) ;
#6679 = VECTOR ( 'NONE', #31094, 1000.000000000000000 ) ;
#6680 = DIRECTION ( 'NONE',  ( 0.000000000000000000, 0.000000000000000000, 1.000000000000000000 ) ) ;
#6681 = VECTOR ( 'NONE', #37237, 1000.000000000000000 ) ;
#6682 = CARTESIAN_POINT ( 'NONE',  ( 98.49999999999988631, 39.49999999999999289, 3.500000000000000000 ) ) ;
#6683 = AXIS2_PLACEMENT_3D ( 'NONE', #26410, #30147, #38431 ) ;
#6684 = PLANE ( 'NONE',  #9858 ) ;
#6685 = CARTESIAN_POINT ( 'NONE',  ( -138.5000000000000568, 72.50000000000000000, 3.500000000000000000 ) ) ;
#6686 = ORIENTED_EDGE ( 'NONE', *, *, #6478, .T. ) ;
#6687 = CARTESIAN_POINT ( 'NONE',  ( 58.49999999999994316, 60.50000000000000000, 1.500000000000000000 ) ) ;
#6688 = ORIENTED_EDGE ( 'NONE', *, *, #11976, .T. ) ;
#6689 = ORIENTED_EDGE ( 'NONE', *, *, #1605, .T. ) ;
#6690 = ADVANCED_FACE ( 'NONE', ( #23111 ), #16800, .F. ) ;
#6691 = LINE ( 'NONE', #18728, #20975 ) ;
#6692 = VERTEX_POINT ( 'NONE', #28814 ) ;
#6693 = EDGE_CURVE ( 'NONE', #32016, #5860, #14442, .T. ) ;
#6695 = VERTEX_POINT ( 'NONE', #35131 ) ;
#6694 = CARTESIAN_POINT ( 'NONE',  ( 138.4999999999998579, 63.50000000000000000, 3.500000000000000000 ) ) ;
#6696 = ORIENTED_EDGE ( 'NONE', *, *, #11560, .F. ) ;
#6697 = EDGE_CURVE ( 'NONE', #16465, #15351, #32413, .T. ) ;
#6698 = VECTOR ( 'NONE', #29529, 1000.000000000000000 ) ;
#6699 = ORIENTED_EDGE ( 'NONE', *, *, #14519, .F. ) ;
#6700 = EDGE_CURVE ( 'NONE', #36127, #37171, #1813, .T. ) ;
#6701 = ORIENTED_EDGE ( 'NONE', *, *, #25905, .T. ) ;
#6702 = CARTESIAN_POINT ( 'NONE',  ( -61.50000000000007105, 51.49999999999999289, 3.500000000000000000 ) ) ;
#6703 = VECTOR ( 'NONE', #25949, 1000.000000000000000 ) ;
#6704 = ORIENTED_EDGE ( 'NONE', *, *, #4351, .T. ) ;
#6705 = LINE ( 'NONE', #778, #2254 ) ;
#6706 = AXIS2_PLACEMENT_3D ( 'NONE', #22482, #22667, #4719 ) ;
#6707 = AXIS2_PLACEMENT_3D ( 'NONE', #1691, #1493, #10966 ) ;
#6708 = DIRECTION ( 'NONE',  ( 0.000000000000000000, 0.000000000000000000, 1.000000000000000000 ) ) ;
#6709 = AXIS2_PLACEMENT_3D ( 'NONE', #13458, #22332, #3996 ) ;
#6710 = FACE_OUTER_BOUND ( 'NONE', #32120, .T. ) ;
#6711 = LINE ( 'NONE', #36476, #28749 ) ;
#6712 = LINE ( 'NONE', #12242, #1400 ) ;
#6713 = ORIENTED_EDGE ( 'NONE', *, *, #19410, .T. ) ;
#6714 = EDGE_LOOP ( 'NONE', ( #32149, #8366, #16932, #14379 ) ) ;
#6715 = DIRECTION ( 'NONE',  ( 0.000000000000000000, 0.000000000000000000, 1.000000000000000000 ) ) ;
#6716 = CARTESIAN_POINT ( 'NONE',  ( -41.50000000000002132, -59.50000000000001421, 3.500000000000000000 ) ) ;
#6717 = CC_DESIGN_PERSON_AND_ORGANIZATION_ASSIGNMENT ( #28084, #1086, ( #22537 ) ) ;
#6718 = DIRECTION ( 'NONE',  ( 0.000000000000000000, -0.000000000000000000, -1.000000000000000000 ) ) ;
#6719 = FACE_OUTER_BOUND ( 'NONE', #37621, .T. ) ;
#6720 = LINE ( 'NONE', #25039, #4480 ) ;
#6721 = EDGE_CURVE ( 'NONE', #16712, #35165, #37883, .T. ) ;
#6722 = CARTESIAN_POINT ( 'NONE',  ( 121.4999999999999432, -56.50000000000000711, 3.500000000000000000 ) ) ;
#6723 = ADVANCED_FACE ( 'NONE', ( #2597 ), #29789, .T. ) ;
#6724 = LINE ( 'NONE', #18758, #32816 ) ;
#6725 = VECTOR ( 'NONE', #25880, 1000.000000000000000 ) ;
#6726 = DIRECTION ( 'NONE',  ( -1.000000000000000000, 0.000000000000000000, 0.000000000000000000 ) ) ;
#6727 = CARTESIAN_POINT ( 'NONE',  ( -161.5000000000000284, -23.50000000000000711, 1.500000000000000000 ) ) ;
#6728 = AXIS2_PLACEMENT_3D ( 'NONE', #23444, #23643, #33089 ) ;
#6729 = ORIENTED_EDGE ( 'NONE', *, *, #27810, .T. ) ;
#6730 = FACE_OUTER_BOUND ( 'NONE', #16153, .T. ) ;
#6731 = EDGE_LOOP ( 'NONE', ( #12438, #11420, #35193, #19356 ) ) ;
#6732 = LINE ( 'NONE', #30955, #28752 ) ;
#6734 = VECTOR ( 'NONE', #37910, 1000.000000000000000 ) ;
#6733 = CARTESIAN_POINT ( 'NONE',  ( -41.50000000000003553, -20.50000000000000355, 3.500000000000000000 ) ) ;
#6735 = VERTEX_POINT ( 'NONE', #2981 ) ;
#6736 = VECTOR ( 'NONE', #12836, 1000.000000000000000 ) ;
#6737 = EDGE_LOOP ( 'NONE', ( #20364, #17259, #11050, #29374 ) ) ;
#6738 = DIRECTION ( 'NONE',  ( -0.000000000000000000, 1.000000000000000000, -0.000000000000000000 ) ) ;
#6739 = ORIENTED_EDGE ( 'NONE', *, *, #6874, .T. ) ;
#6740 = ORIENTED_EDGE ( 'NONE', *, *, #23255, .T. ) ;
#6741 = VERTEX_POINT ( 'NONE', #14631 ) ;
#6742 = EDGE_CURVE ( 'NONE', #30401, #15764, #38669, .T. ) ;
#6743 = ORIENTED_EDGE ( 'NONE', *, *, #1634, .F. ) ;
#6744 = CARTESIAN_POINT ( 'NONE',  ( -118.5000000000000284, -47.50000000000001421, 1.500000000000000000 ) ) ;
#6745 = LINE ( 'NONE', #13238, #26891 ) ;
#6746 = LINE ( 'NONE', #18967, #15003 ) ;
#6747 = EDGE_CURVE ( 'NONE', #12682, #30960, #11877, .T. ) ;
#6748 = VECTOR ( 'NONE', #22886, 1000.000000000000000 ) ;
#6749 = ORIENTED_EDGE ( 'NONE', *, *, #5937, .T. ) ;
#6750 = DIRECTION ( 'NONE',  ( 0.000000000000000000, 1.000000000000000000, 0.000000000000000000 ) ) ;
#6751 = CARTESIAN_POINT ( 'NONE',  ( 299.9999999999999432, 84.00000000000000000, 3.500000000000000000 ) ) ;
#6752 = APPROVAL_PERSON_ORGANIZATION ( #15692, #17311, #27317 ) ;
#6753 = PLANE ( 'NONE',  #11241 ) ;
#6754 = ORIENTED_EDGE ( 'NONE', *, *, #22345, .F. ) ;
#6755 = ORIENTED_EDGE ( 'NONE', *, *, #30544, .T. ) ;
#6756 = VECTOR ( 'NONE', #21865, 1000.000000000000000 ) ;
#6757 = ORIENTED_EDGE ( 'NONE', *, *, #8877, .T. ) ;
#6758 = VECTOR ( 'NONE', #3308, 1000.000000000000000 ) ;
#6759 = EDGE_CURVE ( 'NONE', #2132, #11358, #32751, .T. ) ;
#6760 = DIRECTION ( 'NONE',  ( -1.000000000000000000, -0.000000000000000000, -0.000000000000000000 ) ) ;
#6761 = CARTESIAN_POINT ( 'NONE',  ( -207.5000000000000000, 105.0000000000000000, 0.000000000000000000 ) ) ;
#6762 = EDGE_CURVE ( 'NONE', #8635, #9579, #35718, .T. ) ;
#6764 = ORIENTED_EDGE ( 'NONE', *, *, #29773, .F. ) ;
#6763 = LINE ( 'NONE', #10108, #25561 ) ;
#6765 = DIRECTION ( 'NONE',  ( -0.000000000000000000, -0.000000000000000000, -1.000000000000000000 ) ) ;
#6766 = DIRECTION ( 'NONE',  ( 0.000000000000000000, -0.000000000000000000, -1.000000000000000000 ) ) ;
#6767 = FACE_OUTER_BOUND ( 'NONE', #4622, .T. ) ;
#6768 = CARTESIAN_POINT ( 'NONE',  ( -81.50000000000002842, -47.50000000000001421, 1.500000000000000000 ) ) ;
#6769 = ADVANCED_FACE ( 'NONE', ( #8716 ), #20935, .F. ) ;
#6770 = EDGE_LOOP ( 'NONE', ( #24642, #5574, #32323, #30936 ) ) ;
#6771 = DIRECTION ( 'NONE',  ( -1.000000000000000000, 0.000000000000000000, 0.000000000000000000 ) ) ;
#6773 = CARTESIAN_POINT ( 'NONE',  ( -21.50000000000001776, -44.50000000000001421, 1.500000000000000000 ) ) ;
#6772 = LINE ( 'NONE', #34343, #33970 ) ;
#6774 = APPROVAL_ROLE ( '' ) ;
#6776 = DIRECTION ( 'NONE',  ( 0.000000000000000000, -1.000000000000000000, 0.000000000000000000 ) ) ;
#6775 = VECTOR ( 'NONE', #23621, 1000.000000000000000 ) ;
#6777 = DIRECTION ( 'NONE',  ( -1.000000000000000000, -0.000000000000000000, -0.000000000000000000 ) ) ;
#6778 = CARTESIAN_POINT ( 'NONE',  ( -141.5000000000000284, 63.50000000000000000, 3.500000000000000000 ) ) ;
#6779 = ORIENTED_EDGE ( 'NONE', *, *, #31576, .F. ) ;
#6780 = ORIENTED_EDGE ( 'NONE', *, *, #36666, .T. ) ;
#6781 = LOCAL_TIME ( 11, 3, 42.00000000000000000, #33624 ) ;
#6782 = LINE ( 'NONE', #12887, #38893 ) ;
#6783 = CARTESIAN_POINT ( 'NONE',  ( -158.5000000000000284, 15.50000000000000000, 3.500000000000000000 ) ) ;
#6784 = ORIENTED_EDGE ( 'NONE', *, *, #17769, .F. ) ;
#6785 = AXIS2_PLACEMENT_3D ( 'NONE', #7830, #23408, #35426 ) ;
#6786 = AXIS2_PLACEMENT_3D ( 'NONE', #24546, #33997, #10336 ) ;
#6787 = LINE ( 'NONE', #26025, #37490 ) ;
#6788 = DIRECTION ( 'NONE',  ( 0.000000000000000000, -0.000000000000000000, 1.000000000000000000 ) ) ;
#6789 = ORIENTED_EDGE ( 'NONE', *, *, #8953, .T. ) ;
#6790 = LINE ( 'NONE', #21579, #5461 ) ;
#6792 = ORIENTED_EDGE ( 'NONE', *, *, #13665, .F. ) ;
#6791 = EDGE_CURVE ( 'NONE', #25261, #16177, #20745, .T. ) ;
#6793 = CARTESIAN_POINT ( 'NONE',  ( 118.4999999999999432, -35.50000000000000711, 3.500000000000000000 ) ) ;
#6794 = ADVANCED_FACE ( 'NONE', ( #29988 ), #11676, .T. ) ;
#6795 = EDGE_LOOP ( 'NONE', ( #18534, #30503, #30510, #31609 ) ) ;
#6796 = DIRECTION ( 'NONE',  ( -0.000000000000000000, -0.000000000000000000, 1.000000000000000000 ) ) ;
#6797 = DIRECTION ( 'NONE',  ( -1.000000000000000000, -0.000000000000000000, -0.000000000000000000 ) ) ;
#6798 = ORIENTED_EDGE ( 'NONE', *, *, #6571, .T. ) ;
#6799 = AXIS2_PLACEMENT_3D ( 'NONE', #20768, #5779, #17823 ) ;
#6800 = VERTEX_POINT ( 'NONE', #11418 ) ;
#6801 = DIRECTION ( 'NONE',  ( 0.000000000000000000, 0.000000000000000000, 1.000000000000000000 ) ) ;
#6802 = AXIS2_PLACEMENT_3D ( 'NONE', #16050, #34755, #22550 ) ;
#6803 = CARTESIAN_POINT ( 'NONE',  ( 187.5000000000000284, -87.00000000000000000, 15.00000000000000000 ) ) ;
#6804 = DIRECTION ( 'NONE',  ( 1.000000000000000000, 0.000000000000000000, -0.000000000000000000 ) ) ;
#6805 = ORIENTED_EDGE ( 'NONE', *, *, #20573, .T. ) ;
#6806 = LINE ( 'NONE', #18841, #14705 ) ;
#6807 = EDGE_CURVE ( 'NONE', #26079, #36216, #32291, .T. ) ;
#6808 = ORIENTED_EDGE ( 'NONE', *, *, #3706, .T. ) ;
#6809 = AXIS2_PLACEMENT_3D ( 'NONE', #28563, #34874, #7869 ) ;
#6810 = LINE ( 'NONE', #4222, #26678 ) ;
#6811 = CARTESIAN_POINT ( 'NONE',  ( -101.5000000000000284, -8.500000000000007105, 3.500000000000000000 ) ) ;
#6812 = CARTESIAN_POINT ( 'NONE',  ( 58.49999999999997158, -59.50000000000001421, 3.500000000000000000 ) ) ;
#6813 = CARTESIAN_POINT ( 'NONE',  ( 121.4999999999999432, 15.50000000000000000, 3.500000000000000000 ) ) ;
#6814 = CARTESIAN_POINT ( 'NONE',  ( 38.49999999999992184, -20.50000000000000355, 3.500000000000000000 ) ) ;
#6815 = ADVANCED_FACE ( 'NONE', ( #5497 ), #35447, .F. ) ;
#6816 = EDGE_CURVE ( 'NONE', #24039, #18482, #25990, .T. ) ;
#6817 = ORIENTED_EDGE ( 'NONE', *, *, #18507, .F. ) ;
#6818 = ADVANCED_BREP_SHAPE_REPRESENTATION ( '', ( #28873, #6728 ), #6141 ) ;
#6819 = CARTESIAN_POINT ( 'NONE',  ( 118.4999999999999432, -23.50000000000000711, 1.500000000000000000 ) ) ;
#6820 = DIRECTION ( 'NONE',  ( -0.000000000000000000, -0.000000000000000000, -1.000000000000000000 ) ) ;
#6821 = SECURITY_CLASSIFICATION_LEVEL ( 'unclassified' ) ;
#6822 = ADVANCED_FACE ( 'NONE', ( #26187 ), #29136, .T. ) ;
#6823 = CARTESIAN_POINT ( 'NONE',  ( -98.50000000000004263, 15.50000000000000000, 3.500000000000000000 ) ) ;
#6824 = DIRECTION ( 'NONE',  ( 0.000000000000000000, -0.000000000000000000, -1.000000000000000000 ) ) ;
#6825 = LINE ( 'NONE', #12557, #19578 ) ;
#6826 = DIRECTION ( 'NONE',  ( 1.000000000000000000, 0.000000000000000000, 0.000000000000000000 ) ) ;
#6827 = CARTESIAN_POINT ( 'NONE',  ( -61.50000000000004263, -44.50000000000001421, 1.500000000000000000 ) ) ;
#6828 = LINE ( 'NONE', #19621, #14045 ) ;
#6830 = ORIENTED_EDGE ( 'NONE', *, *, #28161, .T. ) ;
#6829 = CARTESIAN_POINT ( 'NONE',  ( -207.5000000000000000, 104.9999999999999858, 15.00000000000000000 ) ) ;
#6831 = VECTOR ( 'NONE', #4954, 1000.000000000000000 ) ;
#6832 = DIRECTION ( 'NONE',  ( 0.000000000000000000, -1.000000000000000000, 0.000000000000000000 ) ) ;
#6833 = AXIS2_PLACEMENT_3D ( 'NONE', #3127, #12017, #30140 ) ;
#6834 = ORIENTED_EDGE ( 'NONE', *, *, #3306, .F. ) ;
#6835 = VERTEX_POINT ( 'NONE', #5289 ) ;
#6837 = ORIENTED_EDGE ( 'NONE', *, *, #27673, .F. ) ;
#6836 = DIRECTION ( 'NONE',  ( 0.000000000000000000, 0.000000000000000000, 1.000000000000000000 ) ) ;
#6838 = DIRECTION ( 'NONE',  ( 1.000000000000000000, 0.000000000000000000, 0.000000000000000000 ) ) ;
#6839 = ORIENTED_EDGE ( 'NONE', *, *, #36903, .F. ) ;
#6840 = EDGE_CURVE ( 'NONE', #14358, #4627, #38218, .T. ) ;
#6841 = EDGE_LOOP ( 'NONE', ( #30349, #30583, #19592, #23478 ) ) ;
#6842 = ORIENTED_EDGE ( 'NONE', *, *, #12471, .F. ) ;
#6843 = CARTESIAN_POINT ( 'NONE',  ( -169.9999999999999432, 84.99999999999997158, 4.336808689942017736E-16 ) ) ;
#6844 = DIRECTION ( 'NONE',  ( -1.000000000000000000, -0.000000000000000000, -0.000000000000000000 ) ) ;
#6845 = ORIENTED_EDGE ( 'NONE', *, *, #18442, .F. ) ;
#6846 = PLANE ( 'NONE',  #24152 ) ;
#6847 = VERTEX_POINT ( 'NONE', #31893 ) ;
#6848 = EDGE_LOOP ( 'NONE', ( #18866, #27105, #11256, #31392 ) ) ;
#6849 = CARTESIAN_POINT ( 'NONE',  ( -81.50000000000005684, 48.49999999999998579, 3.500000000000000000 ) ) ;
#6850 = PLANE ( 'NONE',  #23986 ) ;
#6851 = CARTESIAN_POINT ( 'NONE',  ( -205.5000000000000000, 107.0000000000000000, 0.000000000000000000 ) ) ;
#6852 = DIRECTION ( 'NONE',  ( 1.224646799147353207E-16, 1.000000000000000000, -0.000000000000000000 ) ) ;
#6853 = VERTEX_POINT ( 'NONE', #11610 ) ;
#6854 = ADVANCED_FACE ( 'NONE', ( #8450 ), #26388, .F. ) ;
#6855 = LINE ( 'NONE', #10008, #36715 ) ;
#6857 = LINE ( 'NONE', #37196, #26370 ) ;
#6856 = CARTESIAN_POINT ( 'NONE',  ( 121.4999999999999432, -23.50000000000000711, 3.500000000000000000 ) ) ;
#6858 = CARTESIAN_POINT ( 'NONE',  ( 41.49999999999995026, -32.50000000000000000, 3.500000000000000000 ) ) ;
#6859 = DIRECTION ( 'NONE',  ( 1.000000000000000000, 0.000000000000000000, 0.000000000000000000 ) ) ;
#6860 = DIRECTION ( 'NONE',  ( 1.000000000000000000, 0.000000000000000000, 0.000000000000000000 ) ) ;
#6861 = LINE ( 'NONE', #12206, #33596 ) ;
#6862 = EDGE_CURVE ( 'NONE', #32235, #18872, #17542, .T. ) ;
#6863 = EDGE_LOOP ( 'NONE', ( #21935, #23542, #26346, #32159 ) ) ;
#6864 = VECTOR ( 'NONE', #15959, 1000.000000000000000 ) ;
#6865 = DIRECTION ( 'NONE',  ( 0.000000000000000000, -1.000000000000000000, 0.000000000000000000 ) ) ;
#6866 = EDGE_CURVE ( 'NONE', #6245, #19235, #35058, .T. ) ;
#6867 = DIRECTION ( 'NONE',  ( 1.000000000000000000, 0.000000000000000000, 0.000000000000000000 ) ) ;
#6868 = VECTOR ( 'NONE', #18417, 1000.000000000000000 ) ;
#6869 = DIRECTION ( 'NONE',  ( 0.000000000000000000, -0.000000000000000000, 1.000000000000000000 ) ) ;
#6870 = EDGE_CURVE ( 'NONE', #28703, #436, #8059, .T. ) ;
#6871 = VECTOR ( 'NONE', #37807, 1000.000000000000000 ) ;
#6872 = FACE_OUTER_BOUND ( 'NONE', #19180, .T. ) ;
#6873 = LINE ( 'NONE', #30906, #37875 ) ;
#6874 = EDGE_CURVE ( 'NONE', #15091, #37134, #29336, .T. ) ;
#6875 = FACE_OUTER_BOUND ( 'NONE', #10340, .T. ) ;
#6876 = LINE ( 'NONE', #21471, #26848 ) ;
#6877 = DIRECTION ( 'NONE',  ( 0.000000000000000000, -1.000000000000000000, 0.000000000000000000 ) ) ;
#6878 = EDGE_CURVE ( 'NONE', #1925, #10314, #32089, .T. ) ;
#6879 = ORIENTED_EDGE ( 'NONE', *, *, #21682, .F. ) ;
#6880 = DIRECTION ( 'NONE',  ( -0.000000000000000000, -0.000000000000000000, -1.000000000000000000 ) ) ;
#6881 = ORIENTED_EDGE ( 'NONE', *, *, #32483, .T. ) ;
#6882 = DIRECTION ( 'NONE',  ( 0.000000000000000000, -1.000000000000000000, 0.000000000000000000 ) ) ;
#6883 = ORIENTED_EDGE ( 'NONE', *, *, #18138, .T. ) ;
#6885 = ORIENTED_EDGE ( 'NONE', *, *, #15649, .T. ) ;
#6884 = CARTESIAN_POINT ( 'NONE',  ( -41.50000000000002132, -59.50000000000001421, 3.500000000000000000 ) ) ;
#6886 = ORIENTED_EDGE ( 'NONE', *, *, #33241, .F. ) ;
#6887 = EDGE_CURVE ( 'NONE', #38219, #24318, #34861, .T. ) ;
#6888 = EDGE_LOOP ( 'NONE', ( #21144, #26984, #35523, #4832 ) ) ;
#6889 = EDGE_LOOP ( 'NONE', ( #11512, #32372, #15101, #12493 ) ) ;
#6890 = DIRECTION ( 'NONE',  ( -0.000000000000000000, 1.000000000000000000, -0.000000000000000000 ) ) ;
#6891 = VECTOR ( 'NONE', #8323, 1000.000000000000000 ) ;
#6892 = VERTEX_POINT ( 'NONE', #10828 ) ;
#6893 = CARTESIAN_POINT ( 'NONE',  ( -121.5000000000000426, 24.49999999999999289, 1.500000000000000000 ) ) ;
#6894 = EDGE_CURVE ( 'NONE', #22535, #25694, #14564, .T. ) ;
#6895 = CARTESIAN_POINT ( 'NONE',  ( -61.50000000000004263, -11.50000000000001066, 3.500000000000000000 ) ) ;
#6896 = LINE ( 'NONE', #1361, #10118 ) ;
#6897 = LINE ( 'NONE', #28363, #13671 ) ;
#6898 = LINE ( 'NONE', #409, #37361 ) ;
#6899 = ORIENTED_EDGE ( 'NONE', *, *, #16397, .F. ) ;
#6900 = VERTEX_POINT ( 'NONE', #19887 ) ;
#6901 = CARTESIAN_POINT ( 'NONE',  ( 9.184850993605147944E-16, 1.000000000000004441, 7.500000000000000000 ) ) ;
#6902 = CARTESIAN_POINT ( 'NONE',  ( 18.49999999999996092, -68.50000000000000000, 3.500000000000000000 ) ) ;
#6903 = VECTOR ( 'NONE', #9921, 1000.000000000000000 ) ;
#6904 = EDGE_CURVE ( 'NONE', #14460, #34226, #8651, .T. ) ;
#6905 = CARTESIAN_POINT ( 'NONE',  ( -1.500000000000056843, 63.50000000000000000, 3.500000000000000000 ) ) ;
#6906 = PLANE ( 'NONE',  #18697 ) ;
#6907 = CARTESIAN_POINT ( 'NONE',  ( -141.5000000000000284, -32.50000000000000000, 3.500000000000000000 ) ) ;
#6908 = EDGE_CURVE ( 'NONE', #16451, #32426, #20473, .T. ) ;
#6909 = LINE ( 'NONE', #7485, #26263 ) ;
#6910 = DIRECTION ( 'NONE',  ( -0.000000000000000000, -0.000000000000000000, 1.000000000000000000 ) ) ;
#6911 = EDGE_CURVE ( 'NONE', #26516, #32587, #16935, .T. ) ;
#6912 = CARTESIAN_POINT ( 'NONE',  ( -118.5000000000000568, 75.50000000000000000, 3.500000000000000000 ) ) ;
#6913 = DIRECTION ( 'NONE',  ( 1.000000000000000000, 0.000000000000000000, 0.000000000000000000 ) ) ;
#6914 = EDGE_CURVE ( 'NONE', #28698, #25332, #8252, .T. ) ;
#6915 = VERTEX_POINT ( 'NONE', #29531 ) ;
#6916 = VECTOR ( 'NONE', #11786, 1000.000000000000000 ) ;
#6917 = CARTESIAN_POINT ( 'NONE',  ( 203.4999999999999716, -103.0000000000000000, 3.000000000000000000 ) ) ;
#6918 = ORIENTED_EDGE ( 'NONE', *, *, #5862, .F. ) ;
#6919 = CARTESIAN_POINT ( 'NONE',  ( -101.5000000000000284, -32.50000000000000000, 1.500000000000000000 ) ) ;
#6920 = CARTESIAN_POINT ( 'NONE',  ( 121.4999999999998863, 60.50000000000000000, 3.500000000000000000 ) ) ;
#6921 = EDGE_LOOP ( 'NONE', ( #7788, #10103, #7842, #37287 ) ) ;
#6922 = ORIENTED_EDGE ( 'NONE', *, *, #38423, .T. ) ;
#6923 = CARTESIAN_POINT ( 'NONE',  ( -3.129859991055033956E-15, -102.9999999999999289, 5.748924226215562427 ) ) ;
#6924 = VERTEX_POINT ( 'NONE', #23614 ) ;
#6925 = VERTEX_POINT ( 'NONE', #15135 ) ;
#6926 = ORIENTED_EDGE ( 'NONE', *, *, #18937, .F. ) ;
#6927 = AXIS2_PLACEMENT_3D ( 'NONE', #2987, #228, #23697 ) ;
#6928 = EDGE_LOOP ( 'NONE', ( #502, #25327, #8994, #35185 ) ) ;
#6929 = DIRECTION ( 'NONE',  ( 0.000000000000000000, -1.000000000000000000, 0.000000000000000000 ) ) ;
#6930 = EDGE_CURVE ( 'NONE', #29975, #36370, #20675, .T. ) ;
#6931 = LINE ( 'NONE', #3966, #479 ) ;
#6932 = EDGE_CURVE ( 'NONE', #3685, #10764, #27340, .T. ) ;
#6933 = LINE ( 'NONE', #12668, #23803 ) ;
#6934 = ORIENTED_EDGE ( 'NONE', *, *, #33859, .F. ) ;
#6935 = DIRECTION ( 'NONE',  ( 0.000000000000000000, -1.000000000000000000, 0.000000000000000000 ) ) ;
#6936 = FACE_OUTER_BOUND ( 'NONE', #16718, .T. ) ;
#6937 = PLANE ( 'NONE',  #16908 ) ;
#6938 = VERTEX_POINT ( 'NONE', #33265 ) ;
#6939 = VERTEX_POINT ( 'NONE', #2906 ) ;
#6940 = VECTOR ( 'NONE', #1604, 1000.000000000000000 ) ;
#6941 = VERTEX_POINT ( 'NONE', #15327 ) ;
#6942 = AXIS2_PLACEMENT_3D ( 'NONE', #21857, #33869, #22427 ) ;
#6943 = CARTESIAN_POINT ( 'NONE',  ( -158.5000000000000000, -44.50000000000001421, 1.500000000000000000 ) ) ;
#6944 = LINE ( 'NONE', #3978, #2758 ) ;
#6946 = VERTEX_POINT ( 'NONE', #30116 ) ;
#6945 = CARTESIAN_POINT ( 'NONE',  ( 78.49999999999990052, 72.50000000000000000, 3.500000000000000000 ) ) ;
#6947 = DIRECTION ( 'NONE',  ( 1.000000000000000000, 0.000000000000000000, 0.000000000000000000 ) ) ;
#6948 = CARTESIAN_POINT ( 'NONE',  ( 185.5000000000000853, 2.660000000000001030, 97.99999999999997158 ) ) ;
#6949 = CARTESIAN_POINT ( 'NONE',  ( 41.49999999999990052, 75.50000000000000000, 1.500000000000000000 ) ) ;
#6950 = CARTESIAN_POINT ( 'NONE',  ( -6.999999999999950262, 8.673617379884035472E-16, -98.00000000000004263 ) ) ;
#6951 = VECTOR ( 'NONE', #9643, 1000.000000000000000 ) ;
#6952 = ORIENTED_EDGE ( 'NONE', *, *, #2946, .F. ) ;
#6953 = LINE ( 'NONE', #1038, #15462 ) ;
#6955 = FACE_OUTER_BOUND ( 'NONE', #4342, .T. ) ;
#6954 = DIRECTION ( 'NONE',  ( 1.000000000000000000, 0.000000000000000000, 0.000000000000000000 ) ) ;
#6956 = EDGE_CURVE ( 'NONE', #24971, #2472, #11799, .T. ) ;
#6957 = VECTOR ( 'NONE', #21108, 1000.000000000000000 ) ;
#6958 = CARTESIAN_POINT ( 'NONE',  ( 38.49999999999992184, 15.50000000000000000, 3.500000000000000000 ) ) ;
#6959 = LINE ( 'NONE', #4380, #33154 ) ;
#6960 = DIRECTION ( 'NONE',  ( 0.000000000000000000, -0.000000000000000000, 1.000000000000000000 ) ) ;
#6961 = ORIENTED_EDGE ( 'NONE', *, *, #30158, .F. ) ;
#6962 = VERTEX_POINT ( 'NONE', #6265 ) ;
#6963 = CARTESIAN_POINT ( 'NONE',  ( 101.4999999999999005, 75.50000000000000000, 3.500000000000000000 ) ) ;
#6964 = DIRECTION ( 'NONE',  ( 0.000000000000000000, 0.000000000000000000, 1.000000000000000000 ) ) ;
#6965 = VECTOR ( 'NONE', #23200, 1000.000000000000000 ) ;
#6966 = VERTEX_POINT ( 'NONE', #32481 ) ;
#6967 = VECTOR ( 'NONE', #27323, 1000.000000000000000 ) ;
#6968 = EDGE_CURVE ( 'NONE', #35139, #26417, #12378, .T. ) ;
#6969 = DIRECTION ( 'NONE',  ( -0.000000000000000000, -0.000000000000000000, 1.000000000000000000 ) ) ;
#6970 = CARTESIAN_POINT ( 'NONE',  ( 138.4999999999999147, 0.5000000000000004441, 1.500000000000000000 ) ) ;
#6971 = ADVANCED_FACE ( 'NONE', ( #5485 ), #954, .F. ) ;
#6972 = DIRECTION ( 'NONE',  ( -0.000000000000000000, -0.000000000000000000, -1.000000000000000000 ) ) ;
#6973 = ORIENTED_EDGE ( 'NONE', *, *, #14747, .T. ) ;
#6974 = EDGE_CURVE ( 'NONE', #32760, #26004, #21049, .T. ) ;
#6975 = EDGE_CURVE ( 'NONE', #23573, #23909, #8640, .T. ) ;
#6976 = DIRECTION ( 'NONE',  ( 0.000000000000000000, 1.000000000000000000, 0.000000000000000000 ) ) ;
#6977 = ORIENTED_EDGE ( 'NONE', *, *, #9496, .T. ) ;
#6978 = AXIS2_PLACEMENT_3D ( 'NONE', #1124, #13157, #19257 ) ;
#6979 = CARTESIAN_POINT ( 'NONE',  ( -101.5000000000000568, 63.50000000000000000, 3.500000000000000000 ) ) ;
#6980 = DIRECTION ( 'NONE',  ( 0.000000000000000000, -1.000000000000000000, 0.000000000000000000 ) ) ;
#6981 = VERTEX_POINT ( 'NONE', #17532 ) ;
#6982 = EDGE_LOOP ( 'NONE', ( #38114, #17852, #4182, #909 ) ) ;
#6983 = DIRECTION ( 'NONE',  ( 1.000000000000000000, 0.000000000000000000, 0.000000000000000000 ) ) ;
#6984 = DIRECTION ( 'NONE',  ( 0.000000000000000000, -1.000000000000000000, 0.000000000000000000 ) ) ;
#6985 = PLANE ( 'NONE',  #25043 ) ;
#6986 = ORIENTED_EDGE ( 'NONE', *, *, #22738, .F. ) ;
#6987 = CARTESIAN_POINT ( 'NONE',  ( 279.9999999999999432, 144.0000000000000284, 3.500000000000000000 ) ) ;
#6988 = ORIENTED_EDGE ( 'NONE', *, *, #6310, .F. ) ;
#6989 = DIRECTION ( 'NONE',  ( 0.000000000000000000, 0.000000000000000000, 1.000000000000000000 ) ) ;
#6990 = LINE ( 'NONE', #16265, #34035 ) ;
#6991 = VECTOR ( 'NONE', #38123, 1000.000000000000000 ) ;
#6992 = DIRECTION ( 'NONE',  ( 0.000000000000000000, -1.000000000000000000, 0.000000000000000000 ) ) ;
#6993 = DIRECTION ( 'NONE',  ( -0.000000000000000000, 1.000000000000000000, -0.000000000000000000 ) ) ;
#6994 = DIRECTION ( 'NONE',  ( 0.000000000000000000, -1.000000000000000000, 0.000000000000000000 ) ) ;
#6995 = VECTOR ( 'NONE', #30998, 1000.000000000000000 ) ;
#6996 = EDGE_LOOP ( 'NONE', ( #16563, #2073, #19435, #86 ) ) ;
#6997 = DIRECTION ( 'NONE',  ( -0.000000000000000000, -0.000000000000000000, -1.000000000000000000 ) ) ;
#6998 = LINE ( 'NONE', #16271, #27012 ) ;
#6999 = SHAPE_DEFINITION_REPRESENTATION ( #14744, #1108 ) ;
#7000 = LINE ( 'NONE', #15887, #26199 ) ;
#7001 = ADVANCED_FACE ( 'NONE', ( #36026 ), #33062, .F. ) ;
#7002 = CARTESIAN_POINT ( 'NONE',  ( 18.49999999999993250, 24.49999999999999289, 3.500000000000000000 ) ) ;
#7003 = CIRCLE ( 'NONE', #24630, 1.249999999999987121 ) ;
#7004 = CARTESIAN_POINT ( 'NONE',  ( 100.2500000000000568, 103.0000000000000000, 0.000000000000000000 ) ) ;
#7005 = EDGE_CURVE ( 'NONE', #19635, #37876, #32681, .T. ) ;
#7006 = CARTESIAN_POINT ( 'NONE',  ( 170.0000000000000000, 15.57909421132923633, 2.500000000000000000 ) ) ;
#7007 = VECTOR ( 'NONE', #505, 1000.000000000000000 ) ;
#7008 = CARTESIAN_POINT ( 'NONE',  ( 38.49999999999992184, -8.500000000000007105, 3.500000000000000000 ) ) ;
#7009 = LINE ( 'NONE', #31245, #5228 ) ;
#7011 = ORIENTED_EDGE ( 'NONE', *, *, #18197, .F. ) ;
#7010 = CARTESIAN_POINT ( 'NONE',  ( 138.4999999999999147, -32.50000000000000000, 3.500000000000000000 ) ) ;
#7012 = LINE ( 'NONE', #37560, #25442 ) ;
#7013 = ADVANCED_FACE ( 'NONE', ( #36217 ), #18296, .F. ) ;
#7014 = ORIENTED_EDGE ( 'NONE', *, *, #11411, .F. ) ;
#7015 = ORIENTED_EDGE ( 'NONE', *, *, #15882, .T. ) ;
#7017 = ORIENTED_EDGE ( 'NONE', *, *, #19580, .F. ) ;
#7016 = FACE_OUTER_BOUND ( 'NONE', #21249, .T. ) ;
#7018 = ORIENTED_EDGE ( 'NONE', *, *, #23332, .T. ) ;
#7019 = AXIS2_PLACEMENT_3D ( 'NONE', #25170, #19074, #7619 ) ;
#7020 = EDGE_CURVE ( 'NONE', #20073, #2956, #2714, .T. ) ;
#7021 = EDGE_CURVE ( 'NONE', #26651, #24582, #30299, .T. ) ;
#7022 = VERTEX_POINT ( 'NONE', #14556 ) ;
#7023 = DIRECTION ( 'NONE',  ( -0.000000000000000000, -0.000000000000000000, -1.000000000000000000 ) ) ;
#7024 = FACE_OUTER_BOUND ( 'NONE', #18316, .T. ) ;
#7025 = EDGE_LOOP ( 'NONE', ( #23748, #20785, #28162, #1021 ) ) ;
#7026 = FACE_OUTER_BOUND ( 'NONE', #23030, .T. ) ;
#7027 = ADVANCED_FACE ( 'NONE', ( #147 ), #343, .T. ) ;
#7028 = VERTEX_POINT ( 'NONE', #38596 ) ;
#7029 = ORIENTED_EDGE ( 'NONE', *, *, #21338, .F. ) ;
#7030 = VECTOR ( 'NONE', #17701, 1000.000000000000000 ) ;
#7031 = DIRECTION ( 'NONE',  ( -0.000000000000000000, -0.000000000000000000, 1.000000000000000000 ) ) ;
#7032 = FACE_OUTER_BOUND ( 'NONE', #649, .T. ) ;
#7033 = CARTESIAN_POINT ( 'NONE',  ( 1.249999999999987121, 102.9999999999999858, 6.500000000000005329 ) ) ;
#7034 = DIRECTION ( 'NONE',  ( -0.000000000000000000, -0.000000000000000000, 1.000000000000000000 ) ) ;
#7035 = VECTOR ( 'NONE', #8663, 1000.000000000000000 ) ;
#7036 = EDGE_LOOP ( 'NONE', ( #22384, #2653, #20995, #2787 ) ) ;
#7037 = DIRECTION ( 'NONE',  ( 0.000000000000000000, -0.000000000000000000, 1.000000000000000000 ) ) ;
#7039 = FACE_OUTER_BOUND ( 'NONE', #6996, .T. ) ;
#7038 = FACE_OUTER_BOUND ( 'NONE', #29919, .T. ) ;
#7040 = CARTESIAN_POINT ( 'NONE',  ( -101.5000000000000142, -68.50000000000000000, 1.500000000000000000 ) ) ;
#7041 = CARTESIAN_POINT ( 'NONE',  ( 187.5000000000000284, -87.00000000000000000, 13.00000000000000000 ) ) ;
#7042 = CARTESIAN_POINT ( 'NONE',  ( 78.49999999999992895, 60.50000000000000000, 3.500000000000000000 ) ) ;
#7043 = CARTESIAN_POINT ( 'NONE',  ( 138.4999999999998579, 63.50000000000000000, 3.500000000000000000 ) ) ;
#7044 = ORIENTED_EDGE ( 'NONE', *, *, #27985, .T. ) ;
#7045 = FACE_OUTER_BOUND ( 'NONE', #22731, .T. ) ;
#7046 = CARTESIAN_POINT ( 'NONE',  ( 19.99999999999999645, 0.000000000000000000, 3.500000000000000000 ) ) ;
#7047 = CARTESIAN_POINT ( 'NONE',  ( 58.49999999999994316, 36.49999999999999289, 1.500000000000000000 ) ) ;
#7048 = LINE ( 'NONE', #30905, #32501 ) ;
#7049 = CARTESIAN_POINT ( 'NONE',  ( 18.49999999999993250, 27.49999999999999645, 3.500000000000000000 ) ) ;
#7050 = CARTESIAN_POINT ( 'NONE',  ( 153.7499999999999716, -84.99999999999994316, 4.999999999999999112 ) ) ;
#7051 = CARTESIAN_POINT ( 'NONE',  ( -203.4999999999999716, 2.775557561562891351E-14, 6.500000000000005329 ) ) ;
#7052 = EDGE_CURVE ( 'NONE', #6037, #7660, #33687, .T. ) ;
#7053 = FACE_OUTER_BOUND ( 'NONE', #14548, .T. ) ;
#7054 = LINE ( 'NONE', #19096, #3598 ) ;
#7055 = VECTOR ( 'NONE', #22721, 1000.000000000000000 ) ;
#7056 = VECTOR ( 'NONE', #14490, 1000.000000000000000 ) ;
#7058 = ORIENTED_EDGE ( 'NONE', *, *, #2818, .T. ) ;
#7057 = DIRECTION ( 'NONE',  ( -0.000000000000000000, 0.000000000000000000, -1.000000000000000000 ) ) ;
#7059 = FACE_BOUND ( 'NONE', #22600, .T. ) ;
#7060 = DIRECTION ( 'NONE',  ( -0.000000000000000000, -0.000000000000000000, -1.000000000000000000 ) ) ;
#7061 = ORIENTED_EDGE ( 'NONE', *, *, #28003, .F. ) ;
#7063 = VERTEX_POINT ( 'NONE', #17910 ) ;
#7062 = DIRECTION ( 'NONE',  ( -0.000000000000000000, -0.000000000000000000, -1.000000000000000000 ) ) ;
#7064 = ORIENTED_EDGE ( 'NONE', *, *, #9213, .T. ) ;
#7065 = EDGE_CURVE ( 'NONE', #17324, #643, #29915, .T. ) ;
#7067 = ADVANCED_FACE ( 'NONE', ( #15902 ), #28637, .T. ) ;
#7066 = VERTEX_POINT ( 'NONE', #9415 ) ;
#7068 = VERTEX_POINT ( 'NONE', #34558 ) ;
#7069 = LINE ( 'NONE', #37423, #36443 ) ;
#7070 = ORIENTED_EDGE ( 'NONE', *, *, #5091, .T. ) ;
#7071 = CARTESIAN_POINT ( 'NONE',  ( -1.500000000000029088, -68.50000000000000000, 3.500000000000000000 ) ) ;
#7072 = ORIENTED_EDGE ( 'NONE', *, *, #12248, .F. ) ;
#7073 = EDGE_CURVE ( 'NONE', #1756, #9422, #542, .T. ) ;
#7074 = EDGE_CURVE ( 'NONE', #18388, #31112, #12573, .T. ) ;
#7075 = DIRECTION ( 'NONE',  ( 0.000000000000000000, 1.000000000000000000, 0.000000000000000000 ) ) ;
#7076 = DIRECTION ( 'NONE',  ( 0.000000000000000000, -1.000000000000000000, 0.000000000000000000 ) ) ;
#7077 = DIRECTION ( 'NONE',  ( 1.000000000000000000, 0.000000000000000000, 0.000000000000000000 ) ) ;
#7078 = EDGE_CURVE ( 'NONE', #24065, #36945, #33454, .T. ) ;
#7079 = CARTESIAN_POINT ( 'NONE',  ( 175.0000000000000284, 89.99999999999998579, 1.500000000000000000 ) ) ;
#7080 = ORIENTED_EDGE ( 'NONE', *, *, #9303, .F. ) ;
#7081 = VERTEX_POINT ( 'NONE', #27912 ) ;
#7082 = AXIS2_PLACEMENT_3D ( 'NONE', #34698, #1979, #22874 ) ;
#7083 = CARTESIAN_POINT ( 'NONE',  ( -121.5000000000000568, 72.50000000000000000, 1.500000000000000000 ) ) ;
#7084 = PLANE ( 'NONE',  #22153 ) ;
#7085 = VECTOR ( 'NONE', #19568, 1000.000000000000000 ) ;
#7086 = VECTOR ( 'NONE', #7427, 1000.000000000000000 ) ;
#7087 = CIRCLE ( 'NONE', #12149, 2.250000000000001776 ) ;
#7088 = DIRECTION ( 'NONE',  ( 1.000000000000000000, 0.000000000000000000, -0.000000000000000000 ) ) ;
#7089 = LINE ( 'NONE', #6329, #37551 ) ;
#7090 = CARTESIAN_POINT ( 'NONE',  ( -197.4999999999999716, 87.00000000000000000, 15.00000000000000000 ) ) ;
#7091 = CARTESIAN_POINT ( 'NONE',  ( -18.50000000000004263, 51.49999999999999289, 3.500000000000000000 ) ) ;
#7092 = DIRECTION ( 'NONE',  ( 0.000000000000000000, -1.000000000000000000, 0.000000000000000000 ) ) ;
#7093 = LINE ( 'NONE', #27617, #32474 ) ;
#7094 = EDGE_CURVE ( 'NONE', #1477, #23524, #36603, .T. ) ;
#7095 = CARTESIAN_POINT ( 'NONE',  ( -41.50000000000004974, 3.500000000000003109, 3.500000000000000000 ) ) ;
#7096 = ORIENTED_EDGE ( 'NONE', *, *, #12283, .T. ) ;
#7097 = DIRECTION ( 'NONE',  ( 1.000000000000000000, 0.000000000000000000, -0.000000000000000000 ) ) ;
#7098 = ADVANCED_FACE ( 'NONE', ( #724 ), #9603, .F. ) ;
#7099 = ORIENTED_EDGE ( 'NONE', *, *, #34363, .T. ) ;
#7100 = DIRECTION ( 'NONE',  ( -0.000000000000000000, -0.000000000000000000, -1.000000000000000000 ) ) ;
#7101 = CARTESIAN_POINT ( 'NONE',  ( 58.49999999999997158, -44.50000000000001421, 3.500000000000000000 ) ) ;
#7102 = ORIENTED_EDGE ( 'NONE', *, *, #23411, .F. ) ;
#7103 = VERTEX_POINT ( 'NONE', #4578 ) ;
#7104 = FACE_OUTER_BOUND ( 'NONE', #4632, .T. ) ;
#7105 = VECTOR ( 'NONE', #769, 1000.000000000000000 ) ;
#7106 = EDGE_LOOP ( 'NONE', ( #29760, #21531, #38938, #22896 ) ) ;
#7107 = ORIENTED_EDGE ( 'NONE', *, *, #35526, .F. ) ;
#7108 = VERTEX_POINT ( 'NONE', #36990 ) ;
#7109 = AXIS2_PLACEMENT_3D ( 'NONE', #38977, #24759, #30289 ) ;
#7110 = EDGE_CURVE ( 'NONE', #20522, #16672, #6451, .T. ) ;
#7111 = AXIS2_PLACEMENT_3D ( 'NONE', #6987, #30839, #15681 ) ;
#7112 = ADVANCED_FACE ( 'NONE', ( #22543 ), #16619, .F. ) ;
#7113 = VECTOR ( 'NONE', #18400, 1000.000000000000000 ) ;
#7114 = VERTEX_POINT ( 'NONE', #33643 ) ;
#7115 = CARTESIAN_POINT ( 'NONE',  ( 167.5000000000000000, -15.57909421132923633, 2.500000000000000000 ) ) ;
#7116 = DIRECTION ( 'NONE',  ( 0.000000000000000000, -1.000000000000000000, 0.000000000000000000 ) ) ;
#7117 = CARTESIAN_POINT ( 'NONE',  ( 118.4999999999999432, -23.50000000000000711, 3.500000000000000000 ) ) ;
#7118 = EDGE_CURVE ( 'NONE', #34421, #16098, #1635, .T. ) ;
#7119 = CARTESIAN_POINT ( 'NONE',  ( -138.5000000000000000, -68.50000000000000000, 3.500000000000000000 ) ) ;
#7120 = ORIENTED_EDGE ( 'NONE', *, *, #25169, .F. ) ;
#7121 = DIRECTION ( 'NONE',  ( 1.000000000000000000, 0.000000000000000000, 0.000000000000000000 ) ) ;
#7122 = ADVANCED_FACE ( 'NONE', ( #10712 ), #6645, .T. ) ;
#7123 = FACE_BOUND ( 'NONE', #37888, .T. ) ;
#7124 = DIRECTION ( 'NONE',  ( 0.000000000000000000, 0.000000000000000000, 1.000000000000000000 ) ) ;
#7125 = ORIENTED_EDGE ( 'NONE', *, *, #11284, .F. ) ;
#7126 = ORIENTED_EDGE ( 'NONE', *, *, #15916, .T. ) ;
#7127 = EDGE_LOOP ( 'NONE', ( #33453, #32632, #36270, #12806 ) ) ;
#7128 = DIRECTION ( 'NONE',  ( 0.000000000000000000, -0.000000000000000000, 1.000000000000000000 ) ) ;
#7129 = FACE_OUTER_BOUND ( 'NONE', #34720, .T. ) ;
#7131 = EDGE_LOOP ( 'NONE', ( #1601, #21443, #16431, #33542 ) ) ;
#7130 = DIRECTION ( 'NONE',  ( -0.000000000000000000, 0.000000000000000000, -1.000000000000000000 ) ) ;
#7132 = LINE ( 'NONE', #18797, #32981 ) ;
#7133 = DIRECTION ( 'NONE',  ( -0.000000000000000000, -0.000000000000000000, -1.000000000000000000 ) ) ;
#7134 = VECTOR ( 'NONE', #7618, 1000.000000000000000 ) ;
#7135 = CARTESIAN_POINT ( 'NONE',  ( 141.4999999999999147, -11.50000000000001066, 3.500000000000000000 ) ) ;
#7136 = AXIS2_PLACEMENT_3D ( 'NONE', #21962, #16235, #10127 ) ;
#7137 = AXIS2_PLACEMENT_3D ( 'NONE', #23916, #29637, #23730 ) ;
#7138 = ORIENTED_EDGE ( 'NONE', *, *, #36882, .T. ) ;
#7139 = DIRECTION ( 'NONE',  ( 1.000000000000000000, 0.000000000000000000, -0.000000000000000000 ) ) ;
#7140 = EDGE_CURVE ( 'NONE', #25734, #35649, #24771, .T. ) ;
#7143 = AXIS2_PLACEMENT_3D ( 'NONE', #23379, #32438, #10968 ) ;
#7142 = LINE ( 'NONE', #19375, #34594 ) ;
#7141 = PLANE ( 'NONE',  #12575 ) ;
#7144 = EDGE_CURVE ( 'NONE', #23615, #18376, #30685, .T. ) ;
#7145 = VERTEX_POINT ( 'NONE', #21824 ) ;
#7146 = CARTESIAN_POINT ( 'NONE',  ( -41.50000000000003553, -44.50000000000001421, 3.500000000000000000 ) ) ;
#7147 = CARTESIAN_POINT ( 'NONE',  ( 138.4999999999999147, -8.500000000000007105, 3.500000000000000000 ) ) ;
#7148 = EDGE_CURVE ( 'NONE', #24767, #6268, #30490, .T. ) ;
#7149 = PLANE ( 'NONE',  #18366 ) ;
#7150 = VERTEX_POINT ( 'NONE', #27725 ) ;
#7151 = ORIENTED_EDGE ( 'NONE', *, *, #25677, .F. ) ;
#7152 = CARTESIAN_POINT ( 'NONE',  ( 207.5000000000000000, 105.0000000000000000, 3.000000000000000000 ) ) ;
#7153 = DIRECTION ( 'NONE',  ( -0.000000000000000000, 1.000000000000000000, -0.000000000000000000 ) ) ;
#7154 = ORIENTED_EDGE ( 'NONE', *, *, #20018, .T. ) ;
#7155 = CARTESIAN_POINT ( 'NONE',  ( -121.5000000000000568, 51.49999999999999289, 1.500000000000000000 ) ) ;
#7156 = VECTOR ( 'NONE', #13388, 1000.000000000000000 ) ;
#7157 = ADVANCED_FACE ( 'NONE', ( #36788 ), #33836, .F. ) ;
#7158 = VECTOR ( 'NONE', #5879, 1000.000000000000000 ) ;
#7159 = CARTESIAN_POINT ( 'NONE',  ( -61.50000000000002842, -56.50000000000000711, 3.500000000000000000 ) ) ;
#7160 = EDGE_CURVE ( 'NONE', #12761, #18530, #28835, .T. ) ;
#7161 = ORIENTED_EDGE ( 'NONE', *, *, #5334, .T. ) ;
#7162 = AXIS2_PLACEMENT_3D ( 'NONE', #36580, #30463, #15495 ) ;
#7163 = ADVANCED_FACE ( 'NONE', ( #8343 ), #35740, .F. ) ;
#7164 = DIRECTION ( 'NONE',  ( -1.000000000000000000, -0.000000000000000000, -0.000000000000000000 ) ) ;
#7165 = VECTOR ( 'NONE', #13255, 1000.000000000000000 ) ;
#7166 = EDGE_LOOP ( 'NONE', ( #20511, #31784, #36157, #32224 ) ) ;
#7167 = EDGE_CURVE ( 'NONE', #6604, #19799, #10912, .T. ) ;
#7168 = CARTESIAN_POINT ( 'NONE',  ( -78.50000000000001421, -71.50000000000001421, 3.500000000000000000 ) ) ;
#7169 = DIRECTION ( 'NONE',  ( -0.000000000000000000, -0.000000000000000000, -1.000000000000000000 ) ) ;
#7170 = EDGE_LOOP ( 'NONE', ( #14203, #7626, #13966, #26024 ) ) ;
#7171 = VERTEX_POINT ( 'NONE', #22928 ) ;
#7172 = DIRECTION ( 'NONE',  ( -1.000000000000000000, -0.000000000000000000, -0.000000000000000000 ) ) ;
#7173 = CARTESIAN_POINT ( 'NONE',  ( -201.9999999999999432, -103.0000000000000000, 3.000000000000001332 ) ) ;
#7174 = DIRECTION ( 'NONE',  ( 0.000000000000000000, -1.000000000000000000, 0.000000000000000000 ) ) ;
#7175 = ORIENTED_EDGE ( 'NONE', *, *, #37765, .F. ) ;
#7176 = DIRECTION ( 'NONE',  ( -1.000000000000000000, 0.000000000000000000, 0.000000000000000000 ) ) ;
#7177 = ORIENTED_EDGE ( 'NONE', *, *, #30003, .F. ) ;
#7178 = CARTESIAN_POINT ( 'NONE',  ( -58.50000000000002132, -68.50000000000000000, 3.500000000000000000 ) ) ;
#7179 = DIRECTION ( 'NONE',  ( 0.000000000000000000, -1.000000000000000000, 0.000000000000000000 ) ) ;
#7180 = FACE_OUTER_BOUND ( 'NONE', #10468, .T. ) ;
#7181 = DESIGN_CONTEXT ( 'detailed design', #27644, 'design' ) ;
#7182 = CARTESIAN_POINT ( 'NONE',  ( -204.7499999999999432, 2.790865646552232929E-14, 15.00000000000000000 ) ) ;
#7183 = CARTESIAN_POINT ( 'NONE',  ( -98.50000000000002842, -20.50000000000000355, 3.500000000000000000 ) ) ;
#7184 = EDGE_CURVE ( 'NONE', #21438, #17581, #5379, .T. ) ;
#7185 = ORIENTED_EDGE ( 'NONE', *, *, #17140, .T. ) ;
#7186 = VECTOR ( 'NONE', #28252, 1000.000000000000000 ) ;
#7187 = DIRECTION ( 'NONE',  ( 1.000000000000000000, 0.000000000000000000, -0.000000000000000000 ) ) ;
#7188 = EDGE_CURVE ( 'NONE', #13634, #6037, #2620, .T. ) ;
#7189 = CARTESIAN_POINT ( 'NONE',  ( -61.50000000000004263, -8.500000000000007105, 3.500000000000000000 ) ) ;
#7190 = PERSON_AND_ORGANIZATION ( #29847, #24396 ) ;
#7191 = CONICAL_SURFACE ( 'NONE', #4038, 1.249999999999973355, 1.029744258676649427 ) ;
#7192 = EDGE_CURVE ( 'NONE', #37272, #18801, #2032, .T. ) ;
#7193 = FACE_OUTER_BOUND ( 'NONE', #35435, .T. ) ;
#7194 = LINE ( 'NONE', #4237, #8963 ) ;
#7195 = EDGE_CURVE ( 'NONE', #8158, #9050, #14462, .T. ) ;
#7197 = AXIS2_PLACEMENT_3D ( 'NONE', #10497, #31178, #7527 ) ;
#7196 = DIRECTION ( 'NONE',  ( 0.000000000000000000, -0.000000000000000000, -1.000000000000000000 ) ) ;
#7198 = VECTOR ( 'NONE', #7819, 1000.000000000000000 ) ;
#7199 = LINE ( 'NONE', #36777, #7590 ) ;
#7200 = EDGE_LOOP ( 'NONE', ( #20035, #18895, #29619, #35224 ) ) ;
#7201 = DIRECTION ( 'NONE',  ( 0.000000000000000000, 0.000000000000000000, 1.000000000000000000 ) ) ;
#7202 = CARTESIAN_POINT ( 'NONE',  ( -41.50000000000003553, -32.50000000000000000, 1.500000000000000000 ) ) ;
#7204 = ORIENTED_EDGE ( 'NONE', *, *, #25724, .F. ) ;
#7203 = DIRECTION ( 'NONE',  ( -1.000000000000000000, -0.000000000000000000, -0.000000000000000000 ) ) ;
#7205 = LINE ( 'NONE', #19437, #11635 ) ;
#7206 = ORIENTED_EDGE ( 'NONE', *, *, #18442, .T. ) ;
#7207 = ORIENTED_EDGE ( 'NONE', *, *, #24104, .T. ) ;
#7209 = ORIENTED_EDGE ( 'NONE', *, *, #38083, .T. ) ;
#7208 = LINE ( 'NONE', #31444, #14892 ) ;
#7210 = VERTEX_POINT ( 'NONE', #5589 ) ;
#7211 = VECTOR ( 'NONE', #15786, 1000.000000000000000 ) ;
#7212 = ORIENTED_EDGE ( 'NONE', *, *, #37210, .F. ) ;
#7213 = EDGE_CURVE ( 'NONE', #15182, #6417, #34946, .T. ) ;
#7214 = VECTOR ( 'NONE', #36567, 1000.000000000000000 ) ;
#7215 = FACE_OUTER_BOUND ( 'NONE', #10880, .T. ) ;
#7216 = DIRECTION ( 'NONE',  ( 0.000000000000000000, -1.000000000000000000, 0.000000000000000000 ) ) ;
#7217 = ORIENTED_EDGE ( 'NONE', *, *, #30755, .T. ) ;
#7218 = CARTESIAN_POINT ( 'NONE',  ( 38.49999999999992184, 63.50000000000000000, 3.500000000000000000 ) ) ;
#7219 = ORIENTED_EDGE ( 'NONE', *, *, #26866, .F. ) ;
#7220 = ORIENTED_EDGE ( 'NONE', *, *, #14307, .F. ) ;
#7221 = VECTOR ( 'NONE', #31586, 1000.000000000000000 ) ;
#7222 = CARTESIAN_POINT ( 'NONE',  ( -18.50000000000004263, 60.50000000000000000, 3.500000000000000000 ) ) ;
#7223 = EDGE_CURVE ( 'NONE', #18801, #26283, #20371, .T. ) ;
#7224 = VECTOR ( 'NONE', #7770, 1000.000000000000000 ) ;
#7225 = DIRECTION ( 'NONE',  ( -0.000000000000000000, 0.000000000000000000, -1.000000000000000000 ) ) ;
#7226 = CARTESIAN_POINT ( 'NONE',  ( -118.5000000000000568, 39.49999999999999289, 3.500000000000000000 ) ) ;
#7227 = LINE ( 'NONE', #10386, #3327 ) ;
#7228 = ORIENTED_EDGE ( 'NONE', *, *, #19745, .T. ) ;
#7229 = CARTESIAN_POINT ( 'NONE',  ( 138.4999999999998579, 75.50000000000000000, 1.500000000000000000 ) ) ;
#7231 = LINE ( 'NONE', #10390, #36388 ) ;
#7230 = DIRECTION ( 'NONE',  ( -0.000000000000000000, -0.000000000000000000, 1.000000000000000000 ) ) ;
#7232 = CARTESIAN_POINT ( 'NONE',  ( -174.9999999999999716, 89.99999999999998579, 1.500000000000000000 ) ) ;
#7233 = DIRECTION ( 'NONE',  ( -1.000000000000000000, 0.000000000000000000, 0.000000000000000000 ) ) ;
#7234 = LINE ( 'NONE', #19267, #8342 ) ;
#7235 = LINE ( 'NONE', #19269, #17264 ) ;
#7236 = EDGE_CURVE ( 'NONE', #17186, #1545, #7945, .T. ) ;
#7237 = ORIENTED_EDGE ( 'NONE', *, *, #24449, .T. ) ;
#7238 = CARTESIAN_POINT ( 'NONE',  ( 61.49999999999994316, 12.49999999999999645, 3.500000000000000000 ) ) ;
#7239 = ADVANCED_FACE ( 'NONE', ( #35539 ), #11314, .F. ) ;
#7240 = PLANE ( 'NONE',  #30752 ) ;
#7241 = PERSON_AND_ORGANIZATION ( #29847, #24396 ) ;
#7242 = CARTESIAN_POINT ( 'NONE',  ( 118.4999999999998863, 27.49999999999999645, 1.500000000000000000 ) ) ;
#7243 = FACE_OUTER_BOUND ( 'NONE', #6928, .T. ) ;
#7244 = DIRECTION ( 'NONE',  ( -0.000000000000000000, 1.000000000000000000, -0.000000000000000000 ) ) ;
#7245 = EDGE_CURVE ( 'NONE', #1160, #3804, #29620, .T. ) ;
#7246 = EDGE_CURVE ( 'NONE', #29079, #19396, #13861, .T. ) ;
#7247 = CARTESIAN_POINT ( 'NONE',  ( 158.4999999999999147, -59.50000000000001421, 3.500000000000000000 ) ) ;
#7248 = DIRECTION ( 'NONE',  ( 1.000000000000000000, 0.000000000000000000, 0.000000000000000000 ) ) ;
#7249 = AXIS2_PLACEMENT_3D ( 'NONE', #19234, #36980, #34408 ) ;
#7250 = FACE_OUTER_BOUND ( 'NONE', #35087, .T. ) ;
#7251 = AXIS2_PLACEMENT_3D ( 'NONE', #22271, #19509, #7479 ) ;
#7252 = DIRECTION ( 'NONE',  ( -0.000000000000000000, 1.000000000000000000, -0.000000000000000000 ) ) ;
#7253 = LINE ( 'NONE', #29518, #34797 ) ;
#7254 = VECTOR ( 'NONE', #2231, 1000.000000000000000 ) ;
#7256 = ORIENTED_EDGE ( 'NONE', *, *, #11318, .T. ) ;
#7255 = CARTESIAN_POINT ( 'NONE',  ( 141.4999999999998579, 51.49999999999999289, 1.500000000000000000 ) ) ;
#7257 = AXIS2_PLACEMENT_3D ( 'NONE', #7529, #18990, #13261 ) ;
#7258 = FACE_BOUND ( 'NONE', #2613, .T. ) ;
#7259 = LINE ( 'NONE', #36839, #10272 ) ;
#7260 = ORIENTED_EDGE ( 'NONE', *, *, #28640, .T. ) ;
#7262 = VERTEX_POINT ( 'NONE', #29223 ) ;
#7261 = FACE_OUTER_BOUND ( 'NONE', #36641, .T. ) ;
#7263 = VERTEX_POINT ( 'NONE', #38693 ) ;
#7264 = ORIENTED_EDGE ( 'NONE', *, *, #3645, .F. ) ;
#7265 = ORIENTED_EDGE ( 'NONE', *, *, #33776, .T. ) ;
#7266 = CARTESIAN_POINT ( 'NONE',  ( 58.49999999999997158, -68.50000000000000000, 3.500000000000000000 ) ) ;
#7267 = ORIENTED_EDGE ( 'NONE', *, *, #1737, .F. ) ;
#7268 = CARTESIAN_POINT ( 'NONE',  ( -58.50000000000004974, 39.49999999999999289, 1.500000000000000000 ) ) ;
#7269 = EDGE_LOOP ( 'NONE', ( #13566, #38169, #10629, #19140 ) ) ;
#7270 = CARTESIAN_POINT ( 'NONE',  ( 21.49999999999993605, -20.50000000000000355, 3.500000000000000000 ) ) ;
#7271 = EDGE_CURVE ( 'NONE', #4441, #34467, #20570, .T. ) ;
#7272 = VECTOR ( 'NONE', #36594, 1000.000000000000000 ) ;
#7273 = DIRECTION ( 'NONE',  ( -0.000000000000000000, -0.000000000000000000, -1.000000000000000000 ) ) ;
#7274 = DIRECTION ( 'NONE',  ( -1.000000000000000000, -0.000000000000000000, -0.000000000000000000 ) ) ;
#7275 = LINE ( 'NONE', #1363, #14016 ) ;
#7276 = VECTOR ( 'NONE', #16266, 1000.000000000000000 ) ;
#7277 = ORIENTED_EDGE ( 'NONE', *, *, #26362, .T. ) ;
#7278 = ORIENTED_EDGE ( 'NONE', *, *, #11284, .T. ) ;
#7279 = DIRECTION ( 'NONE',  ( 0.000000000000000000, 0.000000000000000000, 1.000000000000000000 ) ) ;
#7280 = VECTOR ( 'NONE', #24225, 1000.000000000000000 ) ;
#7281 = DIRECTION ( 'NONE',  ( 0.000000000000000000, -0.000000000000000000, 1.000000000000000000 ) ) ;
#7282 = AXIS2_PLACEMENT_3D ( 'NONE', #16977, #28790, #35100 ) ;
#7283 = CIRCLE ( 'NONE', #5408, 2.000000000000001776 ) ;
#7284 = DIRECTION ( 'NONE',  ( -0.000000000000000000, -0.000000000000000000, -1.000000000000000000 ) ) ;
#7285 = CARTESIAN_POINT ( 'NONE',  ( -61.50000000000002842, -71.50000000000001421, 3.500000000000000000 ) ) ;
#7286 = LINE ( 'NONE', #610, #34629 ) ;
#7287 = CARTESIAN_POINT ( 'NONE',  ( 203.4999999999999716, 103.0000000000000000, 3.000000000000000000 ) ) ;
#7288 = DIRECTION ( 'NONE',  ( -1.000000000000000000, -0.000000000000000000, -0.000000000000000000 ) ) ;
#7289 = EDGE_CURVE ( 'NONE', #17947, #29474, #5178, .T. ) ;
#7290 = ADVANCED_FACE ( 'NONE', ( #23321 ), #21760, .F. ) ;
#7291 = CARTESIAN_POINT ( 'NONE',  ( -81.50000000000004263, 39.49999999999999289, 3.500000000000000000 ) ) ;
#7292 = LINE ( 'NONE', #10069, #8193 ) ;
#7293 = ORIENTED_EDGE ( 'NONE', *, *, #30182, .T. ) ;
#7294 = PLANE ( 'NONE',  #9855 ) ;
#7295 = ORIENTED_EDGE ( 'NONE', *, *, #20011, .F. ) ;
#7296 = EDGE_CURVE ( 'NONE', #30112, #25538, #19982, .T. ) ;
#7297 = LINE ( 'NONE', #1193, #30029 ) ;
#7298 = FACE_OUTER_BOUND ( 'NONE', #37112, .T. ) ;
#7299 = ORIENTED_EDGE ( 'NONE', *, *, #369, .T. ) ;
#7300 = ORIENTED_EDGE ( 'NONE', *, *, #23847, .F. ) ;
#7301 = VECTOR ( 'NONE', #24817, 1000.000000000000000 ) ;
#7302 = VECTOR ( 'NONE', #2540, 1000.000000000000000 ) ;
#7303 = DIRECTION ( 'NONE',  ( -0.000000000000000000, 1.000000000000000000, -0.000000000000000000 ) ) ;
#7304 = ORIENTED_EDGE ( 'NONE', *, *, #22284, .T. ) ;
#7305 = EDGE_LOOP ( 'NONE', ( #5554, #8443, #35541, #6447 ) ) ;
#7306 = AXIS2_PLACEMENT_3D ( 'NONE', #12787, #1141, #33870 ) ;
#7307 = EDGE_LOOP ( 'NONE', ( #33757, #35783, #30065, #9824 ) ) ;
#7308 = AXIS2_PLACEMENT_3D ( 'NONE', #5233, #20041, #11167 ) ;
#7309 = VECTOR ( 'NONE', #38925, 1000.000000000000000 ) ;
#7310 = EDGE_LOOP ( 'NONE', ( #7495, #34026, #25885, #37671 ) ) ;
#7311 = CARTESIAN_POINT ( 'NONE',  ( 38.49999999999992184, 51.49999999999999289, 1.500000000000000000 ) ) ;
#7312 = CARTESIAN_POINT ( 'NONE',  ( -138.5000000000000000, -20.50000000000000355, 1.500000000000000000 ) ) ;
#7313 = DIRECTION ( 'NONE',  ( 0.000000000000000000, -1.000000000000000000, 0.000000000000000000 ) ) ;
#7314 = LINE ( 'NONE', #4541, #27573 ) ;
#7315 = EDGE_CURVE ( 'NONE', #2440, #36370, #17222, .T. ) ;
#7316 = ORIENTED_EDGE ( 'NONE', *, *, #18909, .F. ) ;
#7317 = CARTESIAN_POINT ( 'NONE',  ( -61.50000000000004263, -11.50000000000001066, 3.500000000000000000 ) ) ;
#7318 = PLANE ( 'NONE',  #23534 ) ;
#7319 = DIRECTION ( 'NONE',  ( 1.000000000000000000, 0.000000000000000000, -0.000000000000000000 ) ) ;
#7320 = ORIENTED_EDGE ( 'NONE', *, *, #2223, .T. ) ;
#7321 = ORIENTED_EDGE ( 'NONE', *, *, #3956, .T. ) ;
#7322 = ORIENTED_EDGE ( 'NONE', *, *, #4220, .T. ) ;
#7323 = VECTOR ( 'NONE', #23418, 1000.000000000000000 ) ;
#7324 = CARTESIAN_POINT ( 'NONE',  ( 61.49999999999994316, 3.500000000000003109, 3.500000000000000000 ) ) ;
#7325 = CARTESIAN_POINT ( 'NONE',  ( 58.49999999999994316, 39.49999999999999289, 3.500000000000000000 ) ) ;
#7327 = ORIENTED_EDGE ( 'NONE', *, *, #36741, .F. ) ;
#7326 = CARTESIAN_POINT ( 'NONE',  ( 1.599999999999998535, -85.00000000000000000, 4.336808689942017736E-16 ) ) ;
#7328 = AXIS2_PLACEMENT_3D ( 'NONE', #28131, #13164, #25172 ) ;
#7329 = DIRECTION ( 'NONE',  ( 0.000000000000000000, -0.000000000000000000, 1.000000000000000000 ) ) ;
#7330 = LINE ( 'NONE', #15830, #37220 ) ;
#7331 = VECTOR ( 'NONE', #11714, 1000.000000000000000 ) ;
#7332 = VECTOR ( 'NONE', #14637, 1000.000000000000000 ) ;
#7333 = DIRECTION ( 'NONE',  ( -0.000000000000000000, 0.000000000000000000, 1.000000000000000000 ) ) ;
#7334 = AXIS2_PLACEMENT_3D ( 'NONE', #33795, #15478, #37136 ) ;
#7335 = ADVANCED_FACE ( 'NONE', ( #23713 ), #38105, .F. ) ;
#7336 = VERTEX_POINT ( 'NONE', #30015 ) ;
#7337 = VECTOR ( 'NONE', #8921, 1000.000000000000000 ) ;
#7338 = CARTESIAN_POINT ( 'NONE',  ( -21.50000000000004619, -8.500000000000007105, 3.500000000000000000 ) ) ;
#7339 = ADVANCED_FACE ( 'NONE', ( #24490 ), #3006, .T. ) ;
#7341 = DIRECTION ( 'NONE',  ( 0.000000000000000000, -0.000000000000000000, 1.000000000000000000 ) ) ;
#7340 = DIRECTION ( 'NONE',  ( 0.000000000000000000, -1.000000000000000000, 0.000000000000000000 ) ) ;
#7342 = EDGE_LOOP ( 'NONE', ( #35688, #18210, #27546, #4165 ) ) ;
#7343 = VERTEX_POINT ( 'NONE', #36122 ) ;
#7344 = EDGE_CURVE ( 'NONE', #23177, #3538, #18205, .T. ) ;
#7345 = LINE ( 'NONE', #4379, #5829 ) ;
#7346 = DIRECTION ( 'NONE',  ( -1.000000000000000000, -0.000000000000000000, -0.000000000000000000 ) ) ;
#7347 = DIRECTION ( 'NONE',  ( -1.000000000000000000, -0.000000000000000000, -0.000000000000000000 ) ) ;
#7348 = ADVANCED_FACE ( 'NONE', ( #633 ), #15042, .F. ) ;
#7349 = ORIENTED_EDGE ( 'NONE', *, *, #18209, .F. ) ;
#7350 = ORIENTED_EDGE ( 'NONE', *, *, #25782, .F. ) ;
#7351 = EDGE_CURVE ( 'NONE', #28541, #13773, #14848, .T. ) ;
#7352 = DIRECTION ( 'NONE',  ( 0.000000000000000000, 0.000000000000000000, 1.000000000000000000 ) ) ;
#7353 = PLANE ( 'NONE',  #32329 ) ;
#7354 = VERTEX_POINT ( 'NONE', #35932 ) ;
#7355 = CARTESIAN_POINT ( 'NONE',  ( 199.9999999999999147, 120.0000000000000000, 3.500000000000000000 ) ) ;
#7356 = AXIS2_PLACEMENT_3D ( 'NONE', #21394, #24341, #100 ) ;
#7357 = VECTOR ( 'NONE', #19514, 1000.000000000000000 ) ;
#7358 = CARTESIAN_POINT ( 'NONE',  ( 78.49999999999992895, 15.50000000000000000, 3.500000000000000000 ) ) ;
#7359 = VECTOR ( 'NONE', #31297, 1000.000000000000000 ) ;
#7360 = ORIENTED_EDGE ( 'NONE', *, *, #14109, .F. ) ;
#7361 = VECTOR ( 'NONE', #22075, 1000.000000000000000 ) ;
#7362 = DIRECTION ( 'NONE',  ( -0.000000000000000000, -0.000000000000000000, 1.000000000000000000 ) ) ;
#7363 = CIRCLE ( 'NONE', #31286, 2.000000000000001776 ) ;
#7364 = ADVANCED_FACE ( 'NONE', ( #27050 ), #15228, .F. ) ;
#7365 = ORIENTED_EDGE ( 'NONE', *, *, #30762, .T. ) ;
#7366 = ORIENTED_EDGE ( 'NONE', *, *, #14247, .T. ) ;
#7367 = DIRECTION ( 'NONE',  ( -0.000000000000000000, -0.000000000000000000, -1.000000000000000000 ) ) ;
#7368 = CARTESIAN_POINT ( 'NONE',  ( -61.50000000000004263, -20.50000000000000355, 3.500000000000000000 ) ) ;
#7369 = ORIENTED_EDGE ( 'NONE', *, *, #9279, .T. ) ;
#7370 = EDGE_CURVE ( 'NONE', #28000, #20423, #26855, .T. ) ;
#7371 = ORIENTED_EDGE ( 'NONE', *, *, #16588, .T. ) ;
#7372 = LINE ( 'NONE', #4403, #33649 ) ;
#7373 = LINE ( 'NONE', #37528, #5124 ) ;
#7374 = DIRECTION ( 'NONE',  ( -0.000000000000000000, 0.000000000000000000, 1.000000000000000000 ) ) ;
#7375 = LINE ( 'NONE', #19409, #21620 ) ;
#7376 = VERTEX_POINT ( 'NONE', #9700 ) ;
#7377 = LINE ( 'NONE', #19414, #31088 ) ;
#7378 = CARTESIAN_POINT ( 'NONE',  ( -118.5000000000000284, -44.50000000000001421, 3.500000000000000000 ) ) ;
#7379 = DIRECTION ( 'NONE',  ( -0.000000000000000000, -0.000000000000000000, -1.000000000000000000 ) ) ;
#7380 = DIRECTION ( 'NONE',  ( -1.000000000000000000, -0.000000000000000000, -0.000000000000000000 ) ) ;
#7381 = FACE_BOUND ( 'NONE', #1364, .T. ) ;
#7382 = VERTEX_POINT ( 'NONE', #9121 ) ;
#7383 = VECTOR ( 'NONE', #15625, 1000.000000000000000 ) ;
#7384 = CARTESIAN_POINT ( 'NONE',  ( -21.50000000000004619, 15.50000000000000000, 3.500000000000000000 ) ) ;
#7385 = EDGE_CURVE ( 'NONE', #14767, #17662, #33356, .T. ) ;
#7386 = DIRECTION ( 'NONE',  ( -0.000000000000000000, -0.000000000000000000, 1.000000000000000000 ) ) ;
#7387 = COORDINATED_UNIVERSAL_TIME_OFFSET ( 1, 0, .AHEAD. ) ;
#7388 = LOCAL_TIME ( 11, 3, 42.00000000000000000, #1139 ) ;
#7389 = EDGE_CURVE ( 'NONE', #14688, #2627, #30395, .T. ) ;
#7390 = DIRECTION ( 'NONE',  ( 0.000000000000000000, 0.000000000000000000, 1.000000000000000000 ) ) ;
#7391 = VECTOR ( 'NONE', #20847, 1000.000000000000000 ) ;
#7392 = PLANE ( 'NONE',  #22788 ) ;
#7393 = AXIS2_PLACEMENT_3D ( 'NONE', #25797, #10832, #4697 ) ;
#7394 = CARTESIAN_POINT ( 'NONE',  ( -78.50000000000002842, -20.50000000000000355, 3.500000000000000000 ) ) ;
#7395 = EDGE_CURVE ( 'NONE', #20468, #24479, #11897, .T. ) ;
#7396 = CARTESIAN_POINT ( 'NONE',  ( -38.50000000000006395, 75.50000000000000000, 1.500000000000000000 ) ) ;
#7397 = EDGE_CURVE ( 'NONE', #37763, #5812, #18009, .T. ) ;
#7398 = VERTEX_POINT ( 'NONE', #23904 ) ;
#7399 = DIRECTION ( 'NONE',  ( 1.000000000000000000, 0.000000000000000000, 0.000000000000000000 ) ) ;
#7400 = FACE_OUTER_BOUND ( 'NONE', #23883, .T. ) ;
#7401 = EDGE_LOOP ( 'NONE', ( #37098, #29204 ) ) ;
#7403 = ORIENTED_EDGE ( 'NONE', *, *, #10339, .T. ) ;
#7402 = LINE ( 'NONE', #16662, #29308 ) ;
#7404 = DIRECTION ( 'NONE',  ( 0.000000000000000000, -0.000000000000000000, -1.000000000000000000 ) ) ;
#7405 = VERTEX_POINT ( 'NONE', #6744 ) ;
#7406 = EDGE_LOOP ( 'NONE', ( #6360, #7791, #7512, #1390 ) ) ;
#7408 = ORIENTED_EDGE ( 'NONE', *, *, #25656, .T. ) ;
#7407 = DIRECTION ( 'NONE',  ( 1.000000000000000000, 0.000000000000000000, 0.000000000000000000 ) ) ;
#7409 = CONICAL_SURFACE ( 'NONE', #15617, 1.249999999999987121, 1.029744258676654312 ) ;
#7410 = EDGE_LOOP ( 'NONE', ( #26340, #36184, #14077, #12659 ) ) ;
#7411 = AXIS2_PLACEMENT_3D ( 'NONE', #21635, #12578, #27915 ) ;
#7412 = EDGE_LOOP ( 'NONE', ( #31351, #29803, #14597, #36299 ) ) ;
#7413 = LOCAL_TIME ( 11, 3, 42.00000000000000000, #32801 ) ;
#7414 = CARTESIAN_POINT ( 'NONE',  ( 38.49999999999995026, -47.50000000000001421, 3.500000000000000000 ) ) ;
#7416 = FACE_OUTER_BOUND ( 'NONE', #3108, .T. ) ;
#7415 = VECTOR ( 'NONE', #29197, 1000.000000000000000 ) ;
#7417 = ORIENTED_EDGE ( 'NONE', *, *, #2286, .T. ) ;
#7418 = DIRECTION ( 'NONE',  ( -0.000000000000000000, -0.000000000000000000, 1.000000000000000000 ) ) ;
#7419 = ADVANCED_FACE ( 'NONE', ( #27635 ), #12481, .F. ) ;
#7420 = VERTEX_POINT ( 'NONE', #3585 ) ;
#7421 = VECTOR ( 'NONE', #17015, 1000.000000000000000 ) ;
#7423 = ORIENTED_EDGE ( 'NONE', *, *, #19457, .T. ) ;
#7422 = EDGE_CURVE ( 'NONE', #15245, #5128, #12664, .T. ) ;
#7424 = PLANE ( 'NONE',  #17917 ) ;
#7425 = LINE ( 'NONE', #22990, #2605 ) ;
#7426 = CARTESIAN_POINT ( 'NONE',  ( 138.4999999999999147, 0.5000000000000004441, 3.500000000000000000 ) ) ;
#7427 = DIRECTION ( 'NONE',  ( -0.000000000000000000, -0.000000000000000000, -1.000000000000000000 ) ) ;
#7428 = VERTEX_POINT ( 'NONE', #3193 ) ;
#7429 = DIRECTION ( 'NONE',  ( -0.000000000000000000, -0.000000000000000000, -1.000000000000000000 ) ) ;
#7431 = CARTESIAN_POINT ( 'NONE',  ( -171.5999999999999375, -85.00000000000000000, 1.500000000000000000 ) ) ;
#7430 = DIRECTION ( 'NONE',  ( 0.000000000000000000, -0.000000000000000000, -1.000000000000000000 ) ) ;
#7432 = DIRECTION ( 'NONE',  ( 0.000000000000000000, 0.000000000000000000, 1.000000000000000000 ) ) ;
#7433 = CARTESIAN_POINT ( 'NONE',  ( 186.9662152732850586, 17.84013080131915530, 4.999999999999997335 ) ) ;
#7434 = LINE ( 'NONE', #33670, #34747 ) ;
#7435 = LINE ( 'NONE', #7043, #15377 ) ;
#7436 = ORIENTED_EDGE ( 'NONE', *, *, #10059, .T. ) ;
#7437 = DIRECTION ( 'NONE',  ( 0.000000000000000000, 1.000000000000000000, 0.000000000000000000 ) ) ;
#7438 = DIRECTION ( 'NONE',  ( -1.000000000000000000, 0.000000000000000000, 0.000000000000000000 ) ) ;
#7439 = COORDINATED_UNIVERSAL_TIME_OFFSET ( 1, 0, .AHEAD. ) ;
#7440 = CARTESIAN_POINT ( 'NONE',  ( -18.50000000000004263, -20.50000000000000355, 1.500000000000000000 ) ) ;
#7441 = LINE ( 'NONE', #25563, #21173 ) ;
#7442 = CARTESIAN_POINT ( 'NONE',  ( 18.49999999999990408, 75.50000000000000000, 1.500000000000000000 ) ) ;
#7443 = CARTESIAN_POINT ( 'NONE',  ( -138.5000000000000284, 15.50000000000000000, 1.500000000000000000 ) ) ;
#7444 = VECTOR ( 'NONE', #19400, 1000.000000000000000 ) ;
#7445 = DIRECTION ( 'NONE',  ( 1.000000000000000000, 0.000000000000000000, 0.000000000000000000 ) ) ;
#7446 = LINE ( 'NONE', #7828, #29612 ) ;
#7447 = EDGE_CURVE ( 'NONE', #24489, #15351, #24100, .T. ) ;
#7448 = CC_DESIGN_APPROVAL ( #16325, ( #38209 ) ) ;
#7449 = CARTESIAN_POINT ( 'NONE',  ( -58.50000000000006395, 63.50000000000000000, 1.500000000000000000 ) ) ;
#7450 = VECTOR ( 'NONE', #36864, 1000.000000000000000 ) ;
#7451 = DIRECTION ( 'NONE',  ( -0.000000000000000000, -0.000000000000000000, -1.000000000000000000 ) ) ;
#7453 = ORIENTED_EDGE ( 'NONE', *, *, #33656, .F. ) ;
#7452 = DIRECTION ( 'NONE',  ( -1.000000000000000000, -0.000000000000000000, -0.000000000000000000 ) ) ;
#7454 = FACE_BOUND ( 'NONE', #5624, .T. ) ;
#7455 = DIRECTION ( 'NONE',  ( 1.000000000000000000, 0.000000000000000000, 0.000000000000000000 ) ) ;
#7456 = ORIENTED_EDGE ( 'NONE', *, *, #30963, .F. ) ;
#7458 = EDGE_LOOP ( 'NONE', ( #30489, #38992, #37618, #6789 ) ) ;
#7457 = DIRECTION ( 'NONE',  ( -0.000000000000000000, -0.000000000000000000, -1.000000000000000000 ) ) ;
#7459 = CARTESIAN_POINT ( 'NONE',  ( 41.49999999999992895, 27.49999999999999645, 3.500000000000000000 ) ) ;
#7460 = ORIENTED_EDGE ( 'NONE', *, *, #25806, .T. ) ;
#7461 = ADVANCED_FACE ( 'NONE', ( #247 ), #9320, .F. ) ;
#7462 = ORIENTED_EDGE ( 'NONE', *, *, #7914, .T. ) ;
#7463 = ADVANCED_FACE ( 'NONE', ( #21349 ), #34319, .F. ) ;
#7464 = ORIENTED_EDGE ( 'NONE', *, *, #12294, .F. ) ;
#7465 = LINE ( 'NONE', #19497, #23857 ) ;
#7466 = ORIENTED_EDGE ( 'NONE', *, *, #12324, .F. ) ;
#7467 = CARTESIAN_POINT ( 'NONE',  ( 78.49999999999992895, -11.50000000000001066, 1.500000000000000000 ) ) ;
#7468 = ORIENTED_EDGE ( 'NONE', *, *, #19863, .T. ) ;
#7469 = ORIENTED_EDGE ( 'NONE', *, *, #14174, .T. ) ;
#7470 = ADVANCED_FACE ( 'NONE', ( #4156 ), #31544, .F. ) ;
#7471 = PLANE ( 'NONE',  #257 ) ;
#7472 = AXIS2_PLACEMENT_3D ( 'NONE', #38273, #2192, #20333 ) ;
#7473 = DIRECTION ( 'NONE',  ( -0.000000000000000000, -0.000000000000000000, -1.000000000000000000 ) ) ;
#7474 = CARTESIAN_POINT ( 'NONE',  ( -98.50000000000001421, -59.50000000000001421, 1.500000000000000000 ) ) ;
#7475 = DIRECTION ( 'NONE',  ( 1.000000000000000000, 0.000000000000000000, 0.000000000000000000 ) ) ;
#7476 = ORIENTED_EDGE ( 'NONE', *, *, #36804, .F. ) ;
#7477 = ORIENTED_EDGE ( 'NONE', *, *, #9365, .F. ) ;
#7478 = VECTOR ( 'NONE', #15551, 1000.000000000000000 ) ;
#7479 = DIRECTION ( 'NONE',  ( 0.000000000000000000, 0.000000000000000000, 1.000000000000000000 ) ) ;
#7480 = VECTOR ( 'NONE', #24880, 1000.000000000000000 ) ;
#7481 = CARTESIAN_POINT ( 'NONE',  ( -58.50000000000004974, 36.49999999999999289, 3.500000000000000000 ) ) ;
#7482 = FACE_OUTER_BOUND ( 'NONE', #8046, .T. ) ;
#7483 = LINE ( 'NONE', #22274, #29403 ) ;
#7484 = DIRECTION ( 'NONE',  ( -1.000000000000000000, 0.000000000000000000, 0.000000000000000000 ) ) ;
#7485 = CARTESIAN_POINT ( 'NONE',  ( 61.49999999999997158, -56.50000000000000711, 3.500000000000000000 ) ) ;
#7486 = LINE ( 'NONE', #16364, #10165 ) ;
#7487 = DIRECTION ( 'NONE',  ( -0.000000000000000000, -0.000000000000000000, -1.000000000000000000 ) ) ;
#7488 = DIRECTION ( 'NONE',  ( -0.000000000000000000, -0.000000000000000000, 1.000000000000000000 ) ) ;
#7489 = ORIENTED_EDGE ( 'NONE', *, *, #21767, .T. ) ;
#7490 = FACE_OUTER_BOUND ( 'NONE', #24137, .T. ) ;
#7491 = ORIENTED_EDGE ( 'NONE', *, *, #21724, .F. ) ;
#7492 = EDGE_CURVE ( 'NONE', #33936, #9354, #818, .T. ) ;
#7493 = DIRECTION ( 'NONE',  ( -0.000000000000000000, 0.000000000000000000, -1.000000000000000000 ) ) ;
#7494 = EDGE_LOOP ( 'NONE', ( #5953, #34711, #31541, #20626 ) ) ;
#7495 = ORIENTED_EDGE ( 'NONE', *, *, #6159, .F. ) ;
#7496 = EDGE_CURVE ( 'NONE', #12761, #13579, #15999, .T. ) ;
#7497 = LINE ( 'NONE', #20314, #23446 ) ;
#7498 = AXIS2_PLACEMENT_3D ( 'NONE', #705, #15883, #19037 ) ;
#7499 = ORIENTED_EDGE ( 'NONE', *, *, #7948, .F. ) ;
#7500 = VERTEX_POINT ( 'NONE', #1012 ) ;
#7501 = ORIENTED_EDGE ( 'NONE', *, *, #219, .F. ) ;
#7502 = ORIENTED_EDGE ( 'NONE', *, *, #24040, .F. ) ;
#7503 = EDGE_CURVE ( 'NONE', #4018, #14594, #31359, .T. ) ;
#7504 = EDGE_LOOP ( 'NONE', ( #34424, #25427, #33948, #29088 ) ) ;
#7505 = LINE ( 'NONE', #7898, #28681 ) ;
#7506 = CARTESIAN_POINT ( 'NONE',  ( 18.49999999999996092, -56.50000000000000711, 3.500000000000000000 ) ) ;
#7507 = DIRECTION ( 'NONE',  ( -0.000000000000000000, -0.000000000000000000, -1.000000000000000000 ) ) ;
#7508 = EDGE_CURVE ( 'NONE', #35095, #16532, #28589, .T. ) ;
#7509 = EDGE_CURVE ( 'NONE', #6417, #30398, #10090, .T. ) ;
#7510 = VECTOR ( 'NONE', #27267, 1000.000000000000000 ) ;
#7511 = CARTESIAN_POINT ( 'NONE',  ( 101.4999999999999005, 24.49999999999999289, 3.500000000000000000 ) ) ;
#7512 = ORIENTED_EDGE ( 'NONE', *, *, #5017, .T. ) ;
#7513 = DIRECTION ( 'NONE',  ( -1.000000000000000000, -0.000000000000000000, -0.000000000000000000 ) ) ;
#7514 = CARTESIAN_POINT ( 'NONE',  ( -121.5000000000000284, -44.50000000000001421, 1.500000000000000000 ) ) ;
#7515 = LINE ( 'NONE', #31552, #30139 ) ;
#7516 = ORIENTED_EDGE ( 'NONE', *, *, #37956, .F. ) ;
#7517 = VERTEX_POINT ( 'NONE', #22684 ) ;
#7518 = EDGE_CURVE ( 'NONE', #11222, #12157, #4536, .T. ) ;
#7519 = ORIENTED_EDGE ( 'NONE', *, *, #300, .F. ) ;
#7520 = CARTESIAN_POINT ( 'NONE',  ( -38.50000000000003553, -20.50000000000000355, 1.500000000000000000 ) ) ;
#7521 = DIRECTION ( 'NONE',  ( 0.000000000000000000, -0.000000000000000000, 1.000000000000000000 ) ) ;
#7522 = CARTESIAN_POINT ( 'NONE',  ( 121.4999999999998863, 60.50000000000000000, 3.500000000000000000 ) ) ;
#7523 = CARTESIAN_POINT ( 'NONE',  ( 187.5000000000000284, -87.00000000000000000, 13.00000000000000000 ) ) ;
#7524 = AXIS2_PLACEMENT_3D ( 'NONE', #23117, #34733, #35326 ) ;
#7525 = CARTESIAN_POINT ( 'NONE',  ( -21.50000000000004619, 63.50000000000000000, 3.500000000000000000 ) ) ;
#7526 = CARTESIAN_POINT ( 'NONE',  ( 98.49999999999994316, -11.50000000000001066, 3.500000000000000000 ) ) ;
#7527 = DIRECTION ( 'NONE',  ( 1.000000000000000000, 0.000000000000000000, 0.000000000000000000 ) ) ;
#7528 = ORIENTED_EDGE ( 'NONE', *, *, #4220, .F. ) ;
#7529 = CARTESIAN_POINT ( 'NONE',  ( 101.7499999999999147, -102.9999999999999147, 15.00000000000000178 ) ) ;
#7531 = CARTESIAN_POINT ( 'NONE',  ( -61.50000000000005684, 3.500000000000003109, 3.500000000000000000 ) ) ;
#7530 = DIRECTION ( 'NONE',  ( -0.000000000000000000, 1.000000000000000000, -0.000000000000000000 ) ) ;
#7532 = ORIENTED_EDGE ( 'NONE', *, *, #34512, .F. ) ;
#7533 = VERTEX_POINT ( 'NONE', #25438 ) ;
#7534 = CARTESIAN_POINT ( 'NONE',  ( 58.49999999999997158, -32.50000000000000000, 3.500000000000000000 ) ) ;
#7535 = DIRECTION ( 'NONE',  ( -0.000000000000000000, -0.000000000000000000, -1.000000000000000000 ) ) ;
#7536 = DIRECTION ( 'NONE',  ( -1.000000000000000000, -0.000000000000000000, -0.000000000000000000 ) ) ;
#7537 = AXIS2_PLACEMENT_3D ( 'NONE', #37650, #10654, #22665 ) ;
#7538 = ORIENTED_EDGE ( 'NONE', *, *, #3629, .F. ) ;
#7539 = ORIENTED_EDGE ( 'NONE', *, *, #6371, .F. ) ;
#7540 = ADVANCED_FACE ( 'NONE', ( #25065 ), #15809, .F. ) ;
#7541 = CARTESIAN_POINT ( 'NONE',  ( 161.4999999999999147, -56.50000000000000711, 3.500000000000000000 ) ) ;
#7542 = PLANE ( 'NONE',  #17154 ) ;
#7543 = VERTEX_POINT ( 'NONE', #9895 ) ;
#7544 = EDGE_CURVE ( 'NONE', #19991, #3149, #30966, .T. ) ;
#7545 = CARTESIAN_POINT ( 'NONE',  ( -141.5000000000000568, 75.50000000000000000, 3.500000000000000000 ) ) ;
#7546 = DIRECTION ( 'NONE',  ( 0.000000000000000000, -1.000000000000000000, 0.000000000000000000 ) ) ;
#7547 = ORIENTED_EDGE ( 'NONE', *, *, #6419, .T. ) ;
#7548 = VECTOR ( 'NONE', #11246, 1000.000000000000000 ) ;
#7549 = ADVANCED_FACE ( 'NONE', ( #21926 ), #13053, .F. ) ;
#7550 = PLANE ( 'NONE',  #26301 ) ;
#7551 = ORIENTED_EDGE ( 'NONE', *, *, #37068, .T. ) ;
#7552 = EDGE_CURVE ( 'NONE', #29062, #11337, #1590, .T. ) ;
#7553 = EDGE_LOOP ( 'NONE', ( #28815, #28498, #20509, #10099 ) ) ;
#7554 = LINE ( 'NONE', #19590, #32638 ) ;
#7555 = CARTESIAN_POINT ( 'NONE',  ( -169.9999999999999432, -85.00000000000000000, 4.336808689942017736E-16 ) ) ;
#7556 = VERTEX_POINT ( 'NONE', #37091 ) ;
#7557 = EDGE_CURVE ( 'NONE', #10825, #5526, #13624, .T. ) ;
#7558 = ORIENTED_EDGE ( 'NONE', *, *, #5719, .F. ) ;
#7559 = EDGE_CURVE ( 'NONE', #340, #5131, #3965, .T. ) ;
#7560 = AXIS2_PLACEMENT_3D ( 'NONE', #35870, #17564, #9061 ) ;
#7561 = DIRECTION ( 'NONE',  ( 1.000000000000000000, 0.000000000000000000, 0.000000000000000000 ) ) ;
#7562 = CARTESIAN_POINT ( 'NONE',  ( 158.4999999999998579, 51.49999999999999289, 1.500000000000000000 ) ) ;
#7563 = FACE_OUTER_BOUND ( 'NONE', #19402, .T. ) ;
#7564 = EDGE_CURVE ( 'NONE', #30927, #12946, #34706, .T. ) ;
#7565 = VECTOR ( 'NONE', #33943, 1000.000000000000000 ) ;
#7566 = ORIENTED_EDGE ( 'NONE', *, *, #26909, .T. ) ;
#7567 = LINE ( 'NONE', #31801, #25429 ) ;
#7568 = PLANE ( 'NONE',  #5715 ) ;
#7569 = LINE ( 'NONE', #19416, #24893 ) ;
#7570 = CARTESIAN_POINT ( 'NONE',  ( -38.50000000000006395, 75.50000000000000000, 3.500000000000000000 ) ) ;
#7571 = FACE_OUTER_BOUND ( 'NONE', #19615, .T. ) ;
#7572 = EDGE_LOOP ( 'NONE', ( #14784, #33177, #23025, #25576 ) ) ;
#7573 = CARTESIAN_POINT ( 'NONE',  ( -1.500000000000029088, -59.50000000000001421, 3.500000000000000000 ) ) ;
#7574 = LINE ( 'NONE', #16071, #29891 ) ;
#7575 = LINE ( 'NONE', #7189, #36471 ) ;
#7576 = PERSON_AND_ORGANIZATION ( #29847, #24396 ) ;
#7577 = VECTOR ( 'NONE', #24551, 1000.000000000000000 ) ;
#7578 = LINE ( 'NONE', #35329, #29377 ) ;
#7579 = CARTESIAN_POINT ( 'NONE',  ( 121.4999999999998863, 51.49999999999999289, 3.500000000000000000 ) ) ;
#7580 = AXIS2_PLACEMENT_3D ( 'NONE', #5414, #23164, #29467 ) ;
#7581 = LINE ( 'NONE', #31618, #29624 ) ;
#7582 = ORIENTED_EDGE ( 'NONE', *, *, #36232, .F. ) ;
#7583 = ADVANCED_FACE ( 'NONE', ( #13237 ), #25249, .T. ) ;
#7584 = CARTESIAN_POINT ( 'NONE',  ( -81.50000000000002842, -32.50000000000000000, 3.500000000000000000 ) ) ;
#7585 = ORIENTED_EDGE ( 'NONE', *, *, #38706, .F. ) ;
#7586 = CARTESIAN_POINT ( 'NONE',  ( -202.2499999999999716, 102.9999999999999858, 15.00000000000000178 ) ) ;
#7587 = DIRECTION ( 'NONE',  ( 0.000000000000000000, -1.000000000000000000, 0.000000000000000000 ) ) ;
#7588 = EDGE_CURVE ( 'NONE', #21500, #10961, #3774, .T. ) ;
#7589 = EDGE_LOOP ( 'NONE', ( #31013, #3873, #38916, #33848 ) ) ;
#7590 = VECTOR ( 'NONE', #36406, 1000.000000000000000 ) ;
#7592 = ORIENTED_EDGE ( 'NONE', *, *, #28746, .T. ) ;
#7591 = LINE ( 'NONE', #4621, #29276 ) ;
#7593 = DIRECTION ( 'NONE',  ( -0.000000000000000000, 1.000000000000000000, -0.000000000000000000 ) ) ;
#7594 = AXIS2_PLACEMENT_3D ( 'NONE', #32139, #34712, #26239 ) ;
#7595 = ORIENTED_EDGE ( 'NONE', *, *, #6371, .T. ) ;
#7596 = ORIENTED_EDGE ( 'NONE', *, *, #33992, .F. ) ;
#7598 = ORIENTED_EDGE ( 'NONE', *, *, #2031, .F. ) ;
#7597 = DIRECTION ( 'NONE',  ( 0.000000000000000000, -0.000000000000000000, -1.000000000000000000 ) ) ;
#7599 = ORIENTED_EDGE ( 'NONE', *, *, #9930, .F. ) ;
#7600 = ORIENTED_EDGE ( 'NONE', *, *, #31090, .F. ) ;
#7601 = EDGE_CURVE ( 'NONE', #3638, #5180, #17377, .T. ) ;
#7602 = ADVANCED_FACE ( 'NONE', ( #31939 ), #13819, .F. ) ;
#7603 = LINE ( 'NONE', #1299, #4878 ) ;
#7604 = DIRECTION ( 'NONE',  ( 1.000000000000000000, 0.000000000000000000, 0.000000000000000000 ) ) ;
#7605 = ORIENTED_EDGE ( 'NONE', *, *, #24488, .T. ) ;
#7606 = DIRECTION ( 'NONE',  ( -0.000000000000000000, -0.000000000000000000, -1.000000000000000000 ) ) ;
#7607 = VECTOR ( 'NONE', #651, 1000.000000000000000 ) ;
#7608 = ORIENTED_EDGE ( 'NONE', *, *, #8065, .T. ) ;
#7609 = EDGE_CURVE ( 'NONE', #7729, #1155, #32135, .T. ) ;
#7610 = ORIENTED_EDGE ( 'NONE', *, *, #17522, .T. ) ;
#7611 = CONICAL_SURFACE ( 'NONE', #29652, 1.249999999999987121, 1.029744258676654312 ) ;
#7612 = CARTESIAN_POINT ( 'NONE',  ( -101.7500000000000000, 102.9999999999999858, 6.500000000000005329 ) ) ;
#7613 = DIRECTION ( 'NONE',  ( 0.000000000000000000, -0.000000000000000000, 1.000000000000000000 ) ) ;
#7614 = DIRECTION ( 'NONE',  ( 1.000000000000000000, 0.000000000000000000, 0.000000000000000000 ) ) ;
#7615 = LINE ( 'NONE', #13159, #37927 ) ;
#7616 = EDGE_CURVE ( 'NONE', #35448, #8466, #5332, .T. ) ;
#7617 = ORIENTED_EDGE ( 'NONE', *, *, #31012, .F. ) ;
#7618 = DIRECTION ( 'NONE',  ( -0.000000000000000000, -0.000000000000000000, -1.000000000000000000 ) ) ;
#7620 = CARTESIAN_POINT ( 'NONE',  ( 138.4999999999999147, -32.50000000000000000, 1.500000000000000000 ) ) ;
#7619 = DIRECTION ( 'NONE',  ( 0.000000000000000000, 0.000000000000000000, 1.000000000000000000 ) ) ;
#7621 = CARTESIAN_POINT ( 'NONE',  ( -1.500000000000056843, -8.500000000000007105, 3.500000000000000000 ) ) ;
#7622 = LINE ( 'NONE', #31853, #22362 ) ;
#7623 = CARTESIAN_POINT ( 'NONE',  ( -78.50000000000004263, 3.500000000000003109, 3.500000000000000000 ) ) ;
#7624 = LINE ( 'NONE', #13348, #32980 ) ;
#7625 = AXIS2_PLACEMENT_3D ( 'NONE', #13989, #2361, #35469 ) ;
#7626 = ORIENTED_EDGE ( 'NONE', *, *, #32165, .T. ) ;
#7627 = DIRECTION ( 'NONE',  ( -0.000000000000000000, -0.000000000000000000, 1.000000000000000000 ) ) ;
#7629 = AXIS2_PLACEMENT_3D ( 'NONE', #17284, #32043, #4452 ) ;
#7628 = DIRECTION ( 'NONE',  ( 0.000000000000000000, -1.000000000000000000, 0.000000000000000000 ) ) ;
#7630 = PERSON_AND_ORGANIZATION ( #29847, #24396 ) ;
#7631 = PLANE ( 'NONE',  #39016 ) ;
#7632 = DIRECTION ( 'NONE',  ( -0.000000000000000000, 0.000000000000000000, -1.000000000000000000 ) ) ;
#7633 = CARTESIAN_POINT ( 'NONE',  ( -194.9999999999999716, 94.49999999999998579, 4.999999999999999112 ) ) ;
#7634 = CARTESIAN_POINT ( 'NONE',  ( 78.49999999999992895, 39.49999999999999289, 3.500000000000000000 ) ) ;
#7635 = CARTESIAN_POINT ( 'NONE',  ( -121.5000000000000426, 24.49999999999999289, 3.500000000000000000 ) ) ;
#7636 = DIRECTION ( 'NONE',  ( 1.000000000000000000, 0.000000000000000000, 0.000000000000000000 ) ) ;
#7637 = CARTESIAN_POINT ( 'NONE',  ( -21.50000000000007461, 72.50000000000000000, 3.500000000000000000 ) ) ;
#7638 = CARTESIAN_POINT ( 'NONE',  ( 21.49999999999996447, -56.50000000000000711, 3.500000000000000000 ) ) ;
#7639 = ADVANCED_FACE ( 'NONE', ( #4734 ), #16777, .F. ) ;
#7640 = VECTOR ( 'NONE', #16362, 1000.000000000000000 ) ;
#7641 = ADVANCED_FACE ( 'NONE', ( #1794 ), #19734, .F. ) ;
#7642 = CIRCLE ( 'NONE', #29028, 1.499999999999999334 ) ;
#7644 = EDGE_LOOP ( 'NONE', ( #19823, #31689, #8409, #24126 ) ) ;
#7643 = LINE ( 'NONE', #19287, #9759 ) ;
#7645 = FACE_BOUND ( 'NONE', #11030, .T. ) ;
#7646 = LINE ( 'NONE', #1534, #12170 ) ;
#7647 = ORIENTED_EDGE ( 'NONE', *, *, #99, .F. ) ;
#7649 = VERTEX_POINT ( 'NONE', #17175 ) ;
#7648 = PLANE ( 'NONE',  #422 ) ;
#7650 = CARTESIAN_POINT ( 'NONE',  ( 138.4999999999998579, 48.49999999999998579, 3.500000000000000000 ) ) ;
#7651 = ORIENTED_EDGE ( 'NONE', *, *, #38346, .T. ) ;
#7652 = ADVANCED_FACE ( 'NONE', ( #29384 ), #2576, .F. ) ;
#7653 = EDGE_CURVE ( 'NONE', #20038, #22777, #35298, .T. ) ;
#7654 = ORIENTED_EDGE ( 'NONE', *, *, #34676, .T. ) ;
#7656 = ORIENTED_EDGE ( 'NONE', *, *, #19214, .T. ) ;
#7655 = AXIS2_PLACEMENT_3D ( 'NONE', #9956, #6984, #19020 ) ;
#7657 = CARTESIAN_POINT ( 'NONE',  ( 161.4999999999998579, 39.49999999999999289, 3.500000000000000000 ) ) ;
#7658 = EDGE_LOOP ( 'NONE', ( #23113, #3526, #20404, #27771 ) ) ;
#7659 = LINE ( 'NONE', #2141, #25533 ) ;
#7660 = VERTEX_POINT ( 'NONE', #25836 ) ;
#7661 = VERTEX_POINT ( 'NONE', #28984 ) ;
#7662 = ADVANCED_FACE ( 'NONE', ( #23472 ), #26235, .F. ) ;
#7663 = DIRECTION ( 'NONE',  ( -0.000000000000000000, -0.000000000000000000, -1.000000000000000000 ) ) ;
#7664 = DIRECTION ( 'NONE',  ( -0.000000000000000000, -0.000000000000000000, -1.000000000000000000 ) ) ;
#7665 = CARTESIAN_POINT ( 'NONE',  ( -158.5000000000000000, -59.50000000000001421, 1.500000000000000000 ) ) ;
#7666 = LINE ( 'NONE', #25405, #30392 ) ;
#7667 = EDGE_CURVE ( 'NONE', #11266, #14373, #10868, .T. ) ;
#7668 = ORIENTED_EDGE ( 'NONE', *, *, #15553, .T. ) ;
#7669 = EDGE_LOOP ( 'NONE', ( #10185, #25016 ) ) ;
#7670 = PLANE ( 'NONE',  #21728 ) ;
#7671 = DIRECTION ( 'NONE',  ( -0.000000000000000000, -0.000000000000000000, -1.000000000000000000 ) ) ;
#7672 = DIRECTION ( 'NONE',  ( 1.000000000000000000, 0.000000000000000000, 0.000000000000000000 ) ) ;
#7673 = LINE ( 'NONE', #31518, #37580 ) ;
#7674 = CARTESIAN_POINT ( 'NONE',  ( 101.4999999999999005, 75.50000000000000000, 3.500000000000000000 ) ) ;
#7675 = CARTESIAN_POINT ( 'NONE',  ( 58.49999999999994316, 24.49999999999999289, 3.500000000000000000 ) ) ;
#7676 = CARTESIAN_POINT ( 'NONE',  ( 38.49999999999992184, 3.500000000000003109, 3.500000000000000000 ) ) ;
#7677 = VECTOR ( 'NONE', #34978, 1000.000000000000000 ) ;
#7678 = APPROVAL ( #25179, 'UNSPECIFIED' ) ;
#7679 = DIRECTION ( 'NONE',  ( -0.000000000000000000, 0.000000000000000000, -1.000000000000000000 ) ) ;
#7681 = ADVANCED_FACE ( 'NONE', ( #23086 ), #23670, .F. ) ;
#7680 = CARTESIAN_POINT ( 'NONE',  ( -161.5000000000000000, -44.50000000000001421, 3.500000000000000000 ) ) ;
#7682 = AXIS2_PLACEMENT_3D ( 'NONE', #16947, #37829, #11430 ) ;
#7683 = ORIENTED_EDGE ( 'NONE', *, *, #30060, .T. ) ;
#7684 = DIRECTION ( 'NONE',  ( 0.000000000000000000, -0.000000000000000000, -1.000000000000000000 ) ) ;
#7685 = VERTEX_POINT ( 'NONE', #38452 ) ;
#7686 = ADVANCED_FACE ( 'NONE', ( #26035 ), #26619, .F. ) ;
#7687 = CARTESIAN_POINT ( 'NONE',  ( -101.5000000000000142, -68.50000000000000000, 3.500000000000000000 ) ) ;
#7688 = VERTEX_POINT ( 'NONE', #38058 ) ;
#7689 = EDGE_LOOP ( 'NONE', ( #37479, #23236, #30113, #30596 ) ) ;
#7690 = DIRECTION ( 'NONE',  ( 1.000000000000000000, 0.000000000000000000, -0.000000000000000000 ) ) ;
#7691 = ORIENTED_EDGE ( 'NONE', *, *, #14616, .F. ) ;
#7693 = ORIENTED_EDGE ( 'NONE', *, *, #25516, .F. ) ;
#7692 = CARTESIAN_POINT ( 'NONE',  ( -161.5000000000000000, -71.50000000000001421, 3.500000000000000000 ) ) ;
#7694 = ORIENTED_EDGE ( 'NONE', *, *, #38786, .T. ) ;
#7695 = EDGE_LOOP ( 'NONE', ( #36501, #16785, #24093, #23900 ) ) ;
#7696 = EDGE_LOOP ( 'NONE', ( #33231, #33155, #22123, #27674 ) ) ;
#7697 = LINE ( 'NONE', #16776, #9204 ) ;
#7698 = CARTESIAN_POINT ( 'NONE',  ( -3.816391647148975608E-14, 120.0000000000000000, 3.500000000000000000 ) ) ;
#7699 = AXIS2_PLACEMENT_3D ( 'NONE', #35285, #7690, #10463 ) ;
#7700 = CARTESIAN_POINT ( 'NONE',  ( 207.5000000000000284, -105.0000000000000000, 3.000000000000000000 ) ) ;
#7701 = VECTOR ( 'NONE', #851, 1000.000000000000000 ) ;
#7702 = VECTOR ( 'NONE', #12630, 1000.000000000000000 ) ;
#7703 = CARTESIAN_POINT ( 'NONE',  ( 61.49999999999997158, -71.50000000000001421, 1.500000000000000000 ) ) ;
#7704 = ORIENTED_EDGE ( 'NONE', *, *, #31931, .F. ) ;
#7705 = CARTESIAN_POINT ( 'NONE',  ( 19.99999999999997513, 72.00000000000001421, 3.500000000000000000 ) ) ;
#7706 = VECTOR ( 'NONE', #2688, 1000.000000000000000 ) ;
#7707 = LINE ( 'NONE', #31551, #36669 ) ;
#7708 = EDGE_CURVE ( 'NONE', #29170, #7145, #19934, .T. ) ;
#7709 = LINE ( 'NONE', #28224, #27600 ) ;
#7710 = ORIENTED_EDGE ( 'NONE', *, *, #31854, .T. ) ;
#7711 = VERTEX_POINT ( 'NONE', #29580 ) ;
#7712 = EDGE_CURVE ( 'NONE', #34895, #10825, #11655, .T. ) ;
#7713 = ORIENTED_EDGE ( 'NONE', *, *, #18864, .T. ) ;
#7714 = DIRECTION ( 'NONE',  ( 1.000000000000000000, 0.000000000000000000, 0.000000000000000000 ) ) ;
#7715 = EDGE_LOOP ( 'NONE', ( #18526, #12096, #29368, #25054 ) ) ;
#7716 = ADVANCED_FACE ( 'NONE', ( #2185 ), #30166, .T. ) ;
#7717 = CARTESIAN_POINT ( 'NONE',  ( -81.50000000000005684, 63.50000000000000000, 3.500000000000000000 ) ) ;
#7718 = LINE ( 'NONE', #37290, #14985 ) ;
#7719 = CARTESIAN_POINT ( 'NONE',  ( 121.4999999999998863, 75.50000000000000000, 1.500000000000000000 ) ) ;
#7720 = CARTESIAN_POINT ( 'NONE',  ( 21.49999999999996447, -56.50000000000000711, 1.500000000000000000 ) ) ;
#7721 = CYLINDRICAL_SURFACE ( 'NONE', #29026, 1.500000000000001332 ) ;
#7722 = CARTESIAN_POINT ( 'NONE',  ( 158.4999999999998579, 39.49999999999999289, 1.500000000000000000 ) ) ;
#7723 = EDGE_LOOP ( 'NONE', ( #10100, #5170, #17288, #19340 ) ) ;
#7724 = CARTESIAN_POINT ( 'NONE',  ( 121.4999999999999432, -71.50000000000001421, 1.500000000000000000 ) ) ;
#7727 = ADVANCED_FACE ( 'NONE', ( #3154 ), #29968, .T. ) ;
#7726 = DIRECTION ( 'NONE',  ( -0.000000000000000000, -0.000000000000000000, -1.000000000000000000 ) ) ;
#7725 = PLANE ( 'NONE',  #15714 ) ;
#7728 = ORIENTED_EDGE ( 'NONE', *, *, #31006, .F. ) ;
#7729 = VERTEX_POINT ( 'NONE', #204 ) ;
#7730 = AXIS2_PLACEMENT_3D ( 'NONE', #23460, #35878, #5533 ) ;
#7731 = DIRECTION ( 'NONE',  ( 1.000000000000000000, 0.000000000000000000, 0.000000000000000000 ) ) ;
#7732 = DIRECTION ( 'NONE',  ( 0.000000000000000000, 0.000000000000000000, 1.000000000000000000 ) ) ;
#7733 = ADVANCED_FACE ( 'NONE', ( #8888 ), #11856, .F. ) ;
#7734 = AXIS2_PLACEMENT_3D ( 'NONE', #15312, #24380, #18667 ) ;
#7735 = CARTESIAN_POINT ( 'NONE',  ( -187.4999999999999716, -87.00000000000000000, 15.00000000000000000 ) ) ;
#7736 = EDGE_CURVE ( 'NONE', #18264, #2479, #8695, .T. ) ;
#7738 = EDGE_LOOP ( 'NONE', ( #829, #20126, #7212, #979 ) ) ;
#7737 = VECTOR ( 'NONE', #30704, 1000.000000000000000 ) ;
#7739 = ORIENTED_EDGE ( 'NONE', *, *, #30217, .F. ) ;
#7740 = AXIS2_PLACEMENT_3D ( 'NONE', #33316, #8887, #8694 ) ;
#7741 = CARTESIAN_POINT ( 'NONE',  ( -158.5000000000000284, 15.50000000000000000, 1.500000000000000000 ) ) ;
#7742 = LINE ( 'NONE', #37707, #7055 ) ;
#7743 = ORIENTED_EDGE ( 'NONE', *, *, #22267, .T. ) ;
#7744 = EDGE_CURVE ( 'NONE', #24437, #36436, #29316, .T. ) ;
#7745 = DIRECTION ( 'NONE',  ( 0.000000000000000000, -1.000000000000000000, 0.000000000000000000 ) ) ;
#7746 = FACE_OUTER_BOUND ( 'NONE', #20273, .T. ) ;
#7747 = EDGE_LOOP ( 'NONE', ( #38826, #30380, #3423, #16146 ) ) ;
#7748 = CARTESIAN_POINT ( 'NONE',  ( -1.500000000000056843, 15.50000000000000000, 1.500000000000000000 ) ) ;
#7749 = ORIENTED_EDGE ( 'NONE', *, *, #20573, .F. ) ;
#7750 = EDGE_LOOP ( 'NONE', ( #25749, #7694, #35050, #33620 ) ) ;
#7751 = CARTESIAN_POINT ( 'NONE',  ( -141.5000000000000284, 48.49999999999998579, 3.500000000000000000 ) ) ;
#7752 = DIRECTION ( 'NONE',  ( 0.000000000000000000, -0.000000000000000000, -1.000000000000000000 ) ) ;
#7753 = ORIENTED_EDGE ( 'NONE', *, *, #19488, .F. ) ;
#7754 = VECTOR ( 'NONE', #10592, 1000.000000000000000 ) ;
#7755 = EDGE_LOOP ( 'NONE', ( #15104, #7321, #12750, #32440 ) ) ;
#7756 = VECTOR ( 'NONE', #32219, 1000.000000000000000 ) ;
#7757 = CIRCLE ( 'NONE', #28526, 1.250000000000001110 ) ;
#7758 = EDGE_CURVE ( 'NONE', #6853, #39019, #15002, .T. ) ;
#7759 = LINE ( 'NONE', #19787, #30924 ) ;
#7760 = LINE ( 'NONE', #31797, #38184 ) ;
#7761 = DIRECTION ( 'NONE',  ( -0.000000000000000000, -0.000000000000000000, -1.000000000000000000 ) ) ;
#7762 = AXIS2_PLACEMENT_3D ( 'NONE', #34422, #7418, #11169 ) ;
#7763 = ORIENTED_EDGE ( 'NONE', *, *, #9402, .F. ) ;
#7764 = DIRECTION ( 'NONE',  ( -0.000000000000000000, 1.000000000000000000, -0.000000000000000000 ) ) ;
#7765 = DIRECTION ( 'NONE',  ( 0.000000000000000000, 0.000000000000000000, -1.000000000000000000 ) ) ;
#7766 = CARTESIAN_POINT ( 'NONE',  ( -41.50000000000002132, -68.50000000000000000, 3.500000000000000000 ) ) ;
#7767 = DIRECTION ( 'NONE',  ( 0.000000000000000000, -0.000000000000000000, -1.000000000000000000 ) ) ;
#7768 = DIRECTION ( 'NONE',  ( 1.000000000000000000, 0.000000000000000000, -0.000000000000000000 ) ) ;
#7769 = ORIENTED_EDGE ( 'NONE', *, *, #12223, .F. ) ;
#7770 = DIRECTION ( 'NONE',  ( -1.000000000000000000, -0.000000000000000000, -0.000000000000000000 ) ) ;
#7771 = LINE ( 'NONE', #25712, #3713 ) ;
#7772 = PERSON_AND_ORGANIZATION ( #29847, #24396 ) ;
#7773 = LINE ( 'NONE', #19806, #11503 ) ;
#7774 = EDGE_CURVE ( 'NONE', #24242, #14638, #30548, .T. ) ;
#7775 = DIRECTION ( 'NONE',  ( 0.000000000000000000, 1.000000000000000000, 0.000000000000000000 ) ) ;
#7776 = ORIENTED_EDGE ( 'NONE', *, *, #19863, .F. ) ;
#7777 = LINE ( 'NONE', #7584, #20217 ) ;
#7778 = EDGE_LOOP ( 'NONE', ( #5728, #37812, #37651, #33261 ) ) ;
#7779 = CARTESIAN_POINT ( 'NONE',  ( -98.50000000000004263, 15.50000000000000000, 1.500000000000000000 ) ) ;
#7780 = CARTESIAN_POINT ( 'NONE',  ( 58.49999999999997158, -59.50000000000001421, 1.500000000000000000 ) ) ;
#7781 = VERTEX_POINT ( 'NONE', #3543 ) ;
#7782 = EDGE_CURVE ( 'NONE', #18594, #22753, #20726, .T. ) ;
#7783 = AXIS2_PLACEMENT_3D ( 'NONE', #14972, #29552, #2543 ) ;
#7785 = VERTEX_POINT ( 'NONE', #17774 ) ;
#7784 = CARTESIAN_POINT ( 'NONE',  ( 1.499999999999973577, -56.50000000000000711, 3.500000000000000000 ) ) ;
#7786 = CARTESIAN_POINT ( 'NONE',  ( -203.5000000000000000, 0.000000000000000000, 0.000000000000000000 ) ) ;
#7787 = EDGE_CURVE ( 'NONE', #35005, #6938, #21784, .T. ) ;
#7788 = ORIENTED_EDGE ( 'NONE', *, *, #33951, .T. ) ;
#7789 = ORIENTED_EDGE ( 'NONE', *, *, #8731, .F. ) ;
#7791 = ORIENTED_EDGE ( 'NONE', *, *, #18595, .F. ) ;
#7790 = FACE_OUTER_BOUND ( 'NONE', #15676, .T. ) ;
#7792 = ORIENTED_EDGE ( 'NONE', *, *, #25552, .T. ) ;
#7793 = VERTEX_POINT ( 'NONE', #20914 ) ;
#7794 = CARTESIAN_POINT ( 'NONE',  ( 98.49999999999994316, 0.5000000000000004441, 1.500000000000000000 ) ) ;
#7795 = CARTESIAN_POINT ( 'NONE',  ( 170.0000000000000000, -15.57909421132923633, 2.500000000000000000 ) ) ;
#7796 = VERTEX_POINT ( 'NONE', #24251 ) ;
#7797 = DIRECTION ( 'NONE',  ( -0.000000000000000000, -0.000000000000000000, -1.000000000000000000 ) ) ;
#7798 = VERTEX_POINT ( 'NONE', #14801 ) ;
#7799 = ORIENTED_EDGE ( 'NONE', *, *, #20662, .F. ) ;
#7800 = CARTESIAN_POINT ( 'NONE',  ( -158.5000000000000284, -20.50000000000000355, 3.500000000000000000 ) ) ;
#7801 = EDGE_CURVE ( 'NONE', #16532, #22883, #26808, .T. ) ;
#7803 = LINE ( 'NONE', #37964, #8259 ) ;
#7802 = AXIS2_PLACEMENT_3D ( 'NONE', #13203, #16937, #10432 ) ;
#7804 = DIRECTION ( 'NONE',  ( 0.000000000000000000, 0.000000000000000000, 1.000000000000000000 ) ) ;
#7805 = LINE ( 'NONE', #31847, #26003 ) ;
#7806 = ORIENTED_EDGE ( 'NONE', *, *, #8416, .F. ) ;
#7807 = VECTOR ( 'NONE', #26974, 1000.000000000000000 ) ;
#7808 = CARTESIAN_POINT ( 'NONE',  ( -141.5000000000000284, 63.50000000000000000, 1.500000000000000000 ) ) ;
#7809 = EDGE_CURVE ( 'NONE', #1155, #21268, #9080, .T. ) ;
#7811 = CARTESIAN_POINT ( 'NONE',  ( -1.500000000000029088, -35.50000000000000711, 1.500000000000000000 ) ) ;
#7810 = LINE ( 'NONE', #29688, #19549 ) ;
#7812 = LINE ( 'NONE', #1904, #29371 ) ;
#7813 = CARTESIAN_POINT ( 'NONE',  ( 18.49999999999993250, 48.49999999999998579, 3.500000000000000000 ) ) ;
#7814 = CARTESIAN_POINT ( 'NONE',  ( 98.49999999999994316, -71.50000000000001421, 1.500000000000000000 ) ) ;
#7815 = LINE ( 'NONE', #1320, #22931 ) ;
#7816 = VECTOR ( 'NONE', #21417, 1000.000000000000000 ) ;
#7817 = ORIENTED_EDGE ( 'NONE', *, *, #821, .F. ) ;
#7818 = VECTOR ( 'NONE', #5941, 1000.000000000000000 ) ;
#7819 = DIRECTION ( 'NONE',  ( 0.000000000000000000, -1.000000000000000000, 0.000000000000000000 ) ) ;
#7820 = DIRECTION ( 'NONE',  ( 1.000000000000000000, 0.000000000000000000, 0.000000000000000000 ) ) ;
#7821 = DATE_AND_TIME ( #32059, #13060 ) ;
#7822 = DIRECTION ( 'NONE',  ( 0.000000000000000000, 0.000000000000000000, -1.000000000000000000 ) ) ;
#7823 = DIRECTION ( 'NONE',  ( 0.000000000000000000, -1.000000000000000000, 0.000000000000000000 ) ) ;
#7824 = DIRECTION ( 'NONE',  ( -1.000000000000000000, 0.000000000000000000, 0.000000000000000000 ) ) ;
#7825 = ADVANCED_FACE ( 'NONE', ( #33118 ), #23863, .F. ) ;
#7826 = DIRECTION ( 'NONE',  ( -1.000000000000000000, -0.000000000000000000, -0.000000000000000000 ) ) ;
#7827 = DIRECTION ( 'NONE',  ( -1.000000000000000000, 0.000000000000000000, 0.000000000000000000 ) ) ;
#7828 = CARTESIAN_POINT ( 'NONE',  ( 138.4999999999999147, -71.50000000000001421, 1.500000000000000000 ) ) ;
#7829 = EDGE_CURVE ( 'NONE', #11022, #8299, #12046, .T. ) ;
#7830 = CARTESIAN_POINT ( 'NONE',  ( 119.9999999999999858, 12.00000000000000000, 3.500000000000000000 ) ) ;
#7831 = PLANE ( 'NONE',  #22853 ) ;
#7832 = EDGE_CURVE ( 'NONE', #2567, #17807, #36274, .T. ) ;
#7833 = ADVANCED_FACE ( 'NONE', ( #27199 ), #6061, .F. ) ;
#7835 = ORIENTED_EDGE ( 'NONE', *, *, #33360, .F. ) ;
#7834 = DIRECTION ( 'NONE',  ( -0.000000000000000000, 1.000000000000000000, -0.000000000000000000 ) ) ;
#7836 = FACE_BOUND ( 'NONE', #2633, .T. ) ;
#7837 = VECTOR ( 'NONE', #8974, 1000.000000000000000 ) ;
#7838 = ADVANCED_FACE ( 'NONE', ( #24447 ), #401, .F. ) ;
#7839 = AXIS2_PLACEMENT_3D ( 'NONE', #29590, #2970, #2586 ) ;
#7840 = DIRECTION ( 'NONE',  ( 0.000000000000000000, -0.000000000000000000, -1.000000000000000000 ) ) ;
#7841 = ORIENTED_EDGE ( 'NONE', *, *, #26570, .F. ) ;
#7842 = ORIENTED_EDGE ( 'NONE', *, *, #9539, .T. ) ;
#7844 = ORIENTED_EDGE ( 'NONE', *, *, #7774, .T. ) ;
#7843 = DIRECTION ( 'NONE',  ( 1.000000000000000000, 0.000000000000000000, 0.000000000000000000 ) ) ;
#7845 = CARTESIAN_POINT ( 'NONE',  ( 141.4999999999999147, -68.50000000000000000, 3.500000000000000000 ) ) ;
#7846 = ORIENTED_EDGE ( 'NONE', *, *, #20850, .T. ) ;
#7847 = VECTOR ( 'NONE', #11528, 1000.000000000000000 ) ;
#7848 = VECTOR ( 'NONE', #13494, 1000.000000000000000 ) ;
#7849 = EDGE_LOOP ( 'NONE', ( #5576, #4445, #25626, #6303 ) ) ;
#7850 = ORIENTED_EDGE ( 'NONE', *, *, #34337, .F. ) ;
#7851 = FACE_OUTER_BOUND ( 'NONE', #24973, .T. ) ;
#7852 = ORIENTED_EDGE ( 'NONE', *, *, #9001, .F. ) ;
#7853 = DIRECTION ( 'NONE',  ( 1.000000000000000000, 0.000000000000000000, 0.000000000000000000 ) ) ;
#7854 = VERTEX_POINT ( 'NONE', #36850 ) ;
#7855 = CARTESIAN_POINT ( 'NONE',  ( 194.9999999999999716, 16.99999999999998579, 7.500000000000000000 ) ) ;
#7856 = EDGE_LOOP ( 'NONE', ( #31445, #32009, #25945, #1859 ) ) ;
#7857 = LINE ( 'NONE', #37240, #7156 ) ;
#7858 = EDGE_CURVE ( 'NONE', #38733, #8522, #34277, .T. ) ;
#7859 = CARTESIAN_POINT ( 'NONE',  ( -21.50000000000004619, 15.50000000000000000, 3.500000000000000000 ) ) ;
#7860 = LINE ( 'NONE', #29343, #32561 ) ;
#7861 = CARTESIAN_POINT ( 'NONE',  ( -204.9999999999999716, 103.0000000000000000, 0.000000000000000000 ) ) ;
#7862 = ORIENTED_EDGE ( 'NONE', *, *, #18771, .T. ) ;
#7863 = ORIENTED_EDGE ( 'NONE', *, *, #1059, .T. ) ;
#7864 = EDGE_CURVE ( 'NONE', #37960, #13208, #970, .T. ) ;
#7865 = CARTESIAN_POINT ( 'NONE',  ( 159.9999999999999432, 108.0000000000000000, 3.500000000000000000 ) ) ;
#7866 = LINE ( 'NONE', #20292, #27189 ) ;
#7867 = LINE ( 'NONE', #6563, #25399 ) ;
#7868 = VECTOR ( 'NONE', #10614, 1000.000000000000000 ) ;
#7869 = DIRECTION ( 'NONE',  ( 0.000000000000000000, 0.000000000000000000, -1.000000000000000000 ) ) ;
#7870 = CARTESIAN_POINT ( 'NONE',  ( -101.5000000000000426, 39.49999999999999289, 3.500000000000000000 ) ) ;
#7871 = VECTOR ( 'NONE', #37437, 1000.000000000000000 ) ;
#7872 = DIRECTION ( 'NONE',  ( 1.000000000000000000, 0.000000000000000000, 0.000000000000000000 ) ) ;
#7873 = DIRECTION ( 'NONE',  ( 0.000000000000000000, -1.000000000000000000, 0.000000000000000000 ) ) ;
#7874 = FACE_BOUND ( 'NONE', #26072, .T. ) ;
#7875 = AXIS2_PLACEMENT_3D ( 'NONE', #26054, #10691, #22705 ) ;
#7876 = CONTEXT_DEPENDENT_SHAPE_REPRESENTATION ( #5245, #38982 ) ;
#7877 = CIRCLE ( 'NONE', #7257, 1.249999999999987121 ) ;
#7878 = FACE_OUTER_BOUND ( 'NONE', #20216, .T. ) ;
#7879 = CARTESIAN_POINT ( 'NONE',  ( 59.99999999999995737, 108.0000000000000000, 3.500000000000000000 ) ) ;
#7880 = EDGE_CURVE ( 'NONE', #2436, #22634, #21884, .T. ) ;
#7881 = ORIENTED_EDGE ( 'NONE', *, *, #18254, .F. ) ;
#7882 = DIRECTION ( 'NONE',  ( -0.000000000000000000, -0.000000000000000000, 1.000000000000000000 ) ) ;
#7883 = ORIENTED_EDGE ( 'NONE', *, *, #22779, .F. ) ;
#7884 = EDGE_CURVE ( 'NONE', #20620, #23937, #36655, .T. ) ;
#7885 = PLANE ( 'NONE',  #20175 ) ;
#7886 = ORIENTED_EDGE ( 'NONE', *, *, #2175, .T. ) ;
#7887 = EDGE_CURVE ( 'NONE', #2289, #26465, #37051, .T. ) ;
#7888 = ORIENTED_EDGE ( 'NONE', *, *, #4389, .T. ) ;
#7889 = EDGE_CURVE ( 'NONE', #7428, #1304, #3736, .T. ) ;
#7890 = CARTESIAN_POINT ( 'NONE',  ( -161.5000000000000284, -32.50000000000000000, 3.500000000000000000 ) ) ;
#7891 = VERTEX_POINT ( 'NONE', #37425 ) ;
#7893 = ORIENTED_EDGE ( 'NONE', *, *, #22156, .T. ) ;
#7892 = DIRECTION ( 'NONE',  ( -0.000000000000000000, -0.000000000000000000, -1.000000000000000000 ) ) ;
#7894 = ORIENTED_EDGE ( 'NONE', *, *, #26332, .F. ) ;
#7895 = VECTOR ( 'NONE', #27676, 1000.000000000000000 ) ;
#7896 = VERTEX_POINT ( 'NONE', #28547 ) ;
#7897 = ORIENTED_EDGE ( 'NONE', *, *, #5670, .F. ) ;
#7898 = CARTESIAN_POINT ( 'NONE',  ( -101.5000000000000284, -20.50000000000000355, 1.500000000000000000 ) ) ;
#7899 = VECTOR ( 'NONE', #21989, 1000.000000000000000 ) ;
#7900 = DIRECTION ( 'NONE',  ( 0.000000000000000000, -1.000000000000000000, 0.000000000000000000 ) ) ;
#7901 = CARTESIAN_POINT ( 'NONE',  ( -81.50000000000004263, 3.500000000000003109, 3.500000000000000000 ) ) ;
#7903 = AXIS2_PLACEMENT_3D ( 'NONE', #19346, #34124, #28007 ) ;
#7902 = CC_DESIGN_PERSON_AND_ORGANIZATION_ASSIGNMENT ( #19039, #4810, ( #12513 ) ) ;
#7904 = DIRECTION ( 'NONE',  ( 0.000000000000000000, -0.000000000000000000, -1.000000000000000000 ) ) ;
#7905 = AXIS2_PLACEMENT_3D ( 'NONE', #20938, #29792, #2985 ) ;
#7906 = VERTEX_POINT ( 'NONE', #4113 ) ;
#7907 = DIRECTION ( 'NONE',  ( 0.000000000000000000, -1.000000000000000000, 0.000000000000000000 ) ) ;
#7908 = DIRECTION ( 'NONE',  ( 1.000000000000000000, 0.000000000000000000, 0.000000000000000000 ) ) ;
#7909 = CARTESIAN_POINT ( 'NONE',  ( 38.49999999999995026, -56.50000000000000711, 1.500000000000000000 ) ) ;
#7910 = ORIENTED_EDGE ( 'NONE', *, *, #32771, .F. ) ;
#7911 = ORIENTED_EDGE ( 'NONE', *, *, #36407, .T. ) ;
#7912 = ADVANCED_FACE ( 'NONE', ( #1166 ), #21689, .F. ) ;
#7913 = ORIENTED_EDGE ( 'NONE', *, *, #6807, .T. ) ;
#7914 = EDGE_CURVE ( 'NONE', #26577, #5129, #30928, .T. ) ;
#7915 = CARTESIAN_POINT ( 'NONE',  ( -199.4999999999999147, 8.673617379884035472E-16, 100.2500000000000142 ) ) ;
#7916 = ORIENTED_EDGE ( 'NONE', *, *, #8930, .F. ) ;
#7917 = LINE ( 'NONE', #19950, #18202 ) ;
#7918 = UNCERTAINTY_MEASURE_WITH_UNIT (LENGTH_MEASURE( 1.000000000000000082E-05 ), #20887, 'distance_accuracy_value', 'NONE');
#7919 = CARTESIAN_POINT ( 'NONE',  ( -41.50000000000002132, -68.50000000000000000, 3.500000000000000000 ) ) ;
#7920 = DIRECTION ( 'NONE',  ( -0.000000000000000000, 1.000000000000000000, -0.000000000000000000 ) ) ;
#7921 = LINE ( 'NONE', #19556, #900 ) ;
#7922 = PLANE ( 'NONE',  #20857 ) ;
#7923 = LINE ( 'NONE', #10890, #15404 ) ;
#7924 = VERTEX_POINT ( 'NONE', #3922 ) ;
#7925 = AXIS2_PLACEMENT_3D ( 'NONE', #22877, #6969, #673 ) ;
#7926 = CARTESIAN_POINT ( 'NONE',  ( 118.4999999999999432, -8.500000000000007105, 1.500000000000000000 ) ) ;
#7928 = PLANE ( 'NONE',  #7524 ) ;
#7927 = DIRECTION ( 'NONE',  ( 0.000000000000000000, 1.000000000000000000, 0.000000000000000000 ) ) ;
#7929 = VECTOR ( 'NONE', #5299, 1000.000000000000000 ) ;
#7930 = EDGE_LOOP ( 'NONE', ( #24702, #7460, #38700 ) ) ;
#7931 = ORIENTED_EDGE ( 'NONE', *, *, #30347, .T. ) ;
#7932 = FACE_OUTER_BOUND ( 'NONE', #21101, .T. ) ;
#7933 = CIRCLE ( 'NONE', #24316, 10.00000000000000888 ) ;
#7934 = CARTESIAN_POINT ( 'NONE',  ( 171.5999999999999943, -85.00000000000000000, 4.336808689942017736E-16 ) ) ;
#7936 = VECTOR ( 'NONE', #38846, 1000.000000000000000 ) ;
#7935 = LINE ( 'NONE', #38489, #12696 ) ;
#7937 = ORIENTED_EDGE ( 'NONE', *, *, #22794, .T. ) ;
#7938 = VECTOR ( 'NONE', #31479, 1000.000000000000000 ) ;
#7939 = VERTEX_POINT ( 'NONE', #13201 ) ;
#7940 = EDGE_CURVE ( 'NONE', #246, #16148, #28357, .T. ) ;
#7941 = CARTESIAN_POINT ( 'NONE',  ( 138.4999999999999147, -68.50000000000000000, 1.500000000000000000 ) ) ;
#7942 = CARTESIAN_POINT ( 'NONE',  ( 221.0000000000000568, 0.000000000000000000, 107.9999999999999574 ) ) ;
#7943 = ORIENTED_EDGE ( 'NONE', *, *, #22519, .F. ) ;
#7944 = EDGE_CURVE ( 'NONE', #9360, #5626, #27781, .T. ) ;
#7945 = LINE ( 'NONE', #23519, #36219 ) ;
#7946 = FACE_OUTER_BOUND ( 'NONE', #10188, .T. ) ;
#7947 = EDGE_LOOP ( 'NONE', ( #6365, #31316, #11008, #29095 ) ) ;
#7948 = EDGE_CURVE ( 'NONE', #185, #25734, #15961, .T. ) ;
#7949 = CARTESIAN_POINT ( 'NONE',  ( 41.49999999999995026, -68.50000000000000000, 3.500000000000000000 ) ) ;
#7950 = AXIS2_PLACEMENT_3D ( 'NONE', #1487, #4834, #19821 ) ;
#7951 = ORIENTED_EDGE ( 'NONE', *, *, #38415, .F. ) ;
#7953 = EDGE_CURVE ( 'NONE', #18594, #1997, #34084, .T. ) ;
#7952 = ORIENTED_EDGE ( 'NONE', *, *, #19855, .T. ) ;
#7954 = VECTOR ( 'NONE', #36909, 1000.000000000000000 ) ;
#7955 = LINE ( 'NONE', #2238, #10608 ) ;
#7956 = DIRECTION ( 'NONE',  ( -0.000000000000000000, -0.000000000000000000, -1.000000000000000000 ) ) ;
#7957 = ORIENTED_EDGE ( 'NONE', *, *, #4285, .F. ) ;
#7958 = AXIS2_PLACEMENT_3D ( 'NONE', #10148, #1072, #19408 ) ;
#7959 = VECTOR ( 'NONE', #34689, 1000.000000000000000 ) ;
#7960 = ORIENTED_EDGE ( 'NONE', *, *, #34837, .F. ) ;
#7961 = EDGE_CURVE ( 'NONE', #38881, #6653, #33700, .T. ) ;
#7962 = AXIS2_PLACEMENT_3D ( 'NONE', #21258, #6271, #5687 ) ;
#7963 = VECTOR ( 'NONE', #22917, 1000.000000000000000 ) ;
#7964 = CARTESIAN_POINT ( 'NONE',  ( 18.49999999999993250, 48.49999999999998579, 1.500000000000000000 ) ) ;
#7965 = FACE_OUTER_BOUND ( 'NONE', #28210, .T. ) ;
#7966 = CARTESIAN_POINT ( 'NONE',  ( 121.4999999999998863, 51.49999999999999289, 1.500000000000000000 ) ) ;
#7967 = ORIENTED_EDGE ( 'NONE', *, *, #2505, .T. ) ;
#7968 = FACE_OUTER_BOUND ( 'NONE', #34931, .T. ) ;
#7969 = LINE ( 'NONE', #20001, #19576 ) ;
#7970 = DIRECTION ( 'NONE',  ( 1.000000000000000000, 0.000000000000000000, 0.000000000000000000 ) ) ;
#7971 = DIRECTION ( 'NONE',  ( -0.000000000000000000, 0.000000000000000000, 1.000000000000000000 ) ) ;
#7972 = DIRECTION ( 'NONE',  ( -0.000000000000000000, 1.000000000000000000, -0.000000000000000000 ) ) ;
#7973 = ORIENTED_EDGE ( 'NONE', *, *, #35256, .T. ) ;
#7974 = CARTESIAN_POINT ( 'NONE',  ( 101.4999999999999574, -11.50000000000001066, 3.500000000000000000 ) ) ;
#7975 = CARTESIAN_POINT ( 'NONE',  ( 1.499999999999945821, -8.500000000000007105, 3.500000000000000000 ) ) ;
#7976 = ITEM_DEFINED_TRANSFORMATION ( 'NONE', 'NONE', #8014,  #6728 ) ;
#7977 = DIRECTION ( 'NONE',  ( 1.000000000000000000, 0.000000000000000000, 0.000000000000000000 ) ) ;
#7978 = LINE ( 'NONE', #4814, #16425 ) ;
#7979 = VECTOR ( 'NONE', #38741, 1000.000000000000000 ) ;
#7980 = VERTEX_POINT ( 'NONE', #7467 ) ;
#7981 = DIRECTION ( 'NONE',  ( 1.000000000000000000, 0.000000000000000000, 0.000000000000000000 ) ) ;
#7982 = ORIENTED_EDGE ( 'NONE', *, *, #34239, .F. ) ;
#7983 = VECTOR ( 'NONE', #2160, 1000.000000000000000 ) ;
#7984 = PLANE ( 'NONE',  #2979 ) ;
#7985 = FACE_OUTER_BOUND ( 'NONE', #3196, .T. ) ;
#7986 = ORIENTED_EDGE ( 'NONE', *, *, #36289, .F. ) ;
#7987 = CIRCLE ( 'NONE', #29406, 7.500000000000000000 ) ;
#7988 = EDGE_CURVE ( 'NONE', #19883, #21718, #19500, .T. ) ;
#7989 = CONICAL_SURFACE ( 'NONE', #30638, 1.250000000000001110, 1.029744258676655200 ) ;
#7991 = VERTEX_POINT ( 'NONE', #7071 ) ;
#7990 = FACE_OUTER_BOUND ( 'NONE', #38110, .T. ) ;
#7992 = VECTOR ( 'NONE', #21132, 1000.000000000000000 ) ;
#7993 = CARTESIAN_POINT ( 'NONE',  ( 121.4999999999999432, -20.50000000000000355, 1.500000000000000000 ) ) ;
#7994 = EDGE_CURVE ( 'NONE', #21256, #13202, #6705, .T. ) ;
#7995 = ORIENTED_EDGE ( 'NONE', *, *, #16309, .F. ) ;
#7996 = ORIENTED_EDGE ( 'NONE', *, *, #30382, .F. ) ;
#7998 = ORIENTED_EDGE ( 'NONE', *, *, #17967, .T. ) ;
#7997 = LINE ( 'NONE', #2080, #4199 ) ;
#7999 = VERTEX_POINT ( 'NONE', #24828 ) ;
#8000 = ORIENTED_EDGE ( 'NONE', *, *, #1439, .F. ) ;
#8001 = EDGE_CURVE ( 'NONE', #18432, #22835, #13009, .T. ) ;
#8002 = FACE_OUTER_BOUND ( 'NONE', #15528, .T. ) ;
#8003 = PLANE ( 'NONE',  #7308 ) ;
#8004 = VERTEX_POINT ( 'NONE', #31119 ) ;
#8005 = DIRECTION ( 'NONE',  ( -0.000000000000000000, 0.000000000000000000, 1.000000000000000000 ) ) ;
#8006 = ORIENTED_EDGE ( 'NONE', *, *, #29231, .F. ) ;
#8007 = EDGE_LOOP ( 'NONE', ( #18157, #33418, #32784, #34735 ) ) ;
#8008 = EDGE_CURVE ( 'NONE', #21091, #28070, #16152, .T. ) ;
#8009 = CARTESIAN_POINT ( 'NONE',  ( -141.5000000000000284, 12.49999999999999645, 1.500000000000000000 ) ) ;
#8010 = CIRCLE ( 'NONE', #33811, 2.500000000000002220 ) ;
#8011 = CARTESIAN_POINT ( 'NONE',  ( -161.5000000000000568, 75.50000000000000000, 3.500000000000000000 ) ) ;
#8012 = LINE ( 'NONE', #19838, #13011 ) ;
#8013 = PLANE ( 'NONE',  #11557 ) ;
#8014 = AXIS2_PLACEMENT_3D ( 'NONE', #15740, #9442, #30903 ) ;
#8015 = ORIENTED_EDGE ( 'NONE', *, *, #38802, .F. ) ;
#8016 = DIRECTION ( 'NONE',  ( 1.000000000000000000, 0.000000000000000000, 0.000000000000000000 ) ) ;
#8018 = PLANE ( 'NONE',  #28263 ) ;
#8017 = CARTESIAN_POINT ( 'NONE',  ( 121.4999999999998863, 39.49999999999999289, 3.500000000000000000 ) ) ;
#8019 = DIRECTION ( 'NONE',  ( 1.000000000000000000, 0.000000000000000000, -0.000000000000000000 ) ) ;
#8020 = CARTESIAN_POINT ( 'NONE',  ( 58.49999999999994316, 51.49999999999999289, 3.500000000000000000 ) ) ;
#8021 = ADVANCED_FACE ( 'NONE', ( #10236 ), #34859, .F. ) ;
#8022 = AXIS2_PLACEMENT_3D ( 'NONE', #29901, #36014, #21039 ) ;
#8023 = DIRECTION ( 'NONE',  ( -0.000000000000000000, 1.000000000000000000, -0.000000000000000000 ) ) ;
#8024 = VECTOR ( 'NONE', #9233, 1000.000000000000000 ) ;
#8025 = PLANE ( 'NONE',  #19777 ) ;
#8026 = ORIENTED_EDGE ( 'NONE', *, *, #3012, .T. ) ;
#8027 = LINE ( 'NONE', #25956, #30534 ) ;
#8028 = CARTESIAN_POINT ( 'NONE',  ( -101.5000000000000142, -71.50000000000001421, 3.500000000000000000 ) ) ;
#8029 = DATE_AND_TIME ( #20061, #1087 ) ;
#8030 = CARTESIAN_POINT ( 'NONE',  ( 187.5000000000000000, 19.44948974278315745, 4.999999999999999112 ) ) ;
#8031 = CARTESIAN_POINT ( 'NONE',  ( 138.4999999999998579, 24.49999999999999289, 3.500000000000000000 ) ) ;
#8032 = LINE ( 'NONE', #32063, #16995 ) ;
#8033 = FACE_OUTER_BOUND ( 'NONE', #28043, .T. ) ;
#8034 = DIRECTION ( 'NONE',  ( -1.000000000000000000, -0.000000000000000000, -0.000000000000000000 ) ) ;
#8035 = DIRECTION ( 'NONE',  ( 0.000000000000000000, 1.000000000000000000, 0.000000000000000000 ) ) ;
#8036 = VECTOR ( 'NONE', #18825, 1000.000000000000000 ) ;
#8038 = EDGE_LOOP ( 'NONE', ( #20476, #285, #26317, #23924 ) ) ;
#8037 = CARTESIAN_POINT ( 'NONE',  ( 161.4999999999998579, 27.49999999999999645, 1.500000000000000000 ) ) ;
#8039 = AXIS2_PLACEMENT_3D ( 'NONE', #6843, #30692, #35889 ) ;
#8040 = FACE_BOUND ( 'NONE', #29129, .T. ) ;
#8041 = EDGE_CURVE ( 'NONE', #8601, #15245, #22646, .T. ) ;
#8042 = SECURITY_CLASSIFICATION ( '', '', #6821 ) ;
#8043 = CARTESIAN_POINT ( 'NONE',  ( -61.50000000000005684, 24.49999999999999289, 3.500000000000000000 ) ) ;
#8044 = CIRCLE ( 'NONE', #21899, 2.750000000000002665 ) ;
#8045 = ORIENTED_EDGE ( 'NONE', *, *, #3081, .F. ) ;
#8046 = EDGE_LOOP ( 'NONE', ( #37564, #3533, #14605, #10453 ) ) ;
#8048 = VERTEX_POINT ( 'NONE', #35253 ) ;
#8047 = CARTESIAN_POINT ( 'NONE',  ( 41.49999999999992895, 39.49999999999999289, 3.500000000000000000 ) ) ;
#8049 = VECTOR ( 'NONE', #29218, 1000.000000000000000 ) ;
#8050 = CARTESIAN_POINT ( 'NONE',  ( 78.49999999999992895, 12.49999999999999645, 1.500000000000000000 ) ) ;
#8051 = ORIENTED_EDGE ( 'NONE', *, *, #30294, .F. ) ;
#8052 = VECTOR ( 'NONE', #20437, 1000.000000000000000 ) ;
#8053 = ORIENTED_EDGE ( 'NONE', *, *, #11727, .T. ) ;
#8054 = ORIENTED_EDGE ( 'NONE', *, *, #31043, .T. ) ;
#8055 = DIRECTION ( 'NONE',  ( 0.000000000000000000, 0.000000000000000000, 1.000000000000000000 ) ) ;
#8056 = ORIENTED_EDGE ( 'NONE', *, *, #15069, .F. ) ;
#8057 = DIRECTION ( 'NONE',  ( -0.000000000000000000, -0.000000000000000000, -1.000000000000000000 ) ) ;
#8058 = VERTEX_POINT ( 'NONE', #20481 ) ;
#8059 = LINE ( 'NONE', #32490, #35575 ) ;
#8060 = EDGE_LOOP ( 'NONE', ( #23655, #8933, #27550, #16191 ) ) ;
#8061 = EDGE_CURVE ( 'NONE', #4893, #3685, #23428, .T. ) ;
#8062 = CARTESIAN_POINT ( 'NONE',  ( 299.9999999999999432, 0.000000000000000000, 3.500000000000000000 ) ) ;
#8063 = DIRECTION ( 'NONE',  ( -0.000000000000000000, -0.000000000000000000, -1.000000000000000000 ) ) ;
#8064 = DIRECTION ( 'NONE',  ( 0.000000000000000000, -1.000000000000000000, 0.000000000000000000 ) ) ;
#8065 = EDGE_CURVE ( 'NONE', #20616, #27252, #7659, .T. ) ;
#8066 = CARTESIAN_POINT ( 'NONE',  ( -101.5000000000000284, -11.50000000000001066, 1.500000000000000000 ) ) ;
#8067 = ORIENTED_EDGE ( 'NONE', *, *, #30160, .F. ) ;
#8068 = EDGE_LOOP ( 'NONE', ( #3286, #34093, #28290, #10319 ) ) ;
#8069 = CARTESIAN_POINT ( 'NONE',  ( -15.00000000000001421, 85.00000000000002842, 4.999999999999999112 ) ) ;
#8070 = EDGE_CURVE ( 'NONE', #17169, #29468, #17332, .T. ) ;
#8071 = VECTOR ( 'NONE', #14466, 1000.000000000000000 ) ;
#8072 = CARTESIAN_POINT ( 'NONE',  ( -81.50000000000005684, 75.50000000000000000, 3.500000000000000000 ) ) ;
#8073 = CARTESIAN_POINT ( 'NONE',  ( 158.4999999999999147, -35.50000000000000711, 3.500000000000000000 ) ) ;
#8074 = EDGE_CURVE ( 'NONE', #11456, #28246, #10826, .T. ) ;
#8075 = ORIENTED_EDGE ( 'NONE', *, *, #33009, .T. ) ;
#8076 = VECTOR ( 'NONE', #14273, 1000.000000000000000 ) ;
#8077 = EDGE_CURVE ( 'NONE', #31694, #7793, #14170, .T. ) ;
#8078 = DIRECTION ( 'NONE',  ( -0.000000000000000000, -0.000000000000000000, -1.000000000000000000 ) ) ;
#8079 = CARTESIAN_POINT ( 'NONE',  ( -21.50000000000004619, 15.50000000000000000, 1.500000000000000000 ) ) ;
#8080 = CIRCLE ( 'NONE', #3037, 2.750000000000002665 ) ;
#8081 = CARTESIAN_POINT ( 'NONE',  ( -158.5000000000000284, 12.49999999999999645, 3.500000000000000000 ) ) ;
#8082 = LINE ( 'NONE', #8469, #15575 ) ;
#8083 = CARTESIAN_POINT ( 'NONE',  ( -61.50000000000002842, -68.50000000000000000, 1.500000000000000000 ) ) ;
#8084 = CALENDAR_DATE ( 2023, 4, 9 ) ;
#8085 = CARTESIAN_POINT ( 'NONE',  ( 121.4999999999999432, -59.50000000000001421, 3.500000000000000000 ) ) ;
#8086 = CARTESIAN_POINT ( 'NONE',  ( -15.00000000000001421, 85.00000000000002842, 1.251075773784448675 ) ) ;
#8087 = VERTEX_POINT ( 'NONE', #14376 ) ;
#8088 = FACE_OUTER_BOUND ( 'NONE', #15323, .T. ) ;
#8089 = EDGE_LOOP ( 'NONE', ( #17331, #31503, #13419, #18110 ) ) ;
#8090 = ORIENTED_EDGE ( 'NONE', *, *, #11612, .F. ) ;
#8091 = VERTEX_POINT ( 'NONE', #29334 ) ;
#8092 = EDGE_CURVE ( 'NONE', #18680, #26890, #2340, .T. ) ;
#8093 = CARTESIAN_POINT ( 'NONE',  ( -141.5000000000000284, 63.50000000000000000, 3.500000000000000000 ) ) ;
#8094 = EDGE_CURVE ( 'NONE', #31703, #2128, #11021, .T. ) ;
#8095 = ORIENTED_EDGE ( 'NONE', *, *, #25290, .F. ) ;
#8097 = VERTEX_POINT ( 'NONE', #19884 ) ;
#8096 = DIRECTION ( 'NONE',  ( -0.000000000000000000, -0.000000000000000000, -1.000000000000000000 ) ) ;
#8098 = EDGE_LOOP ( 'NONE', ( #25386, #37677, #36186, #36227 ) ) ;
#8099 = VECTOR ( 'NONE', #23470, 1000.000000000000000 ) ;
#8100 = ORIENTED_EDGE ( 'NONE', *, *, #10037, .T. ) ;
#8101 = VERTEX_POINT ( 'NONE', #26385 ) ;
#8102 = LINE ( 'NONE', #26805, #17578 ) ;
#8103 = VECTOR ( 'NONE', #6673, 1000.000000000000000 ) ;
#8104 = CARTESIAN_POINT ( 'NONE',  ( 98.49999999999994316, 0.5000000000000004441, 3.500000000000000000 ) ) ;
#8105 = CARTESIAN_POINT ( 'NONE',  ( -38.50000000000006395, 60.50000000000000000, 3.500000000000000000 ) ) ;
#8106 = VECTOR ( 'NONE', #22316, 1000.000000000000000 ) ;
#8107 = DIRECTION ( 'NONE',  ( -0.000000000000000000, -0.000000000000000000, -1.000000000000000000 ) ) ;
#8108 = VERTEX_POINT ( 'NONE', #38216 ) ;
#8109 = LINE ( 'NONE', #17590, #12655 ) ;
#8110 = EDGE_CURVE ( 'NONE', #16423, #27333, #31891, .T. ) ;
#8111 = PRODUCT_DEFINITION_SHAPE ( 'NONE', 'NONE',  #13211 ) ;
#8112 = FACE_OUTER_BOUND ( 'NONE', #26953, .T. ) ;
#8113 = FACE_OUTER_BOUND ( 'NONE', #1802, .T. ) ;
#8114 = EDGE_LOOP ( 'NONE', ( #30767, #15276 ) ) ;
#8115 = ORIENTED_EDGE ( 'NONE', *, *, #30301, .T. ) ;
#8116 = LINE ( 'NONE', #28265, #31746 ) ;
#8117 = ADVANCED_FACE ( 'NONE', ( #32488 ), #38407, .T. ) ;
#8118 = ORIENTED_EDGE ( 'NONE', *, *, #23297, .T. ) ;
#8119 = LINE ( 'NONE', #16988, #23940 ) ;
#8120 = EDGE_CURVE ( 'NONE', #12801, #31747, #9833, .T. ) ;
#8121 = ORIENTED_EDGE ( 'NONE', *, *, #7564, .T. ) ;
#8122 = LINE ( 'NONE', #19747, #2451 ) ;
#8123 = EDGE_CURVE ( 'NONE', #14943, #38652, #5495, .T. ) ;
#8124 = CARTESIAN_POINT ( 'NONE',  ( -18.50000000000004263, 3.500000000000003109, 3.500000000000000000 ) ) ;
#8125 = DIRECTION ( 'NONE',  ( -1.000000000000000000, -0.000000000000000000, -0.000000000000000000 ) ) ;
#8126 = DIRECTION ( 'NONE',  ( -0.000000000000000000, -0.000000000000000000, -1.000000000000000000 ) ) ;
#8127 = CARTESIAN_POINT ( 'NONE',  ( 21.49999999999993605, 48.49999999999998579, 3.500000000000000000 ) ) ;
#8128 = DIRECTION ( 'NONE',  ( -0.000000000000000000, 1.000000000000000000, -0.000000000000000000 ) ) ;
#8129 = ORIENTED_EDGE ( 'NONE', *, *, #16081, .F. ) ;
#8130 = LINE ( 'NONE', #38480, #9156 ) ;
#8132 = DIRECTION ( 'NONE',  ( -0.000000000000000000, 1.000000000000000000, -0.000000000000000000 ) ) ;
#8131 = DIRECTION ( 'NONE',  ( 0.000000000000000000, -1.000000000000000000, 0.000000000000000000 ) ) ;
#8133 = EDGE_LOOP ( 'NONE', ( #19977, #25616, #19876, #38417 ) ) ;
#8134 = AXIS2_PLACEMENT_3D ( 'NONE', #7975, #1663, #32011 ) ;
#8135 = ORIENTED_EDGE ( 'NONE', *, *, #32297, .T. ) ;
#8136 = AXIS2_PLACEMENT_3D ( 'NONE', #2686, #12351, #3074 ) ;
#8137 = CARTESIAN_POINT ( 'NONE',  ( 81.49999999999992895, 63.50000000000000000, 3.500000000000000000 ) ) ;
#8138 = CARTESIAN_POINT ( 'NONE',  ( -98.50000000000004263, 27.49999999999999645, 1.500000000000000000 ) ) ;
#8139 = LINE ( 'NONE', #17008, #11439 ) ;
#8140 = ORIENTED_EDGE ( 'NONE', *, *, #21878, .T. ) ;
#8141 = ORIENTED_EDGE ( 'NONE', *, *, #27813, .T. ) ;
#8142 = DIRECTION ( 'NONE',  ( -0.000000000000000000, 1.000000000000000000, -0.000000000000000000 ) ) ;
#8143 = LINE ( 'NONE', #28631, #3376 ) ;
#8144 = EDGE_CURVE ( 'NONE', #1880, #9673, #28939, .T. ) ;
#8145 = ORIENTED_EDGE ( 'NONE', *, *, #5392, .F. ) ;
#8146 = EDGE_CURVE ( 'NONE', #13227, #26900, #1748, .T. ) ;
#8147 = DIRECTION ( 'NONE',  ( 0.000000000000000000, -1.000000000000000000, 0.000000000000000000 ) ) ;
#8148 = LINE ( 'NONE', #8539, #6725 ) ;
#8149 = ORIENTED_EDGE ( 'NONE', *, *, #30246, .F. ) ;
#8150 = CARTESIAN_POINT ( 'NONE',  ( 100.2500000000000711, -103.0000000000000000, 3.000000000000001332 ) ) ;
#8151 = ORIENTED_EDGE ( 'NONE', *, *, #17570, .F. ) ;
#8152 = ORIENTED_EDGE ( 'NONE', *, *, #36891, .F. ) ;
#8153 = PLANE ( 'NONE',  #19406 ) ;
#8155 = DIRECTION ( 'NONE',  ( 1.000000000000000000, 0.000000000000000000, -0.000000000000000000 ) ) ;
#8154 = CIRCLE ( 'NONE', #10046, 1.250000000000001110 ) ;
#8156 = ORIENTED_EDGE ( 'NONE', *, *, #38866, .T. ) ;
#8157 = EDGE_CURVE ( 'NONE', #18627, #10969, #1942, .T. ) ;
#8158 = VERTEX_POINT ( 'NONE', #10630 ) ;
#8159 = FACE_OUTER_BOUND ( 'NONE', #7696, .T. ) ;
#8160 = PLANE ( 'NONE',  #8622 ) ;
#8161 = CARTESIAN_POINT ( 'NONE',  ( -194.9999999999999147, -94.50000000000001421, 4.999999999999999112 ) ) ;
#8162 = EDGE_CURVE ( 'NONE', #1587, #34111, #13776, .T. ) ;
#8163 = ORIENTED_EDGE ( 'NONE', *, *, #36666, .F. ) ;
#8164 = CARTESIAN_POINT ( 'NONE',  ( 158.4999999999999147, -47.50000000000001421, 3.500000000000000000 ) ) ;
#8165 = DIRECTION ( 'NONE',  ( 0.000000000000000000, -1.000000000000000000, 0.000000000000000000 ) ) ;
#8166 = FACE_OUTER_BOUND ( 'NONE', #35117, .T. ) ;
#8167 = FACE_OUTER_BOUND ( 'NONE', #21433, .T. ) ;
#8168 = PLANE ( 'NONE',  #9099 ) ;
#8169 = VECTOR ( 'NONE', #26265, 1000.000000000000000 ) ;
#8170 = ORIENTED_EDGE ( 'NONE', *, *, #22719, .T. ) ;
#8171 = LINE ( 'NONE', #5012, #24240 ) ;
#8172 = CARTESIAN_POINT ( 'NONE',  ( 78.49999999999992895, -11.50000000000001066, 1.500000000000000000 ) ) ;
#8173 = PERSON_AND_ORGANIZATION_ROLE ( 'classification_officer' ) ;
#8174 = DIRECTION ( 'NONE',  ( -0.000000000000000000, 1.000000000000000000, -0.000000000000000000 ) ) ;
#8176 = ADVANCED_FACE ( 'NONE', ( #32087 ), #5087, .T. ) ;
#8175 = FACE_OUTER_BOUND ( 'NONE', #38397, .T. ) ;
#8177 = ORIENTED_EDGE ( 'NONE', *, *, #15268, .T. ) ;
#8178 = LINE ( 'NONE', #34398, #36559 ) ;
#8179 = EDGE_CURVE ( 'NONE', #25441, #25870, #33460, .T. ) ;
#8180 = ORIENTED_EDGE ( 'NONE', *, *, #37320, .T. ) ;
#8181 = DIRECTION ( 'NONE',  ( -0.000000000000000000, -0.000000000000000000, 1.000000000000000000 ) ) ;
#8182 = DIRECTION ( 'NONE',  ( -0.000000000000000000, 1.000000000000000000, -0.000000000000000000 ) ) ;
#8183 = ORIENTED_EDGE ( 'NONE', *, *, #5667, .T. ) ;
#8184 = EDGE_CURVE ( 'NONE', #12903, #33598, #29721, .T. ) ;
#8186 = EDGE_LOOP ( 'NONE', ( #25473, #18196 ) ) ;
#8185 = DIRECTION ( 'NONE',  ( -1.000000000000000000, 0.000000000000000000, 0.000000000000000000 ) ) ;
#8187 = DIRECTION ( 'NONE',  ( 0.000000000000000000, -1.000000000000000000, 0.000000000000000000 ) ) ;
#8188 = VERTEX_POINT ( 'NONE', #11996 ) ;
#8189 = ORIENTED_EDGE ( 'NONE', *, *, #24952, .T. ) ;
#8191 = ORIENTED_EDGE ( 'NONE', *, *, #9033, .T. ) ;
#8190 = DIRECTION ( 'NONE',  ( -0.000000000000000000, -0.000000000000000000, -1.000000000000000000 ) ) ;
#8192 = ORIENTED_EDGE ( 'NONE', *, *, #28572, .T. ) ;
#8193 = VECTOR ( 'NONE', #31340, 1000.000000000000000 ) ;
#8194 = EDGE_LOOP ( 'NONE', ( #29369, #10660, #2151, #27298 ) ) ;
#8195 = AXIS2_PLACEMENT_3D ( 'NONE', #7317, #16583, #25443 ) ;
#8196 = DIRECTION ( 'NONE',  ( -0.000000000000000000, -0.000000000000000000, 1.000000000000000000 ) ) ;
#8197 = LINE ( 'NONE', #2288, #1648 ) ;
#8198 = ORIENTED_EDGE ( 'NONE', *, *, #34208, .F. ) ;
#8199 = CARTESIAN_POINT ( 'NONE',  ( 38.49999999999992184, 24.49999999999999289, 3.500000000000000000 ) ) ;
#8200 = VERTEX_POINT ( 'NONE', #24398 ) ;
#8201 = EDGE_LOOP ( 'NONE', ( #35383, #1023, #36736, #19344 ) ) ;
#8202 = PLANE ( 'NONE',  #19188 ) ;
#8203 = FACE_OUTER_BOUND ( 'NONE', #23871, .T. ) ;
#8204 = LINE ( 'NONE', #24159, #27553 ) ;
#8205 = PLANE ( 'NONE',  #12812 ) ;
#8206 = EDGE_LOOP ( 'NONE', ( #9604, #8923, #13517, #4588 ) ) ;
#8207 = LINE ( 'NONE', #35011, #32955 ) ;
#8209 = DIRECTION ( 'NONE',  ( 1.000000000000000000, 0.000000000000000000, 0.000000000000000000 ) ) ;
#8208 = CARTESIAN_POINT ( 'NONE',  ( -1.230592197265667940E-29, -102.9999999999999289, 6.500000000000005329 ) ) ;
#8210 = CARTESIAN_POINT ( 'NONE',  ( 121.4999999999999432, -68.50000000000000000, 3.500000000000000000 ) ) ;
#8211 = CIRCLE ( 'NONE', #37778, 1.500000000000001332 ) ;
#8212 = CARTESIAN_POINT ( 'NONE',  ( 61.49999999999994316, 3.500000000000003109, 3.500000000000000000 ) ) ;
#8213 = ADVANCED_FACE ( 'NONE', ( #26762 ), #6460, .F. ) ;
#8214 = CARTESIAN_POINT ( 'NONE',  ( -81.50000000000004263, 0.5000000000000004441, 3.500000000000000000 ) ) ;
#8215 = DIRECTION ( 'NONE',  ( -0.000000000000000000, 1.000000000000000000, -0.000000000000000000 ) ) ;
#8216 = VECTOR ( 'NONE', #19321, 1000.000000000000000 ) ;
#8217 = ORIENTED_EDGE ( 'NONE', *, *, #36173, .T. ) ;
#8218 = EDGE_CURVE ( 'NONE', #37004, #12190, #23820, .T. ) ;
#8219 = FACE_OUTER_BOUND ( 'NONE', #24900, .T. ) ;
#8220 = LINE ( 'NONE', #5254, #16286 ) ;
#8221 = PERSON_AND_ORGANIZATION ( #29847, #24396 ) ;
#8222 = CARTESIAN_POINT ( 'NONE',  ( 18.49999999999993250, 63.50000000000000000, 3.500000000000000000 ) ) ;
#8223 = CARTESIAN_POINT ( 'NONE',  ( 161.4999999999999147, -35.50000000000000711, 3.500000000000000000 ) ) ;
#8224 = VECTOR ( 'NONE', #28528, 1000.000000000000000 ) ;
#8225 = LINE ( 'NONE', #32664, #25789 ) ;
#8226 = CARTESIAN_POINT ( 'NONE',  ( -98.50000000000004263, 51.49999999999999289, 1.500000000000000000 ) ) ;
#8227 = ADVANCED_FACE ( 'NONE', ( #18496 ), #33071, .T. ) ;
#8228 = AXIS2_PLACEMENT_3D ( 'NONE', #2966, #11863, #24059 ) ;
#8229 = LINE ( 'NONE', #25965, #26867 ) ;
#8230 = LINE ( 'NONE', #14353, #24123 ) ;
#8231 = ADVANCED_FACE ( 'NONE', ( #36427 ), #11807, .F. ) ;
#8232 = EDGE_CURVE ( 'NONE', #33936, #20482, #23623, .T. ) ;
#8234 = EDGE_LOOP ( 'NONE', ( #8704, #18436, #32367, #32166 ) ) ;
#8233 = LINE ( 'NONE', #2123, #11035 ) ;
#8235 = FACE_BOUND ( 'NONE', #584, .T. ) ;
#8236 = CARTESIAN_POINT ( 'NONE',  ( -204.7499999999999432, -102.9999999999999147, 6.500000000000005329 ) ) ;
#8237 = VERTEX_POINT ( 'NONE', #30499 ) ;
#8238 = VERTEX_POINT ( 'NONE', #8837 ) ;
#8239 = VECTOR ( 'NONE', #22364, 1000.000000000000000 ) ;
#8240 = EDGE_CURVE ( 'NONE', #29831, #27073, #3299, .T. ) ;
#8242 = EDGE_LOOP ( 'NONE', ( #24626, #6973, #14900, #4050 ) ) ;
#8241 = PLANE ( 'NONE',  #11113 ) ;
#8243 = DIRECTION ( 'NONE',  ( 0.000000000000000000, 1.000000000000000000, 0.000000000000000000 ) ) ;
#8244 = VERTEX_POINT ( 'NONE', #32688 ) ;
#8245 = VECTOR ( 'NONE', #28087, 1000.000000000000000 ) ;
#8246 = ORIENTED_EDGE ( 'NONE', *, *, #7245, .F. ) ;
#8247 = ORIENTED_EDGE ( 'NONE', *, *, #22284, .F. ) ;
#8248 = DIRECTION ( 'NONE',  ( -0.000000000000000000, 0.000000000000000000, 1.000000000000000000 ) ) ;
#8249 = ORIENTED_EDGE ( 'NONE', *, *, #32391, .T. ) ;
#8250 = DIRECTION ( 'NONE',  ( -0.000000000000000000, -0.000000000000000000, -1.000000000000000000 ) ) ;
#8251 = ORIENTED_EDGE ( 'NONE', *, *, #19322, .T. ) ;
#8252 = LINE ( 'NONE', #20281, #28633 ) ;
#8253 = ORIENTED_EDGE ( 'NONE', *, *, #9644, .F. ) ;
#8254 = VECTOR ( 'NONE', #36590, 1000.000000000000000 ) ;
#8255 = DIRECTION ( 'NONE',  ( 0.000000000000000000, -1.000000000000000000, 0.000000000000000000 ) ) ;
#8256 = DIRECTION ( 'NONE',  ( -1.000000000000000000, -0.000000000000000000, -0.000000000000000000 ) ) ;
#8257 = PLANE ( 'NONE',  #14340 ) ;
#8258 = DIRECTION ( 'NONE',  ( -0.000000000000000000, 0.000000000000000000, -1.000000000000000000 ) ) ;
#8259 = VECTOR ( 'NONE', #1502, 1000.000000000000000 ) ;
#8260 = ORIENTED_EDGE ( 'NONE', *, *, #14469, .T. ) ;
#8261 = DIRECTION ( 'NONE',  ( -0.000000000000000000, 1.000000000000000000, -0.000000000000000000 ) ) ;
#8262 = LINE ( 'NONE', #20695, #31775 ) ;
#8263 = CARTESIAN_POINT ( 'NONE',  ( 118.4999999999999432, -8.500000000000007105, 3.500000000000000000 ) ) ;
#8264 = CARTESIAN_POINT ( 'NONE',  ( 78.49999999999992895, -11.50000000000001066, 3.500000000000000000 ) ) ;
#8265 = ORIENTED_EDGE ( 'NONE', *, *, #13303, .F. ) ;
#8266 = ADVANCED_FACE ( 'NONE', ( #14562 ), #20867, .T. ) ;
#8267 = DIRECTION ( 'NONE',  ( -0.000000000000000000, 1.000000000000000000, -0.000000000000000000 ) ) ;
#8268 = CARTESIAN_POINT ( 'NONE',  ( 141.4999999999999147, -56.50000000000000711, 1.500000000000000000 ) ) ;
#8269 = AXIS2_PLACEMENT_3D ( 'NONE', #6948, #19174, #13256 ) ;
#8270 = DIRECTION ( 'NONE',  ( -0.000000000000000000, -0.000000000000000000, -1.000000000000000000 ) ) ;
#8271 = CARTESIAN_POINT ( 'NONE',  ( -171.5999999999999375, 84.99999999999997158, 1.500000000000000000 ) ) ;
#8272 = VECTOR ( 'NONE', #10702, 1000.000000000000000 ) ;
#8273 = DATE_AND_TIME ( #8084, #536 ) ;
#8274 = CARTESIAN_POINT ( 'NONE',  ( 78.49999999999995737, -68.50000000000000000, 3.500000000000000000 ) ) ;
#8275 = LINE ( 'NONE', #19714, #24543 ) ;
#8276 = ORIENTED_EDGE ( 'NONE', *, *, #22696, .F. ) ;
#8277 = PLANE ( 'NONE',  #9268 ) ;
#8278 = ORIENTED_EDGE ( 'NONE', *, *, #20259, .T. ) ;
#8279 = EDGE_CURVE ( 'NONE', #14788, #11443, #30002, .T. ) ;
#8280 = CIRCLE ( 'NONE', #7625, 5.200000000000009948 ) ;
#8281 = ORIENTED_EDGE ( 'NONE', *, *, #15356, .T. ) ;
#8282 = ORIENTED_EDGE ( 'NONE', *, *, #34332, .T. ) ;
#8283 = EDGE_CURVE ( 'NONE', #20569, #12328, #15334, .T. ) ;
#8284 = VECTOR ( 'NONE', #17682, 1000.000000000000000 ) ;
#8285 = DIRECTION ( 'NONE',  ( 0.000000000000000000, -0.000000000000000000, 1.000000000000000000 ) ) ;
#8286 = VERTEX_POINT ( 'NONE', #32875 ) ;
#8287 = EDGE_CURVE ( 'NONE', #16599, #19991, #21442, .T. ) ;
#8289 = ORIENTED_EDGE ( 'NONE', *, *, #11189, .F. ) ;
#8288 = DIRECTION ( 'NONE',  ( 0.000000000000000000, -0.000000000000000000, 1.000000000000000000 ) ) ;
#8290 = VERTEX_POINT ( 'NONE', #5874 ) ;
#8291 = EDGE_CURVE ( 'NONE', #16297, #33080, #26576, .T. ) ;
#8292 = ADVANCED_FACE ( 'NONE', ( #17919 ), #14954, .F. ) ;
#8293 = ORIENTED_EDGE ( 'NONE', *, *, #33878, .F. ) ;
#8294 = ORIENTED_EDGE ( 'NONE', *, *, #19951, .T. ) ;
#8295 = CARTESIAN_POINT ( 'NONE',  ( -1.500000000000029088, -68.50000000000000000, 3.500000000000000000 ) ) ;
#8296 = DIRECTION ( 'NONE',  ( 0.000000000000000000, -0.000000000000000000, 1.000000000000000000 ) ) ;
#8297 = DIRECTION ( 'NONE',  ( 1.000000000000000000, 0.000000000000000000, 0.000000000000000000 ) ) ;
#8298 = LINE ( 'NONE', #17180, #33001 ) ;
#8299 = VERTEX_POINT ( 'NONE', #30306 ) ;
#8300 = FACE_OUTER_BOUND ( 'NONE', #18065, .T. ) ;
#8301 = CARTESIAN_POINT ( 'NONE',  ( -1.500000000000056843, 51.49999999999999289, 3.500000000000000000 ) ) ;
#8302 = CARTESIAN_POINT ( 'NONE',  ( 1.499999999999973577, -56.50000000000000711, 1.500000000000000000 ) ) ;
#8303 = ORIENTED_EDGE ( 'NONE', *, *, #9663, .F. ) ;
#8304 = ORIENTED_EDGE ( 'NONE', *, *, #1069, .T. ) ;
#8305 = PLANE ( 'NONE',  #7839 ) ;
#8306 = ORIENTED_EDGE ( 'NONE', *, *, #6326, .F. ) ;
#8307 = DIRECTION ( 'NONE',  ( 1.000000000000000000, 0.000000000000000000, 0.000000000000000000 ) ) ;
#8308 = AXIS2_PLACEMENT_3D ( 'NONE', #8862, #14978, #6294 ) ;
#8309 = EDGE_LOOP ( 'NONE', ( #5826, #12889, #1485, #36225 ) ) ;
#8310 = CARTESIAN_POINT ( 'NONE',  ( 21.49999999999993605, -20.50000000000000355, 1.500000000000000000 ) ) ;
#8311 = EDGE_CURVE ( 'NONE', #26004, #33420, #9421, .T. ) ;
#8312 = CIRCLE ( 'NONE', #37260, 5.200000000000009948 ) ;
#8313 = DIRECTION ( 'NONE',  ( -0.000000000000000000, -0.000000000000000000, -1.000000000000000000 ) ) ;
#8314 = CARTESIAN_POINT ( 'NONE',  ( 129.0000000000000568, 5.000000000000000000, -2.099999999999990763 ) ) ;
#8315 = LINE ( 'NONE', #4556, #4043 ) ;
#8316 = EDGE_CURVE ( 'NONE', #6028, #13812, #13151, .T. ) ;
#8317 = CARTESIAN_POINT ( 'NONE',  ( 205.5000000000000000, 104.9999999999999858, 15.00000000000000000 ) ) ;
#8318 = DIRECTION ( 'NONE',  ( -0.000000000000000000, -0.000000000000000000, -1.000000000000000000 ) ) ;
#8319 = LINE ( 'NONE', #32358, #13311 ) ;
#8320 = VERTEX_POINT ( 'NONE', #34222 ) ;
#8321 = CARTESIAN_POINT ( 'NONE',  ( 38.49999999999992184, 60.50000000000000000, 3.500000000000000000 ) ) ;
#8323 = DIRECTION ( 'NONE',  ( 1.000000000000000000, 0.000000000000000000, 0.000000000000000000 ) ) ;
#8322 = CARTESIAN_POINT ( 'NONE',  ( -81.50000000000005684, 72.50000000000000000, 3.500000000000000000 ) ) ;
#8324 = ORIENTED_EDGE ( 'NONE', *, *, #38494, .T. ) ;
#8325 = LINE ( 'NONE', #2215, #12402 ) ;
#8326 = VERTEX_POINT ( 'NONE', #30694 ) ;
#8327 = CARTESIAN_POINT ( 'NONE',  ( -207.5000000000000000, 106.9999999999999858, 15.00000000000000000 ) ) ;
#8328 = CARTESIAN_POINT ( 'NONE',  ( -161.5000000000000284, -8.500000000000007105, 1.500000000000000000 ) ) ;
#8329 = CARTESIAN_POINT ( 'NONE',  ( -78.50000000000004263, 15.50000000000000000, 1.500000000000000000 ) ) ;
#8330 = EDGE_CURVE ( 'NONE', #18551, #31443, #19063, .T. ) ;
#8331 = ORIENTED_EDGE ( 'NONE', *, *, #660, .T. ) ;
#8332 = VERTEX_POINT ( 'NONE', #25156 ) ;
#8333 = EDGE_CURVE ( 'NONE', #3151, #31187, #10184, .T. ) ;
#8334 = LINE ( 'NONE', #2225, #4887 ) ;
#8335 = DIRECTION ( 'NONE',  ( 1.000000000000000000, 0.000000000000000000, 0.000000000000000000 ) ) ;
#8336 = AXIS2_PLACEMENT_3D ( 'NONE', #15465, #26702, #12518 ) ;
#8337 = ORIENTED_EDGE ( 'NONE', *, *, #8061, .T. ) ;
#8338 = EDGE_CURVE ( 'NONE', #17860, #22102, #33652, .T. ) ;
#8339 = VECTOR ( 'NONE', #34589, 1000.000000000000000 ) ;
#8340 = AXIS2_PLACEMENT_3D ( 'NONE', #22691, #10877, #16389 ) ;
#8341 = ADVANCED_FACE ( 'NONE', ( #7416 ), #15527, .F. ) ;
#8342 = VECTOR ( 'NONE', #19079, 1000.000000000000000 ) ;
#8343 = FACE_OUTER_BOUND ( 'NONE', #4388, .T. ) ;
#8344 = DIRECTION ( 'NONE',  ( 1.000000000000000000, 0.000000000000000000, 0.000000000000000000 ) ) ;
#8345 = ORIENTED_EDGE ( 'NONE', *, *, #35393, .T. ) ;
#8346 = CYLINDRICAL_SURFACE ( 'NONE', #13719, 1.249999999999997558 ) ;
#8347 = ORIENTED_EDGE ( 'NONE', *, *, #29542, .T. ) ;
#8348 = VERTEX_POINT ( 'NONE', #550 ) ;
#8349 = LINE ( 'NONE', #11322, #5583 ) ;
#8350 = DIRECTION ( 'NONE',  ( -0.000000000000000000, 1.000000000000000000, -0.000000000000000000 ) ) ;
#8351 = VERTEX_POINT ( 'NONE', #37372 ) ;
#8352 = ORIENTED_EDGE ( 'NONE', *, *, #36502, .F. ) ;
#8353 = DIRECTION ( 'NONE',  ( -0.000000000000000000, -0.000000000000000000, -1.000000000000000000 ) ) ;
#8354 = LINE ( 'NONE', #26090, #33147 ) ;
#8355 = EDGE_CURVE ( 'NONE', #1801, #20620, #19250, .T. ) ;
#8356 = CARTESIAN_POINT ( 'NONE',  ( 78.49999999999995737, -71.50000000000001421, 3.500000000000000000 ) ) ;
#8357 = EDGE_LOOP ( 'NONE', ( #13245, #15169, #7893, #7769 ) ) ;
#8358 = LINE ( 'NONE', #37726, #19142 ) ;
#8359 = EDGE_CURVE ( 'NONE', #10424, #3045, #31261, .T. ) ;
#8360 = CARTESIAN_POINT ( 'NONE',  ( -41.50000000000004974, 15.50000000000000000, 1.500000000000000000 ) ) ;
#8361 = VECTOR ( 'NONE', #22104, 1000.000000000000000 ) ;
#8362 = LINE ( 'NONE', #23539, #22426 ) ;
#8363 = LINE ( 'NONE', #18226, #10906 ) ;
#8364 = CARTESIAN_POINT ( 'NONE',  ( -197.4999999999999716, 87.00000000000000000, 13.00000000000000000 ) ) ;
#8365 = CIRCLE ( 'NONE', #790, 1.249999999999999334 ) ;
#8366 = ORIENTED_EDGE ( 'NONE', *, *, #12804, .F. ) ;
#8367 = CARTESIAN_POINT ( 'NONE',  ( -158.5000000000000000, -68.50000000000000000, 1.500000000000000000 ) ) ;
#8369 = VECTOR ( 'NONE', #5611, 1000.000000000000000 ) ;
#8368 = DIRECTION ( 'NONE',  ( 1.000000000000000000, 0.000000000000000000, 0.000000000000000000 ) ) ;
#8370 = COORDINATED_UNIVERSAL_TIME_OFFSET ( 1, 0, .AHEAD. ) ;
#8371 = LINE ( 'NONE', #4612, #37899 ) ;
#8372 = CARTESIAN_POINT ( 'NONE',  ( -161.5000000000000284, 24.49999999999999289, 3.500000000000000000 ) ) ;
#8373 = VERTEX_POINT ( 'NONE', #732 ) ;
#8374 = EDGE_CURVE ( 'NONE', #34982, #27591, #9997, .T. ) ;
#8375 = ORIENTED_EDGE ( 'NONE', *, *, #33877, .T. ) ;
#8376 = DIRECTION ( 'NONE',  ( 0.000000000000000000, 1.000000000000000000, 0.000000000000000000 ) ) ;
#8377 = ADVANCED_FACE ( 'NONE', ( #4062 ), #10376, .F. ) ;
#8378 = VERTEX_POINT ( 'NONE', #24778 ) ;
#8379 = CARTESIAN_POINT ( 'NONE',  ( -121.5000000000000568, 75.50000000000000000, 3.500000000000000000 ) ) ;
#8380 = CARTESIAN_POINT ( 'NONE',  ( -161.5000000000000568, 60.50000000000000000, 3.500000000000000000 ) ) ;
#8381 = ORIENTED_EDGE ( 'NONE', *, *, #8041, .F. ) ;
#8382 = EDGE_CURVE ( 'NONE', #7171, #26803, #4260, .T. ) ;
#8383 = EDGE_CURVE ( 'NONE', #9651, #32235, #16296, .T. ) ;
#8385 = EDGE_LOOP ( 'NONE', ( #833, #15140, #21874, #8129 ) ) ;
#8384 = PLANE ( 'NONE',  #34314 ) ;
#8386 = CARTESIAN_POINT ( 'NONE',  ( -81.50000000000004263, 39.49999999999999289, 3.500000000000000000 ) ) ;
#8387 = EDGE_CURVE ( 'NONE', #10825, #10114, #24585, .T. ) ;
#8388 = ORIENTED_EDGE ( 'NONE', *, *, #28421, .F. ) ;
#8389 = ORIENTED_EDGE ( 'NONE', *, *, #15352, .T. ) ;
#8390 = VECTOR ( 'NONE', #389, 1000.000000000000000 ) ;
#8392 = VERTEX_POINT ( 'NONE', #13330 ) ;
#8391 = DIRECTION ( 'NONE',  ( 1.000000000000000000, 0.000000000000000000, 0.000000000000000000 ) ) ;
#8393 = ORIENTED_EDGE ( 'NONE', *, *, #24454, .T. ) ;
#8394 = AXIS2_PLACEMENT_3D ( 'NONE', #26746, #32268, #38779 ) ;
#8395 = VECTOR ( 'NONE', #22793, 1000.000000000000000 ) ;
#8396 = ORIENTED_EDGE ( 'NONE', *, *, #38841, .F. ) ;
#8397 = AXIS2_PLACEMENT_3D ( 'NONE', #21444, #21058, #15336 ) ;
#8398 = PLANE ( 'NONE',  #21283 ) ;
#8399 = CARTESIAN_POINT ( 'NONE',  ( -41.50000000000006395, 51.49999999999999289, 1.500000000000000000 ) ) ;
#8400 = VERTEX_POINT ( 'NONE', #919 ) ;
#8401 = DIRECTION ( 'NONE',  ( -1.000000000000000000, 0.000000000000000000, 0.000000000000000000 ) ) ;
#8402 = ORIENTED_EDGE ( 'NONE', *, *, #35580, .F. ) ;
#8403 = ORIENTED_EDGE ( 'NONE', *, *, #4844, .F. ) ;
#8404 = APPROVAL ( #38383, 'UNSPECIFIED' ) ;
#8405 = LINE ( 'NONE', #25939, #10351 ) ;
#8406 = CARTESIAN_POINT ( 'NONE',  ( -78.50000000000002842, -8.500000000000007105, 1.500000000000000000 ) ) ;
#8407 = CARTESIAN_POINT ( 'NONE',  ( -158.5000000000000000, -56.50000000000000711, 1.500000000000000000 ) ) ;
#8408 = DIRECTION ( 'NONE',  ( 0.000000000000000000, 1.000000000000000000, 0.000000000000000000 ) ) ;
#8409 = ORIENTED_EDGE ( 'NONE', *, *, #8146, .F. ) ;
#8410 = DIRECTION ( 'NONE',  ( -0.000000000000000000, -0.000000000000000000, 1.000000000000000000 ) ) ;
#8411 = EDGE_CURVE ( 'NONE', #16730, #29994, #36610, .T. ) ;
#8413 = CARTESIAN_POINT ( 'NONE',  ( -21.50000000000001776, -35.50000000000000711, 3.500000000000000000 ) ) ;
#8412 = DIRECTION ( 'NONE',  ( 0.000000000000000000, 0.000000000000000000, 1.000000000000000000 ) ) ;
#8414 = CARTESIAN_POINT ( 'NONE',  ( -81.50000000000004263, 36.49999999999999289, 1.500000000000000000 ) ) ;
#8415 = DIRECTION ( 'NONE',  ( -0.000000000000000000, -0.000000000000000000, -1.000000000000000000 ) ) ;
#8416 = EDGE_CURVE ( 'NONE', #26329, #38652, #18875, .T. ) ;
#8417 = FACE_OUTER_BOUND ( 'NONE', #31153, .T. ) ;
#8418 = ORIENTED_EDGE ( 'NONE', *, *, #26402, .F. ) ;
#8419 = LINE ( 'NONE', #5658, #23594 ) ;
#8420 = LINE ( 'NONE', #17303, #18200 ) ;
#8421 = DATE_AND_TIME ( #26941, #17495 ) ;
#8422 = DIRECTION ( 'NONE',  ( 0.000000000000000000, -1.000000000000000000, 0.000000000000000000 ) ) ;
#8423 = DIRECTION ( 'NONE',  ( -0.000000000000000000, -0.000000000000000000, 1.000000000000000000 ) ) ;
#8424 = VECTOR ( 'NONE', #16421, 1000.000000000000000 ) ;
#8426 = VECTOR ( 'NONE', #28953, 1000.000000000000000 ) ;
#8425 = LINE ( 'NONE', #5471, #11865 ) ;
#8427 = DIRECTION ( 'NONE',  ( 1.000000000000000000, 0.000000000000000000, -0.000000000000000000 ) ) ;
#8428 = AXIS2_PLACEMENT_3D ( 'NONE', #28799, #13242, #1799 ) ;
#8429 = PLANE ( 'NONE',  #25650 ) ;
#8430 = DIRECTION ( 'NONE',  ( -0.000000000000000000, -0.000000000000000000, -1.000000000000000000 ) ) ;
#8432 = ORIENTED_EDGE ( 'NONE', *, *, #4899, .T. ) ;
#8431 = DIRECTION ( 'NONE',  ( -1.000000000000000000, 0.000000000000000000, 0.000000000000000000 ) ) ;
#8433 = FACE_BOUND ( 'NONE', #31200, .T. ) ;
#8434 = EDGE_CURVE ( 'NONE', #38852, #11995, #21637, .T. ) ;
#8435 = ORIENTED_EDGE ( 'NONE', *, *, #22302, .T. ) ;
#8436 = VERTEX_POINT ( 'NONE', #9804 ) ;
#8438 = ORIENTED_EDGE ( 'NONE', *, *, #20587, .T. ) ;
#8437 = DIRECTION ( 'NONE',  ( -0.000000000000000000, 1.000000000000000000, -0.000000000000000000 ) ) ;
#8439 = CARTESIAN_POINT ( 'NONE',  ( 199.9999999999999147, 48.00000000000000000, 3.500000000000000000 ) ) ;
#8440 = EDGE_LOOP ( 'NONE', ( #21835, #29322, #3917, #11651 ) ) ;
#8441 = ADVANCED_FACE ( 'NONE', ( #7024 ), #21831, .F. ) ;
#8442 = VECTOR ( 'NONE', #17381, 1000.000000000000000 ) ;
#8443 = ORIENTED_EDGE ( 'NONE', *, *, #14408, .F. ) ;
#8444 = ORIENTED_EDGE ( 'NONE', *, *, #151, .F. ) ;
#8445 = PLANE ( 'NONE',  #21971 ) ;
#8446 = VECTOR ( 'NONE', #32091, 1000.000000000000000 ) ;
#8447 = ORIENTED_EDGE ( 'NONE', *, *, #14838, .T. ) ;
#8448 = CARTESIAN_POINT ( 'NONE',  ( -203.4999999999999716, -103.0000000000000000, 0.000000000000000000 ) ) ;
#8449 = EDGE_LOOP ( 'NONE', ( #720, #25917, #33200, #4956 ) ) ;
#8450 = FACE_OUTER_BOUND ( 'NONE', #21048, .T. ) ;
#8451 = ORIENTED_EDGE ( 'NONE', *, *, #6840, .F. ) ;
#8453 = ADVANCED_FACE ( 'NONE', ( #16881 ), #31838, .F. ) ;
#8452 = VECTOR ( 'NONE', #26934, 1000.000000000000000 ) ;
#8454 = LINE ( 'NONE', #11815, #7158 ) ;
#8455 = DIRECTION ( 'NONE',  ( -1.000000000000000000, 0.000000000000000000, 0.000000000000000000 ) ) ;
#8456 = CARTESIAN_POINT ( 'NONE',  ( -118.5000000000000426, 15.50000000000000000, 3.500000000000000000 ) ) ;
#8457 = EDGE_CURVE ( 'NONE', #6064, #9512, #8197, .T. ) ;
#8458 = DIRECTION ( 'NONE',  ( -1.000000000000000000, -0.000000000000000000, -0.000000000000000000 ) ) ;
#8459 = ORIENTED_EDGE ( 'NONE', *, *, #10238, .F. ) ;
#8460 = DIRECTION ( 'NONE',  ( -1.000000000000000000, 1.224646799147352221E-16, 0.000000000000000000 ) ) ;
#8461 = CARTESIAN_POINT ( 'NONE',  ( -199.4999999999999147, 5.000000000000000000, 100.2500000000000142 ) ) ;
#8462 = DIRECTION ( 'NONE',  ( 0.000000000000000000, 0.000000000000000000, 1.000000000000000000 ) ) ;
#8463 = ADVANCED_FACE ( 'NONE', ( #16676 ), #22981, .F. ) ;
#8464 = CARTESIAN_POINT ( 'NONE',  ( -78.50000000000005684, 63.50000000000000000, 3.500000000000000000 ) ) ;
#8465 = ADVANCED_FACE ( 'NONE', ( #14113 ), #16479, .F. ) ;
#8466 = VERTEX_POINT ( 'NONE', #2088 ) ;
#8467 = FACE_OUTER_BOUND ( 'NONE', #24245, .T. ) ;
#8468 = CARTESIAN_POINT ( 'NONE',  ( -121.5000000000000284, -44.50000000000001421, 3.500000000000000000 ) ) ;
#8469 = CARTESIAN_POINT ( 'NONE',  ( -18.50000000000007105, 72.50000000000000000, 3.500000000000000000 ) ) ;
#8470 = CARTESIAN_POINT ( 'NONE',  ( -203.4999999999999716, 2.775557561562891351E-14, 6.500000000000005329 ) ) ;
#8471 = DIRECTION ( 'NONE',  ( -0.000000000000000000, 0.000000000000000000, -1.000000000000000000 ) ) ;
#8472 = AXIS2_PLACEMENT_3D ( 'NONE', #10174, #6832, #7404 ) ;
#8473 = DIRECTION ( 'NONE',  ( 1.000000000000000000, 0.000000000000000000, 0.000000000000000000 ) ) ;
#8474 = VECTOR ( 'NONE', #1256, 1000.000000000000000 ) ;
#8475 = ORIENTED_EDGE ( 'NONE', *, *, #7509, .T. ) ;
#8476 = DIRECTION ( 'NONE',  ( -0.000000000000000000, 1.000000000000000000, -0.000000000000000000 ) ) ;
#8477 = EDGE_LOOP ( 'NONE', ( #14953, #22101, #36649, #30263 ) ) ;
#8479 = EDGE_LOOP ( 'NONE', ( #38737, #29469, #6011, #36468 ) ) ;
#8478 = AXIS2_PLACEMENT_3D ( 'NONE', #16021, #7333, #28420 ) ;
#8480 = ORIENTED_EDGE ( 'NONE', *, *, #8883, .T. ) ;
#8481 = AXIS2_PLACEMENT_3D ( 'NONE', #13351, #28514, #19083 ) ;
#8482 = CARTESIAN_POINT ( 'NONE',  ( -166.7499999999999716, -2.741879774586339185E-14, 4.999999999999999112 ) ) ;
#8483 = ORIENTED_EDGE ( 'NONE', *, *, #16294, .T. ) ;
#8485 = ORIENTED_EDGE ( 'NONE', *, *, #21155, .F. ) ;
#8484 = PLANE ( 'NONE',  #30577 ) ;
#8486 = ORIENTED_EDGE ( 'NONE', *, *, #31889, .F. ) ;
#8487 = EDGE_CURVE ( 'NONE', #29572, #28073, #1888, .T. ) ;
#8488 = EDGE_LOOP ( 'NONE', ( #10600, #27103, #19698, #30493 ) ) ;
#8489 = EDGE_LOOP ( 'NONE', ( #27196, #3690, #3919, #10094 ) ) ;
#8490 = DIRECTION ( 'NONE',  ( 0.8571673007021116675, 0.000000000000000000, 0.5150380749100552658 ) ) ;
#8491 = FACE_OUTER_BOUND ( 'NONE', #17124, .T. ) ;
#8492 = DIRECTION ( 'NONE',  ( -1.000000000000000000, 0.000000000000000000, 0.000000000000000000 ) ) ;
#8493 = DIRECTION ( 'NONE',  ( -1.000000000000000000, -0.000000000000000000, -0.000000000000000000 ) ) ;
#8494 = FACE_OUTER_BOUND ( 'NONE', #26972, .T. ) ;
#8495 = ORIENTED_EDGE ( 'NONE', *, *, #29390, .F. ) ;
#8496 = AXIS2_PLACEMENT_3D ( 'NONE', #28339, #10221, #7057 ) ;
#8497 = CARTESIAN_POINT ( 'NONE',  ( 138.4999999999998579, 63.50000000000000000, 3.500000000000000000 ) ) ;
#8498 = ADVANCED_FACE ( 'NONE', ( #34804 ), #1035, .T. ) ;
#8499 = LINE ( 'NONE', #38654, #16604 ) ;
#8500 = LINE ( 'NONE', #20536, #8729 ) ;
#8501 = AXIS2_PLACEMENT_3D ( 'NONE', #11236, #2926, #5700 ) ;
#8502 = ORIENTED_EDGE ( 'NONE', *, *, #14313, .F. ) ;
#8503 = ORIENTED_EDGE ( 'NONE', *, *, #8910, .T. ) ;
#8504 = LINE ( 'NONE', #20540, #36187 ) ;
#8505 = ORIENTED_EDGE ( 'NONE', *, *, #16715, .T. ) ;
#8506 = CARTESIAN_POINT ( 'NONE',  ( -6.999999999999912959, 2.660000000000001030, 98.00000000000001421 ) ) ;
#8507 = EDGE_CURVE ( 'NONE', #33338, #21825, #26132, .T. ) ;
#8508 = VECTOR ( 'NONE', #24000, 1000.000000000000000 ) ;
#8509 = ORIENTED_EDGE ( 'NONE', *, *, #13519, .T. ) ;
#8510 = AXIS2_PLACEMENT_3D ( 'NONE', #20451, #23003, #35225 ) ;
#8511 = DIRECTION ( 'NONE',  ( 0.000000000000000000, -1.000000000000000000, 0.000000000000000000 ) ) ;
#8512 = CARTESIAN_POINT ( 'NONE',  ( 118.4999999999998863, 27.49999999999999645, 1.500000000000000000 ) ) ;
#8513 = CARTESIAN_POINT ( 'NONE',  ( 118.4999999999998863, 63.50000000000000000, 3.500000000000000000 ) ) ;
#8514 = DIRECTION ( 'NONE',  ( 1.000000000000000000, 0.000000000000000000, 0.000000000000000000 ) ) ;
#8515 = CARTESIAN_POINT ( 'NONE',  ( 58.49999999999997158, -56.50000000000000711, 1.500000000000000000 ) ) ;
#8516 = EDGE_CURVE ( 'NONE', #3674, #342, #19638, .T. ) ;
#8517 = DIRECTION ( 'NONE',  ( -0.000000000000000000, -0.000000000000000000, -1.000000000000000000 ) ) ;
#8518 = FACE_OUTER_BOUND ( 'NONE', #5072, .T. ) ;
#8519 = ORIENTED_EDGE ( 'NONE', *, *, #23016, .F. ) ;
#8520 = DIRECTION ( 'NONE',  ( 0.000000000000000000, -1.000000000000000000, 0.000000000000000000 ) ) ;
#8521 = LINE ( 'NONE', #23500, #36482 ) ;
#8522 = VERTEX_POINT ( 'NONE', #38159 ) ;
#8523 = DIRECTION ( 'NONE',  ( 1.000000000000000000, 0.000000000000000000, 0.000000000000000000 ) ) ;
#8524 = EDGE_LOOP ( 'NONE', ( #13323, #27867, #33605, #7592 ) ) ;
#8525 = CARTESIAN_POINT ( 'NONE',  ( 101.7500000000000568, 103.0000000000000000, 0.000000000000000000 ) ) ;
#8526 = DIRECTION ( 'NONE',  ( 0.000000000000000000, -1.000000000000000000, 0.000000000000000000 ) ) ;
#8527 = CARTESIAN_POINT ( 'NONE',  ( -1.500000000000056843, 39.49999999999999289, 1.500000000000000000 ) ) ;
#8528 = VERTEX_POINT ( 'NONE', #37569 ) ;
#8529 = ORIENTED_EDGE ( 'NONE', *, *, #10295, .F. ) ;
#8530 = VECTOR ( 'NONE', #27903, 1000.000000000000000 ) ;
#8531 = AXIS2_PLACEMENT_3D ( 'NONE', #10982, #14337, #29690 ) ;
#8532 = FACE_BOUND ( 'NONE', #21186, .T. ) ;
#8533 = DIRECTION ( 'NONE',  ( 1.000000000000000000, 0.000000000000000000, 0.000000000000000000 ) ) ;
#8534 = VERTEX_POINT ( 'NONE', #8399 ) ;
#8535 = AXIS2_PLACEMENT_3D ( 'NONE', #1395, #19540, #22497 ) ;
#8536 = VECTOR ( 'NONE', #8520, 1000.000000000000000 ) ;
#8537 = EDGE_CURVE ( 'NONE', #32739, #4109, #5437, .T. ) ;
#8538 = DIRECTION ( 'NONE',  ( 1.000000000000000000, 0.000000000000000000, -0.000000000000000000 ) ) ;
#8539 = CARTESIAN_POINT ( 'NONE',  ( -141.5000000000000284, -71.50000000000001421, 3.500000000000000000 ) ) ;
#8540 = VERTEX_POINT ( 'NONE', #31641 ) ;
#8541 = FACE_OUTER_BOUND ( 'NONE', #27225, .T. ) ;
#8542 = ORIENTED_EDGE ( 'NONE', *, *, #17675, .F. ) ;
#8543 = EDGE_LOOP ( 'NONE', ( #5605, #10683, #20803, #19147 ) ) ;
#8544 = DIRECTION ( 'NONE',  ( 1.000000000000000000, 0.000000000000000000, 0.000000000000000000 ) ) ;
#8545 = CARTESIAN_POINT ( 'NONE',  ( -161.5000000000000284, 27.49999999999999645, 3.500000000000000000 ) ) ;
#8546 = ORIENTED_EDGE ( 'NONE', *, *, #8283, .T. ) ;
#8547 = EDGE_LOOP ( 'NONE', ( #34546, #11851, #5846, #4099 ) ) ;
#8548 = ADVANCED_FACE ( 'NONE', ( #22596 ), #8003, .F. ) ;
#8550 = CARTESIAN_POINT ( 'NONE',  ( 78.49999999999995737, -47.50000000000001421, 1.500000000000000000 ) ) ;
#8549 = VECTOR ( 'NONE', #7843, 1000.000000000000000 ) ;
#8551 = CARTESIAN_POINT ( 'NONE',  ( 38.49999999999995026, -35.50000000000000711, 1.500000000000000000 ) ) ;
#8552 = CARTESIAN_POINT ( 'NONE',  ( 18.49999999999993250, 27.49999999999999645, 1.500000000000000000 ) ) ;
#8553 = EDGE_CURVE ( 'NONE', #25736, #32636, #14321, .T. ) ;
#8554 = ORIENTED_EDGE ( 'NONE', *, *, #35078, .F. ) ;
#8555 = CIRCLE ( 'NONE', #16738, 1.599999999999990319 ) ;
#8556 = CARTESIAN_POINT ( 'NONE',  ( -61.50000000000004263, -44.50000000000001421, 3.500000000000000000 ) ) ;
#8557 = CARTESIAN_POINT ( 'NONE',  ( -101.5000000000000142, -59.50000000000001421, 3.500000000000000000 ) ) ;
#8558 = DIRECTION ( 'NONE',  ( 0.000000000000000000, -1.000000000000000000, 0.000000000000000000 ) ) ;
#8559 = EDGE_CURVE ( 'NONE', #7262, #26217, #26337, .T. ) ;
#8560 = CARTESIAN_POINT ( 'NONE',  ( -161.5000000000000000, -44.50000000000001421, 1.500000000000000000 ) ) ;
#8561 = AXIS2_PLACEMENT_3D ( 'NONE', #12591, #24599, #36624 ) ;
#8562 = CARTESIAN_POINT ( 'NONE',  ( -138.5000000000000000, -32.50000000000000000, 3.500000000000000000 ) ) ;
#8563 = VECTOR ( 'NONE', #7853, 1000.000000000000000 ) ;
#8564 = EDGE_CURVE ( 'NONE', #1575, #2584, #35207, .T. ) ;
#8565 = EDGE_LOOP ( 'NONE', ( #18953, #8660, #5805, #33366 ) ) ;
#8566 = VECTOR ( 'NONE', #10068, 1000.000000000000000 ) ;
#8567 = CARTESIAN_POINT ( 'NONE',  ( -103.2500000000000426, 103.0000000000000000, 0.000000000000000000 ) ) ;
#8568 = EDGE_CURVE ( 'NONE', #33368, #10523, #4634, .T. ) ;
#8570 = LINE ( 'NONE', #38131, #12562 ) ;
#8569 = CARTESIAN_POINT ( 'NONE',  ( 138.4999999999999147, -56.50000000000000711, 3.500000000000000000 ) ) ;
#8571 = DATE_AND_TIME ( #23744, #29461 ) ;
#8572 = CARTESIAN_POINT ( 'NONE',  ( 259.9999999999998863, 120.0000000000000000, 3.500000000000000000 ) ) ;
#8573 = CARTESIAN_POINT ( 'NONE',  ( 139.9999999999999716, 132.0000000000000000, 3.500000000000000000 ) ) ;
#8574 = DIRECTION ( 'NONE',  ( 1.000000000000000000, 0.000000000000000000, 0.000000000000000000 ) ) ;
#8575 = VERTEX_POINT ( 'NONE', #34610 ) ;
#8576 = ORIENTED_EDGE ( 'NONE', *, *, #35849, .F. ) ;
#8577 = DIRECTION ( 'NONE',  ( 1.000000000000000000, 0.000000000000000000, 0.000000000000000000 ) ) ;
#8578 = ORIENTED_EDGE ( 'NONE', *, *, #16515, .T. ) ;
#8579 = CARTESIAN_POINT ( 'NONE',  ( 61.49999999999997158, -47.50000000000001421, 3.500000000000000000 ) ) ;
#8580 = DIRECTION ( 'NONE',  ( 0.000000000000000000, -1.000000000000000000, 0.000000000000000000 ) ) ;
#8581 = ORIENTED_EDGE ( 'NONE', *, *, #27251, .F. ) ;
#8583 = ORIENTED_EDGE ( 'NONE', *, *, #13041, .F. ) ;
#8582 = DIRECTION ( 'NONE',  ( 0.000000000000000000, -0.000000000000000000, 1.000000000000000000 ) ) ;
#8584 = DIRECTION ( 'NONE',  ( -0.000000000000000000, -0.000000000000000000, 1.000000000000000000 ) ) ;
#8585 = VECTOR ( 'NONE', #1159, 1000.000000000000000 ) ;
#8586 = EDGE_CURVE ( 'NONE', #36841, #26465, #22782, .T. ) ;
#8587 = VECTOR ( 'NONE', #5790, 1000.000000000000000 ) ;
#8588 = ORIENTED_EDGE ( 'NONE', *, *, #8681, .F. ) ;
#8589 = ADVANCED_FACE ( 'NONE', ( #13524 ), #5443, .F. ) ;
#8591 = VERTEX_POINT ( 'NONE', #14515 ) ;
#8590 = CARTESIAN_POINT ( 'NONE',  ( 21.49999999999990763, 75.50000000000000000, 3.500000000000000000 ) ) ;
#8592 = AXIS2_PLACEMENT_3D ( 'NONE', #9778, #13498, #31428 ) ;
#8593 = ORIENTED_EDGE ( 'NONE', *, *, #7884, .F. ) ;
#8594 = AXIS2_PLACEMENT_3D ( 'NONE', #35648, #351, #20682 ) ;
#8595 = VECTOR ( 'NONE', #38527, 1000.000000000000000 ) ;
#8596 = EDGE_LOOP ( 'NONE', ( #28403, #33734 ) ) ;
#8597 = CARTESIAN_POINT ( 'NONE',  ( -158.5000000000000568, 63.50000000000000000, 3.500000000000000000 ) ) ;
#8598 = CARTESIAN_POINT ( 'NONE',  ( 118.4999999999999432, -11.50000000000001066, 3.500000000000000000 ) ) ;
#8599 = ORIENTED_EDGE ( 'NONE', *, *, #13075, .F. ) ;
#8600 = EDGE_LOOP ( 'NONE', ( #28711, #7349, #8051, #36042 ) ) ;
#8601 = VERTEX_POINT ( 'NONE', #8598 ) ;
#8602 = CARTESIAN_POINT ( 'NONE',  ( -21.50000000000004619, -23.50000000000000711, 1.500000000000000000 ) ) ;
#8603 = CARTESIAN_POINT ( 'NONE',  ( 118.4999999999999432, 0.5000000000000004441, 3.500000000000000000 ) ) ;
#8604 = CARTESIAN_POINT ( 'NONE',  ( 99.99999999999994316, 96.00000000000000000, 3.500000000000000000 ) ) ;
#8605 = CARTESIAN_POINT ( 'NONE',  ( 1.499999999999973577, -47.50000000000001421, 1.500000000000000000 ) ) ;
#8606 = ADVANCED_FACE ( 'NONE', ( #12137 ), #20427, .F. ) ;
#8607 = ORIENTED_EDGE ( 'NONE', *, *, #16673, .F. ) ;
#8608 = LINE ( 'NONE', #20242, #38611 ) ;
#8610 = DIRECTION ( 'NONE',  ( -0.8571673007021122226, 1.049727191138618572E-16, 0.5150380749100542666 ) ) ;
#8609 = CARTESIAN_POINT ( 'NONE',  ( 187.5000000000000284, -99.99999999999998579, 15.00000000000000000 ) ) ;
#8611 = FACE_OUTER_BOUND ( 'NONE', #843, .T. ) ;
#8612 = EDGE_CURVE ( 'NONE', #21295, #33221, #32436, .T. ) ;
#8613 = CARTESIAN_POINT ( 'NONE',  ( -16.25000000000001066, -84.99999999999997158, 1.251075773784448675 ) ) ;
#8614 = CARTESIAN_POINT ( 'NONE',  ( 78.49999999999992895, -8.500000000000007105, 1.500000000000000000 ) ) ;
#8615 = EDGE_CURVE ( 'NONE', #3583, #34324, #8982, .T. ) ;
#8616 = ORIENTED_EDGE ( 'NONE', *, *, #19150, .T. ) ;
#8617 = VECTOR ( 'NONE', #9168, 1000.000000000000000 ) ;
#8618 = PLANE ( 'NONE',  #20475 ) ;
#8619 = EDGE_CURVE ( 'NONE', #35941, #31594, #15094, .T. ) ;
#8620 = DIRECTION ( 'NONE',  ( -0.000000000000000000, -0.000000000000000000, 1.000000000000000000 ) ) ;
#8621 = COORDINATED_UNIVERSAL_TIME_OFFSET ( 1, 0, .AHEAD. ) ;
#8622 = AXIS2_PLACEMENT_3D ( 'NONE', #20191, #32194, #17237 ) ;
#8623 = CARTESIAN_POINT ( 'NONE',  ( 136.0000000000000000, -1.387778780781445676E-14, 8.673617379884035472E-16 ) ) ;
#8624 = VECTOR ( 'NONE', #22573, 1000.000000000000000 ) ;
#8625 = DIRECTION ( 'NONE',  ( -0.000000000000000000, 1.000000000000000000, -0.000000000000000000 ) ) ;
#8626 = VECTOR ( 'NONE', #25693, 1000.000000000000000 ) ;
#8627 = CARTESIAN_POINT ( 'NONE',  ( -141.5000000000000284, 51.49999999999999289, 3.500000000000000000 ) ) ;
#8628 = VECTOR ( 'NONE', #6777, 1000.000000000000000 ) ;
#8629 = CARTESIAN_POINT ( 'NONE',  ( -161.5000000000000568, 72.50000000000000000, 1.500000000000000000 ) ) ;
#8630 = CARTESIAN_POINT ( 'NONE',  ( -161.5000000000000000, -68.50000000000000000, 1.500000000000000000 ) ) ;
#8631 = DIRECTION ( 'NONE',  ( 0.000000000000000000, -0.000000000000000000, 1.000000000000000000 ) ) ;
#8633 = ORIENTED_EDGE ( 'NONE', *, *, #31728, .F. ) ;
#8632 = FACE_OUTER_BOUND ( 'NONE', #23665, .T. ) ;
#8634 = FACE_BOUND ( 'NONE', #11137, .T. ) ;
#8635 = VERTEX_POINT ( 'NONE', #303 ) ;
#8636 = EDGE_CURVE ( 'NONE', #9176, #6946, #4180, .T. ) ;
#8637 = ORIENTED_EDGE ( 'NONE', *, *, #14410, .F. ) ;
#8639 = ORIENTED_EDGE ( 'NONE', *, *, #18609, .F. ) ;
#8638 = DIRECTION ( 'NONE',  ( 0.000000000000000000, 0.000000000000000000, 1.000000000000000000 ) ) ;
#8640 = LINE ( 'NONE', #26961, #3459 ) ;
#8641 = VERTEX_POINT ( 'NONE', #33021 ) ;
#8642 = EDGE_CURVE ( 'NONE', #36370, #37732, #9175, .T. ) ;
#8643 = AXIS2_PLACEMENT_3D ( 'NONE', #22498, #10476, #31159 ) ;
#8644 = EDGE_LOOP ( 'NONE', ( #1844, #25216, #29964, #38551 ) ) ;
#8645 = ORIENTED_EDGE ( 'NONE', *, *, #10790, .F. ) ;
#8646 = FACE_OUTER_BOUND ( 'NONE', #25115, .T. ) ;
#8647 = LOCAL_TIME ( 11, 3, 42.00000000000000000, #8621 ) ;
#8648 = ORIENTED_EDGE ( 'NONE', *, *, #13249, .F. ) ;
#8649 = DIRECTION ( 'NONE',  ( 1.000000000000000000, 0.000000000000000000, 0.000000000000000000 ) ) ;
#8650 = ORIENTED_EDGE ( 'NONE', *, *, #37872, .F. ) ;
#8651 = LINE ( 'NONE', #20684, #24237 ) ;
#8652 = ORIENTED_EDGE ( 'NONE', *, *, #9981, .T. ) ;
#8653 = VECTOR ( 'NONE', #25379, 1000.000000000000000 ) ;
#8654 = AXIS2_PLACEMENT_3D ( 'NONE', #38414, #29141, #20287 ) ;
#8655 = DIRECTION ( 'NONE',  ( 0.000000000000000000, -0.000000000000000000, 1.000000000000000000 ) ) ;
#8656 = VECTOR ( 'NONE', #9870, 1000.000000000000000 ) ;
#8657 = DIRECTION ( 'NONE',  ( 1.000000000000000000, 0.000000000000000000, 0.000000000000000000 ) ) ;
#8658 = LINE ( 'NONE', #20690, #19359 ) ;
#8659 = FACE_OUTER_BOUND ( 'NONE', #23553, .T. ) ;
#8660 = ORIENTED_EDGE ( 'NONE', *, *, #2766, .T. ) ;
#8661 = FACE_OUTER_BOUND ( 'NONE', #16814, .T. ) ;
#8662 = DIRECTION ( 'NONE',  ( 0.000000000000000000, -0.000000000000000000, -1.000000000000000000 ) ) ;
#8663 = DIRECTION ( 'NONE',  ( 0.000000000000000000, -1.000000000000000000, 0.000000000000000000 ) ) ;
#8664 = DIRECTION ( 'NONE',  ( 1.000000000000000000, 0.000000000000000000, 0.000000000000000000 ) ) ;
#8665 = ORIENTED_EDGE ( 'NONE', *, *, #36411, .F. ) ;
#8666 = EDGE_CURVE ( 'NONE', #23415, #25099, #6026, .T. ) ;
#8667 = CYLINDRICAL_SURFACE ( 'NONE', #26956, 2.000000000000001776 ) ;
#8668 = PLANE ( 'NONE',  #2561 ) ;
#8669 = CARTESIAN_POINT ( 'NONE',  ( -101.5000000000000426, 51.49999999999999289, 3.500000000000000000 ) ) ;
#8670 = AXIS2_PLACEMENT_3D ( 'NONE', #25883, #28840, #25689 ) ;
#8671 = CARTESIAN_POINT ( 'NONE',  ( 61.49999999999991473, 75.50000000000000000, 3.500000000000000000 ) ) ;
#8672 = CIRCLE ( 'NONE', #8039, 1.599999999999990319 ) ;
#8673 = LINE ( 'NONE', #14980, #1628 ) ;
#8674 = CARTESIAN_POINT ( 'NONE',  ( 207.5000000000000000, 105.0000000000000000, 0.000000000000000000 ) ) ;
#8675 = CC_DESIGN_SECURITY_CLASSIFICATION ( #8042, ( #25037 ) ) ;
#8676 = EDGE_LOOP ( 'NONE', ( #1107, #26433, #25819, #22631 ) ) ;
#8677 = LINE ( 'NONE', #38827, #11783 ) ;
#8678 = ORIENTED_EDGE ( 'NONE', *, *, #24534, .F. ) ;
#8679 = VECTOR ( 'NONE', #19619, 1000.000000000000000 ) ;
#8680 = VECTOR ( 'NONE', #22991, 1000.000000000000000 ) ;
#8682 = VERTEX_POINT ( 'NONE', #5641 ) ;
#8681 = EDGE_CURVE ( 'NONE', #34204, #38283, #2672, .T. ) ;
#8683 = ORIENTED_EDGE ( 'NONE', *, *, #27335, .F. ) ;
#8684 = EDGE_CURVE ( 'NONE', #18204, #2584, #18064, .T. ) ;
#8685 = DIRECTION ( 'NONE',  ( 1.000000000000000000, 0.000000000000000000, 0.000000000000000000 ) ) ;
#8686 = VERTEX_POINT ( 'NONE', #2863 ) ;
#8688 = ORIENTED_EDGE ( 'NONE', *, *, #33288, .T. ) ;
#8687 = CARTESIAN_POINT ( 'NONE',  ( -78.50000000000005684, 63.50000000000000000, 1.500000000000000000 ) ) ;
#8689 = ORIENTED_EDGE ( 'NONE', *, *, #15624, .F. ) ;
#8690 = EDGE_CURVE ( 'NONE', #14844, #28899, #24345, .T. ) ;
#8691 = ORIENTED_EDGE ( 'NONE', *, *, #5138, .F. ) ;
#8692 = EDGE_LOOP ( 'NONE', ( #31573, #23469, #29347, #1582 ) ) ;
#8693 = DIRECTION ( 'NONE',  ( -0.000000000000000000, -0.000000000000000000, -1.000000000000000000 ) ) ;
#8694 = DIRECTION ( 'NONE',  ( 0.000000000000000000, -0.000000000000000000, 1.000000000000000000 ) ) ;
#8695 = LINE ( 'NONE', #15581, #9208 ) ;
#8696 = CARTESIAN_POINT ( 'NONE',  ( -38.50000000000002132, -68.50000000000000000, 1.500000000000000000 ) ) ;
#8697 = VECTOR ( 'NONE', #23908, 1000.000000000000000 ) ;
#8698 = DIRECTION ( 'NONE',  ( -0.000000000000000000, -0.000000000000000000, -1.000000000000000000 ) ) ;
#8699 = VECTOR ( 'NONE', #9515, 1000.000000000000000 ) ;
#8700 = ORIENTED_EDGE ( 'NONE', *, *, #5392, .T. ) ;
#8701 = PLANE ( 'NONE',  #5729 ) ;
#8702 = DIRECTION ( 'NONE',  ( -0.000000000000000000, 0.000000000000000000, -1.000000000000000000 ) ) ;
#8703 = APPROVAL_PERSON_ORGANIZATION ( #21610, #21894, #21801 ) ;
#8704 = ORIENTED_EDGE ( 'NONE', *, *, #33885, .T. ) ;
#8705 = ORIENTED_EDGE ( 'NONE', *, *, #6502, .F. ) ;
#8706 = VECTOR ( 'NONE', #5151, 1000.000000000000000 ) ;
#8707 = DIRECTION ( 'NONE',  ( -0.000000000000000000, -0.000000000000000000, -1.000000000000000000 ) ) ;
#8708 = ORIENTED_EDGE ( 'NONE', *, *, #19824, .F. ) ;
#8709 = DIRECTION ( 'NONE',  ( 1.000000000000000000, 0.000000000000000000, 0.000000000000000000 ) ) ;
#8710 = CARTESIAN_POINT ( 'NONE',  ( -61.50000000000005684, 36.49999999999999289, 1.500000000000000000 ) ) ;
#8711 = FACE_OUTER_BOUND ( 'NONE', #26512, .T. ) ;
#8712 = FACE_OUTER_BOUND ( 'NONE', #28973, .T. ) ;
#8713 = DIRECTION ( 'NONE',  ( 0.000000000000000000, -0.000000000000000000, -1.000000000000000000 ) ) ;
#8714 = LINE ( 'NONE', #5752, #21502 ) ;
#8715 = EDGE_CURVE ( 'NONE', #4252, #31959, #32828, .T. ) ;
#8716 = FACE_OUTER_BOUND ( 'NONE', #3783, .T. ) ;
#8717 = LINE ( 'NONE', #25710, #15208 ) ;
#8718 = ORIENTED_EDGE ( 'NONE', *, *, #402, .F. ) ;
#8719 = EDGE_CURVE ( 'NONE', #35442, #20168, #23958, .T. ) ;
#8720 = LINE ( 'NONE', #5949, #14814 ) ;
#8721 = LINE ( 'NONE', #12462, #19511 ) ;
#8722 = ORIENTED_EDGE ( 'NONE', *, *, #23407, .T. ) ;
#8723 = DIRECTION ( 'NONE',  ( -0.000000000000000000, 0.000000000000000000, 1.000000000000000000 ) ) ;
#8724 = ORIENTED_EDGE ( 'NONE', *, *, #30737, .F. ) ;
#8725 = CARTESIAN_POINT ( 'NONE',  ( -101.5000000000000426, 15.50000000000000000, 1.500000000000000000 ) ) ;
#8726 = CARTESIAN_POINT ( 'NONE',  ( -21.50000000000001776, -68.50000000000000000, 3.500000000000000000 ) ) ;
#8727 = DIRECTION ( 'NONE',  ( -0.000000000000000000, -0.000000000000000000, -1.000000000000000000 ) ) ;
#8728 = VERTEX_POINT ( 'NONE', #35596 ) ;
#8729 = VECTOR ( 'NONE', #35307, 1000.000000000000000 ) ;
#8730 = VERTEX_POINT ( 'NONE', #38946 ) ;
#8731 = EDGE_CURVE ( 'NONE', #26857, #38980, #12335, .T. ) ;
#8732 = FACE_BOUND ( 'NONE', #15263, .T. ) ;
#8733 = FACE_OUTER_BOUND ( 'NONE', #10626, .T. ) ;
#8734 = AXIS2_PLACEMENT_3D ( 'NONE', #4865, #13939, #29697 ) ;
#8735 = EDGE_LOOP ( 'NONE', ( #9563, #5884, #17361, #35051 ) ) ;
#8736 = EDGE_CURVE ( 'NONE', #10986, #1505, #23770, .T. ) ;
#8737 = EDGE_CURVE ( 'NONE', #19412, #35165, #24350, .T. ) ;
#8738 = CARTESIAN_POINT ( 'NONE',  ( -158.5000000000000284, -11.50000000000001066, 3.500000000000000000 ) ) ;
#8739 = EDGE_CURVE ( 'NONE', #9765, #26196, #35798, .T. ) ;
#8740 = CARTESIAN_POINT ( 'NONE',  ( 158.4999999999999147, -56.50000000000000711, 3.500000000000000000 ) ) ;
#8741 = EDGE_LOOP ( 'NONE', ( #13536, #8966, #16786, #35335 ) ) ;
#8742 = PLANE ( 'NONE',  #6799 ) ;
#8743 = ORIENTED_EDGE ( 'NONE', *, *, #17470, .T. ) ;
#8744 = EDGE_LOOP ( 'NONE', ( #7710, #27440, #15437, #2710 ) ) ;
#8745 = CARTESIAN_POINT ( 'NONE',  ( -101.5000000000000568, 75.50000000000000000, 3.500000000000000000 ) ) ;
#8746 = LINE ( 'NONE', #3925, #25017 ) ;
#8747 = ORIENTED_EDGE ( 'NONE', *, *, #23135, .F. ) ;
#8748 = ORIENTED_EDGE ( 'NONE', *, *, #30014, .F. ) ;
#8749 = VECTOR ( 'NONE', #17130, 1000.000000000000000 ) ;
#8750 = CARTESIAN_POINT ( 'NONE',  ( -121.5000000000000284, -23.50000000000000711, 3.500000000000000000 ) ) ;
#8751 = FACE_BOUND ( 'NONE', #18304, .T. ) ;
#8752 = EDGE_LOOP ( 'NONE', ( #20835, #7304, #19198, #34757 ) ) ;
#8753 = AXIS2_PLACEMENT_3D ( 'NONE', #15647, #13078, #16408 ) ;
#8754 = DIRECTION ( 'NONE',  ( -0.8571673007021147761, 1.049727191138621654E-16, 0.5150380749100501587 ) ) ;
#8755 = CARTESIAN_POINT ( 'NONE',  ( -41.50000000000002132, -56.50000000000000711, 3.500000000000000000 ) ) ;
#8756 = CONICAL_SURFACE ( 'NONE', #30778, 1.250000000000001110, 1.029744258676655200 ) ;
#8757 = FACE_OUTER_BOUND ( 'NONE', #2587, .T. ) ;
#8758 = DIRECTION ( 'NONE',  ( 0.000000000000000000, -0.000000000000000000, -1.000000000000000000 ) ) ;
#8759 = ORIENTED_EDGE ( 'NONE', *, *, #28305, .F. ) ;
#8760 = ADVANCED_FACE ( 'NONE', ( #17873 ), #5825, .F. ) ;
#8761 = FACE_OUTER_BOUND ( 'NONE', #18765, .T. ) ;
#8763 = CARTESIAN_POINT ( 'NONE',  ( 18.49999999999993250, 51.49999999999999289, 3.500000000000000000 ) ) ;
#8762 = FACE_OUTER_BOUND ( 'NONE', #22144, .T. ) ;
#8764 = CALENDAR_DATE ( 2023, 4, 9 ) ;
#8765 = CARTESIAN_POINT ( 'NONE',  ( 61.49999999999997158, -56.50000000000000711, 3.500000000000000000 ) ) ;
#8766 = LINE ( 'NONE', #28723, #1008 ) ;
#8767 = DIRECTION ( 'NONE',  ( -0.000000000000000000, 1.000000000000000000, -0.000000000000000000 ) ) ;
#8768 = ORIENTED_EDGE ( 'NONE', *, *, #7496, .F. ) ;
#8769 = EDGE_LOOP ( 'NONE', ( #6388, #17445, #37175, #22249, #11311, #34991, #36747, #38553 ) ) ;
#8770 = CARTESIAN_POINT ( 'NONE',  ( -203.5000000000000000, 102.9999999999999858, 15.00000000000000000 ) ) ;
#8771 = ORIENTED_EDGE ( 'NONE', *, *, #3908, .F. ) ;
#8772 = DIRECTION ( 'NONE',  ( -0.000000000000000000, 1.000000000000000000, -0.000000000000000000 ) ) ;
#8773 = CARTESIAN_POINT ( 'NONE',  ( -1.500000000000056843, -20.50000000000000355, 1.500000000000000000 ) ) ;
#8774 = ORIENTED_EDGE ( 'NONE', *, *, #13554, .T. ) ;
#8775 = EDGE_CURVE ( 'NONE', #18796, #29660, #12902, .T. ) ;
#8777 = EDGE_LOOP ( 'NONE', ( #13608, #31055, #2262, #19584 ) ) ;
#8776 = LINE ( 'NONE', #3631, #9789 ) ;
#8778 = FACE_BOUND ( 'NONE', #9333, .T. ) ;
#8779 = EDGE_CURVE ( 'NONE', #30254, #22304, #19016, .T. ) ;
#8780 = VECTOR ( 'NONE', #575, 1000.000000000000000 ) ;
#8781 = ORIENTED_EDGE ( 'NONE', *, *, #24559, .F. ) ;
#8782 = ADVANCED_FACE ( 'NONE', ( #16051 ), #9562, .F. ) ;
#8784 = ORIENTED_EDGE ( 'NONE', *, *, #10589, .F. ) ;
#8783 = CARTESIAN_POINT ( 'NONE',  ( 81.49999999999992895, 12.49999999999999645, 3.500000000000000000 ) ) ;
#8785 = ORIENTED_EDGE ( 'NONE', *, *, #9303, .T. ) ;
#8786 = EDGE_CURVE ( 'NONE', #7781, #25914, #21976, .T. ) ;
#8787 = ORIENTED_EDGE ( 'NONE', *, *, #23532, .F. ) ;
#8788 = EDGE_CURVE ( 'NONE', #10177, #9984, #24989, .T. ) ;
#8789 = DIRECTION ( 'NONE',  ( -0.000000000000000000, -0.000000000000000000, 1.000000000000000000 ) ) ;
#8790 = DIRECTION ( 'NONE',  ( 1.000000000000000000, 0.000000000000000000, 0.000000000000000000 ) ) ;
#8791 = ORIENTED_EDGE ( 'NONE', *, *, #37421, .F. ) ;
#8792 = ORIENTED_EDGE ( 'NONE', *, *, #14296, .T. ) ;
#8793 = AXIS2_PLACEMENT_3D ( 'NONE', #33963, #15836, #13262 ) ;
#8794 = DIRECTION ( 'NONE',  ( -0.000000000000000000, -0.000000000000000000, -1.000000000000000000 ) ) ;
#8795 = CARTESIAN_POINT ( 'NONE',  ( 203.5000000000000000, 0.000000000000000000, 3.000000000000001332 ) ) ;
#8796 = LINE ( 'NONE', #35992, #38895 ) ;
#8797 = VERTEX_POINT ( 'NONE', #3441 ) ;
#8798 = CARTESIAN_POINT ( 'NONE',  ( -81.50000000000005684, 60.50000000000000000, 3.500000000000000000 ) ) ;
#8799 = EDGE_LOOP ( 'NONE', ( #27619, #34660, #28431, #18186 ) ) ;
#8800 = DIRECTION ( 'NONE',  ( 1.000000000000000000, 0.000000000000000000, 0.000000000000000000 ) ) ;
#8802 = LINE ( 'NONE', #6240, #12480 ) ;
#8801 = FACE_OUTER_BOUND ( 'NONE', #38206, .T. ) ;
#8803 = CARTESIAN_POINT ( 'NONE',  ( -121.5000000000000426, 3.500000000000003109, 3.500000000000000000 ) ) ;
#8804 = DIRECTION ( 'NONE',  ( -0.000000000000000000, 1.000000000000000000, -0.000000000000000000 ) ) ;
#8805 = FACE_OUTER_BOUND ( 'NONE', #28805, .T. ) ;
#8806 = EDGE_LOOP ( 'NONE', ( #33922, #775, #19141, #15343 ) ) ;
#8807 = EDGE_CURVE ( 'NONE', #30486, #33839, #1065, .T. ) ;
#8808 = FACE_OUTER_BOUND ( 'NONE', #15376, .T. ) ;
#8809 = PLANE ( 'NONE',  #16944 ) ;
#8810 = PERSON_AND_ORGANIZATION ( #29847, #24396 ) ;
#8811 = VECTOR ( 'NONE', #35424, 1000.000000000000000 ) ;
#8812 = ADVANCED_FACE ( 'NONE', ( #33602 ), #25112, .T. ) ;
#8813 = CARTESIAN_POINT ( 'NONE',  ( -121.5000000000000568, 60.50000000000000000, 3.500000000000000000 ) ) ;
#8814 = CARTESIAN_POINT ( 'NONE',  ( -203.4999999999999716, -103.0000000000000000, 3.000000000000000000 ) ) ;
#8815 = DIRECTION ( 'NONE',  ( -1.000000000000000000, -0.000000000000000000, -0.000000000000000000 ) ) ;
#8816 = DIRECTION ( 'NONE',  ( 0.000000000000000000, -1.000000000000000000, 0.000000000000000000 ) ) ;
#8817 = EDGE_CURVE ( 'NONE', #38109, #25448, #12533, .T. ) ;
#8818 = LINE ( 'NONE', #7008, #8679 ) ;
#8819 = DIRECTION ( 'NONE',  ( 0.000000000000000000, -0.000000000000000000, 1.000000000000000000 ) ) ;
#8820 = VECTOR ( 'NONE', #33337, 1000.000000000000000 ) ;
#8822 = ORIENTED_EDGE ( 'NONE', *, *, #3746, .T. ) ;
#8821 = CARTESIAN_POINT ( 'NONE',  ( -18.50000000000004263, 0.5000000000000004441, 3.500000000000000000 ) ) ;
#8823 = FACE_BOUND ( 'NONE', #28226, .T. ) ;
#8824 = EDGE_CURVE ( 'NONE', #3685, #38308, #3828, .T. ) ;
#8825 = EDGE_CURVE ( 'NONE', #38656, #38363, #36564, .T. ) ;
#8826 = EDGE_LOOP ( 'NONE', ( #22785, #21791, #35441, #15285 ) ) ;
#8827 = ORIENTED_EDGE ( 'NONE', *, *, #9051, .F. ) ;
#8828 = ADVANCED_FACE ( 'NONE', ( #22160 ), #19202, .T. ) ;
#8830 = VERTEX_POINT ( 'NONE', #9378 ) ;
#8829 = LINE ( 'NONE', #38205, #1639 ) ;
#8831 = DIRECTION ( 'NONE',  ( 0.000000000000000000, -0.000000000000000000, -1.000000000000000000 ) ) ;
#8832 = VERTEX_POINT ( 'NONE', #27685 ) ;
#8833 = EDGE_LOOP ( 'NONE', ( #32001, #28874, #37370, #10621 ) ) ;
#8834 = ADVANCED_FACE ( 'NONE', ( #4210, #21584 ), #6602, .T. ) ;
#8835 = ORIENTED_EDGE ( 'NONE', *, *, #36314, .T. ) ;
#8836 = ORIENTED_EDGE ( 'NONE', *, *, #30964, .T. ) ;
#8837 = CARTESIAN_POINT ( 'NONE',  ( 187.5000000000000000, 16.99999999999998579, 4.000000000000003553 ) ) ;
#8838 = VERTEX_POINT ( 'NONE', #36749 ) ;
#8839 = DIRECTION ( 'NONE',  ( 0.000000000000000000, -1.000000000000000000, 0.000000000000000000 ) ) ;
#8840 = AXIS2_PLACEMENT_3D ( 'NONE', #18888, #19460, #22220 ) ;
#8841 = ORIENTED_EDGE ( 'NONE', *, *, #22260, .T. ) ;
#8842 = VECTOR ( 'NONE', #10210, 1000.000000000000000 ) ;
#8843 = CARTESIAN_POINT ( 'NONE',  ( 161.4999999999998579, 24.49999999999999289, 3.500000000000000000 ) ) ;
#8844 = CARTESIAN_POINT ( 'NONE',  ( -1.249999999999987121, 102.9999999999999858, 6.500000000000005329 ) ) ;
#8845 = DIRECTION ( 'NONE',  ( -0.000000000000000000, 1.000000000000000000, -0.000000000000000000 ) ) ;
#8846 = PLANE ( 'NONE',  #15905 ) ;
#8847 = VERTEX_POINT ( 'NONE', #36948 ) ;
#8848 = DIRECTION ( 'NONE',  ( -1.000000000000000000, 0.000000000000000000, 0.000000000000000000 ) ) ;
#8849 = LINE ( 'NONE', #20881, #7929 ) ;
#8850 = DIRECTION ( 'NONE',  ( -0.000000000000000000, 1.000000000000000000, -0.000000000000000000 ) ) ;
#8851 = CARTESIAN_POINT ( 'NONE',  ( 203.5000000000000000, 102.9999999999999858, 15.00000000000000000 ) ) ;
#8852 = FACE_OUTER_BOUND ( 'NONE', #13815, .T. ) ;
#8853 = AXIS2_PLACEMENT_3D ( 'NONE', #12793, #21863, #30910 ) ;
#8854 = EDGE_LOOP ( 'NONE', ( #29564, #17881, #6413, #36196 ) ) ;
#8855 = ADVANCED_FACE ( 'NONE', ( #12717 ), #15864, .F. ) ;
#8857 = VECTOR ( 'NONE', #599, 1000.000000000000000 ) ;
#8856 = CARTESIAN_POINT ( 'NONE',  ( -98.50000000000005684, 60.50000000000000000, 1.500000000000000000 ) ) ;
#8858 = CARTESIAN_POINT ( 'NONE',  ( 98.49999999999994316, -71.50000000000001421, 3.500000000000000000 ) ) ;
#8859 = EDGE_CURVE ( 'NONE', #29195, #15032, #21780, .T. ) ;
#8860 = CARTESIAN_POINT ( 'NONE',  ( 81.49999999999992895, 3.500000000000003109, 3.500000000000000000 ) ) ;
#8861 = EDGE_CURVE ( 'NONE', #17163, #20376, #13286, .T. ) ;
#8862 = CARTESIAN_POINT ( 'NONE',  ( 188.9999999999999716, -88.50000000000001421, 15.00000000000000000 ) ) ;
#8863 = DIRECTION ( 'NONE',  ( 0.000000000000000000, 1.000000000000000000, 0.000000000000000000 ) ) ;
#8864 = CARTESIAN_POINT ( 'NONE',  ( -121.5000000000000568, 51.49999999999999289, 3.500000000000000000 ) ) ;
#8865 = ORIENTED_EDGE ( 'NONE', *, *, #32627, .T. ) ;
#8866 = DIRECTION ( 'NONE',  ( 0.000000000000000000, -0.000000000000000000, -1.000000000000000000 ) ) ;
#8867 = ORIENTED_EDGE ( 'NONE', *, *, #19903, .F. ) ;
#8868 = VECTOR ( 'NONE', #23783, 1000.000000000000000 ) ;
#8869 = VECTOR ( 'NONE', #35574, 1000.000000000000000 ) ;
#8870 = ORIENTED_EDGE ( 'NONE', *, *, #26156, .T. ) ;
#8871 = EDGE_CURVE ( 'NONE', #16542, #13230, #31283, .T. ) ;
#8872 = ADVANCED_FACE ( 'NONE', ( #34566 ), #1644, .T. ) ;
#8873 = ORIENTED_EDGE ( 'NONE', *, *, #7988, .T. ) ;
#8874 = ADVANCED_FACE ( 'NONE', ( #31993 ), #19993, .F. ) ;
#8875 = CARTESIAN_POINT ( 'NONE',  ( 18.49999999999993250, 63.50000000000000000, 1.500000000000000000 ) ) ;
#8876 = ORIENTED_EDGE ( 'NONE', *, *, #25074, .F. ) ;
#8877 = EDGE_CURVE ( 'NONE', #6452, #3757, #435, .T. ) ;
#8879 = ORIENTED_EDGE ( 'NONE', *, *, #38579, .T. ) ;
#8878 = DIRECTION ( 'NONE',  ( 1.000000000000000000, 0.000000000000000000, 0.000000000000000000 ) ) ;
#8880 = ORIENTED_EDGE ( 'NONE', *, *, #19797, .F. ) ;
#8881 = AXIS2_PLACEMENT_3D ( 'NONE', #34981, #29063, #10558 ) ;
#8882 = ORIENTED_EDGE ( 'NONE', *, *, #16294, .F. ) ;
#8883 = EDGE_CURVE ( 'NONE', #5970, #15861, #4997, .T. ) ;
#8885 = ORIENTED_EDGE ( 'NONE', *, *, #23139, .T. ) ;
#8884 = VECTOR ( 'NONE', #35259, 1000.000000000000000 ) ;
#8886 = CARTESIAN_POINT ( 'NONE',  ( -1.500000000000056843, -23.50000000000000711, 3.500000000000000000 ) ) ;
#8887 = DIRECTION ( 'NONE',  ( 0.000000000000000000, 1.000000000000000000, 0.000000000000000000 ) ) ;
#8888 = FACE_OUTER_BOUND ( 'NONE', #3810, .T. ) ;
#8889 = DIRECTION ( 'NONE',  ( -0.000000000000000000, 0.000000000000000000, -1.000000000000000000 ) ) ;
#8890 = CARTESIAN_POINT ( 'NONE',  ( 18.49999999999993250, 60.50000000000000000, 3.500000000000000000 ) ) ;
#8891 = LINE ( 'NONE', #33511, #28365 ) ;
#8892 = LINE ( 'NONE', #26816, #33600 ) ;
#8893 = ORIENTED_EDGE ( 'NONE', *, *, #9559, .F. ) ;
#8894 = VERTEX_POINT ( 'NONE', #17229 ) ;
#8895 = VECTOR ( 'NONE', #18029, 1000.000000000000114 ) ;
#8896 = CARTESIAN_POINT ( 'NONE',  ( 279.9999999999999432, 24.00000000000000000, 3.500000000000000000 ) ) ;
#8897 = ORIENTED_EDGE ( 'NONE', *, *, #29034, .F. ) ;
#8898 = CARTESIAN_POINT ( 'NONE',  ( 170.0000000000000000, 0.000000000000000000, 3.500000000000000000 ) ) ;
#8899 = AXIS2_PLACEMENT_3D ( 'NONE', #7735, #19765, #31770 ) ;
#8900 = ADVANCED_FACE ( 'NONE', ( #31593 ), #37522, .F. ) ;
#8901 = CARTESIAN_POINT ( 'NONE',  ( -81.50000000000001421, -56.50000000000000711, 3.500000000000000000 ) ) ;
#8902 = ADVANCED_FACE ( 'NONE', ( #25489 ), #14274, .F. ) ;
#8903 = DIRECTION ( 'NONE',  ( -0.000000000000000000, 1.000000000000000000, -0.000000000000000000 ) ) ;
#8904 = DIRECTION ( 'NONE',  ( 1.000000000000000000, 0.000000000000000000, 0.000000000000000000 ) ) ;
#8905 = FACE_OUTER_BOUND ( 'NONE', #31325, .T. ) ;
#8906 = LINE ( 'NONE', #12456, #32830 ) ;
#8907 = ADVANCED_FACE ( 'NONE', ( #10331 ), #31791, .F. ) ;
#8908 = DIRECTION ( 'NONE',  ( -0.000000000000000000, -0.000000000000000000, 1.000000000000000000 ) ) ;
#8909 = DIRECTION ( 'NONE',  ( -0.000000000000000000, -0.000000000000000000, 1.000000000000000000 ) ) ;
#8910 = EDGE_CURVE ( 'NONE', #2947, #5223, #28447, .T. ) ;
#8911 = CARTESIAN_POINT ( 'NONE',  ( 0.000000000000000000, 0.000000000000000000, 0.000000000000000000 ) ) ;
#8912 = VECTOR ( 'NONE', #3365, 1000.000000000000000 ) ;
#8913 = VERTEX_POINT ( 'NONE', #4792 ) ;
#8914 = CARTESIAN_POINT ( 'NONE',  ( 21.49999999999996447, -35.50000000000000711, 3.500000000000000000 ) ) ;
#8915 = DIRECTION ( 'NONE',  ( -1.000000000000000000, -0.000000000000000000, -0.000000000000000000 ) ) ;
#8916 = AXIS2_PLACEMENT_3D ( 'NONE', #19407, #22941, #4404 ) ;
#8917 = EDGE_LOOP ( 'NONE', ( #31309, #20676, #36, #20577 ) ) ;
#8918 = LINE ( 'NONE', #32953, #8624 ) ;
#8919 = ORIENTED_EDGE ( 'NONE', *, *, #9220, .F. ) ;
#8920 = DIRECTION ( 'NONE',  ( -0.000000000000000000, 0.000000000000000000, 1.000000000000000000 ) ) ;
#8921 = DIRECTION ( 'NONE',  ( 0.000000000000000000, -1.000000000000000000, 0.000000000000000000 ) ) ;
#8922 = FACE_OUTER_BOUND ( 'NONE', #1041, .T. ) ;
#8923 = ORIENTED_EDGE ( 'NONE', *, *, #25724, .T. ) ;
#8924 = ORIENTED_EDGE ( 'NONE', *, *, #23239, .F. ) ;
#8925 = DIRECTION ( 'NONE',  ( 1.000000000000000000, 0.000000000000000000, 0.000000000000000000 ) ) ;
#8926 = LINE ( 'NONE', #26852, #8984 ) ;
#8927 = EDGE_LOOP ( 'NONE', ( #15578, #28796, #38089, #27313 ) ) ;
#8928 = AXIS2_PLACEMENT_3D ( 'NONE', #2972, #26441, #5934 ) ;
#8929 = ORIENTED_EDGE ( 'NONE', *, *, #16731, .T. ) ;
#8930 = EDGE_CURVE ( 'NONE', #8058, #8378, #2039, .T. ) ;
#8931 = CARTESIAN_POINT ( 'NONE',  ( -138.5000000000000284, 27.49999999999999645, 3.500000000000000000 ) ) ;
#8932 = FACE_OUTER_BOUND ( 'NONE', #3551, .T. ) ;
#8933 = ORIENTED_EDGE ( 'NONE', *, *, #447, .F. ) ;
#8934 = VECTOR ( 'NONE', #9445, 1000.000000000000000 ) ;
#8935 = CARTESIAN_POINT ( 'NONE',  ( 61.49999999999997158, -32.50000000000000000, 1.500000000000000000 ) ) ;
#8936 = ADVANCED_FACE ( 'NONE', ( #19591 ), #7989, .F. ) ;
#8937 = ORIENTED_EDGE ( 'NONE', *, *, #29138, .T. ) ;
#8938 = DIRECTION ( 'NONE',  ( 1.000000000000000000, 0.000000000000000000, 0.000000000000000000 ) ) ;
#8939 = VECTOR ( 'NONE', #19123, 1000.000000000000000 ) ;
#8940 = PLANE ( 'NONE',  #33257 ) ;
#8941 = ORIENTED_EDGE ( 'NONE', *, *, #19630, .T. ) ;
#8942 = EDGE_LOOP ( 'NONE', ( #34120, #21625, #18515, #9713 ) ) ;
#8943 = EDGE_CURVE ( 'NONE', #8238, #27154, #13647, .T. ) ;
#8944 = DIRECTION ( 'NONE',  ( 1.000000000000000000, 0.000000000000000000, 0.000000000000000000 ) ) ;
#8945 = LINE ( 'NONE', #3212, #16598 ) ;
#8946 = ADVANCED_FACE ( 'NONE', ( #28645 ), #20186, .F. ) ;
#8948 = ORIENTED_EDGE ( 'NONE', *, *, #38316, .T. ) ;
#8947 = CARTESIAN_POINT ( 'NONE',  ( 158.4999999999998579, 75.50000000000000000, 3.500000000000000000 ) ) ;
#8949 = CARTESIAN_POINT ( 'NONE',  ( -100.2500000000000426, 103.0000000000000000, 3.000000000000001332 ) ) ;
#8950 = PLANE ( 'NONE',  #32176 ) ;
#8951 = DIRECTION ( 'NONE',  ( 1.000000000000000000, 0.000000000000000000, 0.000000000000000000 ) ) ;
#8952 = LINE ( 'NONE', #6569, #27988 ) ;
#8953 = EDGE_CURVE ( 'NONE', #31959, #13331, #13871, .T. ) ;
#8954 = EDGE_CURVE ( 'NONE', #15901, #21348, #10920, .T. ) ;
#8955 = ORIENTED_EDGE ( 'NONE', *, *, #17482, .F. ) ;
#8956 = FACE_OUTER_BOUND ( 'NONE', #14694, .T. ) ;
#8958 = CARTESIAN_POINT ( 'NONE',  ( 179.9999999999999716, 36.00000000000000711, 3.500000000000000000 ) ) ;
#8957 = CARTESIAN_POINT ( 'NONE',  ( -158.5000000000000284, -8.500000000000007105, 3.500000000000000000 ) ) ;
#8959 = SECURITY_CLASSIFICATION_LEVEL ( 'unclassified' ) ;
#8960 = EDGE_CURVE ( 'NONE', #14795, #25843, #1448, .T. ) ;
#8961 = LINE ( 'NONE', #20986, #28488 ) ;
#8962 = DIRECTION ( 'NONE',  ( -0.000000000000000000, 1.000000000000000000, -0.000000000000000000 ) ) ;
#8963 = VECTOR ( 'NONE', #15695, 1000.000000000000000 ) ;
#8964 = PLANE ( 'NONE',  #34683 ) ;
#8965 = ORIENTED_EDGE ( 'NONE', *, *, #30641, .T. ) ;
#8966 = ORIENTED_EDGE ( 'NONE', *, *, #6968, .T. ) ;
#8967 = DIRECTION ( 'NONE',  ( 0.000000000000000000, -0.000000000000000000, -1.000000000000000000 ) ) ;
#8968 = AXIS2_PLACEMENT_3D ( 'NONE', #14970, #39008, #6092 ) ;
#8969 = EDGE_LOOP ( 'NONE', ( #35547, #13809, #27835 ) ) ;
#8970 = CARTESIAN_POINT ( 'NONE',  ( -207.5000000000000000, 105.0000000000000000, 0.000000000000000000 ) ) ;
#8971 = DIRECTION ( 'NONE',  ( -0.000000000000000000, -0.000000000000000000, -1.000000000000000000 ) ) ;
#8972 = ORIENTED_EDGE ( 'NONE', *, *, #36238, .F. ) ;
#8973 = DIRECTION ( 'NONE',  ( 0.000000000000000000, 0.000000000000000000, 1.000000000000000000 ) ) ;
#8974 = DIRECTION ( 'NONE',  ( -1.000000000000000000, -0.000000000000000000, -0.000000000000000000 ) ) ;
#8975 = LINE ( 'NONE', #21000, #14042 ) ;
#8976 = ORIENTED_EDGE ( 'NONE', *, *, #27747, .T. ) ;
#8977 = FACE_OUTER_BOUND ( 'NONE', #29211, .T. ) ;
#8978 = ORIENTED_EDGE ( 'NONE', *, *, #35916, .T. ) ;
#8979 = EDGE_CURVE ( 'NONE', #971, #16098, #23112, .T. ) ;
#8980 = EDGE_LOOP ( 'NONE', ( #38178, #2943, #12963, #34503 ) ) ;
#8981 = CARTESIAN_POINT ( 'NONE',  ( 0.000000000000000000, -85.00000000000000000, 1.500000000000000000 ) ) ;
#8982 = LINE ( 'NONE', #26529, #16157 ) ;
#8983 = ORIENTED_EDGE ( 'NONE', *, *, #8287, .T. ) ;
#8984 = VECTOR ( 'NONE', #15036, 1000.000000000000000 ) ;
#8985 = EDGE_LOOP ( 'NONE', ( #34611, #27223, #4972, #7293 ) ) ;
#8986 = VECTOR ( 'NONE', #9305, 1000.000000000000000 ) ;
#8987 = AXIS2_PLACEMENT_3D ( 'NONE', #20691, #17141, #29545 ) ;
#8988 = CARTESIAN_POINT ( 'NONE',  ( -141.5000000000000284, -44.50000000000001421, 3.500000000000000000 ) ) ;
#8989 = DIRECTION ( 'NONE',  ( 1.000000000000000000, 0.000000000000000000, 0.000000000000000000 ) ) ;
#8990 = DIRECTION ( 'NONE',  ( 1.000000000000000000, 0.000000000000000000, 0.000000000000000000 ) ) ;
#8991 = VERTEX_POINT ( 'NONE', #35354 ) ;
#8992 = DIRECTION ( 'NONE',  ( 0.000000000000000000, -0.000000000000000000, -1.000000000000000000 ) ) ;
#8993 = VECTOR ( 'NONE', #19654, 1000.000000000000114 ) ;
#8994 = ORIENTED_EDGE ( 'NONE', *, *, #25743, .F. ) ;
#8995 = PLANE ( 'NONE',  #11616 ) ;
#8997 = LINE ( 'NONE', #15492, #9937 ) ;
#8996 = DIRECTION ( 'NONE',  ( 1.000000000000000000, 0.000000000000000000, 0.000000000000000000 ) ) ;
#8998 = CARTESIAN_POINT ( 'NONE',  ( -58.50000000000003553, -11.50000000000001066, 3.500000000000000000 ) ) ;
#8999 = DIRECTION ( 'NONE',  ( -1.000000000000000000, -0.000000000000000000, -0.000000000000000000 ) ) ;
#9000 = PLANE ( 'NONE',  #9073 ) ;
#9001 = EDGE_CURVE ( 'NONE', #2584, #14725, #6711, .T. ) ;
#9002 = ORIENTED_EDGE ( 'NONE', *, *, #6326, .T. ) ;
#9003 = CARTESIAN_POINT ( 'NONE',  ( 98.49999999999994316, -32.50000000000000000, 3.500000000000000000 ) ) ;
#9004 = CARTESIAN_POINT ( 'NONE',  ( -18.50000000000001776, -35.50000000000000711, 3.500000000000000000 ) ) ;
#9005 = PERSON_AND_ORGANIZATION ( #29847, #24396 ) ;
#9006 = ADVANCED_FACE ( 'NONE', ( #20379 ), #24640, .T. ) ;
#9007 = CARTESIAN_POINT ( 'NONE',  ( 1.499999999999945821, 12.49999999999999645, 1.500000000000000000 ) ) ;
#9008 = DIRECTION ( 'NONE',  ( -0.000000000000000000, -0.000000000000000000, -1.000000000000000000 ) ) ;
#9009 = CARTESIAN_POINT ( 'NONE',  ( -1.500000000000056843, 15.50000000000000000, 1.500000000000000000 ) ) ;
#9010 = CARTESIAN_POINT ( 'NONE',  ( 138.4999999999999147, -23.50000000000000711, 3.500000000000000000 ) ) ;
#9011 = ADVANCED_FACE ( 'NONE', ( #33704 ), #408, .F. ) ;
#9012 = CARTESIAN_POINT ( 'NONE',  ( 1.499999999999973577, -44.50000000000001421, 3.500000000000000000 ) ) ;
#9013 = CARTESIAN_POINT ( 'NONE',  ( 41.49999999999995026, -68.50000000000000000, 3.500000000000000000 ) ) ;
#9014 = AXIS2_PLACEMENT_3D ( 'NONE', #3726, #13188, #15756 ) ;
#9015 = VECTOR ( 'NONE', #19047, 1000.000000000000000 ) ;
#9016 = CIRCLE ( 'NONE', #30416, 1.250000000000001110 ) ;
#9018 = ORIENTED_EDGE ( 'NONE', *, *, #31678, .T. ) ;
#9017 = CARTESIAN_POINT ( 'NONE',  ( -41.50000000000004974, 15.50000000000000000, 3.500000000000000000 ) ) ;
#9019 = DIRECTION ( 'NONE',  ( 1.000000000000000000, 0.000000000000000000, 0.000000000000000000 ) ) ;
#9020 = VECTOR ( 'NONE', #7380, 1000.000000000000000 ) ;
#9021 = ORIENTED_EDGE ( 'NONE', *, *, #5872, .F. ) ;
#9022 = ORIENTED_EDGE ( 'NONE', *, *, #21611, .F. ) ;
#9024 = EDGE_LOOP ( 'NONE', ( #3298, #3692, #31001, #13107 ) ) ;
#9023 = DIRECTION ( 'NONE',  ( 1.000000000000000000, 0.000000000000000000, 0.000000000000000000 ) ) ;
#9025 = CARTESIAN_POINT ( 'NONE',  ( -101.7500000000000000, -102.9999999999999432, 6.500000000000005329 ) ) ;
#9026 = VERTEX_POINT ( 'NONE', #33321 ) ;
#9027 = EDGE_CURVE ( 'NONE', #29654, #37876, #35549, .T. ) ;
#9028 = ORIENTED_EDGE ( 'NONE', *, *, #31163, .T. ) ;
#9029 = EDGE_LOOP ( 'NONE', ( #822, #10074, #15958, #2304 ) ) ;
#9030 = ORIENTED_EDGE ( 'NONE', *, *, #24213, .T. ) ;
#9031 = DIRECTION ( 'NONE',  ( -1.255908398897235881E-16, 0.000000000000000000, -1.000000000000000000 ) ) ;
#9032 = VERTEX_POINT ( 'NONE', #20580 ) ;
#9033 = EDGE_CURVE ( 'NONE', #12669, #22582, #32593, .T. ) ;
#9034 = FACE_OUTER_BOUND ( 'NONE', #14659, .T. ) ;
#9035 = ORIENTED_EDGE ( 'NONE', *, *, #11947, .F. ) ;
#9036 = CARTESIAN_POINT ( 'NONE',  ( -58.50000000000003553, -8.500000000000007105, 3.500000000000000000 ) ) ;
#9037 = CARTESIAN_POINT ( 'NONE',  ( -78.50000000000002842, -32.50000000000000000, 3.500000000000000000 ) ) ;
#9038 = LINE ( 'NONE', #22409, #21263 ) ;
#9039 = DIRECTION ( 'NONE',  ( 1.000000000000000000, 0.000000000000000000, 0.000000000000000000 ) ) ;
#9040 = ORIENTED_EDGE ( 'NONE', *, *, #14997, .F. ) ;
#9041 = LINE ( 'NONE', #30511, #38223 ) ;
#9042 = VECTOR ( 'NONE', #19649, 1000.000000000000000 ) ;
#9043 = CARTESIAN_POINT ( 'NONE',  ( -18.50000000000004263, 27.49999999999999645, 1.500000000000000000 ) ) ;
#9044 = LINE ( 'NONE', #11429, #13522 ) ;
#9045 = LINE ( 'NONE', #26775, #1378 ) ;
#9046 = AXIS2_PLACEMENT_3D ( 'NONE', #6783, #18816, #6964 ) ;
#9047 = CARTESIAN_POINT ( 'NONE',  ( -61.50000000000007105, 48.49999999999998579, 3.500000000000000000 ) ) ;
#9048 = EDGE_CURVE ( 'NONE', #239, #108, #6513, .T. ) ;
#9049 = AXIS2_PLACEMENT_3D ( 'NONE', #15243, #15055, #21362 ) ;
#9050 = VERTEX_POINT ( 'NONE', #18547 ) ;
#9051 = EDGE_CURVE ( 'NONE', #3769, #11997, #21311, .T. ) ;
#9052 = AXIS2_PLACEMENT_3D ( 'NONE', #25935, #37959, #22983 ) ;
#9053 = CARTESIAN_POINT ( 'NONE',  ( -121.5000000000000426, -8.500000000000007105, 3.500000000000000000 ) ) ;
#9054 = CARTESIAN_POINT ( 'NONE',  ( 61.49999999999994316, 27.49999999999999645, 3.500000000000000000 ) ) ;
#9055 = ADVANCED_FACE ( 'NONE', ( #3353 ), #14472, .F. ) ;
#9056 = PLANE ( 'NONE',  #12434 ) ;
#9057 = DIRECTION ( 'NONE',  ( -0.000000000000000000, 0.000000000000000000, -1.000000000000000000 ) ) ;
#9058 = ADVANCED_FACE ( 'NONE', ( #9472 ), #12443, .F. ) ;
#9059 = LINE ( 'NONE', #27944, #38384 ) ;
#9060 = FACE_OUTER_BOUND ( 'NONE', #24581, .T. ) ;
#9061 = DIRECTION ( 'NONE',  ( 1.000000000000000000, 0.000000000000000000, 0.000000000000000000 ) ) ;
#9062 = EDGE_CURVE ( 'NONE', #11266, #30251, #30747, .T. ) ;
#9063 = EDGE_LOOP ( 'NONE', ( #32029, #22019, #12485, #19597 ) ) ;
#9064 = FACE_OUTER_BOUND ( 'NONE', #38294, .T. ) ;
#9065 = VERTEX_POINT ( 'NONE', #15388 ) ;
#9066 = ORIENTED_EDGE ( 'NONE', *, *, #300, .T. ) ;
#9067 = ORIENTED_EDGE ( 'NONE', *, *, #1958, .T. ) ;
#9068 = FACE_OUTER_BOUND ( 'NONE', #25231, .T. ) ;
#9069 = EDGE_LOOP ( 'NONE', ( #26676, #24390, #15607, #37234 ) ) ;
#9071 = ORIENTED_EDGE ( 'NONE', *, *, #19045, .F. ) ;
#9070 = CARTESIAN_POINT ( 'NONE',  ( 219.9999999999999432, 108.0000000000000000, 3.500000000000000000 ) ) ;
#9072 = ORIENTED_EDGE ( 'NONE', *, *, #26650, .F. ) ;
#9073 = AXIS2_PLACEMENT_3D ( 'NONE', #121, #6043, #30274 ) ;
#9074 = VECTOR ( 'NONE', #32986, 1000.000000000000000 ) ;
#9075 = EDGE_CURVE ( 'NONE', #21297, #22982, #29441, .T. ) ;
#9076 = ORIENTED_EDGE ( 'NONE', *, *, #3962, .F. ) ;
#9077 = ORIENTED_EDGE ( 'NONE', *, *, #20454, .T. ) ;
#9078 = DIRECTION ( 'NONE',  ( 1.000000000000000000, 0.000000000000000000, 0.000000000000000000 ) ) ;
#9079 = DIRECTION ( 'NONE',  ( 1.000000000000000000, 0.000000000000000000, -0.000000000000000000 ) ) ;
#9080 = LINE ( 'NONE', #27014, #7936 ) ;
#9081 = EDGE_CURVE ( 'NONE', #38150, #26711, #21925, .T. ) ;
#9082 = LINE ( 'NONE', #27969, #16617 ) ;
#9083 = DIRECTION ( 'NONE',  ( 1.000000000000000000, 0.000000000000000000, 0.000000000000000000 ) ) ;
#9084 = CARTESIAN_POINT ( 'NONE',  ( 141.4999999999999147, -59.50000000000001421, 3.500000000000000000 ) ) ;
#9085 = ORIENTED_EDGE ( 'NONE', *, *, #18880, .F. ) ;
#9086 = VERTEX_POINT ( 'NONE', #26290 ) ;
#9087 = CARTESIAN_POINT ( 'NONE',  ( -161.5000000000000000, -47.50000000000001421, 1.500000000000000000 ) ) ;
#9088 = ORIENTED_EDGE ( 'NONE', *, *, #9687, .T. ) ;
#9089 = CARTESIAN_POINT ( 'NONE',  ( 98.49999999999994316, -20.50000000000000355, 3.500000000000000000 ) ) ;
#9090 = VECTOR ( 'NONE', #25210, 1000.000000000000000 ) ;
#9091 = EDGE_CURVE ( 'NONE', #32533, #21116, #26674, .T. ) ;
#9092 = PLANE ( 'NONE',  #17557 ) ;
#9093 = DIRECTION ( 'NONE',  ( 1.000000000000000000, 0.000000000000000000, 0.000000000000000000 ) ) ;
#9094 = AXIS2_PLACEMENT_3D ( 'NONE', #9810, #15147, #18312 ) ;
#9095 = LINE ( 'NONE', #9293, #721 ) ;
#9096 = EDGE_CURVE ( 'NONE', #9256, #24105, #9669, .T. ) ;
#9097 = DIRECTION ( 'NONE',  ( -1.000000000000000000, 0.000000000000000000, 0.000000000000000000 ) ) ;
#9098 = PLANE ( 'NONE',  #17101 ) ;
#9099 = AXIS2_PLACEMENT_3D ( 'NONE', #22751, #16845, #13885 ) ;
#9100 = EDGE_CURVE ( 'NONE', #22982, #5075, #8746, .T. ) ;
#9101 = VECTOR ( 'NONE', #25460, 1000.000000000000000 ) ;
#9102 = PLANE ( 'NONE',  #9798 ) ;
#9103 = CARTESIAN_POINT ( 'NONE',  ( 101.4999999999999574, 3.500000000000003109, 3.500000000000000000 ) ) ;
#9104 = EDGE_CURVE ( 'NONE', #14950, #33986, #37432, .T. ) ;
#9105 = ORIENTED_EDGE ( 'NONE', *, *, #9166, .T. ) ;
#9106 = DIRECTION ( 'NONE',  ( -0.000000000000000000, -0.000000000000000000, 1.000000000000000000 ) ) ;
#9107 = ORIENTED_EDGE ( 'NONE', *, *, #37992, .T. ) ;
#9108 = DIRECTION ( 'NONE',  ( 1.000000000000000000, 0.000000000000000000, 0.000000000000000000 ) ) ;
#9109 = CARTESIAN_POINT ( 'NONE',  ( -38.50000000000003553, -20.50000000000000355, 3.500000000000000000 ) ) ;
#9110 = DIRECTION ( 'NONE',  ( -0.000000000000000000, 0.000000000000000000, -1.000000000000000000 ) ) ;
#9111 = ORIENTED_EDGE ( 'NONE', *, *, #5423, .F. ) ;
#9112 = ORIENTED_EDGE ( 'NONE', *, *, #27251, .T. ) ;
#9113 = FACE_BOUND ( 'NONE', #15480, .T. ) ;
#9114 = PLANE ( 'NONE',  #10246 ) ;
#9115 = EDGE_LOOP ( 'NONE', ( #7265, #7220, #21648, #32736 ) ) ;
#9116 = ORIENTED_EDGE ( 'NONE', *, *, #15712, .F. ) ;
#9117 = CC_DESIGN_PERSON_AND_ORGANIZATION_ASSIGNMENT ( #19424, #28281, ( #16233 ) ) ;
#9118 = AXIS2_PLACEMENT_3D ( 'NONE', #4051, #16087, #28101 ) ;
#9119 = ORIENTED_EDGE ( 'NONE', *, *, #29829, .T. ) ;
#9120 = VECTOR ( 'NONE', #688, 1000.000000000000000 ) ;
#9121 = CARTESIAN_POINT ( 'NONE',  ( 18.49999999999996092, -35.50000000000000711, 3.500000000000000000 ) ) ;
#9122 = EDGE_CURVE ( 'NONE', #12375, #113, #4118, .T. ) ;
#9123 = PLANE ( 'NONE',  #11173 ) ;
#9124 = ORIENTED_EDGE ( 'NONE', *, *, #1478, .F. ) ;
#9125 = ADVANCED_FACE ( 'NONE', ( #16161 ), #28177, .F. ) ;
#9126 = AXIS2_PLACEMENT_3D ( 'NONE', #32357, #19753, #25857 ) ;
#9127 = DIRECTION ( 'NONE',  ( -0.000000000000000000, -0.000000000000000000, -1.000000000000000000 ) ) ;
#9128 = VECTOR ( 'NONE', #18274, 1000.000000000000000 ) ;
#9129 = ORIENTED_EDGE ( 'NONE', *, *, #29164, .F. ) ;
#9130 = CARTESIAN_POINT ( 'NONE',  ( 156.2500000000000000, 85.00000000000002842, 1.251075773784448675 ) ) ;
#9131 = FACE_OUTER_BOUND ( 'NONE', #1062, .T. ) ;
#9132 = FACE_OUTER_BOUND ( 'NONE', #32527, .T. ) ;
#9133 = ORIENTED_EDGE ( 'NONE', *, *, #13169, .F. ) ;
#9134 = VERTEX_POINT ( 'NONE', #37056 ) ;
#9135 = PLANE ( 'NONE',  #32524 ) ;
#9136 = CARTESIAN_POINT ( 'NONE',  ( -58.50000000000002132, -59.50000000000001421, 1.500000000000000000 ) ) ;
#9138 = ORIENTED_EDGE ( 'NONE', *, *, #6870, .T. ) ;
#9137 = CARTESIAN_POINT ( 'NONE',  ( -38.50000000000004974, 27.49999999999999645, 3.500000000000000000 ) ) ;
#9139 = DIRECTION ( 'NONE',  ( 0.000000000000000000, -1.000000000000000000, 0.000000000000000000 ) ) ;
#9140 = CARTESIAN_POINT ( 'NONE',  ( 185.5000000000001137, 5.000000000000000000, -102.5900000000001029 ) ) ;
#9141 = DIRECTION ( 'NONE',  ( 0.000000000000000000, -1.000000000000000000, 0.000000000000000000 ) ) ;
#9142 = DIRECTION ( 'NONE',  ( -0.000000000000000000, -0.000000000000000000, -1.000000000000000000 ) ) ;
#9143 = ORIENTED_EDGE ( 'NONE', *, *, #16588, .F. ) ;
#9144 = VECTOR ( 'NONE', #24381, 1000.000000000000000 ) ;
#9145 = CARTESIAN_POINT ( 'NONE',  ( -81.50000000000001421, -59.50000000000001421, 1.500000000000000000 ) ) ;
#9147 = FACE_OUTER_BOUND ( 'NONE', #31644, .T. ) ;
#9146 = DIRECTION ( 'NONE',  ( 0.000000000000000000, -0.000000000000000000, -1.000000000000000000 ) ) ;
#9148 = COORDINATED_UNIVERSAL_TIME_OFFSET ( 1, 0, .AHEAD. ) ;
#9149 = EDGE_CURVE ( 'NONE', #8244, #22494, #25622, .T. ) ;
#9150 = VECTOR ( 'NONE', #18891, 1000.000000000000000 ) ;
#9151 = CARTESIAN_POINT ( 'NONE',  ( -214.4999999999999147, 0.000000000000000000, 108.0000000000000142 ) ) ;
#9152 = DIRECTION ( 'NONE',  ( -2.937097948743800455E-16, 1.000000000000000000, 0.000000000000000000 ) ) ;
#9154 = VECTOR ( 'NONE', #6547, 1000.000000000000000 ) ;
#9153 = CYLINDRICAL_SURFACE ( 'NONE', #21505, 1.599999999999998535 ) ;
#9155 = ORIENTED_EDGE ( 'NONE', *, *, #6866, .T. ) ;
#9156 = VECTOR ( 'NONE', #1615, 1000.000000000000000 ) ;
#9157 = ORIENTED_EDGE ( 'NONE', *, *, #23204, .F. ) ;
#9158 = VERTEX_POINT ( 'NONE', #7474 ) ;
#9159 = DIRECTION ( 'NONE',  ( 0.000000000000000000, -1.000000000000000000, 0.000000000000000000 ) ) ;
#9160 = PLANE ( 'NONE',  #12205 ) ;
#9161 = ORIENTED_EDGE ( 'NONE', *, *, #25757, .F. ) ;
#9162 = ADVANCED_FACE ( 'NONE', ( #33900 ), #1552, .F. ) ;
#9163 = LINE ( 'NONE', #33399, #18000 ) ;
#9164 = CARTESIAN_POINT ( 'NONE',  ( -21.50000000000004619, 27.49999999999999645, 3.500000000000000000 ) ) ;
#9165 = LINE ( 'NONE', #33013, #33540 ) ;
#9166 = EDGE_CURVE ( 'NONE', #18551, #32966, #34089, .T. ) ;
#9167 = VERTEX_POINT ( 'NONE', #976 ) ;
#9168 = DIRECTION ( 'NONE',  ( -0.000000000000000000, -0.000000000000000000, -1.000000000000000000 ) ) ;
#9169 = ORIENTED_EDGE ( 'NONE', *, *, #34853, .T. ) ;
#9170 = EDGE_CURVE ( 'NONE', #28247, #27846, #6897, .T. ) ;
#9171 = VECTOR ( 'NONE', #28049, 1000.000000000000000 ) ;
#9172 = ORIENTED_EDGE ( 'NONE', *, *, #27978, .F. ) ;
#9173 = VECTOR ( 'NONE', #24362, 1000.000000000000000 ) ;
#9174 = CARTESIAN_POINT ( 'NONE',  ( 158.4999999999999147, -47.50000000000001421, 1.500000000000000000 ) ) ;
#9175 = LINE ( 'NONE', #20631, #18091 ) ;
#9176 = VERTEX_POINT ( 'NONE', #30933 ) ;
#9177 = VERTEX_POINT ( 'NONE', #7665 ) ;
#9178 = VECTOR ( 'NONE', #6354, 1000.000000000000000 ) ;
#9179 = FACE_OUTER_BOUND ( 'NONE', #101, .T. ) ;
#9180 = SHAPE_REPRESENTATION ( 'Deckel_LED_Halter', ( #6728 ), #19981 ) ;
#9181 = VECTOR ( 'NONE', #15981, 1000.000000000000000 ) ;
#9182 = DIRECTION ( 'NONE',  ( 0.000000000000000000, -0.000000000000000000, -1.000000000000000000 ) ) ;
#9183 = LINE ( 'NONE', #15485, #12460 ) ;
#9184 = ORIENTED_EDGE ( 'NONE', *, *, #13651, .F. ) ;
#9185 = FACE_OUTER_BOUND ( 'NONE', #24851, .T. ) ;
#9186 = ORIENTED_EDGE ( 'NONE', *, *, #18911, .T. ) ;
#9187 = CARTESIAN_POINT ( 'NONE',  ( 102.9999999999999716, 102.9999999999999858, 15.00000000000000178 ) ) ;
#9189 = CARTESIAN_POINT ( 'NONE',  ( 81.49999999999995737, -56.50000000000000711, 3.500000000000000000 ) ) ;
#9188 = PLANE ( 'NONE',  #24588 ) ;
#9190 = CARTESIAN_POINT ( 'NONE',  ( -101.5000000000000284, 0.5000000000000004441, 3.500000000000000000 ) ) ;
#9191 = DIRECTION ( 'NONE',  ( -0.000000000000000000, 1.000000000000000000, -0.000000000000000000 ) ) ;
#9192 = DIRECTION ( 'NONE',  ( -1.000000000000000000, 0.000000000000000000, 0.000000000000000000 ) ) ;
#9193 = EDGE_LOOP ( 'NONE', ( #34171, #11905, #34980, #14957 ) ) ;
#9194 = DIRECTION ( 'NONE',  ( 0.000000000000000000, -1.000000000000000000, 0.000000000000000000 ) ) ;
#9195 = DIRECTION ( 'NONE',  ( 1.000000000000000000, 0.000000000000000000, 0.000000000000000000 ) ) ;
#9196 = APPROVAL_ROLE ( '' ) ;
#9197 = LINE ( 'NONE', #21233, #28062 ) ;
#9198 = EDGE_CURVE ( 'NONE', #6692, #3023, #19696, .T. ) ;
#9199 = PLANE ( 'NONE',  #10845 ) ;
#9200 = DIRECTION ( 'NONE',  ( 0.000000000000000000, -1.000000000000000000, 0.000000000000000000 ) ) ;
#9201 = EDGE_CURVE ( 'NONE', #12420, #26497, #10241, .T. ) ;
#9202 = AXIS2_PLACEMENT_3D ( 'NONE', #7692, #32125, #31731 ) ;
#9203 = CARTESIAN_POINT ( 'NONE',  ( 138.7500000000000000, -1.387778780781445676E-14, 2.549999999999998490 ) ) ;
#9204 = VECTOR ( 'NONE', #34123, 1000.000000000000000 ) ;
#9205 = CARTESIAN_POINT ( 'NONE',  ( -161.5000000000000284, 51.49999999999999289, 3.500000000000000000 ) ) ;
#9206 = CARTESIAN_POINT ( 'NONE',  ( 170.0000000000000000, 0.000000000000000000, 1.500000000000000000 ) ) ;
#9207 = AXIS2_PLACEMENT_3D ( 'NONE', #24943, #34198, #7390 ) ;
#9208 = VECTOR ( 'NONE', #27397, 1000.000000000000000 ) ;
#9210 = EDGE_LOOP ( 'NONE', ( #32726, #18921, #8607, #9028 ) ) ;
#9209 = CARTESIAN_POINT ( 'NONE',  ( 219.9999999999999432, 96.00000000000000000, 3.500000000000000000 ) ) ;
#9211 = VECTOR ( 'NONE', #82, 1000.000000000000000 ) ;
#9212 = FACE_BOUND ( 'NONE', #11836, .T. ) ;
#9213 = EDGE_CURVE ( 'NONE', #21669, #17127, #12433, .T. ) ;
#9214 = ORIENTED_EDGE ( 'NONE', *, *, #19006, .T. ) ;
#9215 = ORIENTED_EDGE ( 'NONE', *, *, #14356, .F. ) ;
#9217 = ORIENTED_EDGE ( 'NONE', *, *, #31354, .T. ) ;
#9216 = DIRECTION ( 'NONE',  ( 0.000000000000000000, -1.000000000000000000, 0.000000000000000000 ) ) ;
#9218 = DIRECTION ( 'NONE',  ( -0.000000000000000000, 1.000000000000000000, -0.000000000000000000 ) ) ;
#9219 = ORIENTED_EDGE ( 'NONE', *, *, #38906, .F. ) ;
#9220 = EDGE_CURVE ( 'NONE', #18989, #8392, #10435, .T. ) ;
#9221 = ADVANCED_FACE ( 'NONE', ( #22464 ), #16539, .T. ) ;
#9222 = ORIENTED_EDGE ( 'NONE', *, *, #29424, .T. ) ;
#9223 = ORIENTED_EDGE ( 'NONE', *, *, #25143, .F. ) ;
#9224 = ORIENTED_EDGE ( 'NONE', *, *, #1579, .T. ) ;
#9225 = DIRECTION ( 'NONE',  ( 0.000000000000000000, 0.000000000000000000, 1.000000000000000000 ) ) ;
#9226 = ORIENTED_EDGE ( 'NONE', *, *, #8737, .F. ) ;
#9227 = CARTESIAN_POINT ( 'NONE',  ( 41.49999999999992895, 27.49999999999999645, 1.500000000000000000 ) ) ;
#9228 = EDGE_CURVE ( 'NONE', #31031, #32818, #31509, .T. ) ;
#9229 = ORIENTED_EDGE ( 'NONE', *, *, #27184, .F. ) ;
#9230 = CARTESIAN_POINT ( 'NONE',  ( -141.5000000000000284, 51.49999999999999289, 1.500000000000000000 ) ) ;
#9231 = VECTOR ( 'NONE', #18102, 1000.000000000000000 ) ;
#9232 = DIRECTION ( 'NONE',  ( -1.000000000000000000, 0.000000000000000000, 0.000000000000000000 ) ) ;
#9233 = DIRECTION ( 'NONE',  ( 0.000000000000000000, -1.000000000000000000, 0.000000000000000000 ) ) ;
#9234 = LINE ( 'NONE', #36041, #10252 ) ;
#9235 = CIRCLE ( 'NONE', #14895, 1.500000000000001332 ) ;
#9236 = ORIENTED_EDGE ( 'NONE', *, *, #38023, .F. ) ;
#9237 = CYLINDRICAL_SURFACE ( 'NONE', #12337, 2.250000000000001776 ) ;
#9238 = VECTOR ( 'NONE', #32786, 1000.000000000000000 ) ;
#9239 = DIRECTION ( 'NONE',  ( 1.000000000000000000, 0.000000000000000000, 0.000000000000000000 ) ) ;
#9240 = CARTESIAN_POINT ( 'NONE',  ( 197.5000000000000284, -87.00000000000000000, 13.00000000000000000 ) ) ;
#9241 = VECTOR ( 'NONE', #14783, 1000.000000000000000 ) ;
#9242 = DIRECTION ( 'NONE',  ( 0.000000000000000000, -1.000000000000000000, 0.000000000000000000 ) ) ;
#9243 = AXIS2_PLACEMENT_3D ( 'NONE', #6076, #2720, #3109 ) ;
#9244 = FACE_OUTER_BOUND ( 'NONE', #22876, .T. ) ;
#9245 = ORIENTED_EDGE ( 'NONE', *, *, #18937, .T. ) ;
#9246 = AXIS2_PLACEMENT_3D ( 'NONE', #30770, #24662, #37264 ) ;
#9247 = LINE ( 'NONE', #12599, #4323 ) ;
#9248 = DIRECTION ( 'NONE',  ( 0.000000000000000000, -1.000000000000000000, 0.000000000000000000 ) ) ;
#9249 = LINE ( 'NONE', #21278, #35282 ) ;
#9250 = DIRECTION ( 'NONE',  ( -1.000000000000000000, -0.000000000000000000, -0.000000000000000000 ) ) ;
#9251 = PLANE ( 'NONE',  #11476 ) ;
#9252 = LINE ( 'NONE', #21666, #25763 ) ;
#9253 = CARTESIAN_POINT ( 'NONE',  ( 98.49999999999988631, 36.49999999999999289, 3.500000000000000000 ) ) ;
#9254 = ADVANCED_FACE ( 'NONE', ( #19117 ), #31124, .F. ) ;
#9255 = CARTESIAN_POINT ( 'NONE',  ( -161.5000000000000284, 12.49999999999999645, 3.500000000000000000 ) ) ;
#9256 = VERTEX_POINT ( 'NONE', #1172 ) ;
#9257 = DIRECTION ( 'NONE',  ( 1.000000000000000000, 0.000000000000000000, 0.000000000000000000 ) ) ;
#9258 = ORIENTED_EDGE ( 'NONE', *, *, #18235, .T. ) ;
#9259 = ORIENTED_EDGE ( 'NONE', *, *, #36693, .F. ) ;
#9260 = APPROVAL_PERSON_ORGANIZATION ( #26012, #12239, #37838 ) ;
#9261 = ORIENTED_EDGE ( 'NONE', *, *, #24712, .F. ) ;
#9262 = VECTOR ( 'NONE', #6972, 1000.000000000000000 ) ;
#9263 = AXIS2_PLACEMENT_3D ( 'NONE', #10647, #20108, #34290 ) ;
#9264 = LINE ( 'NONE', #29570, #26620 ) ;
#9265 = ORIENTED_EDGE ( 'NONE', *, *, #37654, .T. ) ;
#9267 = VERTEX_POINT ( 'NONE', #13205 ) ;
#9266 = CARTESIAN_POINT ( 'NONE',  ( 118.4999999999998863, 36.49999999999999289, 3.500000000000000000 ) ) ;
#9268 = AXIS2_PLACEMENT_3D ( 'NONE', #14593, #29751, #17359 ) ;
#9269 = ORIENTED_EDGE ( 'NONE', *, *, #38915, .F. ) ;
#9270 = VECTOR ( 'NONE', #7169, 1000.000000000000000 ) ;
#9271 = EDGE_CURVE ( 'NONE', #21256, #12222, #37242, .T. ) ;
#9272 = AXIS2_PLACEMENT_3D ( 'NONE', #20501, #1966, #32707 ) ;
#9274 = EDGE_CURVE ( 'NONE', #32115, #29195, #22652, .T. ) ;
#9273 = ORIENTED_EDGE ( 'NONE', *, *, #16439, .F. ) ;
#9275 = ORIENTED_EDGE ( 'NONE', *, *, #25954, .F. ) ;
#9276 = CARTESIAN_POINT ( 'NONE',  ( -161.5000000000000284, 27.49999999999999645, 3.500000000000000000 ) ) ;
#9277 = LINE ( 'NONE', #27013, #24097 ) ;
#9278 = DIRECTION ( 'NONE',  ( -0.000000000000000000, 0.000000000000000000, 1.000000000000000000 ) ) ;
#9279 = EDGE_CURVE ( 'NONE', #33990, #15489, #26583, .T. ) ;
#9280 = ADVANCED_FACE ( 'NONE', ( #11232 ), #8257, .F. ) ;
#9281 = DIRECTION ( 'NONE',  ( 1.000000000000000000, 0.000000000000000000, -0.000000000000000000 ) ) ;
#9282 = LINE ( 'NONE', #36475, #6957 ) ;
#9283 = EDGE_CURVE ( 'NONE', #28270, #29318, #37823, .T. ) ;
#9284 = PLANE ( 'NONE',  #27212 ) ;
#9285 = VERTEX_POINT ( 'NONE', #23434 ) ;
#9286 = ORIENTED_EDGE ( 'NONE', *, *, #22891, .F. ) ;
#9287 = LINE ( 'NONE', #7083, #2836 ) ;
#9288 = ORIENTED_EDGE ( 'NONE', *, *, #12684, .T. ) ;
#9289 = FACE_OUTER_BOUND ( 'NONE', #4150, .T. ) ;
#9290 = VECTOR ( 'NONE', #5333, 1000.000000000000000 ) ;
#9291 = DIRECTION ( 'NONE',  ( -0.000000000000000000, -0.000000000000000000, 1.000000000000000000 ) ) ;
#9292 = LINE ( 'NONE', #32748, #38214 ) ;
#9293 = CARTESIAN_POINT ( 'NONE',  ( 141.4999999999999147, 3.500000000000003109, 1.500000000000000000 ) ) ;
#9294 = VECTOR ( 'NONE', #11546, 1000.000000000000000 ) ;
#9295 = PLANE ( 'NONE',  #28628 ) ;
#9297 = VECTOR ( 'NONE', #12960, 1000.000000000000000 ) ;
#9296 = CARTESIAN_POINT ( 'NONE',  ( -81.50000000000004263, 3.500000000000003109, 1.500000000000000000 ) ) ;
#9298 = CARTESIAN_POINT ( 'NONE',  ( -118.5000000000000284, -56.50000000000000711, 3.500000000000000000 ) ) ;
#9299 = EDGE_CURVE ( 'NONE', #27585, #31391, #14383, .T. ) ;
#9300 = DIRECTION ( 'NONE',  ( -1.000000000000000000, -0.000000000000000000, -0.000000000000000000 ) ) ;
#9301 = VERTEX_POINT ( 'NONE', #38608 ) ;
#9302 = DIRECTION ( 'NONE',  ( 0.000000000000000000, -0.000000000000000000, 1.000000000000000000 ) ) ;
#9303 = EDGE_CURVE ( 'NONE', #34647, #38461, #7860, .T. ) ;
#9304 = ORIENTED_EDGE ( 'NONE', *, *, #16368, .F. ) ;
#9305 = DIRECTION ( 'NONE',  ( -0.8571673007021122226, 1.049727191138618572E-16, 0.5150380749100542666 ) ) ;
#9306 = CARTESIAN_POINT ( 'NONE',  ( 58.49999999999994316, -20.50000000000000355, 3.500000000000000000 ) ) ;
#9307 = CARTESIAN_POINT ( 'NONE',  ( -21.50000000000004619, -23.50000000000000711, 1.500000000000000000 ) ) ;
#9308 = ORIENTED_EDGE ( 'NONE', *, *, #36804, .T. ) ;
#9309 = ORIENTED_EDGE ( 'NONE', *, *, #9978, .T. ) ;
#9310 = FACE_BOUND ( 'NONE', #27278, .T. ) ;
#9311 = FACE_OUTER_BOUND ( 'NONE', #1444, .T. ) ;
#9312 = ORIENTED_EDGE ( 'NONE', *, *, #10649, .T. ) ;
#9313 = CIRCLE ( 'NONE', #1726, 2.250000000000001776 ) ;
#9314 = ORIENTED_EDGE ( 'NONE', *, *, #34855, .T. ) ;
#9315 = VECTOR ( 'NONE', #10183, 1000.000000000000000 ) ;
#9316 = ADVANCED_FACE ( 'NONE', ( #34867 ), #19892, .F. ) ;
#9317 = ORIENTED_EDGE ( 'NONE', *, *, #9357, .T. ) ;
#9318 = LOCAL_TIME ( 11, 3, 42.00000000000000000, #7387 ) ;
#9319 = VECTOR ( 'NONE', #2495, 1000.000000000000000 ) ;
#9320 = PLANE ( 'NONE',  #37471 ) ;
#9321 = DIRECTION ( 'NONE',  ( 0.000000000000000000, -1.000000000000000000, 0.000000000000000000 ) ) ;
#9322 = EDGE_CURVE ( 'NONE', #12719, #21881, #38021, .T. ) ;
#9323 = CIRCLE ( 'NONE', #516, 10.00000000000000888 ) ;
#9324 = ORIENTED_EDGE ( 'NONE', *, *, #37104, .F. ) ;
#9325 = VECTOR ( 'NONE', #22792, 1000.000000000000000 ) ;
#9326 = ADVANCED_FACE ( 'NONE', ( #16735 ), #11027, .F. ) ;
#9327 = FACE_OUTER_BOUND ( 'NONE', #29492, .T. ) ;
#9328 = ORIENTED_EDGE ( 'NONE', *, *, #23989, .T. ) ;
#9329 = DIRECTION ( 'NONE',  ( 0.000000000000000000, -1.000000000000000000, 0.000000000000000000 ) ) ;
#9330 = ADVANCED_FACE ( 'NONE', ( #23043 ), #17139, .T. ) ;
#9331 = LINE ( 'NONE', #255, #31057 ) ;
#9332 = PLANE ( 'NONE',  #35145 ) ;
#9333 = EDGE_LOOP ( 'NONE', ( #26658, #773 ) ) ;
#9334 = ORIENTED_EDGE ( 'NONE', *, *, #4440, .T. ) ;
#9335 = ORIENTED_EDGE ( 'NONE', *, *, #35324, .F. ) ;
#9336 = CARTESIAN_POINT ( 'NONE',  ( 41.49999999999995026, -44.50000000000001421, 1.500000000000000000 ) ) ;
#9337 = DIRECTION ( 'NONE',  ( 0.000000000000000000, -1.000000000000000000, 0.000000000000000000 ) ) ;
#9339 = VERTEX_POINT ( 'NONE', #17546 ) ;
#9338 = DIRECTION ( 'NONE',  ( 0.000000000000000000, -1.000000000000000000, 0.000000000000000000 ) ) ;
#9340 = CARTESIAN_POINT ( 'NONE',  ( 118.4999999999998863, 24.49999999999999289, 1.500000000000000000 ) ) ;
#9341 = DIRECTION ( 'NONE',  ( 1.000000000000000000, 0.000000000000000000, 0.000000000000000000 ) ) ;
#9342 = CARTESIAN_POINT ( 'NONE',  ( 159.9999999999999432, 96.00000000000000000, 3.500000000000000000 ) ) ;
#9343 = CARTESIAN_POINT ( 'NONE',  ( 200.5000000000000284, 87.00000000000000000, 13.00000000000000000 ) ) ;
#9344 = CC_DESIGN_DATE_AND_TIME_ASSIGNMENT ( #8273, #32109, ( #26334 ) ) ;
#9345 = ORIENTED_EDGE ( 'NONE', *, *, #6759, .F. ) ;
#9346 = AXIS2_PLACEMENT_3D ( 'NONE', #34954, #31992, #32592 ) ;
#9347 = DIRECTION ( 'NONE',  ( -1.000000000000000000, -0.000000000000000000, -0.000000000000000000 ) ) ;
#9349 = CARTESIAN_POINT ( 'NONE',  ( 78.49999999999992895, 63.50000000000000000, 3.500000000000000000 ) ) ;
#9348 = DIRECTION ( 'NONE',  ( 0.000000000000000000, 0.000000000000000000, 1.000000000000000000 ) ) ;
#9350 = CONTEXT_DEPENDENT_SHAPE_REPRESENTATION ( #17604, #37996 ) ;
#9351 = LOCAL_TIME ( 11, 3, 42.00000000000000000, #33771 ) ;
#9352 = VECTOR ( 'NONE', #21896, 1000.000000000000000 ) ;
#9353 = EDGE_CURVE ( 'NONE', #2737, #35496, #11424, .T. ) ;
#9354 = VERTEX_POINT ( 'NONE', #8456 ) ;
#9355 = DIRECTION ( 'NONE',  ( 0.000000000000000000, -1.000000000000000000, 0.000000000000000000 ) ) ;
#9356 = CARTESIAN_POINT ( 'NONE',  ( -101.5000000000000142, -68.50000000000000000, 3.500000000000000000 ) ) ;
#9357 = EDGE_CURVE ( 'NONE', #34178, #2559, #15574, .T. ) ;
#9358 = CARTESIAN_POINT ( 'NONE',  ( 170.0000000000000000, -85.00000000000000000, 1.500000000000000000 ) ) ;
#9359 = ORIENTED_EDGE ( 'NONE', *, *, #34095, .T. ) ;
#9360 = VERTEX_POINT ( 'NONE', #32495 ) ;
#9361 = PLANE ( 'NONE',  #18115 ) ;
#9362 = LINE ( 'NONE', #6585, #22880 ) ;
#9363 = ORIENTED_EDGE ( 'NONE', *, *, #29757, .F. ) ;
#9364 = DIRECTION ( 'NONE',  ( -0.000000000000000000, -0.000000000000000000, -1.000000000000000000 ) ) ;
#9365 = EDGE_CURVE ( 'NONE', #14004, #2197, #5506, .T. ) ;
#9366 = DIRECTION ( 'NONE',  ( -0.000000000000000000, -0.000000000000000000, 1.000000000000000000 ) ) ;
#9367 = CARTESIAN_POINT ( 'NONE',  ( 101.7499999999999147, -102.9999999999999147, 6.500000000000005329 ) ) ;
#9368 = ORIENTED_EDGE ( 'NONE', *, *, #9283, .F. ) ;
#9369 = CARTESIAN_POINT ( 'NONE',  ( 58.49999999999994316, 15.50000000000000000, 1.500000000000000000 ) ) ;
#9370 = EDGE_CURVE ( 'NONE', #2472, #3980, #8658, .T. ) ;
#9371 = ORIENTED_EDGE ( 'NONE', *, *, #25496, .F. ) ;
#9372 = CARTESIAN_POINT ( 'NONE',  ( 141.4999999999999147, -32.50000000000000000, 1.500000000000000000 ) ) ;
#9373 = VECTOR ( 'NONE', #11854, 1000.000000000000000 ) ;
#9374 = ORIENTED_EDGE ( 'NONE', *, *, #18864, .F. ) ;
#9375 = EDGE_CURVE ( 'NONE', #10668, #24782, #28754, .T. ) ;
#9376 = DIRECTION ( 'NONE',  ( -0.000000000000000000, 0.000000000000000000, -1.000000000000000000 ) ) ;
#9378 = CARTESIAN_POINT ( 'NONE',  ( -38.50000000000003553, -44.50000000000001421, 1.500000000000000000 ) ) ;
#9377 = VECTOR ( 'NONE', #38770, 1000.000000000000000 ) ;
#9379 = ORIENTED_EDGE ( 'NONE', *, *, #5581, .T. ) ;
#9380 = AXIS2_PLACEMENT_3D ( 'NONE', #34236, #15732, #19264 ) ;
#9381 = ORIENTED_EDGE ( 'NONE', *, *, #38035, .F. ) ;
#9382 = DIRECTION ( 'NONE',  ( -0.000000000000000000, -0.000000000000000000, -1.000000000000000000 ) ) ;
#9383 = CARTESIAN_POINT ( 'NONE',  ( 204.9999999999999716, 0.000000000000000000, 3.000000000000000000 ) ) ;
#9384 = DIRECTION ( 'NONE',  ( 0.000000000000000000, -1.000000000000000000, 0.000000000000000000 ) ) ;
#9385 = EDGE_LOOP ( 'NONE', ( #3099, #38799, #28783, #38548 ) ) ;
#9386 = CARTESIAN_POINT ( 'NONE',  ( -121.5000000000000426, 3.500000000000003109, 3.500000000000000000 ) ) ;
#9387 = ORIENTED_EDGE ( 'NONE', *, *, #20789, .F. ) ;
#9388 = LINE ( 'NONE', #30267, #2730 ) ;
#9390 = CARTESIAN_POINT ( 'NONE',  ( -141.5000000000000284, -59.50000000000001421, 3.500000000000000000 ) ) ;
#9389 = LINE ( 'NONE', #30086, #26474 ) ;
#9391 = FACE_OUTER_BOUND ( 'NONE', #32046, .T. ) ;
#9392 = DIRECTION ( 'NONE',  ( -0.000000000000000000, -0.000000000000000000, -1.000000000000000000 ) ) ;
#9393 = FACE_OUTER_BOUND ( 'NONE', #1676, .T. ) ;
#9394 = ADVANCED_FACE ( 'NONE', ( #5096 ), #2149, .F. ) ;
#9395 = EDGE_LOOP ( 'NONE', ( #27722, #16535, #9609 ) ) ;
#9396 = CARTESIAN_POINT ( 'NONE',  ( 18.49999999999996092, -56.50000000000000711, 3.500000000000000000 ) ) ;
#9397 = ADVANCED_FACE ( 'NONE', ( #35260 ), #32296, .F. ) ;
#9398 = CARTESIAN_POINT ( 'NONE',  ( 141.4999999999999147, 3.500000000000003109, 1.500000000000000000 ) ) ;
#9399 = DATE_TIME_ROLE ( 'classification_date' ) ;
#9400 = PLANE ( 'NONE',  #11721 ) ;
#9401 = DIRECTION ( 'NONE',  ( 1.000000000000000000, 0.000000000000000000, 0.000000000000000000 ) ) ;
#9402 = EDGE_CURVE ( 'NONE', #4936, #7999, #5695, .T. ) ;
#9403 = LINE ( 'NONE', #36774, #25167 ) ;
#9404 = FACE_OUTER_BOUND ( 'NONE', #22199, .T. ) ;
#9405 = CARTESIAN_POINT ( 'NONE',  ( -204.7499999999999432, 2.790865646552232929E-14, 6.500000000000005329 ) ) ;
#9406 = VECTOR ( 'NONE', #17653, 1000.000000000000000 ) ;
#9407 = CARTESIAN_POINT ( 'NONE',  ( 101.4999999999999574, -8.500000000000007105, 3.500000000000000000 ) ) ;
#9409 = ORIENTED_EDGE ( 'NONE', *, *, #11017, .F. ) ;
#9408 = CARTESIAN_POINT ( 'NONE',  ( -101.5000000000000568, 63.50000000000000000, 3.500000000000000000 ) ) ;
#9410 = FACE_BOUND ( 'NONE', #30004, .T. ) ;
#9411 = VERTEX_POINT ( 'NONE', #29928 ) ;
#9412 = ORIENTED_EDGE ( 'NONE', *, *, #25983, .T. ) ;
#9414 = ORIENTED_EDGE ( 'NONE', *, *, #27386, .T. ) ;
#9413 = DIRECTION ( 'NONE',  ( -1.000000000000000000, -0.000000000000000000, -0.000000000000000000 ) ) ;
#9415 = CARTESIAN_POINT ( 'NONE',  ( -41.50000000000006395, 60.50000000000000000, 1.500000000000000000 ) ) ;
#9416 = ORIENTED_EDGE ( 'NONE', *, *, #24590, .F. ) ;
#9417 = VECTOR ( 'NONE', #6954, 1000.000000000000000 ) ;
#9418 = ORIENTED_EDGE ( 'NONE', *, *, #31179, .F. ) ;
#9419 = ORIENTED_EDGE ( 'NONE', *, *, #6747, .F. ) ;
#9420 = ORIENTED_EDGE ( 'NONE', *, *, #4126, .F. ) ;
#9421 = LINE ( 'NONE', #34032, #32503 ) ;
#9422 = VERTEX_POINT ( 'NONE', #30128 ) ;
#9423 = DIRECTION ( 'NONE',  ( -0.000000000000000000, 1.000000000000000000, -0.000000000000000000 ) ) ;
#9424 = VERTEX_POINT ( 'NONE', #33470 ) ;
#9425 = EDGE_CURVE ( 'NONE', #9158, #10416, #3501, .T. ) ;
#9426 = ORIENTED_EDGE ( 'NONE', *, *, #33547, .T. ) ;
#9427 = DIRECTION ( 'NONE',  ( -0.000000000000000000, -0.000000000000000000, -1.000000000000000000 ) ) ;
#9428 = ADVANCED_FACE ( 'NONE', ( #161 ), #9430, .F. ) ;
#9429 = DIRECTION ( 'NONE',  ( 0.000000000000000000, -0.000000000000000000, 1.000000000000000000 ) ) ;
#9430 = PLANE ( 'NONE',  #18734 ) ;
#9431 = CARTESIAN_POINT ( 'NONE',  ( -118.5000000000000426, 27.49999999999999645, 1.500000000000000000 ) ) ;
#9432 = ORIENTED_EDGE ( 'NONE', *, *, #24264, .F. ) ;
#9433 = AXIS2_PLACEMENT_3D ( 'NONE', #14447, #22710, #4563 ) ;
#9434 = CARTESIAN_POINT ( 'NONE',  ( 81.49999999999990052, 75.50000000000000000, 3.500000000000000000 ) ) ;
#9435 = CARTESIAN_POINT ( 'NONE',  ( -121.5000000000000284, -20.50000000000000355, 3.500000000000000000 ) ) ;
#9436 = LINE ( 'NONE', #937, #33682 ) ;
#9437 = LINE ( 'NONE', #38614, #32872 ) ;
#9438 = CARTESIAN_POINT ( 'NONE',  ( 161.4999999999999147, 15.50000000000000000, 3.500000000000000000 ) ) ;
#9439 = ORIENTED_EDGE ( 'NONE', *, *, #12560, .F. ) ;
#9440 = ADVANCED_FACE ( 'NONE', ( #36040 ), #20875, .F. ) ;
#9441 = DIRECTION ( 'NONE',  ( 0.000000000000000000, -0.000000000000000000, -1.000000000000000000 ) ) ;
#9442 = DIRECTION ( 'NONE',  ( 0.000000000000000000, 0.000000000000000000, 1.000000000000000000 ) ) ;
#9443 = DIRECTION ( 'NONE',  ( 0.000000000000000000, 1.000000000000000000, 0.000000000000000000 ) ) ;
#9444 = CARTESIAN_POINT ( 'NONE',  ( -141.5000000000000284, -59.50000000000001421, 1.500000000000000000 ) ) ;
#9445 = DIRECTION ( 'NONE',  ( -0.000000000000000000, -0.000000000000000000, -1.000000000000000000 ) ) ;
#9446 = ADVANCED_FACE ( 'NONE', ( #14765 ), #24210, .T. ) ;
#9447 = ADVANCED_FACE ( 'NONE', ( #27357 ), #11817, .T. ) ;
#9448 = VECTOR ( 'NONE', #33, 1000.000000000000000 ) ;
#9449 = PLANE ( 'NONE',  #30798 ) ;
#9450 = DIRECTION ( 'NONE',  ( 1.000000000000000000, 0.000000000000000000, 0.000000000000000000 ) ) ;
#9451 = LINE ( 'NONE', #19093, #20189 ) ;
#9452 = ORIENTED_EDGE ( 'NONE', *, *, #23393, .T. ) ;
#9453 = DIRECTION ( 'NONE',  ( 0.000000000000000000, 1.000000000000000000, 0.000000000000000000 ) ) ;
#9454 = ORIENTED_EDGE ( 'NONE', *, *, #22279, .F. ) ;
#9455 = EDGE_CURVE ( 'NONE', #26242, #18962, #358, .T. ) ;
#9456 = ORIENTED_EDGE ( 'NONE', *, *, #5911, .F. ) ;
#9457 = ORIENTED_EDGE ( 'NONE', *, *, #38903, .F. ) ;
#9458 = CARTESIAN_POINT ( 'NONE',  ( 78.49999999999992895, 48.49999999999998579, 1.500000000000000000 ) ) ;
#9459 = VERTEX_POINT ( 'NONE', #36231 ) ;
#9461 = ORIENTED_EDGE ( 'NONE', *, *, #13748, .F. ) ;
#9460 = LINE ( 'NONE', #3534, #36268 ) ;
#9462 = EDGE_LOOP ( 'NONE', ( #24434, #10631, #23333, #3401 ) ) ;
#9463 = VERTEX_POINT ( 'NONE', #12392 ) ;
#9464 = ORIENTED_EDGE ( 'NONE', *, *, #8144, .F. ) ;
#9465 = LINE ( 'NONE', #36653, #13756 ) ;
#9466 = ORIENTED_EDGE ( 'NONE', *, *, #38468, .F. ) ;
#9467 = DIRECTION ( 'NONE',  ( 0.000000000000000000, -1.000000000000000000, 0.000000000000000000 ) ) ;
#9468 = VECTOR ( 'NONE', #5903, 1000.000000000000000 ) ;
#9469 = CARTESIAN_POINT ( 'NONE',  ( 21.49999999999993605, 48.49999999999998579, 3.500000000000000000 ) ) ;
#9470 = EDGE_CURVE ( 'NONE', #34862, #21482, #24408, .T. ) ;
#9471 = DIRECTION ( 'NONE',  ( 0.000000000000000000, 0.000000000000000000, 1.000000000000000000 ) ) ;
#9472 = FACE_OUTER_BOUND ( 'NONE', #3302, .T. ) ;
#9473 = DIRECTION ( 'NONE',  ( -0.000000000000000000, -0.000000000000000000, -1.000000000000000000 ) ) ;
#9474 = CLOSED_SHELL ( 'NONE', ( #5257, #8498, #5, #19360, #19533, #1828, #3896, #1291, #12332, #5561, #33218, #34039, #1118, #29810, #9125, #26380, #10721, #7067, #225, #22920, #3260, #9428, #4940, #5830, #21557, #38254, #10962, #25926, #37231, #26021, #33064, #29057, #23243, #35495, #12658, #17202, #22995, #20733, #33110, #17858, #19754, #19095, #3949, #19078, #3044, #10030, #8782, #10079, #29422, #25877, #33538, #13873, #8828, #14075, #12731, #26714, #23896, #25716, #36405, #21060, #15582, #25334, #1833, #17694, #38619, #19620, #30614, #23253, #13578, #34879, #11508, #12551, #13468, #9923, #13843, #15932, #31961, #12494, #28962, #28374, #28839, #27203, #6822, #6650, #28688, #36821, #24468, #21460, #23490, #7098, #4214, #8292, #34537, #16349, #3562, #1110, #25570, #38807, #29236, #30480, #27884, #35895, #7583, #10692, #18282, #23663, #9972, #6671, #17198, #3571, #11731, #16961, #14625, #10511, #9011, #26948, #33612, #23096, #2311, #38794, #14200, #21488, #15812, #28377, #23144, #10645, #10911, #30436, #34441, #4923, #35551, #36986, #37347, #22183, #7239, #36038, #7419, #24169, #24029, #6622, #15056, #33018, #28082, #15722, #5508, #3186, #20615, #11658, #26018, #21217, #4710, #32356, #23786, #35203, #9326, #262, #6854, #35569, #37248, #2077, #11514, #10779, #22375, #8377, #10026, #35733, #20295, #25861, #16561, #38039, #32728, #38045, #31400, #24377, #26424, #35875, #28787, #17221, #5335, #14577, #5598, #32284, #14354, #37811, #4611, #24041, #20964, #38682, #4666, #11468, #1678, #37863, #4390, #33898, #19935, #18936, #33296, #12050, #36444, #26946, #9440, #30438, #23457, #23794, #25294, #3090, #15627, #27501, #27044, #15449, #15381, #25478, #4969, #3400, #27331, #33606, #11705, #3029, #12200, #14649, #9586, #23943, #10009, #4385, #8874, #3303, #2556, #12077, #37044, #11315, #12099, #19438, #7727, #27772, #27387, #17912, #12424, #273, #24492, #18017, #1257, #21387, #1186, #38900, #17423, #22051, #15103, #136, #29823, #31876, #21009, #28562, #15889, #14067, #24224, #14820, #38858, #35184, #36620, #3524, #31669, #32077, #37433, #8441, #3592, #3356, #5962, #845, #3281, #19146, #4605, #22039, #33140, #17846, #27807, #33435, #922, #25676, #2883, #3784, #21578, #30711, #23880, #20303, #8907, #18923, #30064, #3248, #3064, #13147, #13258, #23223, #36210, #4826, #32195, #10518, #5490, #26119, #1667, #30320, #17251, #1865, #22527, #27270, #25384, #27752, #25617, #4604, #28773, #2669, #29561, #25556, #13044, #19425, #36385, #5182, #26282, #15501, #24183, #31907, #5329, #10457, #32973, #37497, #27703, #28464, #4004, #19980, #25412, #10567, #27832, #16865, #7716, #2358, #25351, #32400, #28138, #18671, #32124, #36192, #23271, #24664, #29780, #11860, #1277, #19851, #33853, #18549, #16307, #3429, #7733, #29661, #13621, #32456, #5964, #1075, #36016, #25234, #27566, #12067, #75, #15007, #11739, #2646, #31362, #33056, #8231, #9221, #5573, #34116, #35341, #11009, #5165, #27694, #11850, #34118, #33509, #35745, #30948, #33113, #26814, #35516, #22834, #36845, #9280, #2695, #30564, #2097, #33274, #21827, #495, #9394, #10133, #29548, #30129, #1388, #48, #23018, #1047, #16011, #21115, #21675, #37601, #10248, #9790, #27253, #29275, #12353, #25398, #23041, #13216, #25703, #13341, #37449, #6156, #9055, #33560, #30953, #37648, #28142, #27816, #36454, #9928, #38585, #18439, #23731, #36720, #15522, #22732, #12918, #15592, #16147, #36628, #29519, #36769, #1947, #23762, #18527, #2621, #995, #1286, #27087, #34201, #15332, #6638, #34259, #16790, #2400, #5896, #21194, #23318, #23067, #16332, #32684, #25089, #29444, #8902, #17655, #23741, #5843, #38967, #13049, #28843, #15748, #38911, #4580, #31086, #27000, #29330, #14226, #17065, #34304, #15206, #8589, #2181, #25444, #31625, #4533, #27355, #26353, #16991, #29314, #8117, #30874, #14816, #3694, #18676, #9447, #12925, #14406, #9910, #16072, #5477, #20739, #17528, #30389, #26965, #30339, #15908, #4, #9748, #31206, #28443, #37691, #4831, #2698, #2570, #27222, #36932, #21075, #16156, #780, #2986, #24924, #14598, #34650, #11906, #8227, #16633, #31555, #9162, #10735, #34255, #32937, #33686, #17648, #38303, #9840, #10563, #3749, #11789, #31144, #1811, #14656, #30249, #2976, #33377, #6493, #26794, #26690, #30566, #36336, #20901, #20903, #38457, #22971, #24594, #16742, #36674, #378, #9254, #34364, #18447, #35792, #7364, #34633, #21802, #3553, #12001, #17913, #3741, #11760, #27275, #18593, #18300, #22532, #2531, #1452, #10512, #14580, #24472, #25239, #1499, #5982, #32121, #31571, #1360, #1194, #13921, #4225, #36840, #21751, #33599, #17756, #33494, #31626, #29903, #37849, #2158, #38277, #27921, #22728, #18746, #22576, #16511, #27319, #26518, #37317, #19218, #736, #7662, #16144, #34843, #19368, #27640, #30265, #28440, #28051, #2460, #17706, #27006, #15021, #2110, #3531, #15966, #34480, #425, #8812, #1602, #22433, #22686, #15986, #12976, #36458, #12440, #18642, #35300, #20449, #16486, #7163, #38631, #35026, #20845, #30418, #36555, #30109, #16415, #30272, #6401, #18356, #17510, #20366, #6723, #10358, #535, #14726, #3141, #6260, #7681, #16794, #31647, #36707, #19238, #21416, #7652, #31241, #37368, #30007, #31234, #4392, #20658, #37201, #1498, #8453, #4231, #619, #29904, #25951, #597, #9316, #15226, #23738, #20996, #31454, #10465, #12112, #1868, #10955, #33927, #6186, #24907, #9649, #8176, #21972, #35072, #21411, #19311, #8266, #17093, #13023, #14865, #26028, #2991, #2306, #32640, #31361, #23294, #38252, #14025, #30013, #31149, #18384, #27855, #35600, #32708, #4785, #12070, #266, #37720, #17961, #28470, #18394, #10081, #894, #11678, #14434, #36659, #23466, #12373, #1727, #2010, #7540, #30652, #7112, #19024, #35777, #32395, #12173, #1386, #21095, #19518, #32403, #14620, #38593, #12452, #12997, #3369, #9755, #21302, #29183, #27065, #6769, #3525, #13503, #30586, #31231, #2660, #37687, #17561, #35286, #14386, #20692, #7339, #32459, #34948, #38115, #12678, #18500, #9397, #10858, #26916, #25137, #6383, #7912, #874, #14664, #22918, #12401, #124, #24614, #19627, #15602, #21185, #20712, #31511, #31197, #320, #11088, #31393, #15441, #20091, #2210, #34557, #6524, #28298, #21626, #7461, #25717, #7157, #13618, #4247, #7641, #17607, #22681, #445, #9665, #21151, #32775, #34131, #16303, #29345, #15369, #31596, #32425, #7686, #36013, #15302, #30125, #35232, #20924, #11960, #8548, #35465, #9058, #14000, #26122, #4553, #12339, #20774, #32507, #26252, #27837, #7027, #12245, #33160, #6123, #24824, #18013, #5550, #4990, #8021, #24391, #24979, #33979, #34602, #32221, #27651, #21072, #545, #1409, #5828, #15763, #2810, #23955, #14550, #23980, #33604, #24751, #38005, #19255, #7335, #37907, #35530, #33552, #28817, #144, #13700, #28206, #14147, #27375, #33534, #38685, #21597, #10227, #36809, #13794, #7470, #19606, #11641, #14180, #16028, #34585, #33923, #26053, #8465, #2790, #23175, #32151, #25804, #10092, #21777, #31485, #38165, #10493, #21904, #29569, #37037, #15980, #15092, #31721, #36704, #251, #22907, #9987, #18216, #37417, #28524, #9006, #1067, #7825, #26834, #28963, #11164, #37912, #1897, #3088, #38766, #12771, #36763, #35022, #2056, #29064, #20757, #19930, #950, #31983, #421, #6794, #26779, #3334, #6690, #28104, #6036, #27958, #16507, #15560, #1022, #5441, #22818, #29681, #9883, #9744, #20960, #16198, #5671, #21367, #5664, #10175, #31349, #25302, #4751, #869, #1442, #28027, #19362, #3857, #21166, #36228, #13669, #16276, #4891, #14889, #18148, #19687, #30057, #8946, #10793, #34789, #37019, #30091, #35083, #5579, #36460, #8855, #24493, #10224, #15306, #38888, #16997, #25409, #6425, #22046, #28118, #18790, #21929, #15806, #808, #34430, #37629, #38735, #3639, #13234, #18818, #32825, #6526, #16766, #28529, #34313, #37738, #3156, #24915, #38365, #2232, #6014, #27158, #3104, #8606, #35158, #902, #33014, #30591, #11291, #27502, #6010, #33722, #20228, #6238, #16924, #11242, #23012, #13379, #27407, #15277, #37179, #37904, #21730, #27424, #34741, #26115, #13190, #37133, #12846, #9330, #14894, #22522, #7348, #3419, #20873, #36551, #34412, #16866, #27768, #36716, #30535, #12178, #14921, #18835, #38358, #10125, #23952, #21143, #9564, #11441, #4663, #35874, #7001, #26733, #21226, #7838, #27934, #37024, #30603, #274, #9712, #37941, #27104, #31416, #8872, #3245, #4000, #17035, #19987, #3633, #14061, #4333, #20140, #32580, #20485, #5371, #7549, #15324, #36597, #20539, #18726, #9876, #14475, #1549, #11040, #11488, #27483, #35049, #13783, #28353, #1723, #21243, #34361, #24698, #26126, #28346, #31985, #34535, #4838, #1581, #35130, #35191, #8900, #5972, #23993, #23905, #33119, #10907, #28022, #38739, #28738, #1014, #27629, #30487, #29242, #4106, #33660, #28278, #198, #3727, #14015, #9751, #26668, #19512, #14070, #11537, #19676, #15886, #24931, #30819, #10286, #3445, #245, #22378, #2403, #19775, #38366, #12558, #857, #36528, #12894, #12865, #37702, #16634, #12709 ) ) ;
#9475 = EDGE_LOOP ( 'NONE', ( #28558, #13685, #9647, #5030 ) ) ;
#9476 = ORIENTED_EDGE ( 'NONE', *, *, #11198, .F. ) ;
#9477 = FACE_OUTER_BOUND ( 'NONE', #1633, .T. ) ;
#9478 = CARTESIAN_POINT ( 'NONE',  ( -203.5000000000000000, 0.000000000000000000, 3.000000000000000000 ) ) ;
#9479 = CARTESIAN_POINT ( 'NONE',  ( 161.4999999999999147, -44.50000000000001421, 3.500000000000000000 ) ) ;
#9480 = LINE ( 'NONE', #9868, #33174 ) ;
#9481 = LINE ( 'NONE', #34292, #5691 ) ;
#9482 = AXIS2_PLACEMENT_3D ( 'NONE', #12350, #36189, #12152 ) ;
#9483 = DIRECTION ( 'NONE',  ( 1.000000000000000000, 0.000000000000000000, 0.000000000000000000 ) ) ;
#9484 = CARTESIAN_POINT ( 'NONE',  ( -138.5000000000000000, -32.50000000000000000, 3.500000000000000000 ) ) ;
#9485 = AXIS2_PLACEMENT_3D ( 'NONE', #24996, #37023, #3515 ) ;
#9486 = EDGE_CURVE ( 'NONE', #5714, #36419, #30059, .T. ) ;
#9487 = DIRECTION ( 'NONE',  ( 0.000000000000000000, 0.000000000000000000, 1.000000000000000000 ) ) ;
#9488 = DIRECTION ( 'NONE',  ( 1.000000000000000000, 0.000000000000000000, 0.000000000000000000 ) ) ;
#9489 = ORIENTED_EDGE ( 'NONE', *, *, #15251, .F. ) ;
#9490 = DIRECTION ( 'NONE',  ( 1.000000000000000000, 0.000000000000000000, 0.000000000000000000 ) ) ;
#9491 = ORIENTED_EDGE ( 'NONE', *, *, #7447, .F. ) ;
#9492 = EDGE_CURVE ( 'NONE', #11683, #7428, #36434, .T. ) ;
#9493 = LINE ( 'NONE', #24474, #27874 ) ;
#9494 = CARTESIAN_POINT ( 'NONE',  ( 161.4999999999998579, 51.49999999999999289, 3.500000000000000000 ) ) ;
#9495 = DIRECTION ( 'NONE',  ( 0.000000000000000000, -0.000000000000000000, -1.000000000000000000 ) ) ;
#9496 = EDGE_CURVE ( 'NONE', #9499, #29225, #5881, .T. ) ;
#9497 = VECTOR ( 'NONE', #20659, 1000.000000000000000 ) ;
#9498 = VERTEX_POINT ( 'NONE', #6468 ) ;
#9499 = VERTEX_POINT ( 'NONE', #35851 ) ;
#9500 = ADVANCED_FACE ( 'NONE', ( #18505 ), #14959, .F. ) ;
#9501 = VECTOR ( 'NONE', #36280, 1000.000000000000000 ) ;
#9502 = DIRECTION ( 'NONE',  ( -1.000000000000000000, 0.000000000000000000, 0.000000000000000000 ) ) ;
#9503 = ORIENTED_EDGE ( 'NONE', *, *, #7078, .F. ) ;
#9504 = EDGE_LOOP ( 'NONE', ( #1357, #26712, #4638 ) ) ;
#9505 = VERTEX_POINT ( 'NONE', #558 ) ;
#9506 = VERTEX_POINT ( 'NONE', #36619 ) ;
#9507 = CARTESIAN_POINT ( 'NONE',  ( -121.5000000000000284, -44.50000000000001421, 3.500000000000000000 ) ) ;
#9508 = LINE ( 'NONE', #18206, #28156 ) ;
#9509 = VECTOR ( 'NONE', #37547, 1000.000000000000000 ) ;
#9510 = CARTESIAN_POINT ( 'NONE',  ( 58.49999999999994316, -11.50000000000001066, 3.500000000000000000 ) ) ;
#9511 = EDGE_CURVE ( 'NONE', #26195, #6311, #9623, .T. ) ;
#9512 = VERTEX_POINT ( 'NONE', #39001 ) ;
#9513 = DIRECTION ( 'NONE',  ( -0.000000000000000000, 0.000000000000000000, -1.000000000000000000 ) ) ;
#9514 = CARTESIAN_POINT ( 'NONE',  ( 58.49999999999997158, -44.50000000000001421, 3.500000000000000000 ) ) ;
#9515 = DIRECTION ( 'NONE',  ( -0.000000000000000000, -0.000000000000000000, -1.000000000000000000 ) ) ;
#9516 = ORIENTED_EDGE ( 'NONE', *, *, #5937, .F. ) ;
#9517 = ORIENTED_EDGE ( 'NONE', *, *, #31617, .T. ) ;
#9518 = EDGE_CURVE ( 'NONE', #34854, #35283, #2920, .T. ) ;
#9519 = EDGE_LOOP ( 'NONE', ( #2563, #10035, #36750, #6219 ) ) ;
#9520 = AXIS2_PLACEMENT_3D ( 'NONE', #29158, #2163, #26211 ) ;
#9521 = DIRECTION ( 'NONE',  ( -0.000000000000000000, 0.000000000000000000, 1.000000000000000000 ) ) ;
#9522 = CARTESIAN_POINT ( 'NONE',  ( 81.49999999999992895, 27.49999999999999645, 1.500000000000000000 ) ) ;
#9523 = AXIS2_PLACEMENT_3D ( 'NONE', #27356, #36230, #11816 ) ;
#9525 = ORIENTED_EDGE ( 'NONE', *, *, #18184, .F. ) ;
#9524 = LINE ( 'NONE', #30796, #22452 ) ;
#9526 = CARTESIAN_POINT ( 'NONE',  ( 141.4999999999998579, 48.49999999999998579, 3.500000000000000000 ) ) ;
#9527 = LINE ( 'NONE', #71, #3226 ) ;
#9528 = PLANE ( 'NONE',  #37311 ) ;
#9529 = DIRECTION ( 'NONE',  ( -0.000000000000000000, -0.000000000000000000, -1.000000000000000000 ) ) ;
#9530 = EDGE_CURVE ( 'NONE', #25538, #14468, #9038, .T. ) ;
#9531 = EDGE_LOOP ( 'NONE', ( #12108, #35089, #26375, #33490 ) ) ;
#9532 = CARTESIAN_POINT ( 'NONE',  ( 101.4999999999999574, -59.50000000000001421, 3.500000000000000000 ) ) ;
#9533 = EDGE_CURVE ( 'NONE', #23486, #12491, #4238, .T. ) ;
#9535 = DIRECTION ( 'NONE',  ( -0.000000000000000000, 0.000000000000000000, -1.000000000000000000 ) ) ;
#9534 = CARTESIAN_POINT ( 'NONE',  ( -158.5000000000000284, 39.49999999999999289, 3.500000000000000000 ) ) ;
#9536 = DATE_TIME_ROLE ( 'classification_date' ) ;
#9538 = EDGE_LOOP ( 'NONE', ( #33492, #32025, #23626, #2668 ) ) ;
#9537 = VECTOR ( 'NONE', #19127, 1000.000000000000000 ) ;
#9539 = EDGE_CURVE ( 'NONE', #16278, #8601, #10193, .T. ) ;
#9540 = LINE ( 'NONE', #21562, #30390 ) ;
#9541 = CARTESIAN_POINT ( 'NONE',  ( 81.49999999999992895, 27.49999999999999645, 3.500000000000000000 ) ) ;
#9542 = AXIS2_PLACEMENT_3D ( 'NONE', #36731, #18811, #34158 ) ;
#9543 = CARTESIAN_POINT ( 'NONE',  ( 21.49999999999993605, 51.49999999999999289, 1.500000000000000000 ) ) ;
#9544 = ORIENTED_EDGE ( 'NONE', *, *, #5745, .F. ) ;
#9545 = ORIENTED_EDGE ( 'NONE', *, *, #5236, .F. ) ;
#9546 = EDGE_CURVE ( 'NONE', #13589, #2322, #25354, .T. ) ;
#9547 = CARTESIAN_POINT ( 'NONE',  ( -161.5000000000000000, -68.50000000000000000, 3.500000000000000000 ) ) ;
#9548 = LINE ( 'NONE', #18621, #32958 ) ;
#9549 = ORIENTED_EDGE ( 'NONE', *, *, #12542, .F. ) ;
#9550 = AXIS2_PLACEMENT_3D ( 'NONE', #26554, #22810, #7824 ) ;
#9551 = CARTESIAN_POINT ( 'NONE',  ( -61.50000000000005684, 39.49999999999999289, 1.500000000000000000 ) ) ;
#9552 = CARTESIAN_POINT ( 'NONE',  ( -81.50000000000005684, 60.50000000000000000, 1.500000000000000000 ) ) ;
#9553 = FACE_OUTER_BOUND ( 'NONE', #23066, .T. ) ;
#9554 = VECTOR ( 'NONE', #21319, 1000.000000000000000 ) ;
#9555 = ORIENTED_EDGE ( 'NONE', *, *, #4373, .F. ) ;
#9556 = DIRECTION ( 'NONE',  ( -1.000000000000000000, 0.000000000000000000, 0.000000000000000000 ) ) ;
#9557 = VERTEX_POINT ( 'NONE', #7226 ) ;
#9558 = CARTESIAN_POINT ( 'NONE',  ( 118.4999999999999432, 15.50000000000000000, 1.500000000000000000 ) ) ;
#9559 = EDGE_CURVE ( 'NONE', #11929, #30119, #742, .T. ) ;
#9560 = VERTEX_POINT ( 'NONE', #13337 ) ;
#9561 = DIRECTION ( 'NONE',  ( -0.000000000000000000, 0.000000000000000000, 1.000000000000000000 ) ) ;
#9562 = PLANE ( 'NONE',  #32531 ) ;
#9563 = ORIENTED_EDGE ( 'NONE', *, *, #22302, .F. ) ;
#9564 = ADVANCED_FACE ( 'NONE', ( #34429 ), #30888, .F. ) ;
#9565 = VERTEX_POINT ( 'NONE', #31075 ) ;
#9566 = CARTESIAN_POINT ( 'NONE',  ( -81.50000000000004263, 39.49999999999999289, 3.500000000000000000 ) ) ;
#9567 = LINE ( 'NONE', #31026, #25267 ) ;
#9568 = CARTESIAN_POINT ( 'NONE',  ( 58.49999999999997158, -56.50000000000000711, 3.500000000000000000 ) ) ;
#9569 = VERTEX_POINT ( 'NONE', #6851 ) ;
#9570 = FACE_OUTER_BOUND ( 'NONE', #16480, .T. ) ;
#9571 = VERTEX_POINT ( 'NONE', #33855 ) ;
#9572 = DIRECTION ( 'NONE',  ( -0.000000000000000000, 0.000000000000000000, 1.000000000000000000 ) ) ;
#9574 = FACE_OUTER_BOUND ( 'NONE', #13432, .T. ) ;
#9573 = DIRECTION ( 'NONE',  ( 0.000000000000000000, -1.000000000000000000, 0.000000000000000000 ) ) ;
#9575 = CARTESIAN_POINT ( 'NONE',  ( 101.4999999999999574, -71.50000000000001421, 1.500000000000000000 ) ) ;
#9576 = DIRECTION ( 'NONE',  ( 0.000000000000000000, -1.000000000000000000, 0.000000000000000000 ) ) ;
#9577 = CARTESIAN_POINT ( 'NONE',  ( -38.50000000000003553, -32.50000000000000000, 3.500000000000000000 ) ) ;
#9578 = VECTOR ( 'NONE', #32804, 1000.000000000000000 ) ;
#9579 = VERTEX_POINT ( 'NONE', #10385 ) ;
#9580 = EDGE_CURVE ( 'NONE', #7068, #5623, #37191, .T. ) ;
#9581 = DIRECTION ( 'NONE',  ( -0.000000000000000000, -0.000000000000000000, -1.000000000000000000 ) ) ;
#9582 = EDGE_CURVE ( 'NONE', #25128, #31203, #28123, .T. ) ;
#9584 = AXIS2_PLACEMENT_3D ( 'NONE', #8851, #30321, #36440 ) ;
#9583 = LINE ( 'NONE', #12553, #4973 ) ;
#9585 = PERSON_AND_ORGANIZATION_ROLE ( 'creator' ) ;
#9586 = ADVANCED_FACE ( 'NONE', ( #15918 ), #27924, .F. ) ;
#9587 = CARTESIAN_POINT ( 'NONE',  ( -16.25000000000001066, -84.99999999999997158, 1.251075773784448675 ) ) ;
#9588 = CARTESIAN_POINT ( 'NONE',  ( 138.4999999999999147, -44.50000000000001421, 3.500000000000000000 ) ) ;
#9589 = LINE ( 'NONE', #23984, #15118 ) ;
#9590 = EDGE_CURVE ( 'NONE', #29831, #27181, #13158, .T. ) ;
#9591 = DIRECTION ( 'NONE',  ( -0.000000000000000000, -0.000000000000000000, -1.000000000000000000 ) ) ;
#9592 = EDGE_CURVE ( 'NONE', #22822, #9499, #1503, .T. ) ;
#9593 = LINE ( 'NONE', #6631, #37616 ) ;
#9594 = CARTESIAN_POINT ( 'NONE',  ( 138.4999999999998579, 24.49999999999999289, 1.500000000000000000 ) ) ;
#9596 = ORIENTED_EDGE ( 'NONE', *, *, #36263, .T. ) ;
#9595 = CARTESIAN_POINT ( 'NONE',  ( 161.4999999999998579, 60.50000000000000000, 1.500000000000000000 ) ) ;
#9597 = DIRECTION ( 'NONE',  ( 0.000000000000000000, 0.000000000000000000, 1.000000000000000000 ) ) ;
#9598 = ORIENTED_EDGE ( 'NONE', *, *, #31097, .F. ) ;
#9599 = EDGE_LOOP ( 'NONE', ( #7683, #23221, #14966, #16890 ) ) ;
#9600 = VECTOR ( 'NONE', #23269, 1000.000000000000000 ) ;
#9602 = VERTEX_POINT ( 'NONE', #19258 ) ;
#9601 = LINE ( 'NONE', #12376, #4167 ) ;
#9603 = PLANE ( 'NONE',  #19867 ) ;
#9604 = ORIENTED_EDGE ( 'NONE', *, *, #18306, .F. ) ;
#9605 = AXIS2_PLACEMENT_3D ( 'NONE', #896, #25133, #10164 ) ;
#9606 = CC_DESIGN_DATE_AND_TIME_ASSIGNMENT ( #5411, #23349, ( #34492 ) ) ;
#9607 = VECTOR ( 'NONE', #783, 1000.000000000000000 ) ;
#9608 = PERSON ( 'NAUO-PER8', 'UNSPECIFIED', 'UNSPECIFIED', ('UNSPECIFIED'), ('UNSPECIFIED'), ('UNSPECIFIED') ) ;
#9609 = ORIENTED_EDGE ( 'NONE', *, *, #15112, .T. ) ;
#9611 = VERTEX_POINT ( 'NONE', #34042 ) ;
#9610 = VECTOR ( 'NONE', #8023, 1000.000000000000000 ) ;
#9612 = FACE_OUTER_BOUND ( 'NONE', #1688, .T. ) ;
#9613 = EDGE_LOOP ( 'NONE', ( #4245, #20992, #26795, #15365 ) ) ;
#9614 = CARTESIAN_POINT ( 'NONE',  ( 1.499999999999945821, -11.50000000000001066, 3.500000000000000000 ) ) ;
#9615 = ORIENTED_EDGE ( 'NONE', *, *, #24878, .T. ) ;
#9616 = CARTESIAN_POINT ( 'NONE',  ( 38.49999999999992184, -11.50000000000001066, 3.500000000000000000 ) ) ;
#9617 = EDGE_CURVE ( 'NONE', #25734, #13476, #13534, .T. ) ;
#9618 = ORIENTED_EDGE ( 'NONE', *, *, #19317, .F. ) ;
#9620 = ORIENTED_EDGE ( 'NONE', *, *, #25889, .T. ) ;
#9619 = EDGE_CURVE ( 'NONE', #5537, #1542, #24977, .T. ) ;
#9621 = CARTESIAN_POINT ( 'NONE',  ( -1.500000000000056843, 51.49999999999999289, 1.500000000000000000 ) ) ;
#9622 = PLANE ( 'NONE',  #1953 ) ;
#9623 = LINE ( 'NONE', #32694, #23134 ) ;
#9624 = FACE_OUTER_BOUND ( 'NONE', #5704, .T. ) ;
#9625 = EDGE_LOOP ( 'NONE', ( #7551, #1600, #7491, #32868 ) ) ;
#9626 = CARTESIAN_POINT ( 'NONE',  ( -207.4999999999999432, -105.0000000000000142, 15.00000000000000000 ) ) ;
#9627 = DIRECTION ( 'NONE',  ( -0.000000000000000000, 0.000000000000000000, -1.000000000000000000 ) ) ;
#9628 = LINE ( 'NONE', #6090, #35570 ) ;
#9629 = DIRECTION ( 'NONE',  ( -0.000000000000000000, -0.000000000000000000, -1.000000000000000000 ) ) ;
#9630 = PLANE ( 'NONE',  #28551 ) ;
#9631 = ORIENTED_EDGE ( 'NONE', *, *, #24712, .T. ) ;
#9632 = LINE ( 'NONE', #14629, #4685 ) ;
#9633 = FACE_OUTER_BOUND ( 'NONE', #3837, .T. ) ;
#9634 =( LENGTH_UNIT ( ) NAMED_UNIT ( * ) SI_UNIT ( .MILLI., .METRE. ) );
#9635 = LINE ( 'NONE', #1140, #13865 ) ;
#9636 = VECTOR ( 'NONE', #20514, 1000.000000000000000 ) ;
#9637 = LINE ( 'NONE', #6482, #5404 ) ;
#9638 = LINE ( 'NONE', #33295, #15232 ) ;
#9639 = AXIS2_PLACEMENT_3D ( 'NONE', #8327, #5366, #17411 ) ;
#9641 = VECTOR ( 'NONE', #37192, 1000.000000000000000 ) ;
#9640 = CARTESIAN_POINT ( 'NONE',  ( 201.9999999999999432, 103.0000000000000000, 0.000000000000000000 ) ) ;
#9642 = CARTESIAN_POINT ( 'NONE',  ( -58.50000000000002132, -68.50000000000000000, 3.500000000000000000 ) ) ;
#9643 = DIRECTION ( 'NONE',  ( -0.000000000000000000, 1.000000000000000000, -0.000000000000000000 ) ) ;
#9644 = EDGE_CURVE ( 'NONE', #22833, #1779, #33663, .T. ) ;
#9645 = EDGE_LOOP ( 'NONE', ( #30034, #15563, #2, #12909 ) ) ;
#9646 = DIRECTION ( 'NONE',  ( -0.000000000000000000, 1.000000000000000000, -0.000000000000000000 ) ) ;
#9647 = ORIENTED_EDGE ( 'NONE', *, *, #1807, .F. ) ;
#9648 = ORIENTED_EDGE ( 'NONE', *, *, #9492, .T. ) ;
#9649 = ADVANCED_FACE ( 'NONE', ( #37008 ), #6661, .F. ) ;
#9650 = CARTESIAN_POINT ( 'NONE',  ( 41.49999999999990052, 72.50000000000000000, 1.500000000000000000 ) ) ;
#9651 = VERTEX_POINT ( 'NONE', #22025 ) ;
#9653 = EDGE_LOOP ( 'NONE', ( #1445, #23756, #10510, #10863 ) ) ;
#9652 = CARTESIAN_POINT ( 'NONE',  ( 207.5000000000000284, -105.0000000000000142, 15.00000000000000000 ) ) ;
#9654 = VERTEX_POINT ( 'NONE', #15727 ) ;
#9655 = ADVANCED_FACE ( 'NONE', ( #27740 ), #12770, .F. ) ;
#9656 = VERTEX_POINT ( 'NONE', #10777 ) ;
#9657 = EDGE_CURVE ( 'NONE', #26516, #16091, #19646, .T. ) ;
#9658 = ORIENTED_EDGE ( 'NONE', *, *, #38147, .F. ) ;
#9659 = CARTESIAN_POINT ( 'NONE',  ( -58.50000000000006395, 63.50000000000000000, 3.500000000000000000 ) ) ;
#9660 = VERTEX_POINT ( 'NONE', #34617 ) ;
#9661 = CARTESIAN_POINT ( 'NONE',  ( -81.50000000000005684, 51.49999999999999289, 3.500000000000000000 ) ) ;
#9662 = CIRCLE ( 'NONE', #21002, 2.500000000000002220 ) ;
#9663 = EDGE_CURVE ( 'NONE', #2945, #13099, #22605, .T. ) ;
#9664 = VECTOR ( 'NONE', #17664, 1000.000000000000000 ) ;
#9665 = ADVANCED_FACE ( 'NONE', ( #14330 ), #17493, .F. ) ;
#9666 = VECTOR ( 'NONE', #35994, 1000.000000000000000 ) ;
#9667 = DIRECTION ( 'NONE',  ( 0.000000000000000000, -0.000000000000000000, -1.000000000000000000 ) ) ;
#9668 = DIRECTION ( 'NONE',  ( -1.000000000000000000, -0.000000000000000000, -0.000000000000000000 ) ) ;
#9669 = LINE ( 'NONE', #23722, #28168 ) ;
#9670 = AXIS2_PLACEMENT_3D ( 'NONE', #5979, #8005, #60 ) ;
#9671 = CARTESIAN_POINT ( 'NONE',  ( 138.4999999999999147, -20.50000000000000355, 1.500000000000000000 ) ) ;
#9672 = VERTEX_POINT ( 'NONE', #26344 ) ;
#9673 = VERTEX_POINT ( 'NONE', #26141 ) ;
#9674 = DIRECTION ( 'NONE',  ( 1.000000000000000000, 0.000000000000000000, -0.000000000000000000 ) ) ;
#9675 = CARTESIAN_POINT ( 'NONE',  ( -158.5000000000000284, -23.50000000000000711, 1.500000000000000000 ) ) ;
#9676 = PLANE ( 'NONE',  #31358 ) ;
#9677 = DIRECTION ( 'NONE',  ( -1.000000000000000000, 0.000000000000000000, 0.000000000000000000 ) ) ;
#9678 = DIRECTION ( 'NONE',  ( 0.000000000000000000, 0.000000000000000000, 1.000000000000000000 ) ) ;
#9679 = LINE ( 'NONE', #30565, #948 ) ;
#9680 = CARTESIAN_POINT ( 'NONE',  ( -81.50000000000005684, 60.50000000000000000, 3.500000000000000000 ) ) ;
#9681 = CARTESIAN_POINT ( 'NONE',  ( -199.4999999999999432, 5.000000000000000000, -93.41000000000003922 ) ) ;
#9682 = DIRECTION ( 'NONE',  ( -0.000000000000000000, 1.000000000000000000, -0.000000000000000000 ) ) ;
#9683 = EDGE_LOOP ( 'NONE', ( #11819, #34888 ) ) ;
#9684 = DIRECTION ( 'NONE',  ( 0.000000000000000000, 0.000000000000000000, 1.000000000000000000 ) ) ;
#9685 = ORIENTED_EDGE ( 'NONE', *, *, #5581, .F. ) ;
#9686 = DIRECTION ( 'NONE',  ( -0.000000000000000000, -0.000000000000000000, 1.000000000000000000 ) ) ;
#9687 = EDGE_CURVE ( 'NONE', #22062, #38987, #8012, .T. ) ;
#9688 = CARTESIAN_POINT ( 'NONE',  ( -61.50000000000005684, 12.49999999999999645, 1.500000000000000000 ) ) ;
#9690 = EDGE_LOOP ( 'NONE', ( #19925, #37050, #18043, #7102 ) ) ;
#9689 = VECTOR ( 'NONE', #28761, 1000.000000000000000 ) ;
#9691 = ORIENTED_EDGE ( 'NONE', *, *, #35133, .F. ) ;
#9692 = EDGE_CURVE ( 'NONE', #9177, #19025, #20239, .T. ) ;
#9693 = AXIS2_PLACEMENT_3D ( 'NONE', #31223, #30842, #34575 ) ;
#9694 = CARTESIAN_POINT ( 'NONE',  ( 158.4999999999999147, -44.50000000000001421, 1.500000000000000000 ) ) ;
#9695 = ORIENTED_EDGE ( 'NONE', *, *, #6975, .F. ) ;
#9696 = ORIENTED_EDGE ( 'NONE', *, *, #28542, .T. ) ;
#9697 = ORIENTED_EDGE ( 'NONE', *, *, #28566, .T. ) ;
#9698 = EDGE_CURVE ( 'NONE', #21815, #32213, #20649, .T. ) ;
#9699 = ORIENTED_EDGE ( 'NONE', *, *, #35477, .F. ) ;
#9700 = CARTESIAN_POINT ( 'NONE',  ( 121.4999999999999432, -35.50000000000000711, 1.500000000000000000 ) ) ;
#9701 = DIRECTION ( 'NONE',  ( 0.000000000000000000, -1.000000000000000000, 0.000000000000000000 ) ) ;
#9702 = EDGE_CURVE ( 'NONE', #18229, #16571, #29291, .T. ) ;
#9703 = PLANE ( 'NONE',  #11858 ) ;
#9704 = ORIENTED_EDGE ( 'NONE', *, *, #30011, .T. ) ;
#9705 = AXIS2_PLACEMENT_3D ( 'NONE', #27017, #12, #5336 ) ;
#9706 = CARTESIAN_POINT ( 'NONE',  ( -81.50000000000002842, -20.50000000000000355, 3.500000000000000000 ) ) ;
#9707 = DIRECTION ( 'NONE',  ( 0.000000000000000000, 0.000000000000000000, 1.000000000000000000 ) ) ;
#9708 = DIRECTION ( 'NONE',  ( -0.000000000000000000, 1.000000000000000000, -0.000000000000000000 ) ) ;
#9709 = VECTOR ( 'NONE', #35006, 1000.000000000000000 ) ;
#9710 = VERTEX_POINT ( 'NONE', #29496 ) ;
#9711 = VERTEX_POINT ( 'NONE', #20048 ) ;
#9712 = ADVANCED_FACE ( 'NONE', ( #32044 ), #17285, .F. ) ;
#9713 = ORIENTED_EDGE ( 'NONE', *, *, #6142, .T. ) ;
#9714 = VECTOR ( 'NONE', #13544, 1000.000000000000000 ) ;
#9715 = VECTOR ( 'NONE', #36912, 1000.000000000000000 ) ;
#9716 = PLANE ( 'NONE',  #18340 ) ;
#9717 = DIRECTION ( 'NONE',  ( 0.000000000000000000, -0.000000000000000000, 1.000000000000000000 ) ) ;
#9719 = ORIENTED_EDGE ( 'NONE', *, *, #30762, .F. ) ;
#9718 = LINE ( 'NONE', #12681, #21199 ) ;
#9720 = LINE ( 'NONE', #19366, #14763 ) ;
#9721 = LINE ( 'NONE', #15640, #38462 ) ;
#9722 = DIRECTION ( 'NONE',  ( -0.000000000000000000, 1.000000000000000000, -0.000000000000000000 ) ) ;
#9723 = CARTESIAN_POINT ( 'NONE',  ( 81.49999999999992895, 12.49999999999999645, 3.500000000000000000 ) ) ;
#9724 = EDGE_LOOP ( 'NONE', ( #32866, #16003, #31735, #35546 ) ) ;
#9725 = DIRECTION ( 'NONE',  ( -1.000000000000000000, -0.000000000000000000, -0.000000000000000000 ) ) ;
#9727 = DIRECTION ( 'NONE',  ( 1.000000000000000000, 0.000000000000000000, -0.000000000000000000 ) ) ;
#9726 = LINE ( 'NONE', #30805, #28276 ) ;
#9728 = ORIENTED_EDGE ( 'NONE', *, *, #36992, .T. ) ;
#9729 = LINE ( 'NONE', #25279, #17178 ) ;
#9730 = CARTESIAN_POINT ( 'NONE',  ( 202.2499999999999716, 8.341980769678016578E-14, 15.00000000000000000 ) ) ;
#9731 = LINE ( 'NONE', #24896, #38498 ) ;
#9732 = EDGE_LOOP ( 'NONE', ( #925, #33689, #35293, #35970 ) ) ;
#9733 = ORIENTED_EDGE ( 'NONE', *, *, #31461, .T. ) ;
#9734 = EDGE_CURVE ( 'NONE', #30883, #23894, #17088, .T. ) ;
#9735 = VECTOR ( 'NONE', #16470, 1000.000000000000000 ) ;
#9736 = VECTOR ( 'NONE', #24157, 1000.000000000000000 ) ;
#9737 = DIRECTION ( 'NONE',  ( 0.000000000000000000, 1.000000000000000000, 0.000000000000000000 ) ) ;
#9738 = LINE ( 'NONE', #34554, #8424 ) ;
#9739 = ORIENTED_EDGE ( 'NONE', *, *, #36964, .T. ) ;
#9740 = VECTOR ( 'NONE', #12503, 1000.000000000000000 ) ;
#9741 = LINE ( 'NONE', #37126, #14243 ) ;
#9742 = CARTESIAN_POINT ( 'NONE',  ( 158.4999999999998579, 72.50000000000000000, 3.500000000000000000 ) ) ;
#9743 = VECTOR ( 'NONE', #27704, 1000.000000000000000 ) ;
#9744 = ADVANCED_FACE ( 'NONE', ( #11375 ), #4642, .F. ) ;
#9745 = ORIENTED_EDGE ( 'NONE', *, *, #37986, .F. ) ;
#9746 = DIRECTION ( 'NONE',  ( -0.000000000000000000, 1.000000000000000000, -0.000000000000000000 ) ) ;
#9747 = ORIENTED_EDGE ( 'NONE', *, *, #13194, .T. ) ;
#9748 = ADVANCED_FACE ( 'NONE', ( #29092 ), #37771, .F. ) ;
#9749 = CARTESIAN_POINT ( 'NONE',  ( -101.5000000000000426, 27.49999999999999645, 3.500000000000000000 ) ) ;
#9750 = ORIENTED_EDGE ( 'NONE', *, *, #21382, .F. ) ;
#9751 = ADVANCED_FACE ( 'NONE', ( #26537 ), #4850, .F. ) ;
#9752 = LINE ( 'NONE', #12334, #24451 ) ;
#9753 = DIRECTION ( 'NONE',  ( 0.000000000000000000, -0.000000000000000000, 1.000000000000000000 ) ) ;
#9754 = ORIENTED_EDGE ( 'NONE', *, *, #28636, .F. ) ;
#9755 = ADVANCED_FACE ( 'NONE', ( #28897 ), #35405, .T. ) ;
#9756 = VERTEX_POINT ( 'NONE', #5450 ) ;
#9757 = EDGE_CURVE ( 'NONE', #28293, #38219, #14371, .T. ) ;
#9758 = DIRECTION ( 'NONE',  ( -0.000000000000000000, -0.000000000000000000, 1.000000000000000000 ) ) ;
#9760 = DIRECTION ( 'NONE',  ( -0.000000000000000000, -0.000000000000000000, 1.000000000000000000 ) ) ;
#9759 = VECTOR ( 'NONE', #12992, 1000.000000000000000 ) ;
#9761 = CARTESIAN_POINT ( 'NONE',  ( -141.5000000000000284, -32.50000000000000000, 3.500000000000000000 ) ) ;
#9762 = VERTEX_POINT ( 'NONE', #23196 ) ;
#9763 = CARTESIAN_POINT ( 'NONE',  ( -161.5000000000000284, 39.49999999999999289, 3.500000000000000000 ) ) ;
#9764 = EDGE_CURVE ( 'NONE', #21304, #13746, #8204, .T. ) ;
#9765 = VERTEX_POINT ( 'NONE', #18263 ) ;
#9766 = AXIS2_PLACEMENT_3D ( 'NONE', #7865, #34674, #25408 ) ;
#9767 = CARTESIAN_POINT ( 'NONE',  ( 121.4999999999999432, -47.50000000000001421, 3.500000000000000000 ) ) ;
#9768 = CARTESIAN_POINT ( 'NONE',  ( 38.49999999999992184, 3.500000000000003109, 3.500000000000000000 ) ) ;
#9769 = CARTESIAN_POINT ( 'NONE',  ( 101.4999999999999574, -32.50000000000000000, 1.500000000000000000 ) ) ;
#9770 = DIRECTION ( 'NONE',  ( -1.000000000000000000, -0.000000000000000000, -0.000000000000000000 ) ) ;
#9771 = PLANE ( 'NONE',  #22288 ) ;
#9772 = VECTOR ( 'NONE', #9218, 1000.000000000000000 ) ;
#9773 = ORIENTED_EDGE ( 'NONE', *, *, #34630, .F. ) ;
#9774 = VECTOR ( 'NONE', #30095, 1000.000000000000000 ) ;
#9775 = DIRECTION ( 'NONE',  ( 0.000000000000000000, -0.000000000000000000, 1.000000000000000000 ) ) ;
#9776 = CARTESIAN_POINT ( 'NONE',  ( -158.5000000000000284, 51.49999999999999289, 1.500000000000000000 ) ) ;
#9777 = CALENDAR_DATE ( 2023, 4, 9 ) ;
#9778 = CARTESIAN_POINT ( 'NONE',  ( 138.4999999999998579, 24.49999999999999289, 3.500000000000000000 ) ) ;
#9779 = CARTESIAN_POINT ( 'NONE',  ( -138.5000000000000284, 39.49999999999999289, 1.500000000000000000 ) ) ;
#9780 = DIRECTION ( 'NONE',  ( 0.000000000000000000, 1.000000000000000000, 0.000000000000000000 ) ) ;
#9781 = EDGE_CURVE ( 'NONE', #28209, #13635, #26921, .T. ) ;
#9782 = CARTESIAN_POINT ( 'NONE',  ( -158.5000000000000284, 51.49999999999999289, 1.500000000000000000 ) ) ;
#9783 = DIRECTION ( 'NONE',  ( 1.000000000000000000, 0.000000000000000000, 0.000000000000000000 ) ) ;
#9784 = FACE_OUTER_BOUND ( 'NONE', #7930, .T. ) ;
#9785 = EDGE_CURVE ( 'NONE', #4343, #29195, #27303, .T. ) ;
#9787 = VERTEX_POINT ( 'NONE', #14911 ) ;
#9786 = FACE_OUTER_BOUND ( 'NONE', #34212, .T. ) ;
#9788 = FACE_BOUND ( 'NONE', #35400, .T. ) ;
#9789 = VECTOR ( 'NONE', #30244, 1000.000000000000000 ) ;
#9790 = ADVANCED_FACE ( 'NONE', ( #33027 ), #27109, .F. ) ;
#9791 = VECTOR ( 'NONE', #29100, 1000.000000000000000 ) ;
#9792 = EDGE_LOOP ( 'NONE', ( #23767, #31591, #33271, #35112 ) ) ;
#9793 = EDGE_LOOP ( 'NONE', ( #32385, #9184 ) ) ;
#9795 = ORIENTED_EDGE ( 'NONE', *, *, #6721, .F. ) ;
#9794 = DIRECTION ( 'NONE',  ( -0.000000000000000000, -0.000000000000000000, 1.000000000000000000 ) ) ;
#9796 = CARTESIAN_POINT ( 'NONE',  ( -118.5000000000000284, -56.50000000000000711, 3.500000000000000000 ) ) ;
#9797 = ORIENTED_EDGE ( 'NONE', *, *, #21334, .T. ) ;
#9798 = AXIS2_PLACEMENT_3D ( 'NONE', #15024, #14634, #29991 ) ;
#9799 = EDGE_LOOP ( 'NONE', ( #38448, #31886, #20115, #31528 ) ) ;
#9800 = EDGE_CURVE ( 'NONE', #12669, #29831, #11957, .T. ) ;
#9801 = ORIENTED_EDGE ( 'NONE', *, *, #7914, .F. ) ;
#9802 = LINE ( 'NONE', #18874, #26919 ) ;
#9803 = ORIENTED_EDGE ( 'NONE', *, *, #27813, .F. ) ;
#9804 = CARTESIAN_POINT ( 'NONE',  ( -58.50000000000003553, -35.50000000000000711, 1.500000000000000000 ) ) ;
#9805 = EDGE_LOOP ( 'NONE', ( #26662, #30387, #4635, #23895 ) ) ;
#9806 = DIRECTION ( 'NONE',  ( -1.000000000000000000, 0.000000000000000000, 0.000000000000000000 ) ) ;
#9807 = ORIENTED_EDGE ( 'NONE', *, *, #8516, .F. ) ;
#9808 = EDGE_CURVE ( 'NONE', #1474, #20515, #23963, .T. ) ;
#9809 = ORIENTED_EDGE ( 'NONE', *, *, #24755, .F. ) ;
#9810 = CARTESIAN_POINT ( 'NONE',  ( 118.4999999999999432, -68.50000000000000000, 3.500000000000000000 ) ) ;
#9811 = EDGE_CURVE ( 'NONE', #10373, #38742, #112, .T. ) ;
#9812 = FACE_OUTER_BOUND ( 'NONE', #11556, .T. ) ;
#9813 = DIRECTION ( 'NONE',  ( 1.000000000000000000, 0.000000000000000000, 0.000000000000000000 ) ) ;
#9814 = LINE ( 'NONE', #31273, #9641 ) ;
#9815 = EDGE_CURVE ( 'NONE', #3878, #19052, #9183, .T. ) ;
#9816 = ORIENTED_EDGE ( 'NONE', *, *, #28911, .T. ) ;
#9817 = LINE ( 'NONE', #933, #24760 ) ;
#9819 = LINE ( 'NONE', #7620, #25038 ) ;
#9818 = DIRECTION ( 'NONE',  ( 0.000000000000000000, -1.000000000000000000, 0.000000000000000000 ) ) ;
#9820 = CARTESIAN_POINT ( 'NONE',  ( -121.5000000000000284, -47.50000000000001421, 3.500000000000000000 ) ) ;
#9821 = CARTESIAN_POINT ( 'NONE',  ( -1.500000000000056843, 24.49999999999999289, 3.500000000000000000 ) ) ;
#9822 = CARTESIAN_POINT ( 'NONE',  ( -138.5000000000000284, 36.49999999999999289, 3.500000000000000000 ) ) ;
#9823 = DIRECTION ( 'NONE',  ( 1.000000000000000000, 0.000000000000000000, 0.000000000000000000 ) ) ;
#9824 = ORIENTED_EDGE ( 'NONE', *, *, #37088, .F. ) ;
#9825 = FACE_OUTER_BOUND ( 'NONE', #19786, .T. ) ;
#9826 = LINE ( 'NONE', #171, #7478 ) ;
#9827 =( NAMED_UNIT ( * ) SI_UNIT ( $, .STERADIAN. ) SOLID_ANGLE_UNIT ( ) );
#9828 = AXIS2_PLACEMENT_3D ( 'NONE', #14575, #5887, #17144 ) ;
#9829 = DIRECTION ( 'NONE',  ( 1.000000000000000000, 0.000000000000000000, 0.000000000000000000 ) ) ;
#9830 = FACE_OUTER_BOUND ( 'NONE', #2761, .T. ) ;
#9831 = VECTOR ( 'NONE', #10798, 1000.000000000000000 ) ;
#9832 = DIRECTION ( 'NONE',  ( 0.000000000000000000, -1.000000000000000000, 0.000000000000000000 ) ) ;
#9833 = CIRCLE ( 'NONE', #10469, 1.500000000000001332 ) ;
#9834 = DIRECTION ( 'NONE',  ( 1.000000000000000000, 0.000000000000000000, -0.000000000000000000 ) ) ;
#9835 = CIRCLE ( 'NONE', #14872, 1.499999999999999334 ) ;
#9836 = DIRECTION ( 'NONE',  ( -1.000000000000000000, -0.000000000000000000, -0.000000000000000000 ) ) ;
#9837 = DIRECTION ( 'NONE',  ( 0.000000000000000000, -0.000000000000000000, -1.000000000000000000 ) ) ;
#9838 = ORIENTED_EDGE ( 'NONE', *, *, #22926, .F. ) ;
#9839 = DIRECTION ( 'NONE',  ( 1.000000000000000000, 0.000000000000000000, 0.000000000000000000 ) ) ;
#9840 = ADVANCED_FACE ( 'NONE', ( #33227 ), #24355, .T. ) ;
#9841 = EDGE_CURVE ( 'NONE', #33455, #5033, #3257, .T. ) ;
#9842 = ORIENTED_EDGE ( 'NONE', *, *, #10033, .T. ) ;
#9843 = DIRECTION ( 'NONE',  ( -0.000000000000000000, -0.000000000000000000, 1.000000000000000000 ) ) ;
#9844 = EDGE_LOOP ( 'NONE', ( #12576, #31016, #28585, #32549 ) ) ;
#9846 = ORIENTED_EDGE ( 'NONE', *, *, #20397, .F. ) ;
#9845 = DIRECTION ( 'NONE',  ( 0.000000000000000000, 0.000000000000000000, 1.000000000000000000 ) ) ;
#9847 = ORIENTED_EDGE ( 'NONE', *, *, #21014, .T. ) ;
#9848 = CONICAL_SURFACE ( 'NONE', #23695, 7.500000000000000000, 0.7853981633974512766 ) ;
#9849 = EDGE_LOOP ( 'NONE', ( #13240, #29325, #15629, #20555 ) ) ;
#9850 = EDGE_LOOP ( 'NONE', ( #12132, #492, #591, #4014 ) ) ;
#9851 = FACE_OUTER_BOUND ( 'NONE', #19916, .T. ) ;
#9852 = AXIS2_PLACEMENT_3D ( 'NONE', #32984, #10981, #38907 ) ;
#9853 = ORIENTED_EDGE ( 'NONE', *, *, #29084, .T. ) ;
#9854 = DIRECTION ( 'NONE',  ( 0.000000000000000000, 1.000000000000000000, 0.000000000000000000 ) ) ;
#9855 = AXIS2_PLACEMENT_3D ( 'NONE', #25818, #7097, #22867 ) ;
#9856 = AXIS2_PLACEMENT_3D ( 'NONE', #7795, #28889, #7604 ) ;
#9857 = CARTESIAN_POINT ( 'NONE',  ( -81.50000000000002842, -8.500000000000007105, 1.500000000000000000 ) ) ;
#9858 = AXIS2_PLACEMENT_3D ( 'NONE', #22049, #33485, #37029 ) ;
#9859 = DIRECTION ( 'NONE',  ( 1.000000000000000000, 0.000000000000000000, 0.000000000000000000 ) ) ;
#9860 = DIRECTION ( 'NONE',  ( 0.000000000000000000, -0.000000000000000000, -1.000000000000000000 ) ) ;
#9861 = CARTESIAN_POINT ( 'NONE',  ( 58.49999999999994316, -20.50000000000000355, 1.500000000000000000 ) ) ;
#9862 = EDGE_CURVE ( 'NONE', #22102, #18865, #8796, .T. ) ;
#9863 = ORIENTED_EDGE ( 'NONE', *, *, #2767, .F. ) ;
#9864 = ORIENTED_EDGE ( 'NONE', *, *, #3375, .T. ) ;
#9865 = CARTESIAN_POINT ( 'NONE',  ( 21.49999999999996447, -56.50000000000000711, 3.500000000000000000 ) ) ;
#9866 = CARTESIAN_POINT ( 'NONE',  ( 21.49999999999993605, 63.50000000000000000, 3.500000000000000000 ) ) ;
#9867 = CARTESIAN_POINT ( 'NONE',  ( -185.0000000000000284, 85.00000000000002842, 4.999999999999999112 ) ) ;
#9868 = CARTESIAN_POINT ( 'NONE',  ( 153.7499999999999716, -84.99999999999994316, 1.251075773784448675 ) ) ;
#9869 = PLANE ( 'NONE',  #36550 ) ;
#9870 = DIRECTION ( 'NONE',  ( -0.000000000000000000, -0.000000000000000000, -1.000000000000000000 ) ) ;
#9871 = DIRECTION ( 'NONE',  ( 0.000000000000000000, -1.000000000000000000, 0.000000000000000000 ) ) ;
#9872 = ADVANCED_FACE ( 'NONE', ( #38756 ), #15601, .F. ) ;
#9873 = AXIS2_PLACEMENT_3D ( 'NONE', #22154, #15857, #31587 ) ;
#9874 = CARTESIAN_POINT ( 'NONE',  ( 187.5000000000000284, 96.99999999999998579, 13.00000000000000000 ) ) ;
#9876 = ADVANCED_FACE ( 'NONE', ( #30262 ), #20823, .F. ) ;
#9875 = DIRECTION ( 'NONE',  ( -0.000000000000000000, 0.000000000000000000, -1.000000000000000000 ) ) ;
#9877 = VECTOR ( 'NONE', #14439, 1000.000000000000000 ) ;
#9878 = ORIENTED_EDGE ( 'NONE', *, *, #24076, .F. ) ;
#9879 = DIRECTION ( 'NONE',  ( 1.000000000000000000, 0.000000000000000000, -0.000000000000000000 ) ) ;
#9880 = VERTEX_POINT ( 'NONE', #5648 ) ;
#9881 = AXIS2_PLACEMENT_3D ( 'NONE', #2120, #5668, #23014 ) ;
#9882 = CARTESIAN_POINT ( 'NONE',  ( -81.50000000000001421, -56.50000000000000711, 3.500000000000000000 ) ) ;
#9883 = ADVANCED_FACE ( 'NONE', ( #21018 ), #36382, .F. ) ;
#9885 = VECTOR ( 'NONE', #2631, 1000.000000000000000 ) ;
#9884 = CARTESIAN_POINT ( 'NONE',  ( 118.4999999999999432, -8.500000000000007105, 1.500000000000000000 ) ) ;
#9886 = EDGE_CURVE ( 'NONE', #15985, #29118, #33417, .T. ) ;
#9887 = EDGE_LOOP ( 'NONE', ( #4483, #1772, #33497, #38628 ) ) ;
#9888 = VECTOR ( 'NONE', #3121, 1000.000000000000000 ) ;
#9889 = ORIENTED_EDGE ( 'NONE', *, *, #31188, .T. ) ;
#9890 = FACE_OUTER_BOUND ( 'NONE', #725, .T. ) ;
#9891 = ORIENTED_EDGE ( 'NONE', *, *, #32877, .T. ) ;
#9892 = ORIENTED_EDGE ( 'NONE', *, *, #12341, .T. ) ;
#9893 = EDGE_LOOP ( 'NONE', ( #28977, #21832 ) ) ;
#9894 = ORIENTED_EDGE ( 'NONE', *, *, #22431, .F. ) ;
#9895 = CARTESIAN_POINT ( 'NONE',  ( -78.50000000000001421, -59.50000000000001421, 3.500000000000000000 ) ) ;
#9896 = DIRECTION ( 'NONE',  ( 0.000000000000000000, 0.000000000000000000, 1.000000000000000000 ) ) ;
#9897 = CARTESIAN_POINT ( 'NONE',  ( -158.5000000000000284, 27.49999999999999645, 3.500000000000000000 ) ) ;
#9898 = AXIS2_PLACEMENT_3D ( 'NONE', #37092, #19347, #36896 ) ;
#9899 = ORIENTED_EDGE ( 'NONE', *, *, #12635, .T. ) ;
#9900 = CARTESIAN_POINT ( 'NONE',  ( -121.5000000000000284, -20.50000000000000355, 1.500000000000000000 ) ) ;
#9901 = LINE ( 'NONE', #18589, #7113 ) ;
#9902 = CC_DESIGN_APPROVAL ( #22368, ( #28370 ) ) ;
#9903 = LINE ( 'NONE', #10288, #27625 ) ;
#9904 = EDGE_LOOP ( 'NONE', ( #3927, #11599, #21318, #32123 ) ) ;
#9905 = VERTEX_POINT ( 'NONE', #30454 ) ;
#9906 = AXIS2_PLACEMENT_3D ( 'NONE', #27280, #5810, #20993 ) ;
#9907 = EDGE_CURVE ( 'NONE', #28221, #10290, #29684, .T. ) ;
#9908 = ORIENTED_EDGE ( 'NONE', *, *, #17371, .T. ) ;
#9909 = VECTOR ( 'NONE', #33278, 1000.000000000000000 ) ;
#9910 = ADVANCED_FACE ( 'NONE', ( #5834 ), #17878, .F. ) ;
#9911 = LINE ( 'NONE', #10106, #25592 ) ;
#9912 = FACE_OUTER_BOUND ( 'NONE', #7166, .T. ) ;
#9914 = VERTEX_POINT ( 'NONE', #9761 ) ;
#9913 = FACE_OUTER_BOUND ( 'NONE', #5582, .T. ) ;
#9915 = LINE ( 'NONE', #34336, #26708 ) ;
#9916 = CARTESIAN_POINT ( 'NONE',  ( -118.5000000000000568, 51.49999999999999289, 1.500000000000000000 ) ) ;
#9917 = CARTESIAN_POINT ( 'NONE',  ( -78.50000000000004263, 12.49999999999999645, 3.500000000000000000 ) ) ;
#9918 = DIRECTION ( 'NONE',  ( 0.000000000000000000, 1.000000000000000000, 0.000000000000000000 ) ) ;
#9919 = ORIENTED_EDGE ( 'NONE', *, *, #24078, .T. ) ;
#9920 = LINE ( 'NONE', #10501, #34323 ) ;
#9923 = ADVANCED_FACE ( 'NONE', ( #33609 ), #21592, .F. ) ;
#9922 = PLANE ( 'NONE',  #13199 ) ;
#9921 = DIRECTION ( 'NONE',  ( -0.000000000000000000, -0.000000000000000000, -1.000000000000000000 ) ) ;
#9924 = ORIENTED_EDGE ( 'NONE', *, *, #33973, .F. ) ;
#9926 = CARTESIAN_POINT ( 'NONE',  ( -41.50000000000004974, 39.49999999999999289, 3.500000000000000000 ) ) ;
#9925 = AXIS2_PLACEMENT_3D ( 'NONE', #33406, #31204, #3438 ) ;
#9927 = CARTESIAN_POINT ( 'NONE',  ( 58.49999999999994316, 3.500000000000003109, 1.500000000000000000 ) ) ;
#9928 = ADVANCED_FACE ( 'NONE', ( #27691 ), #30649, .T. ) ;
#9929 = DIRECTION ( 'NONE',  ( 0.000000000000000000, 1.000000000000000000, 0.000000000000000000 ) ) ;
#9930 = EDGE_CURVE ( 'NONE', #36582, #4893, #27505, .T. ) ;
#9931 = ORIENTED_EDGE ( 'NONE', *, *, #20686, .F. ) ;
#9932 = VECTOR ( 'NONE', #28493, 1000.000000000000000 ) ;
#9933 = ORIENTED_EDGE ( 'NONE', *, *, #25729, .F. ) ;
#9934 = CC_DESIGN_APPROVAL ( #25969, ( #38889 ) ) ;
#9935 = CARTESIAN_POINT ( 'NONE',  ( 101.7499999999999147, -102.9999999999999147, 5.748924226215562427 ) ) ;
#9936 = PLANE ( 'NONE',  #7136 ) ;
#9937 = VECTOR ( 'NONE', #26929, 1000.000000000000000 ) ;
#9938 = ORIENTED_EDGE ( 'NONE', *, *, #924, .F. ) ;
#9939 = EDGE_CURVE ( 'NONE', #8188, #26417, #1743, .T. ) ;
#9940 = AXIS2_PLACEMENT_3D ( 'NONE', #6584, #18620, #30626 ) ;
#9941 = CIRCLE ( 'NONE', #7958, 4.590000000000010516 ) ;
#9942 = LINE ( 'NONE', #27862, #11713 ) ;
#9943 = CARTESIAN_POINT ( 'NONE',  ( -1.500000000000056843, 39.49999999999999289, 3.500000000000000000 ) ) ;
#9944 = ORIENTED_EDGE ( 'NONE', *, *, #37369, .F. ) ;
#9945 = PLANE ( 'NONE',  #9873 ) ;
#9946 = ORIENTED_EDGE ( 'NONE', *, *, #5064, .T. ) ;
#9947 = FACE_OUTER_BOUND ( 'NONE', #11497, .T. ) ;
#9948 = ORIENTED_EDGE ( 'NONE', *, *, #14785, .T. ) ;
#9949 = LINE ( 'NONE', #28259, #20037 ) ;
#9950 = DIRECTION ( 'NONE',  ( 0.000000000000000000, -0.000000000000000000, -1.000000000000000000 ) ) ;
#9951 = ORIENTED_EDGE ( 'NONE', *, *, #17424, .T. ) ;
#9952 = ORIENTED_EDGE ( 'NONE', *, *, #35057, .T. ) ;
#9953 = LINE ( 'NONE', #37330, #18557 ) ;
#9954 = AXIS2_PLACEMENT_3D ( 'NONE', #30210, #33557, #12672 ) ;
#9955 = EDGE_CURVE ( 'NONE', #16672, #38987, #37142, .T. ) ;
#9956 = CARTESIAN_POINT ( 'NONE',  ( 158.4999999999998579, 39.49999999999999289, 3.500000000000000000 ) ) ;
#9957 = PLANE ( 'NONE',  #13093 ) ;
#9958 = ORIENTED_EDGE ( 'NONE', *, *, #7508, .T. ) ;
#9959 = DIRECTION ( 'NONE',  ( 1.000000000000000000, 0.000000000000000000, 0.000000000000000000 ) ) ;
#9960 = SECURITY_CLASSIFICATION ( '', '', #18806 ) ;
#9961 = EDGE_LOOP ( 'NONE', ( #15795, #28116, #3052, #35873 ) ) ;
#9962 = CARTESIAN_POINT ( 'NONE',  ( -21.50000000000004619, -20.50000000000000355, 3.500000000000000000 ) ) ;
#9963 = CARTESIAN_POINT ( 'NONE',  ( -61.50000000000002842, -68.50000000000000000, 3.500000000000000000 ) ) ;
#9964 = DIRECTION ( 'NONE',  ( 1.000000000000000000, 0.000000000000000000, 0.000000000000000000 ) ) ;
#9965 = DESIGN_CONTEXT ( 'detailed design', #34945, 'design' ) ;
#9966 = CARTESIAN_POINT ( 'NONE',  ( 161.4999999999998579, 27.49999999999999645, 3.500000000000000000 ) ) ;
#9967 = DIRECTION ( 'NONE',  ( -0.000000000000000000, 1.000000000000000000, -0.000000000000000000 ) ) ;
#9968 = VERTEX_POINT ( 'NONE', #6608 ) ;
#9969 = CARTESIAN_POINT ( 'NONE',  ( 138.4999999999998579, 48.49999999999998579, 3.500000000000000000 ) ) ;
#9970 = CARTESIAN_POINT ( 'NONE',  ( 158.4999999999998579, 27.49999999999999645, 1.500000000000000000 ) ) ;
#9971 = APPROVAL_DATE_TIME ( #892, #6230 ) ;
#9972 = ADVANCED_FACE ( 'NONE', ( #506 ), #15869, .F. ) ;
#9973 = CARTESIAN_POINT ( 'NONE',  ( 21.49999999999996447, -44.50000000000001421, 1.500000000000000000 ) ) ;
#9974 = DIRECTION ( 'NONE',  ( 1.000000000000000000, 0.000000000000000000, 0.000000000000000000 ) ) ;
#9975 = EDGE_CURVE ( 'NONE', #31703, #1358, #3649, .T. ) ;
#9976 = CARTESIAN_POINT ( 'NONE',  ( 138.4999999999999147, -68.50000000000000000, 3.500000000000000000 ) ) ;
#9977 = CARTESIAN_POINT ( 'NONE',  ( -38.50000000000004974, 0.5000000000000004441, 1.500000000000000000 ) ) ;
#9978 = EDGE_CURVE ( 'NONE', #16870, #18201, #4405, .T. ) ;
#9979 = FACE_OUTER_BOUND ( 'NONE', #28018, .T. ) ;
#9980 = CARTESIAN_POINT ( 'NONE',  ( 170.0000000000000000, -15.57909421132923633, 2.500000000000000000 ) ) ;
#9981 = EDGE_CURVE ( 'NONE', #7660, #6037, #9941, .T. ) ;
#9982 = EDGE_CURVE ( 'NONE', #5131, #5599, #12722, .T. ) ;
#9984 = VERTEX_POINT ( 'NONE', #25306 ) ;
#9983 = CARTESIAN_POINT ( 'NONE',  ( -81.50000000000005684, 75.50000000000000000, 1.500000000000000000 ) ) ;
#9985 = VECTOR ( 'NONE', #13826, 1000.000000000000000 ) ;
#9986 = PLANE ( 'NONE',  #9118 ) ;
#9987 = ADVANCED_FACE ( 'NONE', ( #16257 ), #36754, .F. ) ;
#9988 = AXIS2_PLACEMENT_3D ( 'NONE', #3463, #35817, #3271 ) ;
#9989 = EDGE_LOOP ( 'NONE', ( #17017, #9598, #17241, #22270 ) ) ;
#9990 = ORIENTED_EDGE ( 'NONE', *, *, #29265, .T. ) ;
#9992 = EDGE_LOOP ( 'NONE', ( #2721, #146, #36507, #6805 ) ) ;
#9991 = DIRECTION ( 'NONE',  ( 0.000000000000000000, -1.000000000000000000, 0.000000000000000000 ) ) ;
#9993 = VECTOR ( 'NONE', #6760, 1000.000000000000000 ) ;
#9994 = ORIENTED_EDGE ( 'NONE', *, *, #20751, .T. ) ;
#9995 = ORIENTED_EDGE ( 'NONE', *, *, #3629, .T. ) ;
#9996 = LINE ( 'NONE', #11656, #25034 ) ;
#9997 = LINE ( 'NONE', #12580, #33764 ) ;
#9998 = ORIENTED_EDGE ( 'NONE', *, *, #20135, .T. ) ;
#9999 = LINE ( 'NONE', #36799, #32310 ) ;
#10000 = VERTEX_POINT ( 'NONE', #33801 ) ;
#10001 = ORIENTED_EDGE ( 'NONE', *, *, #13278, .F. ) ;
#10002 = LINE ( 'NONE', #25542, #36158 ) ;
#10003 = EDGE_CURVE ( 'NONE', #5626, #10769, #4217, .T. ) ;
#10004 = CARTESIAN_POINT ( 'NONE',  ( -21.50000000000004619, 39.49999999999999289, 3.500000000000000000 ) ) ;
#10005 = DIRECTION ( 'NONE',  ( 0.000000000000000000, 0.000000000000000000, 1.000000000000000000 ) ) ;
#10006 = LINE ( 'NONE', #37382, #12142 ) ;
#10007 = ORIENTED_EDGE ( 'NONE', *, *, #24757, .F. ) ;
#10008 = CARTESIAN_POINT ( 'NONE',  ( 121.4999999999999432, -56.50000000000000711, 3.500000000000000000 ) ) ;
#10009 = ADVANCED_FACE ( 'NONE', ( #36953 ), #16058, .T. ) ;
#10011 = DIRECTION ( 'NONE',  ( -0.000000000000000000, 1.000000000000000000, -0.000000000000000000 ) ) ;
#10010 = LINE ( 'NONE', #30892, #17113 ) ;
#10012 = DIRECTION ( 'NONE',  ( -1.000000000000000000, -0.000000000000000000, -0.000000000000000000 ) ) ;
#10013 = CARTESIAN_POINT ( 'NONE',  ( -141.5000000000000284, 27.49999999999999645, 1.500000000000000000 ) ) ;
#10014 = CARTESIAN_POINT ( 'NONE',  ( 58.49999999999994316, 36.49999999999999289, 3.500000000000000000 ) ) ;
#10015 = DIRECTION ( 'NONE',  ( 1.000000000000000000, 0.000000000000000000, -0.000000000000000000 ) ) ;
#10016 = ORIENTED_EDGE ( 'NONE', *, *, #7736, .T. ) ;
#10017 = VECTOR ( 'NONE', #13967, 1000.000000000000000 ) ;
#10018 = DIRECTION ( 'NONE',  ( -0.000000000000000000, 0.000000000000000000, 1.000000000000000000 ) ) ;
#10019 = CARTESIAN_POINT ( 'NONE',  ( -163.9999999999999716, -2.775557561562891351E-14, 4.999999999999999112 ) ) ;
#10020 = CARTESIAN_POINT ( 'NONE',  ( 0.000000000000000000, 0.000000000000000000, 0.000000000000000000 ) ) ;
#10021 = VECTOR ( 'NONE', #17252, 1000.000000000000000 ) ;
#10022 = FACE_OUTER_BOUND ( 'NONE', #29262, .T. ) ;
#10023 = VECTOR ( 'NONE', #19843, 1000.000000000000000 ) ;
#10024 = LINE ( 'NONE', #5467, #16126 ) ;
#10025 = CARTESIAN_POINT ( 'NONE',  ( 136.0000000000000000, -1.387778780781445676E-14, 4.999999999999999112 ) ) ;
#10026 = ADVANCED_FACE ( 'NONE', ( #1259 ), #6985, .F. ) ;
#10027 = DIRECTION ( 'NONE',  ( -0.000000000000000000, 1.000000000000000000, -0.000000000000000000 ) ) ;
#10028 = DIRECTION ( 'NONE',  ( -0.000000000000000000, -0.000000000000000000, -1.000000000000000000 ) ) ;
#10029 = DIRECTION ( 'NONE',  ( -0.000000000000000000, 0.000000000000000000, -1.000000000000000000 ) ) ;
#10030 = ADVANCED_FACE ( 'NONE', ( #22358 ), #9957, .F. ) ;
#10031 = ORIENTED_EDGE ( 'NONE', *, *, #6279, .F. ) ;
#10032 = PLANE ( 'NONE',  #23110 ) ;
#10033 = EDGE_CURVE ( 'NONE', #27653, #32947, #17034, .T. ) ;
#10035 = ORIENTED_EDGE ( 'NONE', *, *, #5878, .F. ) ;
#10034 = LINE ( 'NONE', #5071, #33680 ) ;
#10036 = FACE_BOUND ( 'NONE', #30791, .T. ) ;
#10037 = EDGE_CURVE ( 'NONE', #36662, #18954, #14073, .T. ) ;
#10038 = PLANE ( 'NONE',  #24119 ) ;
#10039 = ORIENTED_EDGE ( 'NONE', *, *, #11891, .T. ) ;
#10041 = EDGE_LOOP ( 'NONE', ( #38638, #8438, #1297, #10823 ) ) ;
#10040 = DIRECTION ( 'NONE',  ( 0.000000000000000000, 0.000000000000000000, 1.000000000000000000 ) ) ;
#10042 = ORIENTED_EDGE ( 'NONE', *, *, #18041, .F. ) ;
#10043 = VERTEX_POINT ( 'NONE', #38118 ) ;
#10044 = EDGE_LOOP ( 'NONE', ( #23844, #9816, #32171, #30298, #12315, #17505, #17719, #38247 ) ) ;
#10045 = CARTESIAN_POINT ( 'NONE',  ( -21.50000000000004619, -8.500000000000007105, 3.500000000000000000 ) ) ;
#10046 = AXIS2_PLACEMENT_3D ( 'NONE', #4187, #37115, #22137 ) ;
#10047 = EDGE_LOOP ( 'NONE', ( #15808, #15516 ) ) ;
#10048 = CARTESIAN_POINT ( 'NONE',  ( -197.4999999999999716, 87.00000000000000000, 13.00000000000000000 ) ) ;
#10049 = VERTEX_POINT ( 'NONE', #7562 ) ;
#10050 = CARTESIAN_POINT ( 'NONE',  ( 118.4999999999998863, 60.50000000000000000, 3.500000000000000000 ) ) ;
#10051 = EDGE_CURVE ( 'NONE', #13511, #23913, #28850, .T. ) ;
#10052 = PLANE ( 'NONE',  #20815 ) ;
#10053 = CARTESIAN_POINT ( 'NONE',  ( 78.49999999999992895, 27.49999999999999645, 1.500000000000000000 ) ) ;
#10054 = LINE ( 'NONE', #28178, #33520 ) ;
#10055 = ORIENTED_EDGE ( 'NONE', *, *, #21922, .F. ) ;
#10056 = VERTEX_POINT ( 'NONE', #29044 ) ;
#10057 = EDGE_CURVE ( 'NONE', #28246, #23076, #19595, .T. ) ;
#10058 = LINE ( 'NONE', #15973, #38099 ) ;
#10059 = EDGE_CURVE ( 'NONE', #28246, #11550, #31598, .T. ) ;
#10060 = DIRECTION ( 'NONE',  ( -0.000000000000000000, 0.000000000000000000, -1.000000000000000000 ) ) ;
#10061 = VECTOR ( 'NONE', #12110, 1000.000000000000000 ) ;
#10062 = CYLINDRICAL_SURFACE ( 'NONE', #6809, 3.499999999999996003 ) ;
#10063 = CARTESIAN_POINT ( 'NONE',  ( 41.49999999999995026, -32.50000000000000000, 3.500000000000000000 ) ) ;
#10064 = CARTESIAN_POINT ( 'NONE',  ( 118.4999999999999432, -8.500000000000007105, 3.500000000000000000 ) ) ;
#10065 = LINE ( 'NONE', #37069, #376 ) ;
#10066 = CARTESIAN_POINT ( 'NONE',  ( 1.499999999999945821, 36.49999999999999289, 1.500000000000000000 ) ) ;
#10067 = EDGE_CURVE ( 'NONE', #33506, #18680, #35358, .T. ) ;
#10068 = DIRECTION ( 'NONE',  ( -0.000000000000000000, -0.000000000000000000, -1.000000000000000000 ) ) ;
#10069 = CARTESIAN_POINT ( 'NONE',  ( -138.5000000000000284, 51.49999999999999289, 3.500000000000000000 ) ) ;
#10070 = EDGE_CURVE ( 'NONE', #25914, #30731, #19788, .T. ) ;
#10071 = ORIENTED_EDGE ( 'NONE', *, *, #34853, .F. ) ;
#10072 = AXIS2_PLACEMENT_3D ( 'NONE', #5066, #29110, #23213 ) ;
#10073 = DIRECTION ( 'NONE',  ( 1.000000000000000000, 0.000000000000000000, 0.000000000000000000 ) ) ;
#10074 = ORIENTED_EDGE ( 'NONE', *, *, #4428, .T. ) ;
#10075 = EDGE_CURVE ( 'NONE', #9672, #25441, #8354, .T. ) ;
#10076 = DIRECTION ( 'NONE',  ( -0.000000000000000000, -0.000000000000000000, 1.000000000000000000 ) ) ;
#10077 = CARTESIAN_POINT ( 'NONE',  ( 121.4999999999998863, 51.49999999999999289, 3.500000000000000000 ) ) ;
#10078 = ORIENTED_EDGE ( 'NONE', *, *, #2591, .T. ) ;
#10079 = ADVANCED_FACE ( 'NONE', ( #16636 ), #31998, .T. ) ;
#10080 = ORIENTED_EDGE ( 'NONE', *, *, #6539, .T. ) ;
#10081 = ADVANCED_FACE ( 'NONE', ( #32393 ), #28452, .T. ) ;
#10082 = DIRECTION ( 'NONE',  ( 0.000000000000000000, -0.000000000000000000, -1.000000000000000000 ) ) ;
#10083 = EDGE_LOOP ( 'NONE', ( #24823, #17567, #2571, #24082 ) ) ;
#10084 = VERTEX_POINT ( 'NONE', #29240 ) ;
#10085 = ORIENTED_EDGE ( 'NONE', *, *, #5138, .T. ) ;
#10086 = VECTOR ( 'NONE', #29793, 1000.000000000000000 ) ;
#10088 = ORIENTED_EDGE ( 'NONE', *, *, #30765, .F. ) ;
#10087 = AXIS2_PLACEMENT_3D ( 'NONE', #33171, #3394, #6179 ) ;
#10089 = CARTESIAN_POINT ( 'NONE',  ( 18.49999999999996092, -47.50000000000001421, 3.500000000000000000 ) ) ;
#10090 = LINE ( 'NONE', #22300, #34971 ) ;
#10091 = FACE_OUTER_BOUND ( 'NONE', #6714, .T. ) ;
#10092 = ADVANCED_FACE ( 'NONE', ( #37916 ), #13483, .F. ) ;
#10093 = CARTESIAN_POINT ( 'NONE',  ( -61.50000000000007105, 75.50000000000000000, 3.500000000000000000 ) ) ;
#10094 = ORIENTED_EDGE ( 'NONE', *, *, #9322, .T. ) ;
#10096 = EDGE_CURVE ( 'NONE', #15046, #38393, #22742, .T. ) ;
#10095 = LINE ( 'NONE', #25069, #30233 ) ;
#10097 = DIRECTION ( 'NONE',  ( 0.000000000000000000, 0.000000000000000000, 1.000000000000000000 ) ) ;
#10098 = DIRECTION ( 'NONE',  ( -0.000000000000000000, 1.000000000000000000, -0.000000000000000000 ) ) ;
#10099 = ORIENTED_EDGE ( 'NONE', *, *, #16253, .F. ) ;
#10100 = ORIENTED_EDGE ( 'NONE', *, *, #14582, .T. ) ;
#10101 = EDGE_CURVE ( 'NONE', #5180, #36873, #7760, .T. ) ;
#10102 = VECTOR ( 'NONE', #6136, 1000.000000000000000 ) ;
#10103 = ORIENTED_EDGE ( 'NONE', *, *, #1874, .T. ) ;
#10104 = EDGE_CURVE ( 'NONE', #2662, #2132, #10927, .T. ) ;
#10105 = TOROIDAL_SURFACE ( 'NONE', #12002, 1.499999999999995337, 1.000000000000000000 ) ;
#10106 = CARTESIAN_POINT ( 'NONE',  ( 58.49999999999991473, 75.50000000000000000, 3.500000000000000000 ) ) ;
#10107 = DIRECTION ( 'NONE',  ( 0.000000000000000000, 1.000000000000000000, 0.000000000000000000 ) ) ;
#10109 = ORIENTED_EDGE ( 'NONE', *, *, #9096, .T. ) ;
#10108 = CARTESIAN_POINT ( 'NONE',  ( 118.4999999999998863, 75.50000000000000000, 3.500000000000000000 ) ) ;
#10110 = DIRECTION ( 'NONE',  ( -0.000000000000000000, -0.000000000000000000, -1.000000000000000000 ) ) ;
#10111 = CARTESIAN_POINT ( 'NONE',  ( 38.49999999999992184, 48.49999999999998579, 1.500000000000000000 ) ) ;
#10112 = CARTESIAN_POINT ( 'NONE',  ( -205.5000000000000000, 104.9999999999999858, 15.00000000000000000 ) ) ;
#10113 = VECTOR ( 'NONE', #29748, 1000.000000000000000 ) ;
#10114 = VERTEX_POINT ( 'NONE', #13877 ) ;
#10115 = DIRECTION ( 'NONE',  ( 0.000000000000000000, 0.000000000000000000, 1.000000000000000000 ) ) ;
#10117 = CARTESIAN_POINT ( 'NONE',  ( -1.500000000000029088, -71.50000000000001421, 1.500000000000000000 ) ) ;
#10116 = CARTESIAN_POINT ( 'NONE',  ( -21.50000000000004619, -20.50000000000000355, 1.500000000000000000 ) ) ;
#10118 = VECTOR ( 'NONE', #36853, 1000.000000000000000 ) ;
#10119 = ORIENTED_EDGE ( 'NONE', *, *, #35373, .T. ) ;
#10120 = LINE ( 'NONE', #13457, #27850 ) ;
#10121 = DIRECTION ( 'NONE',  ( 1.000000000000000000, 0.000000000000000000, 0.000000000000000000 ) ) ;
#10122 = LINE ( 'NONE', #6778, #14589 ) ;
#10123 = ORIENTED_EDGE ( 'NONE', *, *, #33442, .T. ) ;
#10124 = ORIENTED_EDGE ( 'NONE', *, *, #15229, .T. ) ;
#10125 = ADVANCED_FACE ( 'NONE', ( #7965 ), #8160, .F. ) ;
#10126 = CARTESIAN_POINT ( 'NONE',  ( -141.5000000000000284, -59.50000000000001421, 3.500000000000000000 ) ) ;
#10127 = DIRECTION ( 'NONE',  ( 0.000000000000000000, -0.000000000000000000, 1.000000000000000000 ) ) ;
#10128 = VECTOR ( 'NONE', #16640, 1000.000000000000000 ) ;
#10129 = VERTEX_POINT ( 'NONE', #14283 ) ;
#10130 = VECTOR ( 'NONE', #3468, 1000.000000000000000 ) ;
#10131 = CARTESIAN_POINT ( 'NONE',  ( -81.50000000000004263, 0.5000000000000004441, 3.500000000000000000 ) ) ;
#10132 = CARTESIAN_POINT ( 'NONE',  ( -1.500000000000029088, -59.50000000000001421, 3.500000000000000000 ) ) ;
#10133 = ADVANCED_FACE ( 'NONE', ( #26294 ), #38324, .T. ) ;
#10134 = DIRECTION ( 'NONE',  ( -0.000000000000000000, 0.000000000000000000, -1.000000000000000000 ) ) ;
#10135 = EDGE_LOOP ( 'NONE', ( #29584, #16541, #22495, #38399 ) ) ;
#10136 = EDGE_CURVE ( 'NONE', #7103, #26820, #21164, .T. ) ;
#10137 = DIRECTION ( 'NONE',  ( 1.000000000000000000, 0.000000000000000000, 0.000000000000000000 ) ) ;
#10138 = EDGE_LOOP ( 'NONE', ( #10693, #29232, #21019, #24202 ) ) ;
#10139 = EDGE_CURVE ( 'NONE', #18201, #35693, #20777, .T. ) ;
#10140 = PLANE ( 'NONE',  #36414 ) ;
#10141 = DIRECTION ( 'NONE',  ( 0.8571673007021122226, 0.000000000000000000, 0.5150380749100542666 ) ) ;
#10142 = ORIENTED_EDGE ( 'NONE', *, *, #29815, .T. ) ;
#10143 = ORIENTED_EDGE ( 'NONE', *, *, #7385, .T. ) ;
#10144 = EDGE_CURVE ( 'NONE', #2718, #26203, #15054, .T. ) ;
#10145 = EDGE_CURVE ( 'NONE', #16010, #7405, #35554, .T. ) ;
#10146 = CARTESIAN_POINT ( 'NONE',  ( -41.50000000000002132, -68.50000000000000000, 1.500000000000000000 ) ) ;
#10147 = LINE ( 'NONE', #18453, #22127 ) ;
#10148 = CARTESIAN_POINT ( 'NONE',  ( 185.5000000000000853, 5.000000000000000000, 97.99999999999997158 ) ) ;
#10149 = ORIENTED_EDGE ( 'NONE', *, *, #33066, .T. ) ;
#10150 = CARTESIAN_POINT ( 'NONE',  ( -188.9999999999999716, 94.49999999999998579, 15.00000000000000000 ) ) ;
#10151 = ORIENTED_EDGE ( 'NONE', *, *, #7192, .F. ) ;
#10152 = DIRECTION ( 'NONE',  ( -0.000000000000000000, 0.000000000000000000, -1.000000000000000000 ) ) ;
#10153 = FACE_OUTER_BOUND ( 'NONE', #5269, .T. ) ;
#10154 = CIRCLE ( 'NONE', #8269, 2.250000000000001776 ) ;
#10155 = FACE_BOUND ( 'NONE', #11806, .T. ) ;
#10156 = FACE_OUTER_BOUND ( 'NONE', #22095, .T. ) ;
#10157 = CARTESIAN_POINT ( 'NONE',  ( 21.49999999999996447, -59.50000000000001421, 3.500000000000000000 ) ) ;
#10158 = CIRCLE ( 'NONE', #17084, 2.250000000000001776 ) ;
#10159 = VERTEX_POINT ( 'NONE', #2443 ) ;
#10160 = LINE ( 'NONE', #22178, #16044 ) ;
#10161 = DIRECTION ( 'NONE',  ( 1.000000000000000000, 0.000000000000000000, 0.000000000000000000 ) ) ;
#10162 = PERSON_AND_ORGANIZATION ( #29847, #24396 ) ;
#10163 = FACE_OUTER_BOUND ( 'NONE', #9395, .T. ) ;
#10164 = DIRECTION ( 'NONE',  ( 1.000000000000000000, 0.000000000000000000, 0.000000000000000000 ) ) ;
#10165 = VECTOR ( 'NONE', #13219, 1000.000000000000000 ) ;
#10166 = CARTESIAN_POINT ( 'NONE',  ( 1.499999999999945821, 3.500000000000003109, 1.500000000000000000 ) ) ;
#10167 = CARTESIAN_POINT ( 'NONE',  ( -161.5000000000000284, 51.49999999999999289, 3.500000000000000000 ) ) ;
#10168 = VECTOR ( 'NONE', #27108, 1000.000000000000000 ) ;
#10169 = ORIENTED_EDGE ( 'NONE', *, *, #30222, .T. ) ;
#10170 = LINE ( 'NONE', #21809, #30698 ) ;
#10171 = DIRECTION ( 'NONE',  ( 0.000000000000000000, 0.000000000000000000, 1.000000000000000000 ) ) ;
#10173 = ORIENTED_EDGE ( 'NONE', *, *, #31902, .F. ) ;
#10172 = DIRECTION ( 'NONE',  ( 0.000000000000000000, -1.000000000000000000, 0.000000000000000000 ) ) ;
#10174 = CARTESIAN_POINT ( 'NONE',  ( 138.4999999999999147, -20.50000000000000355, 3.500000000000000000 ) ) ;
#10175 = ADVANCED_FACE ( 'NONE', ( #38705 ), #26871, .T. ) ;
#10176 = ORIENTED_EDGE ( 'NONE', *, *, #21293, .F. ) ;
#10177 = VERTEX_POINT ( 'NONE', #5603 ) ;
#10179 = ORIENTED_EDGE ( 'NONE', *, *, #3335, .F. ) ;
#10178 = CARTESIAN_POINT ( 'NONE',  ( -21.50000000000004619, 27.49999999999999645, 3.500000000000000000 ) ) ;
#10180 = ORIENTED_EDGE ( 'NONE', *, *, #1123, .T. ) ;
#10181 = VECTOR ( 'NONE', #11282, 1000.000000000000000 ) ;
#10182 = EDGE_LOOP ( 'NONE', ( #36377, #15587, #16290, #34160 ) ) ;
#10183 = DIRECTION ( 'NONE',  ( -1.000000000000000000, -0.000000000000000000, -0.000000000000000000 ) ) ;
#10184 = LINE ( 'NONE', #1114, #30613 ) ;
#10185 = ORIENTED_EDGE ( 'NONE', *, *, #12221, .F. ) ;
#10186 = CARTESIAN_POINT ( 'NONE',  ( 18.49999999999993250, 51.49999999999999289, 1.500000000000000000 ) ) ;
#10187 = ORIENTED_EDGE ( 'NONE', *, *, #36277, .T. ) ;
#10188 = EDGE_LOOP ( 'NONE', ( #20194, #32716, #22969, #6704 ) ) ;
#10189 = EDGE_CURVE ( 'NONE', #3822, #17541, #28095, .T. ) ;
#10190 = VECTOR ( 'NONE', #2115, 1000.000000000000000 ) ;
#10191 = DIRECTION ( 'NONE',  ( 1.000000000000000000, 0.000000000000000000, 0.000000000000000000 ) ) ;
#10192 = CARTESIAN_POINT ( 'NONE',  ( 204.7500000000000000, 102.9999999999999858, 15.00000000000000178 ) ) ;
#10193 = LINE ( 'NONE', #19070, #9297 ) ;
#10194 = CARTESIAN_POINT ( 'NONE',  ( -161.5000000000000000, -44.50000000000001421, 3.500000000000000000 ) ) ;
#10195 = AXIS2_PLACEMENT_3D ( 'NONE', #17551, #23051, #2542 ) ;
#10196 = ORIENTED_EDGE ( 'NONE', *, *, #30968, .T. ) ;
#10197 = LINE ( 'NONE', #7229, #9042 ) ;
#10199 = PLANE ( 'NONE',  #32670 ) ;
#10198 = LINE ( 'NONE', #19650, #29052 ) ;
#10200 = CARTESIAN_POINT ( 'NONE',  ( -18.50000000000004263, 63.50000000000000000, 3.500000000000000000 ) ) ;
#10201 = LINE ( 'NONE', #31082, #33090 ) ;
#10202 = EDGE_CURVE ( 'NONE', #23415, #29914, #11120, .T. ) ;
#10203 = CARTESIAN_POINT ( 'NONE',  ( 18.49999999999993250, 12.49999999999999645, 3.500000000000000000 ) ) ;
#10204 = LINE ( 'NONE', #22225, #37392 ) ;
#10205 = VERTEX_POINT ( 'NONE', #3020 ) ;
#10206 = EDGE_CURVE ( 'NONE', #22282, #34467, #30215, .T. ) ;
#10207 = DIRECTION ( 'NONE',  ( -0.000000000000000000, -0.000000000000000000, -1.000000000000000000 ) ) ;
#10208 = CARTESIAN_POINT ( 'NONE',  ( -81.50000000000002842, -35.50000000000000711, 3.500000000000000000 ) ) ;
#10209 = APPROVAL_STATUS ( 'not_yet_approved' ) ;
#10210 = DIRECTION ( 'NONE',  ( 0.000000000000000000, -1.000000000000000000, 0.000000000000000000 ) ) ;
#10211 = DIRECTION ( 'NONE',  ( 0.000000000000000000, -0.000000000000000000, 1.000000000000000000 ) ) ;
#10212 = FACE_OUTER_BOUND ( 'NONE', #24205, .T. ) ;
#10213 = CARTESIAN_POINT ( 'NONE',  ( -118.5000000000000426, 27.49999999999999645, 3.500000000000000000 ) ) ;
#10214 = CARTESIAN_POINT ( 'NONE',  ( 158.4999999999998579, 36.49999999999999289, 1.500000000000000000 ) ) ;
#10215 = LINE ( 'NONE', #3720, #28979 ) ;
#10216 = DIRECTION ( 'NONE',  ( 1.000000000000000000, 0.000000000000000000, 0.000000000000000000 ) ) ;
#10217 = CARTESIAN_POINT ( 'NONE',  ( -1.249999999999987121, 102.9999999999999858, 6.500000000000005329 ) ) ;
#10218 = AXIS2_PLACEMENT_3D ( 'NONE', #2266, #14305, #38344 ) ;
#10219 = VECTOR ( 'NONE', #1863, 1000.000000000000000 ) ;
#10220 = VECTOR ( 'NONE', #10243, 1000.000000000000000 ) ;
#10222 = ORIENTED_EDGE ( 'NONE', *, *, #17993, .T. ) ;
#10221 = DIRECTION ( 'NONE',  ( 1.000000000000000000, 0.000000000000000000, -0.000000000000000000 ) ) ;
#10223 = FACE_BOUND ( 'NONE', #5688, .T. ) ;
#10224 = ADVANCED_FACE ( 'NONE', ( #29446 ), #23729, .F. ) ;
#10225 = VECTOR ( 'NONE', #3266, 1000.000000000000000 ) ;
#10226 = DIRECTION ( 'NONE',  ( -0.000000000000000000, 1.000000000000000000, -0.000000000000000000 ) ) ;
#10227 = ADVANCED_FACE ( 'NONE', ( #2634 ), #5985, .F. ) ;
#10228 = ORIENTED_EDGE ( 'NONE', *, *, #8586, .T. ) ;
#10230 = ORIENTED_EDGE ( 'NONE', *, *, #13852, .T. ) ;
#10229 = DIRECTION ( 'NONE',  ( -0.000000000000000000, -0.000000000000000000, 1.000000000000000000 ) ) ;
#10231 = VERTEX_POINT ( 'NONE', #38513 ) ;
#10232 = ORIENTED_EDGE ( 'NONE', *, *, #19879, .T. ) ;
#10233 = ORIENTED_EDGE ( 'NONE', *, *, #19082, .F. ) ;
#10234 = DIRECTION ( 'NONE',  ( -0.000000000000000000, -0.000000000000000000, -1.000000000000000000 ) ) ;
#10235 = ORIENTED_EDGE ( 'NONE', *, *, #38990, .T. ) ;
#10236 = FACE_OUTER_BOUND ( 'NONE', #29393, .T. ) ;
#10237 = ORIENTED_EDGE ( 'NONE', *, *, #37744, .T. ) ;
#10238 = EDGE_CURVE ( 'NONE', #2428, #6900, #5788, .T. ) ;
#10239 = PLANE ( 'NONE',  #5936 ) ;
#10240 = DIRECTION ( 'NONE',  ( -0.000000000000000000, -0.000000000000000000, -1.000000000000000000 ) ) ;
#10241 = LINE ( 'NONE', #1362, #33818 ) ;
#10242 = EDGE_CURVE ( 'NONE', #27584, #7428, #27063, .T. ) ;
#10243 = DIRECTION ( 'NONE',  ( 1.000000000000000000, 0.000000000000000000, 0.000000000000000000 ) ) ;
#10244 = ORIENTED_EDGE ( 'NONE', *, *, #28724, .T. ) ;
#10245 = ORIENTED_EDGE ( 'NONE', *, *, #7616, .T. ) ;
#10246 = AXIS2_PLACEMENT_3D ( 'NONE', #6161, #18957, #25243 ) ;
#10247 = CARTESIAN_POINT ( 'NONE',  ( 319.9999999999999432, 12.00000000000000000, 3.500000000000000000 ) ) ;
#10248 = ADVANCED_FACE ( 'NONE', ( #15242 ), #29827, .F. ) ;
#10249 = CARTESIAN_POINT ( 'NONE',  ( -158.5000000000000284, -20.50000000000000355, 1.500000000000000000 ) ) ;
#10250 = VECTOR ( 'NONE', #2217, 1000.000000000000000 ) ;
#10251 = EDGE_CURVE ( 'NONE', #1539, #856, #65, .T. ) ;
#10252 = VECTOR ( 'NONE', #5883, 1000.000000000000000 ) ;
#10253 = ADVANCED_FACE ( 'NONE', ( #30030 ), #9135, .F. ) ;
#10254 = VECTOR ( 'NONE', #9722, 1000.000000000000000 ) ;
#10255 = DIRECTION ( 'NONE',  ( 1.000000000000000000, 0.000000000000000000, 0.000000000000000000 ) ) ;
#10256 = FACE_OUTER_BOUND ( 'NONE', #5144, .T. ) ;
#10257 = LINE ( 'NONE', #25223, #6335 ) ;
#10258 = CARTESIAN_POINT ( 'NONE',  ( -81.50000000000004263, 39.49999999999999289, 3.500000000000000000 ) ) ;
#10259 = CARTESIAN_POINT ( 'NONE',  ( -98.50000000000002842, -32.50000000000000000, 3.500000000000000000 ) ) ;
#10260 = FACE_OUTER_BOUND ( 'NONE', #9844, .T. ) ;
#10261 = DIRECTION ( 'NONE',  ( -0.000000000000000000, 1.000000000000000000, -0.000000000000000000 ) ) ;
#10262 = ORIENTED_EDGE ( 'NONE', *, *, #9486, .T. ) ;
#10263 = PLANE ( 'NONE',  #26227 ) ;
#10264 = ORIENTED_EDGE ( 'NONE', *, *, #14504, .T. ) ;
#10265 = CARTESIAN_POINT ( 'NONE',  ( -141.5000000000000284, -32.50000000000000000, 3.500000000000000000 ) ) ;
#10266 = CARTESIAN_POINT ( 'NONE',  ( 121.4999999999998863, 72.50000000000000000, 3.500000000000000000 ) ) ;
#10267 = EDGE_LOOP ( 'NONE', ( #8393, #22882, #17866, #800 ) ) ;
#10268 = VERTEX_POINT ( 'NONE', #12295 ) ;
#10269 = EDGE_CURVE ( 'NONE', #21482, #38795, #24308, .T. ) ;
#10270 = DIRECTION ( 'NONE',  ( 0.000000000000000000, 0.000000000000000000, 1.000000000000000000 ) ) ;
#10271 = EDGE_CURVE ( 'NONE', #26711, #8238, #12398, .T. ) ;
#10272 = VECTOR ( 'NONE', #25196, 1000.000000000000000 ) ;
#10273 = ORIENTED_EDGE ( 'NONE', *, *, #17245, .T. ) ;
#10274 = ORIENTED_EDGE ( 'NONE', *, *, #630, .F. ) ;
#10275 = VERTEX_POINT ( 'NONE', #15635 ) ;
#10276 = VECTOR ( 'NONE', #29659, 1000.000000000000000 ) ;
#10277 = VECTOR ( 'NONE', #19789, 1000.000000000000000 ) ;
#10278 = AXIS2_PLACEMENT_3D ( 'NONE', #6751, #3593, #30209 ) ;
#10279 = EDGE_LOOP ( 'NONE', ( #29678, #12469, #9807, #21473 ) ) ;
#10280 = FACE_OUTER_BOUND ( 'NONE', #28426, .T. ) ;
#10281 = DIRECTION ( 'NONE',  ( 1.000000000000000000, 0.000000000000000000, 0.000000000000000000 ) ) ;
#10282 = DIRECTION ( 'NONE',  ( 1.000000000000000000, 0.000000000000000000, 0.000000000000000000 ) ) ;
#10283 = DIRECTION ( 'NONE',  ( -0.000000000000000000, 1.000000000000000000, -0.000000000000000000 ) ) ;
#10284 = ORIENTED_EDGE ( 'NONE', *, *, #1763, .F. ) ;
#10285 = LINE ( 'NONE', #22118, #28336 ) ;
#10286 = ADVANCED_FACE ( 'NONE', ( #3976 ), #33562, .T. ) ;
#10287 = CARTESIAN_POINT ( 'NONE',  ( -171.5999999999999375, -85.00000000000000000, 4.336808689942017736E-16 ) ) ;
#10288 = CARTESIAN_POINT ( 'NONE',  ( -161.5000000000000284, -11.50000000000001066, 3.500000000000000000 ) ) ;
#10289 = VERTEX_POINT ( 'NONE', #16014 ) ;
#10290 = VERTEX_POINT ( 'NONE', #18406 ) ;
#10291 = EDGE_CURVE ( 'NONE', #193, #27584, #28020, .T. ) ;
#10292 = ORIENTED_EDGE ( 'NONE', *, *, #4052, .T. ) ;
#10293 = EDGE_CURVE ( 'NONE', #38461, #18801, #9911, .T. ) ;
#10294 = CARTESIAN_POINT ( 'NONE',  ( 100.4999999999999858, 102.9999999999999858, 15.00000000000000000 ) ) ;
#10295 = EDGE_CURVE ( 'NONE', #15134, #32439, #12863, .T. ) ;
#10296 = CARTESIAN_POINT ( 'NONE',  ( -61.50000000000004263, -47.50000000000001421, 3.500000000000000000 ) ) ;
#10298 = VERTEX_POINT ( 'NONE', #30407 ) ;
#10297 = DIRECTION ( 'NONE',  ( -0.000000000000000000, -0.000000000000000000, -1.000000000000000000 ) ) ;
#10299 = LINE ( 'NONE', #28025, #22909 ) ;
#10300 = DIRECTION ( 'NONE',  ( -0.000000000000000000, 1.000000000000000000, -0.000000000000000000 ) ) ;
#10301 = CARTESIAN_POINT ( 'NONE',  ( -203.5000000000000000, 0.000000000000000000, 3.000000000000001332 ) ) ;
#10302 = VECTOR ( 'NONE', #29855, 1000.000000000000000 ) ;
#10303 = VERTEX_POINT ( 'NONE', #646 ) ;
#10304 = CARTESIAN_POINT ( 'NONE',  ( -38.50000000000002132, -56.50000000000000711, 3.500000000000000000 ) ) ;
#10307 = AXIS2_PLACEMENT_3D ( 'NONE', #4743, #10097, #10676 ) ;
#10306 = CARTESIAN_POINT ( 'NONE',  ( 61.49999999999994316, 27.49999999999999645, 1.500000000000000000 ) ) ;
#10305 = DIRECTION ( 'NONE',  ( -0.000000000000000000, 1.000000000000000000, -0.000000000000000000 ) ) ;
#10308 = VERTEX_POINT ( 'NONE', #6562 ) ;
#10309 = ORIENTED_EDGE ( 'NONE', *, *, #22407, .F. ) ;
#10310 = DIRECTION ( 'NONE',  ( 0.000000000000000000, -1.000000000000000000, 0.000000000000000000 ) ) ;
#10311 = CARTESIAN_POINT ( 'NONE',  ( 121.4999999999999432, -68.50000000000000000, 1.500000000000000000 ) ) ;
#10313 = DIRECTION ( 'NONE',  ( 0.000000000000000000, -1.000000000000000000, 0.000000000000000000 ) ) ;
#10312 = CC_DESIGN_PERSON_AND_ORGANIZATION_ASSIGNMENT ( #1469, #16649, ( #35110 ) ) ;
#10314 = VERTEX_POINT ( 'NONE', #34140 ) ;
#10315 = ORIENTED_EDGE ( 'NONE', *, *, #218, .F. ) ;
#10316 = CARTESIAN_POINT ( 'NONE',  ( -1.500000000000056843, 51.49999999999999289, 3.500000000000000000 ) ) ;
#10317 = FACE_OUTER_BOUND ( 'NONE', #35841, .T. ) ;
#10318 = EDGE_CURVE ( 'NONE', #15530, #22293, #12677, .T. ) ;
#10319 = ORIENTED_EDGE ( 'NONE', *, *, #19004, .T. ) ;
#10320 = EDGE_CURVE ( 'NONE', #22984, #28310, #1025, .T. ) ;
#10321 = PLANE ( 'NONE',  #12251 ) ;
#10322 = CIRCLE ( 'NONE', #21674, 4.590000000000010516 ) ;
#10323 = CIRCLE ( 'NONE', #32353, 10.00000000000000888 ) ;
#10324 = CARTESIAN_POINT ( 'NONE',  ( -81.50000000000004263, 3.500000000000003109, 1.500000000000000000 ) ) ;
#10325 = ORIENTED_EDGE ( 'NONE', *, *, #38866, .F. ) ;
#10326 = VECTOR ( 'NONE', #37590, 1000.000000000000000 ) ;
#10327 = DIRECTION ( 'NONE',  ( -0.000000000000000000, -0.000000000000000000, 1.000000000000000000 ) ) ;
#10328 = VECTOR ( 'NONE', #34382, 1000.000000000000000 ) ;
#10329 = ORIENTED_EDGE ( 'NONE', *, *, #32633, .F. ) ;
#10330 = LINE ( 'NONE', #31209, #533 ) ;
#10331 = FACE_OUTER_BOUND ( 'NONE', #32516, .T. ) ;
#10332 = ORIENTED_EDGE ( 'NONE', *, *, #10003, .F. ) ;
#10333 = EDGE_LOOP ( 'NONE', ( #14643, #36526, #7996, #11664 ) ) ;
#10334 = LINE ( 'NONE', #876, #35538 ) ;
#10335 = DIRECTION ( 'NONE',  ( -1.000000000000000000, -0.000000000000000000, -0.000000000000000000 ) ) ;
#10336 = DIRECTION ( 'NONE',  ( 0.000000000000000000, 0.000000000000000000, 1.000000000000000000 ) ) ;
#10337 = EDGE_LOOP ( 'NONE', ( #2343, #36413, #28099, #22134 ) ) ;
#10338 = PLANE ( 'NONE',  #24125 ) ;
#10339 = EDGE_CURVE ( 'NONE', #37871, #17074, #36522, .T. ) ;
#10340 = EDGE_LOOP ( 'NONE', ( #10834, #5337, #14403, #32917 ) ) ;
#10341 = CARTESIAN_POINT ( 'NONE',  ( -214.4999999999999147, 5.000000000000000000, 108.0000000000000142 ) ) ;
#10342 = CARTESIAN_POINT ( 'NONE',  ( 141.4999999999999147, -20.50000000000000355, 3.500000000000000000 ) ) ;
#10343 = CARTESIAN_POINT ( 'NONE',  ( -121.5000000000000142, -71.50000000000001421, 1.500000000000000000 ) ) ;
#10344 = LINE ( 'NONE', #16844, #29120 ) ;
#10345 = CARTESIAN_POINT ( 'NONE',  ( -101.5000000000000142, -47.50000000000001421, 3.500000000000000000 ) ) ;
#10346 = VERTEX_POINT ( 'NONE', #18979 ) ;
#10347 = CONICAL_SURFACE ( 'NONE', #19186, 1.250000000000001110, 1.029744258676659197 ) ;
#10348 = CARTESIAN_POINT ( 'NONE',  ( -141.5000000000000284, -56.50000000000000711, 3.500000000000000000 ) ) ;
#10349 = CARTESIAN_POINT ( 'NONE',  ( 78.49999999999992895, 12.49999999999999645, 3.500000000000000000 ) ) ;
#10350 = DATE_AND_TIME ( #4417, #5551 ) ;
#10351 = VECTOR ( 'NONE', #20635, 1000.000000000000000 ) ;
#10352 = DIRECTION ( 'NONE',  ( 0.000000000000000000, -1.000000000000000000, 0.000000000000000000 ) ) ;
#10353 = DIRECTION ( 'NONE',  ( -0.000000000000000000, -0.000000000000000000, -1.000000000000000000 ) ) ;
#10356 = EDGE_CURVE ( 'NONE', #27279, #18123, #37289, .T. ) ;
#10355 = AXIS2_PLACEMENT_3D ( 'NONE', #839, #22133, #34147 ) ;
#10354 = DIRECTION ( 'NONE',  ( -0.000000000000000000, 1.000000000000000000, -0.000000000000000000 ) ) ;
#10357 = DIRECTION ( 'NONE',  ( -0.000000000000000000, 0.000000000000000000, -1.000000000000000000 ) ) ;
#10358 = ADVANCED_FACE ( 'NONE', ( #1220 ), #9716, .F. ) ;
#10359 = EDGE_LOOP ( 'NONE', ( #5772, #3380, #3650, #28308 ) ) ;
#10360 = CARTESIAN_POINT ( 'NONE',  ( 101.4999999999999005, 63.50000000000000000, 3.500000000000000000 ) ) ;
#10361 = CARTESIAN_POINT ( 'NONE',  ( 159.9999999999999432, 72.00000000000001421, 3.500000000000000000 ) ) ;
#10362 = ORIENTED_EDGE ( 'NONE', *, *, #13308, .F. ) ;
#10363 = EDGE_CURVE ( 'NONE', #5714, #16491, #3405, .T. ) ;
#10365 = ORIENTED_EDGE ( 'NONE', *, *, #36044, .T. ) ;
#10364 = CARTESIAN_POINT ( 'NONE',  ( -78.50000000000005684, 75.50000000000000000, 3.500000000000000000 ) ) ;
#10366 = DIRECTION ( 'NONE',  ( 0.000000000000000000, 1.000000000000000000, 0.000000000000000000 ) ) ;
#10367 = VERTEX_POINT ( 'NONE', #30980 ) ;
#10368 = ORIENTED_EDGE ( 'NONE', *, *, #19470, .F. ) ;
#10370 = ORIENTED_EDGE ( 'NONE', *, *, #8146, .T. ) ;
#10369 = DIRECTION ( 'NONE',  ( 1.000000000000000000, 0.000000000000000000, -0.000000000000000000 ) ) ;
#10371 = ORIENTED_EDGE ( 'NONE', *, *, #28614, .F. ) ;
#10372 = VECTOR ( 'NONE', #29905, 1000.000000000000000 ) ;
#10373 = VERTEX_POINT ( 'NONE', #4168 ) ;
#10374 = VECTOR ( 'NONE', #21071, 1000.000000000000000 ) ;
#10375 = LINE ( 'NONE', #13725, #37610 ) ;
#10376 = PLANE ( 'NONE',  #19928 ) ;
#10377 = ORIENTED_EDGE ( 'NONE', *, *, #1597, .F. ) ;
#10378 = CARTESIAN_POINT ( 'NONE',  ( 81.49999999999992895, -8.500000000000007105, 3.500000000000000000 ) ) ;
#10379 = ORIENTED_EDGE ( 'NONE', *, *, #1984, .T. ) ;
#10380 = ORIENTED_EDGE ( 'NONE', *, *, #2454, .T. ) ;
#10381 = VECTOR ( 'NONE', #38082, 1000.000000000000000 ) ;
#10382 = DIRECTION ( 'NONE',  ( 1.000000000000000000, 0.000000000000000000, -0.000000000000000000 ) ) ;
#10383 = VECTOR ( 'NONE', #15498, 1000.000000000000000 ) ;
#10384 = LINE ( 'NONE', #13734, #29667 ) ;
#10385 = CARTESIAN_POINT ( 'NONE',  ( 100.4999999999999289, -102.9999999999999147, 15.00000000000000178 ) ) ;
#10386 = CARTESIAN_POINT ( 'NONE',  ( 158.4999999999999147, -56.50000000000000711, 3.500000000000000000 ) ) ;
#10387 = EDGE_LOOP ( 'NONE', ( #13105, #29076, #38269, #30954 ) ) ;
#10388 = DIRECTION ( 'NONE',  ( 0.000000000000000000, 1.000000000000000000, 0.000000000000000000 ) ) ;
#10390 = CARTESIAN_POINT ( 'NONE',  ( 158.4999999999999147, -47.50000000000001421, 1.500000000000000000 ) ) ;
#10389 = DIRECTION ( 'NONE',  ( 0.8571673007021125557, 0.000000000000000000, 0.5150380749100536004 ) ) ;
#10391 = DIRECTION ( 'NONE',  ( -0.000000000000000000, -0.000000000000000000, 1.000000000000000000 ) ) ;
#10392 = DIRECTION ( 'NONE',  ( 1.000000000000000000, 0.000000000000000000, 0.000000000000000000 ) ) ;
#10393 = EDGE_CURVE ( 'NONE', #4053, #19293, #28228, .T. ) ;
#10394 = CARTESIAN_POINT ( 'NONE',  ( 138.4999999999999147, -68.50000000000000000, 3.500000000000000000 ) ) ;
#10395 = CARTESIAN_POINT ( 'NONE',  ( -98.50000000000001421, -59.50000000000001421, 3.500000000000000000 ) ) ;
#10396 = EDGE_LOOP ( 'NONE', ( #30376, #14228, #24864, #28786 ) ) ;
#10397 = EDGE_CURVE ( 'NONE', #25839, #3294, #18596, .T. ) ;
#10398 = DIRECTION ( 'NONE',  ( 1.000000000000000000, 0.000000000000000000, 0.000000000000000000 ) ) ;
#10399 = DIRECTION ( 'NONE',  ( -0.000000000000000000, -0.000000000000000000, 1.000000000000000000 ) ) ;
#10400 = APPROVAL_DATE_TIME ( #25368, #16365 ) ;
#10401 = DIRECTION ( 'NONE',  ( -0.000000000000000000, -0.000000000000000000, 1.000000000000000000 ) ) ;
#10402 = DIRECTION ( 'NONE',  ( -0.000000000000000000, 1.000000000000000000, -0.000000000000000000 ) ) ;
#10403 = DIRECTION ( 'NONE',  ( -0.000000000000000000, -0.000000000000000000, -1.000000000000000000 ) ) ;
#10404 = FACE_OUTER_BOUND ( 'NONE', #13614, .T. ) ;
#10405 = FACE_OUTER_BOUND ( 'NONE', #25301, .T. ) ;
#10406 = AXIS2_PLACEMENT_3D ( 'NONE', #9408, #14938, #18097 ) ;
#10407 = CARTESIAN_POINT ( 'NONE',  ( -61.50000000000005684, 15.50000000000000000, 3.500000000000000000 ) ) ;
#10408 = EDGE_CURVE ( 'NONE', #7729, #11992, #15439, .T. ) ;
#10409 = AXIS2_PLACEMENT_3D ( 'NONE', #31604, #17448, #4804 ) ;
#10410 = DIRECTION ( 'NONE',  ( 1.000000000000000000, 0.000000000000000000, -0.000000000000000000 ) ) ;
#10411 = CYLINDRICAL_SURFACE ( 'NONE', #36056, 10.00000000000000888 ) ;
#10412 = EDGE_CURVE ( 'NONE', #19241, #21815, #27455, .T. ) ;
#10413 = VECTOR ( 'NONE', #25879, 1000.000000000000000 ) ;
#10414 = EDGE_CURVE ( 'NONE', #25393, #27606, #15824, .T. ) ;
#10416 = VERTEX_POINT ( 'NONE', #18793 ) ;
#10415 = DIRECTION ( 'NONE',  ( 1.000000000000000000, 0.000000000000000000, 0.000000000000000000 ) ) ;
#10417 = VECTOR ( 'NONE', #4374, 1000.000000000000000 ) ;
#10418 = FACE_BOUND ( 'NONE', #18984, .T. ) ;
#10419 = CARTESIAN_POINT ( 'NONE',  ( 1.499999999999945821, 27.49999999999999645, 3.500000000000000000 ) ) ;
#10420 = ORIENTED_EDGE ( 'NONE', *, *, #35692, .T. ) ;
#10421 = ADVANCED_FACE ( 'NONE', ( #30794 ), #8756, .F. ) ;
#10423 = ORIENTED_EDGE ( 'NONE', *, *, #36179, .F. ) ;
#10422 = DIRECTION ( 'NONE',  ( 0.000000000000000000, -0.000000000000000000, 1.000000000000000000 ) ) ;
#10424 = VERTEX_POINT ( 'NONE', #34721 ) ;
#10425 = ORIENTED_EDGE ( 'NONE', *, *, #16105, .T. ) ;
#10426 = ORIENTED_EDGE ( 'NONE', *, *, #16300, .F. ) ;
#10427 = DIRECTION ( 'NONE',  ( 1.000000000000000000, 0.000000000000000000, 0.000000000000000000 ) ) ;
#10428 = ORIENTED_EDGE ( 'NONE', *, *, #24384, .T. ) ;
#10429 = DIRECTION ( 'NONE',  ( -1.000000000000000000, -0.000000000000000000, -0.000000000000000000 ) ) ;
#10430 = VERTEX_POINT ( 'NONE', #5149 ) ;
#10431 = ORIENTED_EDGE ( 'NONE', *, *, #10666, .T. ) ;
#10432 = DIRECTION ( 'NONE',  ( 1.000000000000000000, 0.000000000000000000, 0.000000000000000000 ) ) ;
#10433 = AXIS2_PLACEMENT_3D ( 'NONE', #36465, #195, #9845 ) ;
#10434 = FACE_OUTER_BOUND ( 'NONE', #2864, .T. ) ;
#10435 = LINE ( 'NONE', #10635, #20618 ) ;
#10436 = CARTESIAN_POINT ( 'NONE',  ( -158.5000000000000000, -47.50000000000001421, 1.500000000000000000 ) ) ;
#10437 = VECTOR ( 'NONE', #28216, 1000.000000000000000 ) ;
#10438 = ORIENTED_EDGE ( 'NONE', *, *, #37217, .F. ) ;
#10439 = ORIENTED_EDGE ( 'NONE', *, *, #38955, .F. ) ;
#10440 = FACE_OUTER_BOUND ( 'NONE', #28745, .T. ) ;
#10441 = VECTOR ( 'NONE', #36867, 1000.000000000000000 ) ;
#10442 = DIRECTION ( 'NONE',  ( 0.000000000000000000, -0.000000000000000000, -1.000000000000000000 ) ) ;
#10443 = VECTOR ( 'NONE', #8250, 1000.000000000000000 ) ;
#10444 = VECTOR ( 'NONE', #22278, 1000.000000000000000 ) ;
#10445 = EDGE_CURVE ( 'NONE', #11226, #11474, #31560, .T. ) ;
#10446 = PLANE ( 'NONE',  #28217 ) ;
#10447 = PLANE ( 'NONE',  #9263 ) ;
#10448 = CARTESIAN_POINT ( 'NONE',  ( 203.5000000000000000, 8.326672684688674053E-14, 6.500000000000005329 ) ) ;
#10449 = DIRECTION ( 'NONE',  ( 1.000000000000000000, 0.000000000000000000, 0.000000000000000000 ) ) ;
#10450 = CARTESIAN_POINT ( 'NONE',  ( 121.4999999999999432, 12.49999999999999645, 3.500000000000000000 ) ) ;
#10451 = CARTESIAN_POINT ( 'NONE',  ( -41.50000000000002132, -68.50000000000000000, 3.500000000000000000 ) ) ;
#10452 = CARTESIAN_POINT ( 'NONE',  ( 78.49999999999992895, -23.50000000000000711, 3.500000000000000000 ) ) ;
#10453 = ORIENTED_EDGE ( 'NONE', *, *, #2813, .T. ) ;
#10454 = LINE ( 'NONE', #1574, #28718 ) ;
#10455 = EDGE_LOOP ( 'NONE', ( #16949, #14364, #11458, #16211 ) ) ;
#10456 = CARTESIAN_POINT ( 'NONE',  ( 58.49999999999997158, -68.50000000000000000, 3.500000000000000000 ) ) ;
#10457 = ADVANCED_FACE ( 'NONE', ( #4552 ), #4752, .F. ) ;
#10458 = EDGE_LOOP ( 'NONE', ( #25897, #26763, #18976, #16802 ) ) ;
#10459 = ORIENTED_EDGE ( 'NONE', *, *, #29285, .T. ) ;
#10460 = VECTOR ( 'NONE', #22011, 1000.000000000000000 ) ;
#10461 = EDGE_CURVE ( 'NONE', #6269, #32719, #2202, .T. ) ;
#10462 = VECTOR ( 'NONE', #15244, 1000.000000000000000 ) ;
#10463 = DIRECTION ( 'NONE',  ( -0.000000000000000000, 0.000000000000000000, -1.000000000000000000 ) ) ;
#10464 = ORIENTED_EDGE ( 'NONE', *, *, #22329, .T. ) ;
#10465 = ADVANCED_FACE ( 'NONE', ( #31372 ), #28999, .F. ) ;
#10466 = ORIENTED_EDGE ( 'NONE', *, *, #35617, .F. ) ;
#10467 = AXIS2_PLACEMENT_3D ( 'NONE', #8813, #24562, #3465 ) ;
#10468 = EDGE_LOOP ( 'NONE', ( #20337, #37531, #33653, #13001 ) ) ;
#10469 = AXIS2_PLACEMENT_3D ( 'NONE', #8448, #4896, #31693 ) ;
#10470 = EDGE_CURVE ( 'NONE', #13202, #33269, #1806, .T. ) ;
#10471 = VECTOR ( 'NONE', #35963, 1000.000000000000000 ) ;
#10472 = EDGE_CURVE ( 'NONE', #24238, #3809, #14030, .T. ) ;
#10473 = ORIENTED_EDGE ( 'NONE', *, *, #31409, .T. ) ;
#10474 = LINE ( 'NONE', #22496, #15476 ) ;
#10475 = DIRECTION ( 'NONE',  ( 0.000000000000000000, 0.000000000000000000, 1.000000000000000000 ) ) ;
#10476 = DIRECTION ( 'NONE',  ( 0.000000000000000000, 1.000000000000000000, 0.000000000000000000 ) ) ;
#10477 = FACE_OUTER_BOUND ( 'NONE', #7695, .T. ) ;
#10478 = VERTEX_POINT ( 'NONE', #25456 ) ;
#10479 = CARTESIAN_POINT ( 'NONE',  ( 1.499999999999945821, -8.500000000000007105, 1.500000000000000000 ) ) ;
#10480 = FACE_OUTER_BOUND ( 'NONE', #5912, .T. ) ;
#10481 = DIRECTION ( 'NONE',  ( -0.000000000000000000, -0.000000000000000000, -1.000000000000000000 ) ) ;
#10482 = ORIENTED_EDGE ( 'NONE', *, *, #3905, .T. ) ;
#10483 = ORIENTED_EDGE ( 'NONE', *, *, #35521, .F. ) ;
#10484 = EDGE_LOOP ( 'NONE', ( #36565, #37435, #17340, #31878 ) ) ;
#10485 = CARTESIAN_POINT ( 'NONE',  ( 78.49999999999992895, 63.50000000000000000, 3.500000000000000000 ) ) ;
#10486 = AXIS2_PLACEMENT_3D ( 'NONE', #28439, #1440, #13470 ) ;
#10487 = CARTESIAN_POINT ( 'NONE',  ( 141.4999999999998579, 51.49999999999999289, 3.500000000000000000 ) ) ;
#10488 = EDGE_CURVE ( 'NONE', #33269, #34942, #4365, .T. ) ;
#10489 = DIRECTION ( 'NONE',  ( 0.000000000000000000, -1.000000000000000000, 0.000000000000000000 ) ) ;
#10490 = CARTESIAN_POINT ( 'NONE',  ( 9.184850993605147944E-16, 30.00000000000000000, 7.500000000000000000 ) ) ;
#10491 = VECTOR ( 'NONE', #37388, 1000.000000000000000 ) ;
#10492 = PLANE ( 'NONE',  #17926 ) ;
#10493 = ADVANCED_FACE ( 'NONE', ( #16793 ), #26048, .F. ) ;
#10494 = DIRECTION ( 'NONE',  ( -0.000000000000000000, -0.000000000000000000, -1.000000000000000000 ) ) ;
#10495 = VECTOR ( 'NONE', #20386, 1000.000000000000000 ) ;
#10496 = AXIS2_PLACEMENT_3D ( 'NONE', #15213, #36494, #18948 ) ;
#10497 = CARTESIAN_POINT ( 'NONE',  ( 154.9999999999999716, -84.99999999999994316, 1.251075773784448675 ) ) ;
#10498 = VECTOR ( 'NONE', #8790, 1000.000000000000000 ) ;
#10499 = EDGE_LOOP ( 'NONE', ( #33058, #31704 ) ) ;
#10500 = VECTOR ( 'NONE', #21332, 1000.000000000000000 ) ;
#10501 = CARTESIAN_POINT ( 'NONE',  ( -41.50000000000006395, 51.49999999999999289, 3.500000000000000000 ) ) ;
#10503 = LINE ( 'NONE', #30619, #23861 ) ;
#10502 = DIRECTION ( 'NONE',  ( 0.000000000000000000, 0.000000000000000000, 1.000000000000000000 ) ) ;
#10504 = ORIENTED_EDGE ( 'NONE', *, *, #2524, .T. ) ;
#10505 = ORIENTED_EDGE ( 'NONE', *, *, #26650, .T. ) ;
#10506 = PLANE ( 'NONE',  #10871 ) ;
#10507 = CARTESIAN_POINT ( 'NONE',  ( 98.49999999999994316, 3.500000000000003109, 3.500000000000000000 ) ) ;
#10508 = CARTESIAN_POINT ( 'NONE',  ( -98.50000000000005684, 75.50000000000000000, 1.500000000000000000 ) ) ;
#10509 = ORIENTED_EDGE ( 'NONE', *, *, #2283, .T. ) ;
#10510 = ORIENTED_EDGE ( 'NONE', *, *, #14668, .F. ) ;
#10511 = ADVANCED_FACE ( 'NONE', ( #34530 ), #13832, .F. ) ;
#10512 = ADVANCED_FACE ( 'NONE', ( #31960 ), #28608, .F. ) ;
#10513 = LINE ( 'NONE', #22538, #8049 ) ;
#10514 = FACE_OUTER_BOUND ( 'NONE', #19100, .T. ) ;
#10515 = EDGE_LOOP ( 'NONE', ( #31841, #9846, #35309, #156 ) ) ;
#10516 = EDGE_CURVE ( 'NONE', #23611, #8534, #10884, .T. ) ;
#10517 = VECTOR ( 'NONE', #6356, 1000.000000000000000 ) ;
#10518 = ADVANCED_FACE ( 'NONE', ( #35123 ), #23104, .F. ) ;
#10519 = VECTOR ( 'NONE', #24266, 1000.000000000000000 ) ;
#10520 = CARTESIAN_POINT ( 'NONE',  ( -161.5000000000000000, -68.50000000000000000, 3.500000000000000000 ) ) ;
#10521 = DIRECTION ( 'NONE',  ( 1.000000000000000000, 0.000000000000000000, 0.000000000000000000 ) ) ;
#10522 = AXIS2_PLACEMENT_3D ( 'NONE', #953, #1724, #25003 ) ;
#10523 = VERTEX_POINT ( 'NONE', #4960 ) ;
#10524 = VECTOR ( 'NONE', #7274, 1000.000000000000000 ) ;
#10525 = PLANE ( 'NONE',  #18748 ) ;
#10526 = VECTOR ( 'NONE', #33482, 1000.000000000000000 ) ;
#10527 = ORIENTED_EDGE ( 'NONE', *, *, #18792, .F. ) ;
#10528 = ORIENTED_EDGE ( 'NONE', *, *, #3114, .T. ) ;
#10529 = DIRECTION ( 'NONE',  ( -0.000000000000000000, -0.000000000000000000, -1.000000000000000000 ) ) ;
#10530 = DIRECTION ( 'NONE',  ( 1.000000000000000000, 0.000000000000000000, 0.000000000000000000 ) ) ;
#10531 = VERTEX_POINT ( 'NONE', #26251 ) ;
#10532 = ORIENTED_EDGE ( 'NONE', *, *, #35757, .F. ) ;
#10533 = DIRECTION ( 'NONE',  ( -0.000000000000000000, 0.000000000000000000, 1.000000000000000000 ) ) ;
#10534 = DIRECTION ( 'NONE',  ( -0.000000000000000000, 1.000000000000000000, -0.000000000000000000 ) ) ;
#10535 = LINE ( 'NONE', #19210, #38617 ) ;
#10536 = VERTEX_POINT ( 'NONE', #22700 ) ;
#10537 = PLANE ( 'NONE',  #2147 ) ;
#10538 = EDGE_CURVE ( 'NONE', #36712, #11518, #8122, .T. ) ;
#10539 = DIRECTION ( 'NONE',  ( -1.000000000000000000, 0.000000000000000000, 0.000000000000000000 ) ) ;
#10540 = FACE_OUTER_BOUND ( 'NONE', #23550, .T. ) ;
#10541 = DIRECTION ( 'NONE',  ( 0.000000000000000000, 1.000000000000000000, 0.000000000000000000 ) ) ;
#10542 = EDGE_CURVE ( 'NONE', #1312, #18486, #7917, .T. ) ;
#10543 = LINE ( 'NONE', #4603, #17924 ) ;
#10544 = VERTEX_POINT ( 'NONE', #29196 ) ;
#10545 = AXIS2_PLACEMENT_3D ( 'NONE', #31738, #29385, #14012 ) ;
#10546 = CARTESIAN_POINT ( 'NONE',  ( -41.50000000000006395, 51.49999999999999289, 3.500000000000000000 ) ) ;
#10547 = CARTESIAN_POINT ( 'NONE',  ( 61.49999999999994316, 27.49999999999999645, 1.500000000000000000 ) ) ;
#10548 = CARTESIAN_POINT ( 'NONE',  ( -101.5000000000000426, 15.50000000000000000, 3.500000000000000000 ) ) ;
#10549 = DATE_TIME_ROLE ( 'creation_date' ) ;
#10550 = CC_DESIGN_APPROVAL ( #17597, ( #3594 ) ) ;
#10551 = PLANE ( 'NONE',  #31865 ) ;
#10552 = VECTOR ( 'NONE', #37552, 1000.000000000000000 ) ;
#10553 = FACE_OUTER_BOUND ( 'NONE', #27904, .T. ) ;
#10554 = VECTOR ( 'NONE', #3068, 1000.000000000000000 ) ;
#10555 = FACE_OUTER_BOUND ( 'NONE', #36213, .T. ) ;
#10556 = EDGE_CURVE ( 'NONE', #2234, #6305, #38284, .T. ) ;
#10557 = EDGE_CURVE ( 'NONE', #35377, #21781, #26443, .T. ) ;
#10558 = DIRECTION ( 'NONE',  ( 1.000000000000000000, 0.000000000000000000, 0.000000000000000000 ) ) ;
#10559 = VERTEX_POINT ( 'NONE', #32936 ) ;
#10560 = CARTESIAN_POINT ( 'NONE',  ( -101.5000000000000426, 39.49999999999999289, 1.500000000000000000 ) ) ;
#10561 = CARTESIAN_POINT ( 'NONE',  ( -1.500000000000056843, 39.49999999999999289, 3.500000000000000000 ) ) ;
#10562 = ORIENTED_EDGE ( 'NONE', *, *, #38316, .F. ) ;
#10563 = ADVANCED_FACE ( 'NONE', ( #20740 ), #38470, .F. ) ;
#10565 = ORIENTED_EDGE ( 'NONE', *, *, #26208, .F. ) ;
#10564 = CARTESIAN_POINT ( 'NONE',  ( 78.49999999999992895, 27.49999999999999645, 3.500000000000000000 ) ) ;
#10566 = CARTESIAN_POINT ( 'NONE',  ( 185.5000000000001137, 5.000000000000000000, -98.00000000000008527 ) ) ;
#10567 = ADVANCED_FACE ( 'NONE', ( #23489 ), #20928, .F. ) ;
#10568 = ORIENTED_EDGE ( 'NONE', *, *, #37350, .F. ) ;
#10569 = ORIENTED_EDGE ( 'NONE', *, *, #36579, .F. ) ;
#10571 = VERTEX_POINT ( 'NONE', #35711 ) ;
#10570 = FACE_OUTER_BOUND ( 'NONE', #17181, .T. ) ;
#10572 = AXIS2_PLACEMENT_3D ( 'NONE', #37669, #28593, #31942 ) ;
#10573 = ORIENTED_EDGE ( 'NONE', *, *, #25751, .T. ) ;
#10574 = VECTOR ( 'NONE', #27870, 1000.000000000000000 ) ;
#10575 = EDGE_LOOP ( 'NONE', ( #8546, #10952, #23231, #27552 ) ) ;
#10576 = LOCAL_TIME ( 11, 3, 42.00000000000000000, #21421 ) ;
#10577 = DIRECTION ( 'NONE',  ( -0.000000000000000000, -0.000000000000000000, -1.000000000000000000 ) ) ;
#10579 = DIRECTION ( 'NONE',  ( 0.000000000000000000, 1.000000000000000000, 0.000000000000000000 ) ) ;
#10578 = AXIS2_PLACEMENT_3D ( 'NONE', #15017, #35712, #5353 ) ;
#10580 = ORIENTED_EDGE ( 'NONE', *, *, #11394, .T. ) ;
#10581 = CARTESIAN_POINT ( 'NONE',  ( -161.5000000000000284, 27.49999999999999645, 1.500000000000000000 ) ) ;
#10582 = VERTEX_POINT ( 'NONE', #35902 ) ;
#10583 = CIRCLE ( 'NONE', #1119, 2.250000000000001776 ) ;
#10584 = EDGE_LOOP ( 'NONE', ( #18445, #3387, #19313 ) ) ;
#10585 = CC_DESIGN_PERSON_AND_ORGANIZATION_ASSIGNMENT ( #13172, #1326, ( #22505 ) ) ;
#10586 = CARTESIAN_POINT ( 'NONE',  ( -158.5000000000000568, 63.50000000000000000, 3.500000000000000000 ) ) ;
#10587 = DIRECTION ( 'NONE',  ( 0.000000000000000000, 0.000000000000000000, 1.000000000000000000 ) ) ;
#10588 = DIRECTION ( 'NONE',  ( -1.000000000000000000, 0.000000000000000000, 0.000000000000000000 ) ) ;
#10589 = EDGE_CURVE ( 'NONE', #5281, #25203, #2402, .T. ) ;
#10590 = DIRECTION ( 'NONE',  ( -0.000000000000000000, -0.000000000000000000, -1.000000000000000000 ) ) ;
#10591 = EDGE_LOOP ( 'NONE', ( #15839, #32079, #27683, #10879 ) ) ;
#10592 = DIRECTION ( 'NONE',  ( -0.000000000000000000, 1.000000000000000000, -0.000000000000000000 ) ) ;
#10594 = LINE ( 'NONE', #7431, #1113 ) ;
#10593 = CARTESIAN_POINT ( 'NONE',  ( -205.4999999999999432, -107.0000000000000142, 15.00000000000000000 ) ) ;
#10595 = CARTESIAN_POINT ( 'NONE',  ( -141.5000000000000284, -56.50000000000000711, 3.500000000000000000 ) ) ;
#10596 = LINE ( 'NONE', #10013, #35594 ) ;
#10597 = LINE ( 'NONE', #23000, #11505 ) ;
#10598 = ADVANCED_FACE ( 'NONE', ( #20544 ), #23875, .F. ) ;
#10599 = DIRECTION ( 'NONE',  ( -0.000000000000000000, -0.000000000000000000, -1.000000000000000000 ) ) ;
#10600 = ORIENTED_EDGE ( 'NONE', *, *, #20477, .T. ) ;
#10601 = DIRECTION ( 'NONE',  ( -0.000000000000000000, 1.000000000000000000, -0.000000000000000000 ) ) ;
#10602 = DIRECTION ( 'NONE',  ( -0.000000000000000000, 0.000000000000000000, 1.000000000000000000 ) ) ;
#10603 = APPLICATION_PROTOCOL_DEFINITION ( 'international standard', 'config_control_design', 1994, #15568 ) ;
#10604 = FACE_OUTER_BOUND ( 'NONE', #1986, .T. ) ;
#10605 = DIRECTION ( 'NONE',  ( -0.000000000000000000, 1.000000000000000000, -0.000000000000000000 ) ) ;
#10606 = CARTESIAN_POINT ( 'NONE',  ( -121.5000000000000284, -32.50000000000000000, 3.500000000000000000 ) ) ;
#10607 = FACE_OUTER_BOUND ( 'NONE', #15531, .T. ) ;
#10608 = VECTOR ( 'NONE', #19992, 1000.000000000000000 ) ;
#10609 = LINE ( 'NONE', #11734, #17417 ) ;
#10610 = LINE ( 'NONE', #20067, #14510 ) ;
#10611 = DIRECTION ( 'NONE',  ( 0.000000000000000000, -1.000000000000000000, 0.000000000000000000 ) ) ;
#10612 = VECTOR ( 'NONE', #18710, 1000.000000000000000 ) ;
#10613 = DIRECTION ( 'NONE',  ( -0.000000000000000000, -0.000000000000000000, -1.000000000000000000 ) ) ;
#10615 = ORIENTED_EDGE ( 'NONE', *, *, #22064, .F. ) ;
#10614 = DIRECTION ( 'NONE',  ( 1.000000000000000000, 0.000000000000000000, 0.000000000000000000 ) ) ;
#10616 = FACE_BOUND ( 'NONE', #4384, .T. ) ;
#10617 = PRODUCT ( '1003286', '1003286', '', ( #13125 ) ) ;
#10618 = CARTESIAN_POINT ( 'NONE',  ( 204.9999999999999716, -103.0000000000000000, 0.000000000000000000 ) ) ;
#10619 = EDGE_LOOP ( 'NONE', ( #9658, #36981, #4542, #35880 ) ) ;
#10621 = ORIENTED_EDGE ( 'NONE', *, *, #35330, .T. ) ;
#10620 = CARTESIAN_POINT ( 'NONE',  ( -199.4999999999999147, 5.000000000000000000, 98.00000000000001421 ) ) ;
#10622 = EDGE_CURVE ( 'NONE', #22450, #28758, #5935, .T. ) ;
#10623 = DIRECTION ( 'NONE',  ( -1.000000000000000000, -0.000000000000000000, -0.000000000000000000 ) ) ;
#10624 = ORIENTED_EDGE ( 'NONE', *, *, #22744, .F. ) ;
#10625 = EDGE_CURVE ( 'NONE', #22349, #1575, #14437, .T. ) ;
#10626 = EDGE_LOOP ( 'NONE', ( #38874, #7300, #1879, #8026 ) ) ;
#10627 = ORIENTED_EDGE ( 'NONE', *, *, #4082, .F. ) ;
#10628 = CARTESIAN_POINT ( 'NONE',  ( 118.4999999999998863, 27.49999999999999645, 3.500000000000000000 ) ) ;
#10629 = ORIENTED_EDGE ( 'NONE', *, *, #21120, .F. ) ;
#10630 = CARTESIAN_POINT ( 'NONE',  ( 138.4999999999999147, 15.50000000000000000, 1.500000000000000000 ) ) ;
#10631 = ORIENTED_EDGE ( 'NONE', *, *, #2505, .F. ) ;
#10632 = VERTEX_POINT ( 'NONE', #8710 ) ;
#10633 = LINE ( 'NONE', #31898, #28570 ) ;
#10634 = CARTESIAN_POINT ( 'NONE',  ( 1.499999999999945821, 51.49999999999999289, 3.500000000000000000 ) ) ;
#10635 = CARTESIAN_POINT ( 'NONE',  ( -1.500000000000056843, 63.50000000000000000, 3.500000000000000000 ) ) ;
#10636 = EDGE_CURVE ( 'NONE', #6374, #22488, #5562, .T. ) ;
#10637 = DIRECTION ( 'NONE',  ( -0.000000000000000000, -0.000000000000000000, 1.000000000000000000 ) ) ;
#10638 = VERTEX_POINT ( 'NONE', #14815 ) ;
#10639 = ORIENTED_EDGE ( 'NONE', *, *, #15488, .T. ) ;
#10640 = VECTOR ( 'NONE', #37021, 1000.000000000000000 ) ;
#10641 = DIRECTION ( 'NONE',  ( -0.000000000000000000, -0.000000000000000000, 1.000000000000000000 ) ) ;
#10642 = CIRCLE ( 'NONE', #4325, 1.250000000000001110 ) ;
#10643 = DIRECTION ( 'NONE',  ( 1.000000000000000000, 0.000000000000000000, 0.000000000000000000 ) ) ;
#10644 = EDGE_CURVE ( 'NONE', #32952, #2173, #2590, .T. ) ;
#10645 = ADVANCED_FACE ( 'NONE', ( #26637 ), #11671, .F. ) ;
#10646 = CARTESIAN_POINT ( 'NONE',  ( 141.4999999999999147, 15.50000000000000000, 3.500000000000000000 ) ) ;
#10647 = CARTESIAN_POINT ( 'NONE',  ( 118.4999999999998863, 60.50000000000000000, 3.500000000000000000 ) ) ;
#10648 = PLANE ( 'NONE',  #19552 ) ;
#10649 = EDGE_CURVE ( 'NONE', #27769, #108, #11872, .T. ) ;
#10650 = CARTESIAN_POINT ( 'NONE',  ( 61.49999999999991473, 72.50000000000000000, 1.500000000000000000 ) ) ;
#10651 = DIRECTION ( 'NONE',  ( -1.000000000000000000, 0.000000000000000000, 1.255908398897235881E-16 ) ) ;
#10652 = DATE_TIME_ROLE ( 'classification_date' ) ;
#10653 = FACE_OUTER_BOUND ( 'NONE', #5417, .T. ) ;
#10654 = DIRECTION ( 'NONE',  ( 0.000000000000000000, -1.000000000000000000, 0.000000000000000000 ) ) ;
#10655 = ORIENTED_EDGE ( 'NONE', *, *, #9062, .T. ) ;
#10656 = CARTESIAN_POINT ( 'NONE',  ( 58.49999999999994316, 39.49999999999999289, 3.500000000000000000 ) ) ;
#10657 = ORIENTED_EDGE ( 'NONE', *, *, #12684, .F. ) ;
#10658 = DIRECTION ( 'NONE',  ( 0.000000000000000000, -0.000000000000000000, 1.000000000000000000 ) ) ;
#10659 = ORIENTED_EDGE ( 'NONE', *, *, #31789, .F. ) ;
#10660 = ORIENTED_EDGE ( 'NONE', *, *, #27747, .F. ) ;
#10661 = CARTESIAN_POINT ( 'NONE',  ( 78.49999999999992895, -20.50000000000000355, 1.500000000000000000 ) ) ;
#10662 = AXIS2_PLACEMENT_3D ( 'NONE', #30043, #3035, #33193 ) ;
#10663 = ORIENTED_EDGE ( 'NONE', *, *, #29829, .F. ) ;
#10664 = ORIENTED_EDGE ( 'NONE', *, *, #25685, .F. ) ;
#10665 = ORIENTED_EDGE ( 'NONE', *, *, #3779, .T. ) ;
#10666 = EDGE_CURVE ( 'NONE', #22295, #36886, #32349, .T. ) ;
#10667 = ORIENTED_EDGE ( 'NONE', *, *, #25044, .T. ) ;
#10668 = VERTEX_POINT ( 'NONE', #12058 ) ;
#10669 = PLANE ( 'NONE',  #32467 ) ;
#10670 = DIRECTION ( 'NONE',  ( -0.000000000000000000, 1.000000000000000000, -0.000000000000000000 ) ) ;
#10671 = LINE ( 'NONE', #4736, #25008 ) ;
#10672 = VECTOR ( 'NONE', #22911, 1000.000000000000000 ) ;
#10673 = LINE ( 'NONE', #13627, #12852 ) ;
#10674 = VERTEX_POINT ( 'NONE', #24069 ) ;
#10675 = DIRECTION ( 'NONE',  ( 0.000000000000000000, -0.000000000000000000, 1.000000000000000000 ) ) ;
#10676 = DIRECTION ( 'NONE',  ( 1.000000000000000000, 0.000000000000000000, 0.000000000000000000 ) ) ;
#10677 = DIRECTION ( 'NONE',  ( 1.000000000000000000, 0.000000000000000000, 0.000000000000000000 ) ) ;
#10678 = ORIENTED_EDGE ( 'NONE', *, *, #21485, .T. ) ;
#10679 = EDGE_LOOP ( 'NONE', ( #33242, #24888, #11796, #25206 ) ) ;
#10680 = ORIENTED_EDGE ( 'NONE', *, *, #37427, .T. ) ;
#10681 = LINE ( 'NONE', #20147, #34012 ) ;
#10682 = EDGE_CURVE ( 'NONE', #27084, #38014, #23296, .T. ) ;
#10683 = ORIENTED_EDGE ( 'NONE', *, *, #3855, .F. ) ;
#10684 = DIRECTION ( 'NONE',  ( 0.000000000000000000, -0.000000000000000000, -1.000000000000000000 ) ) ;
#10685 = CARTESIAN_POINT ( 'NONE',  ( 158.4999999999998579, 72.50000000000000000, 3.500000000000000000 ) ) ;
#10686 = CARTESIAN_POINT ( 'NONE',  ( 38.49999999999992184, -8.500000000000007105, 3.500000000000000000 ) ) ;
#10687 = AXIS2_PLACEMENT_3D ( 'NONE', #1144, #22235, #16508 ) ;
#10688 = FACE_OUTER_BOUND ( 'NONE', #637, .T. ) ;
#10689 = DIRECTION ( 'NONE',  ( 0.000000000000000000, -0.000000000000000000, -1.000000000000000000 ) ) ;
#10690 = EDGE_CURVE ( 'NONE', #33070, #38688, #31494, .T. ) ;
#10691 = DIRECTION ( 'NONE',  ( -0.000000000000000000, 0.000000000000000000, 1.000000000000000000 ) ) ;
#10692 = ADVANCED_FACE ( 'NONE', ( #34851 ), #31687, .F. ) ;
#10693 = ORIENTED_EDGE ( 'NONE', *, *, #7492, .T. ) ;
#10694 = DIRECTION ( 'NONE',  ( 0.000000000000000000, -1.000000000000000000, 0.000000000000000000 ) ) ;
#10695 = EDGE_CURVE ( 'NONE', #15175, #4807, #5080, .T. ) ;
#10697 = DIRECTION ( 'NONE',  ( 0.000000000000000000, -0.000000000000000000, -1.000000000000000000 ) ) ;
#10696 = LINE ( 'NONE', #2413, #10672 ) ;
#10698 = VERTEX_POINT ( 'NONE', #17123 ) ;
#10699 = ORIENTED_EDGE ( 'NONE', *, *, #34970, .F. ) ;
#10700 = CARTESIAN_POINT ( 'NONE',  ( 201.9999999999999432, -103.0000000000000000, 3.000000000000001332 ) ) ;
#10701 = LINE ( 'NONE', #8328, #13649 ) ;
#10702 = DIRECTION ( 'NONE',  ( 1.000000000000000000, 0.000000000000000000, 0.000000000000000000 ) ) ;
#10703 = VECTOR ( 'NONE', #23886, 1000.000000000000000 ) ;
#10704 = VERTEX_POINT ( 'NONE', #16927 ) ;
#10705 = VERTEX_POINT ( 'NONE', #4682 ) ;
#10706 = TOROIDAL_SURFACE ( 'NONE', #37760, 1.499999999999995337, 1.000000000000000000 ) ;
#10707 = DIRECTION ( 'NONE',  ( 0.000000000000000000, -1.000000000000000000, 0.000000000000000000 ) ) ;
#10708 = LINE ( 'NONE', #22924, #26029 ) ;
#10709 = VERTEX_POINT ( 'NONE', #16721 ) ;
#10710 = EDGE_CURVE ( 'NONE', #6227, #9602, #20081, .T. ) ;
#10711 = EDGE_CURVE ( 'NONE', #3439, #29996, #28540, .T. ) ;
#10712 = FACE_OUTER_BOUND ( 'NONE', #34892, .T. ) ;
#10713 = DIRECTION ( 'NONE',  ( -0.000000000000000000, -0.000000000000000000, -1.000000000000000000 ) ) ;
#10714 = VERTEX_POINT ( 'NONE', #4888 ) ;
#10715 = VECTOR ( 'NONE', #5516, 1000.000000000000000 ) ;
#10716 = PLANE ( 'NONE',  #21280 ) ;
#10717 = VERTEX_POINT ( 'NONE', #19877 ) ;
#10718 = ORIENTED_EDGE ( 'NONE', *, *, #32779, .F. ) ;
#10719 = DIRECTION ( 'NONE',  ( -0.000000000000000000, 1.000000000000000000, -0.000000000000000000 ) ) ;
#10720 = CARTESIAN_POINT ( 'NONE',  ( 118.4999999999999432, -47.50000000000001421, 3.500000000000000000 ) ) ;
#10721 = ADVANCED_FACE ( 'NONE', ( #29126 ), #35245, .F. ) ;
#10722 = ORIENTED_EDGE ( 'NONE', *, *, #13867, .F. ) ;
#10723 = VERTEX_POINT ( 'NONE', #1741 ) ;
#10724 = EDGE_CURVE ( 'NONE', #35676, #1120, #13770, .T. ) ;
#10725 = VECTOR ( 'NONE', #6877, 1000.000000000000000 ) ;
#10726 = CARTESIAN_POINT ( 'NONE',  ( 39.99999999999997868, 36.00000000000000711, 3.500000000000000000 ) ) ;
#10727 = CARTESIAN_POINT ( 'NONE',  ( 98.49999999999994316, -59.50000000000001421, 3.500000000000000000 ) ) ;
#10728 = LINE ( 'NONE', #34961, #15316 ) ;
#10729 = EDGE_CURVE ( 'NONE', #36478, #18362, #32080, .T. ) ;
#10730 = CLOSED_SHELL ( 'NONE', ( #32970, #11868, #31345, #24051, #37259, #8834, #17147, #10993, #23125, #2480 ) ) ;
#10731 = ORIENTED_EDGE ( 'NONE', *, *, #29006, .T. ) ;
#10732 = DIRECTION ( 'NONE',  ( 0.000000000000000000, 0.000000000000000000, 1.000000000000000000 ) ) ;
#10733 = FACE_OUTER_BOUND ( 'NONE', #16626, .T. ) ;
#10734 = LINE ( 'NONE', #4410, #28037 ) ;
#10735 = ADVANCED_FACE ( 'NONE', ( #1934 ), #22637, .F. ) ;
#10736 = LINE ( 'NONE', #13690, #36694 ) ;
#10737 = LINE ( 'NONE', #34768, #38696 ) ;
#10738 = ORIENTED_EDGE ( 'NONE', *, *, #13947, .F. ) ;
#10739 = DIRECTION ( 'NONE',  ( -1.000000000000000000, 0.000000000000000000, 0.000000000000000000 ) ) ;
#10740 = LINE ( 'NONE', #20008, #4714 ) ;
#10741 = EDGE_CURVE ( 'NONE', #30960, #18961, #1538, .T. ) ;
#10742 = DIRECTION ( 'NONE',  ( -0.000000000000000000, -0.000000000000000000, -1.000000000000000000 ) ) ;
#10743 = PERSON_AND_ORGANIZATION ( #29847, #24396 ) ;
#10744 = VECTOR ( 'NONE', #11572, 1000.000000000000000 ) ;
#10745 = DIRECTION ( 'NONE',  ( -0.000000000000000000, 0.000000000000000000, -1.000000000000000000 ) ) ;
#10746 = AXIS2_PLACEMENT_3D ( 'NONE', #21424, #3276, #15309 ) ;
#10747 = DIRECTION ( 'NONE',  ( 0.000000000000000000, 0.000000000000000000, 1.000000000000000000 ) ) ;
#10748 = VERTEX_POINT ( 'NONE', #11012 ) ;
#10749 = FACE_OUTER_BOUND ( 'NONE', #36467, .T. ) ;
#10750 = ORIENTED_EDGE ( 'NONE', *, *, #11492, .F. ) ;
#10751 = DIRECTION ( 'NONE',  ( -0.000000000000000000, -0.000000000000000000, -1.000000000000000000 ) ) ;
#10752 = CARTESIAN_POINT ( 'NONE',  ( 138.4999999999999147, -56.50000000000000711, 3.500000000000000000 ) ) ;
#10753 = EDGE_LOOP ( 'NONE', ( #19444, #32321, #9809, #6699 ) ) ;
#10754 = VECTOR ( 'NONE', #37743, 1000.000000000000000 ) ;
#10756 = ORIENTED_EDGE ( 'NONE', *, *, #12388, .T. ) ;
#10755 = FACE_OUTER_BOUND ( 'NONE', #11407, .T. ) ;
#10757 = CARTESIAN_POINT ( 'NONE',  ( -98.50000000000004263, 27.49999999999999645, 3.500000000000000000 ) ) ;
#10758 = EDGE_CURVE ( 'NONE', #31116, #18627, #34655, .T. ) ;
#10759 = AXIS2_PLACEMENT_3D ( 'NONE', #6318, #17778, #18358 ) ;
#10760 = ORIENTED_EDGE ( 'NONE', *, *, #25142, .F. ) ;
#10761 = EDGE_CURVE ( 'NONE', #7556, #4692, #26177, .T. ) ;
#10762 = ORIENTED_EDGE ( 'NONE', *, *, #5787, .T. ) ;
#10764 = VERTEX_POINT ( 'NONE', #14369 ) ;
#10763 = FACE_OUTER_BOUND ( 'NONE', #24598, .T. ) ;
#10765 = VERTEX_POINT ( 'NONE', #35046 ) ;
#10766 = VERTEX_POINT ( 'NONE', #8050 ) ;
#10767 = DIRECTION ( 'NONE',  ( 0.000000000000000000, 1.000000000000000000, 0.000000000000000000 ) ) ;
#10768 = DIRECTION ( 'NONE',  ( 1.000000000000000000, 0.000000000000000000, 0.000000000000000000 ) ) ;
#10769 = VERTEX_POINT ( 'NONE', #10817 ) ;
#10770 = PLANE ( 'NONE',  #31675 ) ;
#10771 = AXIS2_PLACEMENT_3D ( 'NONE', #32156, #23495, #22904 ) ;
#10772 = EDGE_LOOP ( 'NONE', ( #20163, #15664 ) ) ;
#10773 = EDGE_LOOP ( 'NONE', ( #24495, #11299, #24605, #12436 ) ) ;
#10774 = AXIS2_PLACEMENT_3D ( 'NONE', #30193, #36498, #9110 ) ;
#10775 = CARTESIAN_POINT ( 'NONE',  ( 101.4999999999999574, -71.50000000000001421, 3.500000000000000000 ) ) ;
#10776 = DIRECTION ( 'NONE',  ( -0.000000000000000000, 1.000000000000000000, -0.000000000000000000 ) ) ;
#10777 = CARTESIAN_POINT ( 'NONE',  ( 205.5000000000000284, -107.0000000000000000, 0.000000000000000000 ) ) ;
#10778 = CARTESIAN_POINT ( 'NONE',  ( 118.4999999999999432, -59.50000000000001421, 3.500000000000000000 ) ) ;
#10779 = ADVANCED_FACE ( 'NONE', ( #22830 ), #14159, .F. ) ;
#10780 = VERTEX_POINT ( 'NONE', #17323 ) ;
#10781 = CARTESIAN_POINT ( 'NONE',  ( -38.50000000000003553, -35.50000000000000711, 1.500000000000000000 ) ) ;
#10783 = LINE ( 'NONE', #22799, #32033 ) ;
#10782 = CARTESIAN_POINT ( 'NONE',  ( -158.7999999999999829, -2.775557561562891351E-14, 5.000000000000000888 ) ) ;
#10784 = DIRECTION ( 'NONE',  ( -1.000000000000000000, 0.000000000000000000, 0.000000000000000000 ) ) ;
#10785 = FACE_OUTER_BOUND ( 'NONE', #6366, .T. ) ;
#10786 = EDGE_CURVE ( 'NONE', #15580, #29867, #29326, .T. ) ;
#10787 = FACE_OUTER_BOUND ( 'NONE', #19641, .T. ) ;
#10788 = CARTESIAN_POINT ( 'NONE',  ( 158.4999999999999147, -35.50000000000000711, 3.500000000000000000 ) ) ;
#10789 = VECTOR ( 'NONE', #24466, 1000.000000000000000 ) ;
#10790 = EDGE_CURVE ( 'NONE', #5075, #34506, #37013, .T. ) ;
#10791 = EDGE_LOOP ( 'NONE', ( #28407, #24289, #29668, #2397 ) ) ;
#10792 = CARTESIAN_POINT ( 'NONE',  ( -121.5000000000000426, -8.500000000000007105, 3.500000000000000000 ) ) ;
#10793 = ADVANCED_FACE ( 'NONE', ( #13540 ), #22031, .F. ) ;
#10795 = AXIS2_PLACEMENT_3D ( 'NONE', #37190, #18504, #3500 ) ;
#10794 = CARTESIAN_POINT ( 'NONE',  ( -81.50000000000002842, -11.50000000000001066, 3.500000000000000000 ) ) ;
#10796 = PERSON_AND_ORGANIZATION_ROLE ( 'classification_officer' ) ;
#10797 = FACE_OUTER_BOUND ( 'NONE', #29949, .T. ) ;
#10798 = DIRECTION ( 'NONE',  ( 1.000000000000000000, 0.000000000000000000, 0.000000000000000000 ) ) ;
#10799 = DIRECTION ( 'NONE',  ( 0.000000000000000000, 0.7071067811865460184, 0.7071067811865489050 ) ) ;
#10800 = DIRECTION ( 'NONE',  ( -0.000000000000000000, 0.000000000000000000, 1.000000000000000000 ) ) ;
#10801 = DIRECTION ( 'NONE',  ( -0.000000000000000000, 1.000000000000000000, -0.000000000000000000 ) ) ;
#10802 = PLANE ( 'NONE',  #36532 ) ;
#10803 = DIRECTION ( 'NONE',  ( -0.000000000000000000, -0.000000000000000000, -1.000000000000000000 ) ) ;
#10804 = DIRECTION ( 'NONE',  ( 1.000000000000000000, 0.000000000000000000, 0.000000000000000000 ) ) ;
#10805 = VECTOR ( 'NONE', #222, 1000.000000000000000 ) ;
#10806 = VECTOR ( 'NONE', #11475, 1000.000000000000000 ) ;
#10807 = APPROVAL ( #31042, 'UNSPECIFIED' ) ;
#10809 = VERTEX_POINT ( 'NONE', #13344 ) ;
#10808 = LINE ( 'NONE', #22821, #26750 ) ;
#10810 = FACE_BOUND ( 'NONE', #28296, .T. ) ;
#10811 = LINE ( 'NONE', #23224, #29767 ) ;
#10812 = ORIENTED_EDGE ( 'NONE', *, *, #17126, .T. ) ;
#10813 = EDGE_CURVE ( 'NONE', #37367, #32286, #746, .T. ) ;
#10814 = EDGE_LOOP ( 'NONE', ( #30838, #30642, #19171, #3317 ) ) ;
#10816 = ORIENTED_EDGE ( 'NONE', *, *, #19168, .F. ) ;
#10815 = CARTESIAN_POINT ( 'NONE',  ( 61.49999999999994316, 27.49999999999999645, 3.500000000000000000 ) ) ;
#10817 = CARTESIAN_POINT ( 'NONE',  ( 118.4999999999999432, -44.50000000000001421, 1.500000000000000000 ) ) ;
#10818 = ORIENTED_EDGE ( 'NONE', *, *, #15993, .F. ) ;
#10819 = EDGE_CURVE ( 'NONE', #27181, #20569, #25549, .T. ) ;
#10820 = AXIS2_PLACEMENT_3D ( 'NONE', #8814, #3466, #33437 ) ;
#10821 = ORIENTED_EDGE ( 'NONE', *, *, #19798, .T. ) ;
#10823 = ORIENTED_EDGE ( 'NONE', *, *, #29878, .T. ) ;
#10822 = VECTOR ( 'NONE', #18838, 1000.000000000000000 ) ;
#10824 = LINE ( 'NONE', #3920, #6864 ) ;
#10825 = VERTEX_POINT ( 'NONE', #4078 ) ;
#10826 = LINE ( 'NONE', #20279, #35631 ) ;
#10827 = ORIENTED_EDGE ( 'NONE', *, *, #15280, .F. ) ;
#10828 = CARTESIAN_POINT ( 'NONE',  ( -41.50000000000002132, -59.50000000000001421, 3.500000000000000000 ) ) ;
#10829 = EDGE_LOOP ( 'NONE', ( #9728, #11498, #8583, #25651 ) ) ;
#10830 = CARTESIAN_POINT ( 'NONE',  ( 101.4999999999999005, 27.49999999999999645, 3.500000000000000000 ) ) ;
#10831 = CARTESIAN_POINT ( 'NONE',  ( 98.49999999999988631, 27.49999999999999645, 1.500000000000000000 ) ) ;
#10832 = DIRECTION ( 'NONE',  ( 1.000000000000000000, 0.000000000000000000, -0.000000000000000000 ) ) ;
#10833 = CYLINDRICAL_SURFACE ( 'NONE', #21566, 1.499999999999973577 ) ;
#10834 = ORIENTED_EDGE ( 'NONE', *, *, #18193, .T. ) ;
#10835 = VERTEX_POINT ( 'NONE', #22610 ) ;
#10836 = CARTESIAN_POINT ( 'NONE',  ( -158.5000000000000284, -8.500000000000007105, 3.500000000000000000 ) ) ;
#10837 = LINE ( 'NONE', #8263, #10850 ) ;
#10838 = CARTESIAN_POINT ( 'NONE',  ( 168.5000000000000000, -15.57909421132923633, 2.500000000000000000 ) ) ;
#10839 = EDGE_CURVE ( 'NONE', #22254, #23706, #12775, .T. ) ;
#10840 = CARTESIAN_POINT ( 'NONE',  ( 158.4999999999999147, -68.50000000000000000, 3.500000000000000000 ) ) ;
#10841 = CARTESIAN_POINT ( 'NONE',  ( 118.4999999999999432, -32.50000000000000000, 1.500000000000000000 ) ) ;
#10842 = CARTESIAN_POINT ( 'NONE',  ( -141.5000000000000284, 48.49999999999998579, 3.500000000000000000 ) ) ;
#10843 = DIRECTION ( 'NONE',  ( 0.000000000000000000, -0.000000000000000000, -1.000000000000000000 ) ) ;
#10844 = CARTESIAN_POINT ( 'NONE',  ( -41.50000000000003553, -8.500000000000007105, 3.500000000000000000 ) ) ;
#10845 = AXIS2_PLACEMENT_3D ( 'NONE', #33627, #30099, #27321 ) ;
#10846 = COORDINATED_UNIVERSAL_TIME_OFFSET ( 1, 0, .AHEAD. ) ;
#10847 = EDGE_CURVE ( 'NONE', #37960, #17727, #25171, .T. ) ;
#10848 = PLANE ( 'NONE',  #36253 ) ;
#10849 = PLANE ( 'NONE',  #7537 ) ;
#10850 = VECTOR ( 'NONE', #22852, 1000.000000000000000 ) ;
#10851 = VERTEX_POINT ( 'NONE', #34623 ) ;
#10852 = PLANE ( 'NONE',  #6706 ) ;
#10853 = VERTEX_POINT ( 'NONE', #37584 ) ;
#10854 = FACE_OUTER_BOUND ( 'NONE', #29175, .T. ) ;
#10856 = ORIENTED_EDGE ( 'NONE', *, *, #2434, .T. ) ;
#10855 = EDGE_CURVE ( 'NONE', #12150, #6245, #12966, .T. ) ;
#10857 = ORIENTED_EDGE ( 'NONE', *, *, #13050, .T. ) ;
#10858 = ADVANCED_FACE ( 'NONE', ( #7039 ), #18889, .F. ) ;
#10859 = CARTESIAN_POINT ( 'NONE',  ( 21.49999999999993605, -8.500000000000007105, 3.500000000000000000 ) ) ;
#10860 = ORIENTED_EDGE ( 'NONE', *, *, #36289, .T. ) ;
#10862 = ORIENTED_EDGE ( 'NONE', *, *, #20025, .T. ) ;
#10861 = CARTESIAN_POINT ( 'NONE',  ( -138.5000000000000000, -35.50000000000000711, 3.500000000000000000 ) ) ;
#10863 = ORIENTED_EDGE ( 'NONE', *, *, #31436, .T. ) ;
#10864 = EDGE_CURVE ( 'NONE', #27257, #26906, #13163, .T. ) ;
#10865 = ORIENTED_EDGE ( 'NONE', *, *, #17728, .F. ) ;
#10866 = ORIENTED_EDGE ( 'NONE', *, *, #9081, .F. ) ;
#10867 = CARTESIAN_POINT ( 'NONE',  ( -78.50000000000004263, 15.50000000000000000, 1.500000000000000000 ) ) ;
#10868 = LINE ( 'NONE', #22885, #17380 ) ;
#10869 = AXIS2_PLACEMENT_3D ( 'NONE', #26797, #21296, #15371 ) ;
#10870 = DIRECTION ( 'NONE',  ( -0.000000000000000000, -0.000000000000000000, -1.000000000000000000 ) ) ;
#10871 = AXIS2_PLACEMENT_3D ( 'NONE', #10899, #25670, #5166 ) ;
#10872 = AXIS2_PLACEMENT_3D ( 'NONE', #35262, #38808, #8258 ) ;
#10873 = CARTESIAN_POINT ( 'NONE',  ( -121.5000000000000426, -8.500000000000007105, 1.500000000000000000 ) ) ;
#10874 = ORIENTED_EDGE ( 'NONE', *, *, #12947, .F. ) ;
#10875 = CARTESIAN_POINT ( 'NONE',  ( -118.5000000000000284, -32.50000000000000000, 1.500000000000000000 ) ) ;
#10876 = AXIS2_PLACEMENT_3D ( 'NONE', #8214, #25553, #28510 ) ;
#10877 = DIRECTION ( 'NONE',  ( 0.000000000000000000, -1.000000000000000000, 0.000000000000000000 ) ) ;
#10878 = CARTESIAN_POINT ( 'NONE',  ( 98.49999999999988631, 75.50000000000000000, 1.500000000000000000 ) ) ;
#10879 = ORIENTED_EDGE ( 'NONE', *, *, #29128, .F. ) ;
#10880 = EDGE_LOOP ( 'NONE', ( #19452, #9555, #19543, #36602 ) ) ;
#10881 = ORIENTED_EDGE ( 'NONE', *, *, #27972, .F. ) ;
#10882 = CARTESIAN_POINT ( 'NONE',  ( -21.50000000000004619, -8.500000000000007105, 1.500000000000000000 ) ) ;
#10883 = VERTEX_POINT ( 'NONE', #4276 ) ;
#10884 = LINE ( 'NONE', #37681, #1179 ) ;
#10885 = LINE ( 'NONE', #19952, #31952 ) ;
#10886 = LINE ( 'NONE', #31758, #26220 ) ;
#10887 = CARTESIAN_POINT ( 'NONE',  ( -1.500000000000056843, 51.49999999999999289, 3.500000000000000000 ) ) ;
#10888 = LINE ( 'NONE', #32355, #18964 ) ;
#10889 = EDGE_CURVE ( 'NONE', #11443, #14788, #10642, .T. ) ;
#10890 = CARTESIAN_POINT ( 'NONE',  ( -202.2499999999999716, 102.9999999999999858, 15.00000000000000000 ) ) ;
#10891 = ORIENTED_EDGE ( 'NONE', *, *, #8184, .F. ) ;
#10892 = EDGE_CURVE ( 'NONE', #30883, #26283, #6857, .T. ) ;
#10893 = LINE ( 'NONE', #28816, #11700 ) ;
#10895 = LINE ( 'NONE', #2213, #2504 ) ;
#10894 = DIRECTION ( 'NONE',  ( 1.000000000000000000, 0.000000000000000000, 0.000000000000000000 ) ) ;
#10896 = ORIENTED_EDGE ( 'NONE', *, *, #18492, .F. ) ;
#10897 = ORIENTED_EDGE ( 'NONE', *, *, #30382, .T. ) ;
#10898 = CONICAL_SURFACE ( 'NONE', #35456, 1.249999999999987121, 1.029744258676654312 ) ;
#10899 = CARTESIAN_POINT ( 'NONE',  ( 121.4999999999999432, -68.50000000000000000, 3.500000000000000000 ) ) ;
#10900 = PLANE ( 'NONE',  #16159 ) ;
#10901 = VECTOR ( 'NONE', #11398, 1000.000000000000000 ) ;
#10902 = DIRECTION ( 'NONE',  ( -0.000000000000000000, -0.000000000000000000, -1.000000000000000000 ) ) ;
#10904 = EDGE_LOOP ( 'NONE', ( #11712, #15034, #25336, #8118 ) ) ;
#10903 = AXIS2_PLACEMENT_3D ( 'NONE', #8798, #27507, #36571 ) ;
#10905 = VERTEX_POINT ( 'NONE', #25359 ) ;
#10907 = ADVANCED_FACE ( 'NONE', ( #28319 ), #10199, .F. ) ;
#10906 = VECTOR ( 'NONE', #11527, 1000.000000000000000 ) ;
#10908 = DIRECTION ( 'NONE',  ( -0.000000000000000000, -0.000000000000000000, -1.000000000000000000 ) ) ;
#10909 = CARTESIAN_POINT ( 'NONE',  ( 121.4999999999998863, 48.49999999999998579, 3.500000000000000000 ) ) ;
#10910 = ORIENTED_EDGE ( 'NONE', *, *, #9365, .T. ) ;
#10911 = ADVANCED_FACE ( 'NONE', ( #37387 ), #22221, .F. ) ;
#10912 = LINE ( 'NONE', #17425, #28042 ) ;
#10913 = EDGE_CURVE ( 'NONE', #33109, #23076, #7231, .T. ) ;
#10914 = CARTESIAN_POINT ( 'NONE',  ( -61.50000000000002842, -59.50000000000001421, 1.500000000000000000 ) ) ;
#10915 = EDGE_LOOP ( 'NONE', ( #7792, #30464, #19869, #36169 ) ) ;
#10916 = DIRECTION ( 'NONE',  ( 0.000000000000000000, -1.000000000000000000, 0.000000000000000000 ) ) ;
#10917 = ORIENTED_EDGE ( 'NONE', *, *, #33164, .F. ) ;
#10918 = ORIENTED_EDGE ( 'NONE', *, *, #18934, .T. ) ;
#10919 = CYLINDRICAL_SURFACE ( 'NONE', #9346, 2.250000000000001776 ) ;
#10920 = LINE ( 'NONE', #34955, #18705 ) ;
#10921 = VERTEX_POINT ( 'NONE', #22414 ) ;
#10922 = VECTOR ( 'NONE', #33614, 1000.000000000000000 ) ;
#10923 = ORIENTED_EDGE ( 'NONE', *, *, #16543, .F. ) ;
#10924 = VECTOR ( 'NONE', #32814, 1000.000000000000000 ) ;
#10925 = AXIS2_PLACEMENT_3D ( 'NONE', #36048, #24603, #565 ) ;
#10926 = PLANE ( 'NONE',  #36622 ) ;
#10927 = LINE ( 'NONE', #34960, #15540 ) ;
#10928 = LINE ( 'NONE', #7966, #27875 ) ;
#10929 = AXIS2_PLACEMENT_3D ( 'NONE', #28014, #27247, #9707 ) ;
#10930 = ORIENTED_EDGE ( 'NONE', *, *, #17640, .T. ) ;
#10931 = LINE ( 'NONE', #29047, #21037 ) ;
#10932 = DIRECTION ( 'NONE',  ( -1.000000000000000000, 0.000000000000000000, 0.000000000000000000 ) ) ;
#10933 = CARTESIAN_POINT ( 'NONE',  ( -161.5000000000000284, 48.49999999999998579, 3.500000000000000000 ) ) ;
#10934 = CARTESIAN_POINT ( 'NONE',  ( 58.49999999999994316, 39.49999999999999289, 1.500000000000000000 ) ) ;
#10935 = LINE ( 'NONE', #29051, #16653 ) ;
#10936 = ORIENTED_EDGE ( 'NONE', *, *, #635, .T. ) ;
#10937 = EDGE_CURVE ( 'NONE', #3757, #4110, #10594, .T. ) ;
#10938 = DIRECTION ( 'NONE',  ( 1.000000000000000000, 0.000000000000000000, 0.000000000000000000 ) ) ;
#10940 = CARTESIAN_POINT ( 'NONE',  ( 118.4999999999999432, -59.50000000000001421, 3.500000000000000000 ) ) ;
#10939 = PRODUCT_DEFINITION_SHAPE ( 'NONE', 'NONE',  #1893 ) ;
#10941 = DATE_AND_TIME ( #37932, #15621 ) ;
#10942 = DIRECTION ( 'NONE',  ( -0.000000000000000000, 1.000000000000000000, -0.000000000000000000 ) ) ;
#10943 = DIRECTION ( 'NONE',  ( -0.000000000000000000, -0.000000000000000000, 1.000000000000000000 ) ) ;
#10944 = ORIENTED_EDGE ( 'NONE', *, *, #35347, .T. ) ;
#10945 = DIRECTION ( 'NONE',  ( -0.000000000000000000, 1.000000000000000000, -0.000000000000000000 ) ) ;
#10946 = ORIENTED_EDGE ( 'NONE', *, *, #13251, .F. ) ;
#10947 = DIRECTION ( 'NONE',  ( 0.000000000000000000, 0.000000000000000000, 1.000000000000000000 ) ) ;
#10948 = CARTESIAN_POINT ( 'NONE',  ( -161.5000000000000284, 27.49999999999999645, 3.500000000000000000 ) ) ;
#10949 = ORIENTED_EDGE ( 'NONE', *, *, #7887, .F. ) ;
#10950 = EDGE_CURVE ( 'NONE', #33584, #22982, #9819, .T. ) ;
#10952 = ORIENTED_EDGE ( 'NONE', *, *, #35565, .F. ) ;
#10951 = FACE_OUTER_BOUND ( 'NONE', #24721, .T. ) ;
#10953 = CARTESIAN_POINT ( 'NONE',  ( -141.5000000000000284, 63.50000000000000000, 3.500000000000000000 ) ) ;
#10954 = VECTOR ( 'NONE', #3409, 1000.000000000000000 ) ;
#10955 = ADVANCED_FACE ( 'NONE', ( #1705 ), #8018, .T. ) ;
#10956 = ORIENTED_EDGE ( 'NONE', *, *, #13409, .T. ) ;
#10957 = VERTEX_POINT ( 'NONE', #20443 ) ;
#10958 = EDGE_CURVE ( 'NONE', #4348, #5084, #16691, .T. ) ;
#10960 = ORIENTED_EDGE ( 'NONE', *, *, #31040, .F. ) ;
#10959 = CARTESIAN_POINT ( 'NONE',  ( -101.5000000000000426, 27.49999999999999645, 3.500000000000000000 ) ) ;
#10961 = VERTEX_POINT ( 'NONE', #20244 ) ;
#10962 = ADVANCED_FACE ( 'NONE', ( #11182 ), #28706, .F. ) ;
#10963 = ORIENTED_EDGE ( 'NONE', *, *, #24829, .T. ) ;
#10964 = EDGE_CURVE ( 'NONE', #9354, #10571, #17292, .T. ) ;
#10965 = LINE ( 'NONE', #37568, #28184 ) ;
#10966 = DIRECTION ( 'NONE',  ( 1.000000000000000000, 0.000000000000000000, 0.000000000000000000 ) ) ;
#10967 = ORIENTED_EDGE ( 'NONE', *, *, #27563, .T. ) ;
#10968 = DIRECTION ( 'NONE',  ( 1.000000000000000000, 0.000000000000000000, 0.000000000000000000 ) ) ;
#10969 = VERTEX_POINT ( 'NONE', #11380 ) ;
#10970 = EDGE_LOOP ( 'NONE', ( #18299, #5683, #29086, #8276 ) ) ;
#10971 = DIRECTION ( 'NONE',  ( -0.000000000000000000, -0.000000000000000000, -1.000000000000000000 ) ) ;
#10973 = CARTESIAN_POINT ( 'NONE',  ( 58.49999999999997158, -35.50000000000000711, 3.500000000000000000 ) ) ;
#10972 = VECTOR ( 'NONE', #14424, 1000.000000000000000 ) ;
#10974 = DIRECTION ( 'NONE',  ( -1.000000000000000000, -0.000000000000000000, -0.000000000000000000 ) ) ;
#10975 = LINE ( 'NONE', #38168, #8395 ) ;
#10976 = VERTEX_POINT ( 'NONE', #4649 ) ;
#10977 = VECTOR ( 'NONE', #29139, 1000.000000000000114 ) ;
#10978 = DIRECTION ( 'NONE',  ( -0.000000000000000000, -0.000000000000000000, 1.000000000000000000 ) ) ;
#10980 = DIRECTION ( 'NONE',  ( 1.000000000000000000, 0.000000000000000000, 0.000000000000000000 ) ) ;
#10979 = LINE ( 'NONE', #32048, #6965 ) ;
#10981 = DIRECTION ( 'NONE',  ( -0.000000000000000000, 0.000000000000000000, 1.000000000000000000 ) ) ;
#10982 = CARTESIAN_POINT ( 'NONE',  ( -101.5000000000000142, -44.50000000000001421, 3.500000000000000000 ) ) ;
#10983 = CARTESIAN_POINT ( 'NONE',  ( -141.5000000000000568, 75.50000000000000000, 3.500000000000000000 ) ) ;
#10984 = CARTESIAN_POINT ( 'NONE',  ( -21.50000000000004619, -20.50000000000000355, 3.500000000000000000 ) ) ;
#10985 = VECTOR ( 'NONE', #38177, 1000.000000000000000 ) ;
#10986 = VERTEX_POINT ( 'NONE', #5050 ) ;
#10987 = AXIS2_PLACEMENT_3D ( 'NONE', #18709, #26640, #32555 ) ;
#10988 = EDGE_CURVE ( 'NONE', #5873, #8378, #25753, .T. ) ;
#10989 = PLANE ( 'NONE',  #35577 ) ;
#10990 = PLANE ( 'NONE',  #35171 ) ;
#10991 = PERSON_AND_ORGANIZATION_ROLE ( 'creator' ) ;
#10992 = FACE_OUTER_BOUND ( 'NONE', #1381, .T. ) ;
#10993 = ADVANCED_FACE ( 'NONE', ( #26349 ), #38978, .T. ) ;
#10994 = DIRECTION ( 'NONE',  ( -0.000000000000000000, -0.000000000000000000, -1.000000000000000000 ) ) ;
#10995 = CARTESIAN_POINT ( 'NONE',  ( -78.50000000000002842, -20.50000000000000355, 3.500000000000000000 ) ) ;
#10996 = FACE_OUTER_BOUND ( 'NONE', #18260, .T. ) ;
#10997 = LINE ( 'NONE', #10407, #24570 ) ;
#10998 = PLANE ( 'NONE',  #9881 ) ;
#10999 = DIRECTION ( 'NONE',  ( 1.000000000000000000, 0.000000000000000000, 0.000000000000000000 ) ) ;
#11001 = ORIENTED_EDGE ( 'NONE', *, *, #7552, .F. ) ;
#11000 = DIRECTION ( 'NONE',  ( 0.000000000000000000, -0.000000000000000000, -1.000000000000000000 ) ) ;
#11002 = FACE_BOUND ( 'NONE', #2157, .T. ) ;
#11003 = VECTOR ( 'NONE', #19009, 1000.000000000000000 ) ;
#11004 = EDGE_CURVE ( 'NONE', #13326, #38152, #32253, .T. ) ;
#11005 = VECTOR ( 'NONE', #5145, 1000.000000000000000 ) ;
#11006 = PLANE ( 'NONE',  #32300 ) ;
#11007 = EDGE_LOOP ( 'NONE', ( #36301, #37609, #26031, #4497 ) ) ;
#11008 = ORIENTED_EDGE ( 'NONE', *, *, #21162, .F. ) ;
#11009 = ADVANCED_FACE ( 'NONE', ( #5248 ), #4856, .F. ) ;
#11011 = ORIENTED_EDGE ( 'NONE', *, *, #5057, .T. ) ;
#11010 = DIRECTION ( 'NONE',  ( 0.000000000000000000, 1.000000000000000000, 0.000000000000000000 ) ) ;
#11012 = CARTESIAN_POINT ( 'NONE',  ( 138.4999999999999147, 0.5000000000000004441, 1.500000000000000000 ) ) ;
#11013 = ORIENTED_EDGE ( 'NONE', *, *, #8359, .T. ) ;
#11014 = AXIS2_PLACEMENT_3D ( 'NONE', #31036, #22175, #30846 ) ;
#11015 = EDGE_CURVE ( 'NONE', #5033, #24259, #23201, .T. ) ;
#11016 = VERTEX_POINT ( 'NONE', #14336 ) ;
#11017 = EDGE_CURVE ( 'NONE', #20128, #28909, #1903, .T. ) ;
#11018 = ORIENTED_EDGE ( 'NONE', *, *, #5265, .F. ) ;
#11019 = DIRECTION ( 'NONE',  ( -1.000000000000000000, -0.000000000000000000, -0.000000000000000000 ) ) ;
#11020 = EDGE_LOOP ( 'NONE', ( #13670, #28388, #21189, #34779 ) ) ;
#11021 = LINE ( 'NONE', #26185, #11723 ) ;
#11022 = VERTEX_POINT ( 'NONE', #8413 ) ;
#11023 = DIRECTION ( 'NONE',  ( 1.000000000000000000, 0.000000000000000000, 0.000000000000000000 ) ) ;
#11024 = ORIENTED_EDGE ( 'NONE', *, *, #22870, .F. ) ;
#11025 = DIRECTION ( 'NONE',  ( 1.000000000000000000, 0.000000000000000000, 0.000000000000000000 ) ) ;
#11026 = LINE ( 'NONE', #10634, #3187 ) ;
#11027 = PLANE ( 'NONE',  #7393 ) ;
#11028 = LINE ( 'NONE', #26584, #30999 ) ;
#11029 = ORIENTED_EDGE ( 'NONE', *, *, #25005, .F. ) ;
#11030 = EDGE_LOOP ( 'NONE', ( #9071, #13664, #16830, #36316 ) ) ;
#11031 = DIRECTION ( 'NONE',  ( 0.000000000000000000, 1.000000000000000000, 0.000000000000000000 ) ) ;
#11032 = CARTESIAN_POINT ( 'NONE',  ( -161.5000000000000568, 75.50000000000000000, 1.500000000000000000 ) ) ;
#11033 = DIRECTION ( 'NONE',  ( 1.000000000000000000, 0.000000000000000000, 0.000000000000000000 ) ) ;
#11034 = VERTEX_POINT ( 'NONE', #32451 ) ;
#11035 = VECTOR ( 'NONE', #11592, 1000.000000000000000 ) ;
#11036 = CARTESIAN_POINT ( 'NONE',  ( -61.50000000000005684, 27.49999999999999645, 3.500000000000000000 ) ) ;
#11037 = LINE ( 'NONE', #26206, #14928 ) ;
#11038 = CIRCLE ( 'NONE', #22979, 1.499999999999987566 ) ;
#11039 = FACE_OUTER_BOUND ( 'NONE', #3358, .T. ) ;
#11040 = ADVANCED_FACE ( 'NONE', ( #2101 ), #14129, .T. ) ;
#11041 = LINE ( 'NONE', #19909, #20528 ) ;
#11042 = EDGE_CURVE ( 'NONE', #1128, #15078, #29501, .T. ) ;
#11043 = FACE_OUTER_BOUND ( 'NONE', #16723, .T. ) ;
#11044 = AXIS2_PLACEMENT_3D ( 'NONE', #7855, #1750, #4898 ) ;
#11045 = AXIS2_PLACEMENT_3D ( 'NONE', #32991, #33574, #3414 ) ;
#11046 = DIRECTION ( 'NONE',  ( -0.000000000000000000, -0.000000000000000000, 1.000000000000000000 ) ) ;
#11047 = FACE_OUTER_BOUND ( 'NONE', #13491, .T. ) ;
#11048 = ORIENTED_EDGE ( 'NONE', *, *, #28520, .T. ) ;
#11049 = CARTESIAN_POINT ( 'NONE',  ( -185.0000000000000000, -84.99999999999997158, 4.999999999999999112 ) ) ;
#11050 = ORIENTED_EDGE ( 'NONE', *, *, #2745, .F. ) ;
#11051 = ORIENTED_EDGE ( 'NONE', *, *, #35137, .F. ) ;
#11052 = EDGE_LOOP ( 'NONE', ( #9368, #24506, #17133 ) ) ;
#11053 = LINE ( 'NONE', #31930, #24092 ) ;
#11054 = EDGE_LOOP ( 'NONE', ( #15136, #12754, #25787, #12797 ) ) ;
#11055 = EDGE_CURVE ( 'NONE', #25048, #27279, #11573, .T. ) ;
#11057 = ORIENTED_EDGE ( 'NONE', *, *, #25574, .T. ) ;
#11056 = CARTESIAN_POINT ( 'NONE',  ( -1.500000000000056843, 63.50000000000000000, 1.500000000000000000 ) ) ;
#11058 = ORIENTED_EDGE ( 'NONE', *, *, #16103, .T. ) ;
#11059 = AXIS2_PLACEMENT_3D ( 'NONE', #11937, #27481, #12322 ) ;
#11060 = VERTEX_POINT ( 'NONE', #20645 ) ;
#11061 = EDGE_CURVE ( 'NONE', #8348, #17167, #10783, .T. ) ;
#11062 = ORIENTED_EDGE ( 'NONE', *, *, #4177, .T. ) ;
#11063 = PLANE ( 'NONE',  #35166 ) ;
#11064 = VECTOR ( 'NONE', #35015, 1000.000000000000000 ) ;
#11065 = DIRECTION ( 'NONE',  ( 0.000000000000000000, -0.000000000000000000, -1.000000000000000000 ) ) ;
#11066 = CARTESIAN_POINT ( 'NONE',  ( -61.50000000000004263, -8.500000000000007105, 1.500000000000000000 ) ) ;
#11067 = VECTOR ( 'NONE', #25638, 1000.000000000000000 ) ;
#11068 = CARTESIAN_POINT ( 'NONE',  ( -138.5000000000000284, 15.50000000000000000, 3.500000000000000000 ) ) ;
#11069 = AXIS2_PLACEMENT_3D ( 'NONE', #37839, #19519, #1571 ) ;
#11070 = ORIENTED_EDGE ( 'NONE', *, *, #5630, .T. ) ;
#11071 = DIRECTION ( 'NONE',  ( 1.000000000000000000, 0.000000000000000000, 0.000000000000000000 ) ) ;
#11072 = CARTESIAN_POINT ( 'NONE',  ( -141.5000000000000284, -32.50000000000000000, 3.500000000000000000 ) ) ;
#11073 = DIRECTION ( 'NONE',  ( 1.000000000000000000, 0.000000000000000000, 0.000000000000000000 ) ) ;
#11074 = ORIENTED_EDGE ( 'NONE', *, *, #23410, .F. ) ;
#11075 = VERTEX_POINT ( 'NONE', #35013 ) ;
#11076 = CARTESIAN_POINT ( 'NONE',  ( 18.49999999999993250, -20.50000000000000355, 3.500000000000000000 ) ) ;
#11077 = VERTEX_POINT ( 'NONE', #38173 ) ;
#11078 = CARTESIAN_POINT ( 'NONE',  ( 118.4999999999999432, -32.50000000000000000, 3.500000000000000000 ) ) ;
#11079 = EDGE_CURVE ( 'NONE', #18240, #26734, #8044, .T. ) ;
#11080 = VERTEX_POINT ( 'NONE', #26728 ) ;
#11081 = CARTESIAN_POINT ( 'NONE',  ( 98.49999999999994316, 12.49999999999999645, 3.500000000000000000 ) ) ;
#11082 = EDGE_CURVE ( 'NONE', #19815, #34077, #27309, .T. ) ;
#11083 = DIRECTION ( 'NONE',  ( -0.000000000000000000, -0.000000000000000000, -1.000000000000000000 ) ) ;
#11084 = CARTESIAN_POINT ( 'NONE',  ( 58.49999999999997158, -44.50000000000001421, 1.500000000000000000 ) ) ;
#11085 = LINE ( 'NONE', #29003, #2788 ) ;
#11086 = CARTESIAN_POINT ( 'NONE',  ( 194.9999999999999716, 88.49999999999998579, 15.00000000000000000 ) ) ;
#11087 = FACE_OUTER_BOUND ( 'NONE', #11545, .T. ) ;
#11088 = ADVANCED_FACE ( 'NONE', ( #29689 ), #316, .T. ) ;
#11089 = ORIENTED_EDGE ( 'NONE', *, *, #26286, .F. ) ;
#11090 = CARTESIAN_POINT ( 'NONE',  ( 118.4999999999999432, -68.50000000000000000, 3.500000000000000000 ) ) ;
#11092 = PLANE ( 'NONE',  #24531 ) ;
#11091 = PLANE ( 'NONE',  #26409 ) ;
#11093 = VECTOR ( 'NONE', #24215, 1000.000000000000000 ) ;
#11094 = ORIENTED_EDGE ( 'NONE', *, *, #9785, .F. ) ;
#11095 = EDGE_LOOP ( 'NONE', ( #1892, #19995, #22647 ) ) ;
#11096 = DIRECTION ( 'NONE',  ( -1.000000000000000000, 0.000000000000000000, 0.000000000000000000 ) ) ;
#11097 = VECTOR ( 'NONE', #31235, 1000.000000000000000 ) ;
#11098 = DIRECTION ( 'NONE',  ( -0.000000000000000000, 1.000000000000000000, -0.000000000000000000 ) ) ;
#11100 = VECTOR ( 'NONE', #9467, 1000.000000000000000 ) ;
#11099 = CARTESIAN_POINT ( 'NONE',  ( -174.9999999999999716, 89.99999999999998579, 0.000000000000000000 ) ) ;
#11101 = ORIENTED_EDGE ( 'NONE', *, *, #19525, .T. ) ;
#11102 = AXIS2_PLACEMENT_3D ( 'NONE', #34453, #37402, #7445 ) ;
#11103 = VERTEX_POINT ( 'NONE', #24552 ) ;
#11104 = CARTESIAN_POINT ( 'NONE',  ( 98.49999999999994316, -47.50000000000001421, 1.500000000000000000 ) ) ;
#11105 = DIRECTION ( 'NONE',  ( 1.000000000000000000, 0.000000000000000000, 0.000000000000000000 ) ) ;
#11106 = VERTEX_POINT ( 'NONE', #36576 ) ;
#11107 = CARTESIAN_POINT ( 'NONE',  ( -101.5000000000000426, 12.49999999999999645, 3.500000000000000000 ) ) ;
#11108 = LINE ( 'NONE', #23131, #32520 ) ;
#11110 = ORIENTED_EDGE ( 'NONE', *, *, #9100, .F. ) ;
#11109 = EDGE_CURVE ( 'NONE', #10346, #34077, #21024, .T. ) ;
#11111 = CARTESIAN_POINT ( 'NONE',  ( -98.50000000000001421, -44.50000000000001421, 3.500000000000000000 ) ) ;
#11112 = EDGE_CURVE ( 'NONE', #29443, #37919, #13176, .T. ) ;
#11113 = AXIS2_PLACEMENT_3D ( 'NONE', #11797, #14157, #35243 ) ;
#11114 = EDGE_LOOP ( 'NONE', ( #27721, #23419, #5965, #36049 ) ) ;
#11115 = ORIENTED_EDGE ( 'NONE', *, *, #32407, .F. ) ;
#11116 = VECTOR ( 'NONE', #3407, 1000.000000000000000 ) ;
#11117 = CARTESIAN_POINT ( 'NONE',  ( -141.5000000000000284, -35.50000000000000711, 1.500000000000000000 ) ) ;
#11118 = CARTESIAN_POINT ( 'NONE',  ( -121.5000000000000142, -68.50000000000000000, 3.500000000000000000 ) ) ;
#11119 = ORIENTED_EDGE ( 'NONE', *, *, #3600, .T. ) ;
#11120 = CIRCLE ( 'NONE', #23075, 2.099999999999990763 ) ;
#11121 = AXIS2_PLACEMENT_3D ( 'NONE', #11049, #23653, #4926 ) ;
#11122 = VERTEX_POINT ( 'NONE', #33235 ) ;
#11123 = VECTOR ( 'NONE', #30121, 1000.000000000000000 ) ;
#11124 = VECTOR ( 'NONE', #15412, 1000.000000000000000 ) ;
#11125 = CARTESIAN_POINT ( 'NONE',  ( 78.49999999999992895, 60.50000000000000000, 1.500000000000000000 ) ) ;
#11126 = DIRECTION ( 'NONE',  ( -0.000000000000000000, -0.000000000000000000, -1.000000000000000000 ) ) ;
#11127 = CARTESIAN_POINT ( 'NONE',  ( -1.500000000000029088, -35.50000000000000711, 1.500000000000000000 ) ) ;
#11128 = ADVANCED_FACE ( 'NONE', ( #9574 ), #35811, .F. ) ;
#11129 = EDGE_LOOP ( 'NONE', ( #32273, #24365 ) ) ;
#11130 = FACE_OUTER_BOUND ( 'NONE', #6261, .T. ) ;
#11131 = DIRECTION ( 'NONE',  ( -0.000000000000000000, -0.000000000000000000, -1.000000000000000000 ) ) ;
#11132 = DIRECTION ( 'NONE',  ( -0.000000000000000000, 1.000000000000000000, -0.000000000000000000 ) ) ;
#11133 = DIRECTION ( 'NONE',  ( 0.000000000000000000, -0.000000000000000000, -1.000000000000000000 ) ) ;
#11134 = CARTESIAN_POINT ( 'NONE',  ( -138.5000000000000000, -59.50000000000001421, 3.500000000000000000 ) ) ;
#11135 = EDGE_CURVE ( 'NONE', #19507, #11601, #33423, .T. ) ;
#11136 = EDGE_CURVE ( 'NONE', #16299, #3744, #15107, .T. ) ;
#11137 = EDGE_LOOP ( 'NONE', ( #4526, #10738, #18459, #5796 ) ) ;
#11138 = FACE_OUTER_BOUND ( 'NONE', #10904, .T. ) ;
#11139 = DIRECTION ( 'NONE',  ( -1.000000000000000000, -0.000000000000000000, -0.000000000000000000 ) ) ;
#11140 = PERSON_AND_ORGANIZATION ( #19035, #12509 ) ;
#11141 = EDGE_CURVE ( 'NONE', #3764, #23427, #118, .T. ) ;
#11142 = PLANE ( 'NONE',  #149 ) ;
#11143 = LINE ( 'NONE', #9543, #35936 ) ;
#11144 = SECURITY_CLASSIFICATION ( '', '', #24131 ) ;
#11145 = VECTOR ( 'NONE', #21967, 1000.000000000000000 ) ;
#11146 = ORIENTED_EDGE ( 'NONE', *, *, #13356, .F. ) ;
#11147 = CARTESIAN_POINT ( 'NONE',  ( 121.4999999999999432, 0.5000000000000004441, 1.500000000000000000 ) ) ;
#11148 = ORIENTED_EDGE ( 'NONE', *, *, #28634, .T. ) ;
#11149 = VECTOR ( 'NONE', #29402, 1000.000000000000000 ) ;
#11150 = CARTESIAN_POINT ( 'NONE',  ( 18.49999999999993250, -8.500000000000007105, 1.500000000000000000 ) ) ;
#11151 = DIRECTION ( 'NONE',  ( 1.000000000000000000, 0.000000000000000000, 0.000000000000000000 ) ) ;
#11152 = ORIENTED_EDGE ( 'NONE', *, *, #6166, .T. ) ;
#11153 = VECTOR ( 'NONE', #19285, 1000.000000000000000 ) ;
#11154 = AXIS2_PLACEMENT_3D ( 'NONE', #8545, #17435, #11324 ) ;
#11156 = EDGE_LOOP ( 'NONE', ( #11218, #9948, #13568, #10505 ) ) ;
#11155 = DIRECTION ( 'NONE',  ( 0.000000000000000000, -1.000000000000000000, 0.000000000000000000 ) ) ;
#11157 = VECTOR ( 'NONE', #22662, 1000.000000000000000 ) ;
#11158 = CARTESIAN_POINT ( 'NONE',  ( -1.500000000000056843, 36.49999999999999289, 3.500000000000000000 ) ) ;
#11159 = ORIENTED_EDGE ( 'NONE', *, *, #3944, .F. ) ;
#11160 = ORIENTED_EDGE ( 'NONE', *, *, #24975, .T. ) ;
#11162 = ORIENTED_EDGE ( 'NONE', *, *, #6405, .F. ) ;
#11161 = DIRECTION ( 'NONE',  ( -0.000000000000000000, -0.000000000000000000, -1.000000000000000000 ) ) ;
#11163 = ORIENTED_EDGE ( 'NONE', *, *, #5036, .T. ) ;
#11164 = ADVANCED_FACE ( 'NONE', ( #24361 ), #6040, .T. ) ;
#11165 = VERTEX_POINT ( 'NONE', #9390 ) ;
#11166 = CYLINDRICAL_SURFACE ( 'NONE', #23774, 1.249999999999988010 ) ;
#11167 = DIRECTION ( 'NONE',  ( 0.000000000000000000, 0.000000000000000000, 1.000000000000000000 ) ) ;
#11168 = EDGE_LOOP ( 'NONE', ( #11737, #13260, #17164, #15139 ) ) ;
#11169 = DIRECTION ( 'NONE',  ( 1.000000000000000000, 0.000000000000000000, 0.000000000000000000 ) ) ;
#11170 = ORIENTED_EDGE ( 'NONE', *, *, #2277, .T. ) ;
#11171 = ORIENTED_EDGE ( 'NONE', *, *, #11941, .T. ) ;
#11172 = CARTESIAN_POINT ( 'NONE',  ( 61.49999999999997158, -59.50000000000001421, 1.500000000000000000 ) ) ;
#11173 = AXIS2_PLACEMENT_3D ( 'NONE', #5776, #17820, #26856 ) ;
#11174 = LINE ( 'NONE', #20238, #12680 ) ;
#11175 = CARTESIAN_POINT ( 'NONE',  ( 78.49999999999995737, -59.50000000000001421, 3.500000000000000000 ) ) ;
#11176 = CARTESIAN_POINT ( 'NONE',  ( -78.50000000000004263, 39.49999999999999289, 1.500000000000000000 ) ) ;
#11177 = CC_DESIGN_APPROVAL ( #30336, ( #26247 ) ) ;
#11178 = ORIENTED_EDGE ( 'NONE', *, *, #4005, .F. ) ;
#11179 = EDGE_CURVE ( 'NONE', #29270, #29762, #8802, .T. ) ;
#11180 = CARTESIAN_POINT ( 'NONE',  ( -203.4999999999999716, -103.0000000000000000, 3.000000000000001332 ) ) ;
#11182 = FACE_OUTER_BOUND ( 'NONE', #4694, .T. ) ;
#11181 = DIRECTION ( 'NONE',  ( -0.000000000000000000, -0.000000000000000000, 1.000000000000000000 ) ) ;
#11183 = CARTESIAN_POINT ( 'NONE',  ( 158.4999999999999147, -44.50000000000001421, 1.500000000000000000 ) ) ;
#11184 = CARTESIAN_POINT ( 'NONE',  ( 21.49999999999993605, 27.49999999999999645, 3.500000000000000000 ) ) ;
#11185 = VECTOR ( 'NONE', #36205, 1000.000000000000000 ) ;
#11186 = CARTESIAN_POINT ( 'NONE',  ( 1.499999999999973577, -59.50000000000001421, 3.500000000000000000 ) ) ;
#11187 = VECTOR ( 'NONE', #35656, 1000.000000000000000 ) ;
#11188 = DIRECTION ( 'NONE',  ( 1.000000000000000000, -0.000000000000000000, -0.000000000000000000 ) ) ;
#11189 = EDGE_CURVE ( 'NONE', #17373, #5570, #26311, .T. ) ;
#11190 = ORIENTED_EDGE ( 'NONE', *, *, #18062, .F. ) ;
#11191 = LINE ( 'NONE', #32260, #37447 ) ;
#11192 = EDGE_CURVE ( 'NONE', #29152, #14998, #18075, .T. ) ;
#11193 = CARTESIAN_POINT ( 'NONE',  ( 161.4999999999998579, 75.50000000000000000, 1.500000000000000000 ) ) ;
#11194 = DATE_AND_TIME ( #11971, #27544 ) ;
#11195 = EDGE_CURVE ( 'NONE', #25487, #23611, #2876, .T. ) ;
#11196 = DIRECTION ( 'NONE',  ( -0.000000000000000000, 1.000000000000000000, -0.000000000000000000 ) ) ;
#11197 = DIRECTION ( 'NONE',  ( 0.000000000000000000, -0.000000000000000000, -1.000000000000000000 ) ) ;
#11198 = EDGE_CURVE ( 'NONE', #22304, #34897, #24165, .T. ) ;
#11199 = CARTESIAN_POINT ( 'NONE',  ( -21.50000000000004619, 24.49999999999999289, 3.500000000000000000 ) ) ;
#11200 = FACE_OUTER_BOUND ( 'NONE', #20819, .T. ) ;
#11201 = EDGE_CURVE ( 'NONE', #26497, #15009, #25114, .T. ) ;
#11202 = LINE ( 'NONE', #8630, #16180 ) ;
#11203 = DIRECTION ( 'NONE',  ( -0.000000000000000000, -0.000000000000000000, 1.000000000000000000 ) ) ;
#11204 = VECTOR ( 'NONE', #2139, 1000.000000000000000 ) ;
#11206 = ORIENTED_EDGE ( 'NONE', *, *, #12288, .T. ) ;
#11205 = CARTESIAN_POINT ( 'NONE',  ( 61.49999999999994316, 48.49999999999998579, 3.500000000000000000 ) ) ;
#11207 = VECTOR ( 'NONE', #31837, 1000.000000000000000 ) ;
#11208 = FACE_BOUND ( 'NONE', #27997, .T. ) ;
#11209 = CC_DESIGN_APPROVAL ( #8404, ( #23160 ) ) ;
#11210 = LINE ( 'NONE', #10419, #5856 ) ;
#11211 = VECTOR ( 'NONE', #31962, 1000.000000000000000 ) ;
#11212 = ORIENTED_EDGE ( 'NONE', *, *, #10813, .T. ) ;
#11213 = ORIENTED_EDGE ( 'NONE', *, *, #899, .T. ) ;
#11215 = ORIENTED_EDGE ( 'NONE', *, *, #24661, .T. ) ;
#11214 = LINE ( 'NONE', #8047, #12390 ) ;
#11216 = VECTOR ( 'NONE', #13662, 1000.000000000000000 ) ;
#11217 = DIRECTION ( 'NONE',  ( -1.000000000000000000, 0.000000000000000000, 0.000000000000000000 ) ) ;
#11218 = ORIENTED_EDGE ( 'NONE', *, *, #23558, .T. ) ;
#11219 = VECTOR ( 'NONE', #36183, 1000.000000000000000 ) ;
#11220 = EDGE_CURVE ( 'NONE', #1102, #1840, #8997, .T. ) ;
#11221 = ORIENTED_EDGE ( 'NONE', *, *, #30214, .F. ) ;
#11222 = VERTEX_POINT ( 'NONE', #27511 ) ;
#11223 = DIRECTION ( 'NONE',  ( -0.000000000000000000, 1.000000000000000000, -0.000000000000000000 ) ) ;
#11224 = VERTEX_POINT ( 'NONE', #38959 ) ;
#11225 = CARTESIAN_POINT ( 'NONE',  ( 38.49999999999992184, 39.49999999999999289, 3.500000000000000000 ) ) ;
#11226 = VERTEX_POINT ( 'NONE', #11964 ) ;
#11227 = EDGE_CURVE ( 'NONE', #22655, #2428, #29000, .T. ) ;
#11228 = CARTESIAN_POINT ( 'NONE',  ( -141.5000000000000284, 24.49999999999999289, 1.500000000000000000 ) ) ;
#11229 = ORIENTED_EDGE ( 'NONE', *, *, #15112, .F. ) ;
#11230 = DIRECTION ( 'NONE',  ( 0.000000000000000000, -1.000000000000000000, 0.000000000000000000 ) ) ;
#11231 = LINE ( 'NONE', #23241, #8884 ) ;
#11232 = FACE_OUTER_BOUND ( 'NONE', #33561, .T. ) ;
#11233 = DIRECTION ( 'NONE',  ( 0.000000000000000000, -1.000000000000000000, 0.000000000000000000 ) ) ;
#11234 = ORIENTED_EDGE ( 'NONE', *, *, #15649, .F. ) ;
#11235 = FACE_OUTER_BOUND ( 'NONE', #354, .T. ) ;
#11236 = CARTESIAN_POINT ( 'NONE',  ( 18.49999999999996092, -35.50000000000000711, 3.500000000000000000 ) ) ;
#11237 = DIRECTION ( 'NONE',  ( -0.000000000000000000, 1.000000000000000000, -0.000000000000000000 ) ) ;
#11238 = LINE ( 'NONE', #17552, #6535 ) ;
#11239 = EDGE_CURVE ( 'NONE', #14004, #15724, #27698, .T. ) ;
#11240 = ORIENTED_EDGE ( 'NONE', *, *, #7782, .T. ) ;
#11241 = AXIS2_PLACEMENT_3D ( 'NONE', #18787, #11904, #23911 ) ;
#11242 = ADVANCED_FACE ( 'NONE', ( #13640 ), #34723, .F. ) ;
#11243 = DIRECTION ( 'NONE',  ( -0.000000000000000000, -0.000000000000000000, -1.000000000000000000 ) ) ;
#11244 = APPROVAL_PERSON_ORGANIZATION ( #6386, #16325, #32994 ) ;
#11245 = AXIS2_PLACEMENT_3D ( 'NONE', #6139, #24265, #18752 ) ;
#11246 = DIRECTION ( 'NONE',  ( -1.000000000000000000, -0.000000000000000000, -0.000000000000000000 ) ) ;
#11247 = EDGE_CURVE ( 'NONE', #15087, #19635, #6615, .T. ) ;
#11248 = FACE_OUTER_BOUND ( 'NONE', #33810, .T. ) ;
#11249 = PLANE ( 'NONE',  #38478 ) ;
#11250 = CARTESIAN_POINT ( 'NONE',  ( 18.49999999999993250, -20.50000000000000355, 3.500000000000000000 ) ) ;
#11251 = CARTESIAN_POINT ( 'NONE',  ( 21.49999999999993605, 0.5000000000000004441, 3.500000000000000000 ) ) ;
#11252 = EDGE_CURVE ( 'NONE', #12973, #25871, #4753, .T. ) ;
#11253 = ORIENTED_EDGE ( 'NONE', *, *, #28019, .T. ) ;
#11254 = CARTESIAN_POINT ( 'NONE',  ( 41.49999999999992895, 48.49999999999998579, 1.500000000000000000 ) ) ;
#11255 = ORIENTED_EDGE ( 'NONE', *, *, #37252, .T. ) ;
#11256 = ORIENTED_EDGE ( 'NONE', *, *, #22484, .F. ) ;
#11257 = ORIENTED_EDGE ( 'NONE', *, *, #5745, .T. ) ;
#11258 = DIRECTION ( 'NONE',  ( -0.000000000000000000, -0.000000000000000000, -1.000000000000000000 ) ) ;
#11259 = ORIENTED_EDGE ( 'NONE', *, *, #33241, .T. ) ;
#11261 = EDGE_LOOP ( 'NONE', ( #16012, #20414, #26527, #2659 ) ) ;
#11260 = DIRECTION ( 'NONE',  ( 0.000000000000000000, -1.000000000000000000, 0.000000000000000000 ) ) ;
#11262 = EDGE_LOOP ( 'NONE', ( #26853, #13955, #20693, #5736, #14830, #13996 ) ) ;
#11263 = VECTOR ( 'NONE', #30163, 1000.000000000000000 ) ;
#11264 = ADVANCED_FACE ( 'NONE', ( #13252 ), #22901, .F. ) ;
#11265 = ORIENTED_EDGE ( 'NONE', *, *, #21137, .F. ) ;
#11266 = VERTEX_POINT ( 'NONE', #16399 ) ;
#11267 = LINE ( 'NONE', #14419, #9373 ) ;
#11268 = VECTOR ( 'NONE', #19852, 1000.000000000000000 ) ;
#11269 = DIRECTION ( 'NONE',  ( 0.000000000000000000, 0.000000000000000000, 1.000000000000000000 ) ) ;
#11270 = EDGE_CURVE ( 'NONE', #16672, #23652, #28810, .T. ) ;
#11271 = DIRECTION ( 'NONE',  ( 0.000000000000000000, 0.000000000000000000, 1.000000000000000000 ) ) ;
#11272 = VECTOR ( 'NONE', #10011, 1000.000000000000000 ) ;
#11273 = FACE_OUTER_BOUND ( 'NONE', #26699, .T. ) ;
#11274 = ORIENTED_EDGE ( 'NONE', *, *, #16253, .T. ) ;
#11275 = FACE_OUTER_BOUND ( 'NONE', #8477, .T. ) ;
#11276 = CARTESIAN_POINT ( 'NONE',  ( 141.4999999999999147, 15.50000000000000000, 1.500000000000000000 ) ) ;
#11277 = DIRECTION ( 'NONE',  ( 0.000000000000000000, -1.000000000000000000, 0.000000000000000000 ) ) ;
#11278 = EDGE_LOOP ( 'NONE', ( #12540, #19209, #5303, #9733 ) ) ;
#11279 = VERTEX_POINT ( 'NONE', #4961 ) ;
#11280 = DIRECTION ( 'NONE',  ( 1.000000000000000000, 0.000000000000000000, 0.000000000000000000 ) ) ;
#11281 = VERTEX_POINT ( 'NONE', #31373 ) ;
#11282 = DIRECTION ( 'NONE',  ( -0.000000000000000000, -0.000000000000000000, -1.000000000000000000 ) ) ;
#11283 = ORIENTED_EDGE ( 'NONE', *, *, #38838, .F. ) ;
#11284 = EDGE_CURVE ( 'NONE', #9463, #22588, #22317, .T. ) ;
#11285 = DIRECTION ( 'NONE',  ( -0.000000000000000000, 1.000000000000000000, -0.000000000000000000 ) ) ;
#11286 = EDGE_CURVE ( 'NONE', #34911, #10531, #4366, .T. ) ;
#11287 = CARTESIAN_POINT ( 'NONE',  ( 61.49999999999997158, -32.50000000000000000, 1.500000000000000000 ) ) ;
#11288 = DIRECTION ( 'NONE',  ( 0.000000000000000000, -0.000000000000000000, 1.000000000000000000 ) ) ;
#11289 = LINE ( 'NONE', #19751, #19780 ) ;
#11290 = FACE_OUTER_BOUND ( 'NONE', #5951, .T. ) ;
#11291 = ADVANCED_FACE ( 'NONE', ( #3657 ), #13833, .F. ) ;
#11292 = DIRECTION ( 'NONE',  ( 1.000000000000000000, 0.000000000000000000, -0.000000000000000000 ) ) ;
#11293 = EDGE_LOOP ( 'NONE', ( #7072, #35388 ) ) ;
#11294 = EDGE_CURVE ( 'NONE', #20809, #23959, #28609, .T. ) ;
#11295 = DIRECTION ( 'NONE',  ( -0.000000000000000000, -0.000000000000000000, -1.000000000000000000 ) ) ;
#11297 = LINE ( 'NONE', #1818, #36492 ) ;
#11296 = DIRECTION ( 'NONE',  ( 0.000000000000000000, 1.000000000000000000, 0.000000000000000000 ) ) ;
#11298 = EDGE_CURVE ( 'NONE', #18251, #29483, #37879, .T. ) ;
#11299 = ORIENTED_EDGE ( 'NONE', *, *, #19879, .F. ) ;
#11300 = AXIS2_PLACEMENT_3D ( 'NONE', #31426, #12736, #22570 ) ;
#11301 = DIRECTION ( 'NONE',  ( -0.000000000000000000, -0.000000000000000000, -1.000000000000000000 ) ) ;
#11302 = ORIENTED_EDGE ( 'NONE', *, *, #24324, .F. ) ;
#11303 = VECTOR ( 'NONE', #8610, 1000.000000000000000 ) ;
#11304 = CARTESIAN_POINT ( 'NONE',  ( 141.4999999999999147, 3.500000000000003109, 3.500000000000000000 ) ) ;
#11305 = PLANE ( 'NONE',  #24992 ) ;
#11306 = PLANE ( 'NONE',  #34709 ) ;
#11307 = ORIENTED_EDGE ( 'NONE', *, *, #33830, .F. ) ;
#11308 = ORIENTED_EDGE ( 'NONE', *, *, #3528, .T. ) ;
#11309 = CARTESIAN_POINT ( 'NONE',  ( -21.50000000000001776, -32.50000000000000000, 1.500000000000000000 ) ) ;
#11310 = DIRECTION ( 'NONE',  ( 1.000000000000000000, 0.000000000000000000, -0.000000000000000000 ) ) ;
#11311 = ORIENTED_EDGE ( 'NONE', *, *, #35035, .T. ) ;
#11312 = PRODUCT_RELATED_PRODUCT_CATEGORY ( 'detail', '', ( #34844 ) ) ;
#11313 = VECTOR ( 'NONE', #14245, 1000.000000000000000 ) ;
#11314 = PLANE ( 'NONE',  #3487 ) ;
#11315 = ADVANCED_FACE ( 'NONE', ( #1608 ), #34921, .F. ) ;
#11316 = DIRECTION ( 'NONE',  ( 1.000000000000000000, 0.000000000000000000, -0.000000000000000000 ) ) ;
#11317 = EDGE_LOOP ( 'NONE', ( #19449, #3147, #24962, #16500 ) ) ;
#11318 = EDGE_CURVE ( 'NONE', #10723, #6620, #10885, .T. ) ;
#11319 = DIRECTION ( 'NONE',  ( 1.000000000000000000, 0.000000000000000000, 0.000000000000000000 ) ) ;
#11320 = ORIENTED_EDGE ( 'NONE', *, *, #21868, .F. ) ;
#11321 = ORIENTED_EDGE ( 'NONE', *, *, #17627, .F. ) ;
#11322 = CARTESIAN_POINT ( 'NONE',  ( -81.50000000000002842, -8.500000000000007105, 3.500000000000000000 ) ) ;
#11324 = DIRECTION ( 'NONE',  ( -0.000000000000000000, 0.000000000000000000, -1.000000000000000000 ) ) ;
#11323 = VECTOR ( 'NONE', #7726, 1000.000000000000000 ) ;
#11325 = ORIENTED_EDGE ( 'NONE', *, *, #36116, .F. ) ;
#11326 = ORIENTED_EDGE ( 'NONE', *, *, #6544, .T. ) ;
#11327 = LINE ( 'NONE', #33327, #13314 ) ;
#11328 = DIRECTION ( 'NONE',  ( -0.000000000000000000, 0.000000000000000000, 1.000000000000000000 ) ) ;
#11329 = LINE ( 'NONE', #35359, #3961 ) ;
#11330 = ORIENTED_EDGE ( 'NONE', *, *, #2273, .T. ) ;
#11331 = CARTESIAN_POINT ( 'NONE',  ( 101.4999999999999574, -44.50000000000001421, 3.500000000000000000 ) ) ;
#11332 = CARTESIAN_POINT ( 'NONE',  ( 1.499999999999945821, -23.50000000000000711, 3.500000000000000000 ) ) ;
#11333 = CARTESIAN_POINT ( 'NONE',  ( -161.5000000000000000, -47.50000000000001421, 3.500000000000000000 ) ) ;
#11334 = PLANE ( 'NONE',  #20984 ) ;
#11335 = PLANE ( 'NONE',  #1540 ) ;
#11336 = VECTOR ( 'NONE', #8915, 1000.000000000000000 ) ;
#11337 = VERTEX_POINT ( 'NONE', #37484 ) ;
#11338 = PLANE ( 'NONE',  #33690 ) ;
#11339 = DIRECTION ( 'NONE',  ( -0.000000000000000000, 1.000000000000000000, -0.000000000000000000 ) ) ;
#11340 = SECURITY_CLASSIFICATION_LEVEL ( 'unclassified' ) ;
#11341 = EDGE_CURVE ( 'NONE', #31058, #15872, #7718, .T. ) ;
#11342 = FACE_OUTER_BOUND ( 'NONE', #23441, .T. ) ;
#11343 = CARTESIAN_POINT ( 'NONE',  ( 138.4999999999999147, -32.50000000000000000, 3.500000000000000000 ) ) ;
#11344 = ORIENTED_EDGE ( 'NONE', *, *, #17647, .T. ) ;
#11345 = EDGE_CURVE ( 'NONE', #9571, #12674, #22514, .T. ) ;
#11346 = EDGE_LOOP ( 'NONE', ( #12356, #35747, #29387, #9697 ) ) ;
#11347 = PLANE ( 'NONE',  #12040 ) ;
#11348 = VERTEX_POINT ( 'NONE', #16993 ) ;
#11349 = DIRECTION ( 'NONE',  ( 0.000000000000000000, 1.000000000000000000, 0.000000000000000000 ) ) ;
#11350 = DIRECTION ( 'NONE',  ( 0.000000000000000000, -1.000000000000000000, 0.000000000000000000 ) ) ;
#11351 = ORIENTED_EDGE ( 'NONE', *, *, #28911, .F. ) ;
#11352 = EDGE_CURVE ( 'NONE', #14596, #18388, #4554, .T. ) ;
#11354 = ORIENTED_EDGE ( 'NONE', *, *, #35104, .T. ) ;
#11353 = CARTESIAN_POINT ( 'NONE',  ( -101.5000000000000568, 75.50000000000000000, 3.500000000000000000 ) ) ;
#11355 = CARTESIAN_POINT ( 'NONE',  ( 161.4999999999999147, 3.500000000000003109, 1.500000000000000000 ) ) ;
#11356 = EDGE_CURVE ( 'NONE', #16532, #16237, #26253, .T. ) ;
#11357 = ORIENTED_EDGE ( 'NONE', *, *, #22343, .F. ) ;
#11358 = VERTEX_POINT ( 'NONE', #23687 ) ;
#11360 = ORIENTED_EDGE ( 'NONE', *, *, #21705, .F. ) ;
#11359 = LINE ( 'NONE', #35389, #25585 ) ;
#11361 = ORIENTED_EDGE ( 'NONE', *, *, #1848, .T. ) ;
#11362 = EDGE_CURVE ( 'NONE', #1348, #27963, #26638, .T. ) ;
#11363 = EDGE_CURVE ( 'NONE', #30195, #31307, #5563, .T. ) ;
#11364 = VECTOR ( 'NONE', #33876, 1000.000000000000000 ) ;
#11365 = ORIENTED_EDGE ( 'NONE', *, *, #21015, .T. ) ;
#11366 = VECTOR ( 'NONE', #13241, 1000.000000000000000 ) ;
#11367 = CARTESIAN_POINT ( 'NONE',  ( 0.000000000000000000, 102.9999999999999858, 15.00000000000000000 ) ) ;
#11368 = DIRECTION ( 'NONE',  ( 1.000000000000000000, 0.000000000000000000, 0.000000000000000000 ) ) ;
#11369 = ORIENTED_EDGE ( 'NONE', *, *, #21880, .F. ) ;
#11370 = DIRECTION ( 'NONE',  ( -1.000000000000000000, -0.000000000000000000, -0.000000000000000000 ) ) ;
#11371 = ORIENTED_EDGE ( 'NONE', *, *, #29709, .F. ) ;
#11372 = ORIENTED_EDGE ( 'NONE', *, *, #20529, .F. ) ;
#11373 = DIRECTION ( 'NONE',  ( 0.000000000000000000, -1.000000000000000000, 0.000000000000000000 ) ) ;
#11374 = LINE ( 'NONE', #8406, #8284 ) ;
#11375 = FACE_OUTER_BOUND ( 'NONE', #32138, .T. ) ;
#11376 = DIRECTION ( 'NONE',  ( -1.000000000000000000, -0.000000000000000000, -0.000000000000000000 ) ) ;
#11377 = EDGE_LOOP ( 'NONE', ( #20380, #38630, #34905, #6152 ) ) ;
#11378 = DIRECTION ( 'NONE',  ( -0.000000000000000000, 1.000000000000000000, -0.000000000000000000 ) ) ;
#11380 = CARTESIAN_POINT ( 'NONE',  ( 141.4999999999998579, 48.49999999999998579, 1.500000000000000000 ) ) ;
#11379 = CARTESIAN_POINT ( 'NONE',  ( 161.4999999999999147, 12.49999999999999645, 3.500000000000000000 ) ) ;
#11381 = VECTOR ( 'NONE', #23968, 1000.000000000000000 ) ;
#11382 = CARTESIAN_POINT ( 'NONE',  ( -58.50000000000003553, -8.500000000000007105, 3.500000000000000000 ) ) ;
#11383 = CARTESIAN_POINT ( 'NONE',  ( -199.4999999999999432, 8.673617379884035472E-16, -98.00000000000004263 ) ) ;
#11384 = DIRECTION ( 'NONE',  ( -0.000000000000000000, -0.000000000000000000, -1.000000000000000000 ) ) ;
#11385 = AXIS2_PLACEMENT_3D ( 'NONE', #26782, #26988, #6292 ) ;
#11386 = ORIENTED_EDGE ( 'NONE', *, *, #33381, .F. ) ;
#11387 = DIRECTION ( 'NONE',  ( -0.000000000000000000, 1.000000000000000000, -0.000000000000000000 ) ) ;
#11388 = FACE_OUTER_BOUND ( 'NONE', #24397, .T. ) ;
#11389 = APPROVAL_ROLE ( '' ) ;
#11390 = CARTESIAN_POINT ( 'NONE',  ( -41.50000000000003553, -20.50000000000000355, 1.500000000000000000 ) ) ;
#11391 = DIRECTION ( 'NONE',  ( 0.000000000000000000, -1.000000000000000000, 0.000000000000000000 ) ) ;
#11392 = AXIS2_PLACEMENT_3D ( 'NONE', #30725, #15945, #34063 ) ;
#11393 = DIRECTION ( 'NONE',  ( -0.000000000000000000, -0.000000000000000000, -1.000000000000000000 ) ) ;
#11394 = EDGE_CURVE ( 'NONE', #30661, #22097, #23298, .T. ) ;
#11395 = DIRECTION ( 'NONE',  ( 1.000000000000000000, 0.000000000000000000, 0.000000000000000000 ) ) ;
#11396 = AXIS2_PLACEMENT_3D ( 'NONE', #17969, #29585, #9471 ) ;
#11397 = CARTESIAN_POINT ( 'NONE',  ( -101.5000000000000426, 27.49999999999999645, 1.500000000000000000 ) ) ;
#11398 = DIRECTION ( 'NONE',  ( 0.000000000000000000, -1.000000000000000000, 0.000000000000000000 ) ) ;
#11400 = VERTEX_POINT ( 'NONE', #38472 ) ;
#11399 = LINE ( 'NONE', #23019, #11660 ) ;
#11401 = FACE_BOUND ( 'NONE', #18536, .T. ) ;
#11402 = EDGE_CURVE ( 'NONE', #28170, #12612, #17981, .T. ) ;
#11403 = ORIENTED_EDGE ( 'NONE', *, *, #36410, .T. ) ;
#11404 = ORIENTED_EDGE ( 'NONE', *, *, #17868, .F. ) ;
#11405 = VECTOR ( 'NONE', #27259, 1000.000000000000000 ) ;
#11407 = EDGE_LOOP ( 'NONE', ( #37626, #33068, #62, #3974 ) ) ;
#11406 = LINE ( 'NONE', #32479, #7323 ) ;
#11408 = DIRECTION ( 'NONE',  ( -0.000000000000000000, -0.000000000000000000, -1.000000000000000000 ) ) ;
#11409 = ORIENTED_EDGE ( 'NONE', *, *, #34050, .T. ) ;
#11410 = AXIS2_PLACEMENT_3D ( 'NONE', #25913, #23354, #35183 ) ;
#11411 = EDGE_CURVE ( 'NONE', #19057, #11907, #23105, .T. ) ;
#11412 = ORIENTED_EDGE ( 'NONE', *, *, #22553, .F. ) ;
#11413 = EDGE_LOOP ( 'NONE', ( #6020, #27010, #6551, #23887 ) ) ;
#11414 = CARTESIAN_POINT ( 'NONE',  ( 179.9999999999999716, 24.00000000000000000, 3.500000000000000000 ) ) ;
#11415 = VERTEX_POINT ( 'NONE', #29785 ) ;
#11416 = DIRECTION ( 'NONE',  ( -0.000000000000000000, 0.000000000000000000, 1.000000000000000000 ) ) ;
#11417 = ORIENTED_EDGE ( 'NONE', *, *, #15597, .F. ) ;
#11418 = CARTESIAN_POINT ( 'NONE',  ( 161.4999999999999147, 12.49999999999999645, 1.500000000000000000 ) ) ;
#11419 = EDGE_CURVE ( 'NONE', #5594, #20395, #38663, .T. ) ;
#11420 = ORIENTED_EDGE ( 'NONE', *, *, #2716, .F. ) ;
#11421 = AXIS2_PLACEMENT_3D ( 'NONE', #38974, #29703, #18094 ) ;
#11422 = CARTESIAN_POINT ( 'NONE',  ( 153.7500000000000000, 85.00000000000002842, 1.251075773784448675 ) ) ;
#11423 = DIRECTION ( 'NONE',  ( -0.000000000000000000, -0.000000000000000000, -1.000000000000000000 ) ) ;
#11424 = LINE ( 'NONE', #29544, #11187 ) ;
#11425 = DIRECTION ( 'NONE',  ( -0.000000000000000000, 1.000000000000000000, -0.000000000000000000 ) ) ;
#11426 = AXIS2_PLACEMENT_3D ( 'NONE', #15534, #27923, #21645 ) ;
#11427 = ORIENTED_EDGE ( 'NONE', *, *, #16787, .F. ) ;
#11428 = PLANE ( 'NONE',  #18027 ) ;
#11429 = CARTESIAN_POINT ( 'NONE',  ( -21.50000000000001776, -32.50000000000000000, 1.500000000000000000 ) ) ;
#11430 = DIRECTION ( 'NONE',  ( 0.000000000000000000, 0.000000000000000000, 1.000000000000000000 ) ) ;
#11431 = CARTESIAN_POINT ( 'NONE',  ( -121.5000000000000568, 75.50000000000000000, 3.500000000000000000 ) ) ;
#11432 = EDGE_LOOP ( 'NONE', ( #29794, #38546, #23064, #27777 ) ) ;
#11433 = CARTESIAN_POINT ( 'NONE',  ( 158.4999999999998579, 36.49999999999999289, 3.500000000000000000 ) ) ;
#11434 =( LENGTH_UNIT ( ) NAMED_UNIT ( * ) SI_UNIT ( .MILLI., .METRE. ) );
#11435 = DIRECTION ( 'NONE',  ( -0.000000000000000000, -0.000000000000000000, 1.000000000000000000 ) ) ;
#11436 = AXIS2_PLACEMENT_3D ( 'NONE', #20781, #23734, #32987 ) ;
#11437 = CARTESIAN_POINT ( 'NONE',  ( -101.5000000000000426, 24.49999999999999289, 3.500000000000000000 ) ) ;
#11438 = DIRECTION ( 'NONE',  ( -0.000000000000000000, -0.000000000000000000, -1.000000000000000000 ) ) ;
#11439 = VECTOR ( 'NONE', #20561, 1000.000000000000000 ) ;
#11440 = PLANE ( 'NONE',  #24319 ) ;
#11441 = ADVANCED_FACE ( 'NONE', ( #20150 ), #5749, .T. ) ;
#11442 = CARTESIAN_POINT ( 'NONE',  ( -98.50000000000004263, 12.49999999999999645, 3.500000000000000000 ) ) ;
#11443 = VERTEX_POINT ( 'NONE', #2779 ) ;
#11444 = DIRECTION ( 'NONE',  ( -0.000000000000000000, 0.000000000000000000, 1.000000000000000000 ) ) ;
#11445 = ORIENTED_EDGE ( 'NONE', *, *, #22762, .F. ) ;
#11446 = VECTOR ( 'NONE', #3940, 1000.000000000000000 ) ;
#11447 = VERTEX_POINT ( 'NONE', #14817 ) ;
#11448 = VERTEX_POINT ( 'NONE', #32747 ) ;
#11449 = AXIS2_PLACEMENT_3D ( 'NONE', #36182, #14522, #6032 ) ;
#11450 = CARTESIAN_POINT ( 'NONE',  ( -78.50000000000004263, 36.49999999999999289, 3.500000000000000000 ) ) ;
#11451 = VERTEX_POINT ( 'NONE', #5938 ) ;
#11453 = ORIENTED_EDGE ( 'NONE', *, *, #35393, .F. ) ;
#11452 = CARTESIAN_POINT ( 'NONE',  ( 38.49999999999992184, -11.50000000000001066, 1.500000000000000000 ) ) ;
#11454 = ORIENTED_EDGE ( 'NONE', *, *, #18722, .T. ) ;
#11455 = EDGE_CURVE ( 'NONE', #13460, #13115, #26445, .T. ) ;
#11457 = EDGE_CURVE ( 'NONE', #6500, #21528, #32152, .T. ) ;
#11456 = VERTEX_POINT ( 'NONE', #20930 ) ;
#11458 = ORIENTED_EDGE ( 'NONE', *, *, #7508, .F. ) ;
#11459 = DIRECTION ( 'NONE',  ( 0.000000000000000000, -0.000000000000000000, 1.000000000000000000 ) ) ;
#11460 = CARTESIAN_POINT ( 'NONE',  ( -1.500000000000029088, -32.50000000000000000, 1.500000000000000000 ) ) ;
#11461 = CARTESIAN_POINT ( 'NONE',  ( 2.571758278209433575E-16, 30.00000000000000000, -2.099999999999993427 ) ) ;
#11462 = CARTESIAN_POINT ( 'NONE',  ( -161.5000000000000284, -32.50000000000000000, 1.500000000000000000 ) ) ;
#11463 = EDGE_CURVE ( 'NONE', #32760, #25871, #11480, .T. ) ;
#11464 = EDGE_CURVE ( 'NONE', #23959, #6962, #11873, .T. ) ;
#11465 = DIRECTION ( 'NONE',  ( 0.000000000000000000, 0.000000000000000000, 1.000000000000000000 ) ) ;
#11466 = VERTEX_POINT ( 'NONE', #11672 ) ;
#11467 = CARTESIAN_POINT ( 'NONE',  ( -78.50000000000005684, 63.50000000000000000, 3.500000000000000000 ) ) ;
#11468 = ADVANCED_FACE ( 'NONE', ( #2203 ), #14236, .F. ) ;
#11469 = DIRECTION ( 'NONE',  ( -0.000000000000000000, -0.000000000000000000, -1.000000000000000000 ) ) ;
#11470 = LINE ( 'NONE', #35499, #38942 ) ;
#11471 = VERTEX_POINT ( 'NONE', #2592 ) ;
#11472 = ORIENTED_EDGE ( 'NONE', *, *, #17699, .T. ) ;
#11473 = DIRECTION ( 'NONE',  ( -0.000000000000000000, 0.000000000000000000, 1.000000000000000000 ) ) ;
#11474 = VERTEX_POINT ( 'NONE', #27027 ) ;
#11475 = DIRECTION ( 'NONE',  ( -1.000000000000000000, -0.000000000000000000, -0.000000000000000000 ) ) ;
#11476 = AXIS2_PLACEMENT_3D ( 'NONE', #15358, #27371, #377 ) ;
#11477 = VERTEX_POINT ( 'NONE', #35316 ) ;
#11478 = DIRECTION ( 'NONE',  ( 0.000000000000000000, -0.000000000000000000, 1.000000000000000000 ) ) ;
#11479 = VECTOR ( 'NONE', #23832, 1000.000000000000000 ) ;
#11480 = LINE ( 'NONE', #38861, #19413 ) ;
#11481 = CARTESIAN_POINT ( 'NONE',  ( -200.4999999999999716, 87.00000000000000000, 15.00000000000000000 ) ) ;
#11482 = CARTESIAN_POINT ( 'NONE',  ( 1.499999999999945821, 39.49999999999999289, 3.500000000000000000 ) ) ;
#11483 = CARTESIAN_POINT ( 'NONE',  ( -58.50000000000003553, -20.50000000000000355, 3.500000000000000000 ) ) ;
#11484 = CARTESIAN_POINT ( 'NONE',  ( 38.49999999999995026, -47.50000000000001421, 3.500000000000000000 ) ) ;
#11485 = DIRECTION ( 'NONE',  ( -1.000000000000000000, -0.000000000000000000, -0.000000000000000000 ) ) ;
#11486 = ORIENTED_EDGE ( 'NONE', *, *, #38197, .F. ) ;
#11487 = DIRECTION ( 'NONE',  ( -1.000000000000000000, -0.000000000000000000, -0.000000000000000000 ) ) ;
#11488 = ADVANCED_FACE ( 'NONE', ( #8711 ), #14627, .F. ) ;
#11489 = CARTESIAN_POINT ( 'NONE',  ( 61.49999999999994316, -20.50000000000000355, 3.500000000000000000 ) ) ;
#11490 = ORIENTED_EDGE ( 'NONE', *, *, #36362, .T. ) ;
#11491 = DIRECTION ( 'NONE',  ( 0.000000000000000000, -0.000000000000000000, 1.000000000000000000 ) ) ;
#11492 = EDGE_CURVE ( 'NONE', #11080, #34807, #38285, .T. ) ;
#11493 = ORIENTED_EDGE ( 'NONE', *, *, #20686, .T. ) ;
#11494 = DIRECTION ( 'NONE',  ( 1.000000000000000000, 0.000000000000000000, 0.000000000000000000 ) ) ;
#11495 = FACE_OUTER_BOUND ( 'NONE', #23907, .T. ) ;
#11496 = LINE ( 'NONE', #20361, #32806 ) ;
#11497 = EDGE_LOOP ( 'NONE', ( #29103, #33695, #31680, #38055 ) ) ;
#11498 = ORIENTED_EDGE ( 'NONE', *, *, #27112, .F. ) ;
#11499 = FACE_BOUND ( 'NONE', #21204, .T. ) ;
#11500 = LINE ( 'NONE', #17218, #24761 ) ;
#11501 = VECTOR ( 'NONE', #30009, 1000.000000000000000 ) ;
#11502 = ORIENTED_EDGE ( 'NONE', *, *, #32483, .F. ) ;
#11503 = VECTOR ( 'NONE', #16651, 1000.000000000000000 ) ;
#11504 = EDGE_CURVE ( 'NONE', #5637, #8682, #32552, .T. ) ;
#11505 = VECTOR ( 'NONE', #26351, 1000.000000000000000 ) ;
#11506 = DIRECTION ( 'NONE',  ( 0.000000000000000000, -1.000000000000000000, 0.000000000000000000 ) ) ;
#11507 = CARTESIAN_POINT ( 'NONE',  ( 101.7500000000000568, -103.0000000000000000, 3.000000000000001332 ) ) ;
#11508 = ADVANCED_FACE ( 'NONE', ( #12252 ), #9676, .F. ) ;
#11509 = ORIENTED_EDGE ( 'NONE', *, *, #16133, .T. ) ;
#11510 = EDGE_CURVE ( 'NONE', #29572, #25434, #33329, .T. ) ;
#11511 = CARTESIAN_POINT ( 'NONE',  ( 1.499999999999945821, 27.49999999999999645, 3.500000000000000000 ) ) ;
#11512 = ORIENTED_EDGE ( 'NONE', *, *, #3473, .F. ) ;
#11513 = ORIENTED_EDGE ( 'NONE', *, *, #11930, .T. ) ;
#11514 = ADVANCED_FACE ( 'NONE', ( #30179 ), #3168, .F. ) ;
#11515 = LINE ( 'NONE', #32387, #11862 ) ;
#11516 = CARTESIAN_POINT ( 'NONE',  ( 187.1870958653097148, 15.33918665782555735, 5.000000000000000000 ) ) ;
#11517 = ORIENTED_EDGE ( 'NONE', *, *, #5974, .T. ) ;
#11518 = VERTEX_POINT ( 'NONE', #18555 ) ;
#11519 = CARTESIAN_POINT ( 'NONE',  ( 1.499999999999973577, -56.50000000000000711, 3.500000000000000000 ) ) ;
#11520 = DIRECTION ( 'NONE',  ( -0.000000000000000000, 1.000000000000000000, -0.000000000000000000 ) ) ;
#11521 = CARTESIAN_POINT ( 'NONE',  ( -141.5000000000000284, -32.50000000000000000, 1.500000000000000000 ) ) ;
#11522 = VERTEX_POINT ( 'NONE', #27793 ) ;
#11523 = FACE_OUTER_BOUND ( 'NONE', #29710, .T. ) ;
#11524 = PLANE ( 'NONE',  #28399 ) ;
#11525 = VECTOR ( 'NONE', #11939, 1000.000000000000000 ) ;
#11526 = FACE_OUTER_BOUND ( 'NONE', #25486, .T. ) ;
#11527 = DIRECTION ( 'NONE',  ( 1.000000000000000000, 0.000000000000000000, 0.000000000000000000 ) ) ;
#11528 = DIRECTION ( 'NONE',  ( 0.000000000000000000, -1.000000000000000000, 0.000000000000000000 ) ) ;
#11529 = VECTOR ( 'NONE', #15411, 1000.000000000000000 ) ;
#11530 = CC_DESIGN_DATE_AND_TIME_ASSIGNMENT ( #473, #9536, ( #38209 ) ) ;
#11531 = AXIS2_PLACEMENT_3D ( 'NONE', #37009, #4074, #28124 ) ;
#11532 = ORIENTED_EDGE ( 'NONE', *, *, #35104, .F. ) ;
#11533 = CARTESIAN_POINT ( 'NONE',  ( 78.49999999999995737, -71.50000000000001421, 3.500000000000000000 ) ) ;
#11535 = AXIS2_PLACEMENT_3D ( 'NONE', #21103, #26807, #30165 ) ;
#11534 = LINE ( 'NONE', #23544, #38351 ) ;
#11536 = APPROVAL_ROLE ( '' ) ;
#11537 = ADVANCED_FACE ( 'NONE', ( #22 ), #36290, .F. ) ;
#11538 = CARTESIAN_POINT ( 'NONE',  ( -61.50000000000004263, -20.50000000000000355, 3.500000000000000000 ) ) ;
#11539 = LINE ( 'NONE', #29465, #7938 ) ;
#11540 = EDGE_CURVE ( 'NONE', #6853, #24908, #12825, .T. ) ;
#11541 = CARTESIAN_POINT ( 'NONE',  ( -205.4999999999999716, -107.0000000000000000, 3.000000000000000000 ) ) ;
#11542 = ORIENTED_EDGE ( 'NONE', *, *, #35652, .F. ) ;
#11543 = ORIENTED_EDGE ( 'NONE', *, *, #16726, .F. ) ;
#11544 = DIRECTION ( 'NONE',  ( 1.000000000000000000, 0.000000000000000000, 0.000000000000000000 ) ) ;
#11545 = EDGE_LOOP ( 'NONE', ( #4788, #5867, #31514, #17824 ) ) ;
#11546 = DIRECTION ( 'NONE',  ( 1.000000000000000000, 0.000000000000000000, 0.000000000000000000 ) ) ;
#11547 = CARTESIAN_POINT ( 'NONE',  ( 58.49999999999994316, -20.50000000000000355, 1.500000000000000000 ) ) ;
#11548 = VERTEX_POINT ( 'NONE', #30756 ) ;
#11550 = VERTEX_POINT ( 'NONE', #9479 ) ;
#11549 = CARTESIAN_POINT ( 'NONE',  ( -18.50000000000004263, 63.50000000000000000, 3.500000000000000000 ) ) ;
#11551 = PLANE ( 'NONE',  #3424 ) ;
#11552 = ORIENTED_EDGE ( 'NONE', *, *, #17085, .T. ) ;
#11553 = AXIS2_PLACEMENT_3D ( 'NONE', #28901, #35609, #1900 ) ;
#11555 = ORIENTED_EDGE ( 'NONE', *, *, #11774, .T. ) ;
#11554 = LINE ( 'NONE', #10959, #19325 ) ;
#11556 = EDGE_LOOP ( 'NONE', ( #12292, #33651, #24724, #16346 ) ) ;
#11557 = AXIS2_PLACEMENT_3D ( 'NONE', #11569, #26538, #37772 ) ;
#11558 = ORIENTED_EDGE ( 'NONE', *, *, #35415, .T. ) ;
#11559 = CIRCLE ( 'NONE', #7143, 1.249999999999987121 ) ;
#11560 = EDGE_CURVE ( 'NONE', #21116, #3623, #24648, .T. ) ;
#11561 = FACE_OUTER_BOUND ( 'NONE', #32884, .T. ) ;
#11562 = DIRECTION ( 'NONE',  ( -0.000000000000000000, -0.000000000000000000, -1.000000000000000000 ) ) ;
#11563 = EDGE_LOOP ( 'NONE', ( #8396, #27081, #15145 ) ) ;
#11564 = EDGE_LOOP ( 'NONE', ( #8722, #20251, #19969, #33971 ) ) ;
#11565 = ORIENTED_EDGE ( 'NONE', *, *, #6478, .F. ) ;
#11566 = DIRECTION ( 'NONE',  ( 1.000000000000000000, 0.000000000000000000, 0.000000000000000000 ) ) ;
#11567 = CARTESIAN_POINT ( 'NONE',  ( 207.5000000000000000, 106.9999999999999858, 0.000000000000000000 ) ) ;
#11568 = CARTESIAN_POINT ( 'NONE',  ( -98.50000000000002842, 0.5000000000000004441, 3.500000000000000000 ) ) ;
#11569 = CARTESIAN_POINT ( 'NONE',  ( 18.49999999999993250, 63.50000000000000000, 3.500000000000000000 ) ) ;
#11570 = ORIENTED_EDGE ( 'NONE', *, *, #9075, .T. ) ;
#11571 = FACE_OUTER_BOUND ( 'NONE', #1253, .T. ) ;
#11573 = LINE ( 'NONE', #23587, #11303 ) ;
#11572 = DIRECTION ( 'NONE',  ( 0.000000000000000000, -1.000000000000000000, 0.000000000000000000 ) ) ;
#11574 = DIRECTION ( 'NONE',  ( -1.000000000000000000, -0.000000000000000000, -0.000000000000000000 ) ) ;
#11575 = CARTESIAN_POINT ( 'NONE',  ( -141.5000000000000284, -68.50000000000000000, 3.500000000000000000 ) ) ;
#11576 = CARTESIAN_POINT ( 'NONE',  ( 207.5000000000000000, 16.99999999999998579, 7.500000000000000000 ) ) ;
#11577 = EDGE_CURVE ( 'NONE', #24238, #17670, #6328, .T. ) ;
#11578 = ORIENTED_EDGE ( 'NONE', *, *, #22536, .T. ) ;
#11579 = DIRECTION ( 'NONE',  ( 0.000000000000000000, 0.000000000000000000, 1.000000000000000000 ) ) ;
#11580 = EDGE_CURVE ( 'NONE', #31155, #19382, #24839, .T. ) ;
#11581 = CARTESIAN_POINT ( 'NONE',  ( 78.49999999999992895, 39.49999999999999289, 3.500000000000000000 ) ) ;
#11582 = APPROVAL_ROLE ( '' ) ;
#11583 = DIRECTION ( 'NONE',  ( 1.000000000000000000, 0.000000000000000000, 0.000000000000000000 ) ) ;
#11584 = CYLINDRICAL_SURFACE ( 'NONE', #9550, 2.500000000000002220 ) ;
#11585 = EDGE_CURVE ( 'NONE', #14574, #37183, #18938, .T. ) ;
#11587 = AXIS2_PLACEMENT_3D ( 'NONE', #13793, #10107, #9717 ) ;
#11586 = CARTESIAN_POINT ( 'NONE',  ( 101.4999999999999574, 0.5000000000000004441, 1.500000000000000000 ) ) ;
#11588 = LINE ( 'NONE', #15122, #35944 ) ;
#11589 = VECTOR ( 'NONE', #6321, 1000.000000000000000 ) ;
#11590 = DIRECTION ( 'NONE',  ( -1.000000000000000000, -0.000000000000000000, -0.000000000000000000 ) ) ;
#11591 = FACE_OUTER_BOUND ( 'NONE', #34620, .T. ) ;
#11593 = EDGE_LOOP ( 'NONE', ( #20713, #17888, #3304, #29613 ) ) ;
#11592 = DIRECTION ( 'NONE',  ( 1.000000000000000000, 0.000000000000000000, 0.000000000000000000 ) ) ;
#11594 = FACE_BOUND ( 'NONE', #670, .T. ) ;
#11595 = PRODUCT_DEFINITION_SHAPE ( 'NONE', 'NONE',  #28370 ) ;
#11596 = ORIENTED_EDGE ( 'NONE', *, *, #34977, .T. ) ;
#11597 = ORIENTED_EDGE ( 'NONE', *, *, #25117, .F. ) ;
#11599 = ORIENTED_EDGE ( 'NONE', *, *, #28987, .F. ) ;
#11598 = LINE ( 'NONE', #14366, #35654 ) ;
#11600 = DIRECTION ( 'NONE',  ( 0.000000000000000000, -1.000000000000000000, 0.000000000000000000 ) ) ;
#11601 = VERTEX_POINT ( 'NONE', #18367 ) ;
#11602 = AXIS2_PLACEMENT_3D ( 'NONE', #14611, #23282, #20327 ) ;
#11603 = ORIENTED_EDGE ( 'NONE', *, *, #5926, .T. ) ;
#11604 = ORIENTED_EDGE ( 'NONE', *, *, #36277, .F. ) ;
#11605 = DIRECTION ( 'NONE',  ( -0.000000000000000000, 1.000000000000000000, 0.000000000000000000 ) ) ;
#11606 = VECTOR ( 'NONE', #36037, 1000.000000000000000 ) ;
#11607 = ORIENTED_EDGE ( 'NONE', *, *, #27554, .T. ) ;
#11608 = DIRECTION ( 'NONE',  ( 0.000000000000000000, -1.000000000000000000, 0.000000000000000000 ) ) ;
#11609 = ORIENTED_EDGE ( 'NONE', *, *, #21644, .T. ) ;
#11610 = CARTESIAN_POINT ( 'NONE',  ( 61.49999999999994316, 15.50000000000000000, 3.500000000000000000 ) ) ;
#11611 = VERTEX_POINT ( 'NONE', #33522 ) ;
#11612 = EDGE_CURVE ( 'NONE', #28548, #13908, #30365, .T. ) ;
#11613 = VECTOR ( 'NONE', #23790, 1000.000000000000000 ) ;
#11614 = CARTESIAN_POINT ( 'NONE',  ( -187.4999999999999716, 87.00000000000000000, 15.00000000000000000 ) ) ;
#11615 = EDGE_CURVE ( 'NONE', #9787, #2329, #20669, .T. ) ;
#11616 = AXIS2_PLACEMENT_3D ( 'NONE', #12151, #21022, #33032 ) ;
#11617 = CARTESIAN_POINT ( 'NONE',  ( 138.4999999999999147, -68.50000000000000000, 3.500000000000000000 ) ) ;
#11618 = DIRECTION ( 'NONE',  ( 0.000000000000000000, -1.000000000000000000, 0.000000000000000000 ) ) ;
#11619 = CARTESIAN_POINT ( 'NONE',  ( 118.4999999999998863, 51.49999999999999289, 3.500000000000000000 ) ) ;
#11620 = ORIENTED_EDGE ( 'NONE', *, *, #16787, .T. ) ;
#11621 = PLANE ( 'NONE',  #9828 ) ;
#11622 = LINE ( 'NONE', #32500, #11663 ) ;
#11623 = CARTESIAN_POINT ( 'NONE',  ( -81.50000000000002842, -8.500000000000007105, 3.500000000000000000 ) ) ;
#11624 = LINE ( 'NONE', #5513, #34863 ) ;
#11625 = ORIENTED_EDGE ( 'NONE', *, *, #31008, .T. ) ;
#11626 = EDGE_CURVE ( 'NONE', #36172, #14574, #3361, .T. ) ;
#11627 = LINE ( 'NONE', #35075, #15011 ) ;
#11628 = DIRECTION ( 'NONE',  ( -0.000000000000000000, -0.000000000000000000, -1.000000000000000000 ) ) ;
#11629 = LINE ( 'NONE', #14397, #23325 ) ;
#11630 = DIRECTION ( 'NONE',  ( 1.000000000000000000, 0.000000000000000000, 0.000000000000000000 ) ) ;
#11631 = LINE ( 'NONE', #8083, #35346 ) ;
#11632 = EDGE_CURVE ( 'NONE', #33228, #18989, #33910, .T. ) ;
#11633 = EDGE_CURVE ( 'NONE', #4045, #23292, #24072, .T. ) ;
#11634 = FACE_OUTER_BOUND ( 'NONE', #38406, .T. ) ;
#11635 = VECTOR ( 'NONE', #28678, 1000.000000000000000 ) ;
#11636 = CARTESIAN_POINT ( 'NONE',  ( -78.50000000000004263, 12.49999999999999645, 1.500000000000000000 ) ) ;
#11637 = VECTOR ( 'NONE', #21212, 1000.000000000000000 ) ;
#11638 = ORIENTED_EDGE ( 'NONE', *, *, #35706, .T. ) ;
#11639 = DIRECTION ( 'NONE',  ( -0.000000000000000000, 1.000000000000000000, -0.000000000000000000 ) ) ;
#11640 = ORIENTED_EDGE ( 'NONE', *, *, #6874, .F. ) ;
#11641 = ADVANCED_FACE ( 'NONE', ( #415 ), #9092, .F. ) ;
#11643 = EDGE_LOOP ( 'NONE', ( #34284, #6189, #34957, #28016 ) ) ;
#11642 = CIRCLE ( 'NONE', #24845, 2.099999999999988987 ) ;
#11644 = ORIENTED_EDGE ( 'NONE', *, *, #38841, .T. ) ;
#11645 = VECTOR ( 'NONE', #23595, 1000.000000000000000 ) ;
#11646 = CARTESIAN_POINT ( 'NONE',  ( 1.499999999999945821, 39.49999999999999289, 1.500000000000000000 ) ) ;
#11647 = VERTEX_POINT ( 'NONE', #18177 ) ;
#11649 = VERTEX_POINT ( 'NONE', #24462 ) ;
#11648 = LINE ( 'NONE', #17575, #19271 ) ;
#11650 = ORIENTED_EDGE ( 'NONE', *, *, #22203, .F. ) ;
#11651 = ORIENTED_EDGE ( 'NONE', *, *, #16002, .T. ) ;
#11652 = EDGE_LOOP ( 'NONE', ( #21560, #30650, #25151, #6713 ) ) ;
#11653 = DIRECTION ( 'NONE',  ( 0.000000000000000000, -0.000000000000000000, 1.000000000000000000 ) ) ;
#11654 = CARTESIAN_POINT ( 'NONE',  ( -141.5000000000000284, -11.50000000000001066, 1.500000000000000000 ) ) ;
#11655 = LINE ( 'NONE', #35696, #21175 ) ;
#11656 = CARTESIAN_POINT ( 'NONE',  ( -138.5000000000000000, -20.50000000000000355, 3.500000000000000000 ) ) ;
#11657 = FACE_OUTER_BOUND ( 'NONE', #36849, .T. ) ;
#11658 = ADVANCED_FACE ( 'NONE', ( #15202 ), #37249, .T. ) ;
#11659 = EDGE_LOOP ( 'NONE', ( #15234, #16526, #18868, #31000 ) ) ;
#11660 = VECTOR ( 'NONE', #29117, 1000.000000000000000 ) ;
#11661 = PLANE ( 'NONE',  #10759 ) ;
#11662 = DIRECTION ( 'NONE',  ( -0.000000000000000000, 1.000000000000000000, -0.000000000000000000 ) ) ;
#11663 = VECTOR ( 'NONE', #14769, 1000.000000000000000 ) ;
#11664 = ORIENTED_EDGE ( 'NONE', *, *, #22043, .F. ) ;
#11665 = VERTEX_POINT ( 'NONE', #37440 ) ;
#11666 = LINE ( 'NONE', #5346, #34910 ) ;
#11667 = ORIENTED_EDGE ( 'NONE', *, *, #8910, .F. ) ;
#11668 = LINE ( 'NONE', #3166, #18307 ) ;
#11669 = VECTOR ( 'NONE', #8517, 1000.000000000000000 ) ;
#11670 = VECTOR ( 'NONE', #25907, 1000.000000000000000 ) ;
#11671 = PLANE ( 'NONE',  #35829 ) ;
#11672 = CARTESIAN_POINT ( 'NONE',  ( 161.4999999999999147, -68.50000000000000000, 3.500000000000000000 ) ) ;
#11673 = CARTESIAN_POINT ( 'NONE',  ( 101.4999999999999005, 75.50000000000000000, 1.500000000000000000 ) ) ;
#11674 = CARTESIAN_POINT ( 'NONE',  ( 161.4999999999998579, 72.50000000000000000, 3.500000000000000000 ) ) ;
#11675 = CARTESIAN_POINT ( 'NONE',  ( -21.50000000000001776, -71.50000000000001421, 1.500000000000000000 ) ) ;
#11676 = PLANE ( 'NONE',  #29257 ) ;
#11677 = LINE ( 'NONE', #13493, #1321 ) ;
#11678 = ADVANCED_FACE ( 'NONE', ( #25035 ), #10446, .F. ) ;
#11679 = VERTEX_POINT ( 'NONE', #13795 ) ;
#11680 = DIRECTION ( 'NONE',  ( 0.000000000000000000, -0.000000000000000000, -1.000000000000000000 ) ) ;
#11681 = EDGE_CURVE ( 'NONE', #22655, #29485, #19905, .T. ) ;
#11682 = CARTESIAN_POINT ( 'NONE',  ( 38.49999999999989342, 72.50000000000000000, 3.500000000000000000 ) ) ;
#11683 = VERTEX_POINT ( 'NONE', #16360 ) ;
#11684 = CARTESIAN_POINT ( 'NONE',  ( 41.49999999999992895, 36.49999999999999289, 3.500000000000000000 ) ) ;
#11685 = EDGE_LOOP ( 'NONE', ( #26757, #31257, #23095, #11253 ) ) ;
#11686 = EDGE_CURVE ( 'NONE', #30841, #9579, #13726, .T. ) ;
#11687 = CARTESIAN_POINT ( 'NONE',  ( -103.0000000000000000, -102.9999999999999432, 6.500000000000005329 ) ) ;
#11688 = DIRECTION ( 'NONE',  ( -0.000000000000000000, -0.000000000000000000, 1.000000000000000000 ) ) ;
#11689 = DIRECTION ( 'NONE',  ( 1.000000000000000000, 0.000000000000000000, 0.000000000000000000 ) ) ;
#11690 = EDGE_CURVE ( 'NONE', #31816, #24049, #8080, .T. ) ;
#11691 = ORIENTED_EDGE ( 'NONE', *, *, #11804, .T. ) ;
#11692 = EDGE_LOOP ( 'NONE', ( #4196, #12320 ) ) ;
#11693 = AXIS2_PLACEMENT_3D ( 'NONE', #18049, #30629, #488 ) ;
#11694 = EDGE_CURVE ( 'NONE', #23934, #12761, #1369, .T. ) ;
#11695 = AXIS2_PLACEMENT_3D ( 'NONE', #29502, #35812, #20646 ) ;
#11696 = FACE_BOUND ( 'NONE', #14552, .T. ) ;
#11697 = FACE_OUTER_BOUND ( 'NONE', #10182, .T. ) ;
#11698 = ORIENTED_EDGE ( 'NONE', *, *, #14143, .T. ) ;
#11699 = AXIS2_PLACEMENT_3D ( 'NONE', #16823, #3485, #15520 ) ;
#11700 = VECTOR ( 'NONE', #11295, 1000.000000000000000 ) ;
#11701 = DIRECTION ( 'NONE',  ( -0.000000000000000000, -0.000000000000000000, -1.000000000000000000 ) ) ;
#11702 = LINE ( 'NONE', #23714, #28767 ) ;
#11703 = EDGE_LOOP ( 'NONE', ( #2475, #27282, #24586, #13438 ) ) ;
#11704 = LINE ( 'NONE', #20574, #1759 ) ;
#11705 = ADVANCED_FACE ( 'NONE', ( #16749 ), #19513, .F. ) ;
#11706 = ORIENTED_EDGE ( 'NONE', *, *, #7020, .F. ) ;
#11707 = EDGE_LOOP ( 'NONE', ( #16033, #36283, #26936, #25635 ) ) ;
#11708 = LINE ( 'NONE', #26482, #21921 ) ;
#11709 = DIRECTION ( 'NONE',  ( -0.000000000000000000, -0.000000000000000000, -1.000000000000000000 ) ) ;
#11710 = ORIENTED_EDGE ( 'NONE', *, *, #1168, .F. ) ;
#11711 = EDGE_CURVE ( 'NONE', #20280, #18591, #25808, .T. ) ;
#11712 = ORIENTED_EDGE ( 'NONE', *, *, #32453, .F. ) ;
#11713 = VECTOR ( 'NONE', #23077, 1000.000000000000000 ) ;
#11714 = DIRECTION ( 'NONE',  ( 1.000000000000000000, 0.000000000000000000, 0.000000000000000000 ) ) ;
#11715 = FACE_BOUND ( 'NONE', #28643, .T. ) ;
#11716 = VERTEX_POINT ( 'NONE', #31708 ) ;
#11717 = AXIS2_PLACEMENT_3D ( 'NONE', #19733, #25437, #37665 ) ;
#11718 = CARTESIAN_POINT ( 'NONE',  ( 61.49999999999994316, 27.49999999999999645, 3.500000000000000000 ) ) ;
#11719 = DIRECTION ( 'NONE',  ( 0.000000000000000000, 0.000000000000000000, 1.000000000000000000 ) ) ;
#11720 = DIRECTION ( 'NONE',  ( -0.000000000000000000, -0.000000000000000000, -1.000000000000000000 ) ) ;
#11721 = AXIS2_PLACEMENT_3D ( 'NONE', #21033, #20839, #14929 ) ;
#11722 = CARTESIAN_POINT ( 'NONE',  ( 138.4999999999999147, 0.5000000000000004441, 3.500000000000000000 ) ) ;
#11723 = VECTOR ( 'NONE', #20088, 1000.000000000000000 ) ;
#11724 = EDGE_LOOP ( 'NONE', ( #26706, #37680, #10963, #38107 ) ) ;
#11725 = VECTOR ( 'NONE', #31525, 1000.000000000000000 ) ;
#11726 = DIRECTION ( 'NONE',  ( 1.000000000000000000, 0.000000000000000000, 0.000000000000000000 ) ) ;
#11727 = EDGE_CURVE ( 'NONE', #6663, #8048, #28371, .T. ) ;
#11729 = CARTESIAN_POINT ( 'NONE',  ( -141.5000000000000284, -11.50000000000001066, 3.500000000000000000 ) ) ;
#11728 = PLANE ( 'NONE',  #3131 ) ;
#11730 = COORDINATED_UNIVERSAL_TIME_OFFSET ( 1, 0, .AHEAD. ) ;
#11731 = ADVANCED_FACE ( 'NONE', ( #13024 ), #37831, .F. ) ;
#11732 = EDGE_CURVE ( 'NONE', #17363, #8348, #13213, .T. ) ;
#11733 = CARTESIAN_POINT ( 'NONE',  ( 61.49999999999994316, 24.49999999999999289, 3.500000000000000000 ) ) ;
#11734 = CARTESIAN_POINT ( 'NONE',  ( -21.50000000000004619, 27.49999999999999645, 3.500000000000000000 ) ) ;
#11735 = CARTESIAN_POINT ( 'NONE',  ( 168.4000000000000341, 84.99999999999997158, 1.500000000000000000 ) ) ;
#11736 = VERTEX_POINT ( 'NONE', #22856 ) ;
#11737 = ORIENTED_EDGE ( 'NONE', *, *, #13097, .T. ) ;
#11738 = PLANE ( 'NONE',  #3210 ) ;
#11739 = ADVANCED_FACE ( 'NONE', ( #7482 ), #25221, .T. ) ;
#11740 = ORIENTED_EDGE ( 'NONE', *, *, #35057, .F. ) ;
#11741 = DIRECTION ( 'NONE',  ( 0.000000000000000000, 0.000000000000000000, 1.000000000000000000 ) ) ;
#11742 = CARTESIAN_POINT ( 'NONE',  ( 38.49999999999992184, -23.50000000000000711, 3.500000000000000000 ) ) ;
#11743 = ORIENTED_EDGE ( 'NONE', *, *, #27228, .T. ) ;
#11745 = ORIENTED_EDGE ( 'NONE', *, *, #5291, .F. ) ;
#11744 = FACE_OUTER_BOUND ( 'NONE', #6921, .T. ) ;
#11746 = LINE ( 'NONE', #33211, #29873 ) ;
#11747 = VECTOR ( 'NONE', #20245, 1000.000000000000000 ) ;
#11748 = VERTEX_POINT ( 'NONE', #4129 ) ;
#11750 = EDGE_LOOP ( 'NONE', ( #35633, #27500, #4241, #1744 ) ) ;
#11749 = CARTESIAN_POINT ( 'NONE',  ( 78.49999999999990052, 75.50000000000000000, 1.500000000000000000 ) ) ;
#11751 = VECTOR ( 'NONE', #35086, 1000.000000000000000 ) ;
#11752 = ORIENTED_EDGE ( 'NONE', *, *, #31824, .F. ) ;
#11753 = AXIS2_PLACEMENT_3D ( 'NONE', #25537, #5038, #25933 ) ;
#11754 = VECTOR ( 'NONE', #16030, 1000.000000000000000 ) ;
#11755 = ORIENTED_EDGE ( 'NONE', *, *, #3499, .T. ) ;
#11756 = DIRECTION ( 'NONE',  ( 1.000000000000000000, 0.000000000000000000, 0.000000000000000000 ) ) ;
#11757 = CARTESIAN_POINT ( 'NONE',  ( 78.49999999999992895, 48.49999999999998579, 3.500000000000000000 ) ) ;
#11758 = ORIENTED_EDGE ( 'NONE', *, *, #26473, .T. ) ;
#11759 = ADVANCED_FACE ( 'NONE', ( #4328 ), #10062, .F. ) ;
#11761 = EDGE_LOOP ( 'NONE', ( #29273, #13779, #34631, #6658 ) ) ;
#11760 = ADVANCED_FACE ( 'NONE', ( #13595 ), #27981, .F. ) ;
#11762 = LINE ( 'NONE', #26342, #13497 ) ;
#11763 = LINE ( 'NONE', #23579, #17736 ) ;
#11764 = CARTESIAN_POINT ( 'NONE',  ( -41.50000000000004974, 15.50000000000000000, 3.500000000000000000 ) ) ;
#11765 = ORIENTED_EDGE ( 'NONE', *, *, #25284, .T. ) ;
#11766 = PLANE ( 'NONE',  #15943 ) ;
#11767 = EDGE_LOOP ( 'NONE', ( #33889, #25451, #8486, #26685 ) ) ;
#11768 = CARTESIAN_POINT ( 'NONE',  ( -78.50000000000001421, -68.50000000000000000, 1.500000000000000000 ) ) ;
#11770 = DIRECTION ( 'NONE',  ( -0.000000000000000000, -0.000000000000000000, 1.000000000000000000 ) ) ;
#11769 = DIRECTION ( 'NONE',  ( -0.000000000000000000, -0.000000000000000000, -1.000000000000000000 ) ) ;
#11771 = FACE_OUTER_BOUND ( 'NONE', #2580, .T. ) ;
#11772 = FACE_OUTER_BOUND ( 'NONE', #23766, .T. ) ;
#11773 = LINE ( 'NONE', #17504, #27960 ) ;
#11774 = EDGE_CURVE ( 'NONE', #12072, #1477, #19125, .T. ) ;
#11775 = ORIENTED_EDGE ( 'NONE', *, *, #24268, .T. ) ;
#11776 = AXIS2_PLACEMENT_3D ( 'NONE', #11507, #35540, #8344 ) ;
#11777 = CARTESIAN_POINT ( 'NONE',  ( 21.49999999999993605, 63.50000000000000000, 3.500000000000000000 ) ) ;
#11778 = DIRECTION ( 'NONE',  ( -0.000000000000000000, -0.000000000000000000, -1.000000000000000000 ) ) ;
#11779 = APPROVAL_DATE_TIME ( #14345, #8404 ) ;
#11780 = CIRCLE ( 'NONE', #24980, 1.599999999999990319 ) ;
#11781 = EDGE_CURVE ( 'NONE', #32115, #21500, #14189, .T. ) ;
#11782 = DIRECTION ( 'NONE',  ( -0.000000000000000000, -0.000000000000000000, -1.000000000000000000 ) ) ;
#11783 = VECTOR ( 'NONE', #20709, 1000.000000000000000 ) ;
#11784 = CARTESIAN_POINT ( 'NONE',  ( -61.50000000000005684, 15.50000000000000000, 3.500000000000000000 ) ) ;
#11785 = VECTOR ( 'NONE', #30644, 1000.000000000000000 ) ;
#11786 = DIRECTION ( 'NONE',  ( 1.000000000000000000, 0.000000000000000000, 0.000000000000000000 ) ) ;
#11787 = VECTOR ( 'NONE', #31575, 1000.000000000000000 ) ;
#11788 = FACE_OUTER_BOUND ( 'NONE', #12039, .T. ) ;
#11789 = ADVANCED_FACE ( 'NONE', ( #1961 ), #26007, .F. ) ;
#11790 = DIRECTION ( 'NONE',  ( -0.000000000000000000, 1.000000000000000000, -0.000000000000000000 ) ) ;
#11791 = PLANE ( 'NONE',  #8394 ) ;
#11793 = ORIENTED_EDGE ( 'NONE', *, *, #37101, .T. ) ;
#11792 = DIRECTION ( 'NONE',  ( -0.000000000000000000, -0.000000000000000000, -1.000000000000000000 ) ) ;
#11794 = FACE_BOUND ( 'NONE', #18574, .T. ) ;
#11795 = VERTEX_POINT ( 'NONE', #23056 ) ;
#11796 = ORIENTED_EDGE ( 'NONE', *, *, #38567, .F. ) ;
#11798 = ORIENTED_EDGE ( 'NONE', *, *, #30432, .T. ) ;
#11797 = CARTESIAN_POINT ( 'NONE',  ( -81.50000000000004263, 3.500000000000003109, 3.500000000000000000 ) ) ;
#11799 = LINE ( 'NONE', #23814, #17978 ) ;
#11800 = ORIENTED_EDGE ( 'NONE', *, *, #10589, .T. ) ;
#11801 = CC_DESIGN_PERSON_AND_ORGANIZATION_ASSIGNMENT ( #7241, #31861, ( #22505 ) ) ;
#11802 = VECTOR ( 'NONE', #26036, 1000.000000000000000 ) ;
#11803 = VERTEX_POINT ( 'NONE', #11433 ) ;
#11804 = EDGE_CURVE ( 'NONE', #185, #6311, #11627, .T. ) ;
#11805 = ORIENTED_EDGE ( 'NONE', *, *, #26666, .F. ) ;
#11806 = EDGE_LOOP ( 'NONE', ( #18908, #28384 ) ) ;
#11807 = PLANE ( 'NONE',  #37526 ) ;
#11808 = ORIENTED_EDGE ( 'NONE', *, *, #8684, .T. ) ;
#11809 = FACE_OUTER_BOUND ( 'NONE', #36103, .T. ) ;
#11810 = EDGE_CURVE ( 'NONE', #19396, #25668, #26403, .T. ) ;
#11811 = EDGE_LOOP ( 'NONE', ( #12187, #23038, #24402, #2675 ) ) ;
#11812 = VECTOR ( 'NONE', #11639, 1000.000000000000000 ) ;
#11813 = EDGE_CURVE ( 'NONE', #24956, #12447, #26205, .T. ) ;
#11814 = VECTOR ( 'NONE', #4319, 1000.000000000000000 ) ;
#11815 = CARTESIAN_POINT ( 'NONE',  ( -158.5000000000000284, 27.49999999999999645, 1.500000000000000000 ) ) ;
#11816 = DIRECTION ( 'NONE',  ( 1.000000000000000000, 0.000000000000000000, 0.000000000000000000 ) ) ;
#11817 = PLANE ( 'NONE',  #4861 ) ;
#11818 = DIRECTION ( 'NONE',  ( 0.000000000000000000, -1.000000000000000000, 0.000000000000000000 ) ) ;
#11819 = ORIENTED_EDGE ( 'NONE', *, *, #5882, .F. ) ;
#11820 = LINE ( 'NONE', #24412, #12979 ) ;
#11821 = CARTESIAN_POINT ( 'NONE',  ( -61.50000000000002842, -68.50000000000000000, 3.500000000000000000 ) ) ;
#11822 = DIRECTION ( 'NONE',  ( -0.000000000000000000, 1.000000000000000000, -0.000000000000000000 ) ) ;
#11823 = CARTESIAN_POINT ( 'NONE',  ( -81.50000000000001421, -56.50000000000000711, 3.500000000000000000 ) ) ;
#11824 = VERTEX_POINT ( 'NONE', #32104 ) ;
#11825 = LINE ( 'NONE', #14774, #25064 ) ;
#11826 =( NAMED_UNIT ( * ) PLANE_ANGLE_UNIT ( ) SI_UNIT ( $, .RADIAN. ) );
#11827 = CARTESIAN_POINT ( 'NONE',  ( -141.5000000000000284, 12.49999999999999645, 3.500000000000000000 ) ) ;
#11828 = CARTESIAN_POINT ( 'NONE',  ( 118.4999999999999432, -71.50000000000001421, 3.500000000000000000 ) ) ;
#11829 = VECTOR ( 'NONE', #2527, 1000.000000000000000 ) ;
#11830 = FACE_BOUND ( 'NONE', #35113, .T. ) ;
#11831 = VECTOR ( 'NONE', #35697, 1000.000000000000000 ) ;
#11832 = DIRECTION ( 'NONE',  ( 1.000000000000000000, 0.000000000000000000, -0.000000000000000000 ) ) ;
#11833 = DIRECTION ( 'NONE',  ( 0.000000000000000000, -0.000000000000000000, 1.000000000000000000 ) ) ;
#11834 = EDGE_CURVE ( 'NONE', #12612, #8641, #23443, .T. ) ;
#11835 = LOCAL_TIME ( 11, 3, 42.00000000000000000, #37737 ) ;
#11836 = EDGE_LOOP ( 'NONE', ( #29243, #28880, #31726, #7739 ) ) ;
#11837 = CARTESIAN_POINT ( 'NONE',  ( 170.0000000000000000, 15.57909421132923633, 1.500000000000000000 ) ) ;
#11838 = ORIENTED_EDGE ( 'NONE', *, *, #17522, .F. ) ;
#11839 = VECTOR ( 'NONE', #29472, 1000.000000000000000 ) ;
#11840 = ADVANCED_FACE ( 'NONE', ( #29154 ), #8667, .T. ) ;
#11841 = AXIS2_PLACEMENT_3D ( 'NONE', #11175, #2295, #31846 ) ;
#11842 = ORIENTED_EDGE ( 'NONE', *, *, #2277, .F. ) ;
#11843 = VERTEX_POINT ( 'NONE', #14583 ) ;
#11844 = EDGE_CURVE ( 'NONE', #20289, #21714, #23642, .T. ) ;
#11845 = DIRECTION ( 'NONE',  ( -1.000000000000000000, -0.000000000000000000, -0.000000000000000000 ) ) ;
#11846 = ORIENTED_EDGE ( 'NONE', *, *, #30246, .T. ) ;
#11848 = VERTEX_POINT ( 'NONE', #17151 ) ;
#11847 = LINE ( 'NONE', #32913, #32465 ) ;
#11849 = VERTEX_POINT ( 'NONE', #35668 ) ;
#11850 = ADVANCED_FACE ( 'NONE', ( #8467 ), #14393, .F. ) ;
#11851 = ORIENTED_EDGE ( 'NONE', *, *, #33819, .F. ) ;
#11852 = EDGE_CURVE ( 'NONE', #11647, #38544, #11825, .T. ) ;
#11853 = ORIENTED_EDGE ( 'NONE', *, *, #35526, .T. ) ;
#11854 = DIRECTION ( 'NONE',  ( -0.000000000000000000, 1.000000000000000000, -0.000000000000000000 ) ) ;
#11855 = FACE_OUTER_BOUND ( 'NONE', #12244, .T. ) ;
#11856 = PLANE ( 'NONE',  #19900 ) ;
#11857 = CARTESIAN_POINT ( 'NONE',  ( 58.49999999999994316, 39.49999999999999289, 1.500000000000000000 ) ) ;
#11858 = AXIS2_PLACEMENT_3D ( 'NONE', #28010, #6550, #30206 ) ;
#11859 = EDGE_CURVE ( 'NONE', #5128, #34324, #32508, .T. ) ;
#11860 = ADVANCED_FACE ( 'NONE', ( #5515 ), #2739, .F. ) ;
#11861 = DIRECTION ( 'NONE',  ( 1.000000000000000000, 0.000000000000000000, 0.000000000000000000 ) ) ;
#11862 = VECTOR ( 'NONE', #32189, 1000.000000000000000 ) ;
#11863 = DIRECTION ( 'NONE',  ( 1.000000000000000000, 0.000000000000000000, -0.000000000000000000 ) ) ;
#11864 = CARTESIAN_POINT ( 'NONE',  ( 98.49999999999988631, 75.50000000000000000, 1.500000000000000000 ) ) ;
#11865 = VECTOR ( 'NONE', #20457, 1000.000000000000000 ) ;
#11866 = ORIENTED_EDGE ( 'NONE', *, *, #3914, .T. ) ;
#11867 = ORIENTED_EDGE ( 'NONE', *, *, #7744, .F. ) ;
#11868 = ADVANCED_FACE ( 'NONE', ( #23256 ), #1150, .F. ) ;
#11869 = DIRECTION ( 'NONE',  ( -0.000000000000000000, -0.000000000000000000, -1.000000000000000000 ) ) ;
#11870 = VERTEX_POINT ( 'NONE', #38820 ) ;
#11871 = FACE_OUTER_BOUND ( 'NONE', #29381, .T. ) ;
#11872 = LINE ( 'NONE', #8901, #29520 ) ;
#11873 = LINE ( 'NONE', #2974, #36417 ) ;
#11874 = DIRECTION ( 'NONE',  ( -0.000000000000000000, -0.000000000000000000, 1.000000000000000000 ) ) ;
#11875 = PLANE ( 'NONE',  #34893 ) ;
#11876 = DIRECTION ( 'NONE',  ( 1.000000000000000000, 0.000000000000000000, -0.000000000000000000 ) ) ;
#11877 = LINE ( 'NONE', #5567, #21090 ) ;
#11878 = CARTESIAN_POINT ( 'NONE',  ( 58.49999999999994316, 63.50000000000000000, 1.500000000000000000 ) ) ;
#11879 = VERTEX_POINT ( 'NONE', #23837 ) ;
#11880 = DIRECTION ( 'NONE',  ( -0.000000000000000000, -0.000000000000000000, -1.000000000000000000 ) ) ;
#11881 = LINE ( 'NONE', #32950, #18287 ) ;
#11882 = EDGE_LOOP ( 'NONE', ( #23190, #16722, #14160, #24277 ) ) ;
#11883 = CARTESIAN_POINT ( 'NONE',  ( -101.5000000000000426, 24.49999999999999289, 3.500000000000000000 ) ) ;
#11884 = VERTEX_POINT ( 'NONE', #8856 ) ;
#11885 = CARTESIAN_POINT ( 'NONE',  ( 205.5000000000000000, -107.0000000000000142, 0.000000000000000000 ) ) ;
#11886 = LINE ( 'NONE', #433, #437 ) ;
#11887 = LINE ( 'NONE', #5765, #5113 ) ;
#11888 = EDGE_LOOP ( 'NONE', ( #16317, #10179, #17383, #5328 ) ) ;
#11889 = AXIS2_PLACEMENT_3D ( 'NONE', #1987, #5331, #20723 ) ;
#11890 = EDGE_LOOP ( 'NONE', ( #13057, #15028, #2960, #22673 ) ) ;
#11891 = EDGE_CURVE ( 'NONE', #2800, #3428, #18172, .T. ) ;
#11892 = FACE_BOUND ( 'NONE', #26117, .T. ) ;
#11893 = DIRECTION ( 'NONE',  ( -0.000000000000000000, -0.000000000000000000, 1.000000000000000000 ) ) ;
#11894 = AXIS2_PLACEMENT_3D ( 'NONE', #7046, #10602, #22424 ) ;
#11895 = ORIENTED_EDGE ( 'NONE', *, *, #4516, .F. ) ;
#11896 = ORIENTED_EDGE ( 'NONE', *, *, #3084, .T. ) ;
#11897 = LINE ( 'NONE', #18582, #345 ) ;
#11898 = CARTESIAN_POINT ( 'NONE',  ( 154.9999999999999716, -84.99999999999994316, 4.999999999999999112 ) ) ;
#11899 = EDGE_LOOP ( 'NONE', ( #18289, #1190 ) ) ;
#11900 = EDGE_CURVE ( 'NONE', #12913, #10000, #20296, .T. ) ;
#11901 = PLANE ( 'NONE',  #24420 ) ;
#11902 = ORIENTED_EDGE ( 'NONE', *, *, #17013, .F. ) ;
#11903 = DIRECTION ( 'NONE',  ( 0.000000000000000000, 0.000000000000000000, 1.000000000000000000 ) ) ;
#11904 = DIRECTION ( 'NONE',  ( -1.000000000000000000, 0.000000000000000000, 0.000000000000000000 ) ) ;
#11905 = ORIENTED_EDGE ( 'NONE', *, *, #28019, .F. ) ;
#11906 = ADVANCED_FACE ( 'NONE', ( #29356 ), #2934, .F. ) ;
#11907 = VERTEX_POINT ( 'NONE', #24025 ) ;
#11908 = AXIS2_PLACEMENT_3D ( 'NONE', #29132, #16931, #3246 ) ;
#11909 = CARTESIAN_POINT ( 'NONE',  ( 21.49999999999993605, 36.49999999999999289, 3.500000000000000000 ) ) ;
#11910 = CARTESIAN_POINT ( 'NONE',  ( -187.4999999999999716, 96.99999999999998579, 13.00000000000000000 ) ) ;
#11911 = EDGE_CURVE ( 'NONE', #1431, #27252, #9826, .T. ) ;
#11913 = EDGE_LOOP ( 'NONE', ( #30530, #32649, #16151, #20019 ) ) ;
#11912 = DIRECTION ( 'NONE',  ( -0.000000000000000000, -0.000000000000000000, -1.000000000000000000 ) ) ;
#11914 = AXIS2_PLACEMENT_3D ( 'NONE', #30992, #25466, #19179 ) ;
#11915 = CARTESIAN_POINT ( 'NONE',  ( 78.49999999999995737, -32.50000000000000000, 3.500000000000000000 ) ) ;
#11916 = FACE_OUTER_BOUND ( 'NONE', #28393, .T. ) ;
#11917 = VECTOR ( 'NONE', #27744, 1000.000000000000000 ) ;
#11918 = DIRECTION ( 'NONE',  ( 0.000000000000000000, -0.000000000000000000, 1.000000000000000000 ) ) ;
#11919 = FACE_OUTER_BOUND ( 'NONE', #18158, .T. ) ;
#11920 = VERTEX_POINT ( 'NONE', #27367 ) ;
#11921 = CARTESIAN_POINT ( 'NONE',  ( 138.4999999999998579, 39.49999999999999289, 3.500000000000000000 ) ) ;
#11923 = LINE ( 'NONE', #36350, #30164 ) ;
#11922 = CARTESIAN_POINT ( 'NONE',  ( 102.9999999999999716, 102.9999999999999858, 15.00000000000000000 ) ) ;
#11924 = CALENDAR_DATE ( 2023, 4, 9 ) ;
#11925 = DIRECTION ( 'NONE',  ( -0.000000000000000000, -0.000000000000000000, 1.000000000000000000 ) ) ;
#11926 = CARTESIAN_POINT ( 'NONE',  ( -161.5000000000000284, 0.5000000000000004441, 3.500000000000000000 ) ) ;
#11927 = DIRECTION ( 'NONE',  ( 1.000000000000000000, 0.000000000000000000, 0.000000000000000000 ) ) ;
#11928 = VERTEX_POINT ( 'NONE', #21661 ) ;
#11929 = VERTEX_POINT ( 'NONE', #21464 ) ;
#11930 = EDGE_CURVE ( 'NONE', #26217, #23484, #18131, .T. ) ;
#11931 = FACE_OUTER_BOUND ( 'NONE', #14808, .T. ) ;
#11932 = ORIENTED_EDGE ( 'NONE', *, *, #11993, .T. ) ;
#11933 = DIRECTION ( 'NONE',  ( -0.000000000000000000, -0.000000000000000000, -1.000000000000000000 ) ) ;
#11934 = CARTESIAN_POINT ( 'NONE',  ( 58.49999999999997158, -59.50000000000001421, 3.500000000000000000 ) ) ;
#11935 = EDGE_CURVE ( 'NONE', #4893, #28356, #370, .T. ) ;
#11936 = ORIENTED_EDGE ( 'NONE', *, *, #6594, .F. ) ;
#11937 = CARTESIAN_POINT ( 'NONE',  ( -187.4999999999999716, -87.00000000000000000, 13.00000000000000000 ) ) ;
#11938 = CARTESIAN_POINT ( 'NONE',  ( -187.4999999999999716, 87.00000000000000000, 13.00000000000000000 ) ) ;
#11939 = DIRECTION ( 'NONE',  ( -1.000000000000000000, -0.000000000000000000, -0.000000000000000000 ) ) ;
#11940 = VECTOR ( 'NONE', #12985, 1000.000000000000000 ) ;
#11941 = EDGE_CURVE ( 'NONE', #17911, #11518, #32668, .T. ) ;
#11942 = VERTEX_POINT ( 'NONE', #29939 ) ;
#11943 = DIRECTION ( 'NONE',  ( -1.000000000000000000, -0.000000000000000000, -0.000000000000000000 ) ) ;
#11944 = ORIENTED_EDGE ( 'NONE', *, *, #29673, .F. ) ;
#11945 = EDGE_CURVE ( 'NONE', #26753, #1115, #27569, .T. ) ;
#11946 = ORIENTED_EDGE ( 'NONE', *, *, #29898, .F. ) ;
#11947 = EDGE_CURVE ( 'NONE', #10129, #35349, #9247, .T. ) ;
#11948 = CARTESIAN_POINT ( 'NONE',  ( 130.8000000000000114, -1.324097147225783272E-14, 5.000000000000000888 ) ) ;
#11949 = DIRECTION ( 'NONE',  ( 0.000000000000000000, -1.000000000000000000, 0.000000000000000000 ) ) ;
#11950 = ORIENTED_EDGE ( 'NONE', *, *, #18562, .T. ) ;
#11951 = EDGE_CURVE ( 'NONE', #3439, #9065, #15160, .T. ) ;
#11952 = ORIENTED_EDGE ( 'NONE', *, *, #10790, .T. ) ;
#11953 = EDGE_CURVE ( 'NONE', #22525, #7103, #12783, .T. ) ;
#11954 = CONICAL_SURFACE ( 'NONE', #37120, 3.499999999999996003, 1.029744258676650537 ) ;
#11955 = PLANE ( 'NONE',  #24233 ) ;
#11956 = FACE_OUTER_BOUND ( 'NONE', #32279, .T. ) ;
#11957 = LINE ( 'NONE', #11764, #35744 ) ;
#11958 = ORIENTED_EDGE ( 'NONE', *, *, #841, .T. ) ;
#11959 = DIRECTION ( 'NONE',  ( -0.000000000000000000, -0.000000000000000000, -1.000000000000000000 ) ) ;
#11960 = ADVANCED_FACE ( 'NONE', ( #9633 ), #3318, .F. ) ;
#11961 = ORIENTED_EDGE ( 'NONE', *, *, #10189, .F. ) ;
#11962 = DIRECTION ( 'NONE',  ( 0.000000000000000000, 0.000000000000000000, 1.000000000000000000 ) ) ;
#11964 = CARTESIAN_POINT ( 'NONE',  ( -61.50000000000007105, 51.49999999999999289, 3.500000000000000000 ) ) ;
#11963 = CARTESIAN_POINT ( 'NONE',  ( 18.49999999999993250, 3.500000000000003109, 3.500000000000000000 ) ) ;
#11965 = DIRECTION ( 'NONE',  ( 1.000000000000000000, 0.000000000000000000, 0.000000000000000000 ) ) ;
#11966 = CARTESIAN_POINT ( 'NONE',  ( -141.5000000000000284, -59.50000000000001421, 3.500000000000000000 ) ) ;
#11967 = CARTESIAN_POINT ( 'NONE',  ( -138.5000000000000000, -44.50000000000001421, 1.500000000000000000 ) ) ;
#11968 = ORIENTED_EDGE ( 'NONE', *, *, #37857, .F. ) ;
#11969 = CARTESIAN_POINT ( 'NONE',  ( 38.49999999999995026, -68.50000000000000000, 3.500000000000000000 ) ) ;
#11970 = DIRECTION ( 'NONE',  ( -0.000000000000000000, -0.000000000000000000, 1.000000000000000000 ) ) ;
#11971 = CALENDAR_DATE ( 2023, 4, 9 ) ;
#11972 = VECTOR ( 'NONE', #8815, 1000.000000000000000 ) ;
#11973 = CARTESIAN_POINT ( 'NONE',  ( 41.49999999999992895, 3.500000000000003109, 1.500000000000000000 ) ) ;
#11974 = CARTESIAN_POINT ( 'NONE',  ( -98.50000000000004263, 36.49999999999999289, 3.500000000000000000 ) ) ;
#11975 = LINE ( 'NONE', #28473, #8245 ) ;
#11976 = EDGE_CURVE ( 'NONE', #13817, #29443, #17937, .T. ) ;
#11977 = LINE ( 'NONE', #23800, #27128 ) ;
#11978 = DIRECTION ( 'NONE',  ( 1.468548974371900227E-16, -1.000000000000000000, 0.000000000000000000 ) ) ;
#11979 = PLANE ( 'NONE',  #12172 ) ;
#11980 = EDGE_CURVE ( 'NONE', #6178, #9656, #24222, .T. ) ;
#11981 = CIRCLE ( 'NONE', #20167, 1.250000000000001110 ) ;
#11983 = ORIENTED_EDGE ( 'NONE', *, *, #8387, .F. ) ;
#11982 = LINE ( 'NONE', #15126, #2189 ) ;
#11984 = FACE_BOUND ( 'NONE', #23359, .T. ) ;
#11985 = VECTOR ( 'NONE', #8938, 1000.000000000000000 ) ;
#11986 = ORIENTED_EDGE ( 'NONE', *, *, #37543, .F. ) ;
#11987 = VERTEX_POINT ( 'NONE', #14974 ) ;
#11989 = ORIENTED_EDGE ( 'NONE', *, *, #8218, .T. ) ;
#11988 = CARTESIAN_POINT ( 'NONE',  ( -101.5000000000000284, -35.50000000000000711, 3.500000000000000000 ) ) ;
#11990 = CARTESIAN_POINT ( 'NONE',  ( -170.9999999999999432, 5.000000000000000000, -2.099999999999990763 ) ) ;
#11991 = ORIENTED_EDGE ( 'NONE', *, *, #36125, .F. ) ;
#11992 = VERTEX_POINT ( 'NONE', #26986 ) ;
#11993 = EDGE_CURVE ( 'NONE', #3542, #9134, #3711, .T. ) ;
#11994 = ORIENTED_EDGE ( 'NONE', *, *, #1153, .T. ) ;
#11995 = VERTEX_POINT ( 'NONE', #39012 ) ;
#11996 = CARTESIAN_POINT ( 'NONE',  ( -170.9999999999999432, 5.000000000000000000, 2.099999999999990763 ) ) ;
#11997 = VERTEX_POINT ( 'NONE', #36822 ) ;
#11998 = CARTESIAN_POINT ( 'NONE',  ( -101.5000000000000568, 60.50000000000000000, 3.500000000000000000 ) ) ;
#11999 = AXIS2_PLACEMENT_3D ( 'NONE', #33925, #22486, #18951 ) ;
#12000 = VERTEX_POINT ( 'NONE', #24801 ) ;
#12001 = ADVANCED_FACE ( 'NONE', ( #754 ), #18517, .F. ) ;
#12002 = AXIS2_PLACEMENT_3D ( 'NONE', #36632, #15355, #373 ) ;
#12003 = DIRECTION ( 'NONE',  ( 0.000000000000000000, -1.000000000000000000, 0.000000000000000000 ) ) ;
#12004 = EDGE_CURVE ( 'NONE', #3096, #6364, #15739, .T. ) ;
#12005 = CARTESIAN_POINT ( 'NONE',  ( 21.49999999999996447, -44.50000000000001421, 3.500000000000000000 ) ) ;
#12006 = CARTESIAN_POINT ( 'NONE',  ( 141.4999999999998579, 24.49999999999999289, 3.500000000000000000 ) ) ;
#12007 = FACE_OUTER_BOUND ( 'NONE', #19822, .T. ) ;
#12008 = EDGE_CURVE ( 'NONE', #15612, #34942, #21078, .T. ) ;
#12009 = ORIENTED_EDGE ( 'NONE', *, *, #14500, .F. ) ;
#12010 = CYLINDRICAL_SURFACE ( 'NONE', #34349, 1.249999999999997558 ) ;
#12011 = LINE ( 'NONE', #29146, #24916 ) ;
#12012 = PLANE ( 'NONE',  #8501 ) ;
#12013 = PLANE ( 'NONE',  #3272 ) ;
#12014 = CARTESIAN_POINT ( 'NONE',  ( 98.49999999999994316, -47.50000000000001421, 1.500000000000000000 ) ) ;
#12015 = AXIS2_PLACEMENT_3D ( 'NONE', #22437, #28920, #7636 ) ;
#12016 = ORIENTED_EDGE ( 'NONE', *, *, #22152, .F. ) ;
#12018 = VECTOR ( 'NONE', #30169, 1000.000000000000000 ) ;
#12017 = DIRECTION ( 'NONE',  ( -1.000000000000000000, 0.000000000000000000, 0.000000000000000000 ) ) ;
#12019 = CARTESIAN_POINT ( 'NONE',  ( -1.500000000000056843, -8.500000000000007105, 1.500000000000000000 ) ) ;
#12020 = CARTESIAN_POINT ( 'NONE',  ( -101.5000000000000142, -44.50000000000001421, 3.500000000000000000 ) ) ;
#12021 = CARTESIAN_POINT ( 'NONE',  ( -78.50000000000002842, -35.50000000000000711, 1.500000000000000000 ) ) ;
#12022 = CC_DESIGN_DATE_AND_TIME_ASSIGNMENT ( #12113, #279, ( #9960 ) ) ;
#12023 = LINE ( 'NONE', #38087, #14471 ) ;
#12024 = DIRECTION ( 'NONE',  ( -0.000000000000000000, 0.000000000000000000, -1.000000000000000000 ) ) ;
#12025 = LINE ( 'NONE', #32903, #9468 ) ;
#12026 = ORIENTED_EDGE ( 'NONE', *, *, #35351, .F. ) ;
#12027 = LINE ( 'NONE', #4095, #7359 ) ;
#12028 = ORIENTED_EDGE ( 'NONE', *, *, #21506, .F. ) ;
#12029 = EDGE_CURVE ( 'NONE', #30876, #3773, #30325, .T. ) ;
#12030 = AXIS2_PLACEMENT_3D ( 'NONE', #25899, #20595, #2449 ) ;
#12031 = EDGE_CURVE ( 'NONE', #21112, #27113, #4286, .T. ) ;
#12032 = VECTOR ( 'NONE', #26106, 1000.000000000000000 ) ;
#12033 = VERTEX_POINT ( 'NONE', #4468 ) ;
#12034 = EDGE_LOOP ( 'NONE', ( #6262, #24244, #20169, #19692 ) ) ;
#12035 = LINE ( 'NONE', #192, #36663 ) ;
#12036 = ORIENTED_EDGE ( 'NONE', *, *, #3366, .T. ) ;
#12038 = VERTEX_POINT ( 'NONE', #16502 ) ;
#12037 = DIRECTION ( 'NONE',  ( 0.000000000000000000, -1.000000000000000000, 0.000000000000000000 ) ) ;
#12039 = EDGE_LOOP ( 'NONE', ( #18061, #10088, #21820, #24576 ) ) ;
#12040 = AXIS2_PLACEMENT_3D ( 'NONE', #35378, #17462, #11544 ) ;
#12041 = VERTEX_POINT ( 'NONE', #10794 ) ;
#12043 = VERTEX_POINT ( 'NONE', #28516 ) ;
#12042 = CIRCLE ( 'NONE', #6978, 1.500000000000001332 ) ;
#12044 = DIRECTION ( 'NONE',  ( 1.000000000000000000, 0.000000000000000000, 0.000000000000000000 ) ) ;
#12045 = CARTESIAN_POINT ( 'NONE',  ( -58.50000000000004974, 15.50000000000000000, 3.500000000000000000 ) ) ;
#12046 = LINE ( 'NONE', #18162, #4772 ) ;
#12047 = CARTESIAN_POINT ( 'NONE',  ( 161.4999999999999147, 15.50000000000000000, 1.500000000000000000 ) ) ;
#12048 = DIRECTION ( 'NONE',  ( -1.000000000000000000, 0.000000000000000000, 0.000000000000000000 ) ) ;
#12049 = PLANE ( 'NONE',  #12756 ) ;
#12050 = ADVANCED_FACE ( 'NONE', ( #16319 ), #28327, .T. ) ;
#12051 = ORIENTED_EDGE ( 'NONE', *, *, #13445, .T. ) ;
#12052 = ORIENTED_EDGE ( 'NONE', *, *, #18749, .T. ) ;
#12053 = VECTOR ( 'NONE', #15061, 1000.000000000000000 ) ;
#12054 = LINE ( 'NONE', #6134, #34264 ) ;
#12055 = ORIENTED_EDGE ( 'NONE', *, *, #33930, .T. ) ;
#12056 = FACE_OUTER_BOUND ( 'NONE', #31152, .T. ) ;
#12057 = AXIS2_PLACEMENT_3D ( 'NONE', #26655, #35730, #9495 ) ;
#12058 = CARTESIAN_POINT ( 'NONE',  ( 141.4999999999999147, -71.50000000000001421, 3.500000000000000000 ) ) ;
#12059 = DIRECTION ( 'NONE',  ( -1.000000000000000000, -0.000000000000000000, -0.000000000000000000 ) ) ;
#12060 = DIRECTION ( 'NONE',  ( -0.000000000000000000, 1.000000000000000000, -0.000000000000000000 ) ) ;
#12061 = PLANE ( 'NONE',  #24822 ) ;
#12062 = APPLICATION_CONTEXT ( 'configuration controlled 3d designs of mechanical parts and assemblies' ) ;
#12063 = DIRECTION ( 'NONE',  ( 0.000000000000000000, 0.000000000000000000, 1.000000000000000000 ) ) ;
#12064 = DIRECTION ( 'NONE',  ( -0.000000000000000000, -0.000000000000000000, -1.000000000000000000 ) ) ;
#12065 = CARTESIAN_POINT ( 'NONE',  ( 161.4999999999999147, -56.50000000000000711, 3.500000000000000000 ) ) ;
#12066 = AXIS2_PLACEMENT_3D ( 'NONE', #7573, #14632, #22754 ) ;
#12067 = ADVANCED_FACE ( 'NONE', ( #25559 ), #7240, .F. ) ;
#12068 = CARTESIAN_POINT ( 'NONE',  ( -1.500000000000056843, 24.49999999999999289, 3.500000000000000000 ) ) ;
#12070 = ADVANCED_FACE ( 'NONE', ( #13547 ), #22617, .F. ) ;
#12069 = DIRECTION ( 'NONE',  ( 1.000000000000000000, 0.000000000000000000, 0.000000000000000000 ) ) ;
#12071 = CIRCLE ( 'NONE', #17105, 1.250000000000001110 ) ;
#12072 = VERTEX_POINT ( 'NONE', #37596 ) ;
#12073 = PLANE ( 'NONE',  #14899 ) ;
#12074 = ORIENTED_EDGE ( 'NONE', *, *, #33297, .T. ) ;
#12075 = LINE ( 'NONE', #5954, #20954 ) ;
#12076 = DIRECTION ( 'NONE',  ( -0.000000000000000000, 1.000000000000000000, -0.000000000000000000 ) ) ;
#12077 = ADVANCED_FACE ( 'NONE', ( #24994 ), #13171, .T. ) ;
#12078 = CARTESIAN_POINT ( 'NONE',  ( 41.49999999999995026, -59.50000000000001421, 3.500000000000000000 ) ) ;
#12079 = ORIENTED_EDGE ( 'NONE', *, *, #34071, .F. ) ;
#12080 = VERTEX_POINT ( 'NONE', #13749 ) ;
#12081 = FACE_OUTER_BOUND ( 'NONE', #16878, .T. ) ;
#12082 = CARTESIAN_POINT ( 'NONE',  ( -18.50000000000004263, 51.49999999999999289, 1.500000000000000000 ) ) ;
#12083 = ORIENTED_EDGE ( 'NONE', *, *, #26994, .T. ) ;
#12084 = AXIS2_PLACEMENT_3D ( 'NONE', #28705, #1704, #7430 ) ;
#12085 = ORIENTED_EDGE ( 'NONE', *, *, #30276, .F. ) ;
#12086 = ORIENTED_EDGE ( 'NONE', *, *, #34360, .T. ) ;
#12087 = CARTESIAN_POINT ( 'NONE',  ( 118.4999999999999432, -11.50000000000001066, 1.500000000000000000 ) ) ;
#12088 = CARTESIAN_POINT ( 'NONE',  ( 18.49999999999996092, -44.50000000000001421, 1.500000000000000000 ) ) ;
#12089 = ORIENTED_EDGE ( 'NONE', *, *, #35782, .T. ) ;
#12090 = CARTESIAN_POINT ( 'NONE',  ( 299.9999999999999432, 24.00000000000000000, 3.500000000000000000 ) ) ;
#12091 = ORIENTED_EDGE ( 'NONE', *, *, #38224, .F. ) ;
#12092 = ORIENTED_EDGE ( 'NONE', *, *, #34139, .T. ) ;
#12093 = VECTOR ( 'NONE', #30939, 1000.000000000000000 ) ;
#12094 = CARTESIAN_POINT ( 'NONE',  ( -38.50000000000003553, -8.500000000000007105, 3.500000000000000000 ) ) ;
#12095 = DIRECTION ( 'NONE',  ( 0.000000000000000000, 1.000000000000000000, 0.000000000000000000 ) ) ;
#12096 = ORIENTED_EDGE ( 'NONE', *, *, #2551, .F. ) ;
#12097 = EDGE_CURVE ( 'NONE', #14407, #9765, #4660, .T. ) ;
#12098 = ORIENTED_EDGE ( 'NONE', *, *, #32331, .T. ) ;
#12099 = ADVANCED_FACE ( 'NONE', ( #18898 ), #33868, .F. ) ;
#12100 = DIRECTION ( 'NONE',  ( 0.000000000000000000, -0.000000000000000000, 1.000000000000000000 ) ) ;
#12101 = FACE_OUTER_BOUND ( 'NONE', #36521, .T. ) ;
#12103 = VERTEX_POINT ( 'NONE', #30901 ) ;
#12102 = LINE ( 'NONE', #2102, #33758 ) ;
#12104 = FACE_OUTER_BOUND ( 'NONE', #23054, .T. ) ;
#12105 = DIRECTION ( 'NONE',  ( 1.000000000000000000, 0.000000000000000000, 0.000000000000000000 ) ) ;
#12106 = CARTESIAN_POINT ( 'NONE',  ( -101.5000000000000426, 48.49999999999998579, 3.500000000000000000 ) ) ;
#12107 = DIRECTION ( 'NONE',  ( 1.000000000000000000, 0.000000000000000000, 0.000000000000000000 ) ) ;
#12108 = ORIENTED_EDGE ( 'NONE', *, *, #26785, .T. ) ;
#12109 = PLANE ( 'NONE',  #23649 ) ;
#12112 = ADVANCED_FACE ( 'NONE', ( #19659 ), #16699, .F. ) ;
#12111 = LINE ( 'NONE', #30231, #23246 ) ;
#12110 = DIRECTION ( 'NONE',  ( 0.000000000000000000, -1.000000000000000000, 0.000000000000000000 ) ) ;
#12113 = DATE_AND_TIME ( #3036, #4916 ) ;
#12114 = VECTOR ( 'NONE', #35583, 1000.000000000000000 ) ;
#12115 = PLANE ( 'NONE',  #14623 ) ;
#12116 = DIRECTION ( 'NONE',  ( -1.000000000000000000, -0.000000000000000000, -0.000000000000000000 ) ) ;
#12117 = EDGE_CURVE ( 'NONE', #36418, #28250, #28714, .T. ) ;
#12118 = CIRCLE ( 'NONE', #22176, 6.000000000000005329 ) ;
#12119 = LINE ( 'NONE', #21759, #19604 ) ;
#12120 = EDGE_CURVE ( 'NONE', #36075, #24971, #27940, .T. ) ;
#12121 = VERTEX_POINT ( 'NONE', #1715 ) ;
#12122 = EDGE_LOOP ( 'NONE', ( #13994, #2948, #24052, #31771 ) ) ;
#12123 = CIRCLE ( 'NONE', #27213, 13.00000000000001066 ) ;
#12124 = ORIENTED_EDGE ( 'NONE', *, *, #20328, .T. ) ;
#12125 = CARTESIAN_POINT ( 'NONE',  ( -61.50000000000005684, 3.500000000000003109, 3.500000000000000000 ) ) ;
#12126 = LINE ( 'NONE', #11934, #37276 ) ;
#12127 = ORIENTED_EDGE ( 'NONE', *, *, #7351, .F. ) ;
#12128 = ADVANCED_FACE ( 'NONE', ( #942 ), #12977, .F. ) ;
#12129 = DIRECTION ( 'NONE',  ( 0.000000000000000000, 0.000000000000000000, 1.000000000000000000 ) ) ;
#12130 = LINE ( 'NONE', #9164, #16645 ) ;
#12131 = CARTESIAN_POINT ( 'NONE',  ( 103.2500000000000568, -103.0000000000000000, 0.000000000000000000 ) ) ;
#12132 = ORIENTED_EDGE ( 'NONE', *, *, #17013, .T. ) ;
#12133 = CARTESIAN_POINT ( 'NONE',  ( 98.49999999999994316, -56.50000000000000711, 3.500000000000000000 ) ) ;
#12134 = EDGE_LOOP ( 'NONE', ( #35831, #34544, #4265, #16697 ) ) ;
#12135 = EDGE_LOOP ( 'NONE', ( #4637, #38834, #14862 ) ) ;
#12136 = CARTESIAN_POINT ( 'NONE',  ( 118.4999999999999432, -56.50000000000000711, 1.500000000000000000 ) ) ;
#12137 = FACE_OUTER_BOUND ( 'NONE', #2401, .T. ) ;
#12138 = ORIENTED_EDGE ( 'NONE', *, *, #14241, .T. ) ;
#12139 = VECTOR ( 'NONE', #24858, 1000.000000000000000 ) ;
#12140 = ORIENTED_EDGE ( 'NONE', *, *, #14174, .F. ) ;
#12141 = AXIS2_PLACEMENT_3D ( 'NONE', #28338, #25572, #13183 ) ;
#12142 = VECTOR ( 'NONE', #28315, 1000.000000000000000 ) ;
#12143 = CARTESIAN_POINT ( 'NONE',  ( 38.49999999999995026, -47.50000000000001421, 3.500000000000000000 ) ) ;
#12144 = EDGE_CURVE ( 'NONE', #1736, #5415, #25178, .T. ) ;
#12145 = DIRECTION ( 'NONE',  ( 1.000000000000000000, 0.000000000000000000, 0.000000000000000000 ) ) ;
#12146 = DIRECTION ( 'NONE',  ( 0.000000000000000000, -1.000000000000000000, 0.000000000000000000 ) ) ;
#12147 = ORIENTED_EDGE ( 'NONE', *, *, #1553, .F. ) ;
#12148 = DIRECTION ( 'NONE',  ( 1.000000000000000000, 0.000000000000000000, 0.000000000000000000 ) ) ;
#12149 = AXIS2_PLACEMENT_3D ( 'NONE', #15384, #2763, #32920 ) ;
#12150 = VERTEX_POINT ( 'NONE', #10208 ) ;
#12151 = CARTESIAN_POINT ( 'NONE',  ( 138.4999999999998579, 75.50000000000000000, 3.500000000000000000 ) ) ;
#12153 = DIRECTION ( 'NONE',  ( 0.000000000000000000, -1.000000000000000000, 0.000000000000000000 ) ) ;
#12152 = DIRECTION ( 'NONE',  ( 0.000000000000000000, 0.000000000000000000, 1.000000000000000000 ) ) ;
#12154 = DIRECTION ( 'NONE',  ( -0.000000000000000000, 0.000000000000000000, 1.000000000000000000 ) ) ;
#12155 = CARTESIAN_POINT ( 'NONE',  ( -41.50000000000003553, -32.50000000000000000, 1.500000000000000000 ) ) ;
#12156 = DIRECTION ( 'NONE',  ( 0.000000000000000000, 1.000000000000000000, 0.000000000000000000 ) ) ;
#12157 = VERTEX_POINT ( 'NONE', #34247 ) ;
#12158 = DIRECTION ( 'NONE',  ( 0.000000000000000000, -0.000000000000000000, -1.000000000000000000 ) ) ;
#12159 = DIRECTION ( 'NONE',  ( 0.000000000000000000, 0.000000000000000000, 1.000000000000000000 ) ) ;
#12160 = PERSON_AND_ORGANIZATION ( #29847, #24396 ) ;
#12161 = EDGE_CURVE ( 'NONE', #10430, #5970, #19273, .T. ) ;
#12162 = LINE ( 'NONE', #30098, #12982 ) ;
#12163 = CARTESIAN_POINT ( 'NONE',  ( 187.5000000000000000, 16.99999999999998579, 7.500000000000000000 ) ) ;
#12164 = ADVANCED_FACE ( 'NONE', ( #14537 ), #38327, .F. ) ;
#12165 = LINE ( 'NONE', #21805, #21477 ) ;
#12166 = LINE ( 'NONE', #14735, #25830 ) ;
#12167 = EDGE_CURVE ( 'NONE', #13897, #12000, #2308, .T. ) ;
#12168 = CARTESIAN_POINT ( 'NONE',  ( 78.49999999999995737, -47.50000000000001421, 3.500000000000000000 ) ) ;
#12169 = LINE ( 'NONE', #27329, #29149 ) ;
#12170 = VECTOR ( 'NONE', #35041, 1000.000000000000000 ) ;
#12171 = EDGE_CURVE ( 'NONE', #38162, #22707, #1913, .T. ) ;
#12172 = AXIS2_PLACEMENT_3D ( 'NONE', #30676, #36015, #33634 ) ;
#12173 = ADVANCED_FACE ( 'NONE', ( #38382 ), #32460, .T. ) ;
#12174 = VECTOR ( 'NONE', #17880, 1000.000000000000000 ) ;
#12176 = ORIENTED_EDGE ( 'NONE', *, *, #32222, .F. ) ;
#12175 = CARTESIAN_POINT ( 'NONE',  ( 61.49999999999997158, -71.50000000000001421, 3.500000000000000000 ) ) ;
#12177 = FACE_BOUND ( 'NONE', #19742, .T. ) ;
#12178 = ADVANCED_FACE ( 'NONE', ( #11388 ), #10990, .F. ) ;
#12179 = VECTOR ( 'NONE', #7797, 1000.000000000000000 ) ;
#12180 = ORIENTED_EDGE ( 'NONE', *, *, #2046, .F. ) ;
#12181 = ORIENTED_EDGE ( 'NONE', *, *, #26449, .T. ) ;
#12183 = EDGE_LOOP ( 'NONE', ( #6183, #27670, #16884, #23739 ) ) ;
#12182 = FACE_OUTER_BOUND ( 'NONE', #7410, .T. ) ;
#12184 = CARTESIAN_POINT ( 'NONE',  ( -18.50000000000004263, 15.50000000000000000, 3.500000000000000000 ) ) ;
#12185 = ORIENTED_EDGE ( 'NONE', *, *, #37301, .T. ) ;
#12186 = ORIENTED_EDGE ( 'NONE', *, *, #31794, .F. ) ;
#12187 = ORIENTED_EDGE ( 'NONE', *, *, #13218, .F. ) ;
#12188 = ORIENTED_EDGE ( 'NONE', *, *, #23204, .T. ) ;
#12189 = DIRECTION ( 'NONE',  ( 1.000000000000000000, 0.000000000000000000, 0.000000000000000000 ) ) ;
#12190 = VERTEX_POINT ( 'NONE', #31860 ) ;
#12191 = FACE_OUTER_BOUND ( 'NONE', #8201, .T. ) ;
#12192 = ORIENTED_EDGE ( 'NONE', *, *, #17099, .T. ) ;
#12193 = CARTESIAN_POINT ( 'NONE',  ( -138.5000000000000284, 51.49999999999999289, 3.500000000000000000 ) ) ;
#12194 = EDGE_CURVE ( 'NONE', #27724, #5298, #26357, .T. ) ;
#12195 = CYLINDRICAL_SURFACE ( 'NONE', #26519, 2.500000000000002220 ) ;
#12196 = CARTESIAN_POINT ( 'NONE',  ( 136.0000000000000000, -1.387778780781445676E-14, 5.000000000000000888 ) ) ;
#12197 = LINE ( 'NONE', #18315, #7086 ) ;
#12198 = ORIENTED_EDGE ( 'NONE', *, *, #21940, .T. ) ;
#12199 = DIRECTION ( 'NONE',  ( -0.000000000000000000, -0.000000000000000000, -1.000000000000000000 ) ) ;
#12200 = ADVANCED_FACE ( 'NONE', ( #22806 ), #28912, .F. ) ;
#12201 = AXIS2_PLACEMENT_3D ( 'NONE', #38563, #10978, #22797 ) ;
#12202 = CARTESIAN_POINT ( 'NONE',  ( 103.2500000000000568, 103.0000000000000000, 3.000000000000001332 ) ) ;
#12203 = DIRECTION ( 'NONE',  ( -1.000000000000000000, -0.000000000000000000, -0.000000000000000000 ) ) ;
#12204 = LINE ( 'NONE', #11623, #4521 ) ;
#12205 = AXIS2_PLACEMENT_3D ( 'NONE', #289, #27281, #18431 ) ;
#12206 = CARTESIAN_POINT ( 'NONE',  ( 38.49999999999992184, 36.49999999999999289, 3.500000000000000000 ) ) ;
#12207 = VECTOR ( 'NONE', #15636, 1000.000000000000000 ) ;
#12208 = ORIENTED_EDGE ( 'NONE', *, *, #32892, .F. ) ;
#12209 = CIRCLE ( 'NONE', #17240, 1.250000000000001110 ) ;
#12210 = DIRECTION ( 'NONE',  ( -0.000000000000000000, 1.000000000000000000, -0.000000000000000000 ) ) ;
#12211 = LINE ( 'NONE', #12019, #32754 ) ;
#12212 = CARTESIAN_POINT ( 'NONE',  ( -38.50000000000004974, 24.49999999999999289, 1.500000000000000000 ) ) ;
#12213 = DIRECTION ( 'NONE',  ( -1.000000000000000000, -0.000000000000000000, -0.000000000000000000 ) ) ;
#12214 = LINE ( 'NONE', #36252, #12590 ) ;
#12215 = FACE_OUTER_BOUND ( 'NONE', #14717, .T. ) ;
#12216 = DIRECTION ( 'NONE',  ( 1.000000000000000000, 0.000000000000000000, -0.000000000000000000 ) ) ;
#12217 = EDGE_CURVE ( 'NONE', #14990, #24395, #35619, .T. ) ;
#12218 = ORIENTED_EDGE ( 'NONE', *, *, #6878, .T. ) ;
#12219 = LINE ( 'NONE', #27581, #36333 ) ;
#12220 = VERTEX_POINT ( 'NONE', #14344 ) ;
#12221 = EDGE_CURVE ( 'NONE', #26379, #36886, #14420, .T. ) ;
#12222 = VERTEX_POINT ( 'NONE', #23400 ) ;
#12223 = EDGE_CURVE ( 'NONE', #24049, #20952, #20060, .T. ) ;
#12224 = ORIENTED_EDGE ( 'NONE', *, *, #20250, .F. ) ;
#12225 = AXIS2_PLACEMENT_3D ( 'NONE', #3351, #9281, #36851 ) ;
#12226 = EDGE_CURVE ( 'NONE', #551, #34862, #2692, .T. ) ;
#12227 = AXIS2_PLACEMENT_3D ( 'NONE', #159, #18692, #14961 ) ;
#12228 = CARTESIAN_POINT ( 'NONE',  ( -121.5000000000000568, 75.50000000000000000, 1.500000000000000000 ) ) ;
#12229 = EDGE_LOOP ( 'NONE', ( #11532, #37166, #19018, #28344 ) ) ;
#12231 = ORIENTED_EDGE ( 'NONE', *, *, #23627, .F. ) ;
#12230 = DIRECTION ( 'NONE',  ( -0.000000000000000000, -0.000000000000000000, -1.000000000000000000 ) ) ;
#12232 = ORIENTED_EDGE ( 'NONE', *, *, #32771, .T. ) ;
#12233 = VECTOR ( 'NONE', #22614, 1000.000000000000000 ) ;
#12234 = EDGE_LOOP ( 'NONE', ( #38796, #1702, #2539, #14677 ) ) ;
#12235 = EDGE_LOOP ( 'NONE', ( #18731, #34270, #28841, #9030 ) ) ;
#12236 = CARTESIAN_POINT ( 'NONE',  ( -138.5000000000000000, -68.50000000000000000, 3.500000000000000000 ) ) ;
#12237 = LINE ( 'NONE', #11654, #34162 ) ;
#12238 = DIRECTION ( 'NONE',  ( 1.000000000000000000, 0.000000000000000000, 0.000000000000000000 ) ) ;
#12239 = APPROVAL ( #22862, 'UNKNOWN' ) ;
#12240 = CARTESIAN_POINT ( 'NONE',  ( 98.49999999999994316, -23.50000000000000711, 3.500000000000000000 ) ) ;
#12241 = CARTESIAN_POINT ( 'NONE',  ( -61.50000000000004263, -8.500000000000007105, 3.500000000000000000 ) ) ;
#12242 = CARTESIAN_POINT ( 'NONE',  ( -121.5000000000000284, -35.50000000000000711, 3.500000000000000000 ) ) ;
#12243 = ORIENTED_EDGE ( 'NONE', *, *, #21432, .F. ) ;
#12244 = EDGE_LOOP ( 'NONE', ( #17620, #30780, #27139, #4993 ) ) ;
#12245 = ADVANCED_FACE ( 'NONE', ( #17697 ), #16902, .F. ) ;
#12246 = FACE_OUTER_BOUND ( 'NONE', #27681, .T. ) ;
#12247 = ORIENTED_EDGE ( 'NONE', *, *, #7829, .F. ) ;
#12248 = EDGE_CURVE ( 'NONE', #38828, #34568, #570, .T. ) ;
#12250 = DIRECTION ( 'NONE',  ( -0.000000000000000000, 0.000000000000000000, 1.000000000000000000 ) ) ;
#12249 = DIRECTION ( 'NONE',  ( -1.000000000000000000, -0.000000000000000000, -0.000000000000000000 ) ) ;
#12251 = AXIS2_PLACEMENT_3D ( 'NONE', #7355, #31201, #4198 ) ;
#12252 = FACE_OUTER_BOUND ( 'NONE', #19499, .T. ) ;
#12253 = CARTESIAN_POINT ( 'NONE',  ( 200.5000000000000568, 0.000000000000000000, -108.0000000000000426 ) ) ;
#12254 = VECTOR ( 'NONE', #29192, 1000.000000000000000 ) ;
#12255 = CARTESIAN_POINT ( 'NONE',  ( 138.4999999999998579, 39.49999999999999289, 3.500000000000000000 ) ) ;
#12256 = DIRECTION ( 'NONE',  ( 0.000000000000000000, -1.000000000000000000, 0.000000000000000000 ) ) ;
#12257 = DIRECTION ( 'NONE',  ( 0.000000000000000000, 0.000000000000000000, 1.000000000000000000 ) ) ;
#12258 = AXIS2_PLACEMENT_3D ( 'NONE', #10112, #4558, #12687 ) ;
#12259 = VECTOR ( 'NONE', #28812, 1000.000000000000000 ) ;
#12260 = LINE ( 'NONE', #35723, #31834 ) ;
#12261 = LINE ( 'NONE', #36490, #9448 ) ;
#12262 = ORIENTED_EDGE ( 'NONE', *, *, #32579, .F. ) ;
#12263 = PLANE ( 'NONE',  #17438 ) ;
#12264 = ORIENTED_EDGE ( 'NONE', *, *, #15817, .T. ) ;
#12265 = EDGE_CURVE ( 'NONE', #23610, #31684, #8420, .T. ) ;
#12266 = DIRECTION ( 'NONE',  ( -0.000000000000000000, -0.000000000000000000, -1.000000000000000000 ) ) ;
#12267 = LINE ( 'NONE', #2797, #2958 ) ;
#12268 = CARTESIAN_POINT ( 'NONE',  ( -1.500000000000056843, -8.500000000000007105, 3.500000000000000000 ) ) ;
#12269 = ORIENTED_EDGE ( 'NONE', *, *, #23836, .F. ) ;
#12270 = ORIENTED_EDGE ( 'NONE', *, *, #9907, .T. ) ;
#12271 = EDGE_CURVE ( 'NONE', #17579, #25283, #29105, .T. ) ;
#12272 = FACE_BOUND ( 'NONE', #13136, .T. ) ;
#12273 = DIRECTION ( 'NONE',  ( -1.000000000000000000, -0.000000000000000000, -0.000000000000000000 ) ) ;
#12274 = ORIENTED_EDGE ( 'NONE', *, *, #28515, .F. ) ;
#12275 = ORIENTED_EDGE ( 'NONE', *, *, #34685, .F. ) ;
#12276 = AXIS2_PLACEMENT_3D ( 'NONE', #9017, #15702, #18672 ) ;
#12277 = VERTEX_POINT ( 'NONE', #26154 ) ;
#12278 = VECTOR ( 'NONE', #1998, 1000.000000000000000 ) ;
#12279 = CARTESIAN_POINT ( 'NONE',  ( -118.5000000000000426, -8.500000000000007105, 3.500000000000000000 ) ) ;
#12280 = PLANE ( 'NONE',  #1697 ) ;
#12281 = ORIENTED_EDGE ( 'NONE', *, *, #6571, .F. ) ;
#12283 = EDGE_CURVE ( 'NONE', #22668, #20156, #38181, .T. ) ;
#12282 = AXIS2_PLACEMENT_3D ( 'NONE', #14240, #28615, #20549 ) ;
#12284 = CARTESIAN_POINT ( 'NONE',  ( -118.5000000000000426, 3.500000000000003109, 3.500000000000000000 ) ) ;
#12285 = VECTOR ( 'NONE', #2059, 1000.000000000000000 ) ;
#12286 = ORIENTED_EDGE ( 'NONE', *, *, #22091, .T. ) ;
#12288 = EDGE_CURVE ( 'NONE', #6531, #9158, #8220, .T. ) ;
#12287 = CARTESIAN_POINT ( 'NONE',  ( 18.49999999999990408, 75.50000000000000000, 3.500000000000000000 ) ) ;
#12289 = CARTESIAN_POINT ( 'NONE',  ( 98.49999999999994316, 15.50000000000000000, 1.500000000000000000 ) ) ;
#12290 = PLANE ( 'NONE',  #18165 ) ;
#12291 = ORIENTED_EDGE ( 'NONE', *, *, #21603, .F. ) ;
#12292 = ORIENTED_EDGE ( 'NONE', *, *, #28185, .T. ) ;
#12293 = ORIENTED_EDGE ( 'NONE', *, *, #13142, .T. ) ;
#12294 = EDGE_CURVE ( 'NONE', #25914, #13956, #27316, .T. ) ;
#12295 = CARTESIAN_POINT ( 'NONE',  ( -1.500000000000056843, -8.500000000000007105, 1.500000000000000000 ) ) ;
#12296 = CARTESIAN_POINT ( 'NONE',  ( -1.500000000000056843, 48.49999999999998579, 3.500000000000000000 ) ) ;
#12298 = ORIENTED_EDGE ( 'NONE', *, *, #28680, .F. ) ;
#12297 = CARTESIAN_POINT ( 'NONE',  ( 81.49999999999992895, -8.500000000000007105, 1.500000000000000000 ) ) ;
#12299 = PLANE ( 'NONE',  #35519 ) ;
#12300 = DIRECTION ( 'NONE',  ( 0.000000000000000000, 0.000000000000000000, 1.000000000000000000 ) ) ;
#12301 = FACE_OUTER_BOUND ( 'NONE', #34355, .T. ) ;
#12302 = DIRECTION ( 'NONE',  ( -1.000000000000000000, -0.000000000000000000, -0.000000000000000000 ) ) ;
#12303 = ORIENTED_EDGE ( 'NONE', *, *, #24392, .F. ) ;
#12304 = AXIS2_PLACEMENT_3D ( 'NONE', #5026, #22770, #17066 ) ;
#12305 = CARTESIAN_POINT ( 'NONE',  ( -61.50000000000004263, -32.50000000000000000, 3.500000000000000000 ) ) ;
#12307 = CARTESIAN_POINT ( 'NONE',  ( 58.49999999999994316, 48.49999999999998579, 1.500000000000000000 ) ) ;
#12306 = FACE_OUTER_BOUND ( 'NONE', #34216, .T. ) ;
#12308 = CALENDAR_DATE ( 2023, 4, 9 ) ;
#12309 = AXIS2_PLACEMENT_3D ( 'NONE', #31280, #4278, #34818 ) ;
#12310 = ORIENTED_EDGE ( 'NONE', *, *, #28696, .F. ) ;
#12311 = LINE ( 'NONE', #32616, #29716 ) ;
#12312 = FACE_OUTER_BOUND ( 'NONE', #25925, .T. ) ;
#12314 = VECTOR ( 'NONE', #38499, 1000.000000000000000 ) ;
#12313 = DIRECTION ( 'NONE',  ( -0.000000000000000000, 1.000000000000000000, -0.000000000000000000 ) ) ;
#12315 = ORIENTED_EDGE ( 'NONE', *, *, #27818, .T. ) ;
#12316 = VECTOR ( 'NONE', #5797, 1000.000000000000000 ) ;
#12317 = ORIENTED_EDGE ( 'NONE', *, *, #3421, .T. ) ;
#12318 = LINE ( 'NONE', #21190, #36972 ) ;
#12319 = CARTESIAN_POINT ( 'NONE',  ( 58.49999999999994316, 27.49999999999999645, 3.500000000000000000 ) ) ;
#12320 = ORIENTED_EDGE ( 'NONE', *, *, #30963, .T. ) ;
#12321 = EDGE_CURVE ( 'NONE', #5976, #37763, #23838, .T. ) ;
#12322 = DIRECTION ( 'NONE',  ( 1.000000000000000000, 0.000000000000000000, 0.000000000000000000 ) ) ;
#12323 = CARTESIAN_POINT ( 'NONE',  ( -21.50000000000004619, 3.500000000000003109, 3.500000000000000000 ) ) ;
#12324 = EDGE_CURVE ( 'NONE', #29079, #13019, #30664, .T. ) ;
#12325 = FACE_OUTER_BOUND ( 'NONE', #14887, .T. ) ;
#12326 = ORIENTED_EDGE ( 'NONE', *, *, #23518, .F. ) ;
#12327 = DIRECTION ( 'NONE',  ( -1.000000000000000000, -0.000000000000000000, -0.000000000000000000 ) ) ;
#12328 = VERTEX_POINT ( 'NONE', #30468 ) ;
#12329 = CARTESIAN_POINT ( 'NONE',  ( -214.4999999999999147, 0.000000000000000000, 108.0000000000000142 ) ) ;
#12330 = AXIS2_PLACEMENT_3D ( 'NONE', #15180, #24243, #27192 ) ;
#12331 = ORIENTED_EDGE ( 'NONE', *, *, #33951, .F. ) ;
#12332 = ADVANCED_FACE ( 'NONE', ( #17890 ), #27519, .F. ) ;
#12333 = VECTOR ( 'NONE', #37339, 1000.000000000000000 ) ;
#12334 = CARTESIAN_POINT ( 'NONE',  ( -98.50000000000004263, 27.49999999999999645, 3.500000000000000000 ) ) ;
#12335 = LINE ( 'NONE', #15282, #15545 ) ;
#12336 = ORIENTED_EDGE ( 'NONE', *, *, #32678, .F. ) ;
#12337 = AXIS2_PLACEMENT_3D ( 'NONE', #24411, #30317, #17931 ) ;
#12338 = ORIENTED_EDGE ( 'NONE', *, *, #1491, .F. ) ;
#12339 = ADVANCED_FACE ( 'NONE', ( #24560 ), #15499, .T. ) ;
#12340 = VECTOR ( 'NONE', #32921, 1000.000000000000000 ) ;
#12341 = EDGE_CURVE ( 'NONE', #33666, #20541, #18468, .T. ) ;
#12342 = LINE ( 'NONE', #24733, #19804 ) ;
#12343 = AXIS2_PLACEMENT_3D ( 'NONE', #7291, #34106, #989 ) ;
#12344 = LINE ( 'NONE', #36568, #33472 ) ;
#12345 = DIRECTION ( 'NONE',  ( -0.000000000000000000, -0.000000000000000000, -1.000000000000000000 ) ) ;
#12346 = VERTEX_POINT ( 'NONE', #9004 ) ;
#12347 = CARTESIAN_POINT ( 'NONE',  ( 38.49999999999995026, -47.50000000000001421, 3.500000000000000000 ) ) ;
#12348 = EDGE_LOOP ( 'NONE', ( #579, #19111, #4828, #6206 ) ) ;
#12349 = DIRECTION ( 'NONE',  ( -0.000000000000000000, -0.000000000000000000, 1.000000000000000000 ) ) ;
#12351 = DIRECTION ( 'NONE',  ( -0.000000000000000000, -0.000000000000000000, 1.000000000000000000 ) ) ;
#12350 = CARTESIAN_POINT ( 'NONE',  ( 121.4999999999999432, -20.50000000000000355, 3.500000000000000000 ) ) ;
#12352 = LINE ( 'NONE', #9190, #9173 ) ;
#12353 = ADVANCED_FACE ( 'NONE', ( #14926 ), #15691, .T. ) ;
#12354 = DIRECTION ( 'NONE',  ( 0.000000000000000000, 0.000000000000000000, 1.000000000000000000 ) ) ;
#12355 = DIRECTION ( 'NONE',  ( 1.000000000000000000, 0.000000000000000000, 0.000000000000000000 ) ) ;
#12356 = ORIENTED_EDGE ( 'NONE', *, *, #22891, .T. ) ;
#12357 = CARTESIAN_POINT ( 'NONE',  ( -186.2500000000000000, -84.99999999999997158, 4.999999999999999112 ) ) ;
#12358 = DIRECTION ( 'NONE',  ( 1.000000000000000000, 0.000000000000000000, 0.000000000000000000 ) ) ;
#12359 = COORDINATED_UNIVERSAL_TIME_OFFSET ( 1, 0, .AHEAD. ) ;
#12360 = LINE ( 'NONE', #18470, #24921 ) ;
#12361 = PLANE ( 'NONE',  #16516 ) ;
#12362 = LINE ( 'NONE', #36404, #20152 ) ;
#12363 = LINE ( 'NONE', #36976, #2569 ) ;
#12364 = VECTOR ( 'NONE', #35660, 1000.000000000000000 ) ;
#12365 = CARTESIAN_POINT ( 'NONE',  ( 199.9999999999999147, 96.00000000000000000, 3.500000000000000000 ) ) ;
#12366 = FACE_OUTER_BOUND ( 'NONE', #541, .T. ) ;
#12367 = VECTOR ( 'NONE', #33436, 1000.000000000000000 ) ;
#12368 = VECTOR ( 'NONE', #1300, 1000.000000000000000 ) ;
#12370 = VERTEX_POINT ( 'NONE', #9398 ) ;
#12369 = FACE_OUTER_BOUND ( 'NONE', #29936, .T. ) ;
#12371 = VECTOR ( 'NONE', #5802, 1000.000000000000000 ) ;
#12372 = CARTESIAN_POINT ( 'NONE',  ( -61.50000000000004263, -32.50000000000000000, 1.500000000000000000 ) ) ;
#12373 = ADVANCED_FACE ( 'NONE', ( #23978 ), #18656, .F. ) ;
#12374 = ORIENTED_EDGE ( 'NONE', *, *, #7492, .F. ) ;
#12375 = VERTEX_POINT ( 'NONE', #6047 ) ;
#12377 = VERTEX_POINT ( 'NONE', #521 ) ;
#12376 = CARTESIAN_POINT ( 'NONE',  ( -38.50000000000002132, -59.50000000000001421, 3.500000000000000000 ) ) ;
#12378 = LINE ( 'NONE', #11990, #31779 ) ;
#12379 = ORIENTED_EDGE ( 'NONE', *, *, #17478, .F. ) ;
#12380 = ORIENTED_EDGE ( 'NONE', *, *, #14381, .F. ) ;
#12381 = VERTEX_POINT ( 'NONE', #3082 ) ;
#12382 = ORIENTED_EDGE ( 'NONE', *, *, #701, .F. ) ;
#12383 = CARTESIAN_POINT ( 'NONE',  ( -101.5000000000000568, 63.50000000000000000, 3.500000000000000000 ) ) ;
#12384 = ORIENTED_EDGE ( 'NONE', *, *, #13888, .F. ) ;
#12385 = FACE_OUTER_BOUND ( 'NONE', #29671, .T. ) ;
#12386 = ORIENTED_EDGE ( 'NONE', *, *, #26737, .T. ) ;
#12387 = ORIENTED_EDGE ( 'NONE', *, *, #35847, .F. ) ;
#12388 = EDGE_CURVE ( 'NONE', #13247, #2956, #9583, .T. ) ;
#12389 = LINE ( 'NONE', #33076, #27953 ) ;
#12390 = VECTOR ( 'NONE', #8437, 1000.000000000000000 ) ;
#12391 = DIRECTION ( 'NONE',  ( -0.000000000000000000, -0.000000000000000000, -1.000000000000000000 ) ) ;
#12392 = CARTESIAN_POINT ( 'NONE',  ( -41.50000000000002132, -68.50000000000000000, 3.500000000000000000 ) ) ;
#12393 = EDGE_CURVE ( 'NONE', #25318, #6800, #21609, .T. ) ;
#12394 = LINE ( 'NONE', #9431, #23476 ) ;
#12395 = VECTOR ( 'NONE', #37197, 1000.000000000000000 ) ;
#12396 = ORIENTED_EDGE ( 'NONE', *, *, #14351, .T. ) ;
#12397 = CARTESIAN_POINT ( 'NONE',  ( -1.500000000000056843, 48.49999999999998579, 1.500000000000000000 ) ) ;
#12398 = CIRCLE ( 'NONE', #34403, 3.499999999999996003 ) ;
#12399 = CARTESIAN_POINT ( 'NONE',  ( -183.7500000000000000, -84.99999999999997158, 4.999999999999999112 ) ) ;
#12400 = CARTESIAN_POINT ( 'NONE',  ( -41.50000000000003553, -47.50000000000001421, 3.500000000000000000 ) ) ;
#12401 = ADVANCED_FACE ( 'NONE', ( #32849 ), #8809, .T. ) ;
#12402 = VECTOR ( 'NONE', #36874, 1000.000000000000000 ) ;
#12403 = CARTESIAN_POINT ( 'NONE',  ( 101.4999999999999005, 48.49999999999998579, 3.500000000000000000 ) ) ;
#12404 = AXIS2_PLACEMENT_3D ( 'NONE', #34175, #24540, #31210 ) ;
#12405 = CARTESIAN_POINT ( 'NONE',  ( 38.49999999999992184, 48.49999999999998579, 3.500000000000000000 ) ) ;
#12406 = EDGE_CURVE ( 'NONE', #4966, #9762, #15116, .T. ) ;
#12407 = ORIENTED_EDGE ( 'NONE', *, *, #21858, .F. ) ;
#12408 = AXIS2_PLACEMENT_3D ( 'NONE', #19182, #16608, #31190 ) ;
#12409 = EDGE_CURVE ( 'NONE', #26042, #21294, #26940, .T. ) ;
#12410 = CARTESIAN_POINT ( 'NONE',  ( -1.500000000000056843, 48.49999999999998579, 3.500000000000000000 ) ) ;
#12411 = CARTESIAN_POINT ( 'NONE',  ( 144.1154340833989238, 6.880159999999992948, -98.00000000000007105 ) ) ;
#12412 = CARTESIAN_POINT ( 'NONE',  ( 101.4999999999999574, -20.50000000000000355, 1.500000000000000000 ) ) ;
#12413 = FACE_OUTER_BOUND ( 'NONE', #38408, .T. ) ;
#12414 = CARTESIAN_POINT ( 'NONE',  ( 101.7500000000000568, 103.0000000000000000, 0.000000000000000000 ) ) ;
#12415 = LINE ( 'NONE', #3902, #8780 ) ;
#12416 = DIRECTION ( 'NONE',  ( -0.000000000000000000, -0.000000000000000000, 1.000000000000000000 ) ) ;
#12417 = PLANE ( 'NONE',  #34020 ) ;
#12418 = VERTEX_POINT ( 'NONE', #36005 ) ;
#12419 = DIRECTION ( 'NONE',  ( -0.000000000000000000, -0.000000000000000000, -1.000000000000000000 ) ) ;
#12420 = VERTEX_POINT ( 'NONE', #21031 ) ;
#12421 = ORIENTED_EDGE ( 'NONE', *, *, #24812, .T. ) ;
#12422 = ORIENTED_EDGE ( 'NONE', *, *, #32675, .T. ) ;
#12423 = VECTOR ( 'NONE', #10521, 1000.000000000000000 ) ;
#12424 = ADVANCED_FACE ( 'NONE', ( #18084 ), #36199, .F. ) ;
#12425 = AXIS2_PLACEMENT_3D ( 'NONE', #35126, #32153, #11288 ) ;
#12426 = CARTESIAN_POINT ( 'NONE',  ( 207.5000000000000000, 105.0000000000000000, 3.000000000000000000 ) ) ;
#12427 = EDGE_CURVE ( 'NONE', #23959, #19433, #35826, .T. ) ;
#12428 = ORIENTED_EDGE ( 'NONE', *, *, #38395, .F. ) ;
#12430 = EDGE_LOOP ( 'NONE', ( #31690, #37592, #12572, #27366 ) ) ;
#12429 = PLANE ( 'NONE',  #10433 ) ;
#12431 = AXIS2_PLACEMENT_3D ( 'NONE', #13759, #31676, #37405 ) ;
#12432 = ORIENTED_EDGE ( 'NONE', *, *, #4466, .F. ) ;
#12433 = CIRCLE ( 'NONE', #38870, 4.589999999999997193 ) ;
#12434 = AXIS2_PLACEMENT_3D ( 'NONE', #35865, #6678, #18134 ) ;
#12435 = EDGE_LOOP ( 'NONE', ( #35257, #15729, #25688, #10222 ) ) ;
#12436 = ORIENTED_EDGE ( 'NONE', *, *, #10892, .T. ) ;
#12437 = DIRECTION ( 'NONE',  ( -0.000000000000000000, -0.000000000000000000, 1.000000000000000000 ) ) ;
#12438 = ORIENTED_EDGE ( 'NONE', *, *, #6332, .T. ) ;
#12439 = CARTESIAN_POINT ( 'NONE',  ( 98.49999999999994316, -59.50000000000001421, 3.500000000000000000 ) ) ;
#12440 = ADVANCED_FACE ( 'NONE', ( #4232 ), #34010, .F. ) ;
#12441 = CARTESIAN_POINT ( 'NONE',  ( -118.5000000000000426, 0.5000000000000004441, 3.500000000000000000 ) ) ;
#12442 = CARTESIAN_POINT ( 'NONE',  ( -138.5000000000000284, 3.500000000000003109, 3.500000000000000000 ) ) ;
#12443 = PLANE ( 'NONE',  #16184 ) ;
#12444 = EDGE_CURVE ( 'NONE', #24300, #32127, #12926, .T. ) ;
#12445 = CARTESIAN_POINT ( 'NONE',  ( -138.5000000000000000, -47.50000000000001421, 1.500000000000000000 ) ) ;
#12446 = EDGE_LOOP ( 'NONE', ( #24099, #7519, #35593, #22323 ) ) ;
#12447 = VERTEX_POINT ( 'NONE', #10349 ) ;
#12448 = CARTESIAN_POINT ( 'NONE',  ( -38.50000000000002132, -71.50000000000001421, 3.500000000000000000 ) ) ;
#12449 = EDGE_CURVE ( 'NONE', #37125, #26184, #7575, .T. ) ;
#12450 = LINE ( 'NONE', #24461, #18375 ) ;
#12451 = VECTOR ( 'NONE', #16197, 1000.000000000000000 ) ;
#12452 = ADVANCED_FACE ( 'NONE', ( #24749 ), #19423, .F. ) ;
#12453 = DIRECTION ( 'NONE',  ( 0.000000000000000000, 1.000000000000000000, 0.000000000000000000 ) ) ;
#12454 = DIRECTION ( 'NONE',  ( -0.000000000000000000, 0.000000000000000000, 1.000000000000000000 ) ) ;
#12455 = CC_DESIGN_SECURITY_CLASSIFICATION ( #30053, ( #22505 ) ) ;
#12456 = CARTESIAN_POINT ( 'NONE',  ( 81.49999999999992895, -8.500000000000007105, 3.500000000000000000 ) ) ;
#12457 = VECTOR ( 'NONE', #15123, 1000.000000000000000 ) ;
#12458 = DIRECTION ( 'NONE',  ( 1.000000000000000000, 0.000000000000000000, 0.000000000000000000 ) ) ;
#12460 = VECTOR ( 'NONE', #21214, 1000.000000000000000 ) ;
#12459 = LINE ( 'NONE', #9484, #3853 ) ;
#12461 = CARTESIAN_POINT ( 'NONE',  ( 0.000000000000000000, -103.0000000000000000, 0.000000000000000000 ) ) ;
#12462 = CARTESIAN_POINT ( 'NONE',  ( 98.49999999999988631, 63.50000000000000000, 3.500000000000000000 ) ) ;
#12463 = EDGE_LOOP ( 'NONE', ( #16871, #12675, #6346, #785 ) ) ;
#12464 = CARTESIAN_POINT ( 'NONE',  ( 118.4999999999998863, 51.49999999999999289, 3.500000000000000000 ) ) ;
#12465 = ORIENTED_EDGE ( 'NONE', *, *, #16309, .T. ) ;
#12466 = DIRECTION ( 'NONE',  ( -0.000000000000000000, 1.000000000000000000, -0.000000000000000000 ) ) ;
#12467 = CARTESIAN_POINT ( 'NONE',  ( 61.49999999999997158, -44.50000000000001421, 1.500000000000000000 ) ) ;
#12468 = CARTESIAN_POINT ( 'NONE',  ( 197.5000000000000284, -87.00000000000000000, 15.00000000000000000 ) ) ;
#12469 = ORIENTED_EDGE ( 'NONE', *, *, #5094, .F. ) ;
#12470 = ORIENTED_EDGE ( 'NONE', *, *, #327, .T. ) ;
#12471 = EDGE_CURVE ( 'NONE', #16877, #36242, #4416, .T. ) ;
#12472 = LINE ( 'NONE', #21140, #32269 ) ;
#12473 = EDGE_CURVE ( 'NONE', #28389, #15087, #1085, .T. ) ;
#12474 = ORIENTED_EDGE ( 'NONE', *, *, #17534, .T. ) ;
#12475 = VERTEX_POINT ( 'NONE', #28468 ) ;
#12476 = ORIENTED_EDGE ( 'NONE', *, *, #31436, .F. ) ;
#12477 = VECTOR ( 'NONE', #32641, 1000.000000000000000 ) ;
#12478 = EDGE_LOOP ( 'NONE', ( #36154, #26908, #8678, #37236 ) ) ;
#12479 = LINE ( 'NONE', #8482, #9636 ) ;
#12480 = VECTOR ( 'NONE', #12153, 1000.000000000000000 ) ;
#12481 = PLANE ( 'NONE',  #38127 ) ;
#12482 = DIRECTION ( 'NONE',  ( -0.000000000000000000, -0.000000000000000000, 1.000000000000000000 ) ) ;
#12483 = VECTOR ( 'NONE', #13858, 1000.000000000000000 ) ;
#12484 = CARTESIAN_POINT ( 'NONE',  ( 38.49999999999992184, 27.49999999999999645, 1.500000000000000000 ) ) ;
#12485 = ORIENTED_EDGE ( 'NONE', *, *, #9657, .T. ) ;
#12486 = CARTESIAN_POINT ( 'NONE',  ( 101.4999999999999574, 12.49999999999999645, 3.500000000000000000 ) ) ;
#12487 = EDGE_CURVE ( 'NONE', #10231, #10582, #16453, .T. ) ;
#12488 = FACE_OUTER_BOUND ( 'NONE', #23179, .T. ) ;
#12489 = DIRECTION ( 'NONE',  ( 1.000000000000000000, 0.000000000000000000, 0.000000000000000000 ) ) ;
#12490 = VERTEX_POINT ( 'NONE', #9776 ) ;
#12491 = VERTEX_POINT ( 'NONE', #19224 ) ;
#12492 = EDGE_CURVE ( 'NONE', #30190, #4700, #13124, .T. ) ;
#12493 = ORIENTED_EDGE ( 'NONE', *, *, #17063, .T. ) ;
#12494 = ADVANCED_FACE ( 'NONE', ( #36966 ), #30849, .T. ) ;
#12495 = DIRECTION ( 'NONE',  ( -0.000000000000000000, -0.000000000000000000, 1.000000000000000000 ) ) ;
#12496 = DIRECTION ( 'NONE',  ( 0.000000000000000000, -0.000000000000000000, 1.000000000000000000 ) ) ;
#12497 = EDGE_CURVE ( 'NONE', #18954, #22097, #6998, .T. ) ;
#12499 = EDGE_LOOP ( 'NONE', ( #38274, #34510, #1803, #37286 ) ) ;
#12498 = FACE_OUTER_BOUND ( 'NONE', #34662, .T. ) ;
#12500 = PLANE ( 'NONE',  #868 ) ;
#12501 = DIRECTION ( 'NONE',  ( 0.000000000000000000, 1.000000000000000000, 0.000000000000000000 ) ) ;
#12502 = DIRECTION ( 'NONE',  ( 1.000000000000000000, 0.000000000000000000, 0.000000000000000000 ) ) ;
#12503 = DIRECTION ( 'NONE',  ( -0.000000000000000000, -0.000000000000000000, -1.000000000000000000 ) ) ;
#12504 = ORIENTED_EDGE ( 'NONE', *, *, #9375, .F. ) ;
#12505 = VECTOR ( 'NONE', #27449, 1000.000000000000000 ) ;
#12506 = CARTESIAN_POINT ( 'NONE',  ( -38.50000000000006395, 51.49999999999999289, 3.500000000000000000 ) ) ;
#12508 = DIRECTION ( 'NONE',  ( 1.000000000000000000, 0.000000000000000000, 0.000000000000000000 ) ) ;
#12507 = LINE ( 'NONE', #11922, #6267 ) ;
#12509 = ORGANIZATION ( 'NAUO-ORG3', 'UNSPECIFIED', 'UNSPECIFIED' ) ;
#12510 = VECTOR ( 'NONE', #21700, 1000.000000000000000 ) ;
#12511 = DIRECTION ( 'NONE',  ( 1.000000000000000000, 0.000000000000000000, 0.000000000000000000 ) ) ;
#12512 = DIRECTION ( 'NONE',  ( 0.8571673007021122226, 0.000000000000000000, 0.5150380749100542666 ) ) ;
#12514 = CARTESIAN_POINT ( 'NONE',  ( 38.49999999999995026, -59.50000000000001421, 3.500000000000000000 ) ) ;
#12513 = PRODUCT_DEFINITION ( 'UNKNOWN', '', #16233, #15876 ) ;
#12515 = EDGE_LOOP ( 'NONE', ( #10273, #10423, #23421, #17530 ) ) ;
#12516 = ORIENTED_EDGE ( 'NONE', *, *, #7223, .F. ) ;
#12517 = LINE ( 'NONE', #20800, #13064 ) ;
#12518 = DIRECTION ( 'NONE',  ( 0.000000000000000000, -0.000000000000000000, 1.000000000000000000 ) ) ;
#12519 = EDGE_CURVE ( 'NONE', #14324, #19270, #3848, .T. ) ;
#12520 = ORIENTED_EDGE ( 'NONE', *, *, #10139, .T. ) ;
#12521 = EDGE_CURVE ( 'NONE', #33892, #7336, #1468, .T. ) ;
#12522 = DIRECTION ( 'NONE',  ( 1.000000000000000000, 0.000000000000000000, 0.000000000000000000 ) ) ;
#12523 = FACE_BOUND ( 'NONE', #2276, .T. ) ;
#12524 = CARTESIAN_POINT ( 'NONE',  ( -121.5000000000000284, -44.50000000000001421, 3.500000000000000000 ) ) ;
#12525 = ORIENTED_EDGE ( 'NONE', *, *, #33656, .T. ) ;
#12526 = FACE_OUTER_BOUND ( 'NONE', #11054, .T. ) ;
#12527 = ORIENTED_EDGE ( 'NONE', *, *, #15941, .F. ) ;
#12528 = DIRECTION ( 'NONE',  ( -0.000000000000000000, 0.000000000000000000, 1.000000000000000000 ) ) ;
#12529 = CIRCLE ( 'NONE', #3708, 13.00000000000001066 ) ;
#12530 = VERTEX_POINT ( 'NONE', #37541 ) ;
#12531 = LINE ( 'NONE', #12136, #10574 ) ;
#12533 = LINE ( 'NONE', #872, #33790 ) ;
#12532 = VECTOR ( 'NONE', #29507, 1000.000000000000000 ) ;
#12534 = ORIENTED_EDGE ( 'NONE', *, *, #21293, .T. ) ;
#12535 = VECTOR ( 'NONE', #38400, 1000.000000000000000 ) ;
#12536 = ORIENTED_EDGE ( 'NONE', *, *, #11686, .T. ) ;
#12537 = CARTESIAN_POINT ( 'NONE',  ( -41.50000000000004974, 36.49999999999999289, 3.500000000000000000 ) ) ;
#12538 = DIRECTION ( 'NONE',  ( 1.000000000000000000, 0.000000000000000000, 0.000000000000000000 ) ) ;
#12539 = DIRECTION ( 'NONE',  ( -0.000000000000000000, 1.000000000000000000, -0.000000000000000000 ) ) ;
#12540 = ORIENTED_EDGE ( 'NONE', *, *, #16025, .T. ) ;
#12541 = FACE_OUTER_BOUND ( 'NONE', #24825, .T. ) ;
#12542 = EDGE_CURVE ( 'NONE', #9032, #31651, #13306, .T. ) ;
#12543 = ORIENTED_EDGE ( 'NONE', *, *, #18197, .T. ) ;
#12544 = CARTESIAN_POINT ( 'NONE',  ( -41.50000000000006395, 72.50000000000000000, 3.500000000000000000 ) ) ;
#12546 = CARTESIAN_POINT ( 'NONE',  ( 59.99999999999997158, 60.00000000000000000, 3.500000000000000000 ) ) ;
#12545 = CARTESIAN_POINT ( 'NONE',  ( 121.4999999999999432, -44.50000000000001421, 3.500000000000000000 ) ) ;
#12547 = DIRECTION ( 'NONE',  ( 0.000000000000000000, -1.000000000000000000, 0.000000000000000000 ) ) ;
#12548 = DIRECTION ( 'NONE',  ( -1.000000000000000000, -0.000000000000000000, -0.000000000000000000 ) ) ;
#12549 = CARTESIAN_POINT ( 'NONE',  ( 78.49999999999992895, 12.49999999999999645, 3.500000000000000000 ) ) ;
#12550 = ORIENTED_EDGE ( 'NONE', *, *, #6626, .T. ) ;
#12551 = ADVANCED_FACE ( 'NONE', ( #31612 ), #16648, .F. ) ;
#12552 = CARTESIAN_POINT ( 'NONE',  ( -41.50000000000004974, 3.500000000000003109, 3.500000000000000000 ) ) ;
#12553 = CARTESIAN_POINT ( 'NONE',  ( 18.49999999999996092, -71.50000000000001421, 3.500000000000000000 ) ) ;
#12554 = PERSON_AND_ORGANIZATION ( #29847, #24396 ) ;
#12555 = CARTESIAN_POINT ( 'NONE',  ( -102.9999999999999858, 102.9999999999999858, 6.500000000000005329 ) ) ;
#12556 = DIRECTION ( 'NONE',  ( -1.000000000000000000, 0.000000000000000000, 0.000000000000000000 ) ) ;
#12558 = ADVANCED_FACE ( 'NONE', ( #31041 ), #4036, .T. ) ;
#12557 = CARTESIAN_POINT ( 'NONE',  ( -16.25000000000001066, 85.00000000000002842, 1.251075773784448675 ) ) ;
#12559 = DIRECTION ( 'NONE',  ( -0.000000000000000000, -0.000000000000000000, -1.000000000000000000 ) ) ;
#12560 = EDGE_CURVE ( 'NONE', #14594, #36506, #22179, .T. ) ;
#12561 = CARTESIAN_POINT ( 'NONE',  ( 118.4999999999998863, 51.49999999999999289, 3.500000000000000000 ) ) ;
#12562 = VECTOR ( 'NONE', #14488, 1000.000000000000000 ) ;
#12563 = DIRECTION ( 'NONE',  ( 1.000000000000000000, 0.000000000000000000, 0.000000000000000000 ) ) ;
#12564 = EDGE_CURVE ( 'NONE', #21640, #3442, #14293, .T. ) ;
#12565 = EDGE_CURVE ( 'NONE', #6500, #35968, #7771, .T. ) ;
#12567 = ORIENTED_EDGE ( 'NONE', *, *, #19294, .F. ) ;
#12566 = CARTESIAN_POINT ( 'NONE',  ( -38.50000000000003553, -44.50000000000001421, 3.500000000000000000 ) ) ;
#12568 = CARTESIAN_POINT ( 'NONE',  ( -6.999999999999912959, 8.673617379884035472E-16, 98.00000000000001421 ) ) ;
#12569 = ORIENTED_EDGE ( 'NONE', *, *, #10057, .F. ) ;
#12570 = VERTEX_POINT ( 'NONE', #35180 ) ;
#12572 = ORIENTED_EDGE ( 'NONE', *, *, #26830, .F. ) ;
#12571 = LINE ( 'NONE', #15708, #31239 ) ;
#12573 = LINE ( 'NONE', #3683, #4067 ) ;
#12574 = ORIENTED_EDGE ( 'NONE', *, *, #12487, .F. ) ;
#12575 = AXIS2_PLACEMENT_3D ( 'NONE', #34542, #13652, #24891 ) ;
#12576 = ORIENTED_EDGE ( 'NONE', *, *, #3813, .T. ) ;
#12577 = EDGE_LOOP ( 'NONE', ( #7096, #28774, #13763, #3013 ) ) ;
#12578 = DIRECTION ( 'NONE',  ( 0.000000000000000000, 1.000000000000000000, 0.000000000000000000 ) ) ;
#12579 = VERTEX_POINT ( 'NONE', #29458 ) ;
#12580 = CARTESIAN_POINT ( 'NONE',  ( -58.50000000000006395, 60.50000000000000000, 3.500000000000000000 ) ) ;
#12581 = EDGE_LOOP ( 'NONE', ( #35562, #35249, #13189, #36684 ) ) ;
#12582 = DIRECTION ( 'NONE',  ( 0.000000000000000000, 0.000000000000000000, -1.000000000000000000 ) ) ;
#12583 = ORIENTED_EDGE ( 'NONE', *, *, #38919, .T. ) ;
#12584 = VERTEX_POINT ( 'NONE', #31810 ) ;
#12585 = CARTESIAN_POINT ( 'NONE',  ( -118.5000000000000568, 63.50000000000000000, 1.500000000000000000 ) ) ;
#12586 = DIRECTION ( 'NONE',  ( -0.000000000000000000, -0.000000000000000000, -1.000000000000000000 ) ) ;
#12587 = DIRECTION ( 'NONE',  ( 0.000000000000000000, -0.000000000000000000, 1.000000000000000000 ) ) ;
#12588 = CARTESIAN_POINT ( 'NONE',  ( -38.50000000000004974, 24.49999999999999289, 3.500000000000000000 ) ) ;
#12589 = ORIENTED_EDGE ( 'NONE', *, *, #20347, .T. ) ;
#12590 = VECTOR ( 'NONE', #27575, 1000.000000000000000 ) ;
#12591 = CARTESIAN_POINT ( 'NONE',  ( 1.499999999999945821, 15.50000000000000000, 3.500000000000000000 ) ) ;
#12592 = DIRECTION ( 'NONE',  ( -0.000000000000000000, -0.000000000000000000, 1.000000000000000000 ) ) ;
#12593 = CARTESIAN_POINT ( 'NONE',  ( -202.2499999999999716, 102.9999999999999858, 6.500000000000005329 ) ) ;
#12594 = EDGE_CURVE ( 'NONE', #30219, #13572, #26102, .T. ) ;
#12595 = LINE ( 'NONE', #16315, #16522 ) ;
#12596 = DIRECTION ( 'NONE',  ( 1.000000000000000000, 0.000000000000000000, 0.000000000000000000 ) ) ;
#12597 = VERTEX_POINT ( 'NONE', #23158 ) ;
#12598 = EDGE_CURVE ( 'NONE', #7980, #2557, #2458, .T. ) ;
#12599 = CARTESIAN_POINT ( 'NONE',  ( 1.499999999999918066, 75.50000000000000000, 1.500000000000000000 ) ) ;
#12600 = DIRECTION ( 'NONE',  ( 1.000000000000000000, 0.000000000000000000, 0.000000000000000000 ) ) ;
#12601 = LINE ( 'NONE', #7242, #16396 ) ;
#12602 = CARTESIAN_POINT ( 'NONE',  ( 18.49999999999993250, 15.50000000000000000, 1.500000000000000000 ) ) ;
#12603 = DIRECTION ( 'NONE',  ( -0.000000000000000000, -0.000000000000000000, -1.000000000000000000 ) ) ;
#12604 = AXIS2_PLACEMENT_3D ( 'NONE', #28381, #7488, #3756 ) ;
#12605 = CARTESIAN_POINT ( 'NONE',  ( 121.4999999999999432, -11.50000000000001066, 3.500000000000000000 ) ) ;
#12606 = CARTESIAN_POINT ( 'NONE',  ( -15.00000000000001421, -84.99999999999997158, 1.251075773784448675 ) ) ;
#12607 = DIRECTION ( 'NONE',  ( 0.000000000000000000, 1.000000000000000000, 0.000000000000000000 ) ) ;
#12608 = EDGE_CURVE ( 'NONE', #11849, #16355, #38524, .T. ) ;
#12609 = ORIENTED_EDGE ( 'NONE', *, *, #15366, .F. ) ;
#12610 = LINE ( 'NONE', #24429, #24987 ) ;
#12611 = EDGE_CURVE ( 'NONE', #1155, #37367, #37930, .T. ) ;
#12612 = VERTEX_POINT ( 'NONE', #10940 ) ;
#12613 = ORIENTED_EDGE ( 'NONE', *, *, #12594, .F. ) ;
#12614 = CARTESIAN_POINT ( 'NONE',  ( -61.50000000000007105, 51.49999999999999289, 3.500000000000000000 ) ) ;
#12615 = VERTEX_POINT ( 'NONE', #20009 ) ;
#12616 = EDGE_CURVE ( 'NONE', #11466, #14998, #8570, .T. ) ;
#12618 = ORIENTED_EDGE ( 'NONE', *, *, #34495, .T. ) ;
#12617 = DIRECTION ( 'NONE',  ( 1.000000000000000000, 0.000000000000000000, 0.000000000000000000 ) ) ;
#12619 = VERTEX_POINT ( 'NONE', #2061 ) ;
#12620 = AXIS2_PLACEMENT_3D ( 'NONE', #19907, #20297, #32313 ) ;
#12621 = ORIENTED_EDGE ( 'NONE', *, *, #22780, .T. ) ;
#12622 = ORIENTED_EDGE ( 'NONE', *, *, #37429, .T. ) ;
#12623 = DIRECTION ( 'NONE',  ( -0.000000000000000000, -0.000000000000000000, -1.000000000000000000 ) ) ;
#12624 = ORIENTED_EDGE ( 'NONE', *, *, #1780, .T. ) ;
#12625 = DIRECTION ( 'NONE',  ( 1.000000000000000000, 0.000000000000000000, 0.000000000000000000 ) ) ;
#12626 = VECTOR ( 'NONE', #1526, 1000.000000000000000 ) ;
#12627 = FACE_OUTER_BOUND ( 'NONE', #36985, .T. ) ;
#12628 = PLANE ( 'NONE',  #27100 ) ;
#12629 = CARTESIAN_POINT ( 'NONE',  ( 186.8991393809724855, 16.78914709184959619, 4.999999999999999112 ) ) ;
#12630 = DIRECTION ( 'NONE',  ( -0.000000000000000000, -0.000000000000000000, -1.000000000000000000 ) ) ;
#12631 = ORIENTED_EDGE ( 'NONE', *, *, #21346, .T. ) ;
#12632 = ORIENTED_EDGE ( 'NONE', *, *, #11690, .T. ) ;
#12633 = DIRECTION ( 'NONE',  ( -1.000000000000000000, -0.000000000000000000, -0.000000000000000000 ) ) ;
#12634 = LINE ( 'NONE', #15590, #19010 ) ;
#12635 = EDGE_CURVE ( 'NONE', #13511, #16342, #19802, .T. ) ;
#12636 = DIRECTION ( 'NONE',  ( 0.000000000000000000, -1.000000000000000000, 0.000000000000000000 ) ) ;
#12637 = DIRECTION ( 'NONE',  ( -0.000000000000000000, -0.000000000000000000, -1.000000000000000000 ) ) ;
#12638 = DIRECTION ( 'NONE',  ( -1.000000000000000000, -0.000000000000000000, -0.000000000000000000 ) ) ;
#12639 = VECTOR ( 'NONE', #31224, 1000.000000000000000 ) ;
#12640 = DIRECTION ( 'NONE',  ( -0.000000000000000000, 1.000000000000000000, -0.000000000000000000 ) ) ;
#12641 = CARTESIAN_POINT ( 'NONE',  ( 18.49999999999993250, -8.500000000000007105, 1.500000000000000000 ) ) ;
#12642 = AXIS2_PLACEMENT_3D ( 'NONE', #32212, #26694, #20403 ) ;
#12643 = DIRECTION ( 'NONE',  ( -0.000000000000000000, -0.000000000000000000, 1.000000000000000000 ) ) ;
#12644 = FACE_OUTER_BOUND ( 'NONE', #8194, .T. ) ;
#12645 = EDGE_LOOP ( 'NONE', ( #27110, #37314, #29978, #26186 ) ) ;
#12646 = CARTESIAN_POINT ( 'NONE',  ( -78.50000000000004263, 27.49999999999999645, 1.500000000000000000 ) ) ;
#12647 = ORIENTED_EDGE ( 'NONE', *, *, #14058, .T. ) ;
#12648 = CARTESIAN_POINT ( 'NONE',  ( 1.499999999999945821, 15.50000000000000000, 1.500000000000000000 ) ) ;
#12649 = DIRECTION ( 'NONE',  ( -0.000000000000000000, -0.000000000000000000, -1.000000000000000000 ) ) ;
#12650 = EDGE_CURVE ( 'NONE', #3009, #18827, #5205, .T. ) ;
#12651 = CIRCLE ( 'NONE', #8881, 1.599999999999990319 ) ;
#12652 = EDGE_LOOP ( 'NONE', ( #34744, #21050, #27630, #1233 ) ) ;
#12653 = ORIENTED_EDGE ( 'NONE', *, *, #3779, .F. ) ;
#12654 = EDGE_CURVE ( 'NONE', #22699, #36879, #38336, .T. ) ;
#12655 = VECTOR ( 'NONE', #20139, 1000.000000000000000 ) ;
#12656 = LINE ( 'NONE', #9694, #21561 ) ;
#12657 = ORIENTED_EDGE ( 'NONE', *, *, #36281, .T. ) ;
#12658 = ADVANCED_FACE ( 'NONE', ( #2258 ), #20399, .F. ) ;
#12659 = ORIENTED_EDGE ( 'NONE', *, *, #38420, .T. ) ;
#12660 = ORIENTED_EDGE ( 'NONE', *, *, #33098, .F. ) ;
#12661 = EDGE_CURVE ( 'NONE', #36542, #25128, #17454, .T. ) ;
#12662 = EDGE_CURVE ( 'NONE', #15906, #9285, #11534, .T. ) ;
#12663 = ORIENTED_EDGE ( 'NONE', *, *, #31674, .T. ) ;
#12664 = LINE ( 'NONE', #12087, #24897 ) ;
#12665 = AXIS2_PLACEMENT_3D ( 'NONE', #5991, #33374, #12105 ) ;
#12666 = DIRECTION ( 'NONE',  ( 0.000000000000000000, 0.000000000000000000, 1.000000000000000000 ) ) ;
#12667 = VECTOR ( 'NONE', #8727, 1000.000000000000000 ) ;
#12668 = CARTESIAN_POINT ( 'NONE',  ( -161.5000000000000284, -35.50000000000000711, 1.500000000000000000 ) ) ;
#12669 = VERTEX_POINT ( 'NONE', #16849 ) ;
#12670 = CARTESIAN_POINT ( 'NONE',  ( 81.49999999999992895, 36.49999999999999289, 1.500000000000000000 ) ) ;
#12671 = DIRECTION ( 'NONE',  ( 1.000000000000000000, 0.000000000000000000, -0.000000000000000000 ) ) ;
#12672 = DIRECTION ( 'NONE',  ( 0.000000000000000000, 0.000000000000000000, 1.000000000000000000 ) ) ;
#12673 = ORIENTED_EDGE ( 'NONE', *, *, #31911, .T. ) ;
#12674 = VERTEX_POINT ( 'NONE', #32611 ) ;
#12675 = ORIENTED_EDGE ( 'NONE', *, *, #28203, .F. ) ;
#12676 = AXIS2_PLACEMENT_3D ( 'NONE', #32560, #38869, #23497 ) ;
#12677 = LINE ( 'NONE', #25266, #32812 ) ;
#12678 = ADVANCED_FACE ( 'NONE', ( #5616 ), #28664, .F. ) ;
#12679 = LINE ( 'NONE', #19901, #5894 ) ;
#12680 = VECTOR ( 'NONE', #23195, 1000.000000000000000 ) ;
#12682 = VERTEX_POINT ( 'NONE', #13697 ) ;
#12681 = CARTESIAN_POINT ( 'NONE',  ( -101.5000000000000284, -23.50000000000000711, 3.500000000000000000 ) ) ;
#12683 = DIRECTION ( 'NONE',  ( 1.000000000000000000, 0.000000000000000000, 0.000000000000000000 ) ) ;
#12684 = EDGE_CURVE ( 'NONE', #14951, #26242, #5013, .T. ) ;
#12685 = FACE_OUTER_BOUND ( 'NONE', #5947, .T. ) ;
#12686 = CARTESIAN_POINT ( 'NONE',  ( -81.50000000000002842, -20.50000000000000355, 1.500000000000000000 ) ) ;
#12687 = DIRECTION ( 'NONE',  ( 1.000000000000000000, 0.000000000000000000, 0.000000000000000000 ) ) ;
#12688 = VERTEX_POINT ( 'NONE', #22756 ) ;
#12689 = DIRECTION ( 'NONE',  ( -1.000000000000000000, -0.000000000000000000, -0.000000000000000000 ) ) ;
#12691 = PLANE ( 'NONE',  #6254 ) ;
#12690 = CARTESIAN_POINT ( 'NONE',  ( 58.49999999999994316, 24.49999999999999289, 1.500000000000000000 ) ) ;
#12692 = DATE_AND_TIME ( #24701, #19411 ) ;
#12693 = AXIS2_PLACEMENT_3D ( 'NONE', #36292, #27216, #30181 ) ;
#12694 = CARTESIAN_POINT ( 'NONE',  ( 41.49999999999992895, -8.500000000000007105, 3.500000000000000000 ) ) ;
#12695 = CARTESIAN_POINT ( 'NONE',  ( 19.99999999999997868, 60.00000000000000000, 3.500000000000000000 ) ) ;
#12696 = VECTOR ( 'NONE', #37701, 1000.000000000000000 ) ;
#12697 = DIRECTION ( 'NONE',  ( 0.000000000000000000, -0.000000000000000000, 1.000000000000000000 ) ) ;
#12698 = ORIENTED_EDGE ( 'NONE', *, *, #9811, .F. ) ;
#12699 = EDGE_LOOP ( 'NONE', ( #30615, #18543, #3686, #3582 ) ) ;
#12700 = EDGE_CURVE ( 'NONE', #37426, #35284, #4809, .T. ) ;
#12701 = FACE_OUTER_BOUND ( 'NONE', #24557, .T. ) ;
#12702 = CARTESIAN_POINT ( 'NONE',  ( 171.5000000000000000, -15.57909421132923633, 2.500000000000000000 ) ) ;
#12703 = ORIENTED_EDGE ( 'NONE', *, *, #8737, .T. ) ;
#12704 = EDGE_CURVE ( 'NONE', #29954, #7108, #24129, .T. ) ;
#12705 = VECTOR ( 'NONE', #4869, 1000.000000000000000 ) ;
#12706 = EDGE_CURVE ( 'NONE', #21598, #14135, #2644, .T. ) ;
#12707 = CARTESIAN_POINT ( 'NONE',  ( 118.4999999999998863, 24.49999999999999289, 3.500000000000000000 ) ) ;
#12708 = FACE_OUTER_BOUND ( 'NONE', #25233, .T. ) ;
#12709 = ADVANCED_FACE ( 'NONE', ( #32993 ), #5634, .T. ) ;
#12710 = VECTOR ( 'NONE', #33518, 1000.000000000000000 ) ;
#12711 = VERTEX_POINT ( 'NONE', #26883 ) ;
#12712 = CARTESIAN_POINT ( 'NONE',  ( 195.0000000000000000, -94.50000000000001421, 4.999999999999999112 ) ) ;
#12713 = ORIENTED_EDGE ( 'NONE', *, *, #8283, .F. ) ;
#12714 = LINE ( 'NONE', #37132, #26915 ) ;
#12715 = VERTEX_POINT ( 'NONE', #15254 ) ;
#12716 = DIRECTION ( 'NONE',  ( 0.000000000000000000, -1.000000000000000000, 0.000000000000000000 ) ) ;
#12717 = FACE_OUTER_BOUND ( 'NONE', #37035, .T. ) ;
#12718 = VERTEX_POINT ( 'NONE', #27268 ) ;
#12719 = VERTEX_POINT ( 'NONE', #15454 ) ;
#12720 = DIRECTION ( 'NONE',  ( -1.000000000000000000, -0.000000000000000000, -0.000000000000000000 ) ) ;
#12721 = CARTESIAN_POINT ( 'NONE',  ( 203.5000000000000000, 8.326672684688674053E-14, 15.00000000000000000 ) ) ;
#12722 = LINE ( 'NONE', #34183, #31957 ) ;
#12723 = ORIENTED_EDGE ( 'NONE', *, *, #14843, .T. ) ;
#12724 = DIRECTION ( 'NONE',  ( -0.000000000000000000, 1.000000000000000000, -0.000000000000000000 ) ) ;
#12725 = ORIENTED_EDGE ( 'NONE', *, *, #25496, .T. ) ;
#12726 = CARTESIAN_POINT ( 'NONE',  ( -161.5000000000000284, 24.49999999999999289, 1.500000000000000000 ) ) ;
#12727 = EDGE_CURVE ( 'NONE', #855, #17952, #278, .T. ) ;
#12728 = DIRECTION ( 'NONE',  ( 1.000000000000000000, 0.000000000000000000, 0.000000000000000000 ) ) ;
#12729 = LINE ( 'NONE', #6812, #2247 ) ;
#12730 = DIRECTION ( 'NONE',  ( -0.000000000000000000, -0.000000000000000000, -1.000000000000000000 ) ) ;
#12731 = ADVANCED_FACE ( 'NONE', ( #9147 ), #29647, .F. ) ;
#12732 = DIRECTION ( 'NONE',  ( 0.000000000000000000, 0.000000000000000000, 1.000000000000000000 ) ) ;
#12733 = VECTOR ( 'NONE', #24325, 1000.000000000000000 ) ;
#12734 = EDGE_LOOP ( 'NONE', ( #9491, #37373, #13999, #16677 ) ) ;
#12735 = DIRECTION ( 'NONE',  ( 0.000000000000000000, -1.000000000000000000, 0.000000000000000000 ) ) ;
#12737 = VECTOR ( 'NONE', #34440, 1000.000000000000000 ) ;
#12736 = DIRECTION ( 'NONE',  ( 1.000000000000000000, 0.000000000000000000, -0.000000000000000000 ) ) ;
#12738 = APPROVAL_STATUS ( 'not_yet_approved' ) ;
#12739 = CARTESIAN_POINT ( 'NONE',  ( -81.50000000000001421, -68.50000000000000000, 3.500000000000000000 ) ) ;
#12740 = DIRECTION ( 'NONE',  ( 0.000000000000000000, -1.000000000000000000, 0.000000000000000000 ) ) ;
#12741 = PLANE ( 'NONE',  #17693 ) ;
#12742 = CARTESIAN_POINT ( 'NONE',  ( 78.49999999999992895, 0.5000000000000004441, 3.500000000000000000 ) ) ;
#12743 = CARTESIAN_POINT ( 'NONE',  ( -41.50000000000003553, -32.50000000000000000, 3.500000000000000000 ) ) ;
#12744 = DIRECTION ( 'NONE',  ( -1.000000000000000000, 0.000000000000000000, 0.000000000000000000 ) ) ;
#12746 = EDGE_LOOP ( 'NONE', ( #28214, #17345 ) ) ;
#12745 = LINE ( 'NONE', #26952, #19237 ) ;
#12747 = CARTESIAN_POINT ( 'NONE',  ( 121.4999999999998863, 39.49999999999999289, 3.500000000000000000 ) ) ;
#12748 = EDGE_CURVE ( 'NONE', #23076, #36611, #11923, .T. ) ;
#12749 = ORIENTED_EDGE ( 'NONE', *, *, #2409, .F. ) ;
#12750 = ORIENTED_EDGE ( 'NONE', *, *, #32173, .T. ) ;
#12752 = ORIENTED_EDGE ( 'NONE', *, *, #29737, .T. ) ;
#12751 = DIRECTION ( 'NONE',  ( -1.000000000000000000, 0.000000000000000000, 0.000000000000000000 ) ) ;
#12753 = DIRECTION ( 'NONE',  ( 0.000000000000000000, -0.000000000000000000, 1.000000000000000000 ) ) ;
#12754 = ORIENTED_EDGE ( 'NONE', *, *, #5169, .F. ) ;
#12755 = VECTOR ( 'NONE', #12266, 1000.000000000000000 ) ;
#12756 = AXIS2_PLACEMENT_3D ( 'NONE', #21693, #18168, #3742 ) ;
#12757 = ORIENTED_EDGE ( 'NONE', *, *, #26286, .T. ) ;
#12759 = ORIENTED_EDGE ( 'NONE', *, *, #13630, .T. ) ;
#12758 = AXIS2_PLACEMENT_3D ( 'NONE', #11383, #1907, #22613 ) ;
#12760 = CARTESIAN_POINT ( 'NONE',  ( -18.50000000000004263, 12.49999999999999645, 3.500000000000000000 ) ) ;
#12761 = VERTEX_POINT ( 'NONE', #5998 ) ;
#12762 = DIRECTION ( 'NONE',  ( -0.000000000000000000, 1.000000000000000000, -0.000000000000000000 ) ) ;
#12763 = VERTEX_POINT ( 'NONE', #12307 ) ;
#12764 = CARTESIAN_POINT ( 'NONE',  ( 18.49999999999993250, 39.49999999999999289, 3.500000000000000000 ) ) ;
#12765 = ORIENTED_EDGE ( 'NONE', *, *, #17220, .F. ) ;
#12766 = VERTEX_POINT ( 'NONE', #24322 ) ;
#12767 = EDGE_CURVE ( 'NONE', #8635, #9654, #27654, .T. ) ;
#12768 = DIRECTION ( 'NONE',  ( -0.000000000000000000, -0.000000000000000000, -1.000000000000000000 ) ) ;
#12769 = LINE ( 'NONE', #18694, #20846 ) ;
#12770 = PLANE ( 'NONE',  #13704 ) ;
#12771 = ADVANCED_FACE ( 'NONE', ( #35958 ), #5799, .T. ) ;
#12772 = PLANE ( 'NONE',  #14676 ) ;
#12773 = ORIENTED_EDGE ( 'NONE', *, *, #19098, .T. ) ;
#12774 = CARTESIAN_POINT ( 'NONE',  ( -187.4999999999999716, 96.99999999999998579, 13.00000000000000000 ) ) ;
#12775 = LINE ( 'NONE', #16495, #22592 ) ;
#12776 = LINE ( 'NONE', #21270, #2274 ) ;
#12777 = DIRECTION ( 'NONE',  ( -0.000000000000000000, 1.000000000000000000, -0.000000000000000000 ) ) ;
#12778 = DIRECTION ( 'NONE',  ( 1.000000000000000000, 0.000000000000000000, -0.000000000000000000 ) ) ;
#12779 = EDGE_CURVE ( 'NONE', #26228, #4966, #18222, .T. ) ;
#12780 = CARTESIAN_POINT ( 'NONE',  ( 98.49999999999988631, 24.49999999999999289, 3.500000000000000000 ) ) ;
#12781 = VERTEX_POINT ( 'NONE', #27470 ) ;
#12782 = DIRECTION ( 'NONE',  ( 0.000000000000000000, -1.000000000000000000, 0.000000000000000000 ) ) ;
#12783 = LINE ( 'NONE', #12410, #31385 ) ;
#12784 = DIRECTION ( 'NONE',  ( 1.000000000000000000, 0.000000000000000000, 0.000000000000000000 ) ) ;
#12785 = CARTESIAN_POINT ( 'NONE',  ( -138.5000000000000284, 51.49999999999999289, 1.500000000000000000 ) ) ;
#12786 = VECTOR ( 'NONE', #1734, 999.9999999999998863 ) ;
#12787 = CARTESIAN_POINT ( 'NONE',  ( -161.5000000000000284, 27.49999999999999645, 3.500000000000000000 ) ) ;
#12788 = CARTESIAN_POINT ( 'NONE',  ( 153.7500000000000000, 85.00000000000002842, 1.251075773784448675 ) ) ;
#12789 = VECTOR ( 'NONE', #24951, 1000.000000000000000 ) ;
#12791 = AXIS2_PLACEMENT_3D ( 'NONE', #20876, #6469, #30314 ) ;
#12790 = DIRECTION ( 'NONE',  ( -0.000000000000000000, 0.000000000000000000, -1.000000000000000000 ) ) ;
#12792 = CARTESIAN_POINT ( 'NONE',  ( -41.50000000000006395, 63.50000000000000000, 1.500000000000000000 ) ) ;
#12793 = CARTESIAN_POINT ( 'NONE',  ( 188.9999999999999716, -88.50000000000001421, 15.00000000000000000 ) ) ;
#12794 = VECTOR ( 'NONE', #3153, 1000.000000000000000 ) ;
#12795 = ORIENTED_EDGE ( 'NONE', *, *, #27162, .T. ) ;
#12796 = DIRECTION ( 'NONE',  ( 1.000000000000000000, 0.000000000000000000, 0.000000000000000000 ) ) ;
#12797 = ORIENTED_EDGE ( 'NONE', *, *, #32916, .T. ) ;
#12798 = LINE ( 'NONE', #31304, #19086 ) ;
#12799 = ORIENTED_EDGE ( 'NONE', *, *, #28125, .F. ) ;
#12801 = VERTEX_POINT ( 'NONE', #33576 ) ;
#12800 = DIRECTION ( 'NONE',  ( -0.000000000000000000, -0.000000000000000000, 1.000000000000000000 ) ) ;
#12802 = EDGE_CURVE ( 'NONE', #25884, #2138, #26688, .T. ) ;
#12803 = ORIENTED_EDGE ( 'NONE', *, *, #14690, .F. ) ;
#12804 = EDGE_CURVE ( 'NONE', #7103, #24672, #15071, .T. ) ;
#12805 = ORIENTED_EDGE ( 'NONE', *, *, #10758, .T. ) ;
#12806 = ORIENTED_EDGE ( 'NONE', *, *, #24677, .F. ) ;
#12807 = CARTESIAN_POINT ( 'NONE',  ( 158.4999999999999147, 0.5000000000000004441, 1.500000000000000000 ) ) ;
#12808 = ORIENTED_EDGE ( 'NONE', *, *, #37713, .F. ) ;
#12809 = DIRECTION ( 'NONE',  ( 1.000000000000000000, 0.000000000000000000, 0.000000000000000000 ) ) ;
#12810 = VECTOR ( 'NONE', #27307, 1000.000000000000000 ) ;
#12811 = VECTOR ( 'NONE', #21191, 1000.000000000000000 ) ;
#12812 = AXIS2_PLACEMENT_3D ( 'NONE', #29292, #32446, #26142 ) ;
#12813 = DIRECTION ( 'NONE',  ( 0.000000000000000000, 1.000000000000000000, 0.000000000000000000 ) ) ;
#12814 = DIRECTION ( 'NONE',  ( 0.000000000000000000, -0.000000000000000000, -1.000000000000000000 ) ) ;
#12815 = DIRECTION ( 'NONE',  ( 0.000000000000000000, -1.000000000000000000, 0.000000000000000000 ) ) ;
#12817 = EDGE_CURVE ( 'NONE', #2209, #5827, #472, .T. ) ;
#12816 = CIRCLE ( 'NONE', #7762, 1.250000000000001110 ) ;
#12818 = CARTESIAN_POINT ( 'NONE',  ( 98.49999999999988631, 24.49999999999999289, 3.500000000000000000 ) ) ;
#12819 = VERTEX_POINT ( 'NONE', #27076 ) ;
#12820 = ORIENTED_EDGE ( 'NONE', *, *, #10101, .T. ) ;
#12821 = DIRECTION ( 'NONE',  ( -0.000000000000000000, 0.000000000000000000, -1.000000000000000000 ) ) ;
#12822 = CARTESIAN_POINT ( 'NONE',  ( 121.4999999999998863, 75.50000000000000000, 3.500000000000000000 ) ) ;
#12823 = EDGE_CURVE ( 'NONE', #23615, #31203, #78, .T. ) ;
#12824 = EDGE_CURVE ( 'NONE', #29914, #38547, #12111, .T. ) ;
#12825 = LINE ( 'NONE', #36484, #21316 ) ;
#12826 = LINE ( 'NONE', #30942, #21841 ) ;
#12827 = LINE ( 'NONE', #28190, #24644 ) ;
#12828 = EDGE_CURVE ( 'NONE', #38554, #18264, #38718, .T. ) ;
#12829 = CARTESIAN_POINT ( 'NONE',  ( 78.49999999999995737, -68.50000000000000000, 1.500000000000000000 ) ) ;
#12830 = LINE ( 'NONE', #9296, #36588 ) ;
#12831 = FACE_OUTER_BOUND ( 'NONE', #5434, .T. ) ;
#12832 = CARTESIAN_POINT ( 'NONE',  ( -6.999999999999950262, 5.000000000000000000, -95.75000000000004263 ) ) ;
#12833 = VERTEX_POINT ( 'NONE', #23743 ) ;
#12834 = CARTESIAN_POINT ( 'NONE',  ( -81.50000000000005684, 48.49999999999998579, 3.500000000000000000 ) ) ;
#12835 = VERTEX_POINT ( 'NONE', #35768 ) ;
#12836 = DIRECTION ( 'NONE',  ( -0.000000000000000000, 1.000000000000000000, -0.000000000000000000 ) ) ;
#12837 = CARTESIAN_POINT ( 'NONE',  ( 98.49999999999994316, 15.50000000000000000, 3.500000000000000000 ) ) ;
#12839 = ORIENTED_EDGE ( 'NONE', *, *, #1127, .F. ) ;
#12838 = VECTOR ( 'NONE', #2823, 1000.000000000000000 ) ;
#12840 = ORIENTED_EDGE ( 'NONE', *, *, #7503, .F. ) ;
#12841 = AXIS2_PLACEMENT_3D ( 'NONE', #28654, #17446, #31601 ) ;
#12842 = CARTESIAN_POINT ( 'NONE',  ( 101.4999999999999005, 27.49999999999999645, 3.500000000000000000 ) ) ;
#12843 = ORIENTED_EDGE ( 'NONE', *, *, #9322, .F. ) ;
#12844 = ORIENTED_EDGE ( 'NONE', *, *, #20083, .T. ) ;
#12845 = ORIENTED_EDGE ( 'NONE', *, *, #25977, .T. ) ;
#12846 = ADVANCED_FACE ( 'NONE', ( #3224 ), #658, .F. ) ;
#12847 = VERTEX_POINT ( 'NONE', #18992 ) ;
#12848 = CARTESIAN_POINT ( 'NONE',  ( -118.5000000000000426, 15.50000000000000000, 3.500000000000000000 ) ) ;
#12849 = CARTESIAN_POINT ( 'NONE',  ( 1.499999999999973577, -59.50000000000001421, 1.500000000000000000 ) ) ;
#12850 = CARTESIAN_POINT ( 'NONE',  ( -203.4999999999999716, -102.9999999999999147, 5.748924226215562427 ) ) ;
#12851 = ORIENTED_EDGE ( 'NONE', *, *, #24219, .T. ) ;
#12852 = VECTOR ( 'NONE', #34904, 1000.000000000000000 ) ;
#12853 = CARTESIAN_POINT ( 'NONE',  ( 121.4999999999999432, -32.50000000000000000, 1.500000000000000000 ) ) ;
#12854 = DIRECTION ( 'NONE',  ( -0.000000000000000000, -0.000000000000000000, -1.000000000000000000 ) ) ;
#12855 = LINE ( 'NONE', #36901, #5600 ) ;
#12856 = VECTOR ( 'NONE', #24012, 1000.000000000000000 ) ;
#12857 = ORIENTED_EDGE ( 'NONE', *, *, #22832, .T. ) ;
#12858 = ORIENTED_EDGE ( 'NONE', *, *, #22087, .F. ) ;
#12859 = ORIENTED_EDGE ( 'NONE', *, *, #4128, .F. ) ;
#12860 = EDGE_CURVE ( 'NONE', #30068, #17373, #10503, .T. ) ;
#12861 = AXIS2_PLACEMENT_3D ( 'NONE', #33240, #3662, #36765 ) ;
#12862 = VECTOR ( 'NONE', #14033, 1000.000000000000000 ) ;
#12863 = LINE ( 'NONE', #24503, #3850 ) ;
#12864 = LINE ( 'NONE', #1761, #5916 ) ;
#12865 = ADVANCED_FACE ( 'NONE', ( #16223 ), #12691, .T. ) ;
#12867 = ORIENTED_EDGE ( 'NONE', *, *, #14716, .T. ) ;
#12866 = PLANE ( 'NONE',  #2922 ) ;
#12868 = CARTESIAN_POINT ( 'NONE',  ( 18.49999999999993250, 3.500000000000003109, 1.500000000000000000 ) ) ;
#12869 = PLANE ( 'NONE',  #27766 ) ;
#12870 = EDGE_CURVE ( 'NONE', #19162, #26849, #28879, .T. ) ;
#12871 = CARTESIAN_POINT ( 'NONE',  ( 18.49999999999996092, -71.50000000000001421, 1.500000000000000000 ) ) ;
#12872 = PLANE ( 'NONE',  #8478 ) ;
#12873 = EDGE_CURVE ( 'NONE', #28070, #26523, #15837, .T. ) ;
#12874 = ORIENTED_EDGE ( 'NONE', *, *, #29985, .F. ) ;
#12875 = CARTESIAN_POINT ( 'NONE',  ( 1.499999999999945821, 48.49999999999998579, 1.500000000000000000 ) ) ;
#12876 = EDGE_CURVE ( 'NONE', #21446, #30431, #3801, .T. ) ;
#12878 = FACE_OUTER_BOUND ( 'NONE', #20365, .T. ) ;
#12877 = DIRECTION ( 'NONE',  ( -0.000000000000000000, -0.000000000000000000, -1.000000000000000000 ) ) ;
#12879 = ORIENTED_EDGE ( 'NONE', *, *, #36162, .F. ) ;
#12880 = LINE ( 'NONE', #30810, #32270 ) ;
#12881 = CARTESIAN_POINT ( 'NONE',  ( 138.4999999999998579, 75.50000000000000000, 1.500000000000000000 ) ) ;
#12882 = CARTESIAN_POINT ( 'NONE',  ( 58.49999999999994316, 48.49999999999998579, 3.500000000000000000 ) ) ;
#12883 = ORIENTED_EDGE ( 'NONE', *, *, #8824, .T. ) ;
#12884 = ORIENTED_EDGE ( 'NONE', *, *, #16900, .T. ) ;
#12885 = AXIS2_PLACEMENT_3D ( 'NONE', #20808, #6216, #32819 ) ;
#12886 = VECTOR ( 'NONE', #31412, 1000.000000000000000 ) ;
#12887 = CARTESIAN_POINT ( 'NONE',  ( 158.4999999999999147, -20.50000000000000355, 3.500000000000000000 ) ) ;
#12888 = CARTESIAN_POINT ( 'NONE',  ( 141.4999999999998579, 63.50000000000000000, 3.500000000000000000 ) ) ;
#12889 = ORIENTED_EDGE ( 'NONE', *, *, #37068, .F. ) ;
#12890 = VECTOR ( 'NONE', #15065, 1000.000000000000000 ) ;
#12891 = CARTESIAN_POINT ( 'NONE',  ( -121.5000000000000142, -68.50000000000000000, 3.500000000000000000 ) ) ;
#12892 = CARTESIAN_POINT ( 'NONE',  ( -81.50000000000002842, -20.50000000000000355, 3.500000000000000000 ) ) ;
#12893 = AXIS2_PLACEMENT_3D ( 'NONE', #4415, #34195, #16452 ) ;
#12894 = ADVANCED_FACE ( 'NONE', ( #6955 ), #24700, .T. ) ;
#12895 = ORIENTED_EDGE ( 'NONE', *, *, #28395, .F. ) ;
#12896 = EDGE_CURVE ( 'NONE', #38759, #3435, #27662, .T. ) ;
#12897 = DIRECTION ( 'NONE',  ( 1.000000000000000000, 0.000000000000000000, -0.000000000000000000 ) ) ;
#12898 = ORIENTED_EDGE ( 'NONE', *, *, #29885, .F. ) ;
#12899 = FACE_OUTER_BOUND ( 'NONE', #14561, .T. ) ;
#12900 = ORIENTED_EDGE ( 'NONE', *, *, #33770, .F. ) ;
#12901 = LINE ( 'NONE', #21583, #22534 ) ;
#12902 = LINE ( 'NONE', #24918, #20586 ) ;
#12903 = VERTEX_POINT ( 'NONE', #4376 ) ;
#12904 = ORIENTED_EDGE ( 'NONE', *, *, #1069, .F. ) ;
#12905 = LINE ( 'NONE', #34376, #2807 ) ;
#12907 = DIRECTION ( 'NONE',  ( 0.000000000000000000, -0.000000000000000000, 1.000000000000000000 ) ) ;
#12906 = AXIS2_PLACEMENT_3D ( 'NONE', #14547, #23220, #11000 ) ;
#12908 = CARTESIAN_POINT ( 'NONE',  ( 118.4999999999999432, -44.50000000000001421, 1.500000000000000000 ) ) ;
#12909 = ORIENTED_EDGE ( 'NONE', *, *, #34090, .T. ) ;
#12910 = CARTESIAN_POINT ( 'NONE',  ( 79.99999999999998579, 0.000000000000000000, 3.500000000000000000 ) ) ;
#12911 = EDGE_CURVE ( 'NONE', #25309, #25283, #1231, .T. ) ;
#12912 = EDGE_CURVE ( 'NONE', #24017, #38801, #13263, .T. ) ;
#12913 = VERTEX_POINT ( 'NONE', #847 ) ;
#12914 = VECTOR ( 'NONE', #6859, 1000.000000000000000 ) ;
#12915 = DIRECTION ( 'NONE',  ( 0.000000000000000000, -1.000000000000000000, 0.000000000000000000 ) ) ;
#12916 = DIRECTION ( 'NONE',  ( 1.000000000000000000, 0.000000000000000000, 0.000000000000000000 ) ) ;
#12917 = LINE ( 'NONE', #34577, #12333 ) ;
#12918 = ADVANCED_FACE ( 'NONE', ( #12878 ), #24892, .F. ) ;
#12919 = CARTESIAN_POINT ( 'NONE',  ( 118.4999999999999432, -56.50000000000000711, 3.500000000000000000 ) ) ;
#12920 = LINE ( 'NONE', #36961, #4684 ) ;
#12921 = AXIS2_PLACEMENT_3D ( 'NONE', #2532, #38013, #22840 ) ;
#12922 = ORIENTED_EDGE ( 'NONE', *, *, #27711, .F. ) ;
#12923 = AXIS2_PLACEMENT_3D ( 'NONE', #28423, #6771, #22521 ) ;
#12924 = CARTESIAN_POINT ( 'NONE',  ( 58.49999999999994316, 15.50000000000000000, 3.500000000000000000 ) ) ;
#12925 = ADVANCED_FACE ( 'NONE', ( #36923 ), #9922, .F. ) ;
#12926 = LINE ( 'NONE', #22373, #1820 ) ;
#12927 = APPROVAL_STATUS ( 'not_yet_approved' ) ;
#12928 = DIRECTION ( 'NONE',  ( -0.000000000000000000, 1.000000000000000000, -0.000000000000000000 ) ) ;
#12929 = DIRECTION ( 'NONE',  ( 0.000000000000000000, -1.000000000000000000, 0.000000000000000000 ) ) ;
#12930 = DIRECTION ( 'NONE',  ( 0.000000000000000000, 0.000000000000000000, 1.000000000000000000 ) ) ;
#12931 = CARTESIAN_POINT ( 'NONE',  ( -163.9999999999999716, -2.775557561562891351E-14, 4.999999999999999112 ) ) ;
#12932 = DIRECTION ( 'NONE',  ( 0.000000000000000000, -1.000000000000000000, 0.000000000000000000 ) ) ;
#12933 = CARTESIAN_POINT ( 'NONE',  ( 168.5000000000000000, 2.449293598294694581E-16, 3.500000000000000000 ) ) ;
#12935 = ORIENTED_EDGE ( 'NONE', *, *, #38706, .T. ) ;
#12934 = PLANE ( 'NONE',  #36852 ) ;
#12936 = DIRECTION ( 'NONE',  ( -0.000000000000000000, 1.000000000000000000, -0.000000000000000000 ) ) ;
#12937 = VECTOR ( 'NONE', #7203, 1000.000000000000000 ) ;
#12938 = EDGE_CURVE ( 'NONE', #12835, #24300, #28425, .T. ) ;
#12939 = AXIS2_PLACEMENT_3D ( 'NONE', #38764, #22999, #26350 ) ;
#12940 = ORIENTED_EDGE ( 'NONE', *, *, #33126, .F. ) ;
#12941 = EDGE_CURVE ( 'NONE', #19577, #16437, #1040, .T. ) ;
#12942 = ORIENTED_EDGE ( 'NONE', *, *, #2837, .F. ) ;
#12944 = ORIENTED_EDGE ( 'NONE', *, *, #13472, .F. ) ;
#12943 = DIRECTION ( 'NONE',  ( -0.000000000000000000, 1.000000000000000000, -0.000000000000000000 ) ) ;
#12945 = DIRECTION ( 'NONE',  ( -0.000000000000000000, 0.000000000000000000, -1.000000000000000000 ) ) ;
#12946 = VERTEX_POINT ( 'NONE', #10117 ) ;
#12947 = EDGE_CURVE ( 'NONE', #21207, #30048, #8154, .T. ) ;
#12948 = VECTOR ( 'NONE', #22110, 1000.000000000000000 ) ;
#12949 = VECTOR ( 'NONE', #22478, 1000.000000000000000 ) ;
#12950 = ORIENTED_EDGE ( 'NONE', *, *, #29006, .F. ) ;
#12951 = CARTESIAN_POINT ( 'NONE',  ( 299.9999999999999432, 48.00000000000000000, 3.500000000000000000 ) ) ;
#12952 = DIRECTION ( 'NONE',  ( 0.000000000000000000, -1.000000000000000000, 0.000000000000000000 ) ) ;
#12953 = ORIENTED_EDGE ( 'NONE', *, *, #10813, .F. ) ;
#12954 = DIRECTION ( 'NONE',  ( 0.000000000000000000, 1.000000000000000000, 0.000000000000000000 ) ) ;
#12955 = EDGE_LOOP ( 'NONE', ( #26135, #30779, #17276, #32487 ) ) ;
#12956 = ORIENTED_EDGE ( 'NONE', *, *, #22641, .F. ) ;
#12957 = DIRECTION ( 'NONE',  ( 0.000000000000000000, -1.000000000000000000, 0.000000000000000000 ) ) ;
#12958 = EDGE_CURVE ( 'NONE', #24259, #11522, #7142, .T. ) ;
#12959 = LINE ( 'NONE', #33662, #20877 ) ;
#12960 = DIRECTION ( 'NONE',  ( 0.000000000000000000, -1.000000000000000000, 0.000000000000000000 ) ) ;
#12961 = FACE_OUTER_BOUND ( 'NONE', #30381, .T. ) ;
#12962 = ADVANCED_FACE ( 'NONE', ( #1422 ), #37494, .F. ) ;
#12963 = ORIENTED_EDGE ( 'NONE', *, *, #11834, .F. ) ;
#12964 = CARTESIAN_POINT ( 'NONE',  ( 41.49999999999995026, -47.50000000000001421, 3.500000000000000000 ) ) ;
#12966 = LINE ( 'NONE', #24792, #16291 ) ;
#12965 = CARTESIAN_POINT ( 'NONE',  ( 18.49999999999996092, -56.50000000000000711, 3.500000000000000000 ) ) ;
#12967 = CARTESIAN_POINT ( 'NONE',  ( 78.49999999999995737, -68.50000000000000000, 3.500000000000000000 ) ) ;
#12968 = DIRECTION ( 'NONE',  ( -0.000000000000000000, -0.000000000000000000, -1.000000000000000000 ) ) ;
#12969 = ADVANCED_FACE ( 'NONE', ( #20160 ), #23888, .F. ) ;
#12970 = CARTESIAN_POINT ( 'NONE',  ( 58.49999999999997158, -59.50000000000001421, 3.500000000000000000 ) ) ;
#12971 = LINE ( 'NONE', #1135, #15989 ) ;
#12972 = EDGE_CURVE ( 'NONE', #16975, #25434, #31765, .T. ) ;
#12973 = VERTEX_POINT ( 'NONE', #38293 ) ;
#12974 = VECTOR ( 'NONE', #26799, 1000.000000000000000 ) ;
#12975 = LINE ( 'NONE', #941, #18563 ) ;
#12976 = ADVANCED_FACE ( 'NONE', ( #28819 ), #31570, .T. ) ;
#12977 = CYLINDRICAL_SURFACE ( 'NONE', #21341, 2.750000000000002665 ) ;
#12978 = DIRECTION ( 'NONE',  ( 0.9971654080142149379, 0.000000000000000000, -0.07524060778492076829 ) ) ;
#12979 = VECTOR ( 'NONE', #6665, 1000.000000000000000 ) ;
#12980 = DIRECTION ( 'NONE',  ( 1.000000000000000000, 0.000000000000000000, 0.000000000000000000 ) ) ;
#12981 = CARTESIAN_POINT ( 'NONE',  ( 98.49999999999994316, -47.50000000000001421, 3.500000000000000000 ) ) ;
#12982 = VECTOR ( 'NONE', #15502, 1000.000000000000000 ) ;
#12983 = FACE_OUTER_BOUND ( 'NONE', #15219, .T. ) ;
#12984 = AXIS2_PLACEMENT_3D ( 'NONE', #21104, #9278, #12625 ) ;
#12985 = DIRECTION ( 'NONE',  ( -1.000000000000000000, -0.000000000000000000, -0.000000000000000000 ) ) ;
#12986 = VECTOR ( 'NONE', #37604, 1000.000000000000000 ) ;
#12987 = FACE_OUTER_BOUND ( 'NONE', #38730, .T. ) ;
#12988 = FACE_OUTER_BOUND ( 'NONE', #16387, .T. ) ;
#12989 = ORIENTED_EDGE ( 'NONE', *, *, #23249, .T. ) ;
#12990 = CARTESIAN_POINT ( 'NONE',  ( 101.4999999999999005, 39.49999999999999289, 1.500000000000000000 ) ) ;
#12991 = CC_DESIGN_PERSON_AND_ORGANIZATION_ASSIGNMENT ( #26551, #35420, ( #23129 ) ) ;
#12993 = ORIENTED_EDGE ( 'NONE', *, *, #23901, .T. ) ;
#12992 = DIRECTION ( 'NONE',  ( -0.000000000000000000, -0.000000000000000000, -1.000000000000000000 ) ) ;
#12994 = FACE_BOUND ( 'NONE', #11913, .T. ) ;
#12995 = EDGE_CURVE ( 'NONE', #35246, #36036, #12023, .T. ) ;
#12996 = DIRECTION ( 'NONE',  ( 0.000000000000000000, -0.000000000000000000, 1.000000000000000000 ) ) ;
#12997 = ADVANCED_FACE ( 'NONE', ( #38482 ), #11092, .F. ) ;
#12998 = EDGE_LOOP ( 'NONE', ( #31692, #14206, #3232, #25330 ) ) ;
#13000 = VERTEX_POINT ( 'NONE', #17406 ) ;
#12999 = CARTESIAN_POINT ( 'NONE',  ( -58.50000000000004974, 27.49999999999999645, 3.500000000000000000 ) ) ;
#13001 = ORIENTED_EDGE ( 'NONE', *, *, #16566, .T. ) ;
#13002 = EDGE_CURVE ( 'NONE', #37938, #9411, #11297, .T. ) ;
#13003 = AXIS2_PLACEMENT_3D ( 'NONE', #18294, #3288, #21047 ) ;
#13004 = ORIENTED_EDGE ( 'NONE', *, *, #16748, .F. ) ;
#13005 = ORIENTED_EDGE ( 'NONE', *, *, #11356, .T. ) ;
#13006 = PLANE ( 'NONE',  #16938 ) ;
#13007 = VECTOR ( 'NONE', #1609, 1000.000000000000000 ) ;
#13008 = ORIENTED_EDGE ( 'NONE', *, *, #194, .T. ) ;
#13009 = LINE ( 'NONE', #25022, #23673 ) ;
#13010 = ORIENTED_EDGE ( 'NONE', *, *, #1330, .F. ) ;
#13011 = VECTOR ( 'NONE', #14523, 1000.000000000000000 ) ;
#13012 = AXIS2_PLACEMENT_3D ( 'NONE', #32515, #11444, #35872 ) ;
#13013 = AXIS2_PLACEMENT_3D ( 'NONE', #26968, #27151, #17726 ) ;
#13014 = LINE ( 'NONE', #9857, #32350 ) ;
#13015 = AXIS2_PLACEMENT_3D ( 'NONE', #9306, #24086, #35921 ) ;
#13016 = CARTESIAN_POINT ( 'NONE',  ( 118.4999999999999432, 3.500000000000003109, 3.500000000000000000 ) ) ;
#13017 = DIRECTION ( 'NONE',  ( -0.000000000000000000, -0.000000000000000000, 1.000000000000000000 ) ) ;
#13018 = DIRECTION ( 'NONE',  ( 0.000000000000000000, 0.000000000000000000, 1.000000000000000000 ) ) ;
#13019 = VERTEX_POINT ( 'NONE', #14246 ) ;
#13020 = ORIENTED_EDGE ( 'NONE', *, *, #18184, .T. ) ;
#13021 = LINE ( 'NONE', #15780, #18581 ) ;
#13022 = CARTESIAN_POINT ( 'NONE',  ( -121.5000000000000426, 0.5000000000000004441, 1.500000000000000000 ) ) ;
#13023 = ADVANCED_FACE ( 'NONE', ( #13653 ), #26266, .F. ) ;
#13024 = FACE_OUTER_BOUND ( 'NONE', #1749, .T. ) ;
#13025 = CARTESIAN_POINT ( 'NONE',  ( 58.49999999999997158, -44.50000000000001421, 3.500000000000000000 ) ) ;
#13026 = FACE_OUTER_BOUND ( 'NONE', #18870, .T. ) ;
#13027 = LINE ( 'NONE', #34103, #8656 ) ;
#13028 = PLANE ( 'NONE',  #35975 ) ;
#13029 = EDGE_CURVE ( 'NONE', #15443, #28698, #10895, .T. ) ;
#13030 = VECTOR ( 'NONE', #16242, 1000.000000000000000 ) ;
#13031 = CARTESIAN_POINT ( 'NONE',  ( 129.0000000000000568, 5.000000000000000000, 2.099999999999990763 ) ) ;
#13032 = CYLINDRICAL_SURFACE ( 'NONE', #12604, 1.500000000000001332 ) ;
#13033 = VECTOR ( 'NONE', #25809, 1000.000000000000000 ) ;
#13034 = ORIENTED_EDGE ( 'NONE', *, *, #26663, .T. ) ;
#13035 = DIRECTION ( 'NONE',  ( 0.000000000000000000, -0.000000000000000000, 1.000000000000000000 ) ) ;
#13036 = ORIENTED_EDGE ( 'NONE', *, *, #36889, .T. ) ;
#13037 = AXIS2_PLACEMENT_3D ( 'NONE', #15948, #16708, #22438 ) ;
#13038 = PLANE ( 'NONE',  #1682 ) ;
#13040 = VECTOR ( 'NONE', #33411, 1000.000000000000000 ) ;
#13039 = CARTESIAN_POINT ( 'NONE',  ( 81.49999999999995737, -56.50000000000000711, 3.500000000000000000 ) ) ;
#13042 = ORIENTED_EDGE ( 'NONE', *, *, #34142, .F. ) ;
#13041 = EDGE_CURVE ( 'NONE', #33933, #27992, #4971, .T. ) ;
#13043 = EDGE_LOOP ( 'NONE', ( #31979, #23128, #25846, #8774 ) ) ;
#13044 = ADVANCED_FACE ( 'NONE', ( #34930 ), #19565, .T. ) ;
#13045 = CARTESIAN_POINT ( 'NONE',  ( -118.5000000000000284, -59.50000000000001421, 3.500000000000000000 ) ) ;
#13046 = ORIENTED_EDGE ( 'NONE', *, *, #26506, .T. ) ;
#13047 = ORIENTED_EDGE ( 'NONE', *, *, #32180, .F. ) ;
#13048 = ORIENTED_EDGE ( 'NONE', *, *, #28329, .T. ) ;
#13049 = ADVANCED_FACE ( 'NONE', ( #17003 ), #7928, .F. ) ;
#13050 = EDGE_CURVE ( 'NONE', #12418, #10905, #2016, .T. ) ;
#13051 = EDGE_LOOP ( 'NONE', ( #21918, #34665, #2394, #8578 ) ) ;
#13052 = DIRECTION ( 'NONE',  ( 0.000000000000000000, -0.000000000000000000, 1.000000000000000000 ) ) ;
#13053 = PLANE ( 'NONE',  #23648 ) ;
#13054 = FACE_OUTER_BOUND ( 'NONE', #29865, .T. ) ;
#13055 = LINE ( 'NONE', #12284, #25059 ) ;
#13056 = AXIS2_PLACEMENT_3D ( 'NONE', #36697, #33939, #3775 ) ;
#13057 = ORIENTED_EDGE ( 'NONE', *, *, #19967, .T. ) ;
#13058 = DIRECTION ( 'NONE',  ( -0.000000000000000000, 1.000000000000000000, -0.000000000000000000 ) ) ;
#13059 = DIRECTION ( 'NONE',  ( 0.000000000000000000, 0.000000000000000000, -1.000000000000000000 ) ) ;
#13060 = LOCAL_TIME ( 11, 3, 42.00000000000000000, #34825 ) ;
#13061 = CARTESIAN_POINT ( 'NONE',  ( -41.50000000000004974, 27.49999999999999645, 3.500000000000000000 ) ) ;
#13062 = ORIENTED_EDGE ( 'NONE', *, *, #2031, .T. ) ;
#13063 = VERTEX_POINT ( 'NONE', #32364 ) ;
#13064 = VECTOR ( 'NONE', #9159, 1000.000000000000000 ) ;
#13065 = ORIENTED_EDGE ( 'NONE', *, *, #24653, .F. ) ;
#13066 = AXIS2_PLACEMENT_3D ( 'NONE', #12196, #15535, #27557 ) ;
#13067 = CARTESIAN_POINT ( 'NONE',  ( 0.000000000000000000, 0.000000000000000000, 3.500000000000000000 ) ) ;
#13068 = FACE_OUTER_BOUND ( 'NONE', #17272, .T. ) ;
#13070 = ORIENTED_EDGE ( 'NONE', *, *, #33172, .F. ) ;
#13069 = LINE ( 'NONE', #3979, #21808 ) ;
#13071 = CARTESIAN_POINT ( 'NONE',  ( -18.50000000000001776, -68.50000000000000000, 3.500000000000000000 ) ) ;
#13072 = CARTESIAN_POINT ( 'NONE',  ( -101.5000000000000426, 12.49999999999999645, 1.500000000000000000 ) ) ;
#13073 = CARTESIAN_POINT ( 'NONE',  ( 38.49999999999995026, -44.50000000000001421, 3.500000000000000000 ) ) ;
#13074 = ORIENTED_EDGE ( 'NONE', *, *, #33215, .T. ) ;
#13075 = EDGE_CURVE ( 'NONE', #17713, #3644, #5362, .T. ) ;
#13076 = CARTESIAN_POINT ( 'NONE',  ( -121.5000000000000426, 15.50000000000000000, 3.500000000000000000 ) ) ;
#13078 = DIRECTION ( 'NONE',  ( -1.000000000000000000, 0.000000000000000000, 0.000000000000000000 ) ) ;
#13077 = DIRECTION ( 'NONE',  ( 0.000000000000000000, -0.000000000000000000, -1.000000000000000000 ) ) ;
#13079 = ORIENTED_EDGE ( 'NONE', *, *, #2129, .F. ) ;
#13081 = CARTESIAN_POINT ( 'NONE',  ( 61.49999999999994316, 36.49999999999999289, 1.500000000000000000 ) ) ;
#13080 = VECTOR ( 'NONE', #37321, 1000.000000000000000 ) ;
#13082 = CARTESIAN_POINT ( 'NONE',  ( 259.9999999999998863, 144.0000000000000284, 3.500000000000000000 ) ) ;
#13083 = CARTESIAN_POINT ( 'NONE',  ( -161.5000000000000284, 3.500000000000003109, 3.500000000000000000 ) ) ;
#13084 = ORIENTED_EDGE ( 'NONE', *, *, #28133, .T. ) ;
#13085 = VECTOR ( 'NONE', #30497, 1000.000000000000000 ) ;
#13086 = ORIENTED_EDGE ( 'NONE', *, *, #31789, .T. ) ;
#13087 = SECURITY_CLASSIFICATION ( '', '', #17106 ) ;
#13088 = FACE_OUTER_BOUND ( 'NONE', #16375, .T. ) ;
#13089 = CARTESIAN_POINT ( 'NONE',  ( 19.99999999999995026, 144.0000000000000284, 3.500000000000000000 ) ) ;
#13090 = VECTOR ( 'NONE', #18462, 1000.000000000000000 ) ;
#13091 = ORIENTED_EDGE ( 'NONE', *, *, #35451, .T. ) ;
#13092 = VECTOR ( 'NONE', #534, 1000.000000000000000 ) ;
#13093 = AXIS2_PLACEMENT_3D ( 'NONE', #21982, #28069, #25119 ) ;
#13094 = EDGE_CURVE ( 'NONE', #28685, #14083, #35136, .T. ) ;
#13095 = FACE_OUTER_BOUND ( 'NONE', #2804, .T. ) ;
#13096 = CARTESIAN_POINT ( 'NONE',  ( -41.50000000000002132, -59.50000000000001421, 1.500000000000000000 ) ) ;
#13097 = EDGE_CURVE ( 'NONE', #1801, #28616, #19966, .T. ) ;
#13098 = CARTESIAN_POINT ( 'NONE',  ( 78.49999999999992895, 36.49999999999999289, 1.500000000000000000 ) ) ;
#13099 = VERTEX_POINT ( 'NONE', #14039 ) ;
#13100 = DIRECTION ( 'NONE',  ( -1.000000000000000000, -0.000000000000000000, -0.000000000000000000 ) ) ;
#13101 = ORIENTED_EDGE ( 'NONE', *, *, #16133, .F. ) ;
#13102 = EDGE_CURVE ( 'NONE', #12381, #5128, #26061, .T. ) ;
#13103 = CARTESIAN_POINT ( 'NONE',  ( 101.4999999999999005, 63.50000000000000000, 3.500000000000000000 ) ) ;
#13104 = CARTESIAN_POINT ( 'NONE',  ( -141.5000000000000284, 15.50000000000000000, 3.500000000000000000 ) ) ;
#13105 = ORIENTED_EDGE ( 'NONE', *, *, #31006, .T. ) ;
#13106 = AXIS2_PLACEMENT_3D ( 'NONE', #34367, #7362, #14851 ) ;
#13107 = ORIENTED_EDGE ( 'NONE', *, *, #16964, .T. ) ;
#13108 = LINE ( 'NONE', #16254, #8474 ) ;
#13109 = VECTOR ( 'NONE', #12489, 1000.000000000000000 ) ;
#13110 = CARTESIAN_POINT ( 'NONE',  ( 155.0000000000000000, 85.00000000000002842, 1.251075773784448675 ) ) ;
#13111 = CARTESIAN_POINT ( 'NONE',  ( 118.4999999999999432, -68.50000000000000000, 3.500000000000000000 ) ) ;
#13112 = ORIENTED_EDGE ( 'NONE', *, *, #14097, .T. ) ;
#13113 = CARTESIAN_POINT ( 'NONE',  ( -138.5000000000000284, 36.49999999999999289, 1.500000000000000000 ) ) ;
#13114 = EDGE_CURVE ( 'NONE', #13202, #15612, #27172, .T. ) ;
#13115 = VERTEX_POINT ( 'NONE', #33484 ) ;
#13116 = DIRECTION ( 'NONE',  ( 1.000000000000000000, 0.000000000000000000, 0.000000000000000000 ) ) ;
#13117 = LINE ( 'NONE', #24934, #22695 ) ;
#13118 = CARTESIAN_POINT ( 'NONE',  ( 199.9999999999999147, 132.0000000000000000, 3.500000000000000000 ) ) ;
#13119 = DIRECTION ( 'NONE',  ( -1.000000000000000000, 0.000000000000000000, 0.000000000000000000 ) ) ;
#13120 = CARTESIAN_POINT ( 'NONE',  ( -61.50000000000004263, -20.50000000000000355, 1.500000000000000000 ) ) ;
#13121 = ORIENTED_EDGE ( 'NONE', *, *, #1063, .T. ) ;
#13122 = EDGE_CURVE ( 'NONE', #20223, #21176, #9059, .T. ) ;
#13123 = CARTESIAN_POINT ( 'NONE',  ( 138.7500000000000000, -1.387778780781445676E-14, 4.999999999999999112 ) ) ;
#13124 = LINE ( 'NONE', #9970, #26395 ) ;
#13125 = MECHANICAL_CONTEXT ( 'NONE', #17360, 'mechanical' ) ;
#13126 = EDGE_CURVE ( 'NONE', #20265, #38742, #24805, .T. ) ;
#13127 = DIRECTION ( 'NONE',  ( 0.000000000000000000, 0.000000000000000000, 1.000000000000000000 ) ) ;
#13128 = DIRECTION ( 'NONE',  ( 1.000000000000000000, 0.000000000000000000, 0.000000000000000000 ) ) ;
#13129 = PLANE ( 'NONE',  #23352 ) ;
#13130 = CARTESIAN_POINT ( 'NONE',  ( -141.5000000000000284, -68.50000000000000000, 1.500000000000000000 ) ) ;
#13131 = ORIENTED_EDGE ( 'NONE', *, *, #5527, .T. ) ;
#13132 = LINE ( 'NONE', #34401, #35742 ) ;
#13133 = CARTESIAN_POINT ( 'NONE',  ( 21.49999999999996447, -59.50000000000001421, 1.500000000000000000 ) ) ;
#13134 = EDGE_CURVE ( 'NONE', #14460, #2089, #12214, .T. ) ;
#13136 = EDGE_LOOP ( 'NONE', ( #34917, #12281, #38357, #12382 ) ) ;
#13135 = PLANE ( 'NONE',  #24889 ) ;
#13137 = VECTOR ( 'NONE', #23278, 1000.000000000000000 ) ;
#13138 = LINE ( 'NONE', #25146, #30492 ) ;
#13139 = EDGE_CURVE ( 'NONE', #3868, #30398, #30907, .T. ) ;
#13140 = EDGE_LOOP ( 'NONE', ( #29337, #26585, #23167, #2667 ) ) ;
#13141 = VERTEX_POINT ( 'NONE', #9640 ) ;
#13142 = EDGE_CURVE ( 'NONE', #22457, #2137, #9252, .T. ) ;
#13144 = VERTEX_POINT ( 'NONE', #21082 ) ;
#13143 = DIRECTION ( 'NONE',  ( 0.000000000000000000, -1.000000000000000000, 0.000000000000000000 ) ) ;
#13145 = VECTOR ( 'NONE', #37617, 1000.000000000000000 ) ;
#13146 = VERTEX_POINT ( 'NONE', #21282 ) ;
#13147 = ADVANCED_FACE ( 'NONE', ( #3718 ), #946, .F. ) ;
#13148 = EDGE_LOOP ( 'NONE', ( #27005, #31220, #20911, #9461 ) ) ;
#13149 = EDGE_CURVE ( 'NONE', #25781, #10298, #760, .T. ) ;
#13150 = CARTESIAN_POINT ( 'NONE',  ( -101.7500000000000000, -102.9999999999999432, 15.00000000000000000 ) ) ;
#13151 = LINE ( 'NONE', #33845, #20562 ) ;
#13152 = VERTEX_POINT ( 'NONE', #33298 ) ;
#13153 = DIRECTION ( 'NONE',  ( 0.000000000000000000, -1.000000000000000000, 0.000000000000000000 ) ) ;
#13154 = ORIENTED_EDGE ( 'NONE', *, *, #10950, .F. ) ;
#13155 = EDGE_LOOP ( 'NONE', ( #38797, #32932, #29911, #11146 ) ) ;
#13156 = LINE ( 'NONE', #7800, #31107 ) ;
#13157 = DIRECTION ( 'NONE',  ( -0.000000000000000000, -0.000000000000000000, 1.000000000000000000 ) ) ;
#13158 = LINE ( 'NONE', #28501, #28807 ) ;
#13159 = CARTESIAN_POINT ( 'NONE',  ( -197.4999999999999716, 87.00000000000000000, 15.00000000000000000 ) ) ;
#13160 = ORIENTED_EDGE ( 'NONE', *, *, #25811, .T. ) ;
#13161 = CARTESIAN_POINT ( 'NONE',  ( 38.49999999999995026, -68.50000000000000000, 3.500000000000000000 ) ) ;
#13163 = LINE ( 'NONE', #31080, #21344 ) ;
#13162 = CARTESIAN_POINT ( 'NONE',  ( 1.499999999999973577, -44.50000000000001421, 1.500000000000000000 ) ) ;
#13164 = DIRECTION ( 'NONE',  ( -0.000000000000000000, 0.000000000000000000, 1.000000000000000000 ) ) ;
#13165 = PLANE ( 'NONE',  #12309 ) ;
#13166 = PLANE ( 'NONE',  #29718 ) ;
#13167 = DIRECTION ( 'NONE',  ( 0.000000000000000000, 1.000000000000000000, 0.000000000000000000 ) ) ;
#13168 = VERTEX_POINT ( 'NONE', #18521 ) ;
#13169 = EDGE_CURVE ( 'NONE', #28747, #21207, #18715, .T. ) ;
#13170 = DIRECTION ( 'NONE',  ( 1.000000000000000000, 0.000000000000000000, 0.000000000000000000 ) ) ;
#13171 = PLANE ( 'NONE',  #11894 ) ;
#13172 = PERSON_AND_ORGANIZATION ( #29847, #24396 ) ;
#13173 = VECTOR ( 'NONE', #17048, 1000.000000000000000 ) ;
#13174 = CARTESIAN_POINT ( 'NONE',  ( -158.5000000000000000, -71.50000000000001421, 1.500000000000000000 ) ) ;
#13175 = EDGE_CURVE ( 'NONE', #13956, #13737, #15745, .T. ) ;
#13176 = CIRCLE ( 'NONE', #8136, 1.499999999999987566 ) ;
#13177 = DIRECTION ( 'NONE',  ( 0.000000000000000000, -1.000000000000000000, 0.000000000000000000 ) ) ;
#13178 = LINE ( 'NONE', #37212, #22759 ) ;
#13179 = LINE ( 'NONE', #31868, #20122 ) ;
#13180 = CARTESIAN_POINT ( 'NONE',  ( 118.4999999999999432, -47.50000000000001421, 3.500000000000000000 ) ) ;
#13181 = DIRECTION ( 'NONE',  ( -0.000000000000000000, -0.000000000000000000, -1.000000000000000000 ) ) ;
#13182 = FACE_OUTER_BOUND ( 'NONE', #33030, .T. ) ;
#13183 = DIRECTION ( 'NONE',  ( 0.000000000000000000, 0.000000000000000000, 1.000000000000000000 ) ) ;
#13185 = VERTEX_POINT ( 'NONE', #3326 ) ;
#13184 = FACE_OUTER_BOUND ( 'NONE', #27974, .T. ) ;
#13186 = FACE_BOUND ( 'NONE', #4728, .T. ) ;
#13187 = EDGE_CURVE ( 'NONE', #24489, #34069, #17634, .T. ) ;
#13188 = DIRECTION ( 'NONE',  ( -0.000000000000000000, -0.000000000000000000, 1.000000000000000000 ) ) ;
#13189 = ORIENTED_EDGE ( 'NONE', *, *, #28669, .F. ) ;
#13190 = ADVANCED_FACE ( 'NONE', ( #6875 ), #27372, .F. ) ;
#13192 = ORIENTED_EDGE ( 'NONE', *, *, #29226, .T. ) ;
#13191 = CARTESIAN_POINT ( 'NONE',  ( 38.49999999999992184, -8.500000000000007105, 3.500000000000000000 ) ) ;
#13193 = ORIENTED_EDGE ( 'NONE', *, *, #25782, .T. ) ;
#13194 = EDGE_CURVE ( 'NONE', #9968, #20312, #30146, .T. ) ;
#13195 = ORIENTED_EDGE ( 'NONE', *, *, #29776, .T. ) ;
#13196 = EDGE_CURVE ( 'NONE', #38150, #8238, #12415, .T. ) ;
#13197 = ORIENTED_EDGE ( 'NONE', *, *, #14859, .F. ) ;
#13198 = DIRECTION ( 'NONE',  ( 0.000000000000000000, -1.000000000000000000, 0.000000000000000000 ) ) ;
#13199 = AXIS2_PLACEMENT_3D ( 'NONE', #33964, #28036, #7341 ) ;
#13200 = ORIENTED_EDGE ( 'NONE', *, *, #36322, .T. ) ;
#13201 = CARTESIAN_POINT ( 'NONE',  ( 121.4999999999999432, -59.50000000000001421, 1.500000000000000000 ) ) ;
#13202 = VERTEX_POINT ( 'NONE', #15942 ) ;
#13203 = CARTESIAN_POINT ( 'NONE',  ( -185.0000000000000000, -84.99999999999997158, 4.999999999999999112 ) ) ;
#13204 = LINE ( 'NONE', #25212, #1921 ) ;
#13205 = CARTESIAN_POINT ( 'NONE',  ( 161.4999999999998579, 48.49999999999998579, 3.500000000000000000 ) ) ;
#13206 = CARTESIAN_POINT ( 'NONE',  ( -171.5999999999999375, -85.00000000000000000, 1.500000000000000000 ) ) ;
#13207 = ORIENTED_EDGE ( 'NONE', *, *, #17136, .F. ) ;
#13208 = VERTEX_POINT ( 'NONE', #33678 ) ;
#13209 = FACE_OUTER_BOUND ( 'NONE', #4795, .T. ) ;
#13210 = LINE ( 'NONE', #16166, #22795 ) ;
#13211 = PRODUCT_DEFINITION ( 'UNKNOWN', '', #25037, #19030 ) ;
#13212 = CIRCLE ( 'NONE', #35868, 2.250000000000001776 ) ;
#13213 = LINE ( 'NONE', #10840, #25681 ) ;
#13214 = LINE ( 'NONE', #33715, #4201 ) ;
#13215 = CARTESIAN_POINT ( 'NONE',  ( -158.5000000000000000, -56.50000000000000711, 3.500000000000000000 ) ) ;
#13216 = ADVANCED_FACE ( 'NONE', ( #24422 ), #9449, .F. ) ;
#13217 = LINE ( 'NONE', #19516, #13674 ) ;
#13218 = EDGE_CURVE ( 'NONE', #5762, #28169, #27178, .T. ) ;
#13219 = DIRECTION ( 'NONE',  ( 0.000000000000000000, 0.000000000000000000, -1.000000000000000000 ) ) ;
#13220 = CARTESIAN_POINT ( 'NONE',  ( 21.49999999999993605, -8.500000000000007105, 3.500000000000000000 ) ) ;
#13221 = LINE ( 'NONE', #10452, #25807 ) ;
#13222 = EDGE_LOOP ( 'NONE', ( #15613, #11074, #6570, #38314 ) ) ;
#13223 = CARTESIAN_POINT ( 'NONE',  ( -58.50000000000006395, 63.50000000000000000, 1.500000000000000000 ) ) ;
#13224 = VERTEX_POINT ( 'NONE', #180 ) ;
#13225 = FACE_OUTER_BOUND ( 'NONE', #25817, .T. ) ;
#13226 = DIRECTION ( 'NONE',  ( -0.000000000000000000, -0.000000000000000000, 1.000000000000000000 ) ) ;
#13227 = VERTEX_POINT ( 'NONE', #24615 ) ;
#13228 = ORIENTED_EDGE ( 'NONE', *, *, #9213, .F. ) ;
#13229 = CARTESIAN_POINT ( 'NONE',  ( -194.9999999999999147, -94.50000000000001421, 15.00000000000000000 ) ) ;
#13230 = VERTEX_POINT ( 'NONE', #1720 ) ;
#13231 = EDGE_LOOP ( 'NONE', ( #34074, #26865, #22672, #2264 ) ) ;
#13232 = ORIENTED_EDGE ( 'NONE', *, *, #4108, .T. ) ;
#13233 = AXIS2_PLACEMENT_3D ( 'NONE', #1376, #615, #15982 ) ;
#13234 = ADVANCED_FACE ( 'NONE', ( #10607 ), #34452, .F. ) ;
#13235 = ORIENTED_EDGE ( 'NONE', *, *, #4341, .T. ) ;
#13236 = DIRECTION ( 'NONE',  ( -1.000000000000000000, -0.000000000000000000, -0.000000000000000000 ) ) ;
#13237 = FACE_OUTER_BOUND ( 'NONE', #826, .T. ) ;
#13238 = CARTESIAN_POINT ( 'NONE',  ( -18.50000000000004263, -23.50000000000000711, 3.500000000000000000 ) ) ;
#13239 = CARTESIAN_POINT ( 'NONE',  ( 205.5000000000000000, 105.0000000000000000, 3.000000000000000000 ) ) ;
#13240 = ORIENTED_EDGE ( 'NONE', *, *, #37375, .T. ) ;
#13241 = DIRECTION ( 'NONE',  ( -0.000000000000000000, 1.000000000000000000, -0.000000000000000000 ) ) ;
#13242 = DIRECTION ( 'NONE',  ( -0.000000000000000000, -0.000000000000000000, 1.000000000000000000 ) ) ;
#13243 = FACE_OUTER_BOUND ( 'NONE', #36599, .T. ) ;
#13244 = VERTEX_POINT ( 'NONE', #31478 ) ;
#13245 = ORIENTED_EDGE ( 'NONE', *, *, #11690, .F. ) ;
#13246 = VECTOR ( 'NONE', #16183, 1000.000000000000000 ) ;
#13247 = VERTEX_POINT ( 'NONE', #4667 ) ;
#13248 = VECTOR ( 'NONE', #4709, 1000.000000000000000 ) ;
#13249 = EDGE_CURVE ( 'NONE', #23034, #455, #4291, .T. ) ;
#13250 = CARTESIAN_POINT ( 'NONE',  ( 38.49999999999995026, -68.50000000000000000, 1.500000000000000000 ) ) ;
#13251 = EDGE_CURVE ( 'NONE', #36841, #29392, #4475, .T. ) ;
#13252 = FACE_OUTER_BOUND ( 'NONE', #29707, .T. ) ;
#13254 = VERTEX_POINT ( 'NONE', #28721 ) ;
#13253 = CARTESIAN_POINT ( 'NONE',  ( 18.49999999999996092, -59.50000000000001421, 1.500000000000000000 ) ) ;
#13255 = DIRECTION ( 'NONE',  ( -1.000000000000000000, -0.000000000000000000, -0.000000000000000000 ) ) ;
#13256 = DIRECTION ( 'NONE',  ( 0.000000000000000000, 0.000000000000000000, 1.000000000000000000 ) ) ;
#13257 = CARTESIAN_POINT ( 'NONE',  ( 38.49999999999992184, 63.50000000000000000, 3.500000000000000000 ) ) ;
#13258 = ADVANCED_FACE ( 'NONE', ( #25567 ), #37214, .F. ) ;
#13259 = VECTOR ( 'NONE', #22813, 1000.000000000000000 ) ;
#13260 = ORIENTED_EDGE ( 'NONE', *, *, #31524, .T. ) ;
#13261 = DIRECTION ( 'NONE',  ( 1.000000000000000000, 0.000000000000000000, 0.000000000000000000 ) ) ;
#13263 = LINE ( 'NONE', #6773, #27678 ) ;
#13262 = DIRECTION ( 'NONE',  ( 0.000000000000000000, -0.000000000000000000, -1.000000000000000000 ) ) ;
#13264 = AXIS2_PLACEMENT_3D ( 'NONE', #27783, #781, #12814 ) ;
#13265 = ORIENTED_EDGE ( 'NONE', *, *, #3056, .T. ) ;
#13266 = DIRECTION ( 'NONE',  ( -0.000000000000000000, 1.000000000000000000, -0.000000000000000000 ) ) ;
#13267 = CARTESIAN_POINT ( 'NONE',  ( -21.50000000000001776, -47.50000000000001421, 3.500000000000000000 ) ) ;
#13268 = CARTESIAN_POINT ( 'NONE',  ( -1.500000000000056843, 60.50000000000000000, 3.500000000000000000 ) ) ;
#13269 = ORIENTED_EDGE ( 'NONE', *, *, #24559, .T. ) ;
#13270 = EDGE_LOOP ( 'NONE', ( #27634, #4681, #26045, #26491 ) ) ;
#13271 = CARTESIAN_POINT ( 'NONE',  ( -61.50000000000002842, -59.50000000000001421, 3.500000000000000000 ) ) ;
#13272 = DIRECTION ( 'NONE',  ( 0.000000000000000000, -1.000000000000000000, 0.000000000000000000 ) ) ;
#13273 = VECTOR ( 'NONE', #12916, 1000.000000000000000 ) ;
#13274 = ORIENTED_EDGE ( 'NONE', *, *, #23884, .F. ) ;
#13275 = VECTOR ( 'NONE', #16078, 1000.000000000000000 ) ;
#13276 = LINE ( 'NONE', #10132, #22951 ) ;
#13277 = CARTESIAN_POINT ( 'NONE',  ( 187.5000000000000284, 99.99999999999998579, 13.00000000000000000 ) ) ;
#13279 = ORIENTED_EDGE ( 'NONE', *, *, #22419, .F. ) ;
#13278 = EDGE_CURVE ( 'NONE', #24502, #11477, #34252, .T. ) ;
#13280 = AXIS2_PLACEMENT_3D ( 'NONE', #16460, #23166, #38137 ) ;
#13281 = FACE_OUTER_BOUND ( 'NONE', #12135, .T. ) ;
#13282 = EDGE_CURVE ( 'NONE', #37518, #14983, #37027, .T. ) ;
#13283 = ORIENTED_EDGE ( 'NONE', *, *, #38415, .T. ) ;
#13284 = VECTOR ( 'NONE', #22844, 1000.000000000000000 ) ;
#13285 = CARTESIAN_POINT ( 'NONE',  ( -118.5000000000000426, 15.50000000000000000, 1.500000000000000000 ) ) ;
#13286 = LINE ( 'NONE', #25299, #13040 ) ;
#13287 = ORIENTED_EDGE ( 'NONE', *, *, #32427, .F. ) ;
#13288 = ORIENTED_EDGE ( 'NONE', *, *, #8861, .F. ) ;
#13289 = FACE_OUTER_BOUND ( 'NONE', #6889, .T. ) ;
#13290 = DIRECTION ( 'NONE',  ( 1.000000000000000000, 0.000000000000000000, 0.000000000000000000 ) ) ;
#13291 = DIRECTION ( 'NONE',  ( 0.000000000000000000, -1.000000000000000000, 0.000000000000000000 ) ) ;
#13292 = EDGE_LOOP ( 'NONE', ( #38749, #15194, #37676, #7862 ) ) ;
#13293 = CARTESIAN_POINT ( 'NONE',  ( -58.50000000000002132, -56.50000000000000711, 3.500000000000000000 ) ) ;
#13294 = EDGE_CURVE ( 'NONE', #23662, #35708, #28919, .T. ) ;
#13295 = ORIENTED_EDGE ( 'NONE', *, *, #29900, .T. ) ;
#13296 = CARTESIAN_POINT ( 'NONE',  ( 299.9999999999998863, 108.0000000000000000, 3.500000000000000000 ) ) ;
#13297 = FACE_OUTER_BOUND ( 'NONE', #19034, .T. ) ;
#13298 = AXIS2_PLACEMENT_3D ( 'NONE', #20154, #34726, #38288 ) ;
#13299 = DIRECTION ( 'NONE',  ( 0.000000000000000000, 1.000000000000000000, 0.000000000000000000 ) ) ;
#13300 = CARTESIAN_POINT ( 'NONE',  ( -1.500000000000056843, -23.50000000000000711, 3.500000000000000000 ) ) ;
#13301 = LINE ( 'NONE', #22367, #31085 ) ;
#13302 = VECTOR ( 'NONE', #23122, 1000.000000000000000 ) ;
#13303 = EDGE_CURVE ( 'NONE', #3442, #14990, #1524, .T. ) ;
#13304 = VERTEX_POINT ( 'NONE', #25184 ) ;
#13305 = LINE ( 'NONE', #7384, #7848 ) ;
#13306 = LINE ( 'NONE', #10548, #20724 ) ;
#13307 = DATE_AND_TIME ( #22757, #26310 ) ;
#13308 = EDGE_CURVE ( 'NONE', #8466, #36836, #19859, .T. ) ;
#13309 = DIRECTION ( 'NONE',  ( -0.000000000000000000, 0.000000000000000000, -1.000000000000000000 ) ) ;
#13310 = CARTESIAN_POINT ( 'NONE',  ( -38.50000000000006395, 72.50000000000000000, 3.500000000000000000 ) ) ;
#13311 = VECTOR ( 'NONE', #29408, 1000.000000000000000 ) ;
#13312 = CARTESIAN_POINT ( 'NONE',  ( 101.4999999999999574, 0.5000000000000004441, 3.500000000000000000 ) ) ;
#13313 = FACE_OUTER_BOUND ( 'NONE', #31077, .T. ) ;
#13314 = VECTOR ( 'NONE', #23335, 1000.000000000000000 ) ;
#13315 = ORIENTED_EDGE ( 'NONE', *, *, #24195, .T. ) ;
#13316 = CARTESIAN_POINT ( 'NONE',  ( 38.49999999999992184, 60.50000000000000000, 3.500000000000000000 ) ) ;
#13317 = CARTESIAN_POINT ( 'NONE',  ( 98.49999999999988631, 63.50000000000000000, 3.500000000000000000 ) ) ;
#13318 = ORIENTED_EDGE ( 'NONE', *, *, #11953, .T. ) ;
#13320 = ORIENTED_EDGE ( 'NONE', *, *, #33949, .F. ) ;
#13319 = DIRECTION ( 'NONE',  ( -1.000000000000000000, 0.000000000000000000, 0.000000000000000000 ) ) ;
#13321 = CARTESIAN_POINT ( 'NONE',  ( 121.4999999999999432, -44.50000000000001421, 1.500000000000000000 ) ) ;
#13322 = ORIENTED_EDGE ( 'NONE', *, *, #24053, .F. ) ;
#13323 = ORIENTED_EDGE ( 'NONE', *, *, #21546, .T. ) ;
#13325 = ORIENTED_EDGE ( 'NONE', *, *, #20751, .F. ) ;
#13324 = CARTESIAN_POINT ( 'NONE',  ( -21.50000000000004619, -20.50000000000000355, 3.500000000000000000 ) ) ;
#13326 = VERTEX_POINT ( 'NONE', #7247 ) ;
#13327 = EDGE_CURVE ( 'NONE', #2956, #5180, #19665, .T. ) ;
#13328 = ORIENTED_EDGE ( 'NONE', *, *, #35692, .F. ) ;
#13329 = PLANE ( 'NONE',  #21895 ) ;
#13330 = CARTESIAN_POINT ( 'NONE',  ( -1.500000000000056843, 60.50000000000000000, 3.500000000000000000 ) ) ;
#13331 = VERTEX_POINT ( 'NONE', #4870 ) ;
#13332 = DIRECTION ( 'NONE',  ( -0.000000000000000000, 0.000000000000000000, -1.000000000000000000 ) ) ;
#13333 = ORIENTED_EDGE ( 'NONE', *, *, #29725, .T. ) ;
#13334 = EDGE_LOOP ( 'NONE', ( #13823, #2931, #32482, #29530 ) ) ;
#13335 = CARTESIAN_POINT ( 'NONE',  ( -170.9999999999999432, 5.000000000000000000, 0.000000000000000000 ) ) ;
#13336 = DIRECTION ( 'NONE',  ( -0.000000000000000000, -0.000000000000000000, -1.000000000000000000 ) ) ;
#13337 = CARTESIAN_POINT ( 'NONE',  ( 21.49999999999993605, 15.50000000000000000, 3.500000000000000000 ) ) ;
#13338 = DIRECTION ( 'NONE',  ( 0.000000000000000000, -1.000000000000000000, 0.000000000000000000 ) ) ;
#13339 = VECTOR ( 'NONE', #19510, 1000.000000000000000 ) ;
#13340 = ORIENTED_EDGE ( 'NONE', *, *, #37575, .T. ) ;
#13341 = ADVANCED_FACE ( 'NONE', ( #19281 ), #25767, .T. ) ;
#13342 = PLANE ( 'NONE',  #27900 ) ;
#13344 = CARTESIAN_POINT ( 'NONE',  ( -141.5000000000000284, -35.50000000000000711, 3.500000000000000000 ) ) ;
#13343 = DIRECTION ( 'NONE',  ( -0.000000000000000000, -0.000000000000000000, -1.000000000000000000 ) ) ;
#13345 = CARTESIAN_POINT ( 'NONE',  ( 101.4999999999999574, -68.50000000000000000, 3.500000000000000000 ) ) ;
#13346 = LINE ( 'NONE', #25361, #31186 ) ;
#13347 = CARTESIAN_POINT ( 'NONE',  ( 19.99999999999995737, 120.0000000000000000, 3.500000000000000000 ) ) ;
#13348 = CARTESIAN_POINT ( 'NONE',  ( -1.500000000000084599, 75.50000000000000000, 1.500000000000000000 ) ) ;
#13349 = EDGE_CURVE ( 'NONE', #12418, #27724, #31098, .T. ) ;
#13350 = ORIENTED_EDGE ( 'NONE', *, *, #8157, .F. ) ;
#13351 = CARTESIAN_POINT ( 'NONE',  ( 1.499999999999918066, 75.50000000000000000, 3.500000000000000000 ) ) ;
#13352 = EDGE_CURVE ( 'NONE', #21479, #24477, #34832, .T. ) ;
#13353 = CARTESIAN_POINT ( 'NONE',  ( 139.9999999999999716, 0.000000000000000000, 3.500000000000000000 ) ) ;
#13354 = APPROVAL_STATUS ( 'not_yet_approved' ) ;
#13355 = CARTESIAN_POINT ( 'NONE',  ( 101.4999999999999574, -68.50000000000000000, 3.500000000000000000 ) ) ;
#13356 = EDGE_CURVE ( 'NONE', #17589, #19341, #13179, .T. ) ;
#13357 = DIRECTION ( 'NONE',  ( 1.000000000000000000, 0.000000000000000000, 0.000000000000000000 ) ) ;
#13358 = DIRECTION ( 'NONE',  ( 1.000000000000000000, 0.000000000000000000, 0.000000000000000000 ) ) ;
#13359 = EDGE_CURVE ( 'NONE', #17541, #16861, #13360, .T. ) ;
#13360 = LINE ( 'NONE', #7050, #3120 ) ;
#13361 = PLANE ( 'NONE',  #36279 ) ;
#13362 = CARTESIAN_POINT ( 'NONE',  ( -141.5000000000000568, 75.50000000000000000, 1.500000000000000000 ) ) ;
#13363 = EDGE_CURVE ( 'NONE', #7939, #24818, #4090, .T. ) ;
#13364 = DIRECTION ( 'NONE',  ( -0.000000000000000000, -0.000000000000000000, -1.000000000000000000 ) ) ;
#13365 = CARTESIAN_POINT ( 'NONE',  ( 118.4999999999999432, -47.50000000000001421, 1.500000000000000000 ) ) ;
#13366 = CIRCLE ( 'NONE', #6448, 1.249999999999973355 ) ;
#13367 = CIRCLE ( 'NONE', #20302, 2.099999999999997424 ) ;
#13368 = AXIS2_PLACEMENT_3D ( 'NONE', #13825, #19941, #28597 ) ;
#13369 = PERSON ( 'NAUO-PER6', 'UNSPECIFIED', 'UNSPECIFIED', ('UNSPECIFIED'), ('UNSPECIFIED'), ('UNSPECIFIED') ) ;
#13371 = ORIENTED_EDGE ( 'NONE', *, *, #10136, .F. ) ;
#13370 = CARTESIAN_POINT ( 'NONE',  ( -18.50000000000001776, -56.50000000000000711, 3.500000000000000000 ) ) ;
#13372 = FACE_BOUND ( 'NONE', #26288, .T. ) ;
#13373 = VECTOR ( 'NONE', #27700, 1000.000000000000000 ) ;
#13374 = CARTESIAN_POINT ( 'NONE',  ( -41.50000000000003553, -20.50000000000000355, 1.500000000000000000 ) ) ;
#13375 = ORIENTED_EDGE ( 'NONE', *, *, #30749, .T. ) ;
#13377 = VERTEX_POINT ( 'NONE', #37401 ) ;
#13376 = LINE ( 'NONE', #13957, #8549 ) ;
#13378 = ORIENTED_EDGE ( 'NONE', *, *, #8739, .T. ) ;
#13379 = ADVANCED_FACE ( 'NONE', ( #10404 ), #22434, .F. ) ;
#13380 = ORIENTED_EDGE ( 'NONE', *, *, #1829, .T. ) ;
#13381 = ORIENTED_EDGE ( 'NONE', *, *, #13398, .T. ) ;
#13382 = CARTESIAN_POINT ( 'NONE',  ( -121.5000000000000426, -11.50000000000001066, 1.500000000000000000 ) ) ;
#13383 = ORIENTED_EDGE ( 'NONE', *, *, #17271, .T. ) ;
#13384 = CARTESIAN_POINT ( 'NONE',  ( 158.4999999999998579, 39.49999999999999289, 1.500000000000000000 ) ) ;
#13385 = EDGE_LOOP ( 'NONE', ( #1977, #17813, #32227, #16928 ) ) ;
#13386 = EDGE_CURVE ( 'NONE', #31720, #8591, #2697, .T. ) ;
#13387 = ORIENTED_EDGE ( 'NONE', *, *, #13251, .T. ) ;
#13388 = DIRECTION ( 'NONE',  ( -0.000000000000000000, 1.000000000000000000, -0.000000000000000000 ) ) ;
#13389 = CARTESIAN_POINT ( 'NONE',  ( -161.5000000000000284, 39.49999999999999289, 1.500000000000000000 ) ) ;
#13390 = DIRECTION ( 'NONE',  ( -0.000000000000000000, -0.000000000000000000, 1.000000000000000000 ) ) ;
#13391 = DIRECTION ( 'NONE',  ( 0.000000000000000000, -1.000000000000000000, 0.000000000000000000 ) ) ;
#13392 = ORIENTED_EDGE ( 'NONE', *, *, #11079, .T. ) ;
#13393 = VERTEX_POINT ( 'NONE', #11199 ) ;
#13394 = VECTOR ( 'NONE', #11258, 1000.000000000000000 ) ;
#13395 = LINE ( 'NONE', #10836, #7871 ) ;
#13396 = CARTESIAN_POINT ( 'NONE',  ( -174.9999999999999147, -90.00000000000000000, 1.500000000000000000 ) ) ;
#13397 = VECTOR ( 'NONE', #25867, 1000.000000000000000 ) ;
#13398 = EDGE_CURVE ( 'NONE', #8838, #15865, #37128, .T. ) ;
#13399 = AXIS2_PLACEMENT_3D ( 'NONE', #9342, #18799, #18602 ) ;
#13400 = DIRECTION ( 'NONE',  ( -1.000000000000000000, -0.000000000000000000, -0.000000000000000000 ) ) ;
#13401 = LINE ( 'NONE', #28564, #13033 ) ;
#13402 = CARTESIAN_POINT ( 'NONE',  ( 61.49999999999994316, -23.50000000000000711, 1.500000000000000000 ) ) ;
#13403 = EDGE_CURVE ( 'NONE', #15820, #25801, #32464, .T. ) ;
#13404 = CARTESIAN_POINT ( 'NONE',  ( 1.499999999999973577, -68.50000000000000000, 3.500000000000000000 ) ) ;
#13405 = DIRECTION ( 'NONE',  ( -0.000000000000000000, -0.000000000000000000, 1.000000000000000000 ) ) ;
#13406 = EDGE_CURVE ( 'NONE', #38393, #19785, #20657, .T. ) ;
#13407 = LINE ( 'NONE', #1187, #9181 ) ;
#13408 = LINE ( 'NONE', #31140, #32101 ) ;
#13409 = EDGE_CURVE ( 'NONE', #15689, #15151, #8425, .T. ) ;
#13410 = VERTEX_POINT ( 'NONE', #5261 ) ;
#13411 = CARTESIAN_POINT ( 'NONE',  ( -158.5000000000000284, 27.49999999999999645, 1.500000000000000000 ) ) ;
#13412 = ORIENTED_EDGE ( 'NONE', *, *, #1709, .T. ) ;
#13413 = FACE_OUTER_BOUND ( 'NONE', #3057, .T. ) ;
#13414 = VERTEX_POINT ( 'NONE', #17895 ) ;
#13415 = ORIENTED_EDGE ( 'NONE', *, *, #17269, .T. ) ;
#13416 = LINE ( 'NONE', #16377, #34153 ) ;
#13417 = CIRCLE ( 'NONE', #20356, 1.499999999999987566 ) ;
#13418 = ORIENTED_EDGE ( 'NONE', *, *, #15790, .T. ) ;
#13419 = ORIENTED_EDGE ( 'NONE', *, *, #3106, .F. ) ;
#13420 = ORIENTED_EDGE ( 'NONE', *, *, #26156, .F. ) ;
#13421 = CIRCLE ( 'NONE', #21619, 2.500000000000002220 ) ;
#13422 = CC_DESIGN_PERSON_AND_ORGANIZATION_ASSIGNMENT ( #6386, #15648, ( #38209 ) ) ;
#13423 = VECTOR ( 'NONE', #32837, 1000.000000000000000 ) ;
#13424 = VECTOR ( 'NONE', #452, 1000.000000000000000 ) ;
#13425 = ORIENTED_EDGE ( 'NONE', *, *, #26312, .F. ) ;
#13426 = FACE_OUTER_BOUND ( 'NONE', #18974, .T. ) ;
#13427 = CARTESIAN_POINT ( 'NONE',  ( -1.500000000000056843, 15.50000000000000000, 3.500000000000000000 ) ) ;
#13428 = EDGE_CURVE ( 'NONE', #19107, #12584, #26363, .T. ) ;
#13429 = LINE ( 'NONE', #4355, #12451 ) ;
#13430 = EDGE_CURVE ( 'NONE', #13326, #3009, #8032, .T. ) ;
#13431 = FACE_OUTER_BOUND ( 'NONE', #18677, .T. ) ;
#13432 = EDGE_LOOP ( 'NONE', ( #4193, #2636, #17717, #16829 ) ) ;
#13433 = DIRECTION ( 'NONE',  ( 0.000000000000000000, -0.000000000000000000, -1.000000000000000000 ) ) ;
#13434 = CARTESIAN_POINT ( 'NONE',  ( 78.49999999999995737, -44.50000000000001421, 1.500000000000000000 ) ) ;
#13435 = DIRECTION ( 'NONE',  ( -0.000000000000000000, -0.000000000000000000, 1.000000000000000000 ) ) ;
#13436 = ORIENTED_EDGE ( 'NONE', *, *, #27673, .T. ) ;
#13437 = EDGE_LOOP ( 'NONE', ( #31848, #12269, #20735, #33256 ) ) ;
#13438 = ORIENTED_EDGE ( 'NONE', *, *, #17009, .T. ) ;
#13439 = LINE ( 'NONE', #5147, #6940 ) ;
#13440 = CARTESIAN_POINT ( 'NONE',  ( -1.500000000000056843, 3.500000000000003109, 3.500000000000000000 ) ) ;
#13441 = CARTESIAN_POINT ( 'NONE',  ( -21.50000000000004619, 12.49999999999999645, 1.500000000000000000 ) ) ;
#13442 = PLANE ( 'NONE',  #12425 ) ;
#13443 = FACE_OUTER_BOUND ( 'NONE', #23170, .T. ) ;
#13444 = CARTESIAN_POINT ( 'NONE',  ( 78.49999999999995737, -44.50000000000001421, 3.500000000000000000 ) ) ;
#13445 = EDGE_CURVE ( 'NONE', #31766, #3623, #8225, .T. ) ;
#13446 = DIRECTION ( 'NONE',  ( -1.000000000000000000, -0.000000000000000000, -0.000000000000000000 ) ) ;
#13447 = AXIS2_PLACEMENT_3D ( 'NONE', #36160, #27478, #33006 ) ;
#13448 = AXIS2_PLACEMENT_3D ( 'NONE', #9047, #3125, #15157 ) ;
#13449 = ORIENTED_EDGE ( 'NONE', *, *, #704, .F. ) ;
#13450 = CARTESIAN_POINT ( 'NONE',  ( 141.4999999999999147, -59.50000000000001421, 1.500000000000000000 ) ) ;
#13453 = CIRCLE ( 'NONE', #8428, 1.500000000000001332 ) ;
#13452 = CARTESIAN_POINT ( 'NONE',  ( 38.49999999999989342, 75.50000000000000000, 1.500000000000000000 ) ) ;
#13451 = CARTESIAN_POINT ( 'NONE',  ( -18.50000000000001776, -47.50000000000001421, 3.500000000000000000 ) ) ;
#13454 = EDGE_CURVE ( 'NONE', #9672, #10921, #14542, .T. ) ;
#13455 = VERTEX_POINT ( 'NONE', #11586 ) ;
#13456 = EDGE_LOOP ( 'NONE', ( #14505, #22697, #34368, #6135 ) ) ;
#13457 = CARTESIAN_POINT ( 'NONE',  ( 58.49999999999997158, -35.50000000000000711, 3.500000000000000000 ) ) ;
#13458 = CARTESIAN_POINT ( 'NONE',  ( 18.49999999999990408, 75.50000000000000000, 3.500000000000000000 ) ) ;
#13459 = CARTESIAN_POINT ( 'NONE',  ( -161.5000000000000284, 15.50000000000000000, 3.500000000000000000 ) ) ;
#13460 = VERTEX_POINT ( 'NONE', #5852 ) ;
#13461 = ORIENTED_EDGE ( 'NONE', *, *, #22419, .T. ) ;
#13462 = LINE ( 'NONE', #15847, #21902 ) ;
#13463 = LINE ( 'NONE', #25477, #21005 ) ;
#13464 = EDGE_LOOP ( 'NONE', ( #22339, #26233, #27021, #3968 ) ) ;
#13465 = EDGE_CURVE ( 'NONE', #35693, #11034, #26159, .T. ) ;
#13466 = CARTESIAN_POINT ( 'NONE',  ( 141.4999999999999147, 0.5000000000000004441, 3.500000000000000000 ) ) ;
#13467 = VECTOR ( 'NONE', #29583, 1000.000000000000000 ) ;
#13468 = ADVANCED_FACE ( 'NONE', ( #10996 ), #26555, .T. ) ;
#13469 = VECTOR ( 'NONE', #19453, 1000.000000000000000 ) ;
#13470 = DIRECTION ( 'NONE',  ( 0.000000000000000000, -0.000000000000000000, 1.000000000000000000 ) ) ;
#13471 = ORIENTED_EDGE ( 'NONE', *, *, #17484, .T. ) ;
#13472 = EDGE_CURVE ( 'NONE', #25197, #38570, #17513, .T. ) ;
#13473 = VECTOR ( 'NONE', #8215, 1000.000000000000000 ) ;
#13474 = FACE_OUTER_BOUND ( 'NONE', #33312, .T. ) ;
#13475 = VECTOR ( 'NONE', #24884, 1000.000000000000000 ) ;
#13476 = VERTEX_POINT ( 'NONE', #5665 ) ;
#13477 = ORIENTED_EDGE ( 'NONE', *, *, #17905, .T. ) ;
#13478 = CARTESIAN_POINT ( 'NONE',  ( -118.5000000000000568, 51.49999999999999289, 1.500000000000000000 ) ) ;
#13479 = DIRECTION ( 'NONE',  ( -0.000000000000000000, 0.000000000000000000, 1.000000000000000000 ) ) ;
#13480 = ORIENTED_EDGE ( 'NONE', *, *, #21708, .T. ) ;
#13481 = VERTEX_POINT ( 'NONE', #29512 ) ;
#13482 = DIRECTION ( 'NONE',  ( -0.000000000000000000, 1.000000000000000000, -0.000000000000000000 ) ) ;
#13483 = PLANE ( 'NONE',  #30633 ) ;
#13484 = PLANE ( 'NONE',  #4592 ) ;
#13485 = VERTEX_POINT ( 'NONE', #2509 ) ;
#13486 = CARTESIAN_POINT ( 'NONE',  ( 138.4999999999999147, -35.50000000000000711, 1.500000000000000000 ) ) ;
#13487 = CARTESIAN_POINT ( 'NONE',  ( 175.0000000000000284, 89.99999999999998579, 0.000000000000000000 ) ) ;
#13488 = FACE_BOUND ( 'NONE', #22079, .T. ) ;
#13489 = DIRECTION ( 'NONE',  ( 1.000000000000000000, 0.000000000000000000, -0.000000000000000000 ) ) ;
#13490 = DIRECTION ( 'NONE',  ( -0.000000000000000000, -0.000000000000000000, -1.000000000000000000 ) ) ;
#13491 = EDGE_LOOP ( 'NONE', ( #7651, #12428, #2017, #22483 ) ) ;
#13493 = CARTESIAN_POINT ( 'NONE',  ( -81.50000000000004263, 36.49999999999999289, 3.500000000000000000 ) ) ;
#13492 = AXIS2_PLACEMENT_3D ( 'NONE', #17267, #26325, #34788 ) ;
#13494 = DIRECTION ( 'NONE',  ( 0.000000000000000000, -1.000000000000000000, 0.000000000000000000 ) ) ;
#13495 = DIRECTION ( 'NONE',  ( -1.000000000000000000, -0.000000000000000000, -0.000000000000000000 ) ) ;
#13496 = COORDINATED_UNIVERSAL_TIME_OFFSET ( 1, 0, .AHEAD. ) ;
#13497 = VECTOR ( 'NONE', #5043, 1000.000000000000000 ) ;
#13498 = DIRECTION ( 'NONE',  ( 0.000000000000000000, 1.000000000000000000, 0.000000000000000000 ) ) ;
#13499 = EDGE_CURVE ( 'NONE', #7382, #5391, #23600, .T. ) ;
#13500 = CARTESIAN_POINT ( 'NONE',  ( -98.50000000000004263, 15.50000000000000000, 1.500000000000000000 ) ) ;
#13502 = VECTOR ( 'NONE', #4179, 1000.000000000000000 ) ;
#13501 = CARTESIAN_POINT ( 'NONE',  ( -21.50000000000004619, 27.49999999999999645, 1.500000000000000000 ) ) ;
#13503 = ADVANCED_FACE ( 'NONE', ( #17307 ), #38387, .F. ) ;
#13504 = VECTOR ( 'NONE', #7627, 1000.000000000000000 ) ;
#13505 = CARTESIAN_POINT ( 'NONE',  ( 21.49999999999996447, -32.50000000000000000, 3.500000000000000000 ) ) ;
#13506 = ORIENTED_EDGE ( 'NONE', *, *, #11844, .T. ) ;
#13507 = CARTESIAN_POINT ( 'NONE',  ( 61.49999999999994316, -20.50000000000000355, 3.500000000000000000 ) ) ;
#13508 = DIRECTION ( 'NONE',  ( -0.000000000000000000, -0.000000000000000000, -1.000000000000000000 ) ) ;
#13509 = ORIENTED_EDGE ( 'NONE', *, *, #33503, .F. ) ;
#13511 = VERTEX_POINT ( 'NONE', #29702 ) ;
#13510 = CARTESIAN_POINT ( 'NONE',  ( -58.50000000000004974, 0.5000000000000004441, 3.500000000000000000 ) ) ;
#13512 = CARTESIAN_POINT ( 'NONE',  ( -202.2499999999999716, 2.775557561562891351E-14, 6.500000000000005329 ) ) ;
#13513 = EDGE_CURVE ( 'NONE', #8237, #12121, #23799, .T. ) ;
#13514 = ORIENTED_EDGE ( 'NONE', *, *, #14148, .F. ) ;
#13515 = ORIENTED_EDGE ( 'NONE', *, *, #23532, .T. ) ;
#13517 = ORIENTED_EDGE ( 'NONE', *, *, #21968, .T. ) ;
#13516 = LINE ( 'NONE', #16872, #15505 ) ;
#13518 = ORIENTED_EDGE ( 'NONE', *, *, #7559, .F. ) ;
#13519 = EDGE_CURVE ( 'NONE', #8290, #8058, #25963, .T. ) ;
#13520 = VECTOR ( 'NONE', #11792, 1000.000000000000000 ) ;
#13521 = ORIENTED_EDGE ( 'NONE', *, *, #33487, .F. ) ;
#13522 = VECTOR ( 'NONE', #23248, 1000.000000000000000 ) ;
#13523 = LINE ( 'NONE', #25536, #30687 ) ;
#13524 = FACE_OUTER_BOUND ( 'NONE', #8489, .T. ) ;
#13525 = ORIENTED_EDGE ( 'NONE', *, *, #32678, .T. ) ;
#13526 = CARTESIAN_POINT ( 'NONE',  ( 21.49999999999996447, -59.50000000000001421, 3.500000000000000000 ) ) ;
#13527 = EDGE_CURVE ( 'NONE', #26616, #9285, #9589, .T. ) ;
#13528 = ORIENTED_EDGE ( 'NONE', *, *, #37961, .F. ) ;
#13529 = ORIENTED_EDGE ( 'NONE', *, *, #5617, .T. ) ;
#13530 = VECTOR ( 'NONE', #13971, 1000.000000000000000 ) ;
#13531 = CARTESIAN_POINT ( 'NONE',  ( -61.50000000000007105, 63.50000000000000000, 1.500000000000000000 ) ) ;
#13532 = AXIS2_PLACEMENT_3D ( 'NONE', #9969, #33812, #9775 ) ;
#13533 = DIRECTION ( 'NONE',  ( 0.000000000000000000, 1.000000000000000000, 0.000000000000000000 ) ) ;
#13534 = LINE ( 'NONE', #4270, #24433 ) ;
#13535 = DIRECTION ( 'NONE',  ( -0.000000000000000000, -0.000000000000000000, -1.000000000000000000 ) ) ;
#13536 = ORIENTED_EDGE ( 'NONE', *, *, #28750, .F. ) ;
#13537 = APPLICATION_CONTEXT ( 'configuration controlled 3d designs of mechanical parts and assemblies' ) ;
#13538 = CARTESIAN_POINT ( 'NONE',  ( -81.50000000000005684, 48.49999999999998579, 3.500000000000000000 ) ) ;
#13540 = FACE_OUTER_BOUND ( 'NONE', #37802, .T. ) ;
#13539 = PLANE ( 'NONE',  #8840 ) ;
#13541 = FACE_OUTER_BOUND ( 'NONE', #5818, .T. ) ;
#13542 = CARTESIAN_POINT ( 'NONE',  ( 186.8991393809706381, 16.99999999999983658, 4.999999999999999112 ) ) ;
#13543 = DIRECTION ( 'NONE',  ( 0.000000000000000000, -0.000000000000000000, 1.000000000000000000 ) ) ;
#13544 = DIRECTION ( 'NONE',  ( 0.000000000000000000, -1.000000000000000000, 0.000000000000000000 ) ) ;
#13545 = EDGE_LOOP ( 'NONE', ( #3731, #15231, #16611, #22108 ) ) ;
#13546 = DIRECTION ( 'NONE',  ( 0.000000000000000000, -0.000000000000000000, 1.000000000000000000 ) ) ;
#13547 = FACE_OUTER_BOUND ( 'NONE', #38043, .T. ) ;
#13548 = APPLICATION_PROTOCOL_DEFINITION ( 'international standard', 'config_control_design', 1994, #13537 ) ;
#13549 = CYLINDRICAL_SURFACE ( 'NONE', #3748, 1.499999999999973577 ) ;
#13550 = DIRECTION ( 'NONE',  ( 0.8571673007021125557, 0.000000000000000000, 0.5150380749100536004 ) ) ;
#13551 = DIRECTION ( 'NONE',  ( 1.000000000000000000, 0.000000000000000000, -0.000000000000000000 ) ) ;
#13552 = CARTESIAN_POINT ( 'NONE',  ( 221.0000000000000568, 5.000000000000000000, 107.9999999999999574 ) ) ;
#13553 = CARTESIAN_POINT ( 'NONE',  ( -118.5000000000000568, 63.50000000000000000, 3.500000000000000000 ) ) ;
#13554 = EDGE_CURVE ( 'NONE', #4981, #18594, #330, .T. ) ;
#13555 = AXIS2_PLACEMENT_3D ( 'NONE', #32422, #29070, #13905 ) ;
#13556 = LINE ( 'NONE', #32666, #34639 ) ;
#13557 = AXIS2_PLACEMENT_3D ( 'NONE', #7041, #31657, #25950 ) ;
#13558 = LINE ( 'NONE', #37606, #33178 ) ;
#13559 = CARTESIAN_POINT ( 'NONE',  ( 158.4999999999999147, 0.5000000000000004441, 1.500000000000000000 ) ) ;
#13560 = VECTOR ( 'NONE', #37274, 1000.000000000000000 ) ;
#13562 = ORIENTED_EDGE ( 'NONE', *, *, #30921, .T. ) ;
#13561 = CARTESIAN_POINT ( 'NONE',  ( -1.500000000000056843, -23.50000000000000711, 3.500000000000000000 ) ) ;
#13563 = VECTOR ( 'NONE', #16406, 1000.000000000000000 ) ;
#13564 = FACE_BOUND ( 'NONE', #26088, .T. ) ;
#13565 = DIRECTION ( 'NONE',  ( -1.000000000000000000, -0.000000000000000000, -0.000000000000000000 ) ) ;
#13566 = ORIENTED_EDGE ( 'NONE', *, *, #29217, .T. ) ;
#13568 = ORIENTED_EDGE ( 'NONE', *, *, #14162, .T. ) ;
#13567 = LINE ( 'NONE', #22445, #17372 ) ;
#13569 = CARTESIAN_POINT ( 'NONE',  ( 161.4999999999999147, -20.50000000000000355, 3.500000000000000000 ) ) ;
#13570 = EDGE_LOOP ( 'NONE', ( #17172, #12310, #17762, #25365 ) ) ;
#13571 = EDGE_CURVE ( 'NONE', #32478, #9050, #12362, .T. ) ;
#13572 = VERTEX_POINT ( 'NONE', #6051 ) ;
#13573 = ORIENTED_EDGE ( 'NONE', *, *, #36757, .T. ) ;
#13574 = PLANE ( 'NONE',  #36989 ) ;
#13575 = ORIENTED_EDGE ( 'NONE', *, *, #5106, .F. ) ;
#13576 = DIRECTION ( 'NONE',  ( -1.000000000000000000, -0.000000000000000000, -0.000000000000000000 ) ) ;
#13577 = EDGE_LOOP ( 'NONE', ( #20507, #20826, #37803, #31118 ) ) ;
#13578 = ADVANCED_FACE ( 'NONE', ( #38972 ), #27526, .F. ) ;
#13579 = VERTEX_POINT ( 'NONE', #9009 ) ;
#13580 = EDGE_CURVE ( 'NONE', #14231, #22535, #9403, .T. ) ;
#13581 = DIRECTION ( 'NONE',  ( -0.000000000000000000, 1.000000000000000000, -0.000000000000000000 ) ) ;
#13582 = AXIS2_PLACEMENT_3D ( 'NONE', #12999, #25013, #10040 ) ;
#13583 = CARTESIAN_POINT ( 'NONE',  ( 138.4999999999999147, -56.50000000000000711, 3.500000000000000000 ) ) ;
#13584 = CARTESIAN_POINT ( 'NONE',  ( 58.49999999999994316, 0.5000000000000004441, 3.500000000000000000 ) ) ;
#13585 = EDGE_CURVE ( 'NONE', #9654, #8635, #671, .T. ) ;
#13586 = CARTESIAN_POINT ( 'NONE',  ( -81.50000000000004263, 15.50000000000000000, 3.500000000000000000 ) ) ;
#13587 = VECTOR ( 'NONE', #3890, 1000.000000000000000 ) ;
#13588 = VERTEX_POINT ( 'NONE', #36011 ) ;
#13589 = VERTEX_POINT ( 'NONE', #132 ) ;
#13590 = CARTESIAN_POINT ( 'NONE',  ( 98.49999999999994316, -32.50000000000000000, 3.500000000000000000 ) ) ;
#13591 = VECTOR ( 'NONE', #26407, 1000.000000000000000 ) ;
#13592 = CARTESIAN_POINT ( 'NONE',  ( 79.99999999999995737, 96.00000000000000000, 3.500000000000000000 ) ) ;
#13593 = VECTOR ( 'NONE', #21494, 1000.000000000000000 ) ;
#13594 = AXIS2_PLACEMENT_3D ( 'NONE', #32711, #23650, #12024 ) ;
#13595 = FACE_OUTER_BOUND ( 'NONE', #1441, .T. ) ;
#13596 = CARTESIAN_POINT ( 'NONE',  ( 38.49999999999995026, -35.50000000000000711, 3.500000000000000000 ) ) ;
#13597 = CARTESIAN_POINT ( 'NONE',  ( 161.4999999999998579, 39.49999999999999289, 3.500000000000000000 ) ) ;
#13598 = DIRECTION ( 'NONE',  ( 1.000000000000000000, 0.000000000000000000, 0.000000000000000000 ) ) ;
#13599 = DIRECTION ( 'NONE',  ( 0.000000000000000000, -0.000000000000000000, -1.000000000000000000 ) ) ;
#13600 = DIRECTION ( 'NONE',  ( 0.000000000000000000, -1.000000000000000000, 0.000000000000000000 ) ) ;
#13601 = EDGE_CURVE ( 'NONE', #21446, #31720, #33820, .T. ) ;
#13602 = DIRECTION ( 'NONE',  ( 0.000000000000000000, -1.000000000000000000, 0.000000000000000000 ) ) ;
#13603 = ORIENTED_EDGE ( 'NONE', *, *, #22152, .T. ) ;
#13604 = DIRECTION ( 'NONE',  ( -1.000000000000000000, -0.000000000000000000, -0.000000000000000000 ) ) ;
#13605 = EDGE_CURVE ( 'NONE', #17650, #37426, #12165, .T. ) ;
#13606 = ORIENTED_EDGE ( 'NONE', *, *, #11947, .T. ) ;
#13607 = DIRECTION ( 'NONE',  ( -0.000000000000000000, -0.000000000000000000, -1.000000000000000000 ) ) ;
#13608 = ORIENTED_EDGE ( 'NONE', *, *, #19143, .T. ) ;
#13609 = ORIENTED_EDGE ( 'NONE', *, *, #36983, .F. ) ;
#13610 = AXIS2_PLACEMENT_3D ( 'NONE', #11988, #35638, #35044 ) ;
#13611 = AXIS2_PLACEMENT_3D ( 'NONE', #4171, #22128, #31374 ) ;
#13612 = FACE_OUTER_BOUND ( 'NONE', #3578, .T. ) ;
#13613 = EDGE_LOOP ( 'NONE', ( #32345, #2018, #37416, #23267 ) ) ;
#13614 = EDGE_LOOP ( 'NONE', ( #4529, #37496, #17480, #9631 ) ) ;
#13615 = VECTOR ( 'NONE', #34250, 1000.000000000000000 ) ;
#13616 = ORIENTED_EDGE ( 'NONE', *, *, #3310, .T. ) ;
#13617 = VECTOR ( 'NONE', #31066, 1000.000000000000000 ) ;
#13618 = ADVANCED_FACE ( 'NONE', ( #24179 ), #33047, .F. ) ;
#13619 = AXIS2_PLACEMENT_3D ( 'NONE', #32997, #36152, #9152 ) ;
#13621 = ADVANCED_FACE ( 'NONE', ( #526 ), #29897, .T. ) ;
#13620 = ORIENTED_EDGE ( 'NONE', *, *, #10037, .F. ) ;
#13622 = ORIENTED_EDGE ( 'NONE', *, *, #6474, .T. ) ;
#13623 = PLANE ( 'NONE',  #5399 ) ;
#13624 = LINE ( 'NONE', #4354, #11067 ) ;
#13625 = DIRECTION ( 'NONE',  ( -0.000000000000000000, 1.000000000000000000, -0.000000000000000000 ) ) ;
#13626 = EDGE_CURVE ( 'NONE', #15032, #8004, #6629, .T. ) ;
#13627 = CARTESIAN_POINT ( 'NONE',  ( 118.4999999999999432, -8.500000000000007105, 3.500000000000000000 ) ) ;
#13628 = ORIENTED_EDGE ( 'NONE', *, *, #49, .T. ) ;
#13629 = CARTESIAN_POINT ( 'NONE',  ( -141.5000000000000284, -56.50000000000000711, 3.500000000000000000 ) ) ;
#13630 = EDGE_CURVE ( 'NONE', #34467, #37623, #6438, .T. ) ;
#13631 = CARTESIAN_POINT ( 'NONE',  ( 138.4999999999999147, 15.50000000000000000, 3.500000000000000000 ) ) ;
#13632 = DIRECTION ( 'NONE',  ( 0.000000000000000000, -0.000000000000000000, -1.000000000000000000 ) ) ;
#13633 = ORIENTED_EDGE ( 'NONE', *, *, #27496, .F. ) ;
#13634 = VERTEX_POINT ( 'NONE', #21237 ) ;
#13635 = VERTEX_POINT ( 'NONE', #15504 ) ;
#13636 = DIRECTION ( 'NONE',  ( -1.000000000000000000, -0.000000000000000000, -0.000000000000000000 ) ) ;
#13637 = ORIENTED_EDGE ( 'NONE', *, *, #2624, .F. ) ;
#13638 = VECTOR ( 'NONE', #26328, 1000.000000000000000 ) ;
#13639 = DIRECTION ( 'NONE',  ( 0.000000000000000000, -0.000000000000000000, 1.000000000000000000 ) ) ;
#13640 = FACE_OUTER_BOUND ( 'NONE', #55, .T. ) ;
#13641 = DIRECTION ( 'NONE',  ( 1.000000000000000000, 0.000000000000000000, 0.000000000000000000 ) ) ;
#13642 = VECTOR ( 'NONE', #26639, 1000.000000000000000 ) ;
#13643 = CARTESIAN_POINT ( 'NONE',  ( 161.4999999999999147, 12.49999999999999645, 3.500000000000000000 ) ) ;
#13644 = PLANE ( 'NONE',  #32802 ) ;
#13645 = VECTOR ( 'NONE', #13604, 1000.000000000000000 ) ;
#13646 = FACE_OUTER_BOUND ( 'NONE', #21723, .T. ) ;
#13647 = CIRCLE ( 'NONE', #35689, 3.499999999999996003 ) ;
#13648 = EDGE_LOOP ( 'NONE', ( #25282, #7728, #36515, #9863 ) ) ;
#13649 = VECTOR ( 'NONE', #20165, 1000.000000000000000 ) ;
#13650 = LINE ( 'NONE', #34928, #6007 ) ;
#13651 = EDGE_CURVE ( 'NONE', #7500, #37244, #26503, .T. ) ;
#13653 = FACE_OUTER_BOUND ( 'NONE', #10455, .T. ) ;
#13652 = DIRECTION ( 'NONE',  ( 0.000000000000000000, 1.000000000000000000, 0.000000000000000000 ) ) ;
#13654 = ORIENTED_EDGE ( 'NONE', *, *, #11694, .F. ) ;
#13655 = EDGE_CURVE ( 'NONE', #14511, #2214, #6825, .T. ) ;
#13656 = ORIENTED_EDGE ( 'NONE', *, *, #25630, .F. ) ;
#13657 = CARTESIAN_POINT ( 'NONE',  ( 78.49999999999995737, -44.50000000000001421, 1.500000000000000000 ) ) ;
#13658 = LINE ( 'NONE', #15841, #23082 ) ;
#13659 = LINE ( 'NONE', #23312, #24647 ) ;
#13660 = EDGE_LOOP ( 'NONE', ( #25930, #20006, #35764, #12725 ) ) ;
#13661 = VERTEX_POINT ( 'NONE', #36589 ) ;
#13662 = DIRECTION ( 'NONE',  ( -0.000000000000000000, -0.000000000000000000, -1.000000000000000000 ) ) ;
#13663 = CARTESIAN_POINT ( 'NONE',  ( -58.50000000000002132, -71.50000000000001421, 3.500000000000000000 ) ) ;
#13664 = ORIENTED_EDGE ( 'NONE', *, *, #3062, .F. ) ;
#13665 = EDGE_CURVE ( 'NONE', #37714, #31720, #33251, .T. ) ;
#13666 = APPROVAL_PERSON_ORGANIZATION ( #25762, #30336, #1520 ) ;
#13667 = CARTESIAN_POINT ( 'NONE',  ( -101.5000000000000426, 51.49999999999999289, 3.500000000000000000 ) ) ;
#13668 = LINE ( 'NONE', #22544, #9262 ) ;
#13669 = ADVANCED_FACE ( 'NONE', ( #33628 ), #12741, .F. ) ;
#13670 = ORIENTED_EDGE ( 'NONE', *, *, #1491, .T. ) ;
#13671 = VECTOR ( 'NONE', #18927, 1000.000000000000000 ) ;
#13672 = EDGE_CURVE ( 'NONE', #15651, #11016, #11975, .T. ) ;
#13673 = DIRECTION ( 'NONE',  ( -0.000000000000000000, 1.000000000000000000, -0.000000000000000000 ) ) ;
#13674 = VECTOR ( 'NONE', #25225, 1000.000000000000000 ) ;
#13675 = ORIENTED_EDGE ( 'NONE', *, *, #10472, .F. ) ;
#13676 = EDGE_LOOP ( 'NONE', ( #7468, #15158, #1050, #11057 ) ) ;
#13677 = EDGE_CURVE ( 'NONE', #10668, #4499, #19614, .T. ) ;
#13678 = LINE ( 'NONE', #31405, #26331 ) ;
#13679 = CARTESIAN_POINT ( 'NONE',  ( 219.9999999999999716, 12.00000000000000000, 3.500000000000000000 ) ) ;
#13680 = ORIENTED_EDGE ( 'NONE', *, *, #36505, .T. ) ;
#13681 = ORIENTED_EDGE ( 'NONE', *, *, #35101, .T. ) ;
#13682 = LINE ( 'NONE', #28451, #22764 ) ;
#13683 = CARTESIAN_POINT ( 'NONE',  ( 161.4999999999999147, -47.50000000000001421, 3.500000000000000000 ) ) ;
#13684 = LINE ( 'NONE', #37917, #19728 ) ;
#13685 = ORIENTED_EDGE ( 'NONE', *, *, #10761, .F. ) ;
#13686 = LINE ( 'NONE', #13881, #30476 ) ;
#13687 = CARTESIAN_POINT ( 'NONE',  ( -58.50000000000003553, -8.500000000000007105, 3.500000000000000000 ) ) ;
#13688 = LINE ( 'NONE', #4601, #7276 ) ;
#13690 = CARTESIAN_POINT ( 'NONE',  ( 98.49999999999988631, 27.49999999999999645, 3.500000000000000000 ) ) ;
#13689 = AXIS2_PLACEMENT_3D ( 'NONE', #33791, #4207, #6408 ) ;
#13691 = LINE ( 'NONE', #10157, #16013 ) ;
#13692 = CC_DESIGN_PERSON_AND_ORGANIZATION_ASSIGNMENT ( #8221, #14729, ( #28370 ) ) ;
#13693 = VERTEX_POINT ( 'NONE', #13312 ) ;
#13694 = VECTOR ( 'NONE', #37371, 1000.000000000000000 ) ;
#13695 = CARTESIAN_POINT ( 'NONE',  ( -81.50000000000004263, 3.500000000000003109, 3.500000000000000000 ) ) ;
#13696 = DIRECTION ( 'NONE',  ( 1.296989514749014671E-16, -1.000000000000000000, 0.000000000000000000 ) ) ;
#13697 = CARTESIAN_POINT ( 'NONE',  ( 161.4999999999999147, -23.50000000000000711, 3.500000000000000000 ) ) ;
#13698 = APPROVAL_ROLE ( '' ) ;
#13699 = CC_DESIGN_SECURITY_CLASSIFICATION ( #38889, ( #39021 ) ) ;
#13700 = ADVANCED_FACE ( 'NONE', ( #22379 ), #13129, .F. ) ;
#13701 = AXIS2_PLACEMENT_3D ( 'NONE', #10360, #22382, #34205 ) ;
#13702 = DIRECTION ( 'NONE',  ( 1.000000000000000000, 0.000000000000000000, 0.000000000000000000 ) ) ;
#13703 = EDGE_CURVE ( 'NONE', #733, #18678, #15890, .T. ) ;
#13704 = AXIS2_PLACEMENT_3D ( 'NONE', #24787, #36807, #13735 ) ;
#13705 = LINE ( 'NONE', #16652, #25848 ) ;
#13706 = EDGE_LOOP ( 'NONE', ( #38410, #17428, #32978, #37420 ) ) ;
#13707 = DIRECTION ( 'NONE',  ( 1.000000000000000000, 0.000000000000000000, 0.000000000000000000 ) ) ;
#13708 = VERTEX_POINT ( 'NONE', #19428 ) ;
#13709 = CARTESIAN_POINT ( 'NONE',  ( 141.4999999999998579, 39.49999999999999289, 1.500000000000000000 ) ) ;
#13710 = DIRECTION ( 'NONE',  ( 1.000000000000000000, 0.000000000000000000, -0.000000000000000000 ) ) ;
#13711 = ORIENTED_EDGE ( 'NONE', *, *, #22687, .T. ) ;
#13713 = ORIENTED_EDGE ( 'NONE', *, *, #29177, .T. ) ;
#13712 = DIRECTION ( 'NONE',  ( -1.000000000000000000, -0.000000000000000000, -0.000000000000000000 ) ) ;
#13714 = DIRECTION ( 'NONE',  ( 1.000000000000000000, 0.000000000000000000, 0.000000000000000000 ) ) ;
#13715 = EDGE_LOOP ( 'NONE', ( #767, #13620, #19338, #427 ) ) ;
#13716 = EDGE_LOOP ( 'NONE', ( #28113, #36092, #38149, #27540 ) ) ;
#13718 = ORIENTED_EDGE ( 'NONE', *, *, #20849, .T. ) ;
#13717 = CARTESIAN_POINT ( 'NONE',  ( -101.5000000000000426, 15.50000000000000000, 3.500000000000000000 ) ) ;
#13719 = AXIS2_PLACEMENT_3D ( 'NONE', #23522, #35543, #14657 ) ;
#13720 = ORIENTED_EDGE ( 'NONE', *, *, #32165, .F. ) ;
#13721 = VECTOR ( 'NONE', #10481, 1000.000000000000000 ) ;
#13722 = ORIENTED_EDGE ( 'NONE', *, *, #29856, .F. ) ;
#13723 = EDGE_CURVE ( 'NONE', #26675, #687, #31047, .T. ) ;
#13724 = LOCAL_TIME ( 11, 3, 42.00000000000000000, #32012 ) ;
#13725 = CARTESIAN_POINT ( 'NONE',  ( 78.49999999999992895, -11.50000000000001066, 3.500000000000000000 ) ) ;
#13727 = DIRECTION ( 'NONE',  ( -0.000000000000000000, -0.000000000000000000, -1.000000000000000000 ) ) ;
#13726 = CIRCLE ( 'NONE', #3654, 1.249999999999987121 ) ;
#13728 = ORIENTED_EDGE ( 'NONE', *, *, #37210, .T. ) ;
#13729 = LINE ( 'NONE', #25740, #3354 ) ;
#13730 = ORIENTED_EDGE ( 'NONE', *, *, #1236, .T. ) ;
#13731 = ORIENTED_EDGE ( 'NONE', *, *, #21551, .T. ) ;
#13732 = CARTESIAN_POINT ( 'NONE',  ( -78.50000000000004263, 36.49999999999999289, 3.500000000000000000 ) ) ;
#13733 = EDGE_CURVE ( 'NONE', #33326, #6470, #37740, .T. ) ;
#13734 = CARTESIAN_POINT ( 'NONE',  ( -81.50000000000004263, 27.49999999999999645, 3.500000000000000000 ) ) ;
#13735 = DIRECTION ( 'NONE',  ( 0.000000000000000000, -0.000000000000000000, 1.000000000000000000 ) ) ;
#13736 = CARTESIAN_POINT ( 'NONE',  ( 156.2500000000000000, 85.00000000000002842, 4.999999999999999112 ) ) ;
#13737 = VERTEX_POINT ( 'NONE', #13501 ) ;
#13738 = LINE ( 'NONE', #38373, #21618 ) ;
#13740 = CARTESIAN_POINT ( 'NONE',  ( 121.4999999999998863, 75.50000000000000000, 3.500000000000000000 ) ) ;
#13739 = LINE ( 'NONE', #10782, #34097 ) ;
#13741 = FACE_OUTER_BOUND ( 'NONE', #8242, .T. ) ;
#13742 = DIRECTION ( 'NONE',  ( 0.000000000000000000, 1.000000000000000000, 0.000000000000000000 ) ) ;
#13743 = LINE ( 'NONE', #25756, #152 ) ;
#13744 = CARTESIAN_POINT ( 'NONE',  ( -161.5000000000000000, -44.50000000000001421, 3.500000000000000000 ) ) ;
#13745 = EDGE_CURVE ( 'NONE', #38302, #18796, #34016, .T. ) ;
#13746 = VERTEX_POINT ( 'NONE', #16459 ) ;
#13747 = CARTESIAN_POINT ( 'NONE',  ( 119.9999999999999432, 132.0000000000000000, 3.500000000000000000 ) ) ;
#13748 = EDGE_CURVE ( 'NONE', #29474, #20470, #34590, .T. ) ;
#13749 = CARTESIAN_POINT ( 'NONE',  ( -78.50000000000002842, -47.50000000000001421, 1.500000000000000000 ) ) ;
#13750 = COORDINATED_UNIVERSAL_TIME_OFFSET ( 1, 0, .AHEAD. ) ;
#13751 = DIRECTION ( 'NONE',  ( -1.000000000000000000, 0.000000000000000000, -0.000000000000000000 ) ) ;
#13752 = CARTESIAN_POINT ( 'NONE',  ( -18.50000000000004263, 39.49999999999999289, 3.500000000000000000 ) ) ;
#13753 = CARTESIAN_POINT ( 'NONE',  ( 98.49999999999994316, -8.500000000000007105, 3.500000000000000000 ) ) ;
#13754 = EDGE_CURVE ( 'NONE', #1997, #25287, #7581, .T. ) ;
#13755 = DIRECTION ( 'NONE',  ( -0.000000000000000000, 1.000000000000000000, -0.000000000000000000 ) ) ;
#13756 = VECTOR ( 'NONE', #398, 1000.000000000000000 ) ;
#13757 = LINE ( 'NONE', #34641, #24926 ) ;
#13758 = CARTESIAN_POINT ( 'NONE',  ( -41.50000000000004974, 24.49999999999999289, 3.500000000000000000 ) ) ;
#13759 = CARTESIAN_POINT ( 'NONE',  ( 81.49999999999992895, 51.49999999999999289, 3.500000000000000000 ) ) ;
#13760 = VECTOR ( 'NONE', #31091, 1000.000000000000000 ) ;
#13761 = CARTESIAN_POINT ( 'NONE',  ( -58.50000000000004974, 36.49999999999999289, 1.500000000000000000 ) ) ;
#13763 = ORIENTED_EDGE ( 'NONE', *, *, #9808, .T. ) ;
#13762 = LINE ( 'NONE', #31486, #14188 ) ;
#13764 = FACE_BOUND ( 'NONE', #20234, .T. ) ;
#13765 = DIRECTION ( 'NONE',  ( 0.000000000000000000, -1.000000000000000000, 0.000000000000000000 ) ) ;
#13766 = ORIENTED_EDGE ( 'NONE', *, *, #5984, .T. ) ;
#13767 = ORIENTED_EDGE ( 'NONE', *, *, #4472, .T. ) ;
#13769 = ORIENTED_EDGE ( 'NONE', *, *, #6862, .F. ) ;
#13768 = PLANE ( 'NONE',  #23071 ) ;
#13770 = LINE ( 'NONE', #23029, #38331 ) ;
#13771 = ORIENTED_EDGE ( 'NONE', *, *, #21699, .F. ) ;
#13772 = EDGE_LOOP ( 'NONE', ( #18080, #4311, #19931, #1200 ) ) ;
#13773 = VERTEX_POINT ( 'NONE', #25715 ) ;
#13774 = LINE ( 'NONE', #25788, #28182 ) ;
#13775 = ORIENTED_EDGE ( 'NONE', *, *, #32995, .F. ) ;
#13776 = LINE ( 'NONE', #35055, #36276 ) ;
#13777 = ORIENTED_EDGE ( 'NONE', *, *, #10320, .F. ) ;
#13778 = DIRECTION ( 'NONE',  ( -1.000000000000000000, -0.000000000000000000, -0.000000000000000000 ) ) ;
#13779 = ORIENTED_EDGE ( 'NONE', *, *, #26296, .F. ) ;
#13780 = EDGE_CURVE ( 'NONE', #29655, #26755, #13705, .T. ) ;
#13781 = CARTESIAN_POINT ( 'NONE',  ( 207.5000000000000284, -105.0000000000000000, 3.000000000000000000 ) ) ;
#13782 = VECTOR ( 'NONE', #16624, 1000.000000000000000 ) ;
#13783 = ADVANCED_FACE ( 'NONE', ( #10555 ), #28668, .F. ) ;
#13784 = LINE ( 'NONE', #13583, #13284 ) ;
#13785 = DIRECTION ( 'NONE',  ( 0.8571673007021097801, 0.000000000000000000, 0.5150380749100585964 ) ) ;
#13786 = DIRECTION ( 'NONE',  ( -0.000000000000000000, 1.000000000000000000, -0.000000000000000000 ) ) ;
#13787 = EDGE_LOOP ( 'NONE', ( #13864, #5283, #10896, #19254 ) ) ;
#13788 = ORIENTED_EDGE ( 'NONE', *, *, #3982, .T. ) ;
#13789 = AXIS2_PLACEMENT_3D ( 'NONE', #14680, #32800, #9535 ) ;
#13790 = CARTESIAN_POINT ( 'NONE',  ( -18.50000000000007105, 72.50000000000000000, 3.500000000000000000 ) ) ;
#13791 = VECTOR ( 'NONE', #20149, 1000.000000000000000 ) ;
#13792 = PLANE ( 'NONE',  #7682 ) ;
#13793 = CARTESIAN_POINT ( 'NONE',  ( 58.49999999999997158, -71.50000000000001421, 3.500000000000000000 ) ) ;
#13794 = ADVANCED_FACE ( 'NONE', ( #22760 ), #36975, .F. ) ;
#13795 = CARTESIAN_POINT ( 'NONE',  ( -141.5000000000000284, 63.50000000000000000, 1.500000000000000000 ) ) ;
#13796 = LINE ( 'NONE', #10841, #7357 ) ;
#13797 = LINE ( 'NONE', #25608, #3786 ) ;
#13798 = DIRECTION ( 'NONE',  ( -0.000000000000000000, -0.000000000000000000, -1.000000000000000000 ) ) ;
#13799 = CARTESIAN_POINT ( 'NONE',  ( -98.50000000000005684, 75.50000000000000000, 3.500000000000000000 ) ) ;
#13800 = EDGE_CURVE ( 'NONE', #4499, #860, #18856, .T. ) ;
#13801 = CARTESIAN_POINT ( 'NONE',  ( 138.4999999999999147, -47.50000000000001421, 3.500000000000000000 ) ) ;
#13802 = PLANE ( 'NONE',  #13853 ) ;
#13803 = VERTEX_POINT ( 'NONE', #27896 ) ;
#13804 = CARTESIAN_POINT ( 'NONE',  ( -81.50000000000002842, -20.50000000000000355, 1.500000000000000000 ) ) ;
#13805 = ORIENTED_EDGE ( 'NONE', *, *, #21160, .T. ) ;
#13806 = EDGE_CURVE ( 'NONE', #28652, #24956, #897, .T. ) ;
#13807 = FACE_OUTER_BOUND ( 'NONE', #30106, .T. ) ;
#13808 = ORIENTED_EDGE ( 'NONE', *, *, #36758, .T. ) ;
#13809 = ORIENTED_EDGE ( 'NONE', *, *, #35521, .T. ) ;
#13810 = DIRECTION ( 'NONE',  ( -0.000000000000000000, -0.000000000000000000, -1.000000000000000000 ) ) ;
#13811 = VECTOR ( 'NONE', #37791, 1000.000000000000000 ) ;
#13812 = VERTEX_POINT ( 'NONE', #10166 ) ;
#13814 = EDGE_LOOP ( 'NONE', ( #26327, #24297, #15322, #23777 ) ) ;
#13813 = LINE ( 'NONE', #10131, #28032 ) ;
#13815 = EDGE_LOOP ( 'NONE', ( #3721, #36457, #14923, #20268 ) ) ;
#13816 = ORIENTED_EDGE ( 'NONE', *, *, #36365, .T. ) ;
#13817 = VERTEX_POINT ( 'NONE', #7004 ) ;
#13818 = DIRECTION ( 'NONE',  ( -0.000000000000000000, -0.000000000000000000, -1.000000000000000000 ) ) ;
#13819 = CYLINDRICAL_SURFACE ( 'NONE', #7282, 1.500000000000001332 ) ;
#13820 = DIRECTION ( 'NONE',  ( 0.000000000000000000, -1.000000000000000000, 0.000000000000000000 ) ) ;
#13821 = DIRECTION ( 'NONE',  ( 0.000000000000000000, 0.000000000000000000, 1.000000000000000000 ) ) ;
#13822 = EDGE_CURVE ( 'NONE', #7891, #5860, #19042, .T. ) ;
#13823 = ORIENTED_EDGE ( 'NONE', *, *, #18347, .T. ) ;
#13824 = PLANE ( 'NONE',  #26490 ) ;
#13825 = CARTESIAN_POINT ( 'NONE',  ( 0.000000000000000000, 102.9999999999999858, 6.500000000000005329 ) ) ;
#13826 = DIRECTION ( 'NONE',  ( 1.000000000000000000, 0.000000000000000000, 0.000000000000000000 ) ) ;
#13827 = ORIENTED_EDGE ( 'NONE', *, *, #29466, .F. ) ;
#13828 = ORIENTED_EDGE ( 'NONE', *, *, #129, .T. ) ;
#13829 = EDGE_LOOP ( 'NONE', ( #17205, #1305, #28771, #35576 ) ) ;
#13830 = PLANE ( 'NONE',  #27791 ) ;
#13831 = ORIENTED_EDGE ( 'NONE', *, *, #31682, .T. ) ;
#13832 = PLANE ( 'NONE',  #21955 ) ;
#13833 = PLANE ( 'NONE',  #16852 ) ;
#13834 = LINE ( 'NONE', #7719, #6085 ) ;
#13835 = VECTOR ( 'NONE', #29307, 1000.000000000000000 ) ;
#13836 = EDGE_CURVE ( 'NONE', #1587, #35883, #1092, .T. ) ;
#13837 = CARTESIAN_POINT ( 'NONE',  ( -21.50000000000004619, 3.500000000000003109, 1.500000000000000000 ) ) ;
#13838 = FACE_OUTER_BOUND ( 'NONE', #22666, .T. ) ;
#13839 = FACE_BOUND ( 'NONE', #25739, .T. ) ;
#13840 = EDGE_CURVE ( 'NONE', #9569, #28827, #30275, .T. ) ;
#13841 = EDGE_LOOP ( 'NONE', ( #34805, #33529 ) ) ;
#13842 = LINE ( 'NONE', #2412, #38754 ) ;
#13843 = ADVANCED_FACE ( 'NONE', ( #8175 ), #38530, .F. ) ;
#13845 = DIRECTION ( 'NONE',  ( 1.000000000000000000, 0.000000000000000000, 0.000000000000000000 ) ) ;
#13844 = DIRECTION ( 'NONE',  ( 0.000000000000000000, -0.000000000000000000, 1.000000000000000000 ) ) ;
#13846 = ORIENTED_EDGE ( 'NONE', *, *, #16493, .F. ) ;
#13847 = EDGE_LOOP ( 'NONE', ( #38757, #7320, #2200, #19211 ) ) ;
#13848 = ADVANCED_FACE ( 'NONE', ( #5622 ), #2065, .F. ) ;
#13849 = FACE_OUTER_BOUND ( 'NONE', #5534, .T. ) ;
#13850 = CARTESIAN_POINT ( 'NONE',  ( -18.50000000000004263, 15.50000000000000000, 3.500000000000000000 ) ) ;
#13851 = FACE_OUTER_BOUND ( 'NONE', #38884, .T. ) ;
#13852 = EDGE_CURVE ( 'NONE', #10905, #5298, #14089, .T. ) ;
#13853 = AXIS2_PLACEMENT_3D ( 'NONE', #31919, #29160, #25614 ) ;
#13854 = ORIENTED_EDGE ( 'NONE', *, *, #19138, .T. ) ;
#13855 = VERTEX_POINT ( 'NONE', #14297 ) ;
#13856 = EDGE_CURVE ( 'NONE', #4627, #33584, #2261, .T. ) ;
#13857 = VECTOR ( 'NONE', #6553, 1000.000000000000000 ) ;
#13858 = DIRECTION ( 'NONE',  ( -0.000000000000000000, -0.000000000000000000, -1.000000000000000000 ) ) ;
#13859 = DIRECTION ( 'NONE',  ( -0.000000000000000000, 1.000000000000000000, -0.000000000000000000 ) ) ;
#13860 = ORIENTED_EDGE ( 'NONE', *, *, #7712, .T. ) ;
#13861 = LINE ( 'NONE', #14653, #10413 ) ;
#13862 = VECTOR ( 'NONE', #21117, 1000.000000000000000 ) ;
#13863 = DIRECTION ( 'NONE',  ( 0.000000000000000000, 0.000000000000000000, 1.000000000000000000 ) ) ;
#13864 = ORIENTED_EDGE ( 'NONE', *, *, #30993, .T. ) ;
#13865 = VECTOR ( 'NONE', #21663, 1000.000000000000000 ) ;
#13866 = DIRECTION ( 'NONE',  ( 0.000000000000000000, 0.000000000000000000, 1.000000000000000000 ) ) ;
#13867 = EDGE_CURVE ( 'NONE', #18240, #8838, #2463, .T. ) ;
#13868 = EDGE_LOOP ( 'NONE', ( #10667, #15026, #13872, #17936 ) ) ;
#13869 = EDGE_LOOP ( 'NONE', ( #25154, #8519, #5244, #12124 ) ) ;
#13870 = CARTESIAN_POINT ( 'NONE',  ( 38.49999999999992184, -11.50000000000001066, 1.500000000000000000 ) ) ;
#13871 = LINE ( 'NONE', #25888, #6734 ) ;
#13872 = ORIENTED_EDGE ( 'NONE', *, *, #7864, .T. ) ;
#13873 = ADVANCED_FACE ( 'NONE', ( #32412 ), #19807, .F. ) ;
#13874 = EDGE_LOOP ( 'NONE', ( #7913, #38315, #9269, #4577 ) ) ;
#13875 = VECTOR ( 'NONE', #16909, 1000.000000000000000 ) ;
#13876 = DIRECTION ( 'NONE',  ( 1.000000000000000000, 0.000000000000000000, 0.000000000000000000 ) ) ;
#13877 = CARTESIAN_POINT ( 'NONE',  ( -101.5000000000000284, -20.50000000000000355, 1.500000000000000000 ) ) ;
#13878 = CARTESIAN_POINT ( 'NONE',  ( 38.49999999999995026, -59.50000000000001421, 3.500000000000000000 ) ) ;
#13879 = VECTOR ( 'NONE', #6512, 1000.000000000000000 ) ;
#13880 = ORIENTED_EDGE ( 'NONE', *, *, #22431, .T. ) ;
#13881 = CARTESIAN_POINT ( 'NONE',  ( 161.4999999999999147, -59.50000000000001421, 3.500000000000000000 ) ) ;
#13882 = CARTESIAN_POINT ( 'NONE',  ( -158.5000000000000568, 60.50000000000000000, 3.500000000000000000 ) ) ;
#13883 = DIRECTION ( 'NONE',  ( -0.000000000000000000, 1.000000000000000000, -0.000000000000000000 ) ) ;
#13884 = CARTESIAN_POINT ( 'NONE',  ( -121.5000000000000568, 51.49999999999999289, 3.500000000000000000 ) ) ;
#13885 = DIRECTION ( 'NONE',  ( 1.000000000000000000, 0.000000000000000000, 0.000000000000000000 ) ) ;
#13886 = EDGE_LOOP ( 'NONE', ( #34215, #23137, #9894, #31375 ) ) ;
#13887 = CARTESIAN_POINT ( 'NONE',  ( -141.5000000000000284, 36.49999999999999289, 3.500000000000000000 ) ) ;
#13888 = EDGE_CURVE ( 'NONE', #23165, #19625, #29653, .T. ) ;
#13889 = DIRECTION ( 'NONE',  ( 1.000000000000000000, 0.000000000000000000, 0.000000000000000000 ) ) ;
#13890 = APPROVAL_DATE_TIME ( #25713, #10807 ) ;
#13891 = VECTOR ( 'NONE', #32200, 1000.000000000000000 ) ;
#13892 = ADVANCED_FACE ( 'NONE', ( #17458 ), #28379, .F. ) ;
#13893 = CARTESIAN_POINT ( 'NONE',  ( 78.49999999999992895, 39.49999999999999289, 1.500000000000000000 ) ) ;
#13894 = VECTOR ( 'NONE', #22185, 1000.000000000000000 ) ;
#13895 = LINE ( 'NONE', #37934, #12032 ) ;
#13896 = EDGE_CURVE ( 'NONE', #18865, #26087, #20017, .T. ) ;
#13897 = VERTEX_POINT ( 'NONE', #29256 ) ;
#13898 = DIRECTION ( 'NONE',  ( 1.000000000000000000, 0.000000000000000000, -0.000000000000000000 ) ) ;
#13899 = EDGE_CURVE ( 'NONE', #10056, #24779, #20834, .T. ) ;
#13900 = ORIENTED_EDGE ( 'NONE', *, *, #25028, .F. ) ;
#13901 = DIRECTION ( 'NONE',  ( -0.000000000000000000, 1.000000000000000000, -0.000000000000000000 ) ) ;
#13902 = PLANE ( 'NONE',  #27901 ) ;
#13903 = ORIENTED_EDGE ( 'NONE', *, *, #21725, .F. ) ;
#13904 = VECTOR ( 'NONE', #26893, 1000.000000000000000 ) ;
#13906 = VERTEX_POINT ( 'NONE', #38723 ) ;
#13905 = DIRECTION ( 'NONE',  ( 0.000000000000000000, -0.000000000000000000, -1.000000000000000000 ) ) ;
#13907 = DIRECTION ( 'NONE',  ( 0.000000000000000000, -0.000000000000000000, 1.000000000000000000 ) ) ;
#13908 = VERTEX_POINT ( 'NONE', #17053 ) ;
#13909 = ORIENTED_EDGE ( 'NONE', *, *, #33198, .T. ) ;
#13911 = VERTEX_POINT ( 'NONE', #20210 ) ;
#13910 = LINE ( 'NONE', #32822, #7979 ) ;
#13912 = EDGE_LOOP ( 'NONE', ( #14551, #31148, #30814, #4931 ) ) ;
#13913 = ORIENTED_EDGE ( 'NONE', *, *, #34900, .T. ) ;
#13914 = DIRECTION ( 'NONE',  ( -0.000000000000000000, 1.000000000000000000, -0.000000000000000000 ) ) ;
#13915 = DIRECTION ( 'NONE',  ( 0.000000000000000000, -1.000000000000000000, 0.000000000000000000 ) ) ;
#13916 = ORIENTED_EDGE ( 'NONE', *, *, #12406, .F. ) ;
#13917 = PLANE ( 'NONE',  #9052 ) ;
#13918 = EDGE_CURVE ( 'NONE', #34538, #15151, #14492, .T. ) ;
#13919 = VECTOR ( 'NONE', #23301, 1000.000000000000000 ) ;
#13920 = EDGE_LOOP ( 'NONE', ( #5460, #33063 ) ) ;
#13922 = VERTEX_POINT ( 'NONE', #8372 ) ;
#13921 = ADVANCED_FACE ( 'NONE', ( #23548 ), #32014, .F. ) ;
#13923 = VECTOR ( 'NONE', #37119, 1000.000000000000000 ) ;
#13924 = LINE ( 'NONE', #17283, #21676 ) ;
#13925 = LINE ( 'NONE', #25940, #21490 ) ;
#13926 = DIRECTION ( 'NONE',  ( -0.000000000000000000, 1.000000000000000000, -0.000000000000000000 ) ) ;
#13927 = PLANE ( 'NONE',  #21589 ) ;
#13928 = VERTEX_POINT ( 'NONE', #11735 ) ;
#13929 = CARTESIAN_POINT ( 'NONE',  ( -118.5000000000000568, 72.50000000000000000, 3.500000000000000000 ) ) ;
#13931 = DIRECTION ( 'NONE',  ( -1.000000000000000000, -0.000000000000000000, -0.000000000000000000 ) ) ;
#13930 = DIRECTION ( 'NONE',  ( 1.000000000000000000, 0.000000000000000000, 0.000000000000000000 ) ) ;
#13932 = CARTESIAN_POINT ( 'NONE',  ( 203.4999999999999716, 103.0000000000000000, 0.000000000000000000 ) ) ;
#13933 = CARTESIAN_POINT ( 'NONE',  ( -161.5000000000000568, 75.50000000000000000, 3.500000000000000000 ) ) ;
#13934 = LINE ( 'NONE', #10983, #19038 ) ;
#13935 = FACE_OUTER_BOUND ( 'NONE', #4377, .T. ) ;
#13936 = VECTOR ( 'NONE', #15207, 1000.000000000000000 ) ;
#13937 = VERTEX_POINT ( 'NONE', #32618 ) ;
#13938 = LINE ( 'NONE', #14925, #22960 ) ;
#13940 = AXIS2_PLACEMENT_3D ( 'NONE', #8795, #18068, #26536 ) ;
#13939 = DIRECTION ( 'NONE',  ( 0.000000000000000000, 1.000000000000000000, 0.000000000000000000 ) ) ;
#13941 = PERSON_AND_ORGANIZATION_ROLE ( 'design_owner' ) ;
#13942 = PLANE ( 'NONE',  #22629 ) ;
#13943 = LINE ( 'NONE', #25961, #9831 ) ;
#13944 = CARTESIAN_POINT ( 'NONE',  ( -1.230592197265667940E-29, -102.9999999999999289, 15.00000000000000000 ) ) ;
#13945 = DIRECTION ( 'NONE',  ( -0.000000000000000000, 1.000000000000000000, -0.000000000000000000 ) ) ;
#13946 = LINE ( 'NONE', #20261, #8224 ) ;
#13947 = EDGE_CURVE ( 'NONE', #32990, #12674, #7978, .T. ) ;
#13948 = DIRECTION ( 'NONE',  ( 1.000000000000000000, 0.000000000000000000, 0.000000000000000000 ) ) ;
#13949 = FACE_OUTER_BOUND ( 'NONE', #37858, .T. ) ;
#13950 = VECTOR ( 'NONE', #36877, 1000.000000000000000 ) ;
#13952 = ORIENTED_EDGE ( 'NONE', *, *, #21227, .F. ) ;
#13951 = CARTESIAN_POINT ( 'NONE',  ( 98.49999999999994316, 12.49999999999999645, 3.500000000000000000 ) ) ;
#13953 = FACE_BOUND ( 'NONE', #18427, .T. ) ;
#13954 = CARTESIAN_POINT ( 'NONE',  ( 279.9999999999999432, 0.000000000000000000, 3.500000000000000000 ) ) ;
#13955 = ORIENTED_EDGE ( 'NONE', *, *, #20208, .T. ) ;
#13956 = VERTEX_POINT ( 'NONE', #14685 ) ;
#13958 = ORIENTED_EDGE ( 'NONE', *, *, #26860, .T. ) ;
#13957 = CARTESIAN_POINT ( 'NONE',  ( 58.49999999999994316, 36.49999999999999289, 3.500000000000000000 ) ) ;
#13959 = DIRECTION ( 'NONE',  ( 0.000000000000000000, 0.000000000000000000, 1.000000000000000000 ) ) ;
#13960 = ORIENTED_EDGE ( 'NONE', *, *, #7988, .F. ) ;
#13961 = AXIS2_PLACEMENT_3D ( 'NONE', #34451, #19664, #34251 ) ;
#13962 = EDGE_CURVE ( 'NONE', #17167, #29152, #23747, .T. ) ;
#13963 = ORIENTED_EDGE ( 'NONE', *, *, #5282, .T. ) ;
#13964 = EDGE_CURVE ( 'NONE', #20722, #12491, #13895, .T. ) ;
#13966 = ORIENTED_EDGE ( 'NONE', *, *, #14997, .T. ) ;
#13965 = AXIS2_PLACEMENT_3D ( 'NONE', #38421, #19702, #1760 ) ;
#13967 = DIRECTION ( 'NONE',  ( -1.000000000000000000, -0.000000000000000000, -0.000000000000000000 ) ) ;
#13968 = ORIENTED_EDGE ( 'NONE', *, *, #24487, .F. ) ;
#13969 = DIRECTION ( 'NONE',  ( -0.000000000000000000, -0.000000000000000000, -1.000000000000000000 ) ) ;
#13970 = ORIENTED_EDGE ( 'NONE', *, *, #25977, .F. ) ;
#13971 = DIRECTION ( 'NONE',  ( -0.000000000000000000, -0.000000000000000000, -1.000000000000000000 ) ) ;
#13972 = ORIENTED_EDGE ( 'NONE', *, *, #7880, .T. ) ;
```
