## Supplementary material for "Odor preference maps to cohesive transcriptional domains in the olfactory bulb": Baugr5.STEP (part 2 of 3)

```
#13973 = EDGE_CURVE ( 'NONE', #8400, #30138, #11143, .T. ) ;
#13974 = EDGE_CURVE ( 'NONE', #38403, #17768, #30236, .T. ) ;
#13975 = CARTESIAN_POINT ( 'NONE',  ( 81.49999999999995737, -44.50000000000001421, 1.500000000000000000 ) ) ;
#13976 = LINE ( 'NONE', #32092, #33409 ) ;
#13977 = CARTESIAN_POINT ( 'NONE',  ( -202.2499999999999716, 2.775557561562891351E-14, 6.500000000000005329 ) ) ;
#13978 = PLANE ( 'NONE',  #10872 ) ;
#13979 = VERTEX_POINT ( 'NONE', #24134 ) ;
#13980 = ORIENTED_EDGE ( 'NONE', *, *, #29634, .F. ) ;
#13981 = PLANE ( 'NONE',  #25475 ) ;
#13982 = CARTESIAN_POINT ( 'NONE',  ( 38.49999999999995026, -32.50000000000000000, 3.500000000000000000 ) ) ;
#13983 = DIRECTION ( 'NONE',  ( -0.000000000000000000, -0.000000000000000000, -1.000000000000000000 ) ) ;
#13984 = EDGE_LOOP ( 'NONE', ( #2374, #37768, #26098, #37742 ) ) ;
#13985 = DIRECTION ( 'NONE',  ( 0.000000000000000000, -1.000000000000000000, 0.000000000000000000 ) ) ;
#13986 = CARTESIAN_POINT ( 'NONE',  ( 154.9999999999999716, -84.99999999999994316, 4.999999999999999112 ) ) ;
#13987 = DIRECTION ( 'NONE',  ( 0.000000000000000000, -0.000000000000000000, 1.000000000000000000 ) ) ;
#13988 = CARTESIAN_POINT ( 'NONE',  ( 187.5000000000000000, 14.55051025721681590, 4.999999999999999112 ) ) ;
#13989 = CARTESIAN_POINT ( 'NONE',  ( -163.9999999999999716, -2.775557561562891351E-14, 5.000000000000000888 ) ) ;
#13990 = CIRCLE ( 'NONE', #3292, 2.750000000000002665 ) ;
#13991 = DIRECTION ( 'NONE',  ( -0.000000000000000000, -0.000000000000000000, -1.000000000000000000 ) ) ;
#13992 = CARTESIAN_POINT ( 'NONE',  ( -38.50000000000003553, -20.50000000000000355, 3.500000000000000000 ) ) ;
#13993 = AXIS2_PLACEMENT_3D ( 'NONE', #3842, #15877, #31035 ) ;
#13994 = ORIENTED_EDGE ( 'NONE', *, *, #29410, .T. ) ;
#13995 = PLANE ( 'NONE',  #28134 ) ;
#13996 = ORIENTED_EDGE ( 'NONE', *, *, #32892, .T. ) ;
#13997 = ADVANCED_FACE ( 'NONE', ( #18042 ), #7611, .F. ) ;
#13998 = ORIENTED_EDGE ( 'NONE', *, *, #37575, .F. ) ;
#13999 = ORIENTED_EDGE ( 'NONE', *, *, #17402, .T. ) ;
#14000 = ADVANCED_FACE ( 'NONE', ( #36541 ), #18614, .F. ) ;
#14001 = CARTESIAN_POINT ( 'NONE',  ( 161.4999999999998579, 27.49999999999999645, 1.500000000000000000 ) ) ;
#14002 = ORIENTED_EDGE ( 'NONE', *, *, #24176, .F. ) ;
#14004 = VERTEX_POINT ( 'NONE', #21378 ) ;
#14003 = CARTESIAN_POINT ( 'NONE',  ( -121.5000000000000284, -35.50000000000000711, 1.500000000000000000 ) ) ;
#14005 = ORIENTED_EDGE ( 'NONE', *, *, #37543, .T. ) ;
#14006 = ORIENTED_EDGE ( 'NONE', *, *, #5698, .F. ) ;
#14007 = EDGE_CURVE ( 'NONE', #7798, #1899, #6579, .T. ) ;
#14008 = VERTEX_POINT ( 'NONE', #6205 ) ;
#14009 = CARTESIAN_POINT ( 'NONE',  ( 21.49999999999993605, -8.500000000000007105, 1.500000000000000000 ) ) ;
#14010 = DIRECTION ( 'NONE',  ( 0.000000000000000000, -1.000000000000000000, 0.000000000000000000 ) ) ;
#14011 = CONICAL_SURFACE ( 'NONE', #32895, 5.200000000000009948, 0.7853981633974492782 ) ;
#14012 = DIRECTION ( 'NONE',  ( 1.000000000000000000, 0.000000000000000000, 0.000000000000000000 ) ) ;
#14013 = EDGE_CURVE ( 'NONE', #28441, #16669, #15260, .T. ) ;
#14014 = VECTOR ( 'NONE', #22439, 1000.000000000000000 ) ;
#14015 = ADVANCED_FACE ( 'NONE', ( #3230 ), #6004, .F. ) ;
#14016 = VECTOR ( 'NONE', #31510, 1000.000000000000000 ) ;
#14017 = CARTESIAN_POINT ( 'NONE',  ( 58.49999999999997158, -47.50000000000001421, 3.500000000000000000 ) ) ;
#14018 = ORIENTED_EDGE ( 'NONE', *, *, #32803, .T. ) ;
#14019 = PLANE ( 'NONE',  #35927 ) ;
#14020 = VECTOR ( 'NONE', #12730, 1000.000000000000000 ) ;
#14021 = CARTESIAN_POINT ( 'NONE',  ( 58.49999999999997158, -71.50000000000001421, 1.500000000000000000 ) ) ;
#14022 = CARTESIAN_POINT ( 'NONE',  ( 81.49999999999992895, 51.49999999999999289, 3.500000000000000000 ) ) ;
#14023 = EDGE_LOOP ( 'NONE', ( #27435, #37847, #11805, #26958 ) ) ;
#14024 = VERTEX_POINT ( 'NONE', #27474 ) ;
#14025 = ADVANCED_FACE ( 'NONE', ( #21184 ), #477, .F. ) ;
#14026 = CARTESIAN_POINT ( 'NONE',  ( 101.4999999999999005, 51.49999999999999289, 3.500000000000000000 ) ) ;
#14027 = ORIENTED_EDGE ( 'NONE', *, *, #37918, .F. ) ;
#14028 = CARTESIAN_POINT ( 'NONE',  ( 78.49999999999995737, -47.50000000000001421, 3.500000000000000000 ) ) ;
#14029 = ORIENTED_EDGE ( 'NONE', *, *, #19470, .T. ) ;
#14030 = LINE ( 'NONE', #19361, #32006 ) ;
#14031 = DIRECTION ( 'NONE',  ( -1.000000000000000000, -0.000000000000000000, -0.000000000000000000 ) ) ;
#14032 = DIRECTION ( 'NONE',  ( -0.000000000000000000, -0.000000000000000000, -1.000000000000000000 ) ) ;
#14033 = DIRECTION ( 'NONE',  ( -0.000000000000000000, -0.000000000000000000, -1.000000000000000000 ) ) ;
#14034 = CARTESIAN_POINT ( 'NONE',  ( -161.5000000000000000, -56.50000000000000711, 3.500000000000000000 ) ) ;
#14035 = CARTESIAN_POINT ( 'NONE',  ( 170.0000000000000000, -15.57909421132923633, 3.500000000000000000 ) ) ;
#14036 = ORIENTED_EDGE ( 'NONE', *, *, #10397, .F. ) ;
#14037 = LINE ( 'NONE', #16804, #4740 ) ;
#14039 = CARTESIAN_POINT ( 'NONE',  ( -121.5000000000000142, -68.50000000000000000, 3.500000000000000000 ) ) ;
#14038 = CARTESIAN_POINT ( 'NONE',  ( -38.50000000000004974, 39.49999999999999289, 1.500000000000000000 ) ) ;
#14040 = ORIENTED_EDGE ( 'NONE', *, *, #34749, .T. ) ;
#14041 = VERTEX_POINT ( 'NONE', #30047 ) ;
#14042 = VECTOR ( 'NONE', #18435, 1000.000000000000000 ) ;
#14043 = CYLINDRICAL_SURFACE ( 'NONE', #32899, 1.249999999999973355 ) ;
#14044 = DIRECTION ( 'NONE',  ( 0.000000000000000000, 1.000000000000000000, 0.000000000000000000 ) ) ;
#14045 = VECTOR ( 'NONE', #10171, 1000.000000000000000 ) ;
#14046 = CARTESIAN_POINT ( 'NONE',  ( 101.4999999999999005, 48.49999999999998579, 1.500000000000000000 ) ) ;
#14048 = ORIENTED_EDGE ( 'NONE', *, *, #35754, .F. ) ;
#14047 = VECTOR ( 'NONE', #28651, 1000.000000000000000 ) ;
#14049 = EDGE_LOOP ( 'NONE', ( #9750, #14581, #34525, #35794 ) ) ;
#14050 = EDGE_CURVE ( 'NONE', #10883, #23991, #2841, .T. ) ;
#14051 = VECTOR ( 'NONE', #25502, 1000.000000000000000 ) ;
#14052 = LINE ( 'NONE', #31776, #26313 ) ;
#14053 = DIRECTION ( 'NONE',  ( 0.000000000000000000, -0.000000000000000000, -1.000000000000000000 ) ) ;
#14054 = ORIENTED_EDGE ( 'NONE', *, *, #10937, .T. ) ;
#14055 = CARTESIAN_POINT ( 'NONE',  ( 58.49999999999991473, 75.50000000000000000, 1.500000000000000000 ) ) ;
#14056 = LINE ( 'NONE', #14849, #24393 ) ;
#14057 = VERTEX_POINT ( 'NONE', #27276 ) ;
#14058 = EDGE_CURVE ( 'NONE', #11348, #31549, #17849, .T. ) ;
#14059 = DIRECTION ( 'NONE',  ( 0.000000000000000000, -0.000000000000000000, -1.000000000000000000 ) ) ;
#14060 = ORIENTED_EDGE ( 'NONE', *, *, #29709, .T. ) ;
#14061 = ADVANCED_FACE ( 'NONE', ( #36153 ), #6392, .F. ) ;
#14062 = ORIENTED_EDGE ( 'NONE', *, *, #12226, .F. ) ;
#14063 = DIRECTION ( 'NONE',  ( 0.000000000000000000, 0.000000000000000000, 1.000000000000000000 ) ) ;
#14064 = DIRECTION ( 'NONE',  ( -1.000000000000000000, -0.000000000000000000, -0.000000000000000000 ) ) ;
#14065 = ORIENTED_EDGE ( 'NONE', *, *, #23608, .T. ) ;
#14066 = AXIS2_PLACEMENT_3D ( 'NONE', #29096, #32449, #8016 ) ;
#14067 = ADVANCED_FACE ( 'NONE', ( #21565 ), #27667, .F. ) ;
#14068 = ORIENTED_EDGE ( 'NONE', *, *, #27096, .T. ) ;
#14069 = VECTOR ( 'NONE', #2426, 1000.000000000000000 ) ;
#14070 = ADVANCED_FACE ( 'NONE', ( #35774 ), #9153, .F. ) ;
#14071 = VECTOR ( 'NONE', #5104, 1000.000000000000000 ) ;
#14072 = DIRECTION ( 'NONE',  ( -0.000000000000000000, 0.000000000000000000, 1.000000000000000000 ) ) ;
#14073 = LINE ( 'NONE', #34571, #35025 ) ;
#14074 = CARTESIAN_POINT ( 'NONE',  ( 121.4999999999999432, -11.50000000000001066, 1.500000000000000000 ) ) ;
#14075 = ADVANCED_FACE ( 'NONE', ( #35966 ), #8964, .F. ) ;
#14076 = CONICAL_SURFACE ( 'NONE', #29153, 5.200000000000009948, 0.7853981633974492782 ) ;
#14077 = ORIENTED_EDGE ( 'NONE', *, *, #24333, .F. ) ;
#14078 = FACE_OUTER_BOUND ( 'NONE', #18619, .T. ) ;
#14079 = FACE_OUTER_BOUND ( 'NONE', #28757, .T. ) ;
#14080 = DIRECTION ( 'NONE',  ( 1.000000000000000000, 0.000000000000000000, 0.000000000000000000 ) ) ;
#14081 = DIRECTION ( 'NONE',  ( -0.000000000000000000, -0.000000000000000000, 1.000000000000000000 ) ) ;
#14082 = DIRECTION ( 'NONE',  ( -1.000000000000000000, 0.000000000000000000, -0.000000000000000000 ) ) ;
#14083 = VERTEX_POINT ( 'NONE', #84 ) ;
#14084 = DIRECTION ( 'NONE',  ( 1.000000000000000000, 0.000000000000000000, 0.000000000000000000 ) ) ;
#14086 = DIRECTION ( 'NONE',  ( -0.000000000000000000, 0.000000000000000000, -1.000000000000000000 ) ) ;
#14085 = PRODUCT_DEFINITION_SHAPE ( 'NONE', 'NONE',  #39021 ) ;
#14087 = APPROVAL_ROLE ( '' ) ;
#14088 = DIRECTION ( 'NONE',  ( -0.000000000000000000, -0.000000000000000000, 1.000000000000000000 ) ) ;
#14089 = LINE ( 'NONE', #17255, #18336 ) ;
#14090 = ORIENTED_EDGE ( 'NONE', *, *, #19685, .T. ) ;
#14091 = EDGE_CURVE ( 'NONE', #15426, #21482, #12119, .T. ) ;
#14093 = FACE_OUTER_BOUND ( 'NONE', #20864, .T. ) ;
#14092 = VECTOR ( 'NONE', #10283, 1000.000000000000000 ) ;
#14094 = VERTEX_POINT ( 'NONE', #10508 ) ;
#14095 = DIRECTION ( 'NONE',  ( 1.000000000000000000, 0.000000000000000000, -0.000000000000000000 ) ) ;
#14096 = DIRECTION ( 'NONE',  ( 0.000000000000000000, -0.000000000000000000, -1.000000000000000000 ) ) ;
#14097 = EDGE_CURVE ( 'NONE', #11106, #12763, #37502, .T. ) ;
#14098 = ORIENTED_EDGE ( 'NONE', *, *, #17055, .T. ) ;
#14099 = AXIS2_PLACEMENT_3D ( 'NONE', #19419, #1659, #16067 ) ;
#14101 = ORIENTED_EDGE ( 'NONE', *, *, #29087, .T. ) ;
#14100 = PLANE ( 'NONE',  #21752 ) ;
#14102 = DIRECTION ( 'NONE',  ( -0.000000000000000000, 1.000000000000000000, -0.000000000000000000 ) ) ;
#14103 = AXIS2_PLACEMENT_3D ( 'NONE', #2448, #22746, #34763 ) ;
#14104 = ORIENTED_EDGE ( 'NONE', *, *, #9841, .T. ) ;
#14105 = ORIENTED_EDGE ( 'NONE', *, *, #2135, .F. ) ;
#14107 = ORIENTED_EDGE ( 'NONE', *, *, #30442, .F. ) ;
#14106 = DIRECTION ( 'NONE',  ( -0.000000000000000000, -0.000000000000000000, -1.000000000000000000 ) ) ;
#14108 = ORIENTED_EDGE ( 'NONE', *, *, #37462, .F. ) ;
#14109 = EDGE_CURVE ( 'NONE', #11665, #31439, #19381, .T. ) ;
#14110 = EDGE_LOOP ( 'NONE', ( #22676, #18949, #23225, #24042 ) ) ;
#14111 = EDGE_CURVE ( 'NONE', #30119, #1756, #9731, .T. ) ;
#14112 = PLANE ( 'NONE',  #27576 ) ;
#14113 = FACE_OUTER_BOUND ( 'NONE', #16202, .T. ) ;
#14114 = ORIENTED_EDGE ( 'NONE', *, *, #16623, .F. ) ;
#14115 = PLANE ( 'NONE',  #20367 ) ;
#14116 = ORIENTED_EDGE ( 'NONE', *, *, #22149, .T. ) ;
#14117 = EDGE_CURVE ( 'NONE', #12346, #16338, #18999, .T. ) ;
#14118 = ORIENTED_EDGE ( 'NONE', *, *, #13187, .F. ) ;
#14119 = CARTESIAN_POINT ( 'NONE',  ( 38.49999999999992184, 60.50000000000000000, 3.500000000000000000 ) ) ;
#14121 = FACE_OUTER_BOUND ( 'NONE', #22395, .T. ) ;
#14120 = VECTOR ( 'NONE', #19938, 1000.000000000000000 ) ;
#14122 = DIRECTION ( 'NONE',  ( 0.000000000000000000, -1.000000000000000000, 0.000000000000000000 ) ) ;
#14123 = DIRECTION ( 'NONE',  ( -0.000000000000000000, -0.000000000000000000, -1.000000000000000000 ) ) ;
#14124 = EDGE_CURVE ( 'NONE', #16774, #25736, #24708, .T. ) ;
#14125 = ORIENTED_EDGE ( 'NONE', *, *, #9033, .F. ) ;
#14126 = AXIS2_PLACEMENT_3D ( 'NONE', #10586, #37769, #1500 ) ;
#14127 = CARTESIAN_POINT ( 'NONE',  ( 81.49999999999995737, -71.50000000000001421, 1.500000000000000000 ) ) ;
#14129 = PLANE ( 'NONE',  #35114 ) ;
#14128 = CARTESIAN_POINT ( 'NONE',  ( -186.2500000000000284, 85.00000000000002842, 4.999999999999999112 ) ) ;
#14130 = CARTESIAN_POINT ( 'NONE',  ( 187.5000000000000284, 87.00000000000000000, 15.00000000000000000 ) ) ;
#14131 = DIRECTION ( 'NONE',  ( -1.000000000000000000, 0.000000000000000000, 0.000000000000000000 ) ) ;
#14132 = CARTESIAN_POINT ( 'NONE',  ( -161.5000000000000284, 12.49999999999999645, 3.500000000000000000 ) ) ;
#14133 = FACE_OUTER_BOUND ( 'NONE', #23084, .T. ) ;
#14134 = VECTOR ( 'NONE', #16403, 1000.000000000000000 ) ;
#14135 = VERTEX_POINT ( 'NONE', #33775 ) ;
#14136 = VECTOR ( 'NONE', #4755, 1000.000000000000000 ) ;
#14137 = PLANE ( 'NONE',  #33661 ) ;
#14138 = DIRECTION ( 'NONE',  ( -0.000000000000000000, -0.000000000000000000, -1.000000000000000000 ) ) ;
#14139 = CALENDAR_DATE ( 2023, 4, 9 ) ;
#14140 = PLANE ( 'NONE',  #14253 ) ;
#14141 = CARTESIAN_POINT ( 'NONE',  ( 38.49999999999992184, 27.49999999999999645, 3.500000000000000000 ) ) ;
#14142 = CARTESIAN_POINT ( 'NONE',  ( -18.50000000000001776, -44.50000000000001421, 3.500000000000000000 ) ) ;
#14143 = EDGE_CURVE ( 'NONE', #14596, #31305, #34351, .T. ) ;
#14144 = PLANE ( 'NONE',  #12015 ) ;
#14145 = FACE_OUTER_BOUND ( 'NONE', #8007, .T. ) ;
#14146 = CARTESIAN_POINT ( 'NONE',  ( 78.49999999999992895, 24.49999999999999289, 3.500000000000000000 ) ) ;
#14147 = ADVANCED_FACE ( 'NONE', ( #33969 ), #31390, .F. ) ;
#14148 = EDGE_CURVE ( 'NONE', #8091, #26042, #26534, .T. ) ;
#14150 = VERTEX_POINT ( 'NONE', #13083 ) ;
#14149 = DIRECTION ( 'NONE',  ( -0.000000000000000000, 0.000000000000000000, 1.000000000000000000 ) ) ;
#14151 = FACE_BOUND ( 'NONE', #37424, .T. ) ;
#14152 = VECTOR ( 'NONE', #16043, 1000.000000000000000 ) ;
#14153 = VECTOR ( 'NONE', #306, 1000.000000000000000 ) ;
#14154 = LINE ( 'NONE', #35240, #15313 ) ;
#14155 = ORIENTED_EDGE ( 'NONE', *, *, #22649, .T. ) ;
#14156 = EDGE_LOOP ( 'NONE', ( #15616, #34161, #7986, #10569 ) ) ;
#14158 = ORIENTED_EDGE ( 'NONE', *, *, #11042, .F. ) ;
#14157 = DIRECTION ( 'NONE',  ( 0.000000000000000000, -1.000000000000000000, 0.000000000000000000 ) ) ;
#14159 = PLANE ( 'NONE',  #28242 ) ;
#14160 = ORIENTED_EDGE ( 'NONE', *, *, #11363, .F. ) ;
#14161 = AXIS2_PLACEMENT_3D ( 'NONE', #26828, #29600, #2784 ) ;
#14162 = EDGE_CURVE ( 'NONE', #21911, #2098, #10122, .T. ) ;
#14163 = EDGE_CURVE ( 'NONE', #17662, #20073, #30812, .T. ) ;
#14164 = VECTOR ( 'NONE', #11387, 1000.000000000000000 ) ;
#14165 = ORIENTED_EDGE ( 'NONE', *, *, #21227, .T. ) ;
#14166 = EDGE_CURVE ( 'NONE', #12000, #14209, #3808, .T. ) ;
#14167 = ORIENTED_EDGE ( 'NONE', *, *, #15159, .F. ) ;
#14168 = CARTESIAN_POINT ( 'NONE',  ( -194.9999999999999147, -94.50000000000001421, 15.00000000000000000 ) ) ;
#14169 = ORIENTED_EDGE ( 'NONE', *, *, #7858, .F. ) ;
#14170 = LINE ( 'NONE', #17132, #18639 ) ;
#14171 = ORIENTED_EDGE ( 'NONE', *, *, #38583, .T. ) ;
#14172 = DIRECTION ( 'NONE',  ( -0.000000000000000000, 0.000000000000000000, 1.000000000000000000 ) ) ;
#14173 = ORIENTED_EDGE ( 'NONE', *, *, #19858, .T. ) ;
#14174 = EDGE_CURVE ( 'NONE', #28466, #27764, #21958, .T. ) ;
#14175 = LINE ( 'NONE', #5692, #24814 ) ;
#14176 = EDGE_CURVE ( 'NONE', #812, #32022, #4381, .T. ) ;
#14177 = LINE ( 'NONE', #38225, #1325 ) ;
#14178 = CARTESIAN_POINT ( 'NONE',  ( -138.5000000000000284, 51.49999999999999289, 3.500000000000000000 ) ) ;
#14179 = DIRECTION ( 'NONE',  ( 0.000000000000000000, -1.000000000000000000, 0.000000000000000000 ) ) ;
#14180 = ADVANCED_FACE ( 'NONE', ( #3997 ), #7149, .F. ) ;
#14181 = ORIENTED_EDGE ( 'NONE', *, *, #31931, .T. ) ;
#14182 = ORIENTED_EDGE ( 'NONE', *, *, #18138, .F. ) ;
#14183 = FACE_OUTER_BOUND ( 'NONE', #3386, .T. ) ;
#14184 = CARTESIAN_POINT ( 'NONE',  ( 101.4999999999999005, 24.49999999999999289, 1.500000000000000000 ) ) ;
#14185 = LINE ( 'NONE', #26200, #32216 ) ;
#14186 = PLANE ( 'NONE',  #36112 ) ;
#14187 = EDGE_LOOP ( 'NONE', ( #25735, #19521, #13952, #2857 ) ) ;
#14188 = VECTOR ( 'NONE', #7834, 1000.000000000000000 ) ;
#14189 = LINE ( 'NONE', #2159, #5555 ) ;
#14190 = CARTESIAN_POINT ( 'NONE',  ( -121.5000000000000568, 39.49999999999999289, 3.500000000000000000 ) ) ;
#14191 = VECTOR ( 'NONE', #15197, 1000.000000000000000 ) ;
#14192 = CARTESIAN_POINT ( 'NONE',  ( -161.5000000000000568, 72.50000000000000000, 3.500000000000000000 ) ) ;
#14193 = DIRECTION ( 'NONE',  ( -1.000000000000000000, 0.000000000000000000, 0.000000000000000000 ) ) ;
#14194 = PLANE ( 'NONE',  #33467 ) ;
#14196 = EDGE_CURVE ( 'NONE', #22353, #30112, #853, .T. ) ;
#14195 = VECTOR ( 'NONE', #11506, 1000.000000000000000 ) ;
#14197 = AXIS2_PLACEMENT_3D ( 'NONE', #32207, #5203, #17250 ) ;
#14198 = DIRECTION ( 'NONE',  ( 1.000000000000000000, 0.000000000000000000, 0.000000000000000000 ) ) ;
#14200 = ADVANCED_FACE ( 'NONE', ( #31577 ), #25096, .F. ) ;
#14199 = DIRECTION ( 'NONE',  ( -1.000000000000000000, -0.000000000000000000, -0.000000000000000000 ) ) ;
#14201 = ORIENTED_EDGE ( 'NONE', *, *, #13703, .T. ) ;
#14202 = CARTESIAN_POINT ( 'NONE',  ( -199.4999999999999432, 5.000000000000000000, -98.00000000000004263 ) ) ;
#14203 = ORIENTED_EDGE ( 'NONE', *, *, #23099, .T. ) ;
#14204 = EDGE_CURVE ( 'NONE', #9905, #6397, #22142, .T. ) ;
#14205 = EDGE_CURVE ( 'NONE', #8392, #26753, #1237, .T. ) ;
#14206 = ORIENTED_EDGE ( 'NONE', *, *, #33367, .F. ) ;
#14207 = ORIENTED_EDGE ( 'NONE', *, *, #9470, .T. ) ;
#14208 = FACE_OUTER_BOUND ( 'NONE', #28574, .T. ) ;
#14209 = VERTEX_POINT ( 'NONE', #17618 ) ;
#14211 = VERTEX_POINT ( 'NONE', #8329 ) ;
#14210 = CARTESIAN_POINT ( 'NONE',  ( -41.50000000000004974, 0.5000000000000004441, 1.500000000000000000 ) ) ;
#14212 = ORIENTED_EDGE ( 'NONE', *, *, #15765, .T. ) ;
#14213 = VECTOR ( 'NONE', #23366, 1000.000000000000000 ) ;
#14214 = ORIENTED_EDGE ( 'NONE', *, *, #4005, .T. ) ;
#14215 = EDGE_LOOP ( 'NONE', ( #10483, #1385, #2002 ) ) ;
#14216 = CARTESIAN_POINT ( 'NONE',  ( 170.0000000000000000, -85.00000000000000000, 1.500000000000000000 ) ) ;
#14217 = VECTOR ( 'NONE', #38566, 1000.000000000000000 ) ;
#14218 = CARTESIAN_POINT ( 'NONE',  ( -21.50000000000004619, 3.500000000000003109, 3.500000000000000000 ) ) ;
#14219 = FACE_OUTER_BOUND ( 'NONE', #32626, .T. ) ;
#14220 = VECTOR ( 'NONE', #17585, 1000.000000000000000 ) ;
#14221 = DIRECTION ( 'NONE',  ( 1.000000000000000000, 0.000000000000000000, 0.000000000000000000 ) ) ;
#14222 = AXIS2_PLACEMENT_3D ( 'NONE', #34297, #6726, #9487 ) ;
#14223 = ORIENTED_EDGE ( 'NONE', *, *, #25147, .F. ) ;
#14224 = CARTESIAN_POINT ( 'NONE',  ( -78.50000000000001421, -56.50000000000000711, 1.500000000000000000 ) ) ;
#14225 = DIRECTION ( 'NONE',  ( 0.000000000000000000, -1.000000000000000000, 0.000000000000000000 ) ) ;
#14226 = ADVANCED_FACE ( 'NONE', ( #13851 ), #5580, .F. ) ;
#14227 = DIRECTION ( 'NONE',  ( -0.000000000000000000, 1.000000000000000000, -0.000000000000000000 ) ) ;
#14228 = ORIENTED_EDGE ( 'NONE', *, *, #682, .F. ) ;
#14229 = EDGE_LOOP ( 'NONE', ( #17680, #5524, #7267, #30637 ) ) ;
#14230 = DIRECTION ( 'NONE',  ( -0.000000000000000000, -0.000000000000000000, -1.000000000000000000 ) ) ;
#14231 = VERTEX_POINT ( 'NONE', #25672 ) ;
#14232 = CARTESIAN_POINT ( 'NONE',  ( 121.4999999999999432, -32.50000000000000000, 1.500000000000000000 ) ) ;
#14233 = ORIENTED_EDGE ( 'NONE', *, *, #8553, .T. ) ;
#14234 = EDGE_CURVE ( 'NONE', #23622, #36383, #7935, .T. ) ;
#14235 = DIRECTION ( 'NONE',  ( -0.000000000000000000, -0.000000000000000000, -1.000000000000000000 ) ) ;
#14236 = PLANE ( 'NONE',  #10578 ) ;
#14237 = CARTESIAN_POINT ( 'NONE',  ( 38.49999999999992184, 36.49999999999999289, 3.500000000000000000 ) ) ;
#14238 = CARTESIAN_POINT ( 'NONE',  ( 121.4999999999998863, 63.50000000000000000, 3.500000000000000000 ) ) ;
#14239 = PLANE ( 'NONE',  #1964 ) ;
#14240 = CARTESIAN_POINT ( 'NONE',  ( -161.5000000000000284, -32.50000000000000000, 3.500000000000000000 ) ) ;
#14241 = EDGE_CURVE ( 'NONE', #17030, #25080, #14256, .T. ) ;
#14242 = VERTEX_POINT ( 'NONE', #8527 ) ;
#14243 = VECTOR ( 'NONE', #21768, 1000.000000000000000 ) ;
#14244 = PLANE ( 'NONE',  #1594 ) ;
#14247 = EDGE_CURVE ( 'NONE', #23498, #19635, #11496, .T. ) ;
#14246 = CARTESIAN_POINT ( 'NONE',  ( 21.49999999999993605, 3.500000000000003109, 1.500000000000000000 ) ) ;
#14245 = DIRECTION ( 'NONE',  ( -0.000000000000000000, 1.000000000000000000, -0.000000000000000000 ) ) ;
#14248 = VECTOR ( 'NONE', #16577, 1000.000000000000000 ) ;
#14249 = EDGE_LOOP ( 'NONE', ( #10237, #5613, #19986, #15517 ) ) ;
#14250 = DIRECTION ( 'NONE',  ( 1.000000000000000000, 0.000000000000000000, -0.000000000000000000 ) ) ;
#14251 = VERTEX_POINT ( 'NONE', #38094 ) ;
#14252 = DIRECTION ( 'NONE',  ( -0.000000000000000000, -0.000000000000000000, -1.000000000000000000 ) ) ;
#14253 = AXIS2_PLACEMENT_3D ( 'NONE', #13752, #29305, #17305 ) ;
#14254 = DIRECTION ( 'NONE',  ( -0.000000000000000000, 1.000000000000000000, -0.000000000000000000 ) ) ;
#14255 = EDGE_CURVE ( 'NONE', #24672, #25424, #19972, .T. ) ;
#14257 = VECTOR ( 'NONE', #20526, 1000.000000000000000 ) ;
#14256 = LINE ( 'NONE', #22919, #22115 ) ;
#14258 = EDGE_CURVE ( 'NONE', #15803, #37944, #1825, .T. ) ;
#14259 = VERTEX_POINT ( 'NONE', #14046 ) ;
#14260 = VECTOR ( 'NONE', #16705, 1000.000000000000000 ) ;
#14261 = ORIENTED_EDGE ( 'NONE', *, *, #28302, .F. ) ;
#14262 = LINE ( 'NONE', #20368, #31954 ) ;
#14263 = PLANE ( 'NONE',  #17233 ) ;
#14264 = ORIENTED_EDGE ( 'NONE', *, *, #7074, .F. ) ;
#14265 = CARTESIAN_POINT ( 'NONE',  ( -141.5000000000000284, 15.50000000000000000, 3.500000000000000000 ) ) ;
#14266 = FACE_OUTER_BOUND ( 'NONE', #37376, .T. ) ;
#14267 = ORIENTED_EDGE ( 'NONE', *, *, #1314, .T. ) ;
#14268 = DIRECTION ( 'NONE',  ( -0.000000000000000000, -0.000000000000000000, -1.000000000000000000 ) ) ;
#14269 = VECTOR ( 'NONE', #910, 1000.000000000000000 ) ;
#14270 = EDGE_LOOP ( 'NONE', ( #12859, #14370 ) ) ;
#14271 = ORIENTED_EDGE ( 'NONE', *, *, #18911, .F. ) ;
#14272 = VECTOR ( 'NONE', #19844, 1000.000000000000000 ) ;
#14273 = DIRECTION ( 'NONE',  ( -1.000000000000000000, -0.000000000000000000, -0.000000000000000000 ) ) ;
#14274 = PLANE ( 'NONE',  #14932 ) ;
#14275 = VERTEX_POINT ( 'NONE', #26066 ) ;
#14276 = VECTOR ( 'NONE', #24112, 1000.000000000000000 ) ;
#14277 = VECTOR ( 'NONE', #14450, 1000.000000000000000 ) ;
#14278 = ORIENTED_EDGE ( 'NONE', *, *, #6633, .T. ) ;
#14279 = VECTOR ( 'NONE', #12189, 1000.000000000000000 ) ;
#14280 = VECTOR ( 'NONE', #12199, 1000.000000000000000 ) ;
#14281 = EDGE_CURVE ( 'NONE', #13152, #14407, #23507, .T. ) ;
#14282 = LINE ( 'NONE', #29239, #20255 ) ;
#14283 = CARTESIAN_POINT ( 'NONE',  ( 1.499999999999918066, 72.50000000000000000, 1.500000000000000000 ) ) ;
#14284 = LINE ( 'NONE', #35947, #237 ) ;
#14285 = ORIENTED_EDGE ( 'NONE', *, *, #31820, .F. ) ;
#14286 = CARTESIAN_POINT ( 'NONE',  ( 161.4999999999999147, -32.50000000000000000, 3.500000000000000000 ) ) ;
#14287 = DIRECTION ( 'NONE',  ( -0.000000000000000000, 0.000000000000000000, 1.000000000000000000 ) ) ;
#14288 = LINE ( 'NONE', #11333, #38121 ) ;
#14289 = LINE ( 'NONE', #10934, #35434 ) ;
#14290 = DIRECTION ( 'NONE',  ( 0.000000000000000000, 0.000000000000000000, 1.000000000000000000 ) ) ;
#14291 = ORIENTED_EDGE ( 'NONE', *, *, #24098, .F. ) ;
#14292 = LINE ( 'NONE', #8367, #35604 ) ;
#14293 = LINE ( 'NONE', #34774, #33932 ) ;
#14294 = APPROVAL_DATE_TIME ( #23159, #16580 ) ;
#14295 = LINE ( 'NONE', #26105, #29089 ) ;
#14296 = EDGE_CURVE ( 'NONE', #15050, #21491, #2618, .T. ) ;
#14297 = CARTESIAN_POINT ( 'NONE',  ( -41.50000000000006395, 48.49999999999998579, 3.500000000000000000 ) ) ;
#14298 = EDGE_CURVE ( 'NONE', #4581, #18632, #35143, .T. ) ;
#14299 = VECTOR ( 'NONE', #36939, 1000.000000000000000 ) ;
#14300 = ORIENTED_EDGE ( 'NONE', *, *, #27480, .F. ) ;
#14301 = DIRECTION ( 'NONE',  ( 1.000000000000000000, 0.000000000000000000, 0.000000000000000000 ) ) ;
#14302 = EDGE_LOOP ( 'NONE', ( #4863, #13350, #35790, #34417 ) ) ;
#14303 = VECTOR ( 'NONE', #1182, 1000.000000000000000 ) ;
#14304 = DIRECTION ( 'NONE',  ( -0.000000000000000000, -0.000000000000000000, -1.000000000000000000 ) ) ;
#14305 = DIRECTION ( 'NONE',  ( 1.000000000000000000, 0.000000000000000000, -0.000000000000000000 ) ) ;
#14306 = EDGE_LOOP ( 'NONE', ( #33891, #27339, #12944, #11070 ) ) ;
#14307 = EDGE_CURVE ( 'NONE', #18376, #38956, #13659, .T. ) ;
#14308 = AXIS2_PLACEMENT_3D ( 'NONE', #14905, #33220, #6226 ) ;
#14310 = ORIENTED_EDGE ( 'NONE', *, *, #9279, .F. ) ;
#14309 = FACE_OUTER_BOUND ( 'NONE', #11020, .T. ) ;
#14311 = VECTOR ( 'NONE', #20110, 1000.000000000000000 ) ;
#14312 = DIRECTION ( 'NONE',  ( -0.000000000000000000, -0.000000000000000000, 1.000000000000000000 ) ) ;
#14313 = EDGE_CURVE ( 'NONE', #15009, #26422, #8139, .T. ) ;
#14314 = ORIENTED_EDGE ( 'NONE', *, *, #31, .T. ) ;
#14315 = ORIENTED_EDGE ( 'NONE', *, *, #19196, .F. ) ;
#14317 = VERTEX_POINT ( 'NONE', #20166 ) ;
#14316 = CARTESIAN_POINT ( 'NONE',  ( -38.50000000000002132, -56.50000000000000711, 3.500000000000000000 ) ) ;
#14318 = ORIENTED_EDGE ( 'NONE', *, *, #1789, .T. ) ;
#14319 = ORIENTED_EDGE ( 'NONE', *, *, #31699, .T. ) ;
#14320 = CARTESIAN_POINT ( 'NONE',  ( -78.50000000000002842, -23.50000000000000711, 3.500000000000000000 ) ) ;
#14321 = LINE ( 'NONE', #23187, #16772 ) ;
#14322 = ORIENTED_EDGE ( 'NONE', *, *, #38857, .T. ) ;
#14323 = CARTESIAN_POINT ( 'NONE',  ( -61.50000000000005684, 39.49999999999999289, 3.500000000000000000 ) ) ;
#14324 = VERTEX_POINT ( 'NONE', #4771 ) ;
#14325 = ORIENTED_EDGE ( 'NONE', *, *, #29494, .F. ) ;
#14326 = CARTESIAN_POINT ( 'NONE',  ( 78.49999999999992895, 48.49999999999998579, 3.500000000000000000 ) ) ;
#14327 = VECTOR ( 'NONE', #35934, 1000.000000000000000 ) ;
#14328 = EDGE_CURVE ( 'NONE', #22295, #2421, #7642, .T. ) ;
#14329 = DIRECTION ( 'NONE',  ( -1.000000000000000000, -0.000000000000000000, -0.000000000000000000 ) ) ;
#14330 = FACE_OUTER_BOUND ( 'NONE', #28670, .T. ) ;
#14331 = CARTESIAN_POINT ( 'NONE',  ( -61.50000000000002842, -56.50000000000000711, 3.500000000000000000 ) ) ;
#14332 = ORIENTED_EDGE ( 'NONE', *, *, #14281, .F. ) ;
#14333 = ORIENTED_EDGE ( 'NONE', *, *, #24271, .F. ) ;
#14334 = DIRECTION ( 'NONE',  ( 0.000000000000000000, -0.000000000000000000, 1.000000000000000000 ) ) ;
#14336 = CARTESIAN_POINT ( 'NONE',  ( 101.4999999999999574, -32.50000000000000000, 3.500000000000000000 ) ) ;
#14335 = CARTESIAN_POINT ( 'NONE',  ( -58.50000000000004974, 3.500000000000003109, 1.500000000000000000 ) ) ;
#14337 = DIRECTION ( 'NONE',  ( 0.000000000000000000, -1.000000000000000000, 0.000000000000000000 ) ) ;
#14338 = AXIS2_PLACEMENT_3D ( 'NONE', #12365, #33633, #30478 ) ;
#14339 = CARTESIAN_POINT ( 'NONE',  ( 18.49999999999993250, 0.5000000000000004441, 3.500000000000000000 ) ) ;
#14340 = AXIS2_PLACEMENT_3D ( 'NONE', #2537, #16940, #1950 ) ;
#14341 = LINE ( 'NONE', #24555, #8452 ) ;
#14342 = ORIENTED_EDGE ( 'NONE', *, *, #37809, .F. ) ;
#14343 = CARTESIAN_POINT ( 'NONE',  ( -58.50000000000004974, 39.49999999999999289, 1.500000000000000000 ) ) ;
#14344 = CARTESIAN_POINT ( 'NONE',  ( -1.500000000000056843, 51.49999999999999289, 1.500000000000000000 ) ) ;
#14345 = DATE_AND_TIME ( #38771, #21898 ) ;
#14346 = CARTESIAN_POINT ( 'NONE',  ( 21.49999999999990763, 72.50000000000000000, 3.500000000000000000 ) ) ;
#14347 = FACE_OUTER_BOUND ( 'NONE', #30699, .T. ) ;
#14348 = EDGE_CURVE ( 'NONE', #3253, #14824, #10158, .T. ) ;
#14349 = DIRECTION ( 'NONE',  ( 1.000000000000000000, 0.000000000000000000, 0.000000000000000000 ) ) ;
#14350 = DIRECTION ( 'NONE',  ( -0.000000000000000000, -0.000000000000000000, -1.000000000000000000 ) ) ;
#14351 = EDGE_CURVE ( 'NONE', #7263, #20990, #35529, .T. ) ;
#14352 = PLANE ( 'NONE',  #6785 ) ;
#14353 = CARTESIAN_POINT ( 'NONE',  ( 21.49999999999993605, -20.50000000000000355, 3.500000000000000000 ) ) ;
#14354 = ADVANCED_FACE ( 'NONE', ( #29611 ), #11306, .T. ) ;
#14355 = CIRCLE ( 'NONE', #21919, 2.099999999999990763 ) ;
#14356 = EDGE_CURVE ( 'NONE', #6835, #17169, #26272, .T. ) ;
#14358 = VERTEX_POINT ( 'NONE', #2219 ) ;
#14357 = CARTESIAN_POINT ( 'NONE',  ( -21.50000000000001776, -56.50000000000000711, 3.500000000000000000 ) ) ;
#14359 = CIRCLE ( 'NONE', #35738, 1.249999999999987121 ) ;
#14360 = FACE_BOUND ( 'NONE', #7494, .T. ) ;
#14361 = EDGE_CURVE ( 'NONE', #20038, #9611, #35334, .T. ) ;
#14362 = APPROVAL_PERSON_ORGANIZATION ( #26739, #8404, #36007 ) ;
#14363 = VECTOR ( 'NONE', #15297, 1000.000000000000000 ) ;
#14364 = ORIENTED_EDGE ( 'NONE', *, *, #7801, .F. ) ;
#14365 = EDGE_LOOP ( 'NONE', ( #38212, #7647, #10173, #26995 ) ) ;
#14367 = ORIENTED_EDGE ( 'NONE', *, *, #9886, .T. ) ;
#14366 = CARTESIAN_POINT ( 'NONE',  ( -81.50000000000005684, 48.49999999999998579, 1.500000000000000000 ) ) ;
#14368 = AXIS2_PLACEMENT_3D ( 'NONE', #4001, #25100, #37123 ) ;
#14369 = CARTESIAN_POINT ( 'NONE',  ( -58.50000000000003553, -44.50000000000001421, 3.500000000000000000 ) ) ;
#14370 = ORIENTED_EDGE ( 'NONE', *, *, #37936, .F. ) ;
#14371 = CIRCLE ( 'NONE', #486, 2.250000000000001776 ) ;
#14372 = ORIENTED_EDGE ( 'NONE', *, *, #16079, .T. ) ;
#14373 = VERTEX_POINT ( 'NONE', #20758 ) ;
#14374 = CARTESIAN_POINT ( 'NONE',  ( 18.49999999999993250, -20.50000000000000355, 3.500000000000000000 ) ) ;
#14375 = EDGE_LOOP ( 'NONE', ( #2341, #2719, #16392, #36623 ) ) ;
#14376 = CARTESIAN_POINT ( 'NONE',  ( 81.49999999999992895, 27.49999999999999645, 3.500000000000000000 ) ) ;
#14377 = ORIENTED_EDGE ( 'NONE', *, *, #18189, .F. ) ;
#14378 = DIRECTION ( 'NONE',  ( -1.000000000000000000, -0.000000000000000000, -0.000000000000000000 ) ) ;
#14379 = ORIENTED_EDGE ( 'NONE', *, *, #5236, .T. ) ;
#14380 = LINE ( 'NONE', #26390, #12856 ) ;
#14381 = EDGE_CURVE ( 'NONE', #26900, #23615, #18572, .T. ) ;
#14382 = DIRECTION ( 'NONE',  ( -1.000000000000000000, -0.000000000000000000, -0.000000000000000000 ) ) ;
#14383 = LINE ( 'NONE', #35064, #35720 ) ;
#14384 = LINE ( 'NONE', #26393, #19704 ) ;
#14385 = ORIENTED_EDGE ( 'NONE', *, *, #37453, .T. ) ;
#14386 = ADVANCED_FACE ( 'NONE', ( #38681 ), #3182, .F. ) ;
#14387 = DIRECTION ( 'NONE',  ( 1.000000000000000000, 0.000000000000000000, -0.000000000000000000 ) ) ;
#14388 = LINE ( 'NONE', #26981, #37442 ) ;
#14389 = DIRECTION ( 'NONE',  ( -1.000000000000000000, 0.000000000000000000, 0.000000000000000000 ) ) ;
#14390 = LINE ( 'NONE', #20697, #31696 ) ;
#14391 = ORIENTED_EDGE ( 'NONE', *, *, #20477, .F. ) ;
#14392 = VECTOR ( 'NONE', #36518, 1000.000000000000000 ) ;
#14393 = PLANE ( 'NONE',  #37033 ) ;
#14394 = DIRECTION ( 'NONE',  ( 1.000000000000000000, 0.000000000000000000, 0.000000000000000000 ) ) ;
#14395 = APPROVAL_PERSON_ORGANIZATION ( #11140, #27666, #14087 ) ;
#14396 = AXIS2_PLACEMENT_3D ( 'NONE', #9867, #9291, #3936 ) ;
#14397 = CARTESIAN_POINT ( 'NONE',  ( -158.5000000000000284, -20.50000000000000355, 1.500000000000000000 ) ) ;
#14398 = FACE_OUTER_BOUND ( 'NONE', #14249, .T. ) ;
#14399 = FACE_OUTER_BOUND ( 'NONE', #14642, .T. ) ;
#14400 = CARTESIAN_POINT ( 'NONE',  ( -101.5000000000000284, -8.500000000000007105, 1.500000000000000000 ) ) ;
#14401 = PLANE ( 'NONE',  #28303 ) ;
#14402 = EDGE_CURVE ( 'NONE', #30052, #10275, #3377, .T. ) ;
#14403 = ORIENTED_EDGE ( 'NONE', *, *, #15854, .F. ) ;
#14404 = PLANE ( 'NONE',  #16155 ) ;
#14405 = ORIENTED_EDGE ( 'NONE', *, *, #21868, .T. ) ;
#14406 = ADVANCED_FACE ( 'NONE', ( #8922 ), #2611, .F. ) ;
#14407 = VERTEX_POINT ( 'NONE', #17997 ) ;
#14408 = EDGE_CURVE ( 'NONE', #2421, #22295, #30914, .T. ) ;
#14409 = ORIENTED_EDGE ( 'NONE', *, *, #24947, .T. ) ;
#14410 = EDGE_CURVE ( 'NONE', #21438, #15803, #27229, .T. ) ;
#14411 = CARTESIAN_POINT ( 'NONE',  ( -78.50000000000005684, 48.49999999999998579, 3.500000000000000000 ) ) ;
#14412 = VERTEX_POINT ( 'NONE', #9307 ) ;
#14414 = EDGE_LOOP ( 'NONE', ( #36888, #35943, #32238, #6599 ) ) ;
#14413 = LINE ( 'NONE', #11452, #16733 ) ;
#14415 = ORIENTED_EDGE ( 'NONE', *, *, #9657, .F. ) ;
#14416 = VECTOR ( 'NONE', #22451, 1000.000000000000000 ) ;
#14417 = ORIENTED_EDGE ( 'NONE', *, *, #5909, .F. ) ;
#14418 = ORIENTED_EDGE ( 'NONE', *, *, #12995, .T. ) ;
#14419 = CARTESIAN_POINT ( 'NONE',  ( 121.4999999999999432, -8.500000000000007105, 3.500000000000000000 ) ) ;
#14420 = CIRCLE ( 'NONE', #15650, 1.499999999999987566 ) ;
#14421 = DIRECTION ( 'NONE',  ( -0.000000000000000000, -0.000000000000000000, -1.000000000000000000 ) ) ;
#14422 = FACE_OUTER_BOUND ( 'NONE', #9504, .T. ) ;
#14423 = VECTOR ( 'NONE', #19553, 1000.000000000000000 ) ;
#14424 = DIRECTION ( 'NONE',  ( -0.000000000000000000, -0.000000000000000000, -1.000000000000000000 ) ) ;
#14425 = ORIENTED_EDGE ( 'NONE', *, *, #740, .F. ) ;
#14426 = DIRECTION ( 'NONE',  ( 1.000000000000000000, 0.000000000000000000, 0.000000000000000000 ) ) ;
#14427 = FACE_OUTER_BOUND ( 'NONE', #25832, .T. ) ;
#14428 = DIRECTION ( 'NONE',  ( 0.000000000000000000, -1.000000000000000000, 0.000000000000000000 ) ) ;
#14429 = EDGE_LOOP ( 'NONE', ( #36844, #32962, #23028, #268 ) ) ;
#14430 = VERTEX_POINT ( 'NONE', #18192 ) ;
#14431 = EDGE_CURVE ( 'NONE', #856, #22783, #36111, .T. ) ;
#14432 = DIRECTION ( 'NONE',  ( 0.000000000000000000, 1.000000000000000000, 0.000000000000000000 ) ) ;
#14433 = VERTEX_POINT ( 'NONE', #12468 ) ;
#14434 = ADVANCED_FACE ( 'NONE', ( #21333 ), #236, .F. ) ;
#14435 = DIRECTION ( 'NONE',  ( 1.000000000000000000, 0.000000000000000000, 0.000000000000000000 ) ) ;
#14436 = EDGE_LOOP ( 'NONE', ( #13909, #3390, #16017, #30961 ) ) ;
#14437 = LINE ( 'NONE', #17393, #35175 ) ;
#14438 = DIRECTION ( 'NONE',  ( -0.000000000000000000, -0.000000000000000000, -1.000000000000000000 ) ) ;
#14439 = DIRECTION ( 'NONE',  ( -0.000000000000000000, 1.000000000000000000, -0.000000000000000000 ) ) ;
#14440 = DIRECTION ( 'NONE',  ( 0.000000000000000000, -0.000000000000000000, 1.000000000000000000 ) ) ;
#14441 = CARTESIAN_POINT ( 'NONE',  ( 138.4999999999998579, 60.50000000000000000, 1.500000000000000000 ) ) ;
#14442 = LINE ( 'NONE', #26450, #34295 ) ;
#14443 = DIRECTION ( 'NONE',  ( 1.000000000000000000, 0.000000000000000000, 0.000000000000000000 ) ) ;
#14444 = ORIENTED_EDGE ( 'NONE', *, *, #6548, .F. ) ;
#14445 = CARTESIAN_POINT ( 'NONE',  ( -38.50000000000004974, 39.49999999999999289, 3.500000000000000000 ) ) ;
#14447 = CARTESIAN_POINT ( 'NONE',  ( 319.9999999999998863, 120.0000000000000000, 3.500000000000000000 ) ) ;
#14446 = DIRECTION ( 'NONE',  ( -0.000000000000000000, 1.000000000000000000, -0.000000000000000000 ) ) ;
#14448 = EDGE_LOOP ( 'NONE', ( #22502, #12803, #3103, #33015 ) ) ;
#14449 = AXIS2_PLACEMENT_3D ( 'NONE', #28280, #34196, #33813 ) ;
#14450 = DIRECTION ( 'NONE',  ( -0.000000000000000000, -0.000000000000000000, -1.000000000000000000 ) ) ;
#14451 = ORIENTED_EDGE ( 'NONE', *, *, #5418, .F. ) ;
#14452 = CARTESIAN_POINT ( 'NONE',  ( -161.5000000000000284, 3.500000000000003109, 1.500000000000000000 ) ) ;
#14453 = PLANE ( 'NONE',  #23728 ) ;
#14454 = DIRECTION ( 'NONE',  ( -0.000000000000000000, 1.000000000000000000, -0.000000000000000000 ) ) ;
#14455 = ORIENTED_EDGE ( 'NONE', *, *, #26412, .T. ) ;
#14456 = ORIENTED_EDGE ( 'NONE', *, *, #10864, .F. ) ;
#14457 = EDGE_CURVE ( 'NONE', #32809, #5629, #30001, .T. ) ;
#14458 = LINE ( 'NONE', #34940, #37003 ) ;
#14459 = DIRECTION ( 'NONE',  ( -0.000000000000000000, 0.000000000000000000, 1.000000000000000000 ) ) ;
#14460 = VERTEX_POINT ( 'NONE', #12078 ) ;
#14461 = AXIS2_PLACEMENT_3D ( 'NONE', #1039, #7340, #13077 ) ;
#14462 = LINE ( 'NONE', #35154, #35602 ) ;
#14463 = DIRECTION ( 'NONE',  ( -0.000000000000000000, 1.000000000000000000, -0.000000000000000000 ) ) ;
#14464 = ORIENTED_EDGE ( 'NONE', *, *, #30973, .F. ) ;
#14465 = EDGE_CURVE ( 'NONE', #23378, #23070, #15217, .T. ) ;
#14466 = DIRECTION ( 'NONE',  ( -0.000000000000000000, -0.000000000000000000, -1.000000000000000000 ) ) ;
#14467 = VERTEX_POINT ( 'NONE', #12268 ) ;
#14469 = EDGE_CURVE ( 'NONE', #30159, #34952, #30379, .T. ) ;
#14468 = VERTEX_POINT ( 'NONE', #33151 ) ;
#14470 = CARTESIAN_POINT ( 'NONE',  ( -161.5000000000000284, 0.5000000000000004441, 3.500000000000000000 ) ) ;
#14472 = PLANE ( 'NONE',  #19960 ) ;
#14471 = VECTOR ( 'NONE', #20352, 1000.000000000000000 ) ;
#14473 = EDGE_LOOP ( 'NONE', ( #8251, #16040, #29923, #37870 ) ) ;
#14474 = ORIENTED_EDGE ( 'NONE', *, *, #38571, .T. ) ;
#14475 = ADVANCED_FACE ( 'NONE', ( #2798 ), #24476, .F. ) ;
#14476 = CARTESIAN_POINT ( 'NONE',  ( 161.4999999999998579, 63.50000000000000000, 3.500000000000000000 ) ) ;
#14477 = DIRECTION ( 'NONE',  ( 0.000000000000000000, 1.000000000000000000, 0.000000000000000000 ) ) ;
#14478 = CARTESIAN_POINT ( 'NONE',  ( 1.499999999999945821, 3.500000000000003109, 3.500000000000000000 ) ) ;
#14479 = ORIENTED_EDGE ( 'NONE', *, *, #1607, .F. ) ;
#14480 = CARTESIAN_POINT ( 'NONE',  ( -18.50000000000004263, 39.49999999999999289, 3.500000000000000000 ) ) ;
#14481 = DIRECTION ( 'NONE',  ( 0.000000000000000000, -1.000000000000000000, 0.000000000000000000 ) ) ;
#14482 = CARTESIAN_POINT ( 'NONE',  ( 1.499999999999945821, -20.50000000000000355, 3.500000000000000000 ) ) ;
#14483 = DIRECTION ( 'NONE',  ( 0.000000000000000000, -1.000000000000000000, -0.000000000000000000 ) ) ;
#14484 = DIRECTION ( 'NONE',  ( -0.000000000000000000, -0.000000000000000000, -1.000000000000000000 ) ) ;
#14485 = VECTOR ( 'NONE', #25046, 1000.000000000000000 ) ;
#14486 = VERTEX_POINT ( 'NONE', #33535 ) ;
#14487 = CARTESIAN_POINT ( 'NONE',  ( -118.5000000000000568, 72.50000000000000000, 1.500000000000000000 ) ) ;
#14488 = DIRECTION ( 'NONE',  ( -0.000000000000000000, -0.000000000000000000, -1.000000000000000000 ) ) ;
#14489 = PERSON_AND_ORGANIZATION_ROLE ( 'classification_officer' ) ;
#14490 = DIRECTION ( 'NONE',  ( -0.000000000000000000, -0.000000000000000000, -1.000000000000000000 ) ) ;
#14491 = CARTESIAN_POINT ( 'NONE',  ( -138.5000000000000284, 3.500000000000003109, 1.500000000000000000 ) ) ;
#14492 = LINE ( 'NONE', #2650, #33428 ) ;
#14493 = EDGE_LOOP ( 'NONE', ( #9273, #12379, #24212, #1105 ) ) ;
#14494 = VERTEX_POINT ( 'NONE', #5956 ) ;
#14495 = FACE_OUTER_BOUND ( 'NONE', #7750, .T. ) ;
#14496 = ORIENTED_EDGE ( 'NONE', *, *, #16910, .F. ) ;
#14497 = LINE ( 'NONE', #35188, #17501 ) ;
#14498 = CARTESIAN_POINT ( 'NONE',  ( 161.4999999999999147, -20.50000000000000355, 3.500000000000000000 ) ) ;
#14499 = ORIENTED_EDGE ( 'NONE', *, *, #2601, .T. ) ;
#14500 = EDGE_CURVE ( 'NONE', #27428, #12719, #11887, .T. ) ;
#14502 = ORIENTED_EDGE ( 'NONE', *, *, #4654, .F. ) ;
#14501 = CARTESIAN_POINT ( 'NONE',  ( 158.4999999999999147, -59.50000000000001421, 3.500000000000000000 ) ) ;
#14503 = CARTESIAN_POINT ( 'NONE',  ( 81.49999999999992895, 48.49999999999998579, 3.500000000000000000 ) ) ;
#14504 = EDGE_CURVE ( 'NONE', #1712, #33338, #2994, .T. ) ;
#14505 = ORIENTED_EDGE ( 'NONE', *, *, #37567, .T. ) ;
#14506 = VERTEX_POINT ( 'NONE', #39 ) ;
#14508 = ORIENTED_EDGE ( 'NONE', *, *, #5385, .F. ) ;
#14507 = LINE ( 'NONE', #11749, #14924 ) ;
#14509 = ORIENTED_EDGE ( 'NONE', *, *, #24441, .T. ) ;
#14510 = VECTOR ( 'NONE', #25964, 1000.000000000000000 ) ;
#14511 = VERTEX_POINT ( 'NONE', #24087 ) ;
#14512 = EDGE_CURVE ( 'NONE', #38025, #26228, #3762, .T. ) ;
#14513 = AXIS2_PLACEMENT_3D ( 'NONE', #18016, #33362, #11903 ) ;
#14514 = CARTESIAN_POINT ( 'NONE',  ( 121.4999999999999432, 12.49999999999999645, 1.500000000000000000 ) ) ;
#14515 = CARTESIAN_POINT ( 'NONE',  ( -78.50000000000005684, 75.50000000000000000, 1.500000000000000000 ) ) ;
#14516 = ORIENTED_EDGE ( 'NONE', *, *, #20821, .T. ) ;
#14517 = ORIENTED_EDGE ( 'NONE', *, *, #36648, .T. ) ;
#14518 = VERTEX_POINT ( 'NONE', #805 ) ;
#14519 = EDGE_CURVE ( 'NONE', #34324, #35483, #36683, .T. ) ;
#14520 = EDGE_CURVE ( 'NONE', #25261, #3538, #31346, .T. ) ;
#14521 = DIRECTION ( 'NONE',  ( -1.000000000000000000, -0.000000000000000000, -0.000000000000000000 ) ) ;
#14522 = DIRECTION ( 'NONE',  ( -0.000000000000000000, -0.000000000000000000, 1.000000000000000000 ) ) ;
#14523 = DIRECTION ( 'NONE',  ( 0.000000000000000000, -1.000000000000000000, 0.000000000000000000 ) ) ;
#14524 = LINE ( 'NONE', #17494, #26625 ) ;
#14525 = EDGE_LOOP ( 'NONE', ( #36880, #27429, #18112, #8183 ) ) ;
#14526 = DIRECTION ( 'NONE',  ( -0.000000000000000000, -0.000000000000000000, -1.000000000000000000 ) ) ;
#14528 = CARTESIAN_POINT ( 'NONE',  ( 139.9999999999999716, 12.00000000000000000, 3.500000000000000000 ) ) ;
#14527 = CARTESIAN_POINT ( 'NONE',  ( 61.49999999999994316, 39.49999999999999289, 3.500000000000000000 ) ) ;
#14529 = VECTOR ( 'NONE', #17094, 1000.000000000000000 ) ;
#14530 = CARTESIAN_POINT ( 'NONE',  ( -38.50000000000003553, -8.500000000000007105, 1.500000000000000000 ) ) ;
#14531 = EDGE_CURVE ( 'NONE', #14041, #35045, #27806, .T. ) ;
#14532 = LINE ( 'NONE', #11575, #14652 ) ;
#14533 = DIRECTION ( 'NONE',  ( 0.000000000000000000, -1.000000000000000000, 0.000000000000000000 ) ) ;
#14534 = VECTOR ( 'NONE', #25180, 1000.000000000000000 ) ;
#14535 = ORIENTED_EDGE ( 'NONE', *, *, #33360, .T. ) ;
#14536 = CARTESIAN_POINT ( 'NONE',  ( -6.999999999999950262, 5.000000000000000000, -102.5900000000000460 ) ) ;
#14537 = FACE_OUTER_BOUND ( 'NONE', #11095, .T. ) ;
#14538 = PERSON_AND_ORGANIZATION ( #29847, #24396 ) ;
#14539 = LINE ( 'NONE', #28717, #4149 ) ;
#14540 = LINE ( 'NONE', #8031, #26571 ) ;
#14541 = AXIS2_PLACEMENT_3D ( 'NONE', #712, #25136, #34017 ) ;
#14542 = LINE ( 'NONE', #14142, #30823 ) ;
#14543 = LINE ( 'NONE', #35824, #35924 ) ;
#14544 = VECTOR ( 'NONE', #24452, 1000.000000000000000 ) ;
#14545 = DIRECTION ( 'NONE',  ( 0.000000000000000000, -1.000000000000000000, 0.000000000000000000 ) ) ;
#14546 = CARTESIAN_POINT ( 'NONE',  ( -98.50000000000002842, 3.500000000000003109, 1.500000000000000000 ) ) ;
#14548 = EDGE_LOOP ( 'NONE', ( #12657, #33543, #940, #14322 ) ) ;
#14547 = CARTESIAN_POINT ( 'NONE',  ( 158.4999999999999147, 3.500000000000003109, 3.500000000000000000 ) ) ;
#14549 = FACE_BOUND ( 'NONE', #20796, .T. ) ;
#14550 = ADVANCED_FACE ( 'NONE', ( #13413 ), #25425, .F. ) ;
#14551 = ORIENTED_EDGE ( 'NONE', *, *, #8338, .T. ) ;
#14552 = EDGE_LOOP ( 'NONE', ( #26292, #18776, #25792, #22678 ) ) ;
#14553 = VECTOR ( 'NONE', #27838, 1000.000000000000000 ) ;
#14555 = ORIENTED_EDGE ( 'NONE', *, *, #26356, .T. ) ;
#14554 = DIRECTION ( 'NONE',  ( 0.000000000000000000, -0.000000000000000000, 1.000000000000000000 ) ) ;
#14556 = CARTESIAN_POINT ( 'NONE',  ( 141.4999999999999147, -35.50000000000000711, 3.500000000000000000 ) ) ;
#14557 = ORIENTED_EDGE ( 'NONE', *, *, #19528, .T. ) ;
#14558 = ORIENTED_EDGE ( 'NONE', *, *, #23925, .T. ) ;
#14559 = ORIENTED_EDGE ( 'NONE', *, *, #30051, .F. ) ;
#14560 = LINE ( 'NONE', #32084, #6775 ) ;
#14561 = EDGE_LOOP ( 'NONE', ( #1109, #6207, #15643, #17439 ) ) ;
#14562 = FACE_OUTER_BOUND ( 'NONE', #21225, .T. ) ;
#14563 = ORIENTED_EDGE ( 'NONE', *, *, #15776, .F. ) ;
#14564 = LINE ( 'NONE', #35650, #15427 ) ;
#14565 = ORIENTED_EDGE ( 'NONE', *, *, #2060, .T. ) ;
#14566 = EDGE_CURVE ( 'NONE', #26382, #10346, #22287, .T. ) ;
#14567 = VECTOR ( 'NONE', #36100, 1000.000000000000000 ) ;
#14568 = DIRECTION ( 'NONE',  ( 1.000000000000000000, 0.000000000000000000, 0.000000000000000000 ) ) ;
#14569 = CARTESIAN_POINT ( 'NONE',  ( -41.50000000000006395, 63.50000000000000000, 1.500000000000000000 ) ) ;
#14570 = CARTESIAN_POINT ( 'NONE',  ( 58.49999999999994316, 39.49999999999999289, 3.500000000000000000 ) ) ;
#14571 = EDGE_CURVE ( 'NONE', #5491, #15489, #16374, .T. ) ;
#14572 = CARTESIAN_POINT ( 'NONE',  ( 158.4999999999998579, 60.50000000000000000, 1.500000000000000000 ) ) ;
#14573 = VECTOR ( 'NONE', #23629, 1000.000000000000000 ) ;
#14574 = VERTEX_POINT ( 'NONE', #37078 ) ;
#14575 = CARTESIAN_POINT ( 'NONE',  ( 38.49999999999995026, -71.50000000000001421, 3.500000000000000000 ) ) ;
#14576 = CARTESIAN_POINT ( 'NONE',  ( 141.4999999999999147, -20.50000000000000355, 3.500000000000000000 ) ) ;
#14577 = ADVANCED_FACE ( 'NONE', ( #37455 ), #28202, .F. ) ;
#14578 = LINE ( 'NONE', #21073, #7035 ) ;
#14579 = FACE_OUTER_BOUND ( 'NONE', #27908, .T. ) ;
#14580 = ADVANCED_FACE ( 'NONE', ( #7298 ), #31146, .F. ) ;
#14581 = ORIENTED_EDGE ( 'NONE', *, *, #37320, .F. ) ;
#14582 = EDGE_CURVE ( 'NONE', #5958, #19826, #21913, .T. ) ;
#14583 = CARTESIAN_POINT ( 'NONE',  ( 141.4999999999999147, 0.5000000000000004441, 1.500000000000000000 ) ) ;
#14584 = FACE_OUTER_BOUND ( 'NONE', #31540, .T. ) ;
#14585 = FACE_OUTER_BOUND ( 'NONE', #26635, .T. ) ;
#14586 = AXIS2_PLACEMENT_3D ( 'NONE', #38668, #26827, #12063 ) ;
#14587 = PLANE ( 'NONE',  #35722 ) ;
#14588 = CARTESIAN_POINT ( 'NONE',  ( -81.50000000000005684, 75.50000000000000000, 3.500000000000000000 ) ) ;
#14589 = VECTOR ( 'NONE', #10313, 1000.000000000000000 ) ;
#14590 = DIRECTION ( 'NONE',  ( 0.000000000000000000, 0.000000000000000000, 1.000000000000000000 ) ) ;
#14591 = CARTESIAN_POINT ( 'NONE',  ( -121.5000000000000284, -20.50000000000000355, 1.500000000000000000 ) ) ;
#14592 = EDGE_LOOP ( 'NONE', ( #35263, #17281, #12298, #2755 ) ) ;
#14593 = CARTESIAN_POINT ( 'NONE',  ( 98.49999999999994316, -56.50000000000000711, 3.500000000000000000 ) ) ;
#14594 = VERTEX_POINT ( 'NONE', #10266 ) ;
#14595 = VECTOR ( 'NONE', #15555, 1000.000000000000000 ) ;
#14596 = VERTEX_POINT ( 'NONE', #6920 ) ;
#14597 = ORIENTED_EDGE ( 'NONE', *, *, #2577, .F. ) ;
#14598 = ADVANCED_FACE ( 'NONE', ( #1384 ), #622, .F. ) ;
#14599 = CARTESIAN_POINT ( 'NONE',  ( 101.4999999999999574, -44.50000000000001421, 3.500000000000000000 ) ) ;
#14600 = EDGE_CURVE ( 'NONE', #26004, #16530, #1195, .T. ) ;
#14601 = ORIENTED_EDGE ( 'NONE', *, *, #6055, .F. ) ;
#14603 = VERTEX_POINT ( 'NONE', #9688 ) ;
#14602 = DIRECTION ( 'NONE',  ( 1.000000000000000000, 0.000000000000000000, 0.000000000000000000 ) ) ;
#14604 = VERTEX_POINT ( 'NONE', #37265 ) ;
#14605 = ORIENTED_EDGE ( 'NONE', *, *, #24621, .T. ) ;
#14606 = ORIENTED_EDGE ( 'NONE', *, *, #9455, .F. ) ;
#14607 = DIRECTION ( 'NONE',  ( -0.000000000000000000, 0.000000000000000000, 1.000000000000000000 ) ) ;
#14608 = DIRECTION ( 'NONE',  ( 0.000000000000000000, -0.000000000000000000, 1.000000000000000000 ) ) ;
#14609 = CARTESIAN_POINT ( 'NONE',  ( 138.4999999999998579, 72.50000000000000000, 3.500000000000000000 ) ) ;
#14610 = FACE_OUTER_BOUND ( 'NONE', #8744, .T. ) ;
#14611 = CARTESIAN_POINT ( 'NONE',  ( -81.50000000000001421, -56.50000000000000711, 3.500000000000000000 ) ) ;
#14612 = VERTEX_POINT ( 'NONE', #15611 ) ;
#14613 = CARTESIAN_POINT ( 'NONE',  ( 187.5000000000000284, -87.00000000000000000, 15.00000000000000000 ) ) ;
#14614 = EDGE_CURVE ( 'NONE', #10346, #6351, #27623, .T. ) ;
#14615 = CARTESIAN_POINT ( 'NONE',  ( -141.5000000000000284, -23.50000000000000711, 3.500000000000000000 ) ) ;
#14616 = EDGE_CURVE ( 'NONE', #34001, #11266, #21716, .T. ) ;
#14617 = EDGE_LOOP ( 'NONE', ( #18604, #3030, #17091 ) ) ;
#14618 = ORIENTED_EDGE ( 'NONE', *, *, #14531, .T. ) ;
#14619 = FACE_OUTER_BOUND ( 'NONE', #11278, .T. ) ;
#14620 = ADVANCED_FACE ( 'NONE', ( #19137 ), #33728, .T. ) ;
#14621 = ORIENTED_EDGE ( 'NONE', *, *, #6693, .T. ) ;
#14622 = CARTESIAN_POINT ( 'NONE',  ( 98.49999999999988631, 39.49999999999999289, 1.500000000000000000 ) ) ;
#14623 = AXIS2_PLACEMENT_3D ( 'NONE', #8765, #27273, #20604 ) ;
#14624 = CARTESIAN_POINT ( 'NONE',  ( 203.5000000000000000, 8.326672684688674053E-14, 15.00000000000000000 ) ) ;
#14625 = ADVANCED_FACE ( 'NONE', ( #996 ), #25053, .T. ) ;
#14626 = VECTOR ( 'NONE', #29934, 1000.000000000000000 ) ;
#14627 = PLANE ( 'NONE',  #32614 ) ;
#14628 = CARTESIAN_POINT ( 'NONE',  ( 1.499999999999945821, -11.50000000000001066, 1.500000000000000000 ) ) ;
#14629 = CARTESIAN_POINT ( 'NONE',  ( -38.50000000000006395, 63.50000000000000000, 1.500000000000000000 ) ) ;
#14630 = LINE ( 'NONE', #2783, #17749 ) ;
#14631 = CARTESIAN_POINT ( 'NONE',  ( -204.7499999999999716, -102.9999999999999147, 15.00000000000000178 ) ) ;
#14632 = DIRECTION ( 'NONE',  ( 0.000000000000000000, 1.000000000000000000, 0.000000000000000000 ) ) ;
#14633 = EDGE_LOOP ( 'NONE', ( #13880, #28198, #26837, #11620 ) ) ;
#14634 = DIRECTION ( 'NONE',  ( 0.000000000000000000, -1.000000000000000000, 0.000000000000000000 ) ) ;
#14635 = CARTESIAN_POINT ( 'NONE',  ( 118.4999999999999432, -68.50000000000000000, 3.500000000000000000 ) ) ;
#14636 = ORIENTED_EDGE ( 'NONE', *, *, #13964, .F. ) ;
#14637 = DIRECTION ( 'NONE',  ( -1.000000000000000000, -0.000000000000000000, -0.000000000000000000 ) ) ;
#14638 = VERTEX_POINT ( 'NONE', #25621 ) ;
#14639 = CARTESIAN_POINT ( 'NONE',  ( 38.49999999999992184, -11.50000000000001066, 3.500000000000000000 ) ) ;
#14640 = CARTESIAN_POINT ( 'NONE',  ( 158.4999999999999147, -35.50000000000000711, 3.500000000000000000 ) ) ;
#14641 = CARTESIAN_POINT ( 'NONE',  ( 61.49999999999994316, 51.49999999999999289, 3.500000000000000000 ) ) ;
#14642 = EDGE_LOOP ( 'NONE', ( #35836, #11369, #18947, #36937 ) ) ;
#14643 = ORIENTED_EDGE ( 'NONE', *, *, #17424, .F. ) ;
#14644 = FACE_BOUND ( 'NONE', #13886, .T. ) ;
#14645 = DIRECTION ( 'NONE',  ( 1.000000000000000000, 0.000000000000000000, 0.000000000000000000 ) ) ;
#14646 = EDGE_CURVE ( 'NONE', #34299, #28955, #37655, .T. ) ;
#14647 = VECTOR ( 'NONE', #1580, 1000.000000000000000 ) ;
#14648 = ORIENTED_EDGE ( 'NONE', *, *, #6791, .F. ) ;
#14649 = ADVANCED_FACE ( 'NONE', ( #10854 ), #7885, .F. ) ;
#14650 = AXIS2_PLACEMENT_3D ( 'NONE', #7146, #10310, #22331 ) ;
#14651 = AXIS2_PLACEMENT_3D ( 'NONE', #30748, #18360, #33127 ) ;
#14652 = VECTOR ( 'NONE', #30090, 1000.000000000000000 ) ;
#14653 = CARTESIAN_POINT ( 'NONE',  ( 18.49999999999993250, 3.500000000000003109, 3.500000000000000000 ) ) ;
#14654 = DIRECTION ( 'NONE',  ( 1.000000000000000000, 0.000000000000000000, 0.000000000000000000 ) ) ;
#14655 = ORIENTED_EDGE ( 'NONE', *, *, #10556, .T. ) ;
#14656 = ADVANCED_FACE ( 'NONE', ( #19917 ), #31532, .F. ) ;
#14657 = DIRECTION ( 'NONE',  ( 1.000000000000000000, 0.000000000000000000, 0.000000000000000000 ) ) ;
#14658 = EDGE_CURVE ( 'NONE', #22247, #38996, #25821, .T. ) ;
#14659 = EDGE_LOOP ( 'NONE', ( #16882, #1175, #6934, #2216 ) ) ;
#14660 = VERTEX_POINT ( 'NONE', #4929 ) ;
#14661 = LINE ( 'NONE', #17633, #34511 ) ;
#14662 = DIRECTION ( 'NONE',  ( -0.000000000000000000, 1.000000000000000000, -0.000000000000000000 ) ) ;
#14663 = EDGE_LOOP ( 'NONE', ( #9951, #2759, #4056, #30153 ) ) ;
#14664 = ADVANCED_FACE ( 'NONE', ( #13807 ), #19524, .F. ) ;
#14665 = ORIENTED_EDGE ( 'NONE', *, *, #577, .F. ) ;
#14666 = DIRECTION ( 'NONE',  ( -0.000000000000000000, 0.000000000000000000, 1.000000000000000000 ) ) ;
#14667 = CARTESIAN_POINT ( 'NONE',  ( 158.4999999999998579, 51.49999999999999289, 3.500000000000000000 ) ) ;
#14668 = EDGE_CURVE ( 'NONE', #12847, #22455, #16759, .T. ) ;
#14669 = ORIENTED_EDGE ( 'NONE', *, *, #16368, .T. ) ;
#14670 = DIRECTION ( 'NONE',  ( -0.000000000000000000, 1.000000000000000000, -0.000000000000000000 ) ) ;
#14671 = DIRECTION ( 'NONE',  ( -0.000000000000000000, -1.000000000000000000, -0.000000000000000000 ) ) ;
#14672 = VECTOR ( 'NONE', #29321, 1000.000000000000000 ) ;
#14673 = LINE ( 'NONE', #3219, #8369 ) ;
#14674 = DIRECTION ( 'NONE',  ( -0.000000000000000000, -0.000000000000000000, -1.000000000000000000 ) ) ;
#14675 = VECTOR ( 'NONE', #16709, 1000.000000000000000 ) ;
#14676 = AXIS2_PLACEMENT_3D ( 'NONE', #6662, #24015, #359 ) ;
#14677 = ORIENTED_EDGE ( 'NONE', *, *, #20362, .T. ) ;
#14678 = CARTESIAN_POINT ( 'NONE',  ( 98.49999999999994316, -35.50000000000000711, 3.500000000000000000 ) ) ;
#14681 = AXIS2_PLACEMENT_3D ( 'NONE', #13884, #29050, #7767 ) ;
#14680 = CARTESIAN_POINT ( 'NONE',  ( -1.500000000000084599, 75.50000000000000000, 3.500000000000000000 ) ) ;
#14679 = DIRECTION ( 'NONE',  ( -0.000000000000000000, -0.000000000000000000, -1.000000000000000000 ) ) ;
#14682 = CALENDAR_DATE ( 2023, 4, 9 ) ;
#14683 = DIRECTION ( 'NONE',  ( -0.000000000000000000, 1.000000000000000000, -0.000000000000000000 ) ) ;
#14684 = CARTESIAN_POINT ( 'NONE',  ( 203.4999999999999716, -103.0000000000000000, 3.000000000000000000 ) ) ;
#14686 = EDGE_CURVE ( 'NONE', #6374, #20910, #10681, .T. ) ;
#14685 = CARTESIAN_POINT ( 'NONE',  ( -18.50000000000004263, 27.49999999999999645, 1.500000000000000000 ) ) ;
#14687 = ORIENTED_EDGE ( 'NONE', *, *, #16661, .F. ) ;
#14688 = VERTEX_POINT ( 'NONE', #10882 ) ;
#14689 = CARTESIAN_POINT ( 'NONE',  ( 81.49999999999995737, -71.50000000000001421, 3.500000000000000000 ) ) ;
#14690 = EDGE_CURVE ( 'NONE', #14638, #27815, #4748, .T. ) ;
#14691 = ORIENTED_EDGE ( 'NONE', *, *, #15438, .T. ) ;
#14692 = LINE ( 'NONE', #26701, #25684 ) ;
#14693 = DIRECTION ( 'NONE',  ( 0.000000000000000000, 0.000000000000000000, 1.000000000000000000 ) ) ;
#14694 = EDGE_LOOP ( 'NONE', ( #5239, #19230, #10946, #10228 ) ) ;
#14695 = ADVANCED_FACE ( 'NONE', ( #4958 ), #1905, .F. ) ;
#14697 = ORIENTED_EDGE ( 'NONE', *, *, #37986, .T. ) ;
#14696 = DIRECTION ( 'NONE',  ( 1.000000000000000000, 0.000000000000000000, 0.000000000000000000 ) ) ;
#14698 = CARTESIAN_POINT ( 'NONE',  ( -18.50000000000004263, 3.500000000000003109, 3.500000000000000000 ) ) ;
#14699 = ORIENTED_EDGE ( 'NONE', *, *, #13196, .T. ) ;
#14700 = AXIS2_PLACEMENT_3D ( 'NONE', #12774, #19262, #1129 ) ;
#14702 = EDGE_LOOP ( 'NONE', ( #29763, #30570, #35440, #35666 ) ) ;
#14701 = DIRECTION ( 'NONE',  ( 0.8571673007021122226, 0.000000000000000000, 0.5150380749100542666 ) ) ;
#14703 = VERTEX_POINT ( 'NONE', #14232 ) ;
#14704 = VECTOR ( 'NONE', #31483, 1000.000000000000000 ) ;
#14705 = VECTOR ( 'NONE', #3835, 1000.000000000000000 ) ;
#14706 = EDGE_LOOP ( 'NONE', ( #20269, #3476, #11283, #6133 ) ) ;
#14707 = AXIS2_PLACEMENT_3D ( 'NONE', #15237, #12671, #18786 ) ;
#14708 = DIRECTION ( 'NONE',  ( -0.000000000000000000, -0.000000000000000000, -1.000000000000000000 ) ) ;
#14709 = DIRECTION ( 'NONE',  ( 0.000000000000000000, -1.000000000000000000, 0.000000000000000000 ) ) ;
#14710 = EDGE_LOOP ( 'NONE', ( #24660, #29750, #1543, #17679 ) ) ;
#14711 = ORIENTED_EDGE ( 'NONE', *, *, #26073, .T. ) ;
#14712 = CARTESIAN_POINT ( 'NONE',  ( 158.4999999999999147, -8.500000000000007105, 1.500000000000000000 ) ) ;
#14713 = DIRECTION ( 'NONE',  ( 0.000000000000000000, -1.000000000000000000, 0.000000000000000000 ) ) ;
#14714 = DIRECTION ( 'NONE',  ( -0.000000000000000000, 1.000000000000000000, -0.000000000000000000 ) ) ;
#14715 = CARTESIAN_POINT ( 'NONE',  ( -158.5000000000000568, 63.50000000000000000, 3.500000000000000000 ) ) ;
#14716 = EDGE_CURVE ( 'NONE', #632, #13911, #8119, .T. ) ;
#14717 = EDGE_LOOP ( 'NONE', ( #5039, #30162, #13207, #190 ) ) ;
#14718 = LINE ( 'NONE', #30458, #27288 ) ;
#14720 = CARTESIAN_POINT ( 'NONE',  ( 204.9999999999999716, 103.0000000000000000, 3.000000000000000000 ) ) ;
#14719 = DIRECTION ( 'NONE',  ( -1.000000000000000000, 0.000000000000000000, 0.000000000000000000 ) ) ;
#14721 = CARTESIAN_POINT ( 'NONE',  ( 138.4999999999999147, -56.50000000000000711, 1.500000000000000000 ) ) ;
#14722 = EDGE_CURVE ( 'NONE', #25540, #4273, #22511, .T. ) ;
#14723 = DIRECTION ( 'NONE',  ( 0.000000000000000000, 1.000000000000000000, 0.000000000000000000 ) ) ;
#14724 = CARTESIAN_POINT ( 'NONE',  ( -161.5000000000000284, 39.49999999999999289, 3.500000000000000000 ) ) ;
#14725 = VERTEX_POINT ( 'NONE', #7520 ) ;
#14726 = ADVANCED_FACE ( 'NONE', ( #25652 ), #19551, .F. ) ;
#14727 = DIRECTION ( 'NONE',  ( 0.000000000000000000, 0.000000000000000000, 1.000000000000000000 ) ) ;
#14728 = DIRECTION ( 'NONE',  ( -0.000000000000000000, -0.000000000000000000, 1.000000000000000000 ) ) ;
#14729 = PERSON_AND_ORGANIZATION_ROLE ( 'creator' ) ;
#14730 = PLANE ( 'NONE',  #29969 ) ;
#14731 = CARTESIAN_POINT ( 'NONE',  ( 41.49999999999992895, 39.49999999999999289, 3.500000000000000000 ) ) ;
#14733 = VECTOR ( 'NONE', #2354, 1000.000000000000000 ) ;
#14732 = CARTESIAN_POINT ( 'NONE',  ( -78.50000000000005684, 75.50000000000000000, 1.500000000000000000 ) ) ;
#14734 = AXIS2_PLACEMENT_3D ( 'NONE', #269, #36343, #5990 ) ;
#14735 = CARTESIAN_POINT ( 'NONE',  ( -141.5000000000000568, 72.50000000000000000, 3.500000000000000000 ) ) ;
#14736 = EDGE_CURVE ( 'NONE', #36426, #17952, #13439, .T. ) ;
#14737 = CARTESIAN_POINT ( 'NONE',  ( -121.5000000000000426, -8.500000000000007105, 3.500000000000000000 ) ) ;
#14738 = DIRECTION ( 'NONE',  ( 1.000000000000000000, 0.000000000000000000, 0.000000000000000000 ) ) ;
#14739 = EDGE_CURVE ( 'NONE', #9256, #2183, #32147, .T. ) ;
#14740 = EDGE_CURVE ( 'NONE', #4833, #1539, #37874, .T. ) ;
#14742 = EDGE_LOOP ( 'NONE', ( #10509, #32534, #27802, #20319 ) ) ;
#14741 = DIRECTION ( 'NONE',  ( 1.000000000000000000, 0.000000000000000000, -0.000000000000000000 ) ) ;
#14743 = FACE_BOUND ( 'NONE', #35608, .T. ) ;
#14744 = PRODUCT_DEFINITION_SHAPE ( 'NONE', 'NONE',  #12513 ) ;
#14745 = ORIENTED_EDGE ( 'NONE', *, *, #37046, .F. ) ;
#14746 = ORIENTED_EDGE ( 'NONE', *, *, #28003, .T. ) ;
#14747 = EDGE_CURVE ( 'NONE', #4501, #6663, #17189, .T. ) ;
#14749 = ORIENTED_EDGE ( 'NONE', *, *, #5893, .F. ) ;
#14748 = CARTESIAN_POINT ( 'NONE',  ( 0.000000000000000000, 1.000000000000004441, 0.000000000000000000 ) ) ;
#14750 = DIRECTION ( 'NONE',  ( -0.000000000000000000, 1.000000000000000000, -0.000000000000000000 ) ) ;
#14751 = ORIENTED_EDGE ( 'NONE', *, *, #20409, .T. ) ;
#14752 = VECTOR ( 'NONE', #28361, 1000.000000000000000 ) ;
#14753 = ORIENTED_EDGE ( 'NONE', *, *, #26825, .T. ) ;
#14754 = ORIENTED_EDGE ( 'NONE', *, *, #18719, .F. ) ;
#14755 = VECTOR ( 'NONE', #10971, 1000.000000000000000 ) ;
#14756 = ORIENTED_EDGE ( 'NONE', *, *, #10542, .F. ) ;
#14757 = DIRECTION ( 'NONE',  ( -1.000000000000000000, 0.000000000000000000, 0.000000000000000000 ) ) ;
#14758 = EDGE_LOOP ( 'NONE', ( #26590, #30712, #23356, #24035 ) ) ;
#14759 = DIRECTION ( 'NONE',  ( 0.000000000000000000, 0.000000000000000000, 1.000000000000000000 ) ) ;
#14760 = VERTEX_POINT ( 'NONE', #37679 ) ;
#14761 = AXIS2_PLACEMENT_3D ( 'NONE', #27935, #10015, #28511 ) ;
#14762 = LINE ( 'NONE', #32692, #21054 ) ;
#14763 = VECTOR ( 'NONE', #6566, 1000.000000000000000 ) ;
#14764 = CARTESIAN_POINT ( 'NONE',  ( -187.4999999999999716, 87.00000000000000000, 13.00000000000000000 ) ) ;
#14765 = FACE_OUTER_BOUND ( 'NONE', #38348, .T. ) ;
#14766 = LINE ( 'NONE', #2349, #24096 ) ;
#14767 = VERTEX_POINT ( 'NONE', #29194 ) ;
#14768 = DIRECTION ( 'NONE',  ( 0.000000000000000000, 1.000000000000000000, 0.000000000000000000 ) ) ;
#14769 = DIRECTION ( 'NONE',  ( 0.000000000000000000, -1.000000000000000000, 0.000000000000000000 ) ) ;
#14770 = FACE_OUTER_BOUND ( 'NONE', #1294, .T. ) ;
#14771 = FACE_OUTER_BOUND ( 'NONE', #38342, .T. ) ;
#14772 = VERTEX_POINT ( 'NONE', #19744 ) ;
#14773 = EDGE_CURVE ( 'NONE', #13019, #25668, #31752, .T. ) ;
#14774 = CARTESIAN_POINT ( 'NONE',  ( 98.49999999999988631, 27.49999999999999645, 3.500000000000000000 ) ) ;
#14775 = CARTESIAN_POINT ( 'NONE',  ( -18.50000000000001776, -59.50000000000001421, 3.500000000000000000 ) ) ;
#14776 = LINE ( 'NONE', #6293, #37593 ) ;
#14777 = LINE ( 'NONE', #31916, #21514 ) ;
#14778 = CARTESIAN_POINT ( 'NONE',  ( 78.49999999999992895, 51.49999999999999289, 3.500000000000000000 ) ) ;
#14779 = VECTOR ( 'NONE', #8584, 1000.000000000000000 ) ;
#14780 = CARTESIAN_POINT ( 'NONE',  ( 118.4999999999998863, 24.49999999999999289, 3.500000000000000000 ) ) ;
#14781 = AXIS2_PLACEMENT_3D ( 'NONE', #2867, #18452, #23961 ) ;
#14782 = ORIENTED_EDGE ( 'NONE', *, *, #7667, .F. ) ;
#14783 = DIRECTION ( 'NONE',  ( 0.000000000000000000, -1.000000000000000000, 0.000000000000000000 ) ) ;
#14784 = ORIENTED_EDGE ( 'NONE', *, *, #10393, .F. ) ;
#14785 = EDGE_CURVE ( 'NONE', #33644, #21911, #28806, .T. ) ;
#14787 = EDGE_LOOP ( 'NONE', ( #37968, #5906, #2464, #22648 ) ) ;
#14786 = AXIS2_PLACEMENT_3D ( 'NONE', #20394, #2253, #14290 ) ;
#14788 = VERTEX_POINT ( 'NONE', #22897 ) ;
#14789 = AXIS2_PLACEMENT_3D ( 'NONE', #21030, #24558, #20836 ) ;
#14790 = FACE_OUTER_BOUND ( 'NONE', #13545, .T. ) ;
#14791 = ORIENTED_EDGE ( 'NONE', *, *, #13601, .F. ) ;
#14792 = EDGE_CURVE ( 'NONE', #28466, #1654, #28410, .T. ) ;
#14794 = ORIENTED_EDGE ( 'NONE', *, *, #12870, .T. ) ;
#14793 = DIRECTION ( 'NONE',  ( -0.000000000000000000, 1.000000000000000000, -0.000000000000000000 ) ) ;
#14795 = VERTEX_POINT ( 'NONE', #38282 ) ;
#14796 = EDGE_CURVE ( 'NONE', #9065, #17408, #23293, .T. ) ;
#14797 = ORIENTED_EDGE ( 'NONE', *, *, #38964, .F. ) ;
#14798 = ORIENTED_EDGE ( 'NONE', *, *, #23494, .F. ) ;
#14799 = CARTESIAN_POINT ( 'NONE',  ( -121.5000000000000284, -23.50000000000000711, 3.500000000000000000 ) ) ;
#14800 = FACE_OUTER_BOUND ( 'NONE', #26120, .T. ) ;
#14801 = CARTESIAN_POINT ( 'NONE',  ( -158.5000000000000568, 75.50000000000000000, 1.500000000000000000 ) ) ;
#14802 = PLANE ( 'NONE',  #16847 ) ;
#14803 = FACE_OUTER_BOUND ( 'NONE', #35678, .T. ) ;
#14804 = VECTOR ( 'NONE', #36293, 1000.000000000000000 ) ;
#14805 = PLANE ( 'NONE',  #8228 ) ;
#14806 = CARTESIAN_POINT ( 'NONE',  ( 98.49999999999994316, -32.50000000000000000, 1.500000000000000000 ) ) ;
#14807 = AXIS2_PLACEMENT_3D ( 'NONE', #18552, #36664, #3554 ) ;
#14808 = EDGE_LOOP ( 'NONE', ( #3770, #18012, #20431, #28546 ) ) ;
#14809 = EDGE_LOOP ( 'NONE', ( #9229, #13340, #21587, #25906 ) ) ;
#14810 = PLANE ( 'NONE',  #23583 ) ;
#14811 = ORIENTED_EDGE ( 'NONE', *, *, #17627, .T. ) ;
#14812 = CARTESIAN_POINT ( 'NONE',  ( 78.49999999999992895, 27.49999999999999645, 1.500000000000000000 ) ) ;
#14813 = VECTOR ( 'NONE', #8909, 1000.000000000000000 ) ;
#14814 = VECTOR ( 'NONE', #423, 1000.000000000000000 ) ;
#14815 = CARTESIAN_POINT ( 'NONE',  ( -78.50000000000002842, -20.50000000000000355, 3.500000000000000000 ) ) ;
#14816 = ADVANCED_FACE ( 'NONE', ( #1804 ), #13830, .F. ) ;
#14817 = CARTESIAN_POINT ( 'NONE',  ( -58.50000000000006395, 72.50000000000000000, 1.500000000000000000 ) ) ;
#14818 = PLANE ( 'NONE',  #30023 ) ;
#14819 = LINE ( 'NONE', #35905, #21709 ) ;
#14820 = ADVANCED_FACE ( 'NONE', ( #5348 ), #37482, .F. ) ;
#14821 = DIRECTION ( 'NONE',  ( -0.000000000000000000, -0.000000000000000000, -1.000000000000000000 ) ) ;
#14822 = CARTESIAN_POINT ( 'NONE',  ( 78.49999999999990052, 75.50000000000000000, 1.500000000000000000 ) ) ;
#14823 = CARTESIAN_POINT ( 'NONE',  ( 121.4999999999998863, 27.49999999999999645, 3.500000000000000000 ) ) ;
#14824 = VERTEX_POINT ( 'NONE', #7915 ) ;
#14825 = FACE_OUTER_BOUND ( 'NONE', #15768, .T. ) ;
#14826 = CARTESIAN_POINT ( 'NONE',  ( 58.49999999999994316, 63.50000000000000000, 3.500000000000000000 ) ) ;
#14827 = ORIENTED_EDGE ( 'NONE', *, *, #28769, .F. ) ;
#14828 = EDGE_CURVE ( 'NONE', #38688, #3136, #17391, .T. ) ;
#14829 = DIRECTION ( 'NONE',  ( -1.000000000000000000, -0.000000000000000000, -0.000000000000000000 ) ) ;
#14830 = ORIENTED_EDGE ( 'NONE', *, *, #10271, .F. ) ;
#14831 = CARTESIAN_POINT ( 'NONE',  ( 159.9999999999999716, 12.00000000000000000, 3.500000000000000000 ) ) ;
#14832 = CARTESIAN_POINT ( 'NONE',  ( -81.50000000000002842, -11.50000000000001066, 1.500000000000000000 ) ) ;
#14833 = DIRECTION ( 'NONE',  ( -1.000000000000000000, -0.000000000000000000, -0.000000000000000000 ) ) ;
#14834 = EDGE_CURVE ( 'NONE', #12072, #18021, #26636, .T. ) ;
#14835 = VERTEX_POINT ( 'NONE', #14622 ) ;
#14836 = VERTEX_POINT ( 'NONE', #36812 ) ;
#14837 = AXIS2_PLACEMENT_3D ( 'NONE', #5814, #29860, #12129 ) ;
#14838 = EDGE_CURVE ( 'NONE', #21678, #35938, #33132, .T. ) ;
#14839 = VECTOR ( 'NONE', #6616, 1000.000000000000000 ) ;
#14840 = FACE_BOUND ( 'NONE', #22966, .T. ) ;
#14841 = DIRECTION ( 'NONE',  ( -0.000000000000000000, -0.000000000000000000, 1.000000000000000000 ) ) ;
#14842 = ORIENTED_EDGE ( 'NONE', *, *, #6747, .T. ) ;
#14843 = EDGE_CURVE ( 'NONE', #21261, #11679, #17784, .T. ) ;
#14844 = VERTEX_POINT ( 'NONE', #18175 ) ;
#14845 = AXIS2_PLACEMENT_3D ( 'NONE', #9507, #36696, #18779 ) ;
#14846 = VECTOR ( 'NONE', #19372, 1000.000000000000000 ) ;
#14847 = EDGE_CURVE ( 'NONE', #33502, #21112, #29396, .T. ) ;
#14848 = LINE ( 'NONE', #8931, #9154 ) ;
#14849 = CARTESIAN_POINT ( 'NONE',  ( -1.500000000000056843, -8.500000000000007105, 3.500000000000000000 ) ) ;
#14850 = ORIENTED_EDGE ( 'NONE', *, *, #33172, .T. ) ;
#14851 = DIRECTION ( 'NONE',  ( 1.000000000000000000, 0.000000000000000000, 0.000000000000000000 ) ) ;
#14852 = EDGE_LOOP ( 'NONE', ( #5447, #5212, #11344, #18342 ) ) ;
#14853 = ORIENTED_EDGE ( 'NONE', *, *, #21343, .F. ) ;
#14854 = CARTESIAN_POINT ( 'NONE',  ( -58.50000000000004974, 15.50000000000000000, 1.500000000000000000 ) ) ;
#14855 = EDGE_LOOP ( 'NONE', ( #36034, #20335, #28038, #34225 ) ) ;
#14856 = ORIENTED_EDGE ( 'NONE', *, *, #24338, .F. ) ;
#14857 = AXIS2_PLACEMENT_3D ( 'NONE', #17368, #6117, #29573 ) ;
#14858 = CARTESIAN_POINT ( 'NONE',  ( 154.9999999999999716, -84.99999999999994316, 1.251075773784448675 ) ) ;
#14859 = EDGE_CURVE ( 'NONE', #22939, #31542, #11668, .T. ) ;
#14860 = DIRECTION ( 'NONE',  ( -0.000000000000000000, -0.000000000000000000, -1.000000000000000000 ) ) ;
#14862 = ORIENTED_EDGE ( 'NONE', *, *, #35823, .T. ) ;
#14861 = CARTESIAN_POINT ( 'NONE',  ( -6.999999999999912959, 8.673617379884035472E-16, 100.2500000000000142 ) ) ;
#14863 = VECTOR ( 'NONE', #6472, 1000.000000000000000 ) ;
#14864 = DIRECTION ( 'NONE',  ( -0.000000000000000000, -0.000000000000000000, -1.000000000000000000 ) ) ;
#14865 = ADVANCED_FACE ( 'NONE', ( #11871 ), #38856, .F. ) ;
#14866 = CARTESIAN_POINT ( 'NONE',  ( -186.2500000000000284, 85.00000000000002842, 1.251075773784448675 ) ) ;
#14867 = LINE ( 'NONE', #30223, #26005 ) ;
#14868 = VECTOR ( 'NONE', #4664, 1000.000000000000000 ) ;
#14869 = FACE_OUTER_BOUND ( 'NONE', #26978, .T. ) ;
#14870 = AXIS2_PLACEMENT_3D ( 'NONE', #38263, #20322, #20132 ) ;
#14871 = ORIENTED_EDGE ( 'NONE', *, *, #22071, .T. ) ;
#14872 = AXIS2_PLACEMENT_3D ( 'NONE', #12461, #27033, #33335 ) ;
#14873 = DIRECTION ( 'NONE',  ( 1.000000000000000000, 0.000000000000000000, 0.000000000000000000 ) ) ;
#14875 = DIRECTION ( 'NONE',  ( 1.000000000000000000, 0.000000000000000000, 0.000000000000000000 ) ) ;
#14874 = LINE ( 'NONE', #6384, #24521 ) ;
#14876 = APPROVAL_DATE_TIME ( #29841, #23576 ) ;
#14877 = CARTESIAN_POINT ( 'NONE',  ( -101.5000000000000284, -8.500000000000007105, 3.500000000000000000 ) ) ;
#14878 = PLANE ( 'NONE',  #13619 ) ;
#14879 = CARTESIAN_POINT ( 'NONE',  ( 101.7499999999999858, 102.9999999999999858, 6.500000000000005329 ) ) ;
#14880 = ORIENTED_EDGE ( 'NONE', *, *, #35256, .F. ) ;
#14881 = EDGE_LOOP ( 'NONE', ( #36421, #11989, #28788, #34335 ) ) ;
#14882 = CARTESIAN_POINT ( 'NONE',  ( -207.4999999999999432, -107.0000000000000142, 15.00000000000000000 ) ) ;
#14883 = EDGE_CURVE ( 'NONE', #1254, #28583, #33860, .T. ) ;
#14884 = ORIENTED_EDGE ( 'NONE', *, *, #12283, .F. ) ;
#14885 = CARTESIAN_POINT ( 'NONE',  ( 141.4999999999999147, -8.500000000000007105, 1.500000000000000000 ) ) ;
#14886 = DIRECTION ( 'NONE',  ( 0.000000000000000000, -1.000000000000000000, 0.000000000000000000 ) ) ;
#14887 = EDGE_LOOP ( 'NONE', ( #9412, #32192, #5767, #29395 ) ) ;
#14888 = EDGE_CURVE ( 'NONE', #13208, #3957, #5559, .T. ) ;
#14889 = ADVANCED_FACE ( 'NONE', ( #36094 ), #5746, .F. ) ;
#14890 = CARTESIAN_POINT ( 'NONE',  ( 1.499999999999945821, 39.49999999999999289, 3.500000000000000000 ) ) ;
#14891 = LINE ( 'NONE', #18625, #31130 ) ;
#14892 = VECTOR ( 'NONE', #22590, 1000.000000000000000 ) ;
#14893 = CARTESIAN_POINT ( 'NONE',  ( 58.49999999999994316, 0.5000000000000004441, 1.500000000000000000 ) ) ;
#14894 = ADVANCED_FACE ( 'NONE', ( #12056 ), #32935, .F. ) ;
#14895 = AXIS2_PLACEMENT_3D ( 'NONE', #13932, #10391, #22415 ) ;
#14896 = EDGE_LOOP ( 'NONE', ( #20410, #28860, #441, #18382 ) ) ;
#14898 = ORIENTED_EDGE ( 'NONE', *, *, #29055, .T. ) ;
#14897 = PLANE ( 'NONE',  #7356 ) ;
#14899 = AXIS2_PLACEMENT_3D ( 'NONE', #12464, #9879, #33340 ) ;
#14900 = ORIENTED_EDGE ( 'NONE', *, *, #30484, .T. ) ;
#14901 = VECTOR ( 'NONE', #32037, 1000.000000000000000 ) ;
#14902 = AXIS2_PLACEMENT_3D ( 'NONE', #34253, #30724, #27945 ) ;
#14903 = VERTEX_POINT ( 'NONE', #38466 ) ;
#14904 = DIRECTION ( 'NONE',  ( 0.000000000000000000, 0.000000000000000000, 1.000000000000000000 ) ) ;
#14905 = CARTESIAN_POINT ( 'NONE',  ( 0.000000000000000000, -103.0000000000000000, 0.000000000000000000 ) ) ;
#14906 = ORIENTED_EDGE ( 'NONE', *, *, #9530, .T. ) ;
#14907 = EDGE_LOOP ( 'NONE', ( #4107, #20967, #14415, #24929 ) ) ;
#14908 = APPROVAL ( #3849, 'UNSPECIFIED' ) ;
#14909 = CARTESIAN_POINT ( 'NONE',  ( -41.50000000000004974, 27.49999999999999645, 1.500000000000000000 ) ) ;
#14910 = CARTESIAN_POINT ( 'NONE',  ( 138.4999999999998579, 63.50000000000000000, 3.500000000000000000 ) ) ;
#14911 = CARTESIAN_POINT ( 'NONE',  ( -183.7500000000000284, 85.00000000000002842, 4.999999999999999112 ) ) ;
#14912 = EDGE_LOOP ( 'NONE', ( #20885, #33723, #8822, #35019 ) ) ;
#14913 = CARTESIAN_POINT ( 'NONE',  ( -118.5000000000000284, -32.50000000000000000, 1.500000000000000000 ) ) ;
#14914 = VERTEX_POINT ( 'NONE', #9089 ) ;
#14915 = LINE ( 'NONE', #12544, #38642 ) ;
#14916 = EDGE_CURVE ( 'NONE', #8332, #24318, #26, .T. ) ;
#14918 = CARTESIAN_POINT ( 'NONE',  ( 161.4999999999999147, -68.50000000000000000, 1.500000000000000000 ) ) ;
#14917 = DIRECTION ( 'NONE',  ( 0.000000000000000000, -0.000000000000000000, 1.000000000000000000 ) ) ;
#14919 = PLANE ( 'NONE',  #8531 ) ;
#14920 = DIRECTION ( 'NONE',  ( 0.000000000000000000, 0.000000000000000000, 1.000000000000000000 ) ) ;
#14921 = ADVANCED_FACE ( 'NONE', ( #20542 ), #216, .F. ) ;
#14922 = PLANE ( 'NONE',  #36775 ) ;
#14923 = ORIENTED_EDGE ( 'NONE', *, *, #4493, .F. ) ;
#14924 = VECTOR ( 'NONE', #5225, 1000.000000000000000 ) ;
#14925 = CARTESIAN_POINT ( 'NONE',  ( -41.50000000000004974, 3.500000000000003109, 3.500000000000000000 ) ) ;
#14926 = FACE_OUTER_BOUND ( 'NONE', #91, .T. ) ;
#14927 = APPROVAL_ROLE ( '' ) ;
#14928 = VECTOR ( 'NONE', #1370, 1000.000000000000000 ) ;
#14929 = DIRECTION ( 'NONE',  ( 1.000000000000000000, 0.000000000000000000, 0.000000000000000000 ) ) ;
#14930 = VECTOR ( 'NONE', #7252, 1000.000000000000000 ) ;
#14931 = LINE ( 'NONE', #18471, #15259 ) ;
#14932 = AXIS2_PLACEMENT_3D ( 'NONE', #37324, #23141, #35163 ) ;
#14933 = CARTESIAN_POINT ( 'NONE',  ( -78.50000000000005684, 72.50000000000000000, 3.500000000000000000 ) ) ;
#14934 = VECTOR ( 'NONE', #22098, 1000.000000000000000 ) ;
#14935 = CARTESIAN_POINT ( 'NONE',  ( -121.5000000000000426, 3.500000000000003109, 1.500000000000000000 ) ) ;
#14936 = CARTESIAN_POINT ( 'NONE',  ( -38.50000000000004974, 15.50000000000000000, 3.500000000000000000 ) ) ;
#14937 = CARTESIAN_POINT ( 'NONE',  ( 101.7500000000000568, 103.0000000000000000, 3.000000000000001332 ) ) ;
#14939 = EDGE_LOOP ( 'NONE', ( #9892, #10827, #37267, #24500 ) ) ;
#14938 = DIRECTION ( 'NONE',  ( 1.000000000000000000, 0.000000000000000000, -0.000000000000000000 ) ) ;
#14940 = CARTESIAN_POINT ( 'NONE',  ( -169.9999999999999432, -85.00000000000000000, 1.500000000000000000 ) ) ;
#14941 = EDGE_CURVE ( 'NONE', #8200, #33936, #2588, .T. ) ;
#14942 = ORIENTED_EDGE ( 'NONE', *, *, #12941, .F. ) ;
#14943 = VERTEX_POINT ( 'NONE', #29782 ) ;
#14945 = EDGE_LOOP ( 'NONE', ( #24537, #36609, #32428, #7278 ) ) ;
#14944 = FACE_OUTER_BOUND ( 'NONE', #36461, .T. ) ;
#14946 = DIRECTION ( 'NONE',  ( 0.000000000000000000, -1.000000000000000000, 0.000000000000000000 ) ) ;
#14947 = ORIENTED_EDGE ( 'NONE', *, *, #1763, .T. ) ;
#14948 = EDGE_CURVE ( 'NONE', #28422, #10723, #2776, .T. ) ;
#14949 = VECTOR ( 'NONE', #9321, 1000.000000000000000 ) ;
#14950 = VERTEX_POINT ( 'NONE', #14812 ) ;
#14951 = VERTEX_POINT ( 'NONE', #35900 ) ;
#14952 = LOCAL_TIME ( 11, 3, 42.00000000000000000, #33043 ) ;
#14953 = ORIENTED_EDGE ( 'NONE', *, *, #27713, .T. ) ;
#14954 = PLANE ( 'NONE',  #8594 ) ;
#14955 = ORIENTED_EDGE ( 'NONE', *, *, #30714, .F. ) ;
#14956 = PLANE ( 'NONE',  #23513 ) ;
#14957 = ORIENTED_EDGE ( 'NONE', *, *, #29191, .T. ) ;
#14958 = VECTOR ( 'NONE', #16463, 1000.000000000000000 ) ;
#14959 = CONICAL_SURFACE ( 'NONE', #13066, 5.200000000000009948, 0.7853981633974492782 ) ;
#14960 = EDGE_CURVE ( 'NONE', #6223, #21087, #8211, .T. ) ;
#14961 = DIRECTION ( 'NONE',  ( 1.000000000000000000, 0.000000000000000000, 0.000000000000000000 ) ) ;
#14962 = CARTESIAN_POINT ( 'NONE',  ( 21.49999999999993605, 36.49999999999999289, 1.500000000000000000 ) ) ;
#14963 = CARTESIAN_POINT ( 'NONE',  ( 101.7499999999999858, 102.9999999999999858, 6.500000000000005329 ) ) ;
#14964 = EDGE_CURVE ( 'NONE', #7924, #26196, #37386, .T. ) ;
#14965 = CARTESIAN_POINT ( 'NONE',  ( 98.49999999999988631, 36.49999999999999289, 3.500000000000000000 ) ) ;
#14966 = ORIENTED_EDGE ( 'NONE', *, *, #30929, .F. ) ;
#14967 = LINE ( 'NONE', #21269, #34445 ) ;
#14968 = CARTESIAN_POINT ( 'NONE',  ( 61.49999999999997158, -56.50000000000000711, 1.500000000000000000 ) ) ;
#14969 = LINE ( 'NONE', #32699, #4094 ) ;
#14970 = CARTESIAN_POINT ( 'NONE',  ( 18.49999999999996092, -32.50000000000000000, 3.500000000000000000 ) ) ;
#14971 = EDGE_CURVE ( 'NONE', #965, #17947, #34235, .T. ) ;
#14972 = CARTESIAN_POINT ( 'NONE',  ( 185.5000000000001137, 2.660000000000001030, -98.00000000000008527 ) ) ;
#14973 = ORIENTED_EDGE ( 'NONE', *, *, #8619, .F. ) ;
#14974 = CARTESIAN_POINT ( 'NONE',  ( 21.49999999999993605, -23.50000000000000711, 3.500000000000000000 ) ) ;
#14975 = LINE ( 'NONE', #14775, #30243 ) ;
#14976 = DIRECTION ( 'NONE',  ( 1.000000000000000000, 0.000000000000000000, 0.000000000000000000 ) ) ;
#14977 = VECTOR ( 'NONE', #10427, 1000.000000000000000 ) ;
#14978 = DIRECTION ( 'NONE',  ( 0.000000000000000000, -0.000000000000000000, -1.000000000000000000 ) ) ;
#14979 = AXIS2_PLACEMENT_3D ( 'NONE', #29868, #17277, #20039 ) ;
#14980 = CARTESIAN_POINT ( 'NONE',  ( -13.75000000000001599, 85.00000000000002842, 4.999999999999999112 ) ) ;
#14981 = DIRECTION ( 'NONE',  ( 1.000000000000000000, -0.000000000000000000, -0.000000000000000000 ) ) ;
#14982 = ORGANIZATION ( 'NAUO-ORG1', 'UNSPECIFIED', 'UNSPECIFIED' ) ;
#14983 = VERTEX_POINT ( 'NONE', #934 ) ;
#14984 = DIRECTION ( 'NONE',  ( 1.000000000000000000, 0.000000000000000000, 0.000000000000000000 ) ) ;
#14985 = VECTOR ( 'NONE', #10489, 1000.000000000000000 ) ;
#14986 = ORIENTED_EDGE ( 'NONE', *, *, #12662, .T. ) ;
#14987 = VECTOR ( 'NONE', #17420, 1000.000000000000000 ) ;
#14988 = AXIS2_PLACEMENT_3D ( 'NONE', #2490, #32245, #23386 ) ;
#14989 = ORIENTED_EDGE ( 'NONE', *, *, #12704, .F. ) ;
#14990 = VERTEX_POINT ( 'NONE', #25752 ) ;
#14991 = CARTESIAN_POINT ( 'NONE',  ( -161.5000000000000284, 12.49999999999999645, 1.500000000000000000 ) ) ;
#14992 = ORIENTED_EDGE ( 'NONE', *, *, #38961, .T. ) ;
#14994 = ORIENTED_EDGE ( 'NONE', *, *, #31096, .T. ) ;
#14993 = CARTESIAN_POINT ( 'NONE',  ( -81.50000000000004263, 27.49999999999999645, 3.500000000000000000 ) ) ;
#14995 = EDGE_CURVE ( 'NONE', #21130, #3822, #28318, .T. ) ;
#14996 = ORIENTED_EDGE ( 'NONE', *, *, #23072, .T. ) ;
#14997 = EDGE_CURVE ( 'NONE', #27341, #27042, #24983, .T. ) ;
#14998 = VERTEX_POINT ( 'NONE', #31464 ) ;
#14999 = VERTEX_POINT ( 'NONE', #1508 ) ;
#15000 = DIRECTION ( 'NONE',  ( 0.000000000000000000, 1.000000000000000000, 0.000000000000000000 ) ) ;
#15001 = PLANE ( 'NONE',  #28492 ) ;
#15002 = LINE ( 'NONE', #24636, #13593 ) ;
#15003 = VECTOR ( 'NONE', #18782, 1000.000000000000000 ) ;
#15004 = FACE_OUTER_BOUND ( 'NONE', #5588, .T. ) ;
#15005 = AXIS2_PLACEMENT_3D ( 'NONE', #23140, #5595, #14063 ) ;
#15006 = LINE ( 'NONE', #35893, #25833 ) ;
#15007 = ADVANCED_FACE ( 'NONE', ( #4458 ), #13539, .F. ) ;
#15008 = CARTESIAN_POINT ( 'NONE',  ( 118.4999999999998863, 36.49999999999999289, 1.500000000000000000 ) ) ;
#15009 = VERTEX_POINT ( 'NONE', #10593 ) ;
#15010 = ORIENTED_EDGE ( 'NONE', *, *, #37130, .F. ) ;
#15011 = VECTOR ( 'NONE', #32703, 1000.000000000000000 ) ;
#15012 = PLANE ( 'NONE',  #4677 ) ;
#15013 = EDGE_LOOP ( 'NONE', ( #6740, #5496, #12757, #25632 ) ) ;
#15014 = CARTESIAN_POINT ( 'NONE',  ( -121.5000000000000284, -47.50000000000001421, 3.500000000000000000 ) ) ;
#15015 = EDGE_CURVE ( 'NONE', #8200, #2137, #34622, .T. ) ;
#15016 = DIRECTION ( 'NONE',  ( -0.000000000000000000, -0.000000000000000000, -1.000000000000000000 ) ) ;
#15017 = CARTESIAN_POINT ( 'NONE',  ( 18.49999999999996092, -68.50000000000000000, 3.500000000000000000 ) ) ;
#15018 = CARTESIAN_POINT ( 'NONE',  ( 41.49999999999992895, 27.49999999999999645, 3.500000000000000000 ) ) ;
#15019 = CARTESIAN_POINT ( 'NONE',  ( -21.50000000000004619, 24.49999999999999289, 3.500000000000000000 ) ) ;
#15020 = LINE ( 'NONE', #29986, #34707 ) ;
#15021 = ADVANCED_FACE ( 'NONE', ( #22609 ), #16494, .F. ) ;
#15022 = CARTESIAN_POINT ( 'NONE',  ( -186.2500000000000000, -84.99999999999997158, 4.999999999999999112 ) ) ;
#15023 = LINE ( 'NONE', #33137, #13936 ) ;
#15024 = CARTESIAN_POINT ( 'NONE',  ( -21.50000000000004619, 3.500000000000003109, 3.500000000000000000 ) ) ;
#15025 = DIRECTION ( 'NONE',  ( 0.000000000000000000, -1.000000000000000000, 0.000000000000000000 ) ) ;
#15026 = ORIENTED_EDGE ( 'NONE', *, *, #20633, .T. ) ;
#15027 = LINE ( 'NONE', #12646, #34406 ) ;
#15028 = ORIENTED_EDGE ( 'NONE', *, *, #7948, .T. ) ;
#15029 = CARTESIAN_POINT ( 'NONE',  ( 58.49999999999997158, -44.50000000000001421, 3.500000000000000000 ) ) ;
#15030 = CARTESIAN_POINT ( 'NONE',  ( 175.0000000000000284, -90.00000000000000000, 0.000000000000000000 ) ) ;
#15031 = CARTESIAN_POINT ( 'NONE',  ( -101.5000000000000142, -59.50000000000001421, 3.500000000000000000 ) ) ;
#15032 = VERTEX_POINT ( 'NONE', #28506 ) ;
#15033 = VECTOR ( 'NONE', #22309, 1000.000000000000000 ) ;
#15034 = ORIENTED_EDGE ( 'NONE', *, *, #17721, .F. ) ;
#15035 = FACE_BOUND ( 'NONE', #16061, .T. ) ;
#15036 = DIRECTION ( 'NONE',  ( 0.000000000000000000, -1.000000000000000000, 0.000000000000000000 ) ) ;
#15037 = AXIS2_PLACEMENT_3D ( 'NONE', #24368, #33042, #21230 ) ;
#15038 = ORIENTED_EDGE ( 'NONE', *, *, #23850, .T. ) ;
#15039 = VECTOR ( 'NONE', #19167, 1000.000000000000000 ) ;
#15040 = ORIENTED_EDGE ( 'NONE', *, *, #36483, .T. ) ;
#15041 = EDGE_CURVE ( 'NONE', #14844, #7500, #10198, .T. ) ;
#15042 = PLANE ( 'NONE',  #14845 ) ;
#15043 = CARTESIAN_POINT ( 'NONE',  ( -21.50000000000004619, 63.50000000000000000, 1.500000000000000000 ) ) ;
#15044 = VERTEX_POINT ( 'NONE', #31654 ) ;
#15045 = CARTESIAN_POINT ( 'NONE',  ( -61.50000000000005684, 15.50000000000000000, 1.500000000000000000 ) ) ;
#15046 = VERTEX_POINT ( 'NONE', #4648 ) ;
#15047 = FACE_OUTER_BOUND ( 'NONE', #10591, .T. ) ;
#15048 = CARTESIAN_POINT ( 'NONE',  ( -161.5000000000000284, 51.49999999999999289, 1.500000000000000000 ) ) ;
#15049 = FACE_OUTER_BOUND ( 'NONE', #20863, .T. ) ;
#15050 = VERTEX_POINT ( 'NONE', #22030 ) ;
#15051 = EDGE_LOOP ( 'NONE', ( #21364, #27038, #27516, #9891 ) ) ;
#15052 = EDGE_CURVE ( 'NONE', #29657, #22783, #34046, .T. ) ;
#15053 = AXIS2_PLACEMENT_3D ( 'NONE', #38213, #20086, #28936 ) ;
#15054 = LINE ( 'NONE', #35755, #14276 ) ;
#15055 = DIRECTION ( 'NONE',  ( -0.000000000000000000, -0.000000000000000000, 1.000000000000000000 ) ) ;
#15056 = ADVANCED_FACE ( 'NONE', ( #16690 ), #34435, .F. ) ;
#15058 = EDGE_LOOP ( 'NONE', ( #34963, #17543, #30259, #28683 ) ) ;
#15057 = FACE_OUTER_BOUND ( 'NONE', #24501, .T. ) ;
#15059 = VECTOR ( 'NONE', #21559, 1000.000000000000000 ) ;
#15060 = DIRECTION ( 'NONE',  ( 0.000000000000000000, -1.000000000000000000, 0.000000000000000000 ) ) ;
#15061 = DIRECTION ( 'NONE',  ( 1.000000000000000000, 0.000000000000000000, 0.000000000000000000 ) ) ;
#15062 = EDGE_CURVE ( 'NONE', #20952, #31788, #13739, .T. ) ;
#15063 = AXIS2_PLACEMENT_3D ( 'NONE', #13740, #31851, #35611 ) ;
#15064 = CARTESIAN_POINT ( 'NONE',  ( 194.9999999999999716, 94.49999999999998579, 15.00000000000000000 ) ) ;
#15065 = DIRECTION ( 'NONE',  ( 0.000000000000000000, -1.000000000000000000, 0.000000000000000000 ) ) ;
#15066 = EDGE_CURVE ( 'NONE', #15175, #28247, #10010, .T. ) ;
#15067 = VERTEX_POINT ( 'NONE', #15923 ) ;
#15068 = DIRECTION ( 'NONE',  ( 1.000000000000000000, 0.000000000000000000, 0.000000000000000000 ) ) ;
#15069 = EDGE_CURVE ( 'NONE', #9711, #28892, #27929, .T. ) ;
#15071 = LINE ( 'NONE', #6199, #9406 ) ;
#15070 = DIRECTION ( 'NONE',  ( -0.000000000000000000, -0.000000000000000000, -1.000000000000000000 ) ) ;
#15072 = PERSON_AND_ORGANIZATION_ROLE ( 'classification_officer' ) ;
#15073 = DIRECTION ( 'NONE',  ( 1.000000000000000000, 0.000000000000000000, 0.000000000000000000 ) ) ;
#15074 = LINE ( 'NONE', #27665, #29355 ) ;
#15075 = DIRECTION ( 'NONE',  ( -0.000000000000000000, -0.000000000000000000, 1.000000000000000000 ) ) ;
#15076 = ORIENTED_EDGE ( 'NONE', *, *, #4200, .T. ) ;
#15077 = ORIENTED_EDGE ( 'NONE', *, *, #13029, .F. ) ;
#15078 = VERTEX_POINT ( 'NONE', #25358 ) ;
#15079 = DIRECTION ( 'NONE',  ( 1.000000000000000000, 0.000000000000000000, 0.000000000000000000 ) ) ;
#15080 = CARTESIAN_POINT ( 'NONE',  ( -98.50000000000004263, 27.49999999999999645, 3.500000000000000000 ) ) ;
#15081 = EDGE_LOOP ( 'NONE', ( #37364, #13070, #21057, #36442 ) ) ;
#15082 = CARTESIAN_POINT ( 'NONE',  ( -161.5000000000000284, 15.50000000000000000, 3.500000000000000000 ) ) ;
#15083 = CARTESIAN_POINT ( 'NONE',  ( -41.50000000000003553, -11.50000000000001066, 3.500000000000000000 ) ) ;
#15084 = ADVANCED_FACE ( 'NONE', ( #7038 ), #31079, .T. ) ;
#15085 = CARTESIAN_POINT ( 'NONE',  ( -1.500000000000056843, 48.49999999999998579, 3.500000000000000000 ) ) ;
#15086 = VECTOR ( 'NONE', #19760, 1000.000000000000000 ) ;
#15087 = VERTEX_POINT ( 'NONE', #13162 ) ;
#15088 = EDGE_CURVE ( 'NONE', #37146, #10424, #37195, .T. ) ;
#15089 = LINE ( 'NONE', #36170, #449 ) ;
#15090 = ORIENTED_EDGE ( 'NONE', *, *, #10542, .T. ) ;
#15091 = VERTEX_POINT ( 'NONE', #20052 ) ;
#15092 = ADVANCED_FACE ( 'NONE', ( #2685 ), #26541, .F. ) ;
#15093 = CARTESIAN_POINT ( 'NONE',  ( -1.599999999999998535, 84.99999999999997158, 1.500000000000000000 ) ) ;
#15094 = LINE ( 'NONE', #11757, #21205 ) ;
#15095 = ORIENTED_EDGE ( 'NONE', *, *, #28945, .F. ) ;
#15096 = ORIENTED_EDGE ( 'NONE', *, *, #28943, .F. ) ;
#15097 = VECTOR ( 'NONE', #16701, 1000.000000000000000 ) ;
#15098 = CARTESIAN_POINT ( 'NONE',  ( -18.50000000000001776, -32.50000000000000000, 3.500000000000000000 ) ) ;
#15099 = CARTESIAN_POINT ( 'NONE',  ( 279.9999999999999432, 132.0000000000000000, 3.500000000000000000 ) ) ;
#15100 = CARTESIAN_POINT ( 'NONE',  ( -78.50000000000002842, -8.500000000000007105, 3.500000000000000000 ) ) ;
#15101 = ORIENTED_EDGE ( 'NONE', *, *, #35849, .T. ) ;
#15102 = FACE_OUTER_BOUND ( 'NONE', #19767, .T. ) ;
#15103 = ADVANCED_FACE ( 'NONE', ( #35218 ), #38564, .F. ) ;
#15104 = ORIENTED_EDGE ( 'NONE', *, *, #9149, .F. ) ;
#15105 = PLANE ( 'NONE',  #29797 ) ;
#15107 = LINE ( 'NONE', #35998, #14363 ) ;
#15106 = CARTESIAN_POINT ( 'NONE',  ( -6.999999999999950262, 2.660000000000001030, -100.2500000000000426 ) ) ;
#15108 = CARTESIAN_POINT ( 'NONE',  ( -199.4999999999999432, 8.673617379884035472E-16, -95.75000000000004263 ) ) ;
#15109 = EDGE_CURVE ( 'NONE', #35955, #38446, #23322, .T. ) ;
#15110 = DIRECTION ( 'NONE',  ( 1.000000000000000000, 0.000000000000000000, 0.000000000000000000 ) ) ;
#15111 = CARTESIAN_POINT ( 'NONE',  ( 172.5000000000000284, -15.57909421132923633, 2.500000000000000000 ) ) ;
#15112 = EDGE_CURVE ( 'NONE', #8097, #33268, #30270, .T. ) ;
#15113 = VERTEX_POINT ( 'NONE', #2299 ) ;
#15114 = CARTESIAN_POINT ( 'NONE',  ( 18.49999999999996092, -32.50000000000000000, 3.500000000000000000 ) ) ;
#15115 = EDGE_CURVE ( 'NONE', #8797, #25982, #2494, .T. ) ;
#15116 = LINE ( 'NONE', #20837, #19473 ) ;
#15117 = COORDINATED_UNIVERSAL_TIME_OFFSET ( 1, 0, .AHEAD. ) ;
#15118 = VECTOR ( 'NONE', #24376, 1000.000000000000000 ) ;
#15119 = FACE_OUTER_BOUND ( 'NONE', #31879, .T. ) ;
#15120 = CARTESIAN_POINT ( 'NONE',  ( 1.499999999999993561, 103.0000000000000000, 3.000000000000000000 ) ) ;
#15121 = CARTESIAN_POINT ( 'NONE',  ( -141.5000000000000284, -8.500000000000007105, 3.500000000000000000 ) ) ;
#15122 = CARTESIAN_POINT ( 'NONE',  ( -101.5000000000000142, -44.50000000000001421, 1.500000000000000000 ) ) ;
#15123 = DIRECTION ( 'NONE',  ( -0.000000000000000000, -0.000000000000000000, -1.000000000000000000 ) ) ;
#15124 = DIRECTION ( 'NONE',  ( 1.000000000000000000, 0.000000000000000000, 0.000000000000000000 ) ) ;
#15125 = VECTOR ( 'NONE', #14199, 1000.000000000000000 ) ;
#15127 = ORIENTED_EDGE ( 'NONE', *, *, #26622, .F. ) ;
#15126 = CARTESIAN_POINT ( 'NONE',  ( 101.4999999999999005, 75.50000000000000000, 1.500000000000000000 ) ) ;
#15128 = FACE_BOUND ( 'NONE', #23026, .T. ) ;
#15129 = AXIS2_PLACEMENT_3D ( 'NONE', #36899, #4359, #7121 ) ;
#15130 = ORIENTED_EDGE ( 'NONE', *, *, #23364, .T. ) ;
#15131 = EDGE_CURVE ( 'NONE', #28892, #3331, #5247, .T. ) ;
#15132 = VERTEX_POINT ( 'NONE', #26348 ) ;
#15134 = VERTEX_POINT ( 'NONE', #14527 ) ;
#15133 = CARTESIAN_POINT ( 'NONE',  ( -101.5000000000000426, 39.49999999999999289, 1.500000000000000000 ) ) ;
#15135 = CARTESIAN_POINT ( 'NONE',  ( -161.5000000000000000, -47.50000000000001421, 3.500000000000000000 ) ) ;
#15136 = ORIENTED_EDGE ( 'NONE', *, *, #25142, .T. ) ;
#15137 = EDGE_CURVE ( 'NONE', #24767, #5220, #34815, .T. ) ;
#15138 = VERTEX_POINT ( 'NONE', #8609 ) ;
#15139 = ORIENTED_EDGE ( 'NONE', *, *, #18623, .T. ) ;
#15140 = ORIENTED_EDGE ( 'NONE', *, *, #29776, .F. ) ;
#15141 = DIRECTION ( 'NONE',  ( -1.000000000000000000, -0.000000000000000000, -0.000000000000000000 ) ) ;
#15142 = ORIENTED_EDGE ( 'NONE', *, *, #11136, .T. ) ;
#15143 = LINE ( 'NONE', #3495, #27269 ) ;
#15144 = VECTOR ( 'NONE', #13636, 1000.000000000000000 ) ;
#15145 = ORIENTED_EDGE ( 'NONE', *, *, #10189, .T. ) ;
#15146 = VECTOR ( 'NONE', #15596, 1000.000000000000114 ) ;
#15147 = DIRECTION ( 'NONE',  ( 0.000000000000000000, -1.000000000000000000, 0.000000000000000000 ) ) ;
#15148 = DIRECTION ( 'NONE',  ( 1.000000000000000000, 0.000000000000000000, 0.000000000000000000 ) ) ;
#15149 = DIRECTION ( 'NONE',  ( -0.000000000000000000, -0.000000000000000000, 1.000000000000000000 ) ) ;
#15150 = DIRECTION ( 'NONE',  ( 1.000000000000000000, 0.000000000000000000, -0.000000000000000000 ) ) ;
#15151 = VERTEX_POINT ( 'NONE', #14335 ) ;
#15152 = CARTESIAN_POINT ( 'NONE',  ( -138.5000000000000284, 48.49999999999998579, 3.500000000000000000 ) ) ;
#15153 = DIRECTION ( 'NONE',  ( 1.000000000000000000, 0.000000000000000000, 0.000000000000000000 ) ) ;
#15154 = LINE ( 'NONE', #30319, #26751 ) ;
#15155 = EDGE_CURVE ( 'NONE', #23899, #37928, #26727, .T. ) ;
#15156 = CARTESIAN_POINT ( 'NONE',  ( -61.50000000000005684, 36.49999999999999289, 3.500000000000000000 ) ) ;
#15157 = DIRECTION ( 'NONE',  ( 0.000000000000000000, -0.000000000000000000, 1.000000000000000000 ) ) ;
#15158 = ORIENTED_EDGE ( 'NONE', *, *, #16566, .F. ) ;
#15159 = EDGE_CURVE ( 'NONE', #23937, #30624, #20644, .T. ) ;
#15161 = CIRCLE ( 'NONE', #37173, 1.500000000000001332 ) ;
#15160 = LINE ( 'NONE', #24607, #35797 ) ;
#15162 = PLANE ( 'NONE',  #35053 ) ;
#15163 = CARTESIAN_POINT ( 'NONE',  ( -61.50000000000005684, 0.5000000000000004441, 3.500000000000000000 ) ) ;
#15164 = CARTESIAN_POINT ( 'NONE',  ( -158.5000000000000568, 75.50000000000000000, 1.500000000000000000 ) ) ;
#15165 = CARTESIAN_POINT ( 'NONE',  ( 38.49999999999995026, -32.50000000000000000, 3.500000000000000000 ) ) ;
#15166 = DIRECTION ( 'NONE',  ( 0.000000000000000000, -0.000000000000000000, -1.000000000000000000 ) ) ;
#15167 = DIRECTION ( 'NONE',  ( 1.000000000000000000, 0.000000000000000000, 0.000000000000000000 ) ) ;
#15168 = DIRECTION ( 'NONE',  ( 1.000000000000000000, 0.000000000000000000, 0.000000000000000000 ) ) ;
#15169 = ORIENTED_EDGE ( 'NONE', *, *, #22111, .T. ) ;
#15170 = PLANE ( 'NONE',  #31281 ) ;
#15171 = EDGE_LOOP ( 'NONE', ( #18266, #19686, #28311, #21828 ) ) ;
#15172 = VECTOR ( 'NONE', #35610, 1000.000000000000000 ) ;
#15173 = VECTOR ( 'NONE', #1864, 1000.000000000000000 ) ;
#15175 = VERTEX_POINT ( 'NONE', #2100 ) ;
#15174 = EDGE_CURVE ( 'NONE', #23622, #6800, #38762, .T. ) ;
#15176 = EDGE_LOOP ( 'NONE', ( #1827, #38275, #4401, #35120, #24670, #35877, #15870, #339 ) ) ;
#15177 = EDGE_CURVE ( 'NONE', #860, #13803, #5652, .T. ) ;
#15178 = LINE ( 'NONE', #12228, #15936 ) ;
#15179 = ORIENTED_EDGE ( 'NONE', *, *, #28864, .T. ) ;
#15181 = EDGE_LOOP ( 'NONE', ( #12713, #23823, #31988, #7175 ) ) ;
#15180 = CARTESIAN_POINT ( 'NONE',  ( -101.5000000000000284, 3.500000000000003109, 3.500000000000000000 ) ) ;
#15182 = VERTEX_POINT ( 'NONE', #8017 ) ;
#15183 = EDGE_CURVE ( 'NONE', #28169, #14835, #7810, .T. ) ;
#15184 = AXIS2_PLACEMENT_3D ( 'NONE', #38341, #2263, #14301 ) ;
#15185 = EDGE_LOOP ( 'NONE', ( #31501, #21430, #14036, #20634 ) ) ;
#15187 = ORIENTED_EDGE ( 'NONE', *, *, #3310, .F. ) ;
#15186 = AXIS2_PLACEMENT_3D ( 'NONE', #15099, #26920, #35803 ) ;
#15188 = CYLINDRICAL_SURFACE ( 'NONE', #15669, 1.599999999999990319 ) ;
#15189 = CARTESIAN_POINT ( 'NONE',  ( 18.49999999999996092, -44.50000000000001421, 1.500000000000000000 ) ) ;
#15190 = CARTESIAN_POINT ( 'NONE',  ( -101.7500000000000284, 103.0000000000000000, 0.000000000000000000 ) ) ;
#15191 = CARTESIAN_POINT ( 'NONE',  ( -98.50000000000005684, 75.50000000000000000, 3.500000000000000000 ) ) ;
#15192 = CARTESIAN_POINT ( 'NONE',  ( -166.7499999999999716, -2.741879774586339185E-14, 2.549999999999998490 ) ) ;
#15193 = DIRECTION ( 'NONE',  ( -0.000000000000000000, -0.000000000000000000, 1.000000000000000000 ) ) ;
#15194 = ORIENTED_EDGE ( 'NONE', *, *, #765, .T. ) ;
#15195 = EDGE_LOOP ( 'NONE', ( #25148, #8163, #18690, #3606 ) ) ;
#15196 = VECTOR ( 'NONE', #22321, 1000.000000000000000 ) ;
#15197 = DIRECTION ( 'NONE',  ( 1.049727191138617833E-16, 0.5150380749100552658, -0.8571673007021116675 ) ) ;
#15198 = ORIENTED_EDGE ( 'NONE', *, *, #27534, .F. ) ;
#15200 = CARTESIAN_POINT ( 'NONE',  ( 41.49999999999990052, 75.50000000000000000, 3.500000000000000000 ) ) ;
#15199 = CARTESIAN_POINT ( 'NONE',  ( -161.5000000000000568, 63.50000000000000000, 3.500000000000000000 ) ) ;
#15201 = VECTOR ( 'NONE', #13226, 1000.000000000000000 ) ;
#15202 = FACE_OUTER_BOUND ( 'NONE', #5983, .T. ) ;
#15203 = DIRECTION ( 'NONE',  ( -1.468548974371900227E-16, 1.000000000000000000, 0.000000000000000000 ) ) ;
#15204 = FACE_OUTER_BOUND ( 'NONE', #8826, .T. ) ;
#15205 = LINE ( 'NONE', #12829, #29250 ) ;
#15206 = ADVANCED_FACE ( 'NONE', ( #31850 ), #29097, .T. ) ;
#15207 = DIRECTION ( 'NONE',  ( -1.000000000000000000, -0.000000000000000000, -0.000000000000000000 ) ) ;
#15208 = VECTOR ( 'NONE', #34772, 1000.000000000000000 ) ;
#15209 = EDGE_CURVE ( 'NONE', #25479, #2329, #25947, .T. ) ;
#15210 = CARTESIAN_POINT ( 'NONE',  ( -41.50000000000006395, 75.50000000000000000, 1.500000000000000000 ) ) ;
#15211 = CARTESIAN_POINT ( 'NONE',  ( 158.4999999999999147, -68.50000000000000000, 3.500000000000000000 ) ) ;
#15212 = ORIENTED_EDGE ( 'NONE', *, *, #26232, .F. ) ;
#15213 = CARTESIAN_POINT ( 'NONE',  ( -121.5000000000000284, -56.50000000000000711, 3.500000000000000000 ) ) ;
#15214 = ORIENTED_EDGE ( 'NONE', *, *, #34578, .F. ) ;
#15215 = CARTESIAN_POINT ( 'NONE',  ( -81.50000000000001421, -59.50000000000001421, 3.500000000000000000 ) ) ;
#15216 = CARTESIAN_POINT ( 'NONE',  ( -199.4999999999999432, 5.000000000000000000, -98.00000000000004263 ) ) ;
#15217 = LINE ( 'NONE', #21133, #37837 ) ;
#15218 = ORIENTED_EDGE ( 'NONE', *, *, #20454, .F. ) ;
#15219 = EDGE_LOOP ( 'NONE', ( #7456, #9995, #13131, #30678 ) ) ;
#15220 = EDGE_CURVE ( 'NONE', #8641, #29871, #10979, .T. ) ;
#15221 = FACE_BOUND ( 'NONE', #30332, .T. ) ;
#15222 = CARTESIAN_POINT ( 'NONE',  ( 158.4999999999999147, 3.500000000000003109, 3.500000000000000000 ) ) ;
#15223 = ORIENTED_EDGE ( 'NONE', *, *, #15220, .T. ) ;
#15224 = ORIENTED_EDGE ( 'NONE', *, *, #24274, .F. ) ;
#15225 = EDGE_CURVE ( 'NONE', #29062, #35753, #22996, .T. ) ;
#15226 = ADVANCED_FACE ( 'NONE', ( #32252 ), #38958, .F. ) ;
#15227 = VERTEX_POINT ( 'NONE', #5840 ) ;
#15228 = PLANE ( 'NONE',  #27411 ) ;
#15229 = EDGE_CURVE ( 'NONE', #9565, #21641, #513, .T. ) ;
#15230 = PLANE ( 'NONE',  #31917 ) ;
#15231 = ORIENTED_EDGE ( 'NONE', *, *, #3403, .F. ) ;
#15232 = VECTOR ( 'NONE', #12603, 1000.000000000000000 ) ;
#15233 = LINE ( 'NONE', #30786, #35140 ) ;
#15234 = ORIENTED_EDGE ( 'NONE', *, *, #4327, .T. ) ;
#15235 = LINE ( 'NONE', #15432, #3772 ) ;
#15236 = AXIS2_PLACEMENT_3D ( 'NONE', #20883, #24217, #20696 ) ;
#15237 = CARTESIAN_POINT ( 'NONE',  ( -161.5000000000000284, 39.49999999999999289, 3.500000000000000000 ) ) ;
#15238 = LINE ( 'NONE', #6363, #8699 ) ;
#15239 = ORIENTED_EDGE ( 'NONE', *, *, #21543, .T. ) ;
#15240 = ORIENTED_EDGE ( 'NONE', *, *, #1848, .F. ) ;
#15241 = ORIENTED_EDGE ( 'NONE', *, *, #10729, .T. ) ;
#15242 = FACE_OUTER_BOUND ( 'NONE', #30605, .T. ) ;
#15243 = CARTESIAN_POINT ( 'NONE',  ( 203.5000000000000000, 102.9999999999999858, 6.500000000000005329 ) ) ;
#15245 = VERTEX_POINT ( 'NONE', #33033 ) ;
#15244 = DIRECTION ( 'NONE',  ( -1.000000000000000000, -0.000000000000000000, -0.000000000000000000 ) ) ;
#15246 = CARTESIAN_POINT ( 'NONE',  ( 239.9999999999999147, 144.0000000000000284, 3.500000000000000000 ) ) ;
#15247 = CARTESIAN_POINT ( 'NONE',  ( 101.4999999999999574, -35.50000000000000711, 3.500000000000000000 ) ) ;
#15248 = DIRECTION ( 'NONE',  ( 0.000000000000000000, -1.000000000000000000, 0.000000000000000000 ) ) ;
#15249 = CARTESIAN_POINT ( 'NONE',  ( 205.5000000000000284, -105.0000000000000000, 3.000000000000000000 ) ) ;
#15250 = VERTEX_POINT ( 'NONE', #24360 ) ;
#15251 = EDGE_CURVE ( 'NONE', #26440, #15046, #9389, .T. ) ;
#15252 = CARTESIAN_POINT ( 'NONE',  ( 138.4999999999998579, 75.50000000000000000, 1.500000000000000000 ) ) ;
#15254 = CARTESIAN_POINT ( 'NONE',  ( -203.5000000000000000, 102.9999999999999858, 5.748924226215562427 ) ) ;
#15253 = DIRECTION ( 'NONE',  ( -0.000000000000000000, -0.000000000000000000, -1.000000000000000000 ) ) ;
#15255 = ITEM_DEFINED_TRANSFORMATION ( 'NONE', 'NONE', #25615,  #6728 ) ;
#15256 = CIRCLE ( 'NONE', #34125, 2.000000000000001776 ) ;
#15257 = PLANE ( 'NONE',  #19643 ) ;
#15258 = LINE ( 'NONE', #21377, #27467 ) ;
#15259 = VECTOR ( 'NONE', #36587, 1000.000000000000000 ) ;
#15260 = LINE ( 'NONE', #30426, #36581 ) ;
#15262 = ORIENTED_EDGE ( 'NONE', *, *, #30371, .T. ) ;
#15261 = VECTOR ( 'NONE', #1755, 1000.000000000000000 ) ;
#15263 = EDGE_LOOP ( 'NONE', ( #15294, #744, #19968, #30884 ) ) ;
#15264 = VECTOR ( 'NONE', #9392, 1000.000000000000000 ) ;
#15265 = LINE ( 'NONE', #12125, #36393 ) ;
#15266 = CARTESIAN_POINT ( 'NONE',  ( -1.599999999999998535, 84.99999999999997158, 4.336808689942017736E-16 ) ) ;
#15267 = ORIENTED_EDGE ( 'NONE', *, *, #3416, .T. ) ;
#15268 = EDGE_CURVE ( 'NONE', #12766, #21740, #3073, .T. ) ;
#15269 = CARTESIAN_POINT ( 'NONE',  ( -18.50000000000004263, -23.50000000000000711, 1.500000000000000000 ) ) ;
#15270 = CARTESIAN_POINT ( 'NONE',  ( 81.49999999999992895, 51.49999999999999289, 3.500000000000000000 ) ) ;
#15271 = LINE ( 'NONE', #27286, #14672 ) ;
#15272 = EDGE_CURVE ( 'NONE', #21304, #19057, #15491, .T. ) ;
#15273 = ORIENTED_EDGE ( 'NONE', *, *, #36010, .F. ) ;
#15274 = EDGE_CURVE ( 'NONE', #8832, #14430, #117, .T. ) ;
#15275 = CARTESIAN_POINT ( 'NONE',  ( -1.500000000000029088, -32.50000000000000000, 3.500000000000000000 ) ) ;
#15276 = ORIENTED_EDGE ( 'NONE', *, *, #1632, .F. ) ;
#15277 = ADVANCED_FACE ( 'NONE', ( #24164 ), #6239, .T. ) ;
#15278 = CARTESIAN_POINT ( 'NONE',  ( -78.50000000000001421, -56.50000000000000711, 3.500000000000000000 ) ) ;
#15279 = ORIENTED_EDGE ( 'NONE', *, *, #34054, .T. ) ;
#15280 = EDGE_CURVE ( 'NONE', #29921, #20541, #32840, .T. ) ;
#15281 = DIRECTION ( 'NONE',  ( 1.000000000000000000, 0.000000000000000000, -0.000000000000000000 ) ) ;
#15282 = CARTESIAN_POINT ( 'NONE',  ( 38.49999999999995026, -32.50000000000000000, 3.500000000000000000 ) ) ;
#15283 = ORIENTED_EDGE ( 'NONE', *, *, #2455, .T. ) ;
#15284 = AXIS2_PLACEMENT_3D ( 'NONE', #5586, #9502, #26661 ) ;
#15285 = ORIENTED_EDGE ( 'NONE', *, *, #2917, .T. ) ;
#15286 = AXIS2_PLACEMENT_3D ( 'NONE', #38924, #11925, #15073 ) ;
#15287 = VECTOR ( 'NONE', #27358, 1000.000000000000000 ) ;
#15288 = CARTESIAN_POINT ( 'NONE',  ( -161.5000000000000284, 27.49999999999999645, 3.500000000000000000 ) ) ;
#15289 = DIRECTION ( 'NONE',  ( -0.000000000000000000, -0.000000000000000000, 1.000000000000000000 ) ) ;
#15290 = DIRECTION ( 'NONE',  ( -0.000000000000000000, 0.000000000000000000, -1.000000000000000000 ) ) ;
#15291 = EDGE_LOOP ( 'NONE', ( #14342, #18054, #440, #38597 ) ) ;
#15292 = LINE ( 'NONE', #12347, #33572 ) ;
#15293 = AXIS2_PLACEMENT_3D ( 'NONE', #29642, #32793, #2828 ) ;
#15294 = ORIENTED_EDGE ( 'NONE', *, *, #9425, .F. ) ;
#15295 = CARTESIAN_POINT ( 'NONE',  ( -81.50000000000004263, 39.49999999999999289, 1.500000000000000000 ) ) ;
#15297 = DIRECTION ( 'NONE',  ( -0.000000000000000000, -0.000000000000000000, 1.000000000000000000 ) ) ;
#15296 = DIRECTION ( 'NONE',  ( -1.000000000000000000, -0.000000000000000000, -0.000000000000000000 ) ) ;
#15298 = PLANE ( 'NONE',  #34345 ) ;
#15299 = LINE ( 'NONE', #30658, #19677 ) ;
#15300 = DIRECTION ( 'NONE',  ( -0.000000000000000000, 1.000000000000000000, -0.000000000000000000 ) ) ;
#15301 = ORIENTED_EDGE ( 'NONE', *, *, #5693, .F. ) ;
#15302 = ADVANCED_FACE ( 'NONE', ( #33422 ), #36575, .F. ) ;
#15303 = DIRECTION ( 'NONE',  ( 1.000000000000000000, 0.000000000000000000, 0.000000000000000000 ) ) ;
#15304 = DIRECTION ( 'NONE',  ( 1.000000000000000000, 0.000000000000000000, 0.000000000000000000 ) ) ;
#15305 = APPROVAL_DATE_TIME ( #6625, #21894 ) ;
#15306 = ADVANCED_FACE ( 'NONE', ( #6422 ), #9188, .F. ) ;
#15307 = FACE_OUTER_BOUND ( 'NONE', #19053, .T. ) ;
#15308 = FACE_OUTER_BOUND ( 'NONE', #3492, .T. ) ;
#15309 = DIRECTION ( 'NONE',  ( 1.000000000000000000, 0.000000000000000000, 0.000000000000000000 ) ) ;
#15310 = DIRECTION ( 'NONE',  ( -0.000000000000000000, 0.000000000000000000, -1.000000000000000000 ) ) ;
#15311 = LINE ( 'NONE', #9205, #7391 ) ;
#15312 = CARTESIAN_POINT ( 'NONE',  ( 39.99999999999996447, 96.00000000000000000, 3.500000000000000000 ) ) ;
#15313 = VECTOR ( 'NONE', #16337, 1000.000000000000000 ) ;
#15314 = AXIS2_PLACEMENT_3D ( 'NONE', #9013, #12744, #21040 ) ;
#15315 = EDGE_CURVE ( 'NONE', #27084, #29474, #30655, .T. ) ;
#15316 = VECTOR ( 'NONE', #29045, 1000.000000000000000 ) ;
#15318 = ORIENTED_EDGE ( 'NONE', *, *, #14512, .T. ) ;
#15317 = CARTESIAN_POINT ( 'NONE',  ( -138.5000000000000284, 15.50000000000000000, 3.500000000000000000 ) ) ;
#15319 = FACE_BOUND ( 'NONE', #33190, .T. ) ;
#15320 = EDGE_CURVE ( 'NONE', #32083, #28579, #18074, .T. ) ;
#15321 = VECTOR ( 'NONE', #18498, 1000.000000000000000 ) ;
#15322 = ORIENTED_EDGE ( 'NONE', *, *, #4985, .F. ) ;
#15323 = EDGE_LOOP ( 'NONE', ( #16411, #18108, #14451, #14535 ) ) ;
#15324 = ADVANCED_FACE ( 'NONE', ( #18461 ), #30459, .F. ) ;
#15326 = ORIENTED_EDGE ( 'NONE', *, *, #6742, .T. ) ;
#15325 = LINE ( 'NONE', #21822, #21806 ) ;
#15327 = CARTESIAN_POINT ( 'NONE',  ( -1.500000000000056843, 0.5000000000000004441, 3.500000000000000000 ) ) ;
#15328 = ORIENTED_EDGE ( 'NONE', *, *, #39011, .T. ) ;
#15329 = EDGE_LOOP ( 'NONE', ( #19766, #18147, #33942, #6839 ) ) ;
#15330 = EDGE_CURVE ( 'NONE', #38109, #26547, #15684, .T. ) ;
#15331 = ORIENTED_EDGE ( 'NONE', *, *, #20459, .F. ) ;
#15332 = ADVANCED_FACE ( 'NONE', ( #8801 ), #20828, .F. ) ;
#15333 = EDGE_LOOP ( 'NONE', ( #27245, #19717, #2665, #5919 ) ) ;
#15334 = LINE ( 'NONE', #27347, #19280 ) ;
#15335 = ORIENTED_EDGE ( 'NONE', *, *, #22869, .T. ) ;
#15336 = DIRECTION ( 'NONE',  ( 0.000000000000000000, -0.000000000000000000, 1.000000000000000000 ) ) ;
#15337 = ORIENTED_EDGE ( 'NONE', *, *, #15941, .T. ) ;
#15338 = ORIENTED_EDGE ( 'NONE', *, *, #28755, .F. ) ;
#15339 = LINE ( 'NONE', #21836, #33004 ) ;
#15340 = CARTESIAN_POINT ( 'NONE',  ( -141.5000000000000568, 72.50000000000000000, 3.500000000000000000 ) ) ;
#15341 = DIRECTION ( 'NONE',  ( 0.000000000000000000, 0.000000000000000000, 1.000000000000000000 ) ) ;
#15342 = DIRECTION ( 'NONE',  ( -0.000000000000000000, 0.000000000000000000, -1.000000000000000000 ) ) ;
#15343 = ORIENTED_EDGE ( 'NONE', *, *, #7829, .T. ) ;
#15344 = CARTESIAN_POINT ( 'NONE',  ( 21.49999999999993605, -23.50000000000000711, 3.500000000000000000 ) ) ;
#15345 = LINE ( 'NONE', #21650, #11093 ) ;
#15346 = CARTESIAN_POINT ( 'NONE',  ( -13.75000000000001599, 85.00000000000002842, 1.251075773784448675 ) ) ;
#15347 = CARTESIAN_POINT ( 'NONE',  ( -78.50000000000002842, -32.50000000000000000, 1.500000000000000000 ) ) ;
#15348 = VECTOR ( 'NONE', #2226, 1000.000000000000000 ) ;
#15349 = CARTESIAN_POINT ( 'NONE',  ( 41.49999999999992895, -23.50000000000000711, 3.500000000000000000 ) ) ;
#15350 = VECTOR ( 'NONE', #33953, 1000.000000000000000 ) ;
#15351 = VERTEX_POINT ( 'NONE', #15106 ) ;
#15352 = EDGE_CURVE ( 'NONE', #15901, #24382, #35997, .T. ) ;
#15353 = AXIS2_PLACEMENT_3D ( 'NONE', #16204, #1212, #37284 ) ;
#15354 = CARTESIAN_POINT ( 'NONE',  ( -61.50000000000004263, -47.50000000000001421, 3.500000000000000000 ) ) ;
#15355 = DIRECTION ( 'NONE',  ( 0.000000000000000000, 0.000000000000000000, 1.000000000000000000 ) ) ;
#15356 = EDGE_CURVE ( 'NONE', #29614, #13588, #27115, .T. ) ;
#15357 = DIRECTION ( 'NONE',  ( 1.000000000000000000, 0.000000000000000000, 1.353930517835552832E-15 ) ) ;
#15358 = CARTESIAN_POINT ( 'NONE',  ( -38.50000000000004974, 3.500000000000003109, 3.500000000000000000 ) ) ;
#15359 = DIRECTION ( 'NONE',  ( 1.000000000000000000, 0.000000000000000000, -0.000000000000000000 ) ) ;
#15360 = DIRECTION ( 'NONE',  ( -0.000000000000000000, -0.000000000000000000, 1.000000000000000000 ) ) ;
#15361 = CARTESIAN_POINT ( 'NONE',  ( -61.50000000000005684, 15.50000000000000000, 3.500000000000000000 ) ) ;
#15362 = ORIENTED_EDGE ( 'NONE', *, *, #29112, .F. ) ;
#15363 = DIRECTION ( 'NONE',  ( 1.000000000000000000, 0.000000000000000000, 0.000000000000000000 ) ) ;
#15364 = ORIENTED_EDGE ( 'NONE', *, *, #19983, .T. ) ;
#15365 = ORIENTED_EDGE ( 'NONE', *, *, #4153, .F. ) ;
#15366 = EDGE_CURVE ( 'NONE', #31439, #15914, #19215, .T. ) ;
#15367 = ORIENTED_EDGE ( 'NONE', *, *, #92, .F. ) ;
#15368 = VECTOR ( 'NONE', #405, 1000.000000000000000 ) ;
#15369 = ADVANCED_FACE ( 'NONE', ( #10153 ), #4409, .F. ) ;
#15370 = AXIS2_PLACEMENT_3D ( 'NONE', #8062, #23824, #11025 ) ;
#15371 = DIRECTION ( 'NONE',  ( 0.000000000000000000, -0.000000000000000000, -1.000000000000000000 ) ) ;
#15372 = VERTEX_POINT ( 'NONE', #22562 ) ;
#15373 = EDGE_CURVE ( 'NONE', #16638, #20222, #6990, .T. ) ;
#15375 = ORIENTED_EDGE ( 'NONE', *, *, #11911, .F. ) ;
#15374 = CARTESIAN_POINT ( 'NONE',  ( -21.50000000000001776, -56.50000000000000711, 3.500000000000000000 ) ) ;
#15376 = EDGE_LOOP ( 'NONE', ( #7403, #4424, #4564, #20087 ) ) ;
#15377 = VECTOR ( 'NONE', #34820, 1000.000000000000000 ) ;
#15378 = EDGE_CURVE ( 'NONE', #5021, #13812, #28457, .T. ) ;
#15379 = VECTOR ( 'NONE', #35951, 1000.000000000000000 ) ;
#15380 = ORIENTED_EDGE ( 'NONE', *, *, #29515, .F. ) ;
#15381 = ADVANCED_FACE ( 'NONE', ( #1461 ), #21793, .F. ) ;
#15382 = EDGE_LOOP ( 'NONE', ( #1974, #25742, #9773, #3621 ) ) ;
#15383 = DIRECTION ( 'NONE',  ( -0.000000000000000000, -0.000000000000000000, -1.000000000000000000 ) ) ;
#15384 = CARTESIAN_POINT ( 'NONE',  ( -6.999999999999912959, 2.660000000000001030, 98.00000000000001421 ) ) ;
#15385 = DIRECTION ( 'NONE',  ( -0.000000000000000000, 0.000000000000000000, -1.000000000000000000 ) ) ;
#15386 = PLANE ( 'NONE',  #19131 ) ;
#15387 = LINE ( 'NONE', #29772, #31512 ) ;
#15388 = CARTESIAN_POINT ( 'NONE',  ( -118.5000000000000426, -11.50000000000001066, 3.500000000000000000 ) ) ;
#15389 = LINE ( 'NONE', #3160, #35402 ) ;
#15390 = VERTEX_POINT ( 'NONE', #30843 ) ;
#15391 = EDGE_LOOP ( 'NONE', ( #25636, #36798, #10917, #13960 ) ) ;
#15392 = DIRECTION ( 'NONE',  ( 0.000000000000000000, 1.000000000000000000, 0.000000000000000000 ) ) ;
#15393 = CARTESIAN_POINT ( 'NONE',  ( 203.5000000000000000, 102.9999999999999858, 15.00000000000000178 ) ) ;
#15394 = PRODUCT_RELATED_PRODUCT_CATEGORY ( 'detail', '', ( #34522 ) ) ;
#15395 = VECTOR ( 'NONE', #30864, 1000.000000000000000 ) ;
#15396 = CARTESIAN_POINT ( 'NONE',  ( 81.49999999999992895, 51.49999999999999289, 3.500000000000000000 ) ) ;
#15397 = CARTESIAN_POINT ( 'NONE',  ( -4.163336342344337027E-14, 132.0000000000000000, 3.500000000000000000 ) ) ;
#15398 = VECTOR ( 'NONE', #32546, 1000.000000000000000 ) ;
#15399 = PLANE ( 'NONE',  #33451 ) ;
#15400 = EDGE_CURVE ( 'NONE', #15906, #22013, #28655, .T. ) ;
#15401 = CARTESIAN_POINT ( 'NONE',  ( 98.49999999999988631, 36.49999999999999289, 1.500000000000000000 ) ) ;
#15402 = EDGE_CURVE ( 'NONE', #12674, #18021, #21988, .T. ) ;
#15403 = LINE ( 'NONE', #3173, #10789 ) ;
#15404 = VECTOR ( 'NONE', #38289, 1000.000000000000000 ) ;
#15405 = VECTOR ( 'NONE', #25854, 1000.000000000000000 ) ;
#15406 = LINE ( 'NONE', #8914, #26813 ) ;
#15407 = DIRECTION ( 'NONE',  ( 0.000000000000000000, 0.000000000000000000, 1.000000000000000000 ) ) ;
#15408 = ORIENTED_EDGE ( 'NONE', *, *, #34405, .T. ) ;
#15409 = LINE ( 'NONE', #27422, #22458 ) ;
#15410 = VERTEX_POINT ( 'NONE', #36761 ) ;
#15411 = DIRECTION ( 'NONE',  ( 0.000000000000000000, -1.000000000000000000, 0.000000000000000000 ) ) ;
#15412 = DIRECTION ( 'NONE',  ( -0.000000000000000000, 1.000000000000000000, -0.000000000000000000 ) ) ;
#15413 = DIRECTION ( 'NONE',  ( -0.000000000000000000, -0.000000000000000000, 1.000000000000000000 ) ) ;
#15414 = VERTEX_POINT ( 'NONE', #34190 ) ;
#15415 = EDGE_LOOP ( 'NONE', ( #23263, #23295, #37935, #13471 ) ) ;
#15416 = LINE ( 'NONE', #30384, #11501 ) ;
#15417 = ORIENTED_EDGE ( 'NONE', *, *, #6052, .T. ) ;
#15418 = ORIENTED_EDGE ( 'NONE', *, *, #24098, .T. ) ;
#15419 = ORIENTED_EDGE ( 'NONE', *, *, #7397, .F. ) ;
#15420 = CIRCLE ( 'NONE', #20465, 1.249999999999987121 ) ;
#15421 = EDGE_CURVE ( 'NONE', #23292, #3878, #13117, .T. ) ;
#15422 = ORIENTED_EDGE ( 'NONE', *, *, #27061, .T. ) ;
#15423 = AXIS2_PLACEMENT_3D ( 'NONE', #33325, #15392, #27408 ) ;
#15424 = DIRECTION ( 'NONE',  ( -1.000000000000000000, -0.000000000000000000, -0.000000000000000000 ) ) ;
#15425 = PLANE ( 'NONE',  #36963 ) ;
#15426 = VERTEX_POINT ( 'NONE', #1265 ) ;
#15427 = VECTOR ( 'NONE', #26578, 1000.000000000000000 ) ;
#15428 = CARTESIAN_POINT ( 'NONE',  ( 61.49999999999994316, 51.49999999999999289, 3.500000000000000000 ) ) ;
#15429 = EDGE_CURVE ( 'NONE', #11611, #38380, #33806, .T. ) ;
#15430 = VECTOR ( 'NONE', #38966, 1000.000000000000000 ) ;
#15431 = ORIENTED_EDGE ( 'NONE', *, *, #19410, .F. ) ;
#15432 = CARTESIAN_POINT ( 'NONE',  ( -78.50000000000002842, -32.50000000000000000, 1.500000000000000000 ) ) ;
#15433 = CARTESIAN_POINT ( 'NONE',  ( 21.49999999999996447, -71.50000000000001421, 3.500000000000000000 ) ) ;
#15434 = CARTESIAN_POINT ( 'NONE',  ( 161.4999999999999147, -56.50000000000000711, 1.500000000000000000 ) ) ;
#15435 = ORIENTED_EDGE ( 'NONE', *, *, #3084, .F. ) ;
#15436 = ORIENTED_EDGE ( 'NONE', *, *, #11109, .T. ) ;
#15437 = ORIENTED_EDGE ( 'NONE', *, *, #4812, .F. ) ;
#15438 = EDGE_CURVE ( 'NONE', #16010, #2436, #1078, .T. ) ;
#15439 = LINE ( 'NONE', #33754, #15039 ) ;
#15440 = DIRECTION ( 'NONE',  ( 0.000000000000000000, -0.000000000000000000, -1.000000000000000000 ) ) ;
#15441 = ADVANCED_FACE ( 'NONE', ( #13297 ), #34384, .F. ) ;
#15443 = VERTEX_POINT ( 'NONE', #31033 ) ;
#15442 = LINE ( 'NONE', #30218, #10462 ) ;
#15444 = CARTESIAN_POINT ( 'NONE',  ( 58.49999999999994316, 51.49999999999999289, 3.500000000000000000 ) ) ;
#15445 = DIRECTION ( 'NONE',  ( -0.000000000000000000, -0.000000000000000000, -1.000000000000000000 ) ) ;
#15446 = DIRECTION ( 'NONE',  ( -0.000000000000000000, 0.000000000000000000, 1.000000000000000000 ) ) ;
#15447 = LINE ( 'NONE', #29835, #17297 ) ;
#15448 = EDGE_CURVE ( 'NONE', #26196, #13152, #31419, .T. ) ;
#15449 = ADVANCED_FACE ( 'NONE', ( #16445 ), #7568, .F. ) ;
#15450 = ORIENTED_EDGE ( 'NONE', *, *, #33944, .F. ) ;
#15451 = VECTOR ( 'NONE', #531, 1000.000000000000000 ) ;
#15452 = CARTESIAN_POINT ( 'NONE',  ( -21.50000000000007461, 75.50000000000000000, 3.500000000000000000 ) ) ;
#15454 = CARTESIAN_POINT ( 'NONE',  ( 158.4999999999998579, 24.49999999999999289, 3.500000000000000000 ) ) ;
#15453 = DIRECTION ( 'NONE',  ( 0.000000000000000000, 0.000000000000000000, 1.000000000000000000 ) ) ;
#15455 = CONTEXT_DEPENDENT_SHAPE_REPRESENTATION ( #36969, #20398 ) ;
#15456 = VECTOR ( 'NONE', #7970, 1000.000000000000000 ) ;
#15457 = LINE ( 'NONE', #9151, #20325 ) ;
#15458 = LINE ( 'NONE', #36353, #9211 ) ;
#15460 = VECTOR ( 'NONE', #444, 1000.000000000000000 ) ;
#15459 = DIRECTION ( 'NONE',  ( 1.000000000000000000, 0.000000000000000000, 0.000000000000000000 ) ) ;
#15461 = ORIENTED_EDGE ( 'NONE', *, *, #22957, .F. ) ;
#15462 = VECTOR ( 'NONE', #9725, 1000.000000000000000 ) ;
#15463 = ORIENTED_EDGE ( 'NONE', *, *, #8355, .T. ) ;
#15464 = DIRECTION ( 'NONE',  ( -0.000000000000000000, 0.000000000000000000, 1.000000000000000000 ) ) ;
#15465 = CARTESIAN_POINT ( 'NONE',  ( 58.49999999999994316, -11.50000000000001066, 3.500000000000000000 ) ) ;
#15466 = ORIENTED_EDGE ( 'NONE', *, *, #32746, .T. ) ;
#15467 = DIRECTION ( 'NONE',  ( -0.000000000000000000, -0.000000000000000000, 1.000000000000000000 ) ) ;
#15468 = CARTESIAN_POINT ( 'NONE',  ( 21.49999999999993605, 39.49999999999999289, 3.500000000000000000 ) ) ;
#15469 = CARTESIAN_POINT ( 'NONE',  ( 118.4999999999999432, 15.50000000000000000, 3.500000000000000000 ) ) ;
#15470 = ORIENTED_EDGE ( 'NONE', *, *, #753, .F. ) ;
#15471 = LINE ( 'NONE', #18252, #29399 ) ;
#15472 = ORIENTED_EDGE ( 'NONE', *, *, #19558, .T. ) ;
#15473 = CARTESIAN_POINT ( 'NONE',  ( 219.9999999999999716, 24.00000000000000000, 3.500000000000000000 ) ) ;
#15474 = EDGE_CURVE ( 'NONE', #10559, #1876, #16064, .T. ) ;
#15475 = ORIENTED_EDGE ( 'NONE', *, *, #19848, .T. ) ;
#15476 = VECTOR ( 'NONE', #19345, 1000.000000000000000 ) ;
#15477 = PLANE ( 'NONE',  #17520 ) ;
#15478 = DIRECTION ( 'NONE',  ( -0.000000000000000000, 0.000000000000000000, 1.000000000000000000 ) ) ;
#15479 = ORIENTED_EDGE ( 'NONE', *, *, #23639, .F. ) ;
#15480 = EDGE_LOOP ( 'NONE', ( #14169, #3138, #21622, #22391 ) ) ;
#15481 = VECTOR ( 'NONE', #595, 1000.000000000000000 ) ;
#15482 = CARTESIAN_POINT ( 'NONE',  ( 18.49999999999996092, -44.50000000000001421, 3.500000000000000000 ) ) ;
#15483 = AXIS2_PLACEMENT_3D ( 'NONE', #35275, #16555, #37649 ) ;
#15484 = CYLINDRICAL_SURFACE ( 'NONE', #4496, 1.599999999999998535 ) ;
#15485 = CARTESIAN_POINT ( 'NONE',  ( 118.4999999999999432, 12.49999999999999645, 3.500000000000000000 ) ) ;
#15486 = ORIENTED_EDGE ( 'NONE', *, *, #11633, .F. ) ;
#15487 = LINE ( 'NONE', #33229, #34180 ) ;
#15488 = EDGE_CURVE ( 'NONE', #429, #8326, #37533, .T. ) ;
#15489 = VERTEX_POINT ( 'NONE', #4600 ) ;
#15490 = CARTESIAN_POINT ( 'NONE',  ( 207.5000000000000000, 105.0000000000000000, 3.000000000000000000 ) ) ;
#15492 = CARTESIAN_POINT ( 'NONE',  ( -38.50000000000004974, 3.500000000000003109, 3.500000000000000000 ) ) ;
#15491 = LINE ( 'NONE', #35810, #38436 ) ;
#15493 = CARTESIAN_POINT ( 'NONE',  ( 61.49999999999991473, 75.50000000000000000, 1.500000000000000000 ) ) ;
#15494 = DIRECTION ( 'NONE',  ( -1.000000000000000000, 0.000000000000000000, 0.000000000000000000 ) ) ;
#15495 = DIRECTION ( 'NONE',  ( 0.000000000000000000, 0.000000000000000000, 1.000000000000000000 ) ) ;
#15496 = EDGE_CURVE ( 'NONE', #34218, #15960, #24741, .T. ) ;
#15497 = EDGE_LOOP ( 'NONE', ( #32292, #31147, #1263, #13074 ) ) ;
#15498 = DIRECTION ( 'NONE',  ( 1.000000000000000000, 0.000000000000000000, 0.000000000000000000 ) ) ;
#15499 = PLANE ( 'NONE',  #32002 ) ;
#15500 = APPLICATION_PROTOCOL_DEFINITION ( 'international standard', 'config_control_design', 1994, #28900 ) ;
#15501 = ADVANCED_FACE ( 'NONE', ( #20391 ), #5005, .T. ) ;
#15502 = DIRECTION ( 'NONE',  ( 0.000000000000000000, -1.000000000000000000, 0.000000000000000000 ) ) ;
#15503 = DIRECTION ( 'NONE',  ( -0.000000000000000000, 0.000000000000000000, 1.000000000000000000 ) ) ;
#15504 = CARTESIAN_POINT ( 'NONE',  ( -78.50000000000002842, -8.500000000000007105, 1.500000000000000000 ) ) ;
#15505 = VECTOR ( 'NONE', #37563, 1000.000000000000000 ) ;
#15506 = CARTESIAN_POINT ( 'NONE',  ( -41.50000000000003553, -44.50000000000001421, 1.500000000000000000 ) ) ;
#15507 = VECTOR ( 'NONE', #28508, 1000.000000000000000 ) ;
#15508 = FACE_OUTER_BOUND ( 'NONE', #10575, .T. ) ;
#15509 = LINE ( 'NONE', #29902, #37328 ) ;
#15510 = VECTOR ( 'NONE', #27758, 1000.000000000000000 ) ;
#15511 = AXIS2_PLACEMENT_3D ( 'NONE', #29922, #9031, #38602 ) ;
#15513 = ORIENTED_EDGE ( 'NONE', *, *, #797, .T. ) ;
#15512 = FACE_OUTER_BOUND ( 'NONE', #24549, .T. ) ;
#15514 = VECTOR ( 'NONE', #25185, 1000.000000000000000 ) ;
#15515 = CARTESIAN_POINT ( 'NONE',  ( 98.49999999999994316, -8.500000000000007105, 3.500000000000000000 ) ) ;
#15516 = ORIENTED_EDGE ( 'NONE', *, *, #24070, .F. ) ;
#15517 = ORIENTED_EDGE ( 'NONE', *, *, #27586, .T. ) ;
#15519 = ORIENTED_EDGE ( 'NONE', *, *, #20688, .T. ) ;
#15518 = FACE_OUTER_BOUND ( 'NONE', #15526, .T. ) ;
#15520 = DIRECTION ( 'NONE',  ( 0.000000000000000000, -0.000000000000000000, 1.000000000000000000 ) ) ;
#15521 = ORIENTED_EDGE ( 'NONE', *, *, #23285, .F. ) ;
#15522 = ADVANCED_FACE ( 'NONE', ( #16841 ), #26094, .T. ) ;
#15523 = ORIENTED_EDGE ( 'NONE', *, *, #20430, .F. ) ;
#15524 = ORIENTED_EDGE ( 'NONE', *, *, #7236, .T. ) ;
#15525 = CARTESIAN_POINT ( 'NONE',  ( -81.50000000000002842, -23.50000000000000711, 3.500000000000000000 ) ) ;
#15526 = EDGE_LOOP ( 'NONE', ( #34030, #1355, #25160, #11213 ) ) ;
#15527 = CYLINDRICAL_SURFACE ( 'NONE', #21812, 1.500000000000001332 ) ;
#15528 = EDGE_LOOP ( 'NONE', ( #16216, #15328, #4626, #6095 ) ) ;
#15529 = PLANE ( 'NONE',  #38620 ) ;
#15530 = VERTEX_POINT ( 'NONE', #11332 ) ;
#15531 = EDGE_LOOP ( 'NONE', ( #17082, #9466, #36520, #7260 ) ) ;
#15532 = LINE ( 'NONE', #36617, #3397 ) ;
#15533 = VECTOR ( 'NONE', #23520, 1000.000000000000000 ) ;
#15534 = CARTESIAN_POINT ( 'NONE',  ( -1.500000000000029088, -32.50000000000000000, 3.500000000000000000 ) ) ;
#15535 = DIRECTION ( 'NONE',  ( -0.000000000000000000, -0.000000000000000000, 1.000000000000000000 ) ) ;
#15536 = CARTESIAN_POINT ( 'NONE',  ( -121.5000000000000142, -71.50000000000001421, 3.500000000000000000 ) ) ;
#15537 = VECTOR ( 'NONE', #11628, 1000.000000000000000 ) ;
#15538 = ORIENTED_EDGE ( 'NONE', *, *, #33349, .F. ) ;
#15539 = DIRECTION ( 'NONE',  ( -0.000000000000000000, 1.000000000000000000, -0.000000000000000000 ) ) ;
#15540 = VECTOR ( 'NONE', #1847, 1000.000000000000000 ) ;
#15541 = CARTESIAN_POINT ( 'NONE',  ( 185.5000000000001137, 5.000000000000000000, -93.41000000000008185 ) ) ;
#15542 = CARTESIAN_POINT ( 'NONE',  ( -161.5000000000000000, -71.50000000000001421, 3.500000000000000000 ) ) ;
#15543 = VECTOR ( 'NONE', #36680, 1000.000000000000000 ) ;
#15544 = CARTESIAN_POINT ( 'NONE',  ( -141.5000000000000284, 60.50000000000000000, 3.500000000000000000 ) ) ;
#15545 = VECTOR ( 'NONE', #17678, 1000.000000000000000 ) ;
#15546 = PLANE ( 'NONE',  #22906 ) ;
#15547 = EDGE_CURVE ( 'NONE', #8466, #30195, #35173, .T. ) ;
#15548 = VERTEX_POINT ( 'NONE', #13882 ) ;
#15549 = AXIS2_PLACEMENT_3D ( 'NONE', #9494, #6533, #3573 ) ;
#15550 = EDGE_CURVE ( 'NONE', #23524, #9571, #32601, .T. ) ;
#15551 = DIRECTION ( 'NONE',  ( 1.000000000000000000, 0.000000000000000000, 0.000000000000000000 ) ) ;
#15552 = DIRECTION ( 'NONE',  ( 1.000000000000000000, 0.000000000000000000, 0.000000000000000000 ) ) ;
#15553 = EDGE_CURVE ( 'NONE', #1712, #6531, #23342, .T. ) ;
#15554 = CYLINDRICAL_SURFACE ( 'NONE', #18093, 1.500000000000001332 ) ;
#15555 = DIRECTION ( 'NONE',  ( -0.000000000000000000, -0.000000000000000000, 1.000000000000000000 ) ) ;
#15556 = EDGE_CURVE ( 'NONE', #22582, #27073, #35362, .T. ) ;
#15557 = DIRECTION ( 'NONE',  ( -0.000000000000000000, 1.000000000000000000, -0.000000000000000000 ) ) ;
#15558 = LINE ( 'NONE', #24424, #4797 ) ;
#15559 = CARTESIAN_POINT ( 'NONE',  ( 138.4999999999999147, 15.50000000000000000, 3.500000000000000000 ) ) ;
#15560 = ADVANCED_FACE ( 'NONE', ( #14079 ), #38518, .F. ) ;
#15561 = ORIENTED_EDGE ( 'NONE', *, *, #16081, .T. ) ;
#15562 = CARTESIAN_POINT ( 'NONE',  ( 99.99999999999994316, 84.00000000000000000, 3.500000000000000000 ) ) ;
#15563 = ORIENTED_EDGE ( 'NONE', *, *, #29691, .F. ) ;
#15564 = ORIENTED_EDGE ( 'NONE', *, *, #14204, .F. ) ;
#15565 = AXIS2_PLACEMENT_3D ( 'NONE', #7901, #19936, #38059 ) ;
#15566 = AXIS2_PLACEMENT_3D ( 'NONE', #14190, #34678, #16952 ) ;
#15567 = DIRECTION ( 'NONE',  ( 1.000000000000000000, 0.000000000000000000, 0.000000000000000000 ) ) ;
#15568 = APPLICATION_CONTEXT ( 'configuration controlled 3d designs of mechanical parts and assemblies' ) ;
#15569 = ORIENTED_EDGE ( 'NONE', *, *, #1063, .F. ) ;
#15571 = ORIENTED_EDGE ( 'NONE', *, *, #6367, .F. ) ;
#15570 = LINE ( 'NONE', #33309, #3511 ) ;
#15572 = AXIS2_PLACEMENT_3D ( 'NONE', #30728, #3722, #385 ) ;
#15573 = ORIENTED_EDGE ( 'NONE', *, *, #5893, .T. ) ;
#15574 = CIRCLE ( 'NONE', #16212, 6.000000000000005329 ) ;
#15575 = VECTOR ( 'NONE', #8270, 1000.000000000000000 ) ;
#15576 = EDGE_CURVE ( 'NONE', #5237, #29910, #5401, .T. ) ;
#15577 = ORIENTED_EDGE ( 'NONE', *, *, #32023, .T. ) ;
#15578 = ORIENTED_EDGE ( 'NONE', *, *, #29416, .T. ) ;
#15579 = CARTESIAN_POINT ( 'NONE',  ( -61.50000000000004263, -35.50000000000000711, 1.500000000000000000 ) ) ;
#15580 = VERTEX_POINT ( 'NONE', #29048 ) ;
#15581 = CARTESIAN_POINT ( 'NONE',  ( -138.5000000000000000, -11.50000000000001066, 3.500000000000000000 ) ) ;
#15582 = ADVANCED_FACE ( 'NONE', ( #26493 ), #5608, .F. ) ;
#15583 = LINE ( 'NONE', #30549, #15368 ) ;
#15584 = LINE ( 'NONE', #27601, #32132 ) ;
#15585 = DIRECTION ( 'NONE',  ( -0.000000000000000000, -0.000000000000000000, -1.000000000000000000 ) ) ;
#15586 = FACE_OUTER_BOUND ( 'NONE', #24981, .T. ) ;
#15587 = ORIENTED_EDGE ( 'NONE', *, *, #15225, .F. ) ;
#15588 = ORIENTED_EDGE ( 'NONE', *, *, #29629, .F. ) ;
#15589 = CARTESIAN_POINT ( 'NONE',  ( -61.50000000000005684, 36.49999999999999289, 3.500000000000000000 ) ) ;
#15590 = CARTESIAN_POINT ( 'NONE',  ( 78.49999999999995737, -56.50000000000000711, 3.500000000000000000 ) ) ;
#15591 = VECTOR ( 'NONE', #36608, 1000.000000000000000 ) ;
#15592 = ADVANCED_FACE ( 'NONE', ( #10733 ), #11524, .F. ) ;
#15593 = CARTESIAN_POINT ( 'NONE',  ( 81.49999999999992895, -20.50000000000000355, 3.500000000000000000 ) ) ;
#15594 = CARTESIAN_POINT ( 'NONE',  ( 41.49999999999995026, -56.50000000000000711, 1.500000000000000000 ) ) ;
#15595 = APPROVAL_PERSON_ORGANIZATION ( #19803, #10807, #37345 ) ;
#15596 = DIRECTION ( 'NONE',  ( 0.000000000000000000, 0.7071067811865460184, 0.7071067811865489050 ) ) ;
#15597 = EDGE_CURVE ( 'NONE', #5570, #36712, #37727, .T. ) ;
#15598 = AXIS2_PLACEMENT_3D ( 'NONE', #24184, #33253, #30288 ) ;
#15599 = CARTESIAN_POINT ( 'NONE',  ( 21.49999999999996447, -47.50000000000001421, 3.500000000000000000 ) ) ;
#15601 = CONICAL_SURFACE ( 'NONE', #21906, 1.250000000000001110, 1.029744258676655200 ) ;
#15600 = CARTESIAN_POINT ( 'NONE',  ( 58.49999999999991473, 75.50000000000000000, 1.500000000000000000 ) ) ;
#15602 = ADVANCED_FACE ( 'NONE', ( #23538 ), #1656, .F. ) ;
#15603 = CARTESIAN_POINT ( 'NONE',  ( 185.5000000000001137, 8.673617379884035472E-16, -98.00000000000008527 ) ) ;
#15604 = DIRECTION ( 'NONE',  ( -1.000000000000000000, -0.000000000000000000, -0.000000000000000000 ) ) ;
#15605 = EDGE_CURVE ( 'NONE', #26753, #33228, #19793, .T. ) ;
#15606 = EDGE_CURVE ( 'NONE', #17670, #3385, #23150, .T. ) ;
#15607 = ORIENTED_EDGE ( 'NONE', *, *, #22967, .T. ) ;
#15608 = CARTESIAN_POINT ( 'NONE',  ( 203.5000000000000000, 8.326672684688674053E-14, 5.748924226215562427 ) ) ;
#15609 = ORIENTED_EDGE ( 'NONE', *, *, #27675, .F. ) ;
#15610 = LINE ( 'NONE', #32957, #22461 ) ;
#15611 = CARTESIAN_POINT ( 'NONE',  ( -18.50000000000004263, 60.50000000000000000, 1.500000000000000000 ) ) ;
#15612 = VERTEX_POINT ( 'NONE', #1853 ) ;
#15613 = ORIENTED_EDGE ( 'NONE', *, *, #38023, .T. ) ;
#15614 = PLANE ( 'NONE',  #33516 ) ;
#15615 = ORIENTED_EDGE ( 'NONE', *, *, #3033, .T. ) ;
#15616 = ORIENTED_EDGE ( 'NONE', *, *, #23537, .F. ) ;
#15617 = AXIS2_PLACEMENT_3D ( 'NONE', #25295, #10327, #22348 ) ;
#15618 = ORIENTED_EDGE ( 'NONE', *, *, #37591, .T. ) ;
#15619 = VECTOR ( 'NONE', #36997, 1000.000000000000000 ) ;
#15620 = ORIENTED_EDGE ( 'NONE', *, *, #30930, .T. ) ;
#15621 = LOCAL_TIME ( 11, 3, 42.00000000000000000, #28469 ) ;
#15622 = AXIS2_PLACEMENT_3D ( 'NONE', #29982, #20545, #20741 ) ;
#15623 = CARTESIAN_POINT ( 'NONE',  ( -81.50000000000004263, 0.5000000000000004441, 1.500000000000000000 ) ) ;
#15624 = EDGE_CURVE ( 'NONE', #12615, #36613, #7969, .T. ) ;
#15625 = DIRECTION ( 'NONE',  ( -1.000000000000000000, -0.000000000000000000, -0.000000000000000000 ) ) ;
#15626 = VECTOR ( 'NONE', #25285, 1000.000000000000000 ) ;
#15627 = ADVANCED_FACE ( 'NONE', ( #32004 ), #29245, .F. ) ;
#15628 = LINE ( 'NONE', #9510, #22528 ) ;
#15629 = ORIENTED_EDGE ( 'NONE', *, *, #17452, .T. ) ;
#15630 = PLANE ( 'NONE',  #14707 ) ;
#15631 = DIRECTION ( 'NONE',  ( 0.000000000000000000, -1.000000000000000000, 0.000000000000000000 ) ) ;
#15632 = EDGE_LOOP ( 'NONE', ( #38876, #15040, #17771, #26267 ) ) ;
#15633 = ORIENTED_EDGE ( 'NONE', *, *, #18083, .T. ) ;
#15634 = VERTEX_POINT ( 'NONE', #33567 ) ;
#15635 = CARTESIAN_POINT ( 'NONE',  ( 98.49999999999988631, 63.50000000000000000, 1.500000000000000000 ) ) ;
#15636 = DIRECTION ( 'NONE',  ( -0.000000000000000000, 1.000000000000000000, -0.000000000000000000 ) ) ;
#15638 = EDGE_LOOP ( 'NONE', ( #34740, #25349 ) ) ;
#15637 = CARTESIAN_POINT ( 'NONE',  ( -101.5000000000000284, -32.50000000000000000, 1.500000000000000000 ) ) ;
#15639 = DIRECTION ( 'NONE',  ( -0.000000000000000000, 0.000000000000000000, 1.000000000000000000 ) ) ;
#15640 = CARTESIAN_POINT ( 'NONE',  ( 101.4999999999999005, 39.49999999999999289, 3.500000000000000000 ) ) ;
#15641 = FACE_OUTER_BOUND ( 'NONE', #388, .T. ) ;
#15642 = CARTESIAN_POINT ( 'NONE',  ( 98.49999999999994316, -44.50000000000001421, 3.500000000000000000 ) ) ;
#15643 = ORIENTED_EDGE ( 'NONE', *, *, #6677, .T. ) ;
#15644 = CIRCLE ( 'NONE', #37662, 1.500000000000001332 ) ;
#15645 = DIRECTION ( 'NONE',  ( -0.000000000000000000, -0.000000000000000000, -1.000000000000000000 ) ) ;
#15647 = CARTESIAN_POINT ( 'NONE',  ( -98.50000000000001421, -44.50000000000001421, 3.500000000000000000 ) ) ;
#15646 = LINE ( 'NONE', #21373, #30200 ) ;
#15648 = PERSON_AND_ORGANIZATION_ROLE ( 'classification_officer' ) ;
#15649 = EDGE_CURVE ( 'NONE', #35643, #16534, #29833, .T. ) ;
#15650 = AXIS2_PLACEMENT_3D ( 'NONE', #23596, #8620, #20653 ) ;
#15651 = VERTEX_POINT ( 'NONE', #15247 ) ;
#15652 = LINE ( 'NONE', #38091, #25341 ) ;
#15653 = DIRECTION ( 'NONE',  ( -0.000000000000000000, -0.000000000000000000, -1.000000000000000000 ) ) ;
#15654 = DIRECTION ( 'NONE',  ( 0.000000000000000000, -0.000000000000000000, 1.000000000000000000 ) ) ;
#15655 = EDGE_LOOP ( 'NONE', ( #35350, #26480, #6641, #29777 ) ) ;
#15656 = ORIENTED_EDGE ( 'NONE', *, *, #20629, .F. ) ;
#15657 = LINE ( 'NONE', #31003, #18149 ) ;
#15658 = DIRECTION ( 'NONE',  ( -0.000000000000000000, 0.000000000000000000, 1.000000000000000000 ) ) ;
#15659 = ORIENTED_EDGE ( 'NONE', *, *, #32575, .F. ) ;
#15660 = EDGE_CURVE ( 'NONE', #22455, #30152, #3410, .T. ) ;
#15661 = DIRECTION ( 'NONE',  ( 1.000000000000000000, 0.000000000000000000, 0.000000000000000000 ) ) ;
#15662 = CARTESIAN_POINT ( 'NONE',  ( 18.49999999999993250, -8.500000000000007105, 1.500000000000000000 ) ) ;
#15663 = EDGE_CURVE ( 'NONE', #8894, #29738, #36344, .T. ) ;
#15664 = ORIENTED_EDGE ( 'NONE', *, *, #23779, .T. ) ;
#15665 = CARTESIAN_POINT ( 'NONE',  ( 58.49999999999994316, 24.49999999999999289, 3.500000000000000000 ) ) ;
#15666 = ORIENTED_EDGE ( 'NONE', *, *, #1093, .F. ) ;
#15667 = EDGE_CURVE ( 'NONE', #30502, #12033, #6567, .T. ) ;
#15668 = PLANE ( 'NONE',  #9925 ) ;
#15669 = AXIS2_PLACEMENT_3D ( 'NONE', #17963, #8, #9078 ) ;
#15670 = EDGE_LOOP ( 'NONE', ( #29172, #30242, #5143, #13777 ) ) ;
#15671 = PLANE ( 'NONE',  #3004 ) ;
#15673 = CARTESIAN_POINT ( 'NONE',  ( -100.5000000000000142, -102.9999999999999432, 6.500000000000005329 ) ) ;
#15672 = VECTOR ( 'NONE', #24515, 1000.000000000000000 ) ;
#15674 = ORIENTED_EDGE ( 'NONE', *, *, #29511, .F. ) ;
#15675 = VECTOR ( 'NONE', #10623, 1000.000000000000000 ) ;
#15676 = EDGE_LOOP ( 'NONE', ( #2058, #22579, #9124, #26917 ) ) ;
#15677 = LINE ( 'NONE', #27689, #11637 ) ;
#15678 = FACE_OUTER_BOUND ( 'NONE', #35805, .T. ) ;
#15679 = DIRECTION ( 'NONE',  ( 0.000000000000000000, -0.000000000000000000, -1.000000000000000000 ) ) ;
#15680 = ORIENTED_EDGE ( 'NONE', *, *, #8979, .T. ) ;
#15681 = DIRECTION ( 'NONE',  ( 1.000000000000000000, 0.000000000000000000, 0.000000000000000000 ) ) ;
#15682 = ORIENTED_EDGE ( 'NONE', *, *, #17851, .T. ) ;
#15683 = LINE ( 'NONE', #1264, #28581 ) ;
#15685 = DIRECTION ( 'NONE',  ( -0.000000000000000000, -0.000000000000000000, 1.000000000000000000 ) ) ;
#15684 = LINE ( 'NONE', #27697, #8868 ) ;
#15686 = CARTESIAN_POINT ( 'NONE',  ( 138.4999999999998579, 27.49999999999999645, 3.500000000000000000 ) ) ;
#15687 = DIRECTION ( 'NONE',  ( -0.000000000000000000, -0.000000000000000000, 1.000000000000000000 ) ) ;
#15688 = FACE_OUTER_BOUND ( 'NONE', #29376, .T. ) ;
#15689 = VERTEX_POINT ( 'NONE', #29641 ) ;
#15690 = CARTESIAN_POINT ( 'NONE',  ( 141.4999999999999147, 12.49999999999999645, 3.500000000000000000 ) ) ;
#15691 = PLANE ( 'NONE',  #3059 ) ;
#15692 = PERSON_AND_ORGANIZATION ( #29847, #24396 ) ;
#15693 = CARTESIAN_POINT ( 'NONE',  ( 158.4999999999998579, 27.49999999999999645, 3.500000000000000000 ) ) ;
#15694 = EDGE_CURVE ( 'NONE', #31539, #965, #6192, .T. ) ;
#15695 = DIRECTION ( 'NONE',  ( -0.000000000000000000, -0.000000000000000000, -1.000000000000000000 ) ) ;
#15696 = DIRECTION ( 'NONE',  ( 0.000000000000000000, 1.000000000000000000, 0.000000000000000000 ) ) ;
#15697 = EDGE_CURVE ( 'NONE', #11748, #36613, #27141, .T. ) ;
#15698 = CYLINDRICAL_SURFACE ( 'NONE', #679, 2.750000000000002665 ) ;
#15699 = CARTESIAN_POINT ( 'NONE',  ( -18.50000000000004263, -11.50000000000001066, 3.500000000000000000 ) ) ;
#15700 = VECTOR ( 'NONE', #10742, 1000.000000000000000 ) ;
#15701 = FACE_OUTER_BOUND ( 'NONE', #5193, .T. ) ;
#15703 = ORIENTED_EDGE ( 'NONE', *, *, #14196, .T. ) ;
#15702 = DIRECTION ( 'NONE',  ( 0.000000000000000000, -1.000000000000000000, 0.000000000000000000 ) ) ;
#15704 = FACE_BOUND ( 'NONE', #33749, .T. ) ;
#15705 = ADVANCED_FACE ( 'NONE', ( #11916 ), #35760, .F. ) ;
#15706 = EDGE_LOOP ( 'NONE', ( #37000, #13860, #38259, #20908 ) ) ;
#15707 = EDGE_LOOP ( 'NONE', ( #20226, #29185, #16436, #11386 ) ) ;
#15709 = ORIENTED_EDGE ( 'NONE', *, *, #30909, .F. ) ;
#15708 = CARTESIAN_POINT ( 'NONE',  ( -21.50000000000001776, -71.50000000000001421, 3.500000000000000000 ) ) ;
#15710 = DIRECTION ( 'NONE',  ( 0.000000000000000000, -1.000000000000000000, 0.000000000000000000 ) ) ;
#15711 = EDGE_LOOP ( 'NONE', ( #28445, #4999, #32197, #38684 ) ) ;
#15712 = EDGE_CURVE ( 'NONE', #36372, #28389, #32792, .T. ) ;
#15713 = EDGE_CURVE ( 'NONE', #12000, #24065, #9527, .T. ) ;
#15714 = AXIS2_PLACEMENT_3D ( 'NONE', #19759, #7927, #13844 ) ;
#15715 = ORIENTED_EDGE ( 'NONE', *, *, #38411, .F. ) ;
#15716 = EDGE_LOOP ( 'NONE', ( #11609, #9803, #26957, #6565 ) ) ;
#15717 = DIRECTION ( 'NONE',  ( 1.000000000000000000, 0.000000000000000000, 0.000000000000000000 ) ) ;
#15718 = ORIENTED_EDGE ( 'NONE', *, *, #16628, .T. ) ;
#15719 = CARTESIAN_POINT ( 'NONE',  ( -1.500000000000084599, 75.50000000000000000, 3.500000000000000000 ) ) ;
#15720 = EDGE_LOOP ( 'NONE', ( #19376, #735, #38542, #26182 ) ) ;
#15721 = FACE_OUTER_BOUND ( 'NONE', #27535, .T. ) ;
#15722 = ADVANCED_FACE ( 'NONE', ( #466 ), #38711, .F. ) ;
#15723 = ORIENTED_EDGE ( 'NONE', *, *, #38243, .T. ) ;
#15724 = VERTEX_POINT ( 'NONE', #30412 ) ;
#15725 = CARTESIAN_POINT ( 'NONE',  ( -58.50000000000002132, -56.50000000000000711, 3.500000000000000000 ) ) ;
#15726 = DIRECTION ( 'NONE',  ( -1.000000000000000000, -0.000000000000000000, -0.000000000000000000 ) ) ;
#15727 = CARTESIAN_POINT ( 'NONE',  ( 102.9999999999999005, -102.9999999999999147, 6.500000000000005329 ) ) ;
#15728 = FACE_BOUND ( 'NONE', #7401, .T. ) ;
#15729 = ORIENTED_EDGE ( 'NONE', *, *, #2998, .F. ) ;
#15730 = VECTOR ( 'NONE', #25374, 1000.000000000000000 ) ;
#15731 = CARTESIAN_POINT ( 'NONE',  ( 78.49999999999995737, -68.50000000000000000, 3.500000000000000000 ) ) ;
#15732 = DIRECTION ( 'NONE',  ( -1.000000000000000000, 0.000000000000000000, 0.000000000000000000 ) ) ;
#15733 = CARTESIAN_POINT ( 'NONE',  ( -38.50000000000003553, -47.50000000000001421, 3.500000000000000000 ) ) ;
#15734 = DIRECTION ( 'NONE',  ( -1.000000000000000000, 0.000000000000000000, 0.000000000000000000 ) ) ;
#15735 = DIRECTION ( 'NONE',  ( 0.000000000000000000, -0.000000000000000000, 1.000000000000000000 ) ) ;
#15736 = DIRECTION ( 'NONE',  ( 0.000000000000000000, -1.000000000000000000, 0.000000000000000000 ) ) ;
#15737 = ORIENTED_EDGE ( 'NONE', *, *, #22626, .T. ) ;
#15738 = CARTESIAN_POINT ( 'NONE',  ( 0.000000000000000000, 103.0000000000000000, 3.000000000000000000 ) ) ;
#15739 = LINE ( 'NONE', #9053, #2447 ) ;
#15740 = CARTESIAN_POINT ( 'NONE',  ( 144.1154340833988954, 6.880159999999996501, 97.99999999999998579 ) ) ;
#15741 = CARTESIAN_POINT ( 'NONE',  ( 78.49999999999995737, -71.50000000000001421, 1.500000000000000000 ) ) ;
#15742 = DIRECTION ( 'NONE',  ( -0.000000000000000000, -0.000000000000000000, -1.000000000000000000 ) ) ;
#15743 = CARTESIAN_POINT ( 'NONE',  ( 78.49999999999995737, -71.50000000000001421, 1.500000000000000000 ) ) ;
#15744 = AXIS2_PLACEMENT_3D ( 'NONE', #33099, #2746, #21085 ) ;
#15745 = LINE ( 'NONE', #36451, #21392 ) ;
#15746 = SHAPE_REPRESENTATION ( 'LED_Halter', ( #6728 ), #18727 ) ;
#15747 = LINE ( 'NONE', #12792, #28722 ) ;
#15748 = ADVANCED_FACE ( 'NONE', ( #6376 ), #36529, .F. ) ;
#15749 = PLANE ( 'NONE',  #1287 ) ;
#15750 = VECTOR ( 'NONE', #5977, 1000.000000000000000 ) ;
#15751 = ORIENTED_EDGE ( 'NONE', *, *, #29494, .T. ) ;
#15752 = DIRECTION ( 'NONE',  ( 0.000000000000000000, 0.000000000000000000, 1.000000000000000000 ) ) ;
#15753 = EDGE_LOOP ( 'NONE', ( #26273, #18072, #38750, #28846 ) ) ;
#15754 = PERSON ( 'NAUO-PER5', 'UNSPECIFIED', 'UNSPECIFIED', ('UNSPECIFIED'), ('UNSPECIFIED'), ('UNSPECIFIED') ) ;
#15755 = ORIENTED_EDGE ( 'NONE', *, *, #30442, .T. ) ;
#15756 = DIRECTION ( 'NONE',  ( 1.000000000000000000, 0.000000000000000000, 0.000000000000000000 ) ) ;
#15757 = VERTEX_POINT ( 'NONE', #9140 ) ;
#15758 = AXIS2_PLACEMENT_3D ( 'NONE', #34691, #19718, #10658 ) ;
#15760 = ORIENTED_EDGE ( 'NONE', *, *, #6791, .T. ) ;
#15759 = LINE ( 'NONE', #6884, #7301 ) ;
#15761 = ORIENTED_EDGE ( 'NONE', *, *, #33336, .F. ) ;
#15762 = VECTOR ( 'NONE', #27571, 1000.000000000000000 ) ;
#15763 = ADVANCED_FACE ( 'NONE', ( #35952 ), #8950, .F. ) ;
#15765 = EDGE_CURVE ( 'NONE', #5821, #25479, #24509, .T. ) ;
#15764 = VERTEX_POINT ( 'NONE', #38910 ) ;
#15766 = ORIENTED_EDGE ( 'NONE', *, *, #23297, .F. ) ;
#15767 = FACE_OUTER_BOUND ( 'NONE', #21337, .T. ) ;
#15768 = EDGE_LOOP ( 'NONE', ( #7237, #10055, #9503, #23503 ) ) ;
#15769 = CARTESIAN_POINT ( 'NONE',  ( -38.50000000000002132, -56.50000000000000711, 1.500000000000000000 ) ) ;
#15770 = EDGE_CURVE ( 'NONE', #30300, #12615, #24620, .T. ) ;
#15771 = EDGE_CURVE ( 'NONE', #21268, #33280, #26682, .T. ) ;
#15772 = VECTOR ( 'NONE', #18717, 1000.000000000000000 ) ;
#15773 = CARTESIAN_POINT ( 'NONE',  ( 141.4999999999998579, 24.49999999999999289, 1.500000000000000000 ) ) ;
#15774 = DIRECTION ( 'NONE',  ( 0.000000000000000000, 1.000000000000000000, 0.000000000000000000 ) ) ;
#15775 = CARTESIAN_POINT ( 'NONE',  ( 158.4999999999998579, 75.50000000000000000, 3.500000000000000000 ) ) ;
#15776 = EDGE_CURVE ( 'NONE', #784, #20812, #27069, .T. ) ;
#15777 = CARTESIAN_POINT ( 'NONE',  ( -141.5000000000000284, 48.49999999999998579, 1.500000000000000000 ) ) ;
#15778 = EDGE_LOOP ( 'NONE', ( #38792, #22866, #3337, #32729 ) ) ;
#15779 = ORIENTED_EDGE ( 'NONE', *, *, #29817, .T. ) ;
#15780 = CARTESIAN_POINT ( 'NONE',  ( 61.49999999999991473, 75.50000000000000000, 3.500000000000000000 ) ) ;
#15781 = CARTESIAN_POINT ( 'NONE',  ( -101.5000000000000142, -59.50000000000001421, 3.500000000000000000 ) ) ;
#15782 = CARTESIAN_POINT ( 'NONE',  ( 138.4999999999999147, -68.50000000000000000, 3.500000000000000000 ) ) ;
#15783 = CARTESIAN_POINT ( 'NONE',  ( -101.5000000000000426, 36.49999999999999289, 1.500000000000000000 ) ) ;
#15784 = CARTESIAN_POINT ( 'NONE',  ( 61.49999999999994316, 24.49999999999999289, 3.500000000000000000 ) ) ;
#15785 = VECTOR ( 'NONE', #28272, 1000.000000000000000 ) ;
#15786 = DIRECTION ( 'NONE',  ( -1.000000000000000000, -0.000000000000000000, -0.000000000000000000 ) ) ;
#15787 = DIRECTION ( 'NONE',  ( -0.000000000000000000, 1.000000000000000000, -0.000000000000000000 ) ) ;
#15788 = VECTOR ( 'NONE', #31430, 1000.000000000000000 ) ;
#15789 = DIRECTION ( 'NONE',  ( 0.000000000000000000, 0.000000000000000000, 1.000000000000000000 ) ) ;
#15790 = EDGE_CURVE ( 'NONE', #26675, #33392, #25250, .T. ) ;
#15791 = CARTESIAN_POINT ( 'NONE',  ( 78.49999999999992895, 27.49999999999999645, 3.500000000000000000 ) ) ;
#15792 = ORIENTED_EDGE ( 'NONE', *, *, #18137, .F. ) ;
#15793 = CARTESIAN_POINT ( 'NONE',  ( 141.4999999999999147, -56.50000000000000711, 3.500000000000000000 ) ) ;
#15794 = EDGE_CURVE ( 'NONE', #19433, #37889, #31377, .T. ) ;
#15795 = ORIENTED_EDGE ( 'NONE', *, *, #12706, .T. ) ;
#15796 = DIRECTION ( 'NONE',  ( 1.000000000000000000, 0.000000000000000000, 0.000000000000000000 ) ) ;
#15797 = CARTESIAN_POINT ( 'NONE',  ( 158.4999999999999147, -35.50000000000000711, 3.500000000000000000 ) ) ;
#15798 = AXIS2_PLACEMENT_3D ( 'NONE', #22380, #26110, #7981 ) ;
#15799 = ORIENTED_EDGE ( 'NONE', *, *, #25457, .T. ) ;
#15800 = ORIENTED_EDGE ( 'NONE', *, *, #22639, .F. ) ;
#15801 = AXIS2_PLACEMENT_3D ( 'NONE', #15967, #34478, #22463 ) ;
#15802 = DIRECTION ( 'NONE',  ( -0.000000000000000000, -0.000000000000000000, 1.000000000000000000 ) ) ;
#15803 = VERTEX_POINT ( 'NONE', #13072 ) ;
#15804 = ORIENTED_EDGE ( 'NONE', *, *, #25403, .T. ) ;
#15805 = ORIENTED_EDGE ( 'NONE', *, *, #27301, .T. ) ;
#15806 = ADVANCED_FACE ( 'NONE', ( #30608 ), #33958, .F. ) ;
#15807 = EDGE_CURVE ( 'NONE', #7991, #30927, #24885, .T. ) ;
#15808 = ORIENTED_EDGE ( 'NONE', *, *, #1232, .F. ) ;
#15809 = PLANE ( 'NONE',  #23017 ) ;
#15810 = AXIS2_PLACEMENT_3D ( 'NONE', #2827, #26876, #12300 ) ;
#15811 = PLANE ( 'NONE',  #5520 ) ;
#15812 = ADVANCED_FACE ( 'NONE', ( #12685 ), #18986, .T. ) ;
#15813 = AXIS2_PLACEMENT_3D ( 'NONE', #32959, #26844, #33345 ) ;
#15814 = CARTESIAN_POINT ( 'NONE',  ( 158.4999999999999147, -71.50000000000001421, 3.500000000000000000 ) ) ;
#15815 = VERTEX_POINT ( 'NONE', #9916 ) ;
#15816 = CARTESIAN_POINT ( 'NONE',  ( -78.50000000000005684, 51.49999999999999289, 3.500000000000000000 ) ) ;
#15817 = EDGE_CURVE ( 'NONE', #13634, #11060, #10154, .T. ) ;
#15818 = PLANE ( 'NONE',  #10278 ) ;
#15819 = DIRECTION ( 'NONE',  ( -1.000000000000000000, 0.000000000000000000, 0.000000000000000000 ) ) ;
#15820 = VERTEX_POINT ( 'NONE', #30985 ) ;
#15821 = ORIENTED_EDGE ( 'NONE', *, *, #14007, .F. ) ;
#15822 = EDGE_LOOP ( 'NONE', ( #3845, #2952, #18789, #28729 ) ) ;
#15823 = VECTOR ( 'NONE', #9871, 1000.000000000000000 ) ;
#15824 = LINE ( 'NONE', #36907, #9993 ) ;
#15825 = DIRECTION ( 'NONE',  ( -0.000000000000000000, -0.000000000000000000, 1.000000000000000000 ) ) ;
#15826 = AXIS2_PLACEMENT_3D ( 'NONE', #929, #34229, #22024 ) ;
#15828 = ORIENTED_EDGE ( 'NONE', *, *, #12409, .T. ) ;
#15827 = CARTESIAN_POINT ( 'NONE',  ( -41.50000000000004974, 27.49999999999999645, 1.500000000000000000 ) ) ;
#15829 = PLANE ( 'NONE',  #28607 ) ;
#15830 = CARTESIAN_POINT ( 'NONE',  ( -101.5000000000000142, -44.50000000000001421, 3.500000000000000000 ) ) ;
#15831 = LINE ( 'NONE', #18987, #32275 ) ;
#15832 = DIRECTION ( 'NONE',  ( -0.000000000000000000, 1.000000000000000000, -0.000000000000000000 ) ) ;
#15833 = ORIENTED_EDGE ( 'NONE', *, *, #447, .T. ) ;
#15834 = CARTESIAN_POINT ( 'NONE',  ( 1.499999999999973577, -35.50000000000000711, 3.500000000000000000 ) ) ;
#15835 = EDGE_CURVE ( 'NONE', #13168, #16774, #9721, .T. ) ;
#15837 = LINE ( 'NONE', #13452, #21365 ) ;
#15836 = DIRECTION ( 'NONE',  ( 0.000000000000000000, -1.000000000000000000, 0.000000000000000000 ) ) ;
#15838 = EDGE_CURVE ( 'NONE', #5415, #9557, #21747, .T. ) ;
#15839 = ORIENTED_EDGE ( 'NONE', *, *, #35153, .F. ) ;
#15840 = CARTESIAN_POINT ( 'NONE',  ( 1.499999999999973577, -56.50000000000000711, 3.500000000000000000 ) ) ;
#15841 = CARTESIAN_POINT ( 'NONE',  ( -118.5000000000000568, 63.50000000000000000, 3.500000000000000000 ) ) ;
#15842 = EDGE_CURVE ( 'NONE', #25350, #19295, #25272, .T. ) ;
#15843 = VECTOR ( 'NONE', #32548, 1000.000000000000000 ) ;
#15844 = CARTESIAN_POINT ( 'NONE',  ( 18.49999999999996092, -68.50000000000000000, 3.500000000000000000 ) ) ;
#15845 = ORIENTED_EDGE ( 'NONE', *, *, #32870, .T. ) ;
#15846 = ORIENTED_EDGE ( 'NONE', *, *, #5265, .T. ) ;
#15847 = CARTESIAN_POINT ( 'NONE',  ( 58.49999999999994316, 3.500000000000003109, 3.500000000000000000 ) ) ;
#15848 = DIRECTION ( 'NONE',  ( 0.000000000000000000, 0.000000000000000000, 1.000000000000000000 ) ) ;
#15849 = EDGE_LOOP ( 'NONE', ( #7952, #16627, #8924, #16262 ) ) ;
#15850 = AXIS2_PLACEMENT_3D ( 'NONE', #18714, #33483, #33093 ) ;
#15851 = EDGE_CURVE ( 'NONE', #1353, #34739, #3983, .T. ) ;
#15852 = DIRECTION ( 'NONE',  ( -0.000000000000000000, -0.000000000000000000, -1.000000000000000000 ) ) ;
#15853 = CARTESIAN_POINT ( 'NONE',  ( 58.49999999999997158, -59.50000000000001421, 1.500000000000000000 ) ) ;
#15854 = EDGE_CURVE ( 'NONE', #15983, #20730, #7330, .T. ) ;
#15855 = VECTOR ( 'NONE', #10335, 1000.000000000000000 ) ;
#15856 = EDGE_LOOP ( 'NONE', ( #15241, #1298, #33903, #2423 ) ) ;
#15857 = DIRECTION ( 'NONE',  ( 1.000000000000000000, 0.000000000000000000, -0.000000000000000000 ) ) ;
#15858 = EDGE_CURVE ( 'NONE', #1358, #21153, #37109, .T. ) ;
#15859 = EDGE_LOOP ( 'NONE', ( #33075, #6073, #32390, #28584 ) ) ;
#15860 = FACE_OUTER_BOUND ( 'NONE', #13984, .T. ) ;
#15861 = VERTEX_POINT ( 'NONE', #3608 ) ;
#15862 = EDGE_CURVE ( 'NONE', #29225, #36984, #37487, .T. ) ;
#15863 = FACE_OUTER_BOUND ( 'NONE', #7342, .T. ) ;
#15864 = PLANE ( 'NONE',  #34407 ) ;
#15865 = VERTEX_POINT ( 'NONE', #28419 ) ;
#15866 = VERTEX_POINT ( 'NONE', #10111 ) ;
#15867 = DIRECTION ( 'NONE',  ( 1.000000000000000000, 0.000000000000000000, 0.000000000000000000 ) ) ;
#15868 = DIRECTION ( 'NONE',  ( 0.000000000000000000, 1.000000000000000000, 0.000000000000000000 ) ) ;
#15869 = PLANE ( 'NONE',  #6786 ) ;
#15870 = ORIENTED_EDGE ( 'NONE', *, *, #24295, .T. ) ;
#15871 = FACE_OUTER_BOUND ( 'NONE', #30736, .T. ) ;
#15872 = VERTEX_POINT ( 'NONE', #1417 ) ;
#15873 = DIRECTION ( 'NONE',  ( -0.000000000000000000, -0.000000000000000000, -1.000000000000000000 ) ) ;
#15874 = CARTESIAN_POINT ( 'NONE',  ( -61.50000000000002842, -68.50000000000000000, 3.500000000000000000 ) ) ;
#15875 = DIRECTION ( 'NONE',  ( -0.000000000000000000, 0.000000000000000000, 1.000000000000000000 ) ) ;
#15876 = DESIGN_CONTEXT ( 'detailed design', #18853, 'design' ) ;
#15877 = DIRECTION ( 'NONE',  ( -1.000000000000000000, 0.000000000000000000, 0.000000000000000000 ) ) ;
#15878 = DIRECTION ( 'NONE',  ( -0.000000000000000000, -0.000000000000000000, -1.000000000000000000 ) ) ;
#15879 = EDGE_CURVE ( 'NONE', #11348, #806, #34534, .T. ) ;
#15880 = ORIENTED_EDGE ( 'NONE', *, *, #10741, .T. ) ;
#15881 = PLANE ( 'NONE',  #3461 ) ;
#15882 = EDGE_CURVE ( 'NONE', #31391, #4957, #18798, .T. ) ;
#15884 = VECTOR ( 'NONE', #2353, 1000.000000000000000 ) ;
#15883 = DIRECTION ( 'NONE',  ( -1.000000000000000000, 0.000000000000000000, 0.000000000000000000 ) ) ;
#15885 = COORDINATED_UNIVERSAL_TIME_OFFSET ( 1, 0, .AHEAD. ) ;
#15886 = ADVANCED_FACE ( 'NONE', ( #836 ), #12869, .F. ) ;
#15887 = CARTESIAN_POINT ( 'NONE',  ( -1.500000000000029088, -32.50000000000000000, 3.500000000000000000 ) ) ;
#15888 = CARTESIAN_POINT ( 'NONE',  ( 136.0000000000000000, -1.387778780781445676E-14, 8.673617379884035472E-16 ) ) ;
#15889 = ADVANCED_FACE ( 'NONE', ( #28026 ), #1031, .T. ) ;
#15890 = LINE ( 'NONE', #34395, #20209 ) ;
#15891 = CARTESIAN_POINT ( 'NONE',  ( 118.4999999999999432, 15.50000000000000000, 3.500000000000000000 ) ) ;
#15892 = CARTESIAN_POINT ( 'NONE',  ( -138.5000000000000284, 27.49999999999999645, 3.500000000000000000 ) ) ;
#15893 = FACE_OUTER_BOUND ( 'NONE', #2325, .T. ) ;
#15895 = EDGE_LOOP ( 'NONE', ( #23501, #16190, #12336, #10016 ) ) ;
#15894 = DIRECTION ( 'NONE',  ( -0.000000000000000000, -0.000000000000000000, -1.000000000000000000 ) ) ;
#15896 = DIRECTION ( 'NONE',  ( -0.000000000000000000, 1.000000000000000000, -0.000000000000000000 ) ) ;
#15897 = VERTEX_POINT ( 'NONE', #8127 ) ;
#15898 = VERTEX_POINT ( 'NONE', #11483 ) ;
#15899 = VECTOR ( 'NONE', #29372, 1000.000000000000000 ) ;
#15901 = VERTEX_POINT ( 'NONE', #7526 ) ;
#15900 = CARTESIAN_POINT ( 'NONE',  ( 81.49999999999995737, -68.50000000000000000, 3.500000000000000000 ) ) ;
#15902 = FACE_OUTER_BOUND ( 'NONE', #27927, .T. ) ;
#15903 = ORIENTED_EDGE ( 'NONE', *, *, #9511, .T. ) ;
#15904 = AXIS2_PLACEMENT_3D ( 'NONE', #20755, #33343, #3180 ) ;
#15905 = AXIS2_PLACEMENT_3D ( 'NONE', #26977, #162, #6280 ) ;
#15906 = VERTEX_POINT ( 'NONE', #20344 ) ;
#15907 = CIRCLE ( 'NONE', #18429, 13.00000000000001066 ) ;
#15908 = ADVANCED_FACE ( 'NONE', ( #16798 ), #28813, .F. ) ;
#15909 = FACE_OUTER_BOUND ( 'NONE', #37322, .T. ) ;
#15910 = CARTESIAN_POINT ( 'NONE',  ( -21.50000000000007461, 75.50000000000000000, 1.500000000000000000 ) ) ;
#15911 = ORIENTED_EDGE ( 'NONE', *, *, #6367, .T. ) ;
#15912 = DIRECTION ( 'NONE',  ( -1.000000000000000000, -0.000000000000000000, -0.000000000000000000 ) ) ;
#15913 = ORIENTED_EDGE ( 'NONE', *, *, #7184, .F. ) ;
#15914 = VERTEX_POINT ( 'NONE', #1812 ) ;
#15915 = FACE_OUTER_BOUND ( 'NONE', #14912, .T. ) ;
#15916 = EDGE_CURVE ( 'NONE', #32213, #21815, #37834, .T. ) ;
#15917 = DIRECTION ( 'NONE',  ( 0.000000000000000000, 0.000000000000000000, 1.000000000000000000 ) ) ;
#15918 = FACE_OUTER_BOUND ( 'NONE', #25601, .T. ) ;
#15919 = LINE ( 'NONE', #27926, #20326 ) ;
#15920 = ORIENTED_EDGE ( 'NONE', *, *, #25047, .F. ) ;
#15921 = CARTESIAN_POINT ( 'NONE',  ( -1.500000000000056843, 12.49999999999999645, 3.500000000000000000 ) ) ;
#15922 = MANIFOLD_SOLID_BREP ( 'Schnitt-Linear austragen3', #18291 ) ;
#15924 = CARTESIAN_POINT ( 'NONE',  ( -81.50000000000001421, -68.50000000000000000, 1.500000000000000000 ) ) ;
#15923 = CARTESIAN_POINT ( 'NONE',  ( -121.5000000000000284, -56.50000000000000711, 1.500000000000000000 ) ) ;
#15925 = LINE ( 'NONE', #36236, #1618 ) ;
#15926 = LINE ( 'NONE', #6285, #9150 ) ;
#15927 = LINE ( 'NONE', #24602, #36006 ) ;
#15928 = DIRECTION ( 'NONE',  ( -0.000000000000000000, 1.000000000000000000, -0.000000000000000000 ) ) ;
#15929 = ADVANCED_FACE ( 'NONE', ( #13838 ), #26448, .T. ) ;
#15930 = EDGE_LOOP ( 'NONE', ( #21525, #21681, #38618, #7217 ) ) ;
#15931 = CARTESIAN_POINT ( 'NONE',  ( -61.50000000000007105, 48.49999999999998579, 3.500000000000000000 ) ) ;
#15932 = ADVANCED_FACE ( 'NONE', ( #31760 ), #13644, .F. ) ;
#15933 = CARTESIAN_POINT ( 'NONE',  ( -141.5000000000000284, -44.50000000000001421, 3.500000000000000000 ) ) ;
#15934 = DIRECTION ( 'NONE',  ( 0.000000000000000000, 0.000000000000000000, 1.000000000000000000 ) ) ;
#15935 = CARTESIAN_POINT ( 'NONE',  ( 78.49999999999992895, 36.49999999999999289, 3.500000000000000000 ) ) ;
#15936 = VECTOR ( 'NONE', #11845, 1000.000000000000000 ) ;
#15937 = CARTESIAN_POINT ( 'NONE',  ( 185.5000000000000853, 5.000000000000000000, 95.74999999999997158 ) ) ;
#15938 = DIRECTION ( 'NONE',  ( 0.000000000000000000, -0.000000000000000000, 1.000000000000000000 ) ) ;
#15939 = EDGE_CURVE ( 'NONE', #22441, #9565, #25855, .T. ) ;
#15940 = AXIS2_PLACEMENT_3D ( 'NONE', #14937, #18096, #15124 ) ;
#15941 = EDGE_CURVE ( 'NONE', #30398, #23562, #10888, .T. ) ;
#15943 = AXIS2_PLACEMENT_3D ( 'NONE', #34185, #1261, #25308 ) ;
#15942 = CARTESIAN_POINT ( 'NONE',  ( 61.49999999999994316, 0.5000000000000004441, 3.500000000000000000 ) ) ;
#15944 = CARTESIAN_POINT ( 'NONE',  ( 61.49999999999994316, 60.50000000000000000, 3.500000000000000000 ) ) ;
#15945 = DIRECTION ( 'NONE',  ( -0.000000000000000000, -0.000000000000000000, 1.000000000000000000 ) ) ;
#15946 = VECTOR ( 'NONE', #17836, 1000.000000000000000 ) ;
#15947 = ORIENTED_EDGE ( 'NONE', *, *, #31617, .F. ) ;
#15948 = CARTESIAN_POINT ( 'NONE',  ( 170.0000000000000000, 0.000000000000000000, 3.500000000000000000 ) ) ;
#15949 = ADVANCED_FACE ( 'NONE', ( #23109 ), #7721, .F. ) ;
#15950 = ORIENTED_EDGE ( 'NONE', *, *, #9228, .F. ) ;
#15951 = FACE_BOUND ( 'NONE', #2368, .T. ) ;
#15952 = DIRECTION ( 'NONE',  ( 1.000000000000000000, 0.000000000000000000, 0.000000000000000000 ) ) ;
#15953 = ORIENTED_EDGE ( 'NONE', *, *, #3790, .T. ) ;
#15955 = EDGE_LOOP ( 'NONE', ( #12293, #38943, #7600, #30120 ) ) ;
#15954 = FACE_OUTER_BOUND ( 'NONE', #23265, .T. ) ;
#15956 = ORIENTED_EDGE ( 'NONE', *, *, #36179, .T. ) ;
#15957 = ORIENTED_EDGE ( 'NONE', *, *, #13327, .T. ) ;
#15958 = ORIENTED_EDGE ( 'NONE', *, *, #3677, .F. ) ;
#15959 = DIRECTION ( 'NONE',  ( -0.000000000000000000, -0.000000000000000000, -1.000000000000000000 ) ) ;
#15960 = VERTEX_POINT ( 'NONE', #2009 ) ;
#15961 = LINE ( 'NONE', #9661, #31192 ) ;
#15962 = VECTOR ( 'NONE', #34234, 1000.000000000000000 ) ;
#15963 = AXIS2_PLACEMENT_3D ( 'NONE', #34164, #31199, #3812 ) ;
#15964 = VECTOR ( 'NONE', #30897, 1000.000000000000000 ) ;
#15965 = DIRECTION ( 'NONE',  ( 1.000000000000000000, 0.000000000000000000, 0.000000000000000000 ) ) ;
#15966 = ADVANCED_FACE ( 'NONE', ( #37685 ), #7922, .F. ) ;
#15967 = CARTESIAN_POINT ( 'NONE',  ( -21.50000000000004619, -23.50000000000000711, 3.500000000000000000 ) ) ;
#15968 = DIRECTION ( 'NONE',  ( 0.000000000000000000, -0.000000000000000000, 1.000000000000000000 ) ) ;
#15969 = AXIS2_PLACEMENT_3D ( 'NONE', #18689, #24970, #37184 ) ;
#15970 = DIRECTION ( 'NONE',  ( 1.000000000000000000, 0.000000000000000000, 0.000000000000000000 ) ) ;
#15971 = ORIENTED_EDGE ( 'NONE', *, *, #12406, .T. ) ;
#15972 = ORIENTED_EDGE ( 'NONE', *, *, #15858, .T. ) ;
#15973 = CARTESIAN_POINT ( 'NONE',  ( -21.50000000000004619, 51.49999999999999289, 1.500000000000000000 ) ) ;
#15974 = CARTESIAN_POINT ( 'NONE',  ( 18.49999999999993250, -23.50000000000000711, 3.500000000000000000 ) ) ;
#15975 = DIRECTION ( 'NONE',  ( -0.000000000000000000, -0.000000000000000000, -1.000000000000000000 ) ) ;
#15976 = CARTESIAN_POINT ( 'NONE',  ( 81.49999999999992895, 63.50000000000000000, 3.500000000000000000 ) ) ;
#15977 = LINE ( 'NONE', #4131, #36600 ) ;
#15978 = DIRECTION ( 'NONE',  ( 1.000000000000000000, 0.000000000000000000, 0.000000000000000000 ) ) ;
#15979 = CARTESIAN_POINT ( 'NONE',  ( 58.49999999999994316, 12.49999999999999645, 3.500000000000000000 ) ) ;
#15980 = ADVANCED_FACE ( 'NONE', ( #11290 ), #19956, .T. ) ;
#15981 = DIRECTION ( 'NONE',  ( -0.000000000000000000, 1.000000000000000000, -0.000000000000000000 ) ) ;
#15982 = DIRECTION ( 'NONE',  ( 0.000000000000000000, -0.000000000000000000, -1.000000000000000000 ) ) ;
#15983 = VERTEX_POINT ( 'NONE', #2206 ) ;
#15984 = DIRECTION ( 'NONE',  ( 0.000000000000000000, -1.000000000000000000, 0.000000000000000000 ) ) ;
#15985 = VERTEX_POINT ( 'NONE', #14441 ) ;
#15986 = ADVANCED_FACE ( 'NONE', ( #38475 ), #14239, .F. ) ;
#15987 = CARTESIAN_POINT ( 'NONE',  ( 18.49999999999996092, -44.50000000000001421, 3.500000000000000000 ) ) ;
#15988 = DIRECTION ( 'NONE',  ( -0.000000000000000000, -0.000000000000000000, -1.000000000000000000 ) ) ;
#15990 = ORIENTED_EDGE ( 'NONE', *, *, #19908, .T. ) ;
#15989 = VECTOR ( 'NONE', #15928, 1000.000000000000000 ) ;
#15991 = VERTEX_POINT ( 'NONE', #14034 ) ;
#15992 = VECTOR ( 'NONE', #36527, 1000.000000000000000 ) ;
#15993 = EDGE_CURVE ( 'NONE', #34111, #33358, #26052, .T. ) ;
#15994 = DIRECTION ( 'NONE',  ( -0.000000000000000000, -0.000000000000000000, -1.000000000000000000 ) ) ;
#15995 = VERTEX_POINT ( 'NONE', #35129 ) ;
#15996 = ORIENTED_EDGE ( 'NONE', *, *, #34556, .F. ) ;
#15997 = ORIENTED_EDGE ( 'NONE', *, *, #31728, .T. ) ;
#15998 = VERTEX_POINT ( 'NONE', #11086 ) ;
#15999 = LINE ( 'NONE', #13427, #30559 ) ;
#16000 = CARTESIAN_POINT ( 'NONE',  ( -207.5000000000000000, 106.9999999999999858, 15.00000000000000000 ) ) ;
#16001 = CARTESIAN_POINT ( 'NONE',  ( 118.4999999999999432, 3.500000000000003109, 3.500000000000000000 ) ) ;
#16002 = EDGE_CURVE ( 'NONE', #2188, #4957, #35319, .T. ) ;
#16003 = ORIENTED_EDGE ( 'NONE', *, *, #14646, .F. ) ;
#16004 = CIRCLE ( 'NONE', #31106, 1.249999999999973355 ) ;
#16005 = DIRECTION ( 'NONE',  ( 0.000000000000000000, 0.000000000000000000, 1.000000000000000000 ) ) ;
#16006 = DIRECTION ( 'NONE',  ( 0.000000000000000000, -0.000000000000000000, -1.000000000000000000 ) ) ;
#16007 = DIRECTION ( 'NONE',  ( -0.000000000000000000, 0.000000000000000000, -1.000000000000000000 ) ) ;
#16008 = AXIS2_PLACEMENT_3D ( 'NONE', #7612, #7031, #34040 ) ;
#16009 = VERTEX_POINT ( 'NONE', #3363 ) ;
#16010 = VERTEX_POINT ( 'NONE', #33135 ) ;
#16011 = ADVANCED_FACE ( 'NONE', ( #15204 ), #38865, .F. ) ;
#16012 = ORIENTED_EDGE ( 'NONE', *, *, #33782, .T. ) ;
#16013 = VECTOR ( 'NONE', #37730, 1000.000000000000000 ) ;
#16014 = CARTESIAN_POINT ( 'NONE',  ( -118.5000000000000568, 60.50000000000000000, 3.500000000000000000 ) ) ;
#16015 = LINE ( 'NONE', #28021, #27902 ) ;
#16017 = ORIENTED_EDGE ( 'NONE', *, *, #21813, .F. ) ;
#16016 = LINE ( 'NONE', #15827, #34400 ) ;
#16018 = DIRECTION ( 'NONE',  ( 0.000000000000000000, 1.000000000000000000, 0.000000000000000000 ) ) ;
#16019 = DIRECTION ( 'NONE',  ( 0.000000000000000000, -0.000000000000000000, -1.000000000000000000 ) ) ;
#16020 = CARTESIAN_POINT ( 'NONE',  ( 0.000000000000000000, 30.00000000000000000, -7.500000000000000000 ) ) ;
#16021 = CARTESIAN_POINT ( 'NONE',  ( 59.99999999999995737, 96.00000000000000000, 3.500000000000000000 ) ) ;
#16022 = ADVANCED_FACE ( 'NONE', ( #25 ), #23996, .F. ) ;
#16023 = ORIENTED_EDGE ( 'NONE', *, *, #31064, .F. ) ;
#16024 = FACE_OUTER_BOUND ( 'NONE', #4998, .T. ) ;
#16025 = EDGE_CURVE ( 'NONE', #29040, #34932, #5566, .T. ) ;
#16027 = DIRECTION ( 'NONE',  ( 1.000000000000000000, 0.000000000000000000, -0.000000000000000000 ) ) ;
#16026 = DIRECTION ( 'NONE',  ( -0.000000000000000000, -0.000000000000000000, -1.000000000000000000 ) ) ;
#16028 = ADVANCED_FACE ( 'NONE', ( #20933 ), #23879, .F. ) ;
#16029 = CARTESIAN_POINT ( 'NONE',  ( 207.5000000000000000, 16.99999999999998579, 10.99999999999999645 ) ) ;
#16030 = DIRECTION ( 'NONE',  ( -1.000000000000000000, -0.000000000000000000, -0.000000000000000000 ) ) ;
#16031 = CARTESIAN_POINT ( 'NONE',  ( -61.50000000000005684, 24.49999999999999289, 3.500000000000000000 ) ) ;
#16032 = EDGE_CURVE ( 'NONE', #8682, #22147, #24267, .T. ) ;
#16033 = ORIENTED_EDGE ( 'NONE', *, *, #32180, .T. ) ;
#16034 = ORIENTED_EDGE ( 'NONE', *, *, #218, .T. ) ;
#16035 = VECTOR ( 'NONE', #32424, 1000.000000000000000 ) ;
#16036 = EDGE_CURVE ( 'NONE', #11843, #12370, #9095, .T. ) ;
#16037 = VECTOR ( 'NONE', #27023, 1000.000000000000000 ) ;
#16038 = LINE ( 'NONE', #7152, #15626 ) ;
#16039 = DIRECTION ( 'NONE',  ( 0.000000000000000000, 0.000000000000000000, -1.000000000000000000 ) ) ;
#16040 = ORIENTED_EDGE ( 'NONE', *, *, #13041, .T. ) ;
#16041 = VECTOR ( 'NONE', #5008, 1000.000000000000000 ) ;
#16042 = CARTESIAN_POINT ( 'NONE',  ( 78.49999999999995737, -35.50000000000000711, 3.500000000000000000 ) ) ;
#16043 = DIRECTION ( 'NONE',  ( 0.000000000000000000, -1.000000000000000000, 0.000000000000000000 ) ) ;
#16044 = VECTOR ( 'NONE', #34390, 1000.000000000000000 ) ;
#16045 = CARTESIAN_POINT ( 'NONE',  ( 118.4999999999999432, -32.50000000000000000, 1.500000000000000000 ) ) ;
#16046 = ORIENTED_EDGE ( 'NONE', *, *, #26073, .F. ) ;
#16047 = DIRECTION ( 'NONE',  ( -0.000000000000000000, -0.000000000000000000, -1.000000000000000000 ) ) ;
#16048 = EDGE_CURVE ( 'NONE', #4981, #16680, #417, .T. ) ;
#16049 = ORIENTED_EDGE ( 'NONE', *, *, #15274, .T. ) ;
#16050 = CARTESIAN_POINT ( 'NONE',  ( 1.499999999999973577, -68.50000000000000000, 3.500000000000000000 ) ) ;
#16051 = FACE_OUTER_BOUND ( 'NONE', #31446, .T. ) ;
#16052 = ORIENTED_EDGE ( 'NONE', *, *, #11015, .T. ) ;
#16053 = EDGE_CURVE ( 'NONE', #3733, #1654, #3170, .T. ) ;
#16054 = ORIENTED_EDGE ( 'NONE', *, *, #4837, .T. ) ;
#16055 = DIRECTION ( 'NONE',  ( -0.000000000000000000, 1.000000000000000000, -0.000000000000000000 ) ) ;
#16057 = FACE_OUTER_BOUND ( 'NONE', #1814, .T. ) ;
#16056 = VECTOR ( 'NONE', #23412, 1000.000000000000000 ) ;
#16058 = PLANE ( 'NONE',  #20016 ) ;
#16059 = EDGE_LOOP ( 'NONE', ( #1826, #19656, #14827, #13916 ) ) ;
#16060 = DIRECTION ( 'NONE',  ( 8.659560562354951347E-17, 0.7071067811865460184, -0.7071067811865489050 ) ) ;
#16061 = EDGE_LOOP ( 'NONE', ( #33493, #5744, #12407, #32072 ) ) ;
#16062 = AXIS2_PLACEMENT_3D ( 'NONE', #9865, #33710, #21891 ) ;
#16063 = FACE_OUTER_BOUND ( 'NONE', #25433, .T. ) ;
#16064 = LINE ( 'NONE', #25500, #13273 ) ;
#16065 = DIRECTION ( 'NONE',  ( 0.000000000000000000, -0.000000000000000000, 1.000000000000000000 ) ) ;
#16066 = LINE ( 'NONE', #517, #13373 ) ;
#16067 = DIRECTION ( 'NONE',  ( 1.000000000000000000, 0.000000000000000000, 0.000000000000000000 ) ) ;
#16068 = CIRCLE ( 'NONE', #24869, 1.500000000000001332 ) ;
#16069 = ORIENTED_EDGE ( 'NONE', *, *, #13196, .F. ) ;
#16070 = VECTOR ( 'NONE', #36101, 1000.000000000000000 ) ;
#16071 = CARTESIAN_POINT ( 'NONE',  ( -121.5000000000000568, 51.49999999999999289, 3.500000000000000000 ) ) ;
#16072 = ADVANCED_FACE ( 'NONE', ( #21323 ), #15399, .F. ) ;
#16073 = CARTESIAN_POINT ( 'NONE',  ( 170.0000000000000000, -15.57909421132923633, 3.500000000000000000 ) ) ;
#16074 = DATE_AND_TIME ( #31811, #11835 ) ;
#16075 = EDGE_CURVE ( 'NONE', #5278, #27542, #8906, .T. ) ;
#16076 = DIRECTION ( 'NONE',  ( -0.000000000000000000, 1.000000000000000000, -0.000000000000000000 ) ) ;
#16077 = FACE_OUTER_BOUND ( 'NONE', #774, .T. ) ;
#16078 = DIRECTION ( 'NONE',  ( 0.000000000000000000, -1.000000000000000000, 0.000000000000000000 ) ) ;
#16079 = EDGE_CURVE ( 'NONE', #11224, #2718, #8714, .T. ) ;
#16080 = FACE_OUTER_BOUND ( 'NONE', #16283, .T. ) ;
#16081 = EDGE_CURVE ( 'NONE', #38672, #1358, #35513, .T. ) ;
#16082 = ORIENTED_EDGE ( 'NONE', *, *, #15400, .F. ) ;
#16083 = DIRECTION ( 'NONE',  ( -0.000000000000000000, -0.000000000000000000, -1.000000000000000000 ) ) ;
#16084 = FACE_OUTER_BOUND ( 'NONE', #37325, .T. ) ;
#16086 = ORIENTED_EDGE ( 'NONE', *, *, #3952, .F. ) ;
#16085 = FACE_OUTER_BOUND ( 'NONE', #15632, .T. ) ;
#16087 = DIRECTION ( 'NONE',  ( 0.000000000000000000, 1.000000000000000000, 0.000000000000000000 ) ) ;
#16088 = AXIS2_PLACEMENT_3D ( 'NONE', #23944, #35976, #35784 ) ;
#16089 = CIRCLE ( 'NONE', #20499, 2.099999999999990763 ) ;
#16090 = ORIENTED_EDGE ( 'NONE', *, *, #29634, .T. ) ;
#16091 = VERTEX_POINT ( 'NONE', #17984 ) ;
#16093 = ORIENTED_EDGE ( 'NONE', *, *, #17559, .T. ) ;
#16092 = DIRECTION ( 'NONE',  ( -0.8571673007021122226, 1.049727191138618572E-16, 0.5150380749100542666 ) ) ;
#16094 = ORIENTED_EDGE ( 'NONE', *, *, #20794, .F. ) ;
#16096 = VECTOR ( 'NONE', #1206, 1000.000000000000000 ) ;
#16095 = CC_DESIGN_DATE_AND_TIME_ASSIGNMENT ( #18657, #24174, ( #13211 ) ) ;
#16097 = CIRCLE ( 'NONE', #33096, 1.249999999999988898 ) ;
#16098 = VERTEX_POINT ( 'NONE', #27030 ) ;
#16099 = LINE ( 'NONE', #19249, #31943 ) ;
#16100 = DIRECTION ( 'NONE',  ( -1.000000000000000000, -0.000000000000000000, -0.000000000000000000 ) ) ;
#16101 = ORIENTED_EDGE ( 'NONE', *, *, #30853, .F. ) ;
#16102 = CARTESIAN_POINT ( 'NONE',  ( -121.5000000000000142, -68.50000000000000000, 3.500000000000000000 ) ) ;
#16103 = EDGE_CURVE ( 'NONE', #28389, #23498, #15020, .T. ) ;
#16104 = EDGE_LOOP ( 'NONE', ( #13998, #20920, #30067, #10936 ) ) ;
#16106 = VERTEX_POINT ( 'NONE', #2978 ) ;
#16105 = EDGE_CURVE ( 'NONE', #35073, #36785, #14630, .T. ) ;
#16107 = CARTESIAN_POINT ( 'NONE',  ( -121.5000000000000284, -59.50000000000001421, 3.500000000000000000 ) ) ;
#16108 = DIRECTION ( 'NONE',  ( 1.000000000000000000, 0.000000000000000000, 0.000000000000000000 ) ) ;
#16109 = CARTESIAN_POINT ( 'NONE',  ( -203.5000000000000000, 0.000000000000000000, 3.000000000000001332 ) ) ;
#16110 = CARTESIAN_POINT ( 'NONE',  ( 299.9999999999998863, 96.00000000000000000, 3.500000000000000000 ) ) ;
#16111 = ORIENTED_EDGE ( 'NONE', *, *, #38984, .F. ) ;
#16112 = CARTESIAN_POINT ( 'NONE',  ( 58.49999999999997158, -44.50000000000001421, 3.500000000000000000 ) ) ;
#16114 = DIRECTION ( 'NONE',  ( -0.000000000000000000, 0.000000000000000000, -1.000000000000000000 ) ) ;
#16113 = CARTESIAN_POINT ( 'NONE',  ( -205.5000000000000000, 105.0000000000000000, 3.000000000000000000 ) ) ;
#16115 = LINE ( 'NONE', #16313, #6703 ) ;
#16116 = DIRECTION ( 'NONE',  ( -1.000000000000000000, -0.000000000000000000, -0.000000000000000000 ) ) ;
#16117 = LINE ( 'NONE', #3893, #30974 ) ;
#16118 = CYLINDRICAL_SURFACE ( 'NONE', #26055, 1.500000000000001332 ) ;
#16119 = ORIENTED_EDGE ( 'NONE', *, *, #38643, .T. ) ;
#16120 = VECTOR ( 'NONE', #12230, 1000.000000000000000 ) ;
#16121 = FACE_OUTER_BOUND ( 'NONE', #16529, .T. ) ;
#16122 = DIRECTION ( 'NONE',  ( -0.000000000000000000, 0.000000000000000000, 1.000000000000000000 ) ) ;
#16123 = VECTOR ( 'NONE', #22109, 1000.000000000000000 ) ;
#16124 = CARTESIAN_POINT ( 'NONE',  ( -141.5000000000000284, -23.50000000000000711, 1.500000000000000000 ) ) ;
#16125 = LINE ( 'NONE', #18900, #18031 ) ;
#16126 = VECTOR ( 'NONE', #11196, 1000.000000000000000 ) ;
#16127 = DIRECTION ( 'NONE',  ( 1.000000000000000000, 0.000000000000000000, 0.000000000000000000 ) ) ;
#16128 = VECTOR ( 'NONE', #18922, 1000.000000000000000 ) ;
#16129 = CARTESIAN_POINT ( 'NONE',  ( 121.4999999999999432, -56.50000000000000711, 1.500000000000000000 ) ) ;
#16130 = CONICAL_SURFACE ( 'NONE', #32506, 1.249999999999973355, 1.029744258676649427 ) ;
#16131 = DIRECTION ( 'NONE',  ( 0.000000000000000000, 0.000000000000000000, 1.000000000000000000 ) ) ;
#16132 = LINE ( 'NONE', #19284, #32129 ) ;
#16133 = EDGE_CURVE ( 'NONE', #20910, #1353, #29599, .T. ) ;
#16134 = LINE ( 'NONE', #4296, #6756 ) ;
#16135 = CARTESIAN_POINT ( 'NONE',  ( -61.50000000000002842, -56.50000000000000711, 3.500000000000000000 ) ) ;
#16137 = ORIENTED_EDGE ( 'NONE', *, *, #14960, .T. ) ;
#16136 = FACE_OUTER_BOUND ( 'NONE', #30516, .T. ) ;
#16138 = FACE_BOUND ( 'NONE', #37087, .T. ) ;
#16139 = LINE ( 'NONE', #28160, #18446 ) ;
#16140 = ORIENTED_EDGE ( 'NONE', *, *, #24246, .T. ) ;
#16142 = ORIENTED_EDGE ( 'NONE', *, *, #28605, .T. ) ;
#16141 = PLANE ( 'NONE',  #1024 ) ;
#16143 = ORIENTED_EDGE ( 'NONE', *, *, #26935, .F. ) ;
#16144 = ADVANCED_FACE ( 'NONE', ( #20744 ), #26641, .F. ) ;
#16145 = VECTOR ( 'NONE', #9413, 1000.000000000000000 ) ;
#16146 = ORIENTED_EDGE ( 'NONE', *, *, #24392, .T. ) ;
#16147 = ADVANCED_FACE ( 'NONE', ( #24075 ), #21123, .F. ) ;
#16148 = VERTEX_POINT ( 'NONE', #7090 ) ;
#16149 = CARTESIAN_POINT ( 'NONE',  ( 1.499999999999973577, -32.50000000000000000, 3.500000000000000000 ) ) ;
#16150 = VECTOR ( 'NONE', #34143, 1000.000000000000000 ) ;
#16151 = ORIENTED_EDGE ( 'NONE', *, *, #31953, .F. ) ;
#16152 = LINE ( 'NONE', #25207, #6681 ) ;
#16153 = EDGE_LOOP ( 'NONE', ( #7256, #24410, #2612, #33112 ) ) ;
#16154 = VECTOR ( 'NONE', #25494, 1000.000000000000000 ) ;
#16155 = AXIS2_PLACEMENT_3D ( 'NONE', #23845, #32320, #17566 ) ;
#16156 = ADVANCED_FACE ( 'NONE', ( #22085 ), #31334, .F. ) ;
#16157 = VECTOR ( 'NONE', #29869, 1000.000000000000000 ) ;
#16158 = CARTESIAN_POINT ( 'NONE',  ( -98.50000000000004263, 39.49999999999999289, 3.500000000000000000 ) ) ;
#16159 = AXIS2_PLACEMENT_3D ( 'NONE', #14640, #14044, #5167 ) ;
#16160 = FACE_OUTER_BOUND ( 'NONE', #15415, .T. ) ;
#16161 = FACE_OUTER_BOUND ( 'NONE', #17573, .T. ) ;
#16162 = CARTESIAN_POINT ( 'NONE',  ( -18.50000000000007105, 72.50000000000000000, 1.500000000000000000 ) ) ;
#16163 = ORIENTED_EDGE ( 'NONE', *, *, #4952, .F. ) ;
#16164 = ORIENTED_EDGE ( 'NONE', *, *, #14348, .F. ) ;
#16165 = FACE_OUTER_BOUND ( 'NONE', #37615, .T. ) ;
#16166 = CARTESIAN_POINT ( 'NONE',  ( -101.5000000000000142, -56.50000000000000711, 3.500000000000000000 ) ) ;
#16167 = DIRECTION ( 'NONE',  ( -0.000000000000000000, -0.000000000000000000, 1.000000000000000000 ) ) ;
#16168 = DIRECTION ( 'NONE',  ( 0.000000000000000000, -1.000000000000000000, 0.000000000000000000 ) ) ;
#16169 = DIRECTION ( 'NONE',  ( -0.000000000000000000, -0.000000000000000000, -1.000000000000000000 ) ) ;
#16170 = DIRECTION ( 'NONE',  ( 0.000000000000000000, -1.000000000000000000, 0.000000000000000000 ) ) ;
#16171 = DIRECTION ( 'NONE',  ( 0.000000000000000000, -0.000000000000000000, -1.000000000000000000 ) ) ;
#16172 = APPROVAL_PERSON_ORGANIZATION ( #3802, #37064, #6774 ) ;
#16173 = VECTOR ( 'NONE', #25292, 1000.000000000000000 ) ;
#16174 = DIRECTION ( 'NONE',  ( -0.000000000000000000, 1.000000000000000000, -0.000000000000000000 ) ) ;
#16175 = DIRECTION ( 'NONE',  ( 0.000000000000000000, -1.000000000000000000, 0.000000000000000000 ) ) ;
#16176 = VECTOR ( 'NONE', #5354, 1000.000000000000000 ) ;
#16177 = VERTEX_POINT ( 'NONE', #21703 ) ;
#16178 = DIRECTION ( 'NONE',  ( 0.000000000000000000, -1.000000000000000000, 0.000000000000000000 ) ) ;
#16179 = EDGE_LOOP ( 'NONE', ( #18004, #33500, #14798, #31364 ) ) ;
#16180 = VECTOR ( 'NONE', #8034, 1000.000000000000000 ) ;
#16181 = CARTESIAN_POINT ( 'NONE',  ( 138.4999999999998579, 27.49999999999999645, 3.500000000000000000 ) ) ;
#16182 = EDGE_CURVE ( 'NONE', #16530, #38989, #15977, .T. ) ;
#16184 = AXIS2_PLACEMENT_3D ( 'NONE', #33512, #27402, #2438 ) ;
#16183 = DIRECTION ( 'NONE',  ( -0.000000000000000000, -0.000000000000000000, -1.000000000000000000 ) ) ;
#16185 = ORIENTED_EDGE ( 'NONE', *, *, #32447, .F. ) ;
#16186 = VECTOR ( 'NONE', #23840, 1000.000000000000000 ) ;
#16187 = EDGE_LOOP ( 'NONE', ( #30815, #19588, #5041, #11330 ) ) ;
#16188 = EDGE_CURVE ( 'NONE', #38054, #2606, #6720, .T. ) ;
#16189 = CARTESIAN_POINT ( 'NONE',  ( 141.4999999999999147, -20.50000000000000355, 1.500000000000000000 ) ) ;
#16190 = ORIENTED_EDGE ( 'NONE', *, *, #3977, .F. ) ;
#16191 = ORIENTED_EDGE ( 'NONE', *, *, #4008, .T. ) ;
#16192 = ORIENTED_EDGE ( 'NONE', *, *, #18275, .F. ) ;
#16193 = EDGE_CURVE ( 'NONE', #27815, #10748, #37067, .T. ) ;
#16194 = ORIENTED_EDGE ( 'NONE', *, *, #35204, .F. ) ;
#16195 = FACE_BOUND ( 'NONE', #27024, .T. ) ;
#16196 = CARTESIAN_POINT ( 'NONE',  ( -81.50000000000002842, -44.50000000000001421, 3.500000000000000000 ) ) ;
#16197 = DIRECTION ( 'NONE',  ( -0.000000000000000000, 1.000000000000000000, -0.000000000000000000 ) ) ;
#16198 = ADVANCED_FACE ( 'NONE', ( #33524 ), #3752, .F. ) ;
#16199 = EDGE_CURVE ( 'NONE', #20077, #12835, #31133, .T. ) ;
#16200 = LINE ( 'NONE', #28220, #14092 ) ;
#16201 = AXIS2_PLACEMENT_3D ( 'NONE', #7117, #28219, #1207 ) ;
#16202 = EDGE_LOOP ( 'NONE', ( #7369, #28301, #36846, #32338 ) ) ;
#16203 = DIRECTION ( 'NONE',  ( -0.000000000000000000, -0.000000000000000000, 1.000000000000000000 ) ) ;
#16204 = CARTESIAN_POINT ( 'NONE',  ( -61.50000000000005684, 27.49999999999999645, 3.500000000000000000 ) ) ;
#16205 = APPROVAL_PERSON_ORGANIZATION ( #24750, #6230, #27520 ) ;
#16206 = CARTESIAN_POINT ( 'NONE',  ( 18.49999999999996092, -59.50000000000001421, 3.500000000000000000 ) ) ;
#16207 = ORIENTED_EDGE ( 'NONE', *, *, #16281, .T. ) ;
#16208 = EDGE_LOOP ( 'NONE', ( #18151, #23914, #18577, #20373 ) ) ;
#16209 = EDGE_CURVE ( 'NONE', #33839, #3820, #30758, .T. ) ;
#16210 = VECTOR ( 'NONE', #11590, 1000.000000000000000 ) ;
#16211 = ORIENTED_EDGE ( 'NONE', *, *, #28945, .T. ) ;
#16212 = AXIS2_PLACEMENT_3D ( 'NONE', #22845, #1754, #4903 ) ;
#16213 = CARTESIAN_POINT ( 'NONE',  ( -101.5000000000000426, 27.49999999999999645, 1.500000000000000000 ) ) ;
#16214 = CARTESIAN_POINT ( 'NONE',  ( 81.49999999999992895, -8.500000000000007105, 3.500000000000000000 ) ) ;
#16216 = ORIENTED_EDGE ( 'NONE', *, *, #33066, .F. ) ;
#16215 = CARTESIAN_POINT ( 'NONE',  ( -1.500000000000056843, -20.50000000000000355, 3.500000000000000000 ) ) ;
#16217 = CARTESIAN_POINT ( 'NONE',  ( 204.9999999999999716, 103.0000000000000000, 3.000000000000001332 ) ) ;
#16218 = DIRECTION ( 'NONE',  ( -0.000000000000000000, -0.000000000000000000, 1.000000000000000000 ) ) ;
#16219 = LINE ( 'NONE', #6768, #35542 ) ;
#16220 = EDGE_LOOP ( 'NONE', ( #16023, #10562, #21826, #14333 ) ) ;
#16221 = CARTESIAN_POINT ( 'NONE',  ( 158.4999999999999147, -44.50000000000001421, 3.500000000000000000 ) ) ;
#16223 = FACE_OUTER_BOUND ( 'NONE', #25984, .T. ) ;
#16222 = LINE ( 'NONE', #28238, #32070 ) ;
#16224 = ORIENTED_EDGE ( 'NONE', *, *, #4211, .T. ) ;
#16226 = DIRECTION ( 'NONE',  ( -0.000000000000000000, -0.000000000000000000, -1.000000000000000000 ) ) ;
#16225 = AXIS2_PLACEMENT_3D ( 'NONE', #24912, #30639, #3637 ) ;
#16227 = CARTESIAN_POINT ( 'NONE',  ( 138.4999999999998579, 51.49999999999999289, 1.500000000000000000 ) ) ;
#16228 = CARTESIAN_POINT ( 'NONE',  ( 1.499999999999945821, 27.49999999999999645, 1.500000000000000000 ) ) ;
#16229 = ORIENTED_EDGE ( 'NONE', *, *, #5569, .F. ) ;
#16230 = AXIS2_PLACEMENT_3D ( 'NONE', #29280, #26335, #14904 ) ;
#16231 = ORIENTED_EDGE ( 'NONE', *, *, #31183, .T. ) ;
#16232 = EDGE_CURVE ( 'NONE', #32573, #2518, #12827, .T. ) ;
#16233 = PRODUCT_DEFINITION_FORMATION_WITH_SPECIFIED_SOURCE ( 'ANY', '', #34522, .NOT_KNOWN. ) ;
#16234 = PLANE ( 'NONE',  #14368 ) ;
#16235 = DIRECTION ( 'NONE',  ( 0.000000000000000000, 1.000000000000000000, 0.000000000000000000 ) ) ;
#16236 = VECTOR ( 'NONE', #33616, 1000.000000000000000 ) ;
#16237 = VERTEX_POINT ( 'NONE', #24650 ) ;
#16238 = AXIS2_PLACEMENT_3D ( 'NONE', #23992, #336, #18483 ) ;
#16239 = VECTOR ( 'NONE', #23580, 1000.000000000000000 ) ;
#16240 = ADVANCED_BREP_SHAPE_REPRESENTATION ( '', ( #28094, #6728 ), #19981 ) ;
#16241 = CARTESIAN_POINT ( 'NONE',  ( -6.999999999999912959, 5.000000000000000000, 102.5900000000000176 ) ) ;
#16242 = DIRECTION ( 'NONE',  ( -0.000000000000000000, -0.000000000000000000, -1.000000000000000000 ) ) ;
#16243 = ORIENTED_EDGE ( 'NONE', *, *, #7994, .F. ) ;
#16244 = EDGE_CURVE ( 'NONE', #21825, #10416, #18558, .T. ) ;
#16245 = DIRECTION ( 'NONE',  ( -0.000000000000000000, 1.000000000000000000, -0.000000000000000000 ) ) ;
#16246 = EDGE_LOOP ( 'NONE', ( #28539, #5424 ) ) ;
#16247 = EDGE_CURVE ( 'NONE', #6452, #29527, #36673, .T. ) ;
#16248 = FACE_OUTER_BOUND ( 'NONE', #29491, .T. ) ;
#16249 = DIRECTION ( 'NONE',  ( 0.000000000000000000, 1.000000000000000000, 0.000000000000000000 ) ) ;
#16250 = EDGE_LOOP ( 'NONE', ( #24777, #17215, #26452, #28139 ) ) ;
#16251 = EDGE_CURVE ( 'NONE', #29914, #23415, #25202, .T. ) ;
#16252 = ORIENTED_EDGE ( 'NONE', *, *, #6432, .F. ) ;
#16253 = EDGE_CURVE ( 'NONE', #10674, #38345, #27984, .T. ) ;
#16254 = CARTESIAN_POINT ( 'NONE',  ( 98.49999999999994316, 15.50000000000000000, 3.500000000000000000 ) ) ;
#16255 = AXIS2_PLACEMENT_3D ( 'NONE', #22506, #15819, #7124 ) ;
#16256 = CARTESIAN_POINT ( 'NONE',  ( 38.49999999999992184, -8.500000000000007105, 3.500000000000000000 ) ) ;
#16257 = FACE_OUTER_BOUND ( 'NONE', #12446, .T. ) ;
#16258 = VERTEX_POINT ( 'NONE', #13215 ) ;
#16259 = DIRECTION ( 'NONE',  ( 0.000000000000000000, -1.000000000000000000, 0.000000000000000000 ) ) ;
#16260 = EDGE_CURVE ( 'NONE', #30300, #11748, #10257, .T. ) ;
#16261 = CC_DESIGN_APPROVAL ( #4019, ( #35147 ) ) ;
#16262 = ORIENTED_EDGE ( 'NONE', *, *, #25573, .T. ) ;
#16263 = VECTOR ( 'NONE', #2404, 1000.000000000000000 ) ;
#16264 = CYLINDRICAL_SURFACE ( 'NONE', #9693, 1.250000000000001110 ) ;
#16265 = CARTESIAN_POINT ( 'NONE',  ( 58.49999999999994316, 36.49999999999999289, 1.500000000000000000 ) ) ;
#16266 = DIRECTION ( 'NONE',  ( 0.000000000000000000, -1.000000000000000000, 0.000000000000000000 ) ) ;
#16267 = DIRECTION ( 'NONE',  ( 0.000000000000000000, -0.000000000000000000, 1.000000000000000000 ) ) ;
#16268 = DIRECTION ( 'NONE',  ( 1.000000000000000000, 0.000000000000000000, 0.000000000000000000 ) ) ;
#16269 = ORIENTED_EDGE ( 'NONE', *, *, #23417, .T. ) ;
#16270 = DIRECTION ( 'NONE',  ( -0.000000000000000000, -0.000000000000000000, -1.000000000000000000 ) ) ;
#16271 = CARTESIAN_POINT ( 'NONE',  ( 1.499999999999945821, 39.49999999999999289, 1.500000000000000000 ) ) ;
#16272 = APPROVAL_DATE_TIME ( #10941, #20705 ) ;
#16273 = CARTESIAN_POINT ( 'NONE',  ( -81.50000000000005684, 63.50000000000000000, 1.500000000000000000 ) ) ;
#16274 = DIRECTION ( 'NONE',  ( -0.000000000000000000, 0.000000000000000000, 1.000000000000000000 ) ) ;
#16275 = DIRECTION ( 'NONE',  ( 0.000000000000000000, -1.000000000000000000, 0.000000000000000000 ) ) ;
#16276 = ADVANCED_FACE ( 'NONE', ( #13026 ), #9869, .F. ) ;
#16277 = LINE ( 'NONE', #28671, #16404 ) ;
#16278 = VERTEX_POINT ( 'NONE', #10064 ) ;
#16279 = CARTESIAN_POINT ( 'NONE',  ( -121.5000000000000568, 48.49999999999998579, 3.500000000000000000 ) ) ;
#16280 = PLANE ( 'NONE',  #37951 ) ;
#16281 = EDGE_CURVE ( 'NONE', #11279, #1408, #9481, .T. ) ;
#16283 = EDGE_LOOP ( 'NONE', ( #9112, #27730, #3192, #36141 ) ) ;
#16282 = LINE ( 'NONE', #31438, #36243 ) ;
#16284 = AXIS2_PLACEMENT_3D ( 'NONE', #6702, #18737, #3734 ) ;
#16285 = FACE_OUTER_BOUND ( 'NONE', #33185, .T. ) ;
#16286 = VECTOR ( 'NONE', #9195, 1000.000000000000000 ) ;
#16287 = ORIENTED_EDGE ( 'NONE', *, *, #23268, .F. ) ;
#16288 = ORIENTED_EDGE ( 'NONE', *, *, #12521, .F. ) ;
#16290 = ORIENTED_EDGE ( 'NONE', *, *, #27810, .F. ) ;
#16289 = CARTESIAN_POINT ( 'NONE',  ( 41.49999999999992895, 12.49999999999999645, 1.500000000000000000 ) ) ;
#16291 = VECTOR ( 'NONE', #33861, 1000.000000000000000 ) ;
#16292 = ORIENTED_EDGE ( 'NONE', *, *, #22201, .F. ) ;
#16293 = ORIENTED_EDGE ( 'NONE', *, *, #22262, .T. ) ;
#16294 = EDGE_CURVE ( 'NONE', #14998, #7263, #7286, .T. ) ;
#16295 = LINE ( 'NONE', #34221, #504 ) ;
#16296 = LINE ( 'NONE', #28307, #27465 ) ;
#16297 = VERTEX_POINT ( 'NONE', #1371 ) ;
#16298 = FACE_OUTER_BOUND ( 'NONE', #7305, .T. ) ;
#16299 = VERTEX_POINT ( 'NONE', #24464 ) ;
#16300 = EDGE_CURVE ( 'NONE', #38570, #26423, #1963, .T. ) ;
#16301 = VERTEX_POINT ( 'NONE', #8081 ) ;
#16302 = PLANE ( 'NONE',  #1506 ) ;
#16303 = ADVANCED_FACE ( 'NONE', ( #25810 ), #35077, .F. ) ;
#16304 = PLANE ( 'NONE',  #6372 ) ;
#16305 = CARTESIAN_POINT ( 'NONE',  ( 141.4999999999999147, -56.50000000000000711, 3.500000000000000000 ) ) ;
#16306 = DIRECTION ( 'NONE',  ( -0.000000000000000000, -0.000000000000000000, -1.000000000000000000 ) ) ;
#16307 = ADVANCED_FACE ( 'NONE', ( #11039 ), #22858, .F. ) ;
#16308 = ORIENTED_EDGE ( 'NONE', *, *, #24043, .T. ) ;
#16309 = EDGE_CURVE ( 'NONE', #30344, #34111, #1767, .T. ) ;
#16310 = FACE_OUTER_BOUND ( 'NONE', #6107, .T. ) ;
#16312 = CARTESIAN_POINT ( 'NONE',  ( 141.4999999999999147, -32.50000000000000000, 1.500000000000000000 ) ) ;
#16311 = CARTESIAN_POINT ( 'NONE',  ( 21.49999999999993605, 39.49999999999999289, 3.500000000000000000 ) ) ;
#16313 = CARTESIAN_POINT ( 'NONE',  ( -171.5999999999999375, 84.99999999999997158, 1.500000000000000000 ) ) ;
#16314 = FACE_OUTER_BOUND ( 'NONE', #4955, .T. ) ;
#16315 = CARTESIAN_POINT ( 'NONE',  ( -101.5000000000000568, 72.50000000000000000, 3.500000000000000000 ) ) ;
#16316 = LINE ( 'NONE', #37200, #10326 ) ;
#16317 = ORIENTED_EDGE ( 'NONE', *, *, #5909, .T. ) ;
#16318 = LINE ( 'NONE', #1518, #25455 ) ;
#16319 = FACE_OUTER_BOUND ( 'NONE', #15013, .T. ) ;
#16320 = APPROVAL_DATE_TIME ( #1914, #36834 ) ;
#16321 = VECTOR ( 'NONE', #25509, 1000.000000000000000 ) ;
#16322 = DIRECTION ( 'NONE',  ( 1.000000000000000000, 0.000000000000000000, -0.000000000000000000 ) ) ;
#16323 = CARTESIAN_POINT ( 'NONE',  ( 81.49999999999992895, 27.49999999999999645, 3.500000000000000000 ) ) ;
#16324 = DIRECTION ( 'NONE',  ( 0.000000000000000000, 1.000000000000000000, 0.000000000000000000 ) ) ;
#16325 = APPROVAL ( #27077, 'UNKNOWN' ) ;
#16326 = CARTESIAN_POINT ( 'NONE',  ( -187.4999999999999716, -96.99999999999998579, 13.00000000000000000 ) ) ;
#16327 = DIRECTION ( 'NONE',  ( -0.000000000000000000, 0.000000000000000000, 1.000000000000000000 ) ) ;
#16328 = CARTESIAN_POINT ( 'NONE',  ( -161.5000000000000284, -20.50000000000000355, 3.500000000000000000 ) ) ;
#16329 = CARTESIAN_POINT ( 'NONE',  ( 59.99999999999997158, 48.00000000000000000, 3.500000000000000000 ) ) ;
#16330 = LINE ( 'NONE', #16135, #14014 ) ;
#16331 = EDGE_CURVE ( 'NONE', #35581, #2415, #13797, .T. ) ;
#16332 = ADVANCED_FACE ( 'NONE', ( #16751 ), #32106, .T. ) ;
#16333 = VECTOR ( 'NONE', #2833, 1000.000000000000000 ) ;
#16335 = ORIENTED_EDGE ( 'NONE', *, *, #33249, .T. ) ;
#16334 = PLANE ( 'NONE',  #4703 ) ;
#16336 = FACE_BOUND ( 'NONE', #10333, .T. ) ;
#16337 = DIRECTION ( 'NONE',  ( 1.000000000000000000, 0.000000000000000000, 0.000000000000000000 ) ) ;
#16338 = VERTEX_POINT ( 'NONE', #29156 ) ;
#16340 = ORIENTED_EDGE ( 'NONE', *, *, #10412, .T. ) ;
#16339 = DIRECTION ( 'NONE',  ( 1.000000000000000000, 0.000000000000000000, 0.000000000000000000 ) ) ;
#16341 = ORIENTED_EDGE ( 'NONE', *, *, #36061, .T. ) ;
#16342 = VERTEX_POINT ( 'NONE', #2161 ) ;
#16343 = ORIENTED_EDGE ( 'NONE', *, *, #35853, .F. ) ;
#16344 = LINE ( 'NONE', #34661, #38885 ) ;
#16345 = AXIS2_PLACEMENT_3D ( 'NONE', #24032, #9834, #12790 ) ;
#16346 = ORIENTED_EDGE ( 'NONE', *, *, #23508, .T. ) ;
#16347 = DIRECTION ( 'NONE',  ( 1.000000000000000000, 0.000000000000000000, 0.000000000000000000 ) ) ;
#16348 = ORIENTED_EDGE ( 'NONE', *, *, #37111, .T. ) ;
#16349 = ADVANCED_FACE ( 'NONE', ( #37443 ), #10648, .F. ) ;
#16350 = CARTESIAN_POINT ( 'NONE',  ( 78.49999999999992895, 27.49999999999999645, 3.500000000000000000 ) ) ;
#16351 = DIRECTION ( 'NONE',  ( 0.000000000000000000, -0.000000000000000000, -1.000000000000000000 ) ) ;
#16352 = DIRECTION ( 'NONE',  ( 0.000000000000000000, -1.000000000000000000, 0.000000000000000000 ) ) ;
#16353 = DIRECTION ( 'NONE',  ( 0.000000000000000000, -1.000000000000000000, 0.000000000000000000 ) ) ;
#16354 = EDGE_CURVE ( 'NONE', #36956, #13377, #25415, .T. ) ;
#16355 = VERTEX_POINT ( 'NONE', #13402 ) ;
#16356 = ORIENTED_EDGE ( 'NONE', *, *, #16260, .F. ) ;
#16357 = DIRECTION ( 'NONE',  ( -0.000000000000000000, -0.000000000000000000, -1.000000000000000000 ) ) ;
#16358 = CARTESIAN_POINT ( 'NONE',  ( 1.499999999999973577, -32.50000000000000000, 3.500000000000000000 ) ) ;
#16359 = VECTOR ( 'NONE', #31526, 1000.000000000000000 ) ;
#16360 = CARTESIAN_POINT ( 'NONE',  ( 141.4999999999999147, -44.50000000000001421, 3.500000000000000000 ) ) ;
#16361 = LINE ( 'NONE', #2740, #31888 ) ;
#16362 = DIRECTION ( 'NONE',  ( -0.000000000000000000, -0.000000000000000000, -1.000000000000000000 ) ) ;
#16363 = LINE ( 'NONE', #16954, #17473 ) ;
#16364 = CARTESIAN_POINT ( 'NONE',  ( -207.5000000000000000, 104.9999999999999858, 15.00000000000000000 ) ) ;
#16365 = APPROVAL ( #13354, 'UNSPECIFIED' ) ;
#16366 = DIRECTION ( 'NONE',  ( -0.000000000000000000, 1.000000000000000000, -0.000000000000000000 ) ) ;
#16368 = EDGE_CURVE ( 'NONE', #25922, #16877, #28565, .T. ) ;
#16367 = FACE_OUTER_BOUND ( 'NONE', #14448, .T. ) ;
#16369 = VERTEX_POINT ( 'NONE', #13597 ) ;
#16370 = PLANE ( 'NONE',  #35687 ) ;
#16371 = ORIENTED_EDGE ( 'NONE', *, *, #15550, .F. ) ;
#16372 = DIRECTION ( 'NONE',  ( -0.000000000000000000, 0.000000000000000000, -1.000000000000000000 ) ) ;
#16373 = EDGE_CURVE ( 'NONE', #24683, #686, #23257, .T. ) ;
#16374 = LINE ( 'NONE', #15797, #13246 ) ;
#16375 = EDGE_LOOP ( 'NONE', ( #16207, #25859, #38871, #27869 ) ) ;
#16376 = ORIENTED_EDGE ( 'NONE', *, *, #11457, .T. ) ;
#16377 = CARTESIAN_POINT ( 'NONE',  ( 58.49999999999994316, 12.49999999999999645, 3.500000000000000000 ) ) ;
#16378 = ORIENTED_EDGE ( 'NONE', *, *, #753, .T. ) ;
#16379 = VERTEX_POINT ( 'NONE', #8268 ) ;
#16380 = EDGE_LOOP ( 'NONE', ( #24358, #35322, #19248, #26243 ) ) ;
#16381 = AXIS2_PLACEMENT_3D ( 'NONE', #4669, #23215, #37404 ) ;
#16382 = ORIENTED_EDGE ( 'NONE', *, *, #37627, .T. ) ;
#16383 = FACE_OUTER_BOUND ( 'NONE', #14939, .T. ) ;
#16384 = DIRECTION ( 'NONE',  ( -1.000000000000000000, -0.000000000000000000, -0.000000000000000000 ) ) ;
#16385 = CARTESIAN_POINT ( 'NONE',  ( 98.49999999999994316, 3.500000000000003109, 3.500000000000000000 ) ) ;
#16386 = DIRECTION ( 'NONE',  ( 1.000000000000000000, 0.000000000000000000, 0.000000000000000000 ) ) ;
#16387 = EDGE_LOOP ( 'NONE', ( #32910, #349, #38256, #7264 ) ) ;
#16388 = DIRECTION ( 'NONE',  ( -0.000000000000000000, 1.000000000000000000, -0.000000000000000000 ) ) ;
#16389 = DIRECTION ( 'NONE',  ( 0.000000000000000000, -0.000000000000000000, -1.000000000000000000 ) ) ;
#16390 = FACE_OUTER_BOUND ( 'NONE', #35599, .T. ) ;
#16391 = VERTEX_POINT ( 'NONE', #31519 ) ;
#16392 = ORIENTED_EDGE ( 'NONE', *, *, #29138, .F. ) ;
#16393 = AXIS2_PLACEMENT_3D ( 'NONE', #6811, #3839, #25311 ) ;
#16394 = EDGE_CURVE ( 'NONE', #29318, #37058, #18311, .T. ) ;
#16395 = EDGE_LOOP ( 'NONE', ( #30833, #22294, #25718, #25881 ) ) ;
#16396 = VECTOR ( 'NONE', #30519, 1000.000000000000000 ) ;
#16397 = EDGE_CURVE ( 'NONE', #24669, #14468, #5306, .T. ) ;
#16398 = DIRECTION ( 'NONE',  ( 0.000000000000000000, -1.000000000000000000, 0.000000000000000000 ) ) ;
#16399 = CARTESIAN_POINT ( 'NONE',  ( 98.49999999999988631, 72.50000000000000000, 3.500000000000000000 ) ) ;
#16400 = CARTESIAN_POINT ( 'NONE',  ( 98.49999999999988631, 39.49999999999999289, 3.500000000000000000 ) ) ;
#16401 = LINE ( 'NONE', #28418, #23564 ) ;
#16402 = DIRECTION ( 'NONE',  ( -0.000000000000000000, -0.000000000000000000, -1.000000000000000000 ) ) ;
#16403 = DIRECTION ( 'NONE',  ( -1.000000000000000000, -0.000000000000000000, -0.000000000000000000 ) ) ;
#16404 = VECTOR ( 'NONE', #10945, 1000.000000000000000 ) ;
#16405 = ORIENTED_EDGE ( 'NONE', *, *, #11363, .T. ) ;
#16406 = DIRECTION ( 'NONE',  ( 1.000000000000000000, 0.000000000000000000, 0.000000000000000000 ) ) ;
#16409 = EDGE_CURVE ( 'NONE', #6074, #16299, #2534, .T. ) ;
#16408 = DIRECTION ( 'NONE',  ( 0.000000000000000000, 0.000000000000000000, 1.000000000000000000 ) ) ;
#16407 = CARTESIAN_POINT ( 'NONE',  ( 187.5000000000000284, 96.99999999999998579, 13.00000000000000000 ) ) ;
#16410 = VECTOR ( 'NONE', #1551, 1000.000000000000000 ) ;
#16411 = ORIENTED_EDGE ( 'NONE', *, *, #33166, .T. ) ;
#16412 = ORIENTED_EDGE ( 'NONE', *, *, #30749, .F. ) ;
#16413 = CARTESIAN_POINT ( 'NONE',  ( 81.49999999999992895, 24.49999999999999289, 3.500000000000000000 ) ) ;
#16414 = DIRECTION ( 'NONE',  ( 1.000000000000000000, 0.000000000000000000, 0.000000000000000000 ) ) ;
#16415 = ADVANCED_FACE ( 'NONE', ( #4918 ), #34494, .F. ) ;
#16416 = DIRECTION ( 'NONE',  ( -0.000000000000000000, -0.000000000000000000, -1.000000000000000000 ) ) ;
#16417 = EDGE_CURVE ( 'NONE', #30251, #4727, #4513, .T. ) ;
#16418 = VERTEX_POINT ( 'NONE', #19708 ) ;
#16419 = ORIENTED_EDGE ( 'NONE', *, *, #23255, .F. ) ;
#16420 = LINE ( 'NONE', #10316, #17531 ) ;
#16421 = DIRECTION ( 'NONE',  ( -0.000000000000000000, 1.000000000000000000, -0.000000000000000000 ) ) ;
#16422 = VECTOR ( 'NONE', #16218, 1000.000000000000000 ) ;
#16423 = VERTEX_POINT ( 'NONE', #31710 ) ;
#16424 = EDGE_CURVE ( 'NONE', #3918, #31883, #9249, .T. ) ;
#16425 = VECTOR ( 'NONE', #28867, 1000.000000000000000 ) ;
#16426 = DIRECTION ( 'NONE',  ( -0.000000000000000000, -0.000000000000000000, -1.000000000000000000 ) ) ;
#16427 = PLANE ( 'NONE',  #10486 ) ;
#16428 = EDGE_LOOP ( 'NONE', ( #22021, #18414, #12516, #10151 ) ) ;
#16429 = VECTOR ( 'NONE', #34780, 1000.000000000000000 ) ;
#16430 = LINE ( 'NONE', #7949, #13080 ) ;
#16431 = ORIENTED_EDGE ( 'NONE', *, *, #33465, .T. ) ;
#16432 = ORIENTED_EDGE ( 'NONE', *, *, #8960, .F. ) ;
#16433 = VECTOR ( 'NONE', #26975, 1000.000000000000000 ) ;
#16434 = DIRECTION ( 'NONE',  ( 0.000000000000000000, 1.000000000000000000, 0.000000000000000000 ) ) ;
#16435 = CARTESIAN_POINT ( 'NONE',  ( 203.5000000000000000, 102.9999999999999858, 15.00000000000000178 ) ) ;
#16436 = ORIENTED_EDGE ( 'NONE', *, *, #18814, .F. ) ;
#16437 = VERTEX_POINT ( 'NONE', #2936 ) ;
#16438 = FACE_OUTER_BOUND ( 'NONE', #31070, .T. ) ;
#16439 = EDGE_CURVE ( 'NONE', #1687, #1778, #11629, .T. ) ;
#16440 = DIRECTION ( 'NONE',  ( 1.000000000000000000, 0.000000000000000000, 0.000000000000000000 ) ) ;
#16441 = DIRECTION ( 'NONE',  ( -0.000000000000000000, 0.000000000000000000, 1.000000000000000000 ) ) ;
#16442 = DIRECTION ( 'NONE',  ( -0.000000000000000000, -0.000000000000000000, -1.000000000000000000 ) ) ;
#16443 = EDGE_LOOP ( 'NONE', ( #8645, #11110, #13154, #2825 ) ) ;
#16444 = FACE_OUTER_BOUND ( 'NONE', #2227, .T. ) ;
#16445 = FACE_OUTER_BOUND ( 'NONE', #38591, .T. ) ;
#16446 = VECTOR ( 'NONE', #35716, 1000.000000000000000 ) ;
#16447 = FACE_BOUND ( 'NONE', #26047, .T. ) ;
#16448 = DIRECTION ( 'NONE',  ( 1.000000000000000000, 0.000000000000000000, 0.000000000000000000 ) ) ;
#16449 = CARTESIAN_POINT ( 'NONE',  ( -61.50000000000007105, 63.50000000000000000, 1.500000000000000000 ) ) ;
#16450 = VECTOR ( 'NONE', #28245, 1000.000000000000000 ) ;
#16451 = VERTEX_POINT ( 'NONE', #29741 ) ;
#16452 = DIRECTION ( 'NONE',  ( 1.000000000000000000, 0.000000000000000000, 0.000000000000000000 ) ) ;
#16453 = LINE ( 'NONE', #4609, #37083 ) ;
#16454 = APPROVAL_STATUS ( 'not_yet_approved' ) ;
#16455 = FACE_OUTER_BOUND ( 'NONE', #1496, .T. ) ;
#16456 = CARTESIAN_POINT ( 'NONE',  ( -18.50000000000001776, -56.50000000000000711, 3.500000000000000000 ) ) ;
#16457 = EDGE_CURVE ( 'NONE', #35753, #7685, #21079, .T. ) ;
#16458 = AXIS2_PLACEMENT_3D ( 'NONE', #31522, #7092, #13599 ) ;
#16459 = CARTESIAN_POINT ( 'NONE',  ( -1.500000000000056843, 27.49999999999999645, 1.500000000000000000 ) ) ;
#16460 = CARTESIAN_POINT ( 'NONE',  ( -138.5000000000000284, 3.500000000000003109, 3.500000000000000000 ) ) ;
#16461 = AXIS2_PLACEMENT_3D ( 'NONE', #22357, #1650, #4216 ) ;
#16462 = ORIENTED_EDGE ( 'NONE', *, *, #37492, .T. ) ;
#16463 = DIRECTION ( 'NONE',  ( -1.000000000000000000, -0.000000000000000000, -0.000000000000000000 ) ) ;
#16464 = LINE ( 'NONE', #29473, #10276 ) ;
#16465 = VERTEX_POINT ( 'NONE', #38821 ) ;
#16466 = EDGE_CURVE ( 'NONE', #22634, #20280, #35467, .T. ) ;
#16467 = EDGE_CURVE ( 'NONE', #187, #8832, #2741, .T. ) ;
#16469 = EDGE_LOOP ( 'NONE', ( #37042, #36511, #38047, #37711 ) ) ;
#16468 = DIRECTION ( 'NONE',  ( -0.000000000000000000, 1.000000000000000000, -0.000000000000000000 ) ) ;
#16470 = DIRECTION ( 'NONE',  ( -0.000000000000000000, -0.000000000000000000, -1.000000000000000000 ) ) ;
#16471 = EDGE_CURVE ( 'NONE', #30485, #6847, #14975, .T. ) ;
#16472 = ORIENTED_EDGE ( 'NONE', *, *, #9539, .F. ) ;
#16473 = ORIENTED_EDGE ( 'NONE', *, *, #18309, .T. ) ;
#16475 = EDGE_LOOP ( 'NONE', ( #5286, #3989, #37814, #21021 ) ) ;
#16474 = CARTESIAN_POINT ( 'NONE',  ( 78.49999999999992895, 15.50000000000000000, 3.500000000000000000 ) ) ;
#16476 = VERTEX_POINT ( 'NONE', #33091 ) ;
#16477 = ORIENTED_EDGE ( 'NONE', *, *, #9907, .F. ) ;
#16478 = CARTESIAN_POINT ( 'NONE',  ( -21.50000000000004619, 51.49999999999999289, 3.500000000000000000 ) ) ;
#16479 = PLANE ( 'NONE',  #11753 ) ;
#16480 = EDGE_LOOP ( 'NONE', ( #14207, #31207, #27450, #30983 ) ) ;
#16481 = FACE_OUTER_BOUND ( 'NONE', #31062, .T. ) ;
#16482 = ORIENTED_EDGE ( 'NONE', *, *, #5987, .F. ) ;
#16483 = VERTEX_POINT ( 'NONE', #32509 ) ;
#16484 = VECTOR ( 'NONE', #1329, 1000.000000000000000 ) ;
#16485 = DIRECTION ( 'NONE',  ( 1.000000000000000000, 0.000000000000000000, 0.000000000000000000 ) ) ;
#16486 = ADVANCED_FACE ( 'NONE', ( #29942 ), #8668, .F. ) ;
#16487 = DIRECTION ( 'NONE',  ( -0.000000000000000000, 0.000000000000000000, -1.000000000000000000 ) ) ;
#16488 = DIRECTION ( 'NONE',  ( 0.000000000000000000, -1.000000000000000000, 0.000000000000000000 ) ) ;
#16489 = DIRECTION ( 'NONE',  ( 1.000000000000000000, 0.000000000000000000, 0.000000000000000000 ) ) ;
#16490 = AXIS2_PLACEMENT_3D ( 'NONE', #13982, #26000, #38027 ) ;
#16491 = VERTEX_POINT ( 'NONE', #20888 ) ;
#16492 = DIRECTION ( 'NONE',  ( 0.000000000000000000, -0.000000000000000000, -1.000000000000000000 ) ) ;
#16493 = EDGE_CURVE ( 'NONE', #23309, #24300, #38428, .T. ) ;
#16495 = CARTESIAN_POINT ( 'NONE',  ( -41.50000000000003553, -35.50000000000000711, 3.500000000000000000 ) ) ;
#16494 = PLANE ( 'NONE',  #7019 ) ;
#16496 = DIRECTION ( 'NONE',  ( 0.000000000000000000, -1.000000000000000000, 0.000000000000000000 ) ) ;
#16497 = DIRECTION ( 'NONE',  ( -1.000000000000000000, -0.000000000000000000, -0.000000000000000000 ) ) ;
#16498 = FACE_OUTER_BOUND ( 'NONE', #15930, .T. ) ;
#16499 = CARTESIAN_POINT ( 'NONE',  ( 100.4999999999999858, 102.9999999999999858, 6.500000000000005329 ) ) ;
#16500 = ORIENTED_EDGE ( 'NONE', *, *, #8619, .T. ) ;
#16501 = CARTESIAN_POINT ( 'NONE',  ( -41.50000000000002132, -71.50000000000001421, 3.500000000000000000 ) ) ;
#16502 = CARTESIAN_POINT ( 'NONE',  ( 98.49999999999994316, 3.500000000000003109, 1.500000000000000000 ) ) ;
#16503 = APPROVAL_STATUS ( 'not_yet_approved' ) ;
#16504 = CARTESIAN_POINT ( 'NONE',  ( 38.49999999999995026, -44.50000000000001421, 3.500000000000000000 ) ) ;
#16505 = CARTESIAN_POINT ( 'NONE',  ( -199.4999999999999147, 5.000000000000000000, 95.75000000000001421 ) ) ;
#16506 = DIRECTION ( 'NONE',  ( 0.000000000000000000, 1.000000000000000000, 0.000000000000000000 ) ) ;
#16507 = ADVANCED_FACE ( 'NONE', ( #33292 ), #18133, .F. ) ;
#16508 = DIRECTION ( 'NONE',  ( 0.000000000000000000, 0.000000000000000000, 1.000000000000000000 ) ) ;
#16509 = FACE_OUTER_BOUND ( 'NONE', #153, .T. ) ;
#16510 = LINE ( 'NONE', #34642, #37169 ) ;
#16511 = ADVANCED_FACE ( 'NONE', ( #32705 ), #5706, .F. ) ;
#16512 = CARTESIAN_POINT ( 'NONE',  ( -118.5000000000000284, -20.50000000000000355, 1.500000000000000000 ) ) ;
#16513 = PLANE ( 'NONE',  #12141 ) ;
#16514 = VECTOR ( 'NONE', #625, 1000.000000000000000 ) ;
#16515 = EDGE_CURVE ( 'NONE', #11803, #15580, #39013, .T. ) ;
#16516 = AXIS2_PLACEMENT_3D ( 'NONE', #17894, #131, #23798 ) ;
#16517 = CIRCLE ( 'NONE', #20388, 2.750000000000002665 ) ;
#16519 = ORIENTED_EDGE ( 'NONE', *, *, #14356, .T. ) ;
#16518 = DIRECTION ( 'NONE',  ( 0.000000000000000000, 0.000000000000000000, 1.000000000000000000 ) ) ;
#16520 = FACE_BOUND ( 'NONE', #28998, .T. ) ;
#16521 = EDGE_CURVE ( 'NONE', #13141, #3764, #24592, .T. ) ;
#16522 = VECTOR ( 'NONE', #9629, 1000.000000000000000 ) ;
#16523 = CARTESIAN_POINT ( 'NONE',  ( 141.4999999999999147, -68.50000000000000000, 1.500000000000000000 ) ) ;
#16524 = EDGE_LOOP ( 'NONE', ( #3221, #22212, #4606, #17907 ) ) ;
#16526 = ORIENTED_EDGE ( 'NONE', *, *, #25634, .F. ) ;
#16525 = CARTESIAN_POINT ( 'NONE',  ( 58.49999999999994316, 0.5000000000000004441, 3.500000000000000000 ) ) ;
#16527 = DIRECTION ( 'NONE',  ( 0.000000000000000000, -0.000000000000000000, 1.000000000000000000 ) ) ;
#16528 = ORIENTED_EDGE ( 'NONE', *, *, #10070, .T. ) ;
#16529 = EDGE_LOOP ( 'NONE', ( #22107, #9186, #32725, #23935 ) ) ;
#16530 = VERTEX_POINT ( 'NONE', #32894 ) ;
#16531 = FACE_OUTER_BOUND ( 'NONE', #17329, .T. ) ;
#16532 = VERTEX_POINT ( 'NONE', #15163 ) ;
#16533 = DIRECTION ( 'NONE',  ( 0.000000000000000000, -0.000000000000000000, 1.000000000000000000 ) ) ;
#16534 = VERTEX_POINT ( 'NONE', #173 ) ;
#16535 = ORIENTED_EDGE ( 'NONE', *, *, #33905, .T. ) ;
#16536 = CARTESIAN_POINT ( 'NONE',  ( -78.50000000000005684, 63.50000000000000000, 3.500000000000000000 ) ) ;
#16537 = EDGE_CURVE ( 'NONE', #10268, #14943, #12211, .T. ) ;
#16538 = CARTESIAN_POINT ( 'NONE',  ( 158.4999999999999147, -32.50000000000000000, 3.500000000000000000 ) ) ;
#16539 = PLANE ( 'NONE',  #36974 ) ;
#16540 = FACE_OUTER_BOUND ( 'NONE', #36331, .T. ) ;
#16541 = ORIENTED_EDGE ( 'NONE', *, *, #22251, .F. ) ;
#16542 = VERTEX_POINT ( 'NONE', #38623 ) ;
#16543 = EDGE_CURVE ( 'NONE', #11997, #510, #24223, .T. ) ;
#16544 = AXIS2_PLACEMENT_3D ( 'NONE', #12524, #18249, #21576 ) ;
#16545 = LINE ( 'NONE', #16741, #28629 ) ;
#16546 = CARTESIAN_POINT ( 'NONE',  ( 41.49999999999992895, 15.50000000000000000, 3.500000000000000000 ) ) ;
#16547 = VECTOR ( 'NONE', #14252, 1000.000000000000000 ) ;
#16548 = VECTOR ( 'NONE', #13535, 1000.000000000000000 ) ;
#16549 = VECTOR ( 'NONE', #33117, 1000.000000000000000 ) ;
#16550 = DIRECTION ( 'NONE',  ( -0.000000000000000000, 0.000000000000000000, 1.000000000000000000 ) ) ;
#16551 = FACE_OUTER_BOUND ( 'NONE', #30541, .T. ) ;
#16552 = CARTESIAN_POINT ( 'NONE',  ( 118.4999999999999432, -68.50000000000000000, 1.500000000000000000 ) ) ;
#16553 = CARTESIAN_POINT ( 'NONE',  ( -58.50000000000006395, 51.49999999999999289, 3.500000000000000000 ) ) ;
#16554 = DIRECTION ( 'NONE',  ( 0.000000000000000000, -1.000000000000000000, 0.000000000000000000 ) ) ;
#16555 = DIRECTION ( 'NONE',  ( -1.000000000000000000, 0.000000000000000000, 0.000000000000000000 ) ) ;
#16556 = DIRECTION ( 'NONE',  ( -0.000000000000000000, -0.000000000000000000, -1.000000000000000000 ) ) ;
#16557 = EDGE_CURVE ( 'NONE', #26422, #20433, #18325, .T. ) ;
#16558 = ORIENTED_EDGE ( 'NONE', *, *, #5693, .T. ) ;
#16559 = DIRECTION ( 'NONE',  ( 0.000000000000000000, 0.000000000000000000, 1.000000000000000000 ) ) ;
#16560 = ORIENTED_EDGE ( 'NONE', *, *, #7809, .F. ) ;
#16561 = ADVANCED_FACE ( 'NONE', ( #14585 ), #26593, .F. ) ;
#16562 = CARTESIAN_POINT ( 'NONE',  ( -41.50000000000003553, -8.500000000000007105, 3.500000000000000000 ) ) ;
#16563 = ORIENTED_EDGE ( 'NONE', *, *, #7389, .T. ) ;
#16564 = EDGE_CURVE ( 'NONE', #10049, #5386, #28145, .T. ) ;
#16565 = ORIENTED_EDGE ( 'NONE', *, *, #37809, .T. ) ;
#16566 = EDGE_CURVE ( 'NONE', #24395, #33146, #36447, .T. ) ;
#16567 = LINE ( 'NONE', #28582, #14647 ) ;
#16568 = VECTOR ( 'NONE', #34045, 1000.000000000000000 ) ;
#16569 = ORIENTED_EDGE ( 'NONE', *, *, #5646, .T. ) ;
#16570 = ORIENTED_EDGE ( 'NONE', *, *, #2547, .T. ) ;
#16571 = VERTEX_POINT ( 'NONE', #27941 ) ;
#16572 = AXIS2_PLACEMENT_3D ( 'NONE', #2121, #23218, #3472 ) ;
#16573 = VECTOR ( 'NONE', #25942, 1000.000000000000000 ) ;
#16574 = VERTEX_POINT ( 'NONE', #24802 ) ;
#16575 = VECTOR ( 'NONE', #11370, 1000.000000000000000 ) ;
#16576 = ORIENTED_EDGE ( 'NONE', *, *, #11632, .T. ) ;
#16577 = DIRECTION ( 'NONE',  ( 0.000000000000000000, -1.000000000000000000, 0.000000000000000000 ) ) ;
#16578 = DIRECTION ( 'NONE',  ( -0.000000000000000000, 0.000000000000000000, -1.000000000000000000 ) ) ;
#16579 = DIRECTION ( 'NONE',  ( 1.000000000000000000, 0.000000000000000000, 0.000000000000000000 ) ) ;
#16580 = APPROVAL ( #35370, 'UNSPECIFIED' ) ;
#16581 = CARTESIAN_POINT ( 'NONE',  ( 203.4999999999999716, -102.9999999999998579, 15.00000000000000000 ) ) ;
#16582 = ORIENTED_EDGE ( 'NONE', *, *, #23358, .T. ) ;
#16583 = DIRECTION ( 'NONE',  ( 0.000000000000000000, 1.000000000000000000, 0.000000000000000000 ) ) ;
#16584 = FACE_BOUND ( 'NONE', #36781, .T. ) ;
#16585 = PLANE ( 'NONE',  #30723 ) ;
#16586 = VERTEX_POINT ( 'NONE', #12785 ) ;
#16587 = EDGE_LOOP ( 'NONE', ( #35704, #6977, #17188, #33161 ) ) ;
#16588 = EDGE_CURVE ( 'NONE', #11016, #37261, #34249, .T. ) ;
#16589 = ORIENTED_EDGE ( 'NONE', *, *, #14722, .F. ) ;
#16590 = EDGE_CURVE ( 'NONE', #7649, #15044, #24418, .T. ) ;
#16591 = DIRECTION ( 'NONE',  ( -0.000000000000000000, -0.000000000000000000, -1.000000000000000000 ) ) ;
#16592 = DIRECTION ( 'NONE',  ( -1.000000000000000000, 0.000000000000000000, 0.000000000000000000 ) ) ;
#16593 = DIRECTION ( 'NONE',  ( -0.000000000000000000, -0.000000000000000000, -1.000000000000000000 ) ) ;
#16594 = CARTESIAN_POINT ( 'NONE',  ( 98.49999999999988631, 27.49999999999999645, 1.500000000000000000 ) ) ;
#16595 = LINE ( 'NONE', #37881, #36776 ) ;
#16596 = DIRECTION ( 'NONE',  ( 0.000000000000000000, 0.000000000000000000, -1.000000000000000000 ) ) ;
#16597 = DIRECTION ( 'NONE',  ( 0.000000000000000000, -0.000000000000000000, 1.000000000000000000 ) ) ;
#16598 = VECTOR ( 'NONE', #3406, 1000.000000000000000 ) ;
#16599 = VERTEX_POINT ( 'NONE', #16124 ) ;
#16600 = AXIS2_PLACEMENT_3D ( 'NONE', #14286, #19792, #10732 ) ;
#16601 = PLANE ( 'NONE',  #26788 ) ;
#16604 = VECTOR ( 'NONE', #14225, 1000.000000000000000 ) ;
#16603 = DIRECTION ( 'NONE',  ( 0.000000000000000000, -1.000000000000000000, 0.000000000000000000 ) ) ;
#16602 = CARTESIAN_POINT ( 'NONE',  ( 129.0000000000000568, 5.000000000000000000, 0.000000000000000000 ) ) ;
#16605 = EDGE_LOOP ( 'NONE', ( #32643, #37808, #28107, #18587 ) ) ;
#16606 = VERTEX_POINT ( 'NONE', #22230 ) ;
#16607 = FACE_OUTER_BOUND ( 'NONE', #10396, .T. ) ;
#16608 = DIRECTION ( 'NONE',  ( -0.000000000000000000, 0.000000000000000000, 1.000000000000000000 ) ) ;
#16609 = DIRECTION ( 'NONE',  ( -0.000000000000000000, 1.000000000000000000, -0.000000000000000000 ) ) ;
#16610 = ORIENTED_EDGE ( 'NONE', *, *, #11345, .F. ) ;
#16611 = ORIENTED_EDGE ( 'NONE', *, *, #6600, .T. ) ;
#16612 = EDGE_CURVE ( 'NONE', #15078, #8797, #4087, .T. ) ;
#16613 = DIRECTION ( 'NONE',  ( 0.000000000000000000, -0.000000000000000000, 1.000000000000000000 ) ) ;
#16614 = DIRECTION ( 'NONE',  ( -0.000000000000000000, -0.000000000000000000, -1.000000000000000000 ) ) ;
#16615 = EDGE_LOOP ( 'NONE', ( #23232, #7656, #34283, #19684, #3768, #23046, #8495, #8435 ) ) ;
#16616 = EDGE_CURVE ( 'NONE', #20395, #37084, #12601, .T. ) ;
#16617 = VECTOR ( 'NONE', #3923, 1000.000000000000000 ) ;
#16618 = AXIS2_PLACEMENT_3D ( 'NONE', #13335, #19256, #34615 ) ;
#16619 = PLANE ( 'NONE',  #983 ) ;
#16620 = LINE ( 'NONE', #31011, #13030 ) ;
#16621 = VERTEX_POINT ( 'NONE', #6480 ) ;
#16623 = EDGE_CURVE ( 'NONE', #17519, #1587, #34058, .T. ) ;
#16622 = VECTOR ( 'NONE', #26352, 1000.000000000000000 ) ;
#16624 = DIRECTION ( 'NONE',  ( -0.000000000000000000, 1.000000000000000000, -0.000000000000000000 ) ) ;
#16625 = VECTOR ( 'NONE', #12915, 1000.000000000000000 ) ;
#16626 = EDGE_LOOP ( 'NONE', ( #26567, #29906, #32685, #28241 ) ) ;
#16628 = EDGE_CURVE ( 'NONE', #26042, #8091, #4421, .T. ) ;
#16627 = ORIENTED_EDGE ( 'NONE', *, *, #13780, .F. ) ;
#16629 = DIRECTION ( 'NONE',  ( 1.000000000000000000, 1.321694076934710155E-16, -0.000000000000000000 ) ) ;
#16630 = DIRECTION ( 'NONE',  ( 1.000000000000000000, 0.000000000000000000, 0.000000000000000000 ) ) ;
#16631 = ORIENTED_EDGE ( 'NONE', *, *, #9619, .F. ) ;
#16632 = VERTEX_POINT ( 'NONE', #3320 ) ;
#16633 = ADVANCED_FACE ( 'NONE', ( #18518 ), #18899, .F. ) ;
#16634 = ADVANCED_FACE ( 'NONE', ( #10022 ), #10105, .T. ) ;
#16635 = CYLINDRICAL_SURFACE ( 'NONE', #38506, 2.000000000000001776 ) ;
#16636 = FACE_OUTER_BOUND ( 'NONE', #6770, .T. ) ;
#16637 = CARTESIAN_POINT ( 'NONE',  ( 58.49999999999994316, 51.49999999999999289, 3.500000000000000000 ) ) ;
#16638 = VERTEX_POINT ( 'NONE', #7047 ) ;
#16639 = CARTESIAN_POINT ( 'NONE',  ( -58.50000000000004974, 39.49999999999999289, 3.500000000000000000 ) ) ;
#16640 = DIRECTION ( 'NONE',  ( -0.000000000000000000, -0.000000000000000000, -1.000000000000000000 ) ) ;
#16641 = LINE ( 'NONE', #19794, #7899 ) ;
#16642 = PLANE ( 'NONE',  #23453 ) ;
#16643 = FACE_BOUND ( 'NONE', #28396, .T. ) ;
#16644 = VERTEX_POINT ( 'NONE', #19085 ) ;
#16646 = DIRECTION ( 'NONE',  ( -0.000000000000000000, -0.000000000000000000, -1.000000000000000000 ) ) ;
#16645 = VECTOR ( 'NONE', #5816, 1000.000000000000000 ) ;
#16647 = DIRECTION ( 'NONE',  ( -0.000000000000000000, -0.000000000000000000, -1.000000000000000000 ) ) ;
#16648 = PLANE ( 'NONE',  #7498 ) ;
#16649 = PERSON_AND_ORGANIZATION_ROLE ( 'classification_officer' ) ;
#16650 = AXIS2_PLACEMENT_3D ( 'NONE', #26044, #35115, #6801 ) ;
#16651 = DIRECTION ( 'NONE',  ( -0.000000000000000000, -0.000000000000000000, -1.000000000000000000 ) ) ;
#16653 = VECTOR ( 'NONE', #17247, 1000.000000000000000 ) ;
#16652 = CARTESIAN_POINT ( 'NONE',  ( 78.49999999999995737, -32.50000000000000000, 3.500000000000000000 ) ) ;
#16654 = CIRCLE ( 'NONE', #29229, 2.000000000000001776 ) ;
#16655 = VERTEX_POINT ( 'NONE', #12412 ) ;
#16656 = CARTESIAN_POINT ( 'NONE',  ( 38.49999999999992184, 39.49999999999999289, 3.500000000000000000 ) ) ;
#16657 = EDGE_LOOP ( 'NONE', ( #18221, #1832, #27089, #1214 ) ) ;
#16658 = DIRECTION ( 'NONE',  ( -0.000000000000000000, -0.000000000000000000, -1.000000000000000000 ) ) ;
#16659 = DIRECTION ( 'NONE',  ( -0.000000000000000000, -0.000000000000000000, 1.000000000000000000 ) ) ;
#16660 = ORIENTED_EDGE ( 'NONE', *, *, #32068, .F. ) ;
#16661 = EDGE_CURVE ( 'NONE', #2440, #13481, #24610, .T. ) ;
#16663 = ORIENTED_EDGE ( 'NONE', *, *, #31040, .T. ) ;
#16662 = CARTESIAN_POINT ( 'NONE',  ( -101.5000000000000142, -56.50000000000000711, 1.500000000000000000 ) ) ;
#16664 = DIRECTION ( 'NONE',  ( -0.000000000000000000, 1.000000000000000000, -0.000000000000000000 ) ) ;
#16665 = EDGE_CURVE ( 'NONE', #35505, #9651, #9635, .T. ) ;
#16666 = ORIENTED_EDGE ( 'NONE', *, *, #32675, .F. ) ;
#16667 = ORIENTED_EDGE ( 'NONE', *, *, #12542, .T. ) ;
#16669 = VERTEX_POINT ( 'NONE', #13174 ) ;
#16668 = CARTESIAN_POINT ( 'NONE',  ( 38.49999999999992184, 15.50000000000000000, 3.500000000000000000 ) ) ;
#16670 = EDGE_LOOP ( 'NONE', ( #123, #14107, #25472, #23656 ) ) ;
#16671 = VECTOR ( 'NONE', #6333, 1000.000000000000000 ) ;
#16672 = VERTEX_POINT ( 'NONE', #33675 ) ;
#16673 = EDGE_CURVE ( 'NONE', #24200, #8237, #18712, .T. ) ;
#16674 = AXIS2_PLACEMENT_3D ( 'NONE', #13590, #16945, #34871 ) ;
#16675 = LINE ( 'NONE', #28306, #38887 ) ;
#16676 = FACE_OUTER_BOUND ( 'NONE', #22016, .T. ) ;
#16677 = ORIENTED_EDGE ( 'NONE', *, *, #6697, .T. ) ;
#16678 = CARTESIAN_POINT ( 'NONE',  ( -118.5000000000000284, -44.50000000000001421, 3.500000000000000000 ) ) ;
#16679 = VERTEX_POINT ( 'NONE', #3714 ) ;
#16680 = VERTEX_POINT ( 'NONE', #15741 ) ;
#16681 = EDGE_CURVE ( 'NONE', #16606, #17422, #27757, .T. ) ;
#16682 = AXIS2_PLACEMENT_3D ( 'NONE', #38476, #8128, #2208 ) ;
#16683 = CARTESIAN_POINT ( 'NONE',  ( 158.4999999999999147, 12.49999999999999645, 3.500000000000000000 ) ) ;
#16684 = VECTOR ( 'NONE', #24367, 1000.000000000000000 ) ;
#16685 = CARTESIAN_POINT ( 'NONE',  ( -101.5000000000000284, -8.500000000000007105, 1.500000000000000000 ) ) ;
#16686 = DIRECTION ( 'NONE',  ( -0.000000000000000000, -0.000000000000000000, 1.000000000000000000 ) ) ;
#16687 = CARTESIAN_POINT ( 'NONE',  ( 168.5000000000000000, 15.57909421132923633, 2.500000000000000000 ) ) ;
#16688 = ORIENTED_EDGE ( 'NONE', *, *, #11711, .F. ) ;
#16689 = PLANE ( 'NONE',  #14700 ) ;
#16691 = LINE ( 'NONE', #37776, #10023 ) ;
#16690 = FACE_OUTER_BOUND ( 'NONE', #9599, .T. ) ;
#16692 = CARTESIAN_POINT ( 'NONE',  ( 161.4999999999998579, 72.50000000000000000, 1.500000000000000000 ) ) ;
#16693 = LINE ( 'NONE', #1318, #19864 ) ;
#16694 = EDGE_CURVE ( 'NONE', #6498, #8320, #18917, .T. ) ;
#16695 = DIRECTION ( 'NONE',  ( -0.000000000000000000, -0.000000000000000000, -1.000000000000000000 ) ) ;
#16696 = LINE ( 'NONE', #28323, #6560 ) ;
#16697 = ORIENTED_EDGE ( 'NONE', *, *, #14166, .T. ) ;
#16698 = DIRECTION ( 'NONE',  ( -0.000000000000000000, 0.000000000000000000, 1.000000000000000000 ) ) ;
#16699 = PLANE ( 'NONE',  #30141 ) ;
#16700 = COORDINATED_UNIVERSAL_TIME_OFFSET ( 1, 0, .AHEAD. ) ;
#16701 = DIRECTION ( 'NONE',  ( -0.000000000000000000, -0.000000000000000000, -1.000000000000000000 ) ) ;
#16702 = DIRECTION ( 'NONE',  ( 1.000000000000000000, 0.000000000000000000, 0.000000000000000000 ) ) ;
#16703 = LINE ( 'NONE', #34638, #30335 ) ;
#16704 = CARTESIAN_POINT ( 'NONE',  ( -61.50000000000007105, 63.50000000000000000, 3.500000000000000000 ) ) ;
#16705 = DIRECTION ( 'NONE',  ( -0.000000000000000000, -0.000000000000000000, -1.000000000000000000 ) ) ;
#16706 = CARTESIAN_POINT ( 'NONE',  ( 98.49999999999994316, -8.500000000000007105, 1.500000000000000000 ) ) ;
#16707 = AXIS2_PLACEMENT_3D ( 'NONE', #29884, #2877, #37973 ) ;
#16708 = DIRECTION ( 'NONE',  ( 0.000000000000000000, 0.000000000000000000, 1.000000000000000000 ) ) ;
#16709 = DIRECTION ( 'NONE',  ( 1.000000000000000000, 0.000000000000000000, 0.000000000000000000 ) ) ;
#16710 = VECTOR ( 'NONE', #15710, 1000.000000000000000 ) ;
#16712 = VERTEX_POINT ( 'NONE', #19854 ) ;
#16711 = CARTESIAN_POINT ( 'NONE',  ( -185.0000000000000000, -84.99999999999997158, 4.999999999999999112 ) ) ;
#16713 = VECTOR ( 'NONE', #1816, 1000.000000000000000 ) ;
#16714 = FACE_BOUND ( 'NONE', #29791, .T. ) ;
#16715 = EDGE_CURVE ( 'NONE', #25434, #26214, #1327, .T. ) ;
#16716 = CARTESIAN_POINT ( 'NONE',  ( -98.50000000000005684, 63.50000000000000000, 1.500000000000000000 ) ) ;
#16717 = ORIENTED_EDGE ( 'NONE', *, *, #200, .F. ) ;
#16718 = EDGE_LOOP ( 'NONE', ( #7299, #4315, #20599, #23715 ) ) ;
#16720 = ORIENTED_EDGE ( 'NONE', *, *, #38377, .T. ) ;
#16719 = CARTESIAN_POINT ( 'NONE',  ( -21.50000000000004619, -23.50000000000000711, 3.500000000000000000 ) ) ;
#16721 = CARTESIAN_POINT ( 'NONE',  ( -199.4999999999999432, 8.673617379884035472E-16, -100.2500000000000426 ) ) ;
#16722 = ORIENTED_EDGE ( 'NONE', *, *, #29525, .F. ) ;
#16723 = EDGE_LOOP ( 'NONE', ( #33153, #22640, #11950, #34703, #27728, #23198, #28557, #19245 ) ) ;
#16724 = ORIENTED_EDGE ( 'NONE', *, *, #7052, .T. ) ;
#16725 = CARTESIAN_POINT ( 'NONE',  ( -41.50000000000004974, 39.49999999999999289, 3.500000000000000000 ) ) ;
#16726 = EDGE_CURVE ( 'NONE', #5220, #15067, #37979, .T. ) ;
#16727 = EDGE_LOOP ( 'NONE', ( #35314, #260, #25732, #16864 ) ) ;
#16728 = CARTESIAN_POINT ( 'NONE',  ( -41.50000000000004974, 24.49999999999999289, 1.500000000000000000 ) ) ;
#16729 = EDGE_LOOP ( 'NONE', ( #9745, #5963, #12138, #20623 ) ) ;
#16730 = VERTEX_POINT ( 'NONE', #23006 ) ;
#16731 = EDGE_CURVE ( 'NONE', #25982, #14259, #19474, .T. ) ;
#16732 = CARTESIAN_POINT ( 'NONE',  ( 0.000000000000000000, 84.99999999999997158, 1.500000000000000000 ) ) ;
#16733 = VECTOR ( 'NONE', #38835, 1000.000000000000000 ) ;
#16734 = LINE ( 'NONE', #34866, #32820 ) ;
#16735 = FACE_OUTER_BOUND ( 'NONE', #35686, .T. ) ;
#16736 = ADVANCED_FACE ( 'NONE', ( #35566 ), #13549, .F. ) ;
#16737 = CARTESIAN_POINT ( 'NONE',  ( 101.4999999999999574, 15.50000000000000000, 3.500000000000000000 ) ) ;
#16738 = AXIS2_PLACEMENT_3D ( 'NONE', #18510, #12592, #27931 ) ;
#16739 = ORIENTED_EDGE ( 'NONE', *, *, #4249, .T. ) ;
#16740 = EDGE_LOOP ( 'NONE', ( #22976, #24444, #29327, #442 ) ) ;
#16741 = CARTESIAN_POINT ( 'NONE',  ( 41.49999999999995026, -32.50000000000000000, 3.500000000000000000 ) ) ;
#16742 = ADVANCED_FACE ( 'NONE', ( #28518 ), #13942, .T. ) ;
#16743 = VECTOR ( 'NONE', #12928, 1000.000000000000000 ) ;
#16744 = FACE_OUTER_BOUND ( 'NONE', #13231, .T. ) ;
#16745 = VECTOR ( 'NONE', #14010, 1000.000000000000000 ) ;
#16746 = EDGE_CURVE ( 'NONE', #10367, #5532, #31474, .T. ) ;
#16747 = VECTOR ( 'NONE', #21326, 1000.000000000000000 ) ;
#16748 = EDGE_CURVE ( 'NONE', #626, #21966, #20601, .T. ) ;
#16749 = FACE_OUTER_BOUND ( 'NONE', #13613, .T. ) ;
#16750 = DIRECTION ( 'NONE',  ( -1.000000000000000000, -0.000000000000000000, -0.000000000000000000 ) ) ;
#16751 = FACE_OUTER_BOUND ( 'NONE', #14896, .T. ) ;
#16752 = LINE ( 'NONE', #21903, #5504 ) ;
#16753 = PLANE ( 'NONE',  #22124 ) ;
#16754 = CARTESIAN_POINT ( 'NONE',  ( 101.4999999999999574, -11.50000000000001066, 3.500000000000000000 ) ) ;
#16755 = CARTESIAN_POINT ( 'NONE',  ( -121.5000000000000426, 3.500000000000003109, 3.500000000000000000 ) ) ;
#16756 = EDGE_LOOP ( 'NONE', ( #16826, #17730, #35355, #24618 ) ) ;
#16757 = CARTESIAN_POINT ( 'NONE',  ( 138.4999999999999147, 3.500000000000003109, 1.500000000000000000 ) ) ;
#16758 = ORIENTED_EDGE ( 'NONE', *, *, #23637, .T. ) ;
#16759 = LINE ( 'NONE', #22670, #27088 ) ;
#16760 = ORIENTED_EDGE ( 'NONE', *, *, #5782, .T. ) ;
#16761 = VERTEX_POINT ( 'NONE', #7440 ) ;
#16762 = AXIS2_PLACEMENT_3D ( 'NONE', #2131, #38594, #26959 ) ;
#16763 = EDGE_CURVE ( 'NONE', #30021, #20182, #31290, .T. ) ;
#16764 = AXIS2_PLACEMENT_3D ( 'NONE', #32050, #17096, #5051 ) ;
#16765 = CARTESIAN_POINT ( 'NONE',  ( 58.49999999999994316, 63.50000000000000000, 3.500000000000000000 ) ) ;
#16766 = ADVANCED_FACE ( 'NONE', ( #10992 ), #11728, .F. ) ;
#16767 = ORIENTED_EDGE ( 'NONE', *, *, #28212, .T. ) ;
#16769 = ORIENTED_EDGE ( 'NONE', *, *, #35035, .F. ) ;
#16768 = CARTESIAN_POINT ( 'NONE',  ( 38.49999999999989342, 75.50000000000000000, 3.500000000000000000 ) ) ;
#16770 = AXIS2_PLACEMENT_3D ( 'NONE', #35726, #14250, #29995 ) ;
#16771 = ORIENTED_EDGE ( 'NONE', *, *, #36648, .F. ) ;
#16772 = VECTOR ( 'NONE', #25738, 1000.000000000000000 ) ;
#16773 = VECTOR ( 'NONE', #7535, 1000.000000000000000 ) ;
#16774 = VERTEX_POINT ( 'NONE', #32610 ) ;
#16775 = ORIENTED_EDGE ( 'NONE', *, *, #28792, .F. ) ;
#16776 = CARTESIAN_POINT ( 'NONE',  ( -101.5000000000000426, 24.49999999999999289, 1.500000000000000000 ) ) ;
#16777 = CYLINDRICAL_SURFACE ( 'NONE', #32471, 2.250000000000001776 ) ;
#16778 = CARTESIAN_POINT ( 'NONE',  ( -21.50000000000004619, 24.49999999999999289, 3.500000000000000000 ) ) ;
#16779 = PLANE ( 'NONE',  #29849 ) ;
#16780 = ORIENTED_EDGE ( 'NONE', *, *, #22307, .F. ) ;
#16781 = FACE_OUTER_BOUND ( 'NONE', #30082, .T. ) ;
#16782 = ADVANCED_FACE ( 'NONE', ( #1915 ), #26687, .F. ) ;
#16783 = DIRECTION ( 'NONE',  ( 1.000000000000000000, 0.000000000000000000, 0.000000000000000000 ) ) ;
#16784 = LINE ( 'NONE', #7909, #24478 ) ;
#16785 = ORIENTED_EDGE ( 'NONE', *, *, #18571, .F. ) ;
#16786 = ORIENTED_EDGE ( 'NONE', *, *, #37256, .T. ) ;
#16787 = EDGE_CURVE ( 'NONE', #34232, #17207, #37787, .T. ) ;
#16788 = VERTEX_POINT ( 'NONE', #17652 ) ;
#16789 = DIRECTION ( 'NONE',  ( -1.000000000000000000, -0.000000000000000000, -0.000000000000000000 ) ) ;
#16790 = ADVANCED_FACE ( 'NONE', ( #10604 ), #4288, .F. ) ;
#16791 = ORIENTED_EDGE ( 'NONE', *, *, #19948, .F. ) ;
#16792 = AXIS2_PLACEMENT_3D ( 'NONE', #20571, #5590, #17022 ) ;
#16793 = FACE_OUTER_BOUND ( 'NONE', #7504, .T. ) ;
#16794 = ADVANCED_FACE ( 'NONE', ( #22620 ), #7631, .F. ) ;
#16795 = DIRECTION ( 'NONE',  ( 0.000000000000000000, 1.000000000000000000, 0.000000000000000000 ) ) ;
#16796 = LINE ( 'NONE', #29001, #426 ) ;
#16797 = DIRECTION ( 'NONE',  ( -0.000000000000000000, 1.000000000000000000, -0.000000000000000000 ) ) ;
#16798 = FACE_OUTER_BOUND ( 'NONE', #14023, .T. ) ;
#16799 = VECTOR ( 'NONE', #30150, 1000.000000000000000 ) ;
#16800 = PLANE ( 'NONE',  #19834 ) ;
#16801 = VECTOR ( 'NONE', #6797, 1000.000000000000000 ) ;
#16802 = ORIENTED_EDGE ( 'NONE', *, *, #16209, .F. ) ;
#16803 = AXIS2_PLACEMENT_3D ( 'NONE', #34737, #16810, #34934 ) ;
#16804 = CARTESIAN_POINT ( 'NONE',  ( 78.49999999999992895, 63.50000000000000000, 3.500000000000000000 ) ) ;
#16806 = DIRECTION ( 'NONE',  ( 1.000000000000000000, 0.000000000000000000, 0.000000000000000000 ) ) ;
#16805 = DIRECTION ( 'NONE',  ( 0.000000000000000000, -0.000000000000000000, -1.000000000000000000 ) ) ;
#16807 = ORIENTED_EDGE ( 'NONE', *, *, #10516, .T. ) ;
#16808 = ORIENTED_EDGE ( 'NONE', *, *, #15712, .T. ) ;
#16809 = LINE ( 'NONE', #28824, #31637 ) ;
#16810 = DIRECTION ( 'NONE',  ( 0.000000000000000000, 1.000000000000000000, 0.000000000000000000 ) ) ;
#16812 = DIRECTION ( 'NONE',  ( 0.000000000000000000, -1.000000000000000000, 0.000000000000000000 ) ) ;
#16811 = CC_DESIGN_PERSON_AND_ORGANIZATION_ASSIGNMENT ( #26012, #33965, ( #26334 ) ) ;
#16813 = ORIENTED_EDGE ( 'NONE', *, *, #23099, .F. ) ;
#16814 = EDGE_LOOP ( 'NONE', ( #38479, #4250, #1167, #19240 ) ) ;
#16815 = CARTESIAN_POINT ( 'NONE',  ( 138.4999999999999147, 15.50000000000000000, 3.500000000000000000 ) ) ;
#16816 = DIRECTION ( 'NONE',  ( -0.000000000000000000, 0.000000000000000000, -1.000000000000000000 ) ) ;
#16817 = EDGE_CURVE ( 'NONE', #11870, #20080, #4867, .T. ) ;
#16818 = ORIENTED_EDGE ( 'NONE', *, *, #18846, .F. ) ;
#16819 = ADVANCED_FACE ( 'NONE', ( #10797 ), #11954, .F. ) ;
#16820 = VECTOR ( 'NONE', #13625, 1000.000000000000000 ) ;
#16821 = CC_DESIGN_APPROVAL ( #27177, ( #23129 ) ) ;
#16822 = APPLICATION_CONTEXT ( 'configuration controlled 3d designs of mechanical parts and assemblies' ) ;
#16823 = CARTESIAN_POINT ( 'NONE',  ( -141.5000000000000284, -11.50000000000001066, 3.500000000000000000 ) ) ;
#16824 = DIRECTION ( 'NONE',  ( 1.000000000000000000, 0.000000000000000000, 0.000000000000000000 ) ) ;
#16825 = AXIS2_PLACEMENT_3D ( 'NONE', #2265, #25721, #23361 ) ;
#16826 = ORIENTED_EDGE ( 'NONE', *, *, #7289, .T. ) ;
#16827 = AXIS2_PLACEMENT_3D ( 'NONE', #14963, #15149, #32882 ) ;
#16828 = DIRECTION ( 'NONE',  ( 0.000000000000000000, -1.000000000000000000, 0.000000000000000000 ) ) ;
#16829 = ORIENTED_EDGE ( 'NONE', *, *, #37767, .T. ) ;
#16830 = ORIENTED_EDGE ( 'NONE', *, *, #18347, .F. ) ;
#16831 = CARTESIAN_POINT ( 'NONE',  ( 58.49999999999994316, 51.49999999999999289, 1.500000000000000000 ) ) ;
#16832 = DIRECTION ( 'NONE',  ( 1.000000000000000000, -0.000000000000000000, -0.000000000000000000 ) ) ;
#16833 = ORIENTED_EDGE ( 'NONE', *, *, #26556, .T. ) ;
#16834 = ORIENTED_EDGE ( 'NONE', *, *, #12271, .T. ) ;
#16835 = FACE_OUTER_BOUND ( 'NONE', #25449, .T. ) ;
#16836 = CARTESIAN_POINT ( 'NONE',  ( 179.9999999999999147, 144.0000000000000284, 3.500000000000000000 ) ) ;
#16837 = DIRECTION ( 'NONE',  ( -0.000000000000000000, 1.000000000000000000, -0.000000000000000000 ) ) ;
#16838 = EDGE_CURVE ( 'NONE', #32713, #23549, #15646, .T. ) ;
#16839 = ORIENTED_EDGE ( 'NONE', *, *, #22470, .T. ) ;
#16840 = PLANE ( 'NONE',  #38673 ) ;
#16841 = FACE_OUTER_BOUND ( 'NONE', #19699, .T. ) ;
#16842 = LINE ( 'NONE', #26095, #21138 ) ;
#16844 = CARTESIAN_POINT ( 'NONE',  ( -161.5000000000000000, -44.50000000000001421, 1.500000000000000000 ) ) ;
#16843 = VECTOR ( 'NONE', #13673, 1000.000000000000000 ) ;
#16845 = DIRECTION ( 'NONE',  ( -0.000000000000000000, 0.000000000000000000, 1.000000000000000000 ) ) ;
#16846 = ORIENTED_EDGE ( 'NONE', *, *, #1958, .F. ) ;
#16847 = AXIS2_PLACEMENT_3D ( 'NONE', #33842, #38650, #6652 ) ;
#16848 = FACE_OUTER_BOUND ( 'NONE', #18397, .T. ) ;
#16849 = CARTESIAN_POINT ( 'NONE',  ( -41.50000000000004974, 15.50000000000000000, 3.500000000000000000 ) ) ;
#16850 = APPROVAL_ROLE ( '' ) ;
#16851 = LOCAL_TIME ( 11, 3, 42.00000000000000000, #15117 ) ;
#16852 = AXIS2_PLACEMENT_3D ( 'NONE', #26049, #31562, #25852 ) ;
#16853 = CIRCLE ( 'NONE', #33816, 6.000000000000005329 ) ;
#16854 = DIRECTION ( 'NONE',  ( -0.000000000000000000, -0.000000000000000000, -1.000000000000000000 ) ) ;
#16855 = AXIS2_PLACEMENT_3D ( 'NONE', #16888, #25941, #7614 ) ;
#16857 = EDGE_CURVE ( 'NONE', #20156, #25996, #6573, .T. ) ;
#16856 = CARTESIAN_POINT ( 'NONE',  ( 141.2000000000000171, -1.387778780781445676E-14, 5.000000000000000888 ) ) ;
#16858 = ORIENTED_EDGE ( 'NONE', *, *, #17959, .T. ) ;
#16859 = LINE ( 'NONE', #37549, #16429 ) ;
#16860 = EDGE_CURVE ( 'NONE', #12711, #12835, #36535, .T. ) ;
#16861 = VERTEX_POINT ( 'NONE', #18035 ) ;
#16862 = DIRECTION ( 'NONE',  ( 0.000000000000000000, -0.000000000000000000, 1.000000000000000000 ) ) ;
#16863 = FACE_OUTER_BOUND ( 'NONE', #3494, .T. ) ;
#16864 = ORIENTED_EDGE ( 'NONE', *, *, #13601, .T. ) ;
#16865 = ADVANCED_FACE ( 'NONE', ( #24128 ), #21179, .F. ) ;
#16866 = ADVANCED_FACE ( 'NONE', ( #8762 ), #5798, .F. ) ;
#16868 = ORIENTED_EDGE ( 'NONE', *, *, #31411, .T. ) ;
#16867 = PLANE ( 'NONE',  #12304 ) ;
#16869 = CARTESIAN_POINT ( 'NONE',  ( 41.49999999999992895, 39.49999999999999289, 1.500000000000000000 ) ) ;
#16870 = VERTEX_POINT ( 'NONE', #35957 ) ;
#16871 = ORIENTED_EDGE ( 'NONE', *, *, #10356, .F. ) ;
#16873 = ORIENTED_EDGE ( 'NONE', *, *, #18254, .T. ) ;
#16872 = CARTESIAN_POINT ( 'NONE',  ( 118.4999999999999432, -68.50000000000000000, 3.500000000000000000 ) ) ;
#16874 = VECTOR ( 'NONE', #3200, 1000.000000000000000 ) ;
#16875 = EDGE_LOOP ( 'NONE', ( #18763, #19297, #9040, #26394 ) ) ;
#16876 = VECTOR ( 'NONE', #5387, 1000.000000000000000 ) ;
#16877 = VERTEX_POINT ( 'NONE', #26882 ) ;
#16878 = EDGE_LOOP ( 'NONE', ( #27780, #36171, #2516, #12624 ) ) ;
#16879 = DIRECTION ( 'NONE',  ( -0.000000000000000000, -0.000000000000000000, -1.000000000000000000 ) ) ;
#16881 = FACE_OUTER_BOUND ( 'NONE', #18550, .T. ) ;
#16880 = VECTOR ( 'NONE', #20107, 1000.000000000000000 ) ;
#16882 = ORIENTED_EDGE ( 'NONE', *, *, #32995, .T. ) ;
#16883 = DIRECTION ( 'NONE',  ( 1.000000000000000000, 0.000000000000000000, 0.000000000000000000 ) ) ;
#16884 = ORIENTED_EDGE ( 'NONE', *, *, #26312, .T. ) ;
#16885 = ORIENTED_EDGE ( 'NONE', *, *, #15939, .F. ) ;
#16886 = LINE ( 'NONE', #5645, #9709 ) ;
#16887 = DIRECTION ( 'NONE',  ( -0.000000000000000000, -0.000000000000000000, -1.000000000000000000 ) ) ;
#16888 = CARTESIAN_POINT ( 'NONE',  ( 0.000000000000000000, -85.00000000000000000, 1.500000000000000000 ) ) ;
#16889 = FACE_OUTER_BOUND ( 'NONE', #13912, .T. ) ;
#16890 = ORIENTED_EDGE ( 'NONE', *, *, #21338, .T. ) ;
#16891 = DIRECTION ( 'NONE',  ( 1.000000000000000000, 0.000000000000000000, 0.000000000000000000 ) ) ;
#16893 = DIRECTION ( 'NONE',  ( -0.000000000000000000, -0.000000000000000000, -1.000000000000000000 ) ) ;
#16892 = CARTESIAN_POINT ( 'NONE',  ( 98.49999999999988631, 51.49999999999999289, 1.500000000000000000 ) ) ;
#16894 = CARTESIAN_POINT ( 'NONE',  ( 186.8991393809706381, 16.99999999999983658, 4.999999999999999112 ) ) ;
#16895 = CARTESIAN_POINT ( 'NONE',  ( 58.49999999999994316, -8.500000000000007105, 3.500000000000000000 ) ) ;
#16896 = EDGE_CURVE ( 'NONE', #34527, #7999, #29839, .T. ) ;
#16897 = DIRECTION ( 'NONE',  ( 0.000000000000000000, -1.000000000000000000, 0.000000000000000000 ) ) ;
#16898 = DIRECTION ( 'NONE',  ( 1.000000000000000000, 0.000000000000000000, -0.000000000000000000 ) ) ;
#16899 = ORIENTED_EDGE ( 'NONE', *, *, #31576, .T. ) ;
#16900 = EDGE_CURVE ( 'NONE', #25166, #5164, #14874, .T. ) ;
#16901 = DIRECTION ( 'NONE',  ( 0.000000000000000000, -0.000000000000000000, 1.000000000000000000 ) ) ;
#16902 = PLANE ( 'NONE',  #8734 ) ;
#16903 = APPLICATION_PROTOCOL_DEFINITION ( 'international standard', 'config_control_design', 1994, #27644 ) ;
#16904 = DIRECTION ( 'NONE',  ( -0.000000000000000000, -0.000000000000000000, -1.000000000000000000 ) ) ;
#16905 = LINE ( 'NONE', #11390, #19278 ) ;
#16906 = DIRECTION ( 'NONE',  ( -1.000000000000000000, 0.000000000000000000, 0.000000000000000000 ) ) ;
#16907 = DIRECTION ( 'NONE',  ( -1.000000000000000000, -0.000000000000000000, -0.000000000000000000 ) ) ;
#16908 = AXIS2_PLACEMENT_3D ( 'NONE', #13061, #7319, #16007 ) ;
#16909 = DIRECTION ( 'NONE',  ( 0.000000000000000000, -1.000000000000000000, 0.000000000000000000 ) ) ;
#16910 = EDGE_CURVE ( 'NONE', #6946, #9176, #13212, .T. ) ;
#16911 = FACE_OUTER_BOUND ( 'NONE', #17537, .T. ) ;
#16912 = VECTOR ( 'NONE', #6479, 1000.000000000000000 ) ;
#16913 = DIRECTION ( 'NONE',  ( -0.000000000000000000, 1.000000000000000000, -0.000000000000000000 ) ) ;
#16914 = VECTOR ( 'NONE', #20340, 1000.000000000000000 ) ;
#16915 = EDGE_CURVE ( 'NONE', #14317, #37623, #32799, .T. ) ;
#16916 = EDGE_CURVE ( 'NONE', #36419, #22921, #12507, .T. ) ;
#16918 = ORIENTED_EDGE ( 'NONE', *, *, #12860, .T. ) ;
#16917 = DIRECTION ( 'NONE',  ( 1.000000000000000000, 0.000000000000000000, 0.000000000000000000 ) ) ;
#16919 = FACE_BOUND ( 'NONE', #20377, .T. ) ;
#16920 = PRODUCT_DEFINITION_SHAPE ( 'NONE', 'NONE',  #39023 ) ;
#16921 = DIRECTION ( 'NONE',  ( -0.000000000000000000, 0.000000000000000000, 1.000000000000000000 ) ) ;
#16922 = EDGE_LOOP ( 'NONE', ( #35479, #6701, #32758, #16899 ) ) ;
#16923 = ORIENTED_EDGE ( 'NONE', *, *, #20678, .T. ) ;
#16924 = ADVANCED_FACE ( 'NONE', ( #3034 ), #23927, .T. ) ;
#16926 = ORIENTED_EDGE ( 'NONE', *, *, #14964, .F. ) ;
#16925 = DIRECTION ( 'NONE',  ( 0.000000000000000000, 0.000000000000000000, 1.000000000000000000 ) ) ;
#16927 = CARTESIAN_POINT ( 'NONE',  ( -138.5000000000000000, -23.50000000000000711, 3.500000000000000000 ) ) ;
#16928 = ORIENTED_EDGE ( 'NONE', *, *, #4693, .F. ) ;
#16929 = ORIENTED_EDGE ( 'NONE', *, *, #32251, .F. ) ;
#16930 = ORIENTED_EDGE ( 'NONE', *, *, #24638, .T. ) ;
#16931 = DIRECTION ( 'NONE',  ( -1.000000000000000000, 0.000000000000000000, 0.000000000000000000 ) ) ;
#16932 = ORIENTED_EDGE ( 'NONE', *, *, #11953, .F. ) ;
#16933 = CARTESIAN_POINT ( 'NONE',  ( -1.500000000000056843, -11.50000000000001066, 1.500000000000000000 ) ) ;
#16934 = ORIENTED_EDGE ( 'NONE', *, *, #1787, .T. ) ;
#16935 = LINE ( 'NONE', #23237, #21732 ) ;
#16936 = EDGE_LOOP ( 'NONE', ( #37806, #519, #23142, #20315 ) ) ;
#16937 = DIRECTION ( 'NONE',  ( -0.000000000000000000, -0.000000000000000000, 1.000000000000000000 ) ) ;
#16938 = AXIS2_PLACEMENT_3D ( 'NONE', #23426, #32287, #8055 ) ;
#16939 = CARTESIAN_POINT ( 'NONE',  ( -98.50000000000002842, 3.500000000000003109, 1.500000000000000000 ) ) ;
#16940 = DIRECTION ( 'NONE',  ( 1.000000000000000000, 0.000000000000000000, -0.000000000000000000 ) ) ;
#16941 = FACE_OUTER_BOUND ( 'NONE', #22915, .T. ) ;
#16942 = ORIENTED_EDGE ( 'NONE', *, *, #38065, .F. ) ;
#16943 = VERTEX_POINT ( 'NONE', #3415 ) ;
#16944 = AXIS2_PLACEMENT_3D ( 'NONE', #6624, #33245, #27705 ) ;
#16945 = DIRECTION ( 'NONE',  ( 0.000000000000000000, -1.000000000000000000, 0.000000000000000000 ) ) ;
#16946 = AXIS2_PLACEMENT_3D ( 'NONE', #13440, #28413, #25655 ) ;
#16947 = CARTESIAN_POINT ( 'NONE',  ( 1.499999999999945821, 3.500000000000003109, 3.500000000000000000 ) ) ;
#16948 = CARTESIAN_POINT ( 'NONE',  ( 102.9999999999999005, -102.9999999999999147, 6.500000000000005329 ) ) ;
#16949 = ORIENTED_EDGE ( 'NONE', *, *, #3836, .T. ) ;
#16950 = EDGE_CURVE ( 'NONE', #1873, #25922, #5997, .T. ) ;
#16951 = DIRECTION ( 'NONE',  ( 1.000000000000000000, 0.000000000000000000, 0.000000000000000000 ) ) ;
#16952 = DIRECTION ( 'NONE',  ( -0.000000000000000000, 0.000000000000000000, -1.000000000000000000 ) ) ;
#16953 = CARTESIAN_POINT ( 'NONE',  ( 161.4999999999999147, 3.500000000000003109, 3.500000000000000000 ) ) ;
#16954 = CARTESIAN_POINT ( 'NONE',  ( 98.49999999999994316, -68.50000000000000000, 1.500000000000000000 ) ) ;
#16955 = FACE_BOUND ( 'NONE', #34138, .T. ) ;
#16956 = CARTESIAN_POINT ( 'NONE',  ( 158.4999999999998579, 60.50000000000000000, 3.500000000000000000 ) ) ;
#16957 = CARTESIAN_POINT ( 'NONE',  ( 21.49999999999993605, 51.49999999999999289, 3.500000000000000000 ) ) ;
#16958 = ORIENTED_EDGE ( 'NONE', *, *, #5204, .T. ) ;
#16959 = DIRECTION ( 'NONE',  ( 0.000000000000000000, 1.000000000000000000, 0.000000000000000000 ) ) ;
#16960 = ORIENTED_EDGE ( 'NONE', *, *, #13465, .F. ) ;
#16961 = ADVANCED_FACE ( 'NONE', ( #12306 ), #32992, .F. ) ;
#16962 = ORIENTED_EDGE ( 'NONE', *, *, #3765, .T. ) ;
#16963 = ORIENTED_EDGE ( 'NONE', *, *, #10729, .F. ) ;
#16964 = EDGE_CURVE ( 'NONE', #19625, #18432, #33575, .T. ) ;
#16965 = CARTESIAN_POINT ( 'NONE',  ( -58.50000000000003553, -32.50000000000000000, 1.500000000000000000 ) ) ;
#16966 = AXIS2_PLACEMENT_3D ( 'NONE', #4763, #1617, #16806 ) ;
#16967 = ORIENTED_EDGE ( 'NONE', *, *, #2455, .F. ) ;
#16968 = EDGE_CURVE ( 'NONE', #26922, #20289, #18607, .T. ) ;
#16970 = EDGE_LOOP ( 'NONE', ( #19298, #23975 ) ) ;
#16969 = FACE_OUTER_BOUND ( 'NONE', #38902, .T. ) ;
#16971 = ORIENTED_EDGE ( 'NONE', *, *, #102, .F. ) ;
#16972 = EDGE_CURVE ( 'NONE', #16437, #16476, #27075, .T. ) ;
#16973 = EDGE_CURVE ( 'NONE', #18383, #15227, #24699, .T. ) ;
#16974 = ORIENTED_EDGE ( 'NONE', *, *, #1446, .T. ) ;
#16975 = VERTEX_POINT ( 'NONE', #36148 ) ;
#16976 = DIRECTION ( 'NONE',  ( 0.000000000000000000, 1.000000000000000000, 0.000000000000000000 ) ) ;
#16977 = CARTESIAN_POINT ( 'NONE',  ( -203.4999999999999716, 103.0000000000000000, 3.000000000000000000 ) ) ;
#16978 = CARTESIAN_POINT ( 'NONE',  ( 41.49999999999992895, -23.50000000000000711, 3.500000000000000000 ) ) ;
#16979 = AXIS2_PLACEMENT_3D ( 'NONE', #30991, #1421, #18804 ) ;
#16980 = FACE_OUTER_BOUND ( 'NONE', #35641, .T. ) ;
#16981 = ORIENTED_EDGE ( 'NONE', *, *, #15088, .T. ) ;
#16982 = LINE ( 'NONE', #28989, #17707 ) ;
#16983 = DIRECTION ( 'NONE',  ( -0.000000000000000000, 1.000000000000000000, -0.000000000000000000 ) ) ;
#16984 = CARTESIAN_POINT ( 'NONE',  ( -100.5000000000000000, 102.9999999999999858, 6.500000000000005329 ) ) ;
#16985 = ORIENTED_EDGE ( 'NONE', *, *, #15576, .T. ) ;
#16986 = EDGE_LOOP ( 'NONE', ( #25850, #27205, #2481, #15187 ) ) ;
#16987 = VERTEX_POINT ( 'NONE', #1616 ) ;
#16988 = CARTESIAN_POINT ( 'NONE',  ( 158.4999999999999147, -44.50000000000001421, 3.500000000000000000 ) ) ;
#16989 = VERTEX_POINT ( 'NONE', #36725 ) ;
#16990 = DIRECTION ( 'NONE',  ( -1.000000000000000000, -0.000000000000000000, -0.000000000000000000 ) ) ;
#16991 = ADVANCED_FACE ( 'NONE', ( #22523 ), #27843, .F. ) ;
#16992 = UNCERTAINTY_MEASURE_WITH_UNIT (LENGTH_MEASURE( 1.000000000000000082E-05 ), #11434, 'distance_accuracy_value', 'NONE');
#16993 = CARTESIAN_POINT ( 'NONE',  ( -118.5000000000000568, 48.49999999999998579, 3.500000000000000000 ) ) ;
#16994 = FACE_OUTER_BOUND ( 'NONE', #19561, .T. ) ;
#16995 = VECTOR ( 'NONE', #37984, 1000.000000000000000 ) ;
#16996 = DIRECTION ( 'NONE',  ( 0.000000000000000000, -0.000000000000000000, 1.000000000000000000 ) ) ;
#16997 = ADVANCED_FACE ( 'NONE', ( #37114 ), #7141, .F. ) ;
#16998 = DIRECTION ( 'NONE',  ( 0.000000000000000000, 0.000000000000000000, 1.000000000000000000 ) ) ;
#16999 = CARTESIAN_POINT ( 'NONE',  ( 38.49999999999992184, 12.49999999999999645, 3.500000000000000000 ) ) ;
#17000 = ORIENTED_EDGE ( 'NONE', *, *, #8316, .F. ) ;
#17001 = DIRECTION ( 'NONE',  ( -0.000000000000000000, -0.000000000000000000, -1.000000000000000000 ) ) ;
#17003 = FACE_OUTER_BOUND ( 'NONE', #9024, .T. ) ;
#17002 = PLANE ( 'NONE',  #17010 ) ;
#17004 = ORIENTED_EDGE ( 'NONE', *, *, #13626, .F. ) ;
#17005 = ORIENTED_EDGE ( 'NONE', *, *, #23627, .T. ) ;
#17006 = LINE ( 'NONE', #1823, #13397 ) ;
#17007 = DIRECTION ( 'NONE',  ( 0.000000000000000000, -1.000000000000000000, 0.000000000000000000 ) ) ;
#17008 = CARTESIAN_POINT ( 'NONE',  ( -205.4999999999999432, -107.0000000000000142, 15.00000000000000000 ) ) ;
#17009 = EDGE_CURVE ( 'NONE', #35884, #19674, #21754, .T. ) ;
#17010 = AXIS2_PLACEMENT_3D ( 'NONE', #29011, #2015, #12069 ) ;
#17011 = ORIENTED_EDGE ( 'NONE', *, *, #6332, .F. ) ;
#17012 = ORIENTED_EDGE ( 'NONE', *, *, #14465, .F. ) ;
#17013 = EDGE_CURVE ( 'NONE', #9339, #22699, #28424, .T. ) ;
#17014 = VECTOR ( 'NONE', #30788, 1000.000000000000000 ) ;
#17015 = DIRECTION ( 'NONE',  ( 1.000000000000000000, 0.000000000000000000, 0.000000000000000000 ) ) ;
#17016 = FACE_OUTER_BOUND ( 'NONE', #15716, .T. ) ;
#17017 = ORIENTED_EDGE ( 'NONE', *, *, #15663, .T. ) ;
#17018 = ADVANCED_FACE ( 'NONE', ( #28618 ), #22136, .F. ) ;
#17019 = EDGE_CURVE ( 'NONE', #16761, #16621, #18991, .T. ) ;
#17020 = CARTESIAN_POINT ( 'NONE',  ( -58.50000000000004974, 24.49999999999999289, 3.500000000000000000 ) ) ;
#17021 = VECTOR ( 'NONE', #21844, 1000.000000000000000 ) ;
#17022 = DIRECTION ( 'NONE',  ( 0.000000000000000000, 0.000000000000000000, 1.000000000000000000 ) ) ;
#17023 = ORIENTED_EDGE ( 'NONE', *, *, #34142, .T. ) ;
#17024 = VECTOR ( 'NONE', #16904, 1000.000000000000000 ) ;
#17025 = CARTESIAN_POINT ( 'NONE',  ( -138.5000000000000000, -20.50000000000000355, 3.500000000000000000 ) ) ;
#17026 = EDGE_LOOP ( 'NONE', ( #15335, #26287, #19782, #38029 ) ) ;
#17027 = ORIENTED_EDGE ( 'NONE', *, *, #17319, .F. ) ;
#17028 = DIRECTION ( 'NONE',  ( 1.000000000000000000, 0.000000000000000000, 0.000000000000000000 ) ) ;
#17029 = DIRECTION ( 'NONE',  ( 0.000000000000000000, -1.000000000000000000, 0.000000000000000000 ) ) ;
#17030 = VERTEX_POINT ( 'NONE', #33768 ) ;
#17031 = ORIENTED_EDGE ( 'NONE', *, *, #24104, .F. ) ;
#17032 = AXIS2_PLACEMENT_3D ( 'NONE', #32513, #36255, #11833 ) ;
#17033 = CARTESIAN_POINT ( 'NONE',  ( -1.500000000000056843, 12.49999999999999645, 1.500000000000000000 ) ) ;
#17034 = LINE ( 'NONE', #25698, #2399 ) ;
#17035 = ADVANCED_FACE ( 'NONE', ( #25465 ), #1230, .F. ) ;
#17036 = CARTESIAN_POINT ( 'NONE',  ( 158.4999999999998579, 36.49999999999999289, 1.500000000000000000 ) ) ;
#17037 = VECTOR ( 'NONE', #27970, 1000.000000000000000 ) ;
#17038 = ORIENTED_EDGE ( 'NONE', *, *, #14255, .F. ) ;
#17039 = CARTESIAN_POINT ( 'NONE',  ( -101.5000000000000426, 36.49999999999999289, 3.500000000000000000 ) ) ;
#17040 = EDGE_CURVE ( 'NONE', #6596, #20128, #9726, .T. ) ;
#17041 = DIRECTION ( 'NONE',  ( -0.000000000000000000, 0.000000000000000000, 1.000000000000000000 ) ) ;
#17042 = DIRECTION ( 'NONE',  ( 1.000000000000000000, 0.000000000000000000, 0.000000000000000000 ) ) ;
#17043 = CARTESIAN_POINT ( 'NONE',  ( -161.5000000000000284, 48.49999999999998579, 3.500000000000000000 ) ) ;
#17044 = EDGE_CURVE ( 'NONE', #13414, #27532, #6772, .T. ) ;
#17045 = PLANE ( 'NONE',  #14786 ) ;
#17046 = ORIENTED_EDGE ( 'NONE', *, *, #8311, .T. ) ;
#17047 = LINE ( 'NONE', #37734, #12285 ) ;
#17048 = DIRECTION ( 'NONE',  ( -0.000000000000000000, -0.000000000000000000, -1.000000000000000000 ) ) ;
#17049 = DATE_AND_TIME ( #38132, #13724 ) ;
#17050 = AXIS2_PLACEMENT_3D ( 'NONE', #17883, #2875, #14917 ) ;
#17051 = FACE_OUTER_BOUND ( 'NONE', #29237, .T. ) ;
#17052 = AXIS2_PLACEMENT_3D ( 'NONE', #34200, #19228, #31237 ) ;
#17053 = CARTESIAN_POINT ( 'NONE',  ( -18.50000000000004263, -11.50000000000001066, 1.500000000000000000 ) ) ;
#17054 = EDGE_CURVE ( 'NONE', #33221, #38996, #18239, .T. ) ;
#17055 = EDGE_CURVE ( 'NONE', #6962, #37889, #1208, .T. ) ;
#17056 = ORIENTED_EDGE ( 'NONE', *, *, #29367, .T. ) ;
#17057 = LINE ( 'NONE', #28474, #28387 ) ;
#17058 = EDGE_CURVE ( 'NONE', #7896, #1778, #19178, .T. ) ;
#17059 = ORIENTED_EDGE ( 'NONE', *, *, #34745, .T. ) ;
#17060 = CARTESIAN_POINT ( 'NONE',  ( -61.50000000000005684, 3.500000000000003109, 1.500000000000000000 ) ) ;
#17061 = CARTESIAN_POINT ( 'NONE',  ( 154.9999999999999716, -84.99999999999994316, 0.4999999999999987232 ) ) ;
#17062 = VERTEX_POINT ( 'NONE', #36922 ) ;
#17063 = EDGE_CURVE ( 'NONE', #25149, #36426, #4186, .T. ) ;
#17064 = AXIS2_PLACEMENT_3D ( 'NONE', #35625, #8427, #27131 ) ;
#17065 = ADVANCED_FACE ( 'NONE', ( #21951 ), #4562, .F. ) ;
#17067 = ORIENTED_EDGE ( 'NONE', *, *, #2965, .F. ) ;
#17066 = DIRECTION ( 'NONE',  ( 0.000000000000000000, 0.000000000000000000, 1.000000000000000000 ) ) ;
#17068 = CARTESIAN_POINT ( 'NONE',  ( -98.50000000000002842, -8.500000000000007105, 1.500000000000000000 ) ) ;
#17069 = EDGE_CURVE ( 'NONE', #20515, #33223, #31184, .T. ) ;
#17070 = AXIS2_PLACEMENT_3D ( 'NONE', #37577, #25745, #10587 ) ;
#17071 = ORIENTED_EDGE ( 'NONE', *, *, #15605, .T. ) ;
#17072 = EDGE_LOOP ( 'NONE', ( #10459, #31059, #8650, #20106 ) ) ;
#17074 = VERTEX_POINT ( 'NONE', #34150 ) ;
#17073 = CARTESIAN_POINT ( 'NONE',  ( 158.4999999999998579, 24.49999999999999289, 3.500000000000000000 ) ) ;
#17075 = EDGE_LOOP ( 'NONE', ( #11603, #35846, #27299, #34409 ) ) ;
#17076 = ORIENTED_EDGE ( 'NONE', *, *, #31431, .F. ) ;
#17077 = CARTESIAN_POINT ( 'NONE',  ( 121.4999999999999432, 3.500000000000003109, 1.500000000000000000 ) ) ;
#17078 = DIRECTION ( 'NONE',  ( -0.000000000000000000, 1.000000000000000000, -0.000000000000000000 ) ) ;
#17079 = ORIENTED_EDGE ( 'NONE', *, *, #17959, .F. ) ;
#17080 = LINE ( 'NONE', #14323, #12179 ) ;
#17081 = VECTOR ( 'NONE', #28855, 1000.000000000000000 ) ;
#17082 = ORIENTED_EDGE ( 'NONE', *, *, #21188, .T. ) ;
#17083 = ORIENTED_EDGE ( 'NONE', *, *, #28153, .F. ) ;
#17084 = AXIS2_PLACEMENT_3D ( 'NONE', #29423, #14454, #5168 ) ;
#17085 = EDGE_CURVE ( 'NONE', #22254, #32498, #16222, .T. ) ;
#17086 = CARTESIAN_POINT ( 'NONE',  ( -41.50000000000006395, 60.50000000000000000, 3.500000000000000000 ) ) ;
#17087 = DIRECTION ( 'NONE',  ( 0.000000000000000000, -0.000000000000000000, 1.000000000000000000 ) ) ;
#17088 = LINE ( 'NONE', #28701, #8052 ) ;
#17089 = EDGE_CURVE ( 'NONE', #8686, #19961, #4375, .T. ) ;
#17090 = DIRECTION ( 'NONE',  ( -0.000000000000000000, 0.000000000000000000, 1.000000000000000000 ) ) ;
#17091 = ORIENTED_EDGE ( 'NONE', *, *, #16394, .T. ) ;
#17092 = CARTESIAN_POINT ( 'NONE',  ( 161.4999999999998579, 75.50000000000000000, 1.500000000000000000 ) ) ;
#17093 = ADVANCED_FACE ( 'NONE', ( #23305 ), #11091, .F. ) ;
#17095 = DIRECTION ( 'NONE',  ( -1.000000000000000000, 0.000000000000000000, 0.000000000000000000 ) ) ;
#17094 = DIRECTION ( 'NONE',  ( -1.000000000000000000, -0.000000000000000000, -0.000000000000000000 ) ) ;
#17096 = DIRECTION ( 'NONE',  ( -0.000000000000000000, -0.000000000000000000, 1.000000000000000000 ) ) ;
#17097 = FACE_OUTER_BOUND ( 'NONE', #4427, .T. ) ;
#17098 = DIRECTION ( 'NONE',  ( 0.000000000000000000, 1.000000000000000000, 0.000000000000000000 ) ) ;
#17099 = EDGE_CURVE ( 'NONE', #21314, #21446, #20159, .T. ) ;
#17100 = DIRECTION ( 'NONE',  ( 0.000000000000000000, 0.5150380749100552658, 0.8571673007021116675 ) ) ;
#17101 = AXIS2_PLACEMENT_3D ( 'NONE', #12065, #3561, #12257 ) ;
#17102 = ORIENTED_EDGE ( 'NONE', *, *, #20350, .F. ) ;
#17103 = DIRECTION ( 'NONE',  ( -0.000000000000000000, 0.000000000000000000, 1.000000000000000000 ) ) ;
#17105 = AXIS2_PLACEMENT_3D ( 'NONE', #13110, #877, #12538 ) ;
#17104 = DIRECTION ( 'NONE',  ( 0.000000000000000000, -1.000000000000000000, 0.000000000000000000 ) ) ;
#17106 = SECURITY_CLASSIFICATION_LEVEL ( 'unclassified' ) ;
#17107 = FACE_OUTER_BOUND ( 'NONE', #30937, .T. ) ;
#17108 = LINE ( 'NONE', #29109, #10190 ) ;
#17109 = CARTESIAN_POINT ( 'NONE',  ( 41.49999999999995026, -32.50000000000000000, 1.500000000000000000 ) ) ;
#17110 = LINE ( 'NONE', #28725, #4402 ) ;
#17111 = CARTESIAN_POINT ( 'NONE',  ( -161.5000000000000568, 75.50000000000000000, 1.500000000000000000 ) ) ;
#17112 = FACE_OUTER_BOUND ( 'NONE', #26969, .T. ) ;
#17113 = VECTOR ( 'NONE', #28129, 1000.000000000000000 ) ;
#17115 = ORIENTED_EDGE ( 'NONE', *, *, #38906, .T. ) ;
#17114 = LINE ( 'NONE', #29522, #13520 ) ;
#17116 = FACE_BOUND ( 'NONE', #20406, .T. ) ;
#17117 = EDGE_CURVE ( 'NONE', #18686, #20671, #35135, .T. ) ;
#17118 = LINE ( 'NONE', #2127, #19700 ) ;
#17119 = ORIENTED_EDGE ( 'NONE', *, *, #16661, .T. ) ;
#17120 = ORIENTED_EDGE ( 'NONE', *, *, #3199, .F. ) ;
#17122 = ORIENTED_EDGE ( 'NONE', *, *, #4646, .F. ) ;
#17121 = CARTESIAN_POINT ( 'NONE',  ( 1.499999999999945821, -20.50000000000000355, 1.500000000000000000 ) ) ;
#17123 = CARTESIAN_POINT ( 'NONE',  ( -118.5000000000000426, 3.500000000000003109, 3.500000000000000000 ) ) ;
#17124 = EDGE_LOOP ( 'NONE', ( #11190, #15380, #4877, #26717 ) ) ;
#17125 = VECTOR ( 'NONE', #9832, 1000.000000000000000 ) ;
#17126 = EDGE_CURVE ( 'NONE', #35097, #38228, #20351, .T. ) ;
#17127 = VERTEX_POINT ( 'NONE', #35325 ) ;
#17129 = ORIENTED_EDGE ( 'NONE', *, *, #33916, .F. ) ;
#17128 = VECTOR ( 'NONE', #19316, 1000.000000000000000 ) ;
#17130 = DIRECTION ( 'NONE',  ( 0.000000000000000000, -1.000000000000000000, 0.000000000000000000 ) ) ;
#17131 = VERTEX_POINT ( 'NONE', #32161 ) ;
#17132 = CARTESIAN_POINT ( 'NONE',  ( 158.4999999999999147, -23.50000000000000711, 3.500000000000000000 ) ) ;
#17133 = ORIENTED_EDGE ( 'NONE', *, *, #35477, .T. ) ;
#17134 = CARTESIAN_POINT ( 'NONE',  ( -6.999999999999912959, 5.000000000000000000, 100.2500000000000142 ) ) ;
#17135 = ORIENTED_EDGE ( 'NONE', *, *, #29061, .F. ) ;
#17136 = EDGE_CURVE ( 'NONE', #36177, #28685, #8521, .T. ) ;
#17137 = CARTESIAN_POINT ( 'NONE',  ( -203.4999999999999716, -102.9999999999999147, 6.500000000000005329 ) ) ;
#17138 = DIRECTION ( 'NONE',  ( 1.000000000000000000, 0.000000000000000000, 0.000000000000000000 ) ) ;
#17139 = PLANE ( 'NONE',  #8654 ) ;
#17140 = EDGE_CURVE ( 'NONE', #6245, #777, #32363, .T. ) ;
#17141 = DIRECTION ( 'NONE',  ( -0.000000000000000000, -0.000000000000000000, 1.000000000000000000 ) ) ;
#17142 = ORIENTED_EDGE ( 'NONE', *, *, #24252, .T. ) ;
#17143 = ORIENTED_EDGE ( 'NONE', *, *, #34267, .F. ) ;
#17144 = DIRECTION ( 'NONE',  ( 0.000000000000000000, -0.000000000000000000, 1.000000000000000000 ) ) ;
#17145 = DIRECTION ( 'NONE',  ( -0.000000000000000000, 1.000000000000000000, -0.000000000000000000 ) ) ;
#17146 = CARTESIAN_POINT ( 'NONE',  ( 121.4999999999999432, -68.50000000000000000, 3.500000000000000000 ) ) ;
#17147 = ADVANCED_FACE ( 'NONE', ( #17405 ), #26060, .F. ) ;
#17148 = CARTESIAN_POINT ( 'NONE',  ( 239.9999999999999432, 96.00000000000000000, 3.500000000000000000 ) ) ;
#17149 = EDGE_CURVE ( 'NONE', #14494, #15443, #20554, .T. ) ;
#17150 = EDGE_LOOP ( 'NONE', ( #3581, #35986, #2715, #12993 ) ) ;
#17151 = CARTESIAN_POINT ( 'NONE',  ( 61.49999999999997158, -47.50000000000001421, 3.500000000000000000 ) ) ;
#17152 = CARTESIAN_POINT ( 'NONE',  ( -58.50000000000004974, 27.49999999999999645, 3.500000000000000000 ) ) ;
#17153 = CARTESIAN_POINT ( 'NONE',  ( 18.49999999999993250, 48.49999999999998579, 3.500000000000000000 ) ) ;
#17154 = AXIS2_PLACEMENT_3D ( 'NONE', #30817, #27858, #31581 ) ;
#17155 = CARTESIAN_POINT ( 'NONE',  ( -101.5000000000000426, 27.49999999999999645, 3.500000000000000000 ) ) ;
#17156 = CARTESIAN_POINT ( 'NONE',  ( -1.500000000000056843, 24.49999999999999289, 3.500000000000000000 ) ) ;
#17157 = AXIS2_PLACEMENT_3D ( 'NONE', #22574, #12740, #20207 ) ;
#17158 = LINE ( 'NONE', #11250, #17382 ) ;
#17159 = FACE_OUTER_BOUND ( 'NONE', #15171, .T. ) ;
#17160 = AXIS2_PLACEMENT_3D ( 'NONE', #6813, #15494, #34006 ) ;
#17161 = ORIENTED_EDGE ( 'NONE', *, *, #38093, .T. ) ;
#17162 = LINE ( 'NONE', #18525, #33788 ) ;
#17163 = VERTEX_POINT ( 'NONE', #19965 ) ;
#17164 = ORIENTED_EDGE ( 'NONE', *, *, #24264, .T. ) ;
#17165 = EDGE_LOOP ( 'NONE', ( #35775, #18849, #9076, #13529 ) ) ;
#17166 = CARTESIAN_POINT ( 'NONE',  ( 101.4999999999999574, 12.49999999999999645, 1.500000000000000000 ) ) ;
#17167 = VERTEX_POINT ( 'NONE', #1817 ) ;
#17169 = VERTEX_POINT ( 'NONE', #17203 ) ;
#17168 = LINE ( 'NONE', #16042, #9171 ) ;
#17170 = ORIENTED_EDGE ( 'NONE', *, *, #13187, .T. ) ;
#17171 = EDGE_CURVE ( 'NONE', #197, #35487, #2603, .T. ) ;
#17172 = ORIENTED_EDGE ( 'NONE', *, *, #16193, .T. ) ;
#17173 = VERTEX_POINT ( 'NONE', #37692 ) ;
#17174 = LINE ( 'NONE', #35694, #20065 ) ;
#17175 = CARTESIAN_POINT ( 'NONE',  ( 98.49999999999988631, 60.50000000000000000, 1.500000000000000000 ) ) ;
#17176 = CIRCLE ( 'NONE', #31603, 2.099999999999997424 ) ;
#17177 = FACE_OUTER_BOUND ( 'NONE', #16059, .T. ) ;
#17178 = VECTOR ( 'NONE', #19181, 1000.000000000000000 ) ;
#17179 = VECTOR ( 'NONE', #2728, 1000.000000000000000 ) ;
#17180 = CARTESIAN_POINT ( 'NONE',  ( 61.49999999999994316, 12.49999999999999645, 3.500000000000000000 ) ) ;
#17181 = EDGE_LOOP ( 'NONE', ( #26796, #12940, #17027, #33610 ) ) ;
#17182 = CARTESIAN_POINT ( 'NONE',  ( 101.4999999999999574, -32.50000000000000000, 3.500000000000000000 ) ) ;
#17183 = CARTESIAN_POINT ( 'NONE',  ( 18.49999999999993250, -20.50000000000000355, 1.500000000000000000 ) ) ;
#17184 = CARTESIAN_POINT ( 'NONE',  ( 21.49999999999990763, 75.50000000000000000, 3.500000000000000000 ) ) ;
#17185 = ORIENTED_EDGE ( 'NONE', *, *, #36739, .F. ) ;
#17186 = VERTEX_POINT ( 'NONE', #29414 ) ;
#17187 = LINE ( 'NONE', #25116, #12886 ) ;
#17188 = ORIENTED_EDGE ( 'NONE', *, *, #5446, .T. ) ;
#17189 = LINE ( 'NONE', #11078, #15144 ) ;
#17190 = EDGE_CURVE ( 'NONE', #11451, #32437, #10696, .T. ) ;
#17191 = EDGE_CURVE ( 'NONE', #169, #21475, #22709, .T. ) ;
#17192 = ORIENTED_EDGE ( 'NONE', *, *, #26099, .F. ) ;
#17193 = DIRECTION ( 'NONE',  ( -0.000000000000000000, 1.000000000000000000, -0.000000000000000000 ) ) ;
#17194 = DIRECTION ( 'NONE',  ( 0.000000000000000000, 1.000000000000000000, 0.000000000000000000 ) ) ;
#17195 = CARTESIAN_POINT ( 'NONE',  ( 161.4999999999999147, -59.50000000000001421, 1.500000000000000000 ) ) ;
#17196 = LINE ( 'NONE', #28611, #12862 ) ;
#17197 = CARTESIAN_POINT ( 'NONE',  ( -81.50000000000004263, 15.50000000000000000, 3.500000000000000000 ) ) ;
#17198 = ADVANCED_FACE ( 'NONE', ( #34732 ), #7725, .F. ) ;
#17199 = LINE ( 'NONE', #29407, #10381 ) ;
#17200 = EDGE_LOOP ( 'NONE', ( #35250, #12895, #17313, #3484 ) ) ;
#17201 = DIRECTION ( 'NONE',  ( 1.000000000000000000, 0.000000000000000000, 0.000000000000000000 ) ) ;
#17202 = ADVANCED_FACE ( 'NONE', ( #31764 ), #31969, .F. ) ;
#17204 = DIRECTION ( 'NONE',  ( 0.000000000000000000, -1.000000000000000000, 0.000000000000000000 ) ) ;
#17203 = CARTESIAN_POINT ( 'NONE',  ( 18.49999999999996092, -35.50000000000000711, 1.500000000000000000 ) ) ;
#17205 = ORIENTED_EDGE ( 'NONE', *, *, #17117, .F. ) ;
#17206 = DIRECTION ( 'NONE',  ( -1.000000000000000000, -0.000000000000000000, -0.000000000000000000 ) ) ;
#17207 = VERTEX_POINT ( 'NONE', #28818 ) ;
#17208 = CIRCLE ( 'NONE', #29145, 1.249999999999988898 ) ;
#17209 = CARTESIAN_POINT ( 'NONE',  ( -118.5000000000000426, 27.49999999999999645, 3.500000000000000000 ) ) ;
#17210 = DIRECTION ( 'NONE',  ( 0.000000000000000000, -0.000000000000000000, 1.000000000000000000 ) ) ;
#17211 = VECTOR ( 'NONE', #3093, 1000.000000000000000 ) ;
#17212 = DIRECTION ( 'NONE',  ( -0.000000000000000000, 0.000000000000000000, 1.000000000000000000 ) ) ;
#17214 = ORIENTED_EDGE ( 'NONE', *, *, #36790, .T. ) ;
#17213 = AXIS2_PLACEMENT_3D ( 'NONE', #12910, #24930, #9959 ) ;
#17215 = ORIENTED_EDGE ( 'NONE', *, *, #9663, .T. ) ;
#17216 = AXIS2_PLACEMENT_3D ( 'NONE', #30402, #3395, #36517 ) ;
#17217 = CARTESIAN_POINT ( 'NONE',  ( 101.4999999999999574, 3.500000000000003109, 3.500000000000000000 ) ) ;
#17218 = CARTESIAN_POINT ( 'NONE',  ( 158.4999999999998579, 60.50000000000000000, 3.500000000000000000 ) ) ;
#17219 = ORIENTED_EDGE ( 'NONE', *, *, #13122, .F. ) ;
#17220 = EDGE_CURVE ( 'NONE', #24811, #38949, #25862, .T. ) ;
#17221 = ADVANCED_FACE ( 'NONE', ( #4970 ), #17002, .T. ) ;
#17222 = LINE ( 'NONE', #26076, #31806 ) ;
#17223 = PLANE ( 'NONE',  #35710 ) ;
#17224 = ORIENTED_EDGE ( 'NONE', *, *, #36263, .F. ) ;
#17225 = CARTESIAN_POINT ( 'NONE',  ( -61.50000000000007105, 72.50000000000000000, 3.500000000000000000 ) ) ;
#17226 = EDGE_LOOP ( 'NONE', ( #9420, #1935, #26670, #31632 ) ) ;
#17227 = ORIENTED_EDGE ( 'NONE', *, *, #32307, .T. ) ;
#17228 = FACE_OUTER_BOUND ( 'NONE', #11888, .T. ) ;
#17229 = CARTESIAN_POINT ( 'NONE',  ( -41.50000000000002132, -56.50000000000000711, 1.500000000000000000 ) ) ;
#17230 = ORIENTED_EDGE ( 'NONE', *, *, #37794, .F. ) ;
#17231 = AXIS2_PLACEMENT_3D ( 'NONE', #2874, #17882, #33421 ) ;
#17232 = EDGE_LOOP ( 'NONE', ( #33613, #6209, #16086, #36645 ) ) ;
#17233 = AXIS2_PLACEMENT_3D ( 'NONE', #38306, #11310, #16816 ) ;
#17234 = ADVANCED_FACE ( 'NONE', ( #35915 ), #6528, .F. ) ;
#17235 = VECTOR ( 'NONE', #33755, 1000.000000000000000 ) ;
#17236 = CARTESIAN_POINT ( 'NONE',  ( 158.4999999999999147, 12.49999999999999645, 3.500000000000000000 ) ) ;
#17237 = DIRECTION ( 'NONE',  ( 0.000000000000000000, -0.000000000000000000, 1.000000000000000000 ) ) ;
#17238 = CARTESIAN_POINT ( 'NONE',  ( -141.5000000000000284, -20.50000000000000355, 3.500000000000000000 ) ) ;
#17239 = EDGE_CURVE ( 'NONE', #28639, #29672, #11981, .T. ) ;
#17240 = AXIS2_PLACEMENT_3D ( 'NONE', #36087, #10637, #15970 ) ;
#17241 = ORIENTED_EDGE ( 'NONE', *, *, #24150, .F. ) ;
#17242 = DIRECTION ( 'NONE',  ( 1.000000000000000000, 0.000000000000000000, 0.000000000000000000 ) ) ;
#17243 = CARTESIAN_POINT ( 'NONE',  ( -21.50000000000001776, -32.50000000000000000, 3.500000000000000000 ) ) ;
#17244 = DIRECTION ( 'NONE',  ( -0.000000000000000000, 1.000000000000000000, -0.000000000000000000 ) ) ;
#17245 = EDGE_CURVE ( 'NONE', #16338, #7398, #12261, .T. ) ;
#17246 = DIRECTION ( 'NONE',  ( 0.000000000000000000, 0.000000000000000000, 1.000000000000000000 ) ) ;
#17247 = DIRECTION ( 'NONE',  ( 0.000000000000000000, -1.000000000000000000, 0.000000000000000000 ) ) ;
#17248 = EDGE_CURVE ( 'NONE', #11400, #9984, #38873, .T. ) ;
#17249 = ORIENTED_EDGE ( 'NONE', *, *, #9100, .T. ) ;
#17250 = DIRECTION ( 'NONE',  ( 0.000000000000000000, 0.000000000000000000, -1.000000000000000000 ) ) ;
#17251 = ADVANCED_FACE ( 'NONE', ( #18565 ), #36297, .F. ) ;
#17252 = DIRECTION ( 'NONE',  ( -0.000000000000000000, 1.000000000000000000, -0.000000000000000000 ) ) ;
#17253 = APPROVAL_STATUS ( 'not_yet_approved' ) ;
#17254 = CARTESIAN_POINT ( 'NONE',  ( 121.4999999999999432, 15.50000000000000000, 3.500000000000000000 ) ) ;
#17255 = CARTESIAN_POINT ( 'NONE',  ( 187.5000000000000568, -97.00000000000000000, 13.00000000000000000 ) ) ;
#17256 = ORIENTED_EDGE ( 'NONE', *, *, #30003, .T. ) ;
#17258 = FACE_OUTER_BOUND ( 'NONE', #36472, .T. ) ;
#17257 = CIRCLE ( 'NONE', #24813, 1.599999999999998535 ) ;
#17259 = ORIENTED_EDGE ( 'NONE', *, *, #11852, .F. ) ;
#17260 = AXIS2_PLACEMENT_3D ( 'NONE', #31320, #7075, #31507 ) ;
#17261 = CARTESIAN_POINT ( 'NONE',  ( 200.5000000000000284, -87.00000000000000000, 13.00000000000000000 ) ) ;
#17262 = PLANE ( 'NONE',  #10218 ) ;
#17263 = ORIENTED_EDGE ( 'NONE', *, *, #29087, .F. ) ;
#17264 = VECTOR ( 'NONE', #31284, 1000.000000000000000 ) ;
#17266 = ORIENTED_EDGE ( 'NONE', *, *, #11810, .F. ) ;
#17265 = LINE ( 'NONE', #20619, #17346 ) ;
#17267 = CARTESIAN_POINT ( 'NONE',  ( 203.4999999999999716, 103.0000000000000000, 3.000000000000001332 ) ) ;
#17268 = AXIS2_PLACEMENT_3D ( 'NONE', #15246, #38909, #2637 ) ;
#17269 = EDGE_CURVE ( 'NONE', #31404, #10367, #35724, .T. ) ;
#17270 = ORIENTED_EDGE ( 'NONE', *, *, #7609, .F. ) ;
#17271 = EDGE_CURVE ( 'NONE', #1873, #33017, #24273, .T. ) ;
#17272 = EDGE_LOOP ( 'NONE', ( #5431, #31832, #3870, #28988 ) ) ;
#17274 = EDGE_LOOP ( 'NONE', ( #9169, #35178, #35187, #18098 ) ) ;
#17273 = CARTESIAN_POINT ( 'NONE',  ( 58.49999999999997158, -56.50000000000000711, 3.500000000000000000 ) ) ;
#17275 = ORIENTED_EDGE ( 'NONE', *, *, #2060, .F. ) ;
#17276 = ORIENTED_EDGE ( 'NONE', *, *, #8311, .F. ) ;
#17277 = DIRECTION ( 'NONE',  ( -0.000000000000000000, 0.000000000000000000, 1.000000000000000000 ) ) ;
#17278 = CARTESIAN_POINT ( 'NONE',  ( 38.49999999999995026, -56.50000000000000711, 3.500000000000000000 ) ) ;
#17279 = ORIENTED_EDGE ( 'NONE', *, *, #8788, .F. ) ;
#17280 = DIRECTION ( 'NONE',  ( 1.000000000000000000, 0.000000000000000000, -0.000000000000000000 ) ) ;
#17281 = ORIENTED_EDGE ( 'NONE', *, *, #35840, .F. ) ;
#17282 = ORIENTED_EDGE ( 'NONE', *, *, #24564, .F. ) ;
#17283 = CARTESIAN_POINT ( 'NONE',  ( -101.5000000000000426, 27.49999999999999645, 1.500000000000000000 ) ) ;
#17284 = CARTESIAN_POINT ( 'NONE',  ( 319.9999999999998863, 144.0000000000000284, 3.500000000000000000 ) ) ;
#17285 = PLANE ( 'NONE',  #11841 ) ;
#17286 = LINE ( 'NONE', #5451, #4571 ) ;
#17287 = EDGE_CURVE ( 'NONE', #29069, #9267, #18374, .T. ) ;
#17288 = ORIENTED_EDGE ( 'NONE', *, *, #30759, .T. ) ;
#17289 = VECTOR ( 'NONE', #22987, 1000.000000000000000 ) ;
#17290 = PLANE ( 'NONE',  #36106 ) ;
#17292 = LINE ( 'NONE', #5456, #20103 ) ;
#17291 = CARTESIAN_POINT ( 'NONE',  ( -197.4999999999999716, -87.00000000000000000, 13.00000000000000000 ) ) ;
#17293 = PLANE ( 'NONE',  #11695 ) ;
#17294 = EDGE_CURVE ( 'NONE', #2519, #17186, #29992, .T. ) ;
#17295 = CYLINDRICAL_SURFACE ( 'NONE', #24713, 1.250000000000001110 ) ;
#17296 = DIRECTION ( 'NONE',  ( 0.000000000000000000, 1.000000000000000000, 0.000000000000000000 ) ) ;
#17297 = VECTOR ( 'NONE', #12107, 1000.000000000000000 ) ;
#17298 = EDGE_CURVE ( 'NONE', #28534, #20123, #11881, .T. ) ;
#17299 = VERTEX_POINT ( 'NONE', #9103 ) ;
#17300 = VECTOR ( 'NONE', #10207, 1000.000000000000000 ) ;
#17301 = CARTESIAN_POINT ( 'NONE',  ( 1.249999999999988898, -102.9999999999999289, 15.00000000000000178 ) ) ;
#17302 = EDGE_CURVE ( 'NONE', #6470, #348, #8721, .T. ) ;
#17303 = CARTESIAN_POINT ( 'NONE',  ( -81.50000000000004263, 15.50000000000000000, 1.500000000000000000 ) ) ;
#17304 = CALENDAR_DATE ( 2023, 4, 9 ) ;
#17305 = DIRECTION ( 'NONE',  ( 0.000000000000000000, 0.000000000000000000, 1.000000000000000000 ) ) ;
#17306 = CARTESIAN_POINT ( 'NONE',  ( 200.5000000000000568, 0.000000000000000000, -108.0000000000000426 ) ) ;
#17307 = FACE_OUTER_BOUND ( 'NONE', #10387, .T. ) ;
#17308 = CARTESIAN_POINT ( 'NONE',  ( 1.249999999999988010, -102.9999999999999289, 15.00000000000000000 ) ) ;
#17309 = PLANE ( 'NONE',  #20617 ) ;
#17310 = CARTESIAN_POINT ( 'NONE',  ( 41.49999999999995026, -71.50000000000001421, 1.500000000000000000 ) ) ;
#17311 = APPROVAL ( #12738, 'UNSPECIFIED' ) ;
#17313 = ORIENTED_EDGE ( 'NONE', *, *, #33727, .F. ) ;
#17312 = DIRECTION ( 'NONE',  ( -0.000000000000000000, 1.000000000000000000, -0.000000000000000000 ) ) ;
#17314 = FACE_BOUND ( 'NONE', #28286, .T. ) ;
#17315 = VECTOR ( 'NONE', #32944, 1000.000000000000000 ) ;
#17316 = AXIS2_PLACEMENT_3D ( 'NONE', #8069, #10641, #19315 ) ;
#17317 = CARTESIAN_POINT ( 'NONE',  ( -188.9999999999999147, -94.50000000000001421, 15.00000000000000000 ) ) ;
#17318 = ORIENTED_EDGE ( 'NONE', *, *, #30222, .F. ) ;
#17319 = EDGE_CURVE ( 'NONE', #27532, #21923, #30373, .T. ) ;
#17320 = EDGE_LOOP ( 'NONE', ( #28155, #37186, #34973, #30917 ) ) ;
#17322 = ORIENTED_EDGE ( 'NONE', *, *, #1174, .T. ) ;
#17321 = FACE_OUTER_BOUND ( 'NONE', #9625, .T. ) ;
#17323 = CARTESIAN_POINT ( 'NONE',  ( 81.49999999999995737, -35.50000000000000711, 3.500000000000000000 ) ) ;
#17324 = VERTEX_POINT ( 'NONE', #27221 ) ;
#17325 = EDGE_CURVE ( 'NONE', #8286, #6581, #20750, .T. ) ;
#17326 = VECTOR ( 'NONE', #5944, 1000.000000000000000 ) ;
#17327 = VECTOR ( 'NONE', #33622, 1000.000000000000000 ) ;
#17328 = VERTEX_POINT ( 'NONE', #21327 ) ;
#17329 = EDGE_LOOP ( 'NONE', ( #6739, #25778, #16093, #31498 ) ) ;
#17330 = LINE ( 'NONE', #29332, #28877 ) ;
#17331 = ORIENTED_EDGE ( 'NONE', *, *, #23764, .T. ) ;
#17332 = LINE ( 'NONE', #37815, #8563 ) ;
#17333 = ORIENTED_EDGE ( 'NONE', *, *, #13349, .F. ) ;
#17334 = DIRECTION ( 'NONE',  ( 1.000000000000000000, 0.000000000000000000, 0.000000000000000000 ) ) ;
#17335 = EDGE_LOOP ( 'NONE', ( #13805, #5697, #28737, #21851 ) ) ;
#17336 = CARTESIAN_POINT ( 'NONE',  ( 38.49999999999992184, 51.49999999999999289, 3.500000000000000000 ) ) ;
#17337 = FACE_OUTER_BOUND ( 'NONE', #22444, .T. ) ;
#17338 = DIRECTION ( 'NONE',  ( -0.000000000000000000, -0.000000000000000000, -1.000000000000000000 ) ) ;
#17339 = LINE ( 'NONE', #23632, #32271 ) ;
#17340 = ORIENTED_EDGE ( 'NONE', *, *, #9299, .F. ) ;
#17341 = FACE_OUTER_BOUND ( 'NONE', #28852, .T. ) ;
#17342 = LINE ( 'NONE', #26397, #29909 ) ;
#17343 = DIRECTION ( 'NONE',  ( -0.000000000000000000, -0.000000000000000000, -1.000000000000000000 ) ) ;
#17344 = DIRECTION ( 'NONE',  ( -1.000000000000000000, 0.000000000000000000, 0.000000000000000000 ) ) ;
#17345 = ORIENTED_EDGE ( 'NONE', *, *, #24497, .F. ) ;
#17346 = VECTOR ( 'NONE', #14696, 1000.000000000000000 ) ;
#17347 = EDGE_CURVE ( 'NONE', #855, #246, #20784, .T. ) ;
#17348 = DIRECTION ( 'NONE',  ( -1.000000000000000000, -0.000000000000000000, -0.000000000000000000 ) ) ;
#17349 = SHAPE_REPRESENTATION_RELATIONSHIP ( 'NONE' , 'NONE' ,  #1108, #22790 ) ;
#17350 = VECTOR ( 'NONE', #31706, 1000.000000000000000 ) ;
#17351 = CARTESIAN_POINT ( 'NONE',  ( -58.50000000000004974, 27.49999999999999645, 3.500000000000000000 ) ) ;
#17352 = CARTESIAN_POINT ( 'NONE',  ( -81.50000000000005684, 75.50000000000000000, 3.500000000000000000 ) ) ;
#17353 = PLANE ( 'NONE',  #20249 ) ;
#17354 = AXIS2_PLACEMENT_3D ( 'NONE', #32379, #36512, #2808 ) ;
#17355 = VECTOR ( 'NONE', #19563, 1000.000000000000000 ) ;
#17356 = CARTESIAN_POINT ( 'NONE',  ( 158.4999999999999147, -8.500000000000007105, 3.500000000000000000 ) ) ;
#17357 = CARTESIAN_POINT ( 'NONE',  ( 21.49999999999990763, 75.50000000000000000, 1.500000000000000000 ) ) ;
#17358 = ORIENTED_EDGE ( 'NONE', *, *, #28236, .F. ) ;
#17359 = DIRECTION ( 'NONE',  ( -0.000000000000000000, 0.000000000000000000, -1.000000000000000000 ) ) ;
#17360 = APPLICATION_CONTEXT ( 'configuration controlled 3d designs of mechanical parts and assemblies' ) ;
#17361 = ORIENTED_EDGE ( 'NONE', *, *, #9357, .F. ) ;
#17363 = VERTEX_POINT ( 'NONE', #15211 ) ;
#17362 = EDGE_CURVE ( 'NONE', #6604, #12377, #5758, .T. ) ;
#17364 = ORIENTED_EDGE ( 'NONE', *, *, #14834, .F. ) ;
#17365 = EDGE_CURVE ( 'NONE', #31651, #21438, #17799, .T. ) ;
#17366 = CARTESIAN_POINT ( 'NONE',  ( 41.49999999999990052, 72.50000000000000000, 3.500000000000000000 ) ) ;
#17367 = ORIENTED_EDGE ( 'NONE', *, *, #26768, .F. ) ;
#17369 = EDGE_LOOP ( 'NONE', ( #24155, #25505, #4524, #3144 ) ) ;
#17368 = CARTESIAN_POINT ( 'NONE',  ( 185.5000000000001137, 8.673617379884035472E-16, -98.00000000000008527 ) ) ;
#17370 = EDGE_LOOP ( 'NONE', ( #11853, #18578, #34520, #8192 ) ) ;
#17371 = EDGE_CURVE ( 'NONE', #10523, #38991, #21127, .T. ) ;
#17372 = VECTOR ( 'NONE', #31306, 1000.000000000000000 ) ;
#17373 = VERTEX_POINT ( 'NONE', #2791 ) ;
#17374 = ORIENTED_EDGE ( 'NONE', *, *, #21671, .T. ) ;
#17375 = CARTESIAN_POINT ( 'NONE',  ( 187.5000000000000284, 87.00000000000000000, 13.00000000000000000 ) ) ;
#17376 = AXIS2_PLACEMENT_3D ( 'NONE', #27310, #317, #33425 ) ;
#17377 = LINE ( 'NONE', #37860, #26165 ) ;
#17378 = LINE ( 'NONE', #11066, #30662 ) ;
#17379 = VECTOR ( 'NONE', #25041, 1000.000000000000000 ) ;
#17380 = VECTOR ( 'NONE', #38649, 1000.000000000000000 ) ;
#17381 = DIRECTION ( 'NONE',  ( -0.000000000000000000, 1.000000000000000000, -0.000000000000000000 ) ) ;
#17382 = VECTOR ( 'NONE', #1770, 1000.000000000000000 ) ;
#17383 = ORIENTED_EDGE ( 'NONE', *, *, #11632, .F. ) ;
#17384 = DIRECTION ( 'NONE',  ( -1.000000000000000000, 0.000000000000000000, 0.000000000000000000 ) ) ;
#17385 = DIRECTION ( 'NONE',  ( 0.000000000000000000, -1.000000000000000000, 0.000000000000000000 ) ) ;
#17386 = CARTESIAN_POINT ( 'NONE',  ( 121.4999999999999432, 3.500000000000003109, 3.500000000000000000 ) ) ;
#17387 = ORIENTED_EDGE ( 'NONE', *, *, #30882, .F. ) ;
#17388 = ORIENTED_EDGE ( 'NONE', *, *, #7246, .F. ) ;
#17389 = PLANE ( 'NONE',  #26725 ) ;
#17390 = ORIENTED_EDGE ( 'NONE', *, *, #13723, .T. ) ;
#17391 = LINE ( 'NONE', #27025, #10102 ) ;
#17392 = ORIENTED_EDGE ( 'NONE', *, *, #23512, .T. ) ;
#17393 = CARTESIAN_POINT ( 'NONE',  ( -41.50000000000003553, -20.50000000000000355, 1.500000000000000000 ) ) ;
#17394 = CARTESIAN_POINT ( 'NONE',  ( -21.50000000000001776, -59.50000000000001421, 3.500000000000000000 ) ) ;
#17395 = CARTESIAN_POINT ( 'NONE',  ( 118.4999999999999432, -56.50000000000000711, 3.500000000000000000 ) ) ;
#17396 = CARTESIAN_POINT ( 'NONE',  ( 78.49999999999992895, 3.500000000000003109, 3.500000000000000000 ) ) ;
#17397 = CARTESIAN_POINT ( 'NONE',  ( -138.5000000000000284, 36.49999999999999289, 3.500000000000000000 ) ) ;
#17398 = EDGE_CURVE ( 'NONE', #28741, #25700, #30186, .T. ) ;
#17399 = LINE ( 'NONE', #20155, #31137 ) ;
#17400 = FACE_OUTER_BOUND ( 'NONE', #24135, .T. ) ;
#17401 = ORIENTED_EDGE ( 'NONE', *, *, #11681, .F. ) ;
#17402 = EDGE_CURVE ( 'NONE', #34069, #16465, #30764, .T. ) ;
#17403 = VECTOR ( 'NONE', #26376, 1000.000000000000000 ) ;
#17404 = FACE_OUTER_BOUND ( 'NONE', #20417, .T. ) ;
#17406 = CARTESIAN_POINT ( 'NONE',  ( -81.50000000000005684, 48.49999999999998579, 1.500000000000000000 ) ) ;
#17405 = FACE_OUTER_BOUND ( 'NONE', #18144, .T. ) ;
#17407 = AXIS2_PLACEMENT_3D ( 'NONE', #10089, #28588, #4942 ) ;
#17408 = VERTEX_POINT ( 'NONE', #24848 ) ;
#17409 = DIRECTION ( 'NONE',  ( 1.000000000000000000, 0.000000000000000000, 0.000000000000000000 ) ) ;
#17410 = ORIENTED_EDGE ( 'NONE', *, *, #21347, .F. ) ;
#17411 = DIRECTION ( 'NONE',  ( -2.593979029498029342E-16, 1.000000000000000000, 0.000000000000000000 ) ) ;
#17412 = VECTOR ( 'NONE', #6436, 1000.000000000000000 ) ;
#17413 = LINE ( 'NONE', #19764, #7963 ) ;
#17415 = VECTOR ( 'NONE', #13915, 1000.000000000000000 ) ;
#17414 = DIRECTION ( 'NONE',  ( 0.000000000000000000, -1.000000000000000000, 0.000000000000000000 ) ) ;
#17416 = ORIENTED_EDGE ( 'NONE', *, *, #31, .F. ) ;
#17417 = VECTOR ( 'NONE', #32617, 1000.000000000000000 ) ;
#17418 = ORIENTED_EDGE ( 'NONE', *, *, #1285, .T. ) ;
#17419 = ADVANCED_FACE ( 'NONE', ( #12644 ), #13032, .F. ) ;
#17420 = DIRECTION ( 'NONE',  ( -0.000000000000000000, -0.000000000000000000, -1.000000000000000000 ) ) ;
#17421 = CARTESIAN_POINT ( 'NONE',  ( 41.49999999999992895, 63.50000000000000000, 1.500000000000000000 ) ) ;
#17422 = VERTEX_POINT ( 'NONE', #37258 ) ;
#17423 = ADVANCED_FACE ( 'NONE', ( #3565 ), #34500, .F. ) ;
#17424 = EDGE_CURVE ( 'NONE', #17408, #28432, #1188, .T. ) ;
#17425 = CARTESIAN_POINT ( 'NONE',  ( 38.49999999999992184, 12.49999999999999645, 3.500000000000000000 ) ) ;
#17426 = EDGE_CURVE ( 'NONE', #17324, #24238, #13221, .T. ) ;
#17427 = DIRECTION ( 'NONE',  ( -1.000000000000000000, -0.000000000000000000, -0.000000000000000000 ) ) ;
#17428 = ORIENTED_EDGE ( 'NONE', *, *, #36790, .F. ) ;
#17429 = LINE ( 'NONE', #3011, #33871 ) ;
#17430 = AXIS2_PLACEMENT_3D ( 'NONE', #18487, #30488, #540 ) ;
#17431 = ORIENTED_EDGE ( 'NONE', *, *, #31716, .T. ) ;
#17432 = ORIENTED_EDGE ( 'NONE', *, *, #14402, .F. ) ;
#17433 = AXIS2_PLACEMENT_3D ( 'NONE', #21941, #28023, #30982 ) ;
#17434 = DIRECTION ( 'NONE',  ( 0.000000000000000000, -1.000000000000000000, 0.000000000000000000 ) ) ;
#17435 = DIRECTION ( 'NONE',  ( 1.000000000000000000, 0.000000000000000000, -0.000000000000000000 ) ) ;
#17436 = ORIENTED_EDGE ( 'NONE', *, *, #27009, .T. ) ;
#17437 = VECTOR ( 'NONE', #17443, 1000.000000000000000 ) ;
#17438 = AXIS2_PLACEMENT_3D ( 'NONE', #33530, #6530, #9684 ) ;
#17439 = ORIENTED_EDGE ( 'NONE', *, *, #35344, .T. ) ;
#17440 = VECTOR ( 'NONE', #11562, 1000.000000000000000 ) ;
#17441 = AXIS2_PLACEMENT_3D ( 'NONE', #20560, #5367, #7732 ) ;
#17442 = DIRECTION ( 'NONE',  ( -0.000000000000000000, -0.000000000000000000, 1.000000000000000000 ) ) ;
#17443 = DIRECTION ( 'NONE',  ( -0.000000000000000000, -0.000000000000000000, -1.000000000000000000 ) ) ;
#17444 = CARTESIAN_POINT ( 'NONE',  ( -121.5000000000000568, 48.49999999999998579, 1.500000000000000000 ) ) ;
#17445 = ORIENTED_EDGE ( 'NONE', *, *, #32052, .T. ) ;
#17446 = DIRECTION ( 'NONE',  ( 1.000000000000000000, 0.000000000000000000, -0.000000000000000000 ) ) ;
#17447 = CARTESIAN_POINT ( 'NONE',  ( 299.9999999999998863, 120.0000000000000000, 3.500000000000000000 ) ) ;
#17448 = DIRECTION ( 'NONE',  ( 0.000000000000000000, 0.000000000000000000, 1.000000000000000000 ) ) ;
#17449 = CARTESIAN_POINT ( 'NONE',  ( 78.49999999999992895, -8.500000000000007105, 3.500000000000000000 ) ) ;
#17450 = CARTESIAN_POINT ( 'NONE',  ( -1.500000000000029088, -35.50000000000000711, 3.500000000000000000 ) ) ;
#17451 = EDGE_LOOP ( 'NONE', ( #30342, #8246, #34505, #29822 ) ) ;
#17452 = EDGE_CURVE ( 'NONE', #5865, #19919, #36678, .T. ) ;
#17453 = DIRECTION ( 'NONE',  ( 0.000000000000000000, 0.000000000000000000, 1.000000000000000000 ) ) ;
#17454 = LINE ( 'NONE', #26309, #38976 ) ;
#17455 = COORDINATED_UNIVERSAL_TIME_OFFSET ( 1, 0, .AHEAD. ) ;
#17456 = LINE ( 'NONE', #2461, #2028 ) ;
#17457 = DIRECTION ( 'NONE',  ( 0.000000000000000000, -1.000000000000000000, 0.000000000000000000 ) ) ;
#17458 = FACE_OUTER_BOUND ( 'NONE', #38933, .T. ) ;
#17459 = EDGE_LOOP ( 'NONE', ( #34219, #8045, #1954, #23456 ) ) ;
#17460 = VECTOR ( 'NONE', #20810, 1000.000000000000000 ) ;
#17461 = EDGE_LOOP ( 'NONE', ( #10860, #22848, #36793, #25673 ) ) ;
#17462 = DIRECTION ( 'NONE',  ( -0.000000000000000000, 0.000000000000000000, 1.000000000000000000 ) ) ;
#17463 = ORIENTED_EDGE ( 'NONE', *, *, #25751, .F. ) ;
#17464 = AXIS2_PLACEMENT_3D ( 'NONE', #15397, #12454, #24463 ) ;
#17465 = DIRECTION ( 'NONE',  ( 0.000000000000000000, 0.000000000000000000, 1.000000000000000000 ) ) ;
#17466 = PLANE ( 'NONE',  #22171 ) ;
#17467 = ORIENTED_EDGE ( 'NONE', *, *, #34916, .T. ) ;
#17468 = CONICAL_SURFACE ( 'NONE', #36940, 1.249999999999997558, 1.029744258676653201 ) ;
#17469 = VECTOR ( 'NONE', #11709, 1000.000000000000000 ) ;
#17470 = EDGE_CURVE ( 'NONE', #10159, #14486, #19132, .T. ) ;
#17472 = ORIENTED_EDGE ( 'NONE', *, *, #5503, .F. ) ;
#17471 = CARTESIAN_POINT ( 'NONE',  ( 101.4999999999999574, -56.50000000000000711, 3.500000000000000000 ) ) ;
#17473 = VECTOR ( 'NONE', #5517, 1000.000000000000000 ) ;
#17474 = FACE_OUTER_BOUND ( 'NONE', #2484, .T. ) ;
#17475 = EDGE_CURVE ( 'NONE', #36558, #34464, #22658, .T. ) ;
#17476 = EDGE_LOOP ( 'NONE', ( #22993, #29165, #8170 ) ) ;
#17477 = ORIENTED_EDGE ( 'NONE', *, *, #32575, .T. ) ;
#17478 = EDGE_CURVE ( 'NONE', #16571, #1687, #34298, .T. ) ;
#17480 = ORIENTED_EDGE ( 'NONE', *, *, #28895, .F. ) ;
#17479 = LINE ( 'NONE', #17073, #17460 ) ;
#17481 = ORIENTED_EDGE ( 'NONE', *, *, #10557, .F. ) ;
#17482 = EDGE_CURVE ( 'NONE', #14760, #22972, #37073, .T. ) ;
#17483 = ORIENTED_EDGE ( 'NONE', *, *, #31212, .F. ) ;
#17484 = EDGE_CURVE ( 'NONE', #35651, #16586, #7292, .T. ) ;
#17485 = LINE ( 'NONE', #8597, #25642 ) ;
#17486 = CARTESIAN_POINT ( 'NONE',  ( 1.499999999999973577, -44.50000000000001421, 3.500000000000000000 ) ) ;
#17487 = ORIENTED_EDGE ( 'NONE', *, *, #33877, .F. ) ;
#17488 = ORIENTED_EDGE ( 'NONE', *, *, #14658, .F. ) ;
#17489 = ORIENTED_EDGE ( 'NONE', *, *, #15320, .T. ) ;
#17490 = CARTESIAN_POINT ( 'NONE',  ( 158.4999999999998579, 51.49999999999999289, 3.500000000000000000 ) ) ;
#17491 = AXIS2_PLACEMENT_3D ( 'NONE', #11898, #12482, #24491 ) ;
#17492 = CARTESIAN_POINT ( 'NONE',  ( -61.50000000000007105, 60.50000000000000000, 3.500000000000000000 ) ) ;
#17493 = PLANE ( 'NONE',  #14988 ) ;
#17494 = CARTESIAN_POINT ( 'NONE',  ( 138.4999999999998579, 75.50000000000000000, 3.500000000000000000 ) ) ;
#17495 = LOCAL_TIME ( 11, 3, 42.00000000000000000, #7439 ) ;
#17496 = ORIENTED_EDGE ( 'NONE', *, *, #31749, .F. ) ;
#17497 = CARTESIAN_POINT ( 'NONE',  ( 21.49999999999993605, 39.49999999999999289, 1.500000000000000000 ) ) ;
#17499 = DIRECTION ( 'NONE',  ( -0.000000000000000000, 0.000000000000000000, 1.000000000000000000 ) ) ;
#17498 = DIRECTION ( 'NONE',  ( 1.000000000000000000, 0.000000000000000000, 0.000000000000000000 ) ) ;
#17500 = DIRECTION ( 'NONE',  ( 0.000000000000000000, -1.000000000000000000, 0.000000000000000000 ) ) ;
#17501 = VECTOR ( 'NONE', #22766, 1000.000000000000000 ) ;
#17502 = CARTESIAN_POINT ( 'NONE',  ( -21.50000000000004619, 36.49999999999999289, 3.500000000000000000 ) ) ;
#17503 = AXIS2_PLACEMENT_3D ( 'NONE', #1699, #10588, #7804 ) ;
#17504 = CARTESIAN_POINT ( 'NONE',  ( -161.5000000000000284, 3.500000000000003109, 3.500000000000000000 ) ) ;
#17505 = ORIENTED_EDGE ( 'NONE', *, *, #3473, .T. ) ;
#17506 = EDGE_CURVE ( 'NONE', #6925, #36425, #22093, .T. ) ;
#17507 = CARTESIAN_POINT ( 'NONE',  ( -41.50000000000003553, -20.50000000000000355, 3.500000000000000000 ) ) ;
#17508 = CARTESIAN_POINT ( 'NONE',  ( 259.9999999999999432, 60.00000000000000000, 3.500000000000000000 ) ) ;
#17509 = PERSON_AND_ORGANIZATION ( #29847, #24396 ) ;
#17510 = ADVANCED_FACE ( 'NONE', ( #16367 ), #36872, .F. ) ;
#17511 = LINE ( 'NONE', #35421, #3544 ) ;
#17512 = FACE_OUTER_BOUND ( 'NONE', #22761, .T. ) ;
#17513 = LINE ( 'NONE', #8627, #23912 ) ;
#17514 = DIRECTION ( 'NONE',  ( -0.000000000000000000, 0.000000000000000000, 1.000000000000000000 ) ) ;
#17515 = DIRECTION ( 'NONE',  ( -0.000000000000000000, -0.000000000000000000, -1.000000000000000000 ) ) ;
#17516 = CARTESIAN_POINT ( 'NONE',  ( -199.4999999999999147, 5.000000000000000000, 98.00000000000001421 ) ) ;
#17517 = VECTOR ( 'NONE', #36698, 1000.000000000000000 ) ;
#17519 = VERTEX_POINT ( 'NONE', #27991 ) ;
#17518 = PLANE ( 'NONE',  #29908 ) ;
#17520 = AXIS2_PLACEMENT_3D ( 'NONE', #6224, #15281, #30069 ) ;
#17521 = FACE_BOUND ( 'NONE', #19943, .T. ) ;
#17522 = EDGE_CURVE ( 'NONE', #38443, #2168, #13408, .T. ) ;
#17523 = EDGE_CURVE ( 'NONE', #29438, #4349, #25420, .T. ) ;
#17524 = CC_DESIGN_APPROVAL ( #23576, ( #34492 ) ) ;
#17525 = VECTOR ( 'NONE', #29401, 1000.000000000000000 ) ;
#17526 = ORIENTED_EDGE ( 'NONE', *, *, #30542, .T. ) ;
#17527 = ORIENTED_EDGE ( 'NONE', *, *, #4750, .F. ) ;
#17528 = ADVANCED_FACE ( 'NONE', ( #19520 ), #18762, .F. ) ;
#17530 = ORIENTED_EDGE ( 'NONE', *, *, #14117, .T. ) ;
#17529 = CARTESIAN_POINT ( 'NONE',  ( 118.4999999999998863, 27.49999999999999645, 3.500000000000000000 ) ) ;
#17531 = VECTOR ( 'NONE', #33779, 1000.000000000000000 ) ;
#17532 = CARTESIAN_POINT ( 'NONE',  ( 138.4999999999998579, 24.49999999999999289, 1.500000000000000000 ) ) ;
#17533 = VERTEX_POINT ( 'NONE', #21908 ) ;
#17534 = EDGE_CURVE ( 'NONE', #32947, #13455, #33918, .T. ) ;
#17535 = ORIENTED_EDGE ( 'NONE', *, *, #21120, .T. ) ;
#17536 = EDGE_CURVE ( 'NONE', #23180, #2912, #4136, .T. ) ;
#17537 = EDGE_LOOP ( 'NONE', ( #10897, #19536, #18931, #29811 ) ) ;
#17538 = CARTESIAN_POINT ( 'NONE',  ( -78.50000000000004263, 15.50000000000000000, 3.500000000000000000 ) ) ;
#17539 = ORIENTED_EDGE ( 'NONE', *, *, #25677, .T. ) ;
#17540 = DIRECTION ( 'NONE',  ( 0.000000000000000000, -1.000000000000000000, 0.000000000000000000 ) ) ;
#17541 = VERTEX_POINT ( 'NONE', #20306 ) ;
#17542 = LINE ( 'NONE', #1944, #36835 ) ;
#17543 = ORIENTED_EDGE ( 'NONE', *, *, #35195, .F. ) ;
#17544 = PLANE ( 'NONE',  #2781 ) ;
#17545 = CARTESIAN_POINT ( 'NONE',  ( -161.5000000000000568, 63.50000000000000000, 1.500000000000000000 ) ) ;
#17546 = CARTESIAN_POINT ( 'NONE',  ( -141.5000000000000284, -71.50000000000001421, 1.500000000000000000 ) ) ;
#17547 = DIRECTION ( 'NONE',  ( 1.000000000000000000, 0.000000000000000000, -0.000000000000000000 ) ) ;
#17548 = VERTEX_POINT ( 'NONE', #34687 ) ;
#17549 = LINE ( 'NONE', #5510, #12364 ) ;
#17550 = LINE ( 'NONE', #8461, #19212 ) ;
#17551 = CARTESIAN_POINT ( 'NONE',  ( -15.00000000000001421, 85.00000000000002842, 1.251075773784448675 ) ) ;
#17552 = CARTESIAN_POINT ( 'NONE',  ( -187.4999999999999716, -99.99999999999998579, 13.00000000000000000 ) ) ;
#17553 = ORIENTED_EDGE ( 'NONE', *, *, #19903, .T. ) ;
#17554 = VECTOR ( 'NONE', #1447, 1000.000000000000000 ) ;
#17555 = DIRECTION ( 'NONE',  ( 1.000000000000000000, 0.000000000000000000, -0.000000000000000000 ) ) ;
#17556 = CC_DESIGN_SECURITY_CLASSIFICATION ( #26334, ( #39028 ) ) ;
#17557 = AXIS2_PLACEMENT_3D ( 'NONE', #21121, #12453, #33133 ) ;
#17558 = DIRECTION ( 'NONE',  ( 1.000000000000000000, 0.000000000000000000, 0.000000000000000000 ) ) ;
#17559 = EDGE_CURVE ( 'NONE', #7063, #33506, #28965, .T. ) ;
#17560 = LINE ( 'NONE', #20299, #13591 ) ;
#17561 = ADVANCED_FACE ( 'NONE', ( #17159 ), #13802, .F. ) ;
#17562 = FACE_BOUND ( 'NONE', #22593, .T. ) ;
#17563 = FACE_OUTER_BOUND ( 'NONE', #666, .T. ) ;
#17564 = DIRECTION ( 'NONE',  ( -0.000000000000000000, -0.000000000000000000, 1.000000000000000000 ) ) ;
#17565 = VERTEX_POINT ( 'NONE', #2364 ) ;
#17566 = DIRECTION ( 'NONE',  ( 0.000000000000000000, -0.000000000000000000, -1.000000000000000000 ) ) ;
#17567 = ORIENTED_EDGE ( 'NONE', *, *, #10291, .F. ) ;
#17568 = VERTEX_POINT ( 'NONE', #5312 ) ;
#17569 = EDGE_CURVE ( 'NONE', #18021, #8575, #26213, .T. ) ;
#17570 = EDGE_CURVE ( 'NONE', #3773, #8158, #38432, .T. ) ;
#17571 = ORIENTED_EDGE ( 'NONE', *, *, #16564, .F. ) ;
#17572 = DIRECTION ( 'NONE',  ( 0.000000000000000000, 0.000000000000000000, 1.000000000000000000 ) ) ;
#17573 = EDGE_LOOP ( 'NONE', ( #9088, #30919, #26520, #11866 ) ) ;
#17574 = EDGE_CURVE ( 'NONE', #8575, #32990, #8275, .T. ) ;
#17576 = ORIENTED_EDGE ( 'NONE', *, *, #34090, .F. ) ;
#17575 = CARTESIAN_POINT ( 'NONE',  ( 61.49999999999997158, -68.50000000000000000, 3.500000000000000000 ) ) ;
#17577 = ORIENTED_EDGE ( 'NONE', *, *, #17365, .T. ) ;
#17578 = VECTOR ( 'NONE', #8490, 1000.000000000000000 ) ;
#17579 = VERTEX_POINT ( 'NONE', #11251 ) ;
#17580 = EDGE_CURVE ( 'NONE', #2214, #21717, #5672, .T. ) ;
#17581 = VERTEX_POINT ( 'NONE', #11442 ) ;
#17582 = LINE ( 'NONE', #14799, #23835 ) ;
#17583 = VECTOR ( 'NONE', #32659, 1000.000000000000000 ) ;
#17584 = DIRECTION ( 'NONE',  ( 0.000000000000000000, -1.000000000000000000, 0.000000000000000000 ) ) ;
#17585 = DIRECTION ( 'NONE',  ( -0.000000000000000000, 1.000000000000000000, -0.000000000000000000 ) ) ;
#17586 = LINE ( 'NONE', #16978, #20608 ) ;
#17587 = AXIS2_PLACEMENT_3D ( 'NONE', #4491, #25583, #13959 ) ;
#17588 = LINE ( 'NONE', #12047, #8442 ) ;
#17589 = VERTEX_POINT ( 'NONE', #17357 ) ;
#17590 = CARTESIAN_POINT ( 'NONE',  ( 81.49999999999995737, -35.50000000000000711, 3.500000000000000000 ) ) ;
#17591 = CARTESIAN_POINT ( 'NONE',  ( 156.2499999999999716, -84.99999999999994316, 1.251075773784448675 ) ) ;
#17592 = ORIENTED_EDGE ( 'NONE', *, *, #29367, .F. ) ;
#17593 = ORIENTED_EDGE ( 'NONE', *, *, #4272, .T. ) ;
#17594 = DIRECTION ( 'NONE',  ( 0.000000000000000000, -0.000000000000000000, 1.000000000000000000 ) ) ;
#17595 = EDGE_LOOP ( 'NONE', ( #33457, #22508, #9801, #21883 ) ) ;
#17596 = CARTESIAN_POINT ( 'NONE',  ( 158.4999999999999147, -56.50000000000000711, 3.500000000000000000 ) ) ;
#17597 = APPROVAL ( #20453, 'UNSPECIFIED' ) ;
#17598 = ORIENTED_EDGE ( 'NONE', *, *, #11195, .F. ) ;
#17599 = DIRECTION ( 'NONE',  ( 0.000000000000000000, -1.000000000000000000, 0.000000000000000000 ) ) ;
#17600 = EDGE_CURVE ( 'NONE', #11358, #34606, #31715, .T. ) ;
#17601 = CARTESIAN_POINT ( 'NONE',  ( -61.50000000000005684, 0.5000000000000004441, 3.500000000000000000 ) ) ;
#17602 = DIRECTION ( 'NONE',  ( 0.000000000000000000, 0.000000000000000000, 1.000000000000000000 ) ) ;
#17603 = CARTESIAN_POINT ( 'NONE',  ( -141.5000000000000284, 39.49999999999999289, 3.500000000000000000 ) ) ;
#17604 =( REPRESENTATION_RELATIONSHIP ('NONE','NONE', #5137, #1108 ) REPRESENTATION_RELATIONSHIP_WITH_TRANSFORMATION ( #15255 )SHAPE_REPRESENTATION_RELATIONSHIP( ) );
#17605 = DIRECTION ( 'NONE',  ( -0.000000000000000000, -0.000000000000000000, -1.000000000000000000 ) ) ;
#17606 = CARTESIAN_POINT ( 'NONE',  ( -41.50000000000006395, 75.50000000000000000, 3.500000000000000000 ) ) ;
#17607 = ADVANCED_FACE ( 'NONE', ( #1572 ), #14401, .T. ) ;
#17608 = PLANE ( 'NONE',  #6368 ) ;
#17609 = ORIENTED_EDGE ( 'NONE', *, *, #7653, .T. ) ;
#17610 = LINE ( 'NONE', #33527, #29319 ) ;
#17611 = DIRECTION ( 'NONE',  ( 0.000000000000000000, 1.000000000000000000, 0.000000000000000000 ) ) ;
#17612 = ORIENTED_EDGE ( 'NONE', *, *, #9470, .F. ) ;
#17613 = VECTOR ( 'NONE', #29840, 1000.000000000000000 ) ;
#17614 = DIRECTION ( 'NONE',  ( -0.000000000000000000, -0.000000000000000000, -1.000000000000000000 ) ) ;
#17615 = ORIENTED_EDGE ( 'NONE', *, *, #30158, .T. ) ;
#17616 = DIRECTION ( 'NONE',  ( 1.000000000000000000, 0.000000000000000000, 0.000000000000000000 ) ) ;
#17617 = PLANE ( 'NONE',  #35690 ) ;
#17618 = CARTESIAN_POINT ( 'NONE',  ( -158.5000000000000000, -68.50000000000000000, 1.500000000000000000 ) ) ;
#17619 = ORIENTED_EDGE ( 'NONE', *, *, #8883, .F. ) ;
#17620 = ORIENTED_EDGE ( 'NONE', *, *, #11247, .T. ) ;
#17621 = FACE_BOUND ( 'NONE', #2085, .T. ) ;
#17622 = CARTESIAN_POINT ( 'NONE',  ( 138.4999999999998579, 39.49999999999999289, 1.500000000000000000 ) ) ;
#17623 = ORIENTED_EDGE ( 'NONE', *, *, #11504, .T. ) ;
#17624 = VECTOR ( 'NONE', #19374, 1000.000000000000000 ) ;
#17625 = DIRECTION ( 'NONE',  ( 0.000000000000000000, 0.000000000000000000, 1.000000000000000000 ) ) ;
#17626 = DIRECTION ( 'NONE',  ( 1.000000000000000000, 0.000000000000000000, 0.000000000000000000 ) ) ;
#17628 = ORIENTED_EDGE ( 'NONE', *, *, #22194, .F. ) ;
#17627 = EDGE_CURVE ( 'NONE', #21295, #22247, #33354, .T. ) ;
#17629 = DIRECTION ( 'NONE',  ( 0.000000000000000000, -1.000000000000000000, 0.000000000000000000 ) ) ;
#17630 = EDGE_CURVE ( 'NONE', #5445, #15901, #4716, .T. ) ;
#17631 = EDGE_LOOP ( 'NONE', ( #2816, #7844, #23319, #34856 ) ) ;
#17632 = ORIENTED_EDGE ( 'NONE', *, *, #27184, .T. ) ;
#17633 = CARTESIAN_POINT ( 'NONE',  ( 81.49999999999992895, 15.50000000000000000, 3.500000000000000000 ) ) ;
#17635 = CARTESIAN_POINT ( 'NONE',  ( 186.9777540456149438, 16.15588109079064338, 4.999999999999998224 ) ) ;
#17634 = CIRCLE ( 'NONE', #35228, 2.250000000000001776 ) ;
#17636 = ORIENTED_EDGE ( 'NONE', *, *, #23810, .T. ) ;
#17637 = ORIENTED_EDGE ( 'NONE', *, *, #32746, .F. ) ;
#17638 = DIRECTION ( 'NONE',  ( 0.000000000000000000, 0.000000000000000000, 1.000000000000000000 ) ) ;
#17639 = LINE ( 'NONE', #12296, #4620 ) ;
#17640 = EDGE_CURVE ( 'NONE', #29954, #30138, #4520, .T. ) ;
#17641 = ORIENTED_EDGE ( 'NONE', *, *, #7744, .T. ) ;
#17642 = CYLINDRICAL_SURFACE ( 'NONE', #5917, 1.249999999999973355 ) ;
#17643 = CARTESIAN_POINT ( 'NONE',  ( -21.50000000000007461, 75.50000000000000000, 3.500000000000000000 ) ) ;
#17644 = CARTESIAN_POINT ( 'NONE',  ( 202.2499999999999716, 8.341980769678016578E-14, 15.00000000000000178 ) ) ;
#17645 = LINE ( 'NONE', #2452, #17844 ) ;
#17646 = LINE ( 'NONE', #17450, #29888 ) ;
#17647 = EDGE_CURVE ( 'NONE', #11647, #33846, #28571, .T. ) ;
#17648 = ADVANCED_FACE ( 'NONE', ( #11047 ), #10849, .F. ) ;
#17649 = AXIS2_PLACEMENT_3D ( 'NONE', #7879, #19912, #1970 ) ;
#17650 = VERTEX_POINT ( 'NONE', #16755 ) ;
#17651 = DIRECTION ( 'NONE',  ( -0.000000000000000000, -0.000000000000000000, 1.000000000000000000 ) ) ;
#17653 = DIRECTION ( 'NONE',  ( -0.000000000000000000, -0.000000000000000000, -1.000000000000000000 ) ) ;
#17652 = CARTESIAN_POINT ( 'NONE',  ( -78.50000000000001421, -71.50000000000001421, 1.500000000000000000 ) ) ;
#17654 = CONTEXT_DEPENDENT_SHAPE_REPRESENTATION ( #18109, #27019 ) ;
#17655 = ADVANCED_FACE ( 'NONE', ( #22864 ), #34884, .T. ) ;
#17656 = DIRECTION ( 'NONE',  ( -0.000000000000000000, 1.000000000000000000, -0.000000000000000000 ) ) ;
#17657 = DIRECTION ( 'NONE',  ( -1.000000000000000000, 0.000000000000000000, 0.000000000000000000 ) ) ;
#17658 = CARTESIAN_POINT ( 'NONE',  ( -101.5000000000000426, 36.49999999999999289, 3.500000000000000000 ) ) ;
#17659 = ORIENTED_EDGE ( 'NONE', *, *, #6545, .F. ) ;
#17660 = VERTEX_POINT ( 'NONE', #13992 ) ;
#17661 = DIRECTION ( 'NONE',  ( -0.000000000000000000, -0.000000000000000000, 1.000000000000000000 ) ) ;
#17662 = VERTEX_POINT ( 'NONE', #26014 ) ;
#17663 = DIRECTION ( 'NONE',  ( 1.000000000000000000, 0.000000000000000000, 0.000000000000000000 ) ) ;
#17664 = DIRECTION ( 'NONE',  ( -1.000000000000000000, -0.000000000000000000, -0.000000000000000000 ) ) ;
#17665 = ORIENTED_EDGE ( 'NONE', *, *, #26693, .F. ) ;
#17666 = VECTOR ( 'NONE', #20500, 1000.000000000000000 ) ;
#17668 = ORIENTED_EDGE ( 'NONE', *, *, #12873, .F. ) ;
#17667 = DIRECTION ( 'NONE',  ( 1.000000000000000000, 0.000000000000000000, -0.000000000000000000 ) ) ;
#17669 = DIRECTION ( 'NONE',  ( 0.000000000000000000, 1.000000000000000000, 0.000000000000000000 ) ) ;
#17670 = VERTEX_POINT ( 'NONE', #23062 ) ;
#17672 = ORIENTED_EDGE ( 'NONE', *, *, #38229, .T. ) ;
#17671 = CARTESIAN_POINT ( 'NONE',  ( -101.5000000000000568, 72.50000000000000000, 3.500000000000000000 ) ) ;
#17673 = EDGE_LOOP ( 'NONE', ( #6412, #19530, #2336, #16462 ) ) ;
#17674 = CIRCLE ( 'NONE', #654, 1.249999999999987121 ) ;
#17675 = EDGE_CURVE ( 'NONE', #15960, #37084, #20114, .T. ) ;
#17676 = ORIENTED_EDGE ( 'NONE', *, *, #34360, .F. ) ;
#17677 = CARTESIAN_POINT ( 'NONE',  ( 98.49999999999988631, 75.50000000000000000, 3.500000000000000000 ) ) ;
#17678 = DIRECTION ( 'NONE',  ( 0.000000000000000000, -1.000000000000000000, 0.000000000000000000 ) ) ;
#17679 = ORIENTED_EDGE ( 'NONE', *, *, #25580, .T. ) ;
#17680 = ORIENTED_EDGE ( 'NONE', *, *, #23537, .T. ) ;
#17681 = LINE ( 'NONE', #8602, #24199 ) ;
#17682 = DIRECTION ( 'NONE',  ( -0.000000000000000000, 1.000000000000000000, -0.000000000000000000 ) ) ;
#17683 = DIRECTION ( 'NONE',  ( 1.000000000000000000, 0.000000000000000000, 0.000000000000000000 ) ) ;
#17684 = DIRECTION ( 'NONE',  ( -0.000000000000000000, -0.000000000000000000, -1.000000000000000000 ) ) ;
#17685 = ORIENTED_EDGE ( 'NONE', *, *, #16466, .T. ) ;
#17686 = FACE_OUTER_BOUND ( 'NONE', #11432, .T. ) ;
#17688 = DIRECTION ( 'NONE',  ( 0.000000000000000000, 0.000000000000000000, 1.000000000000000000 ) ) ;
#17687 = CARTESIAN_POINT ( 'NONE',  ( 138.4999999999999147, -68.50000000000000000, 3.500000000000000000 ) ) ;
#17689 = VECTOR ( 'NONE', #30268, 1000.000000000000000 ) ;
#17690 = LINE ( 'NONE', #14721, #6639 ) ;
#17691 = DIRECTION ( 'NONE',  ( 1.000000000000000000, 0.000000000000000000, 0.000000000000000000 ) ) ;
#17692 = CARTESIAN_POINT ( 'NONE',  ( 0.000000000000000000, 16.00000000000000000, 2.099999999999997424 ) ) ;
#17693 = AXIS2_PLACEMENT_3D ( 'NONE', #3669, #15696, #26945 ) ;
#17694 = ADVANCED_FACE ( 'NONE', ( #3134 ), #2555, .F. ) ;
#17695 = VERTEX_POINT ( 'NONE', #36453 ) ;
#17696 = CARTESIAN_POINT ( 'NONE',  ( 138.4999999999999147, -56.50000000000000711, 3.500000000000000000 ) ) ;
#17697 = FACE_OUTER_BOUND ( 'NONE', #33273, .T. ) ;
#17698 = PERSON_AND_ORGANIZATION ( #29847, #24396 ) ;
#17699 = EDGE_CURVE ( 'NONE', #10765, #2209, #35673, .T. ) ;
#17700 = CARTESIAN_POINT ( 'NONE',  ( 118.4999999999998863, 39.49999999999999289, 3.500000000000000000 ) ) ;
#17701 = DIRECTION ( 'NONE',  ( -1.000000000000000000, -0.000000000000000000, -0.000000000000000000 ) ) ;
#17702 = EDGE_CURVE ( 'NONE', #15548, #17422, #382, .T. ) ;
#17703 = AXIS2_PLACEMENT_3D ( 'NONE', #15891, #3670, #15310 ) ;
#17704 = DIRECTION ( 'NONE',  ( 0.000000000000000000, -0.000000000000000000, 1.000000000000000000 ) ) ;
#17705 = CARTESIAN_POINT ( 'NONE',  ( -102.9999999999999858, 102.9999999999999858, 15.00000000000000178 ) ) ;
#17706 = ADVANCED_FACE ( 'NONE', ( #18330 ), #12417, .F. ) ;
#17707 = VECTOR ( 'NONE', #22889, 1000.000000000000000 ) ;
#17708 = LINE ( 'NONE', #38389, #30669 ) ;
#17709 = CARTESIAN_POINT ( 'NONE',  ( -81.50000000000002842, -11.50000000000001066, 3.500000000000000000 ) ) ;
#17711 = ORIENTED_EDGE ( 'NONE', *, *, #12616, .T. ) ;
#17710 = LINE ( 'NONE', #13951, #35563 ) ;
#17712 = FACE_BOUND ( 'NONE', #10970, .T. ) ;
#17713 = VERTEX_POINT ( 'NONE', #8864 ) ;
#17714 = ORIENTED_EDGE ( 'NONE', *, *, #6380, .T. ) ;
#17715 = VECTOR ( 'NONE', #10494, 1000.000000000000000 ) ;
#17717 = ORIENTED_EDGE ( 'NONE', *, *, #16916, .T. ) ;
#17716 = CARTESIAN_POINT ( 'NONE',  ( 101.4999999999999574, -71.50000000000001421, 3.500000000000000000 ) ) ;
#17718 = DIRECTION ( 'NONE',  ( 0.000000000000000000, -1.000000000000000000, 0.000000000000000000 ) ) ;
#17719 = ORIENTED_EDGE ( 'NONE', *, *, #14736, .T. ) ;
#17720 = AXIS2_PLACEMENT_3D ( 'NONE', #13459, #4570, #25471 ) ;
#17721 = EDGE_CURVE ( 'NONE', #1779, #20698, #1918, .T. ) ;
#17722 = VERTEX_POINT ( 'NONE', #11636 ) ;
#17723 = EDGE_LOOP ( 'NONE', ( #27751, #29804, #38855, #33355 ) ) ;
#17724 = PLANE ( 'NONE',  #11908 ) ;
#17725 = ORIENTED_EDGE ( 'NONE', *, *, #14686, .F. ) ;
#17726 = DIRECTION ( 'NONE',  ( 1.000000000000000000, 0.000000000000000000, 0.000000000000000000 ) ) ;
#17727 = VERTEX_POINT ( 'NONE', #14591 ) ;
#17728 = EDGE_CURVE ( 'NONE', #18338, #36843, #39018, .T. ) ;
#17729 = DIRECTION ( 'NONE',  ( 0.000000000000000000, 0.000000000000000000, 1.000000000000000000 ) ) ;
#17730 = ORIENTED_EDGE ( 'NONE', *, *, #15315, .F. ) ;
#17731 = AXIS2_PLACEMENT_3D ( 'NONE', #8470, #29359, #26408 ) ;
#17732 = DIRECTION ( 'NONE',  ( 0.000000000000000000, 1.000000000000000000, 0.000000000000000000 ) ) ;
#17733 = DIRECTION ( 'NONE',  ( -1.000000000000000000, -0.000000000000000000, -0.000000000000000000 ) ) ;
#17734 = CARTESIAN_POINT ( 'NONE',  ( 205.5000000000000000, 105.0000000000000000, 3.000000000000000000 ) ) ;
#17735 = DIRECTION ( 'NONE',  ( -0.000000000000000000, -0.000000000000000000, -1.000000000000000000 ) ) ;
#17736 = VECTOR ( 'NONE', #33026, 1000.000000000000000 ) ;
#17737 = ORIENTED_EDGE ( 'NONE', *, *, #23338, .T. ) ;
#17738 = EDGE_CURVE ( 'NONE', #18390, #10766, #23651, .T. ) ;
#17739 = PLANE ( 'NONE',  #5429 ) ;
#17740 = CARTESIAN_POINT ( 'NONE',  ( -98.50000000000002842, -35.50000000000000711, 1.500000000000000000 ) ) ;
#17741 = CARTESIAN_POINT ( 'NONE',  ( 138.4999999999999147, -8.500000000000007105, 3.500000000000000000 ) ) ;
#17742 = LINE ( 'NONE', #11431, #14733 ) ;
#17743 = EDGE_CURVE ( 'NONE', #10961, #16301, #5710, .T. ) ;
#17744 = ORIENTED_EDGE ( 'NONE', *, *, #17054, .T. ) ;
#17745 = EDGE_CURVE ( 'NONE', #32713, #9711, #5522, .T. ) ;
#17746 = CARTESIAN_POINT ( 'NONE',  ( 121.4999999999999432, -8.500000000000007105, 1.500000000000000000 ) ) ;
#17747 = CARTESIAN_POINT ( 'NONE',  ( 61.49999999999994316, 15.50000000000000000, 1.500000000000000000 ) ) ;
#17748 = DIRECTION ( 'NONE',  ( 0.000000000000000000, -1.000000000000000000, 0.000000000000000000 ) ) ;
#17749 = VECTOR ( 'NONE', #17605, 1000.000000000000000 ) ;
#17750 = EDGE_CURVE ( 'NONE', #19625, #32418, #17945, .T. ) ;
#17751 = DIRECTION ( 'NONE',  ( 0.000000000000000000, -0.000000000000000000, -1.000000000000000000 ) ) ;
#17752 = FACE_BOUND ( 'NONE', #8114, .T. ) ;
#17753 = VECTOR ( 'NONE', #31956, 1000.000000000000000 ) ;
#17754 = DIRECTION ( 'NONE',  ( -0.000000000000000000, 1.000000000000000000, -0.000000000000000000 ) ) ;
#17755 = DIRECTION ( 'NONE',  ( 1.000000000000000000, 0.000000000000000000, 0.000000000000000000 ) ) ;
#17756 = ADVANCED_FACE ( 'NONE', ( #27374 ), #20506, .F. ) ;
#17757 = VERTEX_POINT ( 'NONE', #21285 ) ;
#17758 = CARTESIAN_POINT ( 'NONE',  ( 138.7500000000000000, -1.387778780781445676E-14, 8.673617379884035472E-16 ) ) ;
#17759 = ORIENTED_EDGE ( 'NONE', *, *, #6116, .F. ) ;
#17760 = VECTOR ( 'NONE', #329, 1000.000000000000000 ) ;
#17761 = VERTEX_POINT ( 'NONE', #33300 ) ;
#17762 = ORIENTED_EDGE ( 'NONE', *, *, #2335, .F. ) ;
#17763 = AXIS2_PLACEMENT_3D ( 'NONE', #32596, #3556, #5602 ) ;
#17764 = DIRECTION ( 'NONE',  ( 1.000000000000000000, 0.000000000000000000, 0.000000000000000000 ) ) ;
#17765 = ORIENTED_EDGE ( 'NONE', *, *, #36650, .T. ) ;
#17767 = ORIENTED_EDGE ( 'NONE', *, *, #32521, .F. ) ;
#17766 = PLANE ( 'NONE',  #20519 ) ;
#17768 = VERTEX_POINT ( 'NONE', #8674 ) ;
#17769 = EDGE_CURVE ( 'NONE', #10531, #5593, #6298, .T. ) ;
#17770 = ORIENTED_EDGE ( 'NONE', *, *, #11402, .T. ) ;
#17771 = ORIENTED_EDGE ( 'NONE', *, *, #19043, .T. ) ;
#17772 = DIRECTION ( 'NONE',  ( -0.000000000000000000, -0.000000000000000000, 1.000000000000000000 ) ) ;
#17773 = PLANE ( 'NONE',  #11535 ) ;
#17774 = CARTESIAN_POINT ( 'NONE',  ( 21.49999999999993605, 24.49999999999999289, 3.500000000000000000 ) ) ;
#17775 = EDGE_CURVE ( 'NONE', #28234, #1351, #22679, .T. ) ;
#17776 = CARTESIAN_POINT ( 'NONE',  ( -98.50000000000002842, -32.50000000000000000, 1.500000000000000000 ) ) ;
#17777 = DIRECTION ( 'NONE',  ( 0.000000000000000000, -0.000000000000000000, 1.000000000000000000 ) ) ;
#17778 = DIRECTION ( 'NONE',  ( 1.000000000000000000, 0.000000000000000000, -0.000000000000000000 ) ) ;
#17779 = DIRECTION ( 'NONE',  ( -1.000000000000000000, -0.000000000000000000, -0.000000000000000000 ) ) ;
#17780 = ORIENTED_EDGE ( 'NONE', *, *, #27361, .F. ) ;
#17781 = VERTEX_POINT ( 'NONE', #29560 ) ;
#17782 = LINE ( 'NONE', #32741, #15398 ) ;
#17783 = ORIENTED_EDGE ( 'NONE', *, *, #36021, .F. ) ;
#17784 = LINE ( 'NONE', #38659, #10806 ) ;
#17785 = VECTOR ( 'NONE', #5016, 1000.000000000000000 ) ;
#17786 = CARTESIAN_POINT ( 'NONE',  ( 138.4999999999999147, -44.50000000000001421, 3.500000000000000000 ) ) ;
#17787 = EDGE_CURVE ( 'NONE', #5445, #18058, #12025, .T. ) ;
#17788 = AXIS2_PLACEMENT_3D ( 'NONE', #36627, #28322, #6860 ) ;
#17789 = CARTESIAN_POINT ( 'NONE',  ( -1.500000000000056843, 24.49999999999999289, 3.500000000000000000 ) ) ;
#17790 = CARTESIAN_POINT ( 'NONE',  ( 41.49999999999992895, 63.50000000000000000, 3.500000000000000000 ) ) ;
#17791 = CYLINDRICAL_SURFACE ( 'NONE', #36167, 1.499999999999993561 ) ;
#17792 = DIRECTION ( 'NONE',  ( -1.000000000000000000, -0.000000000000000000, -0.000000000000000000 ) ) ;
#17793 = ADVANCED_FACE ( 'NONE', ( #26600 ), #29948, .F. ) ;
#17794 = CARTESIAN_POINT ( 'NONE',  ( 139.9999999999999716, 36.00000000000000711, 3.500000000000000000 ) ) ;
#17795 = CARTESIAN_POINT ( 'NONE',  ( 203.5000000000000000, 102.9999999999999858, 5.748924226215562427 ) ) ;
#17796 = ORIENTED_EDGE ( 'NONE', *, *, #8553, .F. ) ;
#17797 = EDGE_CURVE ( 'NONE', #11928, #17062, #30148, .T. ) ;
#17798 = PLANE ( 'NONE',  #7905 ) ;
#17799 = LINE ( 'NONE', #24469, #3157 ) ;
#17800 = EDGE_CURVE ( 'NONE', #11601, #455, #9451, .T. ) ;
#17801 = ORIENTED_EDGE ( 'NONE', *, *, #2014, .F. ) ;
#17802 = DIRECTION ( 'NONE',  ( -0.000000000000000000, 1.000000000000000000, -0.000000000000000000 ) ) ;
#17803 = ORIENTED_EDGE ( 'NONE', *, *, #6168, .T. ) ;
#17804 = LINE ( 'NONE', #24278, #24707 ) ;
#17805 = LINE ( 'NONE', #27426, #2317 ) ;
#17806 = DIRECTION ( 'NONE',  ( 0.000000000000000000, -1.000000000000000000, 0.000000000000000000 ) ) ;
#17807 = VERTEX_POINT ( 'NONE', #578 ) ;
#17808 = EDGE_LOOP ( 'NONE', ( #15751, #5957, #24162, #38783 ) ) ;
#17809 = FACE_BOUND ( 'NONE', #13385, .T. ) ;
#17810 = CARTESIAN_POINT ( 'NONE',  ( -141.5000000000000284, 3.500000000000003109, 1.500000000000000000 ) ) ;
#17811 = VECTOR ( 'NONE', #1002, 1000.000000000000000 ) ;
#17812 = EDGE_LOOP ( 'NONE', ( #8402, #33114, #4492, #23080 ) ) ;
#17813 = ORIENTED_EDGE ( 'NONE', *, *, #23442, .F. ) ;
#17814 = VECTOR ( 'NONE', #2019, 1000.000000000000000 ) ;
#17815 = CC_DESIGN_PERSON_AND_ORGANIZATION_ASSIGNMENT ( #706, #36967, ( #8042 ) ) ;
#17816 = AXIS2_PLACEMENT_3D ( 'NONE', #16687, #6852, #19647 ) ;
#17817 = AXIS2_PLACEMENT_3D ( 'NONE', #14132, #20056, #13543 ) ;
#17818 = DIRECTION ( 'NONE',  ( -0.000000000000000000, 1.000000000000000000, -0.000000000000000000 ) ) ;
#17819 = EDGE_CURVE ( 'NONE', #31747, #12801, #3183, .T. ) ;
#17820 = DIRECTION ( 'NONE',  ( -1.000000000000000000, 0.000000000000000000, 0.000000000000000000 ) ) ;
#17821 = VERTEX_POINT ( 'NONE', #37030 ) ;
#17822 = ADVANCED_FACE ( 'NONE', ( #7250 ), #28332, .F. ) ;
#17823 = DIRECTION ( 'NONE',  ( 1.000000000000000000, 0.000000000000000000, 0.000000000000000000 ) ) ;
#17824 = ORIENTED_EDGE ( 'NONE', *, *, #34793, .T. ) ;
#17825 = CARTESIAN_POINT ( 'NONE',  ( 38.49999999999995026, -59.50000000000001421, 1.500000000000000000 ) ) ;
#17826 = DIRECTION ( 'NONE',  ( -0.000000000000000000, 0.000000000000000000, -1.000000000000000000 ) ) ;
#17827 = ORIENTED_EDGE ( 'NONE', *, *, #5928, .F. ) ;
#17828 = ORIENTED_EDGE ( 'NONE', *, *, #34916, .F. ) ;
#17829 = DIRECTION ( 'NONE',  ( -0.000000000000000000, 1.000000000000000000, -0.000000000000000000 ) ) ;
#17830 = LINE ( 'NONE', #20591, #35486 ) ;
#17832 = EDGE_LOOP ( 'NONE', ( #2670, #2275 ) ) ;
#17831 = CARTESIAN_POINT ( 'NONE',  ( 98.49999999999988631, 24.49999999999999289, 1.500000000000000000 ) ) ;
#17833 = LINE ( 'NONE', #9340, #34865 ) ;
#17834 = DIRECTION ( 'NONE',  ( -1.000000000000000000, 0.000000000000000000, 0.000000000000000000 ) ) ;
#17835 = CONICAL_SURFACE ( 'NONE', #9014, 1.249999999999987121, 1.029744258676654312 ) ;
#17836 = DIRECTION ( 'NONE',  ( -1.000000000000000000, -0.000000000000000000, -0.000000000000000000 ) ) ;
#17837 = DIRECTION ( 'NONE',  ( -0.000000000000000000, -0.000000000000000000, -1.000000000000000000 ) ) ;
#17838 = VECTOR ( 'NONE', #22242, 1000.000000000000000 ) ;
#17839 = VECTOR ( 'NONE', #31650, 1000.000000000000000 ) ;
#17840 = ORIENTED_EDGE ( 'NONE', *, *, #14600, .F. ) ;
#17841 = FACE_OUTER_BOUND ( 'NONE', #26389, .T. ) ;
#17844 = VECTOR ( 'NONE', #5403, 1000.000000000000000 ) ;
#17843 = CARTESIAN_POINT ( 'NONE',  ( -98.50000000000001421, -44.50000000000001421, 3.500000000000000000 ) ) ;
#17842 = CARTESIAN_POINT ( 'NONE',  ( -141.5000000000000284, -44.50000000000001421, 3.500000000000000000 ) ) ;
#17845 = CALENDAR_DATE ( 2023, 4, 9 ) ;
#17846 = ADVANCED_FACE ( 'NONE', ( #7053 ), #21472, .F. ) ;
#17847 = CARTESIAN_POINT ( 'NONE',  ( 138.4999999999998579, 72.50000000000000000, 3.500000000000000000 ) ) ;
#17848 = LINE ( 'NONE', #20987, #20564 ) ;
#17849 = LINE ( 'NONE', #24327, #22090 ) ;
#17850 = EDGE_LOOP ( 'NONE', ( #26084, #14171, #15911, #6537 ) ) ;
#17851 = EDGE_CURVE ( 'NONE', #6407, #16476, #31100, .T. ) ;
#17852 = ORIENTED_EDGE ( 'NONE', *, *, #4514, .F. ) ;
#17853 = CARTESIAN_POINT ( 'NONE',  ( -121.5000000000000284, -47.50000000000001421, 1.500000000000000000 ) ) ;
#17854 = EDGE_LOOP ( 'NONE', ( #36317, #37333 ) ) ;
#17855 = CARTESIAN_POINT ( 'NONE',  ( 18.49999999999996092, -59.50000000000001421, 3.500000000000000000 ) ) ;
#17856 = CARTESIAN_POINT ( 'NONE',  ( 18.49999999999993250, 63.50000000000000000, 3.500000000000000000 ) ) ;
#17857 = EDGE_LOOP ( 'NONE', ( #18107, #32562, #32404, #11372 ) ) ;
#17858 = ADVANCED_FACE ( 'NONE', ( #1147 ), #36830, .F. ) ;
#17860 = VERTEX_POINT ( 'NONE', #34254 ) ;
#17859 = DIRECTION ( 'NONE',  ( -0.000000000000000000, -0.000000000000000000, 1.000000000000000000 ) ) ;
#17861 = CARTESIAN_POINT ( 'NONE',  ( -201.9999999999999716, 0.000000000000000000, 0.000000000000000000 ) ) ;
#17862 = EDGE_CURVE ( 'NONE', #5526, #23068, #16132, .T. ) ;
#17863 = ORIENTED_EDGE ( 'NONE', *, *, #24857, .F. ) ;
#17864 = AXIS2_PLACEMENT_3D ( 'NONE', #24359, #9572, #3072 ) ;
#17866 = ORIENTED_EDGE ( 'NONE', *, *, #12167, .F. ) ;
#17865 = DIRECTION ( 'NONE',  ( -0.000000000000000000, -0.000000000000000000, -1.000000000000000000 ) ) ;
#17867 = ORIENTED_EDGE ( 'NONE', *, *, #22599, .T. ) ;
#17868 = EDGE_CURVE ( 'NONE', #32599, #5827, #10215, .T. ) ;
#17869 = AXIS2_PLACEMENT_3D ( 'NONE', #12702, #37508, #16039 ) ;
#17870 = VECTOR ( 'NONE', #12724, 1000.000000000000000 ) ;
#17871 = ORIENTED_EDGE ( 'NONE', *, *, #22325, .T. ) ;
#17872 = FACE_OUTER_BOUND ( 'NONE', #7723, .T. ) ;
#17873 = FACE_OUTER_BOUND ( 'NONE', #11261, .T. ) ;
#17874 = ORIENTED_EDGE ( 'NONE', *, *, #30909, .T. ) ;
#17875 = ORIENTED_EDGE ( 'NONE', *, *, #11112, .T. ) ;
#17876 = FACE_OUTER_BOUND ( 'NONE', #4465, .T. ) ;
#17877 = CARTESIAN_POINT ( 'NONE',  ( 58.49999999999997158, -35.50000000000000711, 3.500000000000000000 ) ) ;
#17878 = PLANE ( 'NONE',  #6176 ) ;
#17879 = EDGE_LOOP ( 'NONE', ( #5494, #32979, #18770, #14060 ) ) ;
#17880 = DIRECTION ( 'NONE',  ( -0.000000000000000000, 1.000000000000000000, -0.000000000000000000 ) ) ;
#17881 = ORIENTED_EDGE ( 'NONE', *, *, #19685, .F. ) ;
#17882 = DIRECTION ( 'NONE',  ( -0.000000000000000000, -0.000000000000000000, 1.000000000000000000 ) ) ;
#17884 = CARTESIAN_POINT ( 'NONE',  ( 200.5000000000000568, 0.000000000000000000, -108.0000000000000426 ) ) ;
#17883 = CARTESIAN_POINT ( 'NONE',  ( -41.50000000000004974, 36.49999999999999289, 3.500000000000000000 ) ) ;
#17885 = PLANE ( 'NONE',  #16707 ) ;
#17886 = CARTESIAN_POINT ( 'NONE',  ( 99.99999999999994316, 108.0000000000000000, 3.500000000000000000 ) ) ;
#17887 = LINE ( 'NONE', #29887, #27324 ) ;
#17888 = ORIENTED_EDGE ( 'NONE', *, *, #36650, .F. ) ;
#17889 = LINE ( 'NONE', #324, #26758 ) ;
#17890 = FACE_OUTER_BOUND ( 'NONE', #18020, .T. ) ;
#17891 = COORDINATED_UNIVERSAL_TIME_OFFSET ( 1, 0, .AHEAD. ) ;
#17892 = DIRECTION ( 'NONE',  ( -0.000000000000000000, 1.000000000000000000, -0.000000000000000000 ) ) ;
#17893 = EDGE_CURVE ( 'NONE', #7896, #26386, #4294, .T. ) ;
#17894 = CARTESIAN_POINT ( 'NONE',  ( -41.50000000000006395, 75.50000000000000000, 3.500000000000000000 ) ) ;
#17896 = VECTOR ( 'NONE', #33183, 1000.000000000000000 ) ;
#17895 = CARTESIAN_POINT ( 'NONE',  ( 61.49999999999994316, 60.50000000000000000, 3.500000000000000000 ) ) ;
#17897 = EDGE_CURVE ( 'NONE', #9560, #15414, #24807, .T. ) ;
#17898 = VECTOR ( 'NONE', #23536, 1000.000000000000000 ) ;
#17899 = DIRECTION ( 'NONE',  ( -0.8571673007021097801, 1.049727191138615491E-16, 0.5150380749100585964 ) ) ;
#17900 = PLANE ( 'NONE',  #8022 ) ;
#17901 = PLANE ( 'NONE',  #29769 ) ;
#17903 = EDGE_LOOP ( 'NONE', ( #11472, #10659, #5930, #37226 ) ) ;
#17902 = DIRECTION ( 'NONE',  ( 1.000000000000000000, 0.000000000000000000, 0.000000000000000000 ) ) ;
#17904 = FACE_BOUND ( 'NONE', #4413, .T. ) ;
#17905 = EDGE_CURVE ( 'NONE', #35884, #9672, #25377, .T. ) ;
#17906 = ORIENTED_EDGE ( 'NONE', *, *, #7184, .T. ) ;
#17907 = ORIENTED_EDGE ( 'NONE', *, *, #4735, .T. ) ;
#17909 = ORIENTED_EDGE ( 'NONE', *, *, #29238, .T. ) ;
#17908 = CARTESIAN_POINT ( 'NONE',  ( -21.50000000000001776, -32.50000000000000000, 3.500000000000000000 ) ) ;
#17910 = CARTESIAN_POINT ( 'NONE',  ( -41.50000000000004974, 27.49999999999999645, 3.500000000000000000 ) ) ;
#17911 = VERTEX_POINT ( 'NONE', #3523 ) ;
#17912 = ADVANCED_FACE ( 'NONE', ( #18905 ), #30526, .F. ) ;
#17913 = ADVANCED_FACE ( 'NONE', ( #27946 ), #15749, .F. ) ;
#17914 = VECTOR ( 'NONE', #36278, 1000.000000000000000 ) ;
#17915 = ORIENTED_EDGE ( 'NONE', *, *, #2837, .T. ) ;
#17916 = ORIENTED_EDGE ( 'NONE', *, *, #12560, .T. ) ;
#17917 = AXIS2_PLACEMENT_3D ( 'NONE', #31456, #1696, #4451 ) ;
#17918 = EDGE_LOOP ( 'NONE', ( #12647, #15615, #25555, #37137 ) ) ;
#17919 = FACE_OUTER_BOUND ( 'NONE', #18114, .T. ) ;
#17920 = ORIENTED_EDGE ( 'NONE', *, *, #6320, .T. ) ;
#17921 = PLANE ( 'NONE',  #5863 ) ;
#17922 = EDGE_CURVE ( 'NONE', #8528, #5440, #33681, .T. ) ;
#17923 = ORIENTED_EDGE ( 'NONE', *, *, #37895, .T. ) ;
#17924 = VECTOR ( 'NONE', #22565, 1000.000000000000000 ) ;
#17925 = LINE ( 'NONE', #13975, #5285 ) ;
#17926 = AXIS2_PLACEMENT_3D ( 'NONE', #26256, #22903, #2008 ) ;
#17927 = CARTESIAN_POINT ( 'NONE',  ( -174.9999999999999716, 89.99999999999998579, 1.500000000000000000 ) ) ;
#17928 = CARTESIAN_POINT ( 'NONE',  ( -121.5000000000000568, 75.50000000000000000, 3.500000000000000000 ) ) ;
#17929 = FACE_BOUND ( 'NONE', #8186, .T. ) ;
#17930 = VERTEX_POINT ( 'NONE', #762 ) ;
#17931 = DIRECTION ( 'NONE',  ( 0.000000000000000000, 0.000000000000000000, 1.000000000000000000 ) ) ;
#17932 = CARTESIAN_POINT ( 'NONE',  ( -187.4999999999999716, 99.99999999999998579, 13.00000000000000000 ) ) ;
#17933 = FACE_OUTER_BOUND ( 'NONE', #6461, .T. ) ;
#17934 = DIRECTION ( 'NONE',  ( 0.000000000000000000, -0.000000000000000000, -1.000000000000000000 ) ) ;
#17935 = DIRECTION ( 'NONE',  ( 0.000000000000000000, -1.000000000000000000, 0.000000000000000000 ) ) ;
#17936 = ORIENTED_EDGE ( 'NONE', *, *, #14888, .T. ) ;
#17937 = LINE ( 'NONE', #36050, #10612 ) ;
#17938 =( NAMED_UNIT ( * ) PLANE_ANGLE_UNIT ( ) SI_UNIT ( $, .RADIAN. ) );
#17939 = CARTESIAN_POINT ( 'NONE',  ( -81.50000000000002842, -44.50000000000001421, 1.500000000000000000 ) ) ;
#17940 = DIRECTION ( 'NONE',  ( 1.000000000000000000, 0.000000000000000000, 0.000000000000000000 ) ) ;
#17941 = CARTESIAN_POINT ( 'NONE',  ( 21.49999999999993605, 12.49999999999999645, 3.500000000000000000 ) ) ;
#17942 = CARTESIAN_POINT ( 'NONE',  ( 158.4999999999999147, 12.49999999999999645, 1.500000000000000000 ) ) ;
#17943 = ADVANCED_FACE ( 'NONE', ( #12988 ), #22050, .F. ) ;
#17944 = VECTOR ( 'NONE', #22342, 1000.000000000000000 ) ;
#17945 = LINE ( 'NONE', #3329, #5703 ) ;
#17946 = VECTOR ( 'NONE', #20736, 1000.000000000000000 ) ;
#17947 = VERTEX_POINT ( 'NONE', #3904 ) ;
#17948 = PLANE ( 'NONE',  #21848 ) ;
#17949 = ORIENTED_EDGE ( 'NONE', *, *, #26500, .F. ) ;
#17951 = ORIENTED_EDGE ( 'NONE', *, *, #35652, .T. ) ;
#17950 = VECTOR ( 'NONE', #34339, 1000.000000000000000 ) ;
#17952 = VERTEX_POINT ( 'NONE', #19479 ) ;
#17953 = AXIS2_PLACEMENT_3D ( 'NONE', #2307, #26355, #14727 ) ;
#17954 = DIRECTION ( 'NONE',  ( -0.000000000000000000, -0.000000000000000000, -1.000000000000000000 ) ) ;
#17955 = ORIENTED_EDGE ( 'NONE', *, *, #37767, .F. ) ;
#17957 = EDGE_LOOP ( 'NONE', ( #1391, #1451, #21763, #37059 ) ) ;
#17956 = FACE_OUTER_BOUND ( 'NONE', #10584, .T. ) ;
#17958 = ORIENTED_EDGE ( 'NONE', *, *, #1852, .F. ) ;
#17959 = EDGE_CURVE ( 'NONE', #6305, #3782, #10610, .T. ) ;
#17961 = ADVANCED_FACE ( 'NONE', ( #2119 ), #10802, .F. ) ;
#17960 = EDGE_LOOP ( 'NONE', ( #28876, #15096, #12028, #38372 ) ) ;
#17962 = ORIENTED_EDGE ( 'NONE', *, *, #28895, .T. ) ;
#17963 = CARTESIAN_POINT ( 'NONE',  ( 170.0000000000000000, -85.00000000000000000, 1.500000000000000000 ) ) ;
#17964 = FACE_OUTER_BOUND ( 'NONE', #19642, .T. ) ;
#17965 = DIRECTION ( 'NONE',  ( -0.000000000000000000, 0.000000000000000000, 1.000000000000000000 ) ) ;
#17966 = EDGE_CURVE ( 'NONE', #8097, #24006, #19667, .T. ) ;
#17967 = EDGE_CURVE ( 'NONE', #19785, #26440, #31870, .T. ) ;
#17968 = PLANE ( 'NONE',  #11602 ) ;
#17969 = CARTESIAN_POINT ( 'NONE',  ( 185.5000000000000853, 5.000000000000000000, 97.99999999999997158 ) ) ;
#17970 = EDGE_CURVE ( 'NONE', #19961, #10043, #4872, .T. ) ;
#17971 = CYLINDRICAL_SURFACE ( 'NONE', #20304, 1.599999999999990319 ) ;
#17972 = VECTOR ( 'NONE', #27932, 1000.000000000000000 ) ;
#17973 = EDGE_LOOP ( 'NONE', ( #12820, #26862, #36134, #33955 ) ) ;
#17974 = ORIENTED_EDGE ( 'NONE', *, *, #31266, .T. ) ;
#17975 = CARTESIAN_POINT ( 'NONE',  ( 161.4999999999999147, 15.50000000000000000, 3.500000000000000000 ) ) ;
#17976 = ORIENTED_EDGE ( 'NONE', *, *, #22674, .F. ) ;
#17977 = DIRECTION ( 'NONE',  ( 1.000000000000000000, 0.000000000000000000, 0.000000000000000000 ) ) ;
#17978 = VECTOR ( 'NONE', #24193, 1000.000000000000000 ) ;
#17979 = VECTOR ( 'NONE', #26880, 1000.000000000000000 ) ;
#17980 = CARTESIAN_POINT ( 'NONE',  ( -81.50000000000004263, 12.49999999999999645, 3.500000000000000000 ) ) ;
#17981 = LINE ( 'NONE', #29596, #22540 ) ;
#17982 = DIRECTION ( 'NONE',  ( 1.000000000000000000, 0.000000000000000000, 0.000000000000000000 ) ) ;
#17983 = DIRECTION ( 'NONE',  ( 1.000000000000000000, 0.000000000000000000, 0.000000000000000000 ) ) ;
#17984 = CARTESIAN_POINT ( 'NONE',  ( 158.4999999999999147, 12.49999999999999645, 3.500000000000000000 ) ) ;
#17985 = FACE_OUTER_BOUND ( 'NONE', #16104, .T. ) ;
#17986 = CARTESIAN_POINT ( 'NONE',  ( 61.49999999999994316, -8.500000000000007105, 3.500000000000000000 ) ) ;
#17987 = CARTESIAN_POINT ( 'NONE',  ( -101.5000000000000284, 3.500000000000003109, 1.500000000000000000 ) ) ;
#17988 = LINE ( 'NONE', #23885, #16747 ) ;
#17989 = EDGE_CURVE ( 'NONE', #33202, #18591, #31673, .T. ) ;
#17990 = CARTESIAN_POINT ( 'NONE',  ( 38.49999999999992184, 12.49999999999999645, 3.500000000000000000 ) ) ;
#17991 = ORIENTED_EDGE ( 'NONE', *, *, #17019, .F. ) ;
#17992 = LINE ( 'NONE', #11883, #21811 ) ;
#17993 = EDGE_CURVE ( 'NONE', #31408, #29259, #25569, .T. ) ;
#17994 = EDGE_LOOP ( 'NONE', ( #8177, #21685, #33573, #24939 ) ) ;
#17995 = CARTESIAN_POINT ( 'NONE',  ( -118.5000000000000426, 12.49999999999999645, 1.500000000000000000 ) ) ;
#17996 = CARTESIAN_POINT ( 'NONE',  ( 78.49999999999992895, 51.49999999999999289, 1.500000000000000000 ) ) ;
#17997 = CARTESIAN_POINT ( 'NONE',  ( -174.9999999999999716, 89.99999999999998579, 0.000000000000000000 ) ) ;
#17998 = EDGE_LOOP ( 'NONE', ( #35637, #24819, #32143, #25062 ) ) ;
#17999 = ORIENTED_EDGE ( 'NONE', *, *, #18616, .T. ) ;
#18000 = VECTOR ( 'NONE', #6399, 1000.000000000000000 ) ;
#18001 = AXIS2_PLACEMENT_3D ( 'NONE', #34049, #7233, #37586 ) ;
#18002 = FACE_BOUND ( 'NONE', #20989, .T. ) ;
#18003 = DIRECTION ( 'NONE',  ( -0.000000000000000000, -0.000000000000000000, -1.000000000000000000 ) ) ;
#18004 = ORIENTED_EDGE ( 'NONE', *, *, #21511, .T. ) ;
#18005 = ORIENTED_EDGE ( 'NONE', *, *, #12031, .F. ) ;
#18006 = VECTOR ( 'NONE', #912, 1000.000000000000000 ) ;
#18007 = AXIS2_PLACEMENT_3D ( 'NONE', #10451, #34686, #7679 ) ;
#18008 = EDGE_CURVE ( 'NONE', #8286, #14150, #16510, .T. ) ;
#18009 = LINE ( 'NONE', #32969, #18615 ) ;
#18010 = CYLINDRICAL_SURFACE ( 'NONE', #17491, 1.250000000000001110 ) ;
#18011 = EDGE_CURVE ( 'NONE', #33947, #22349, #19862, .T. ) ;
#18012 = ORIENTED_EDGE ( 'NONE', *, *, #24667, .F. ) ;
#18013 = ADVANCED_FACE ( 'NONE', ( #11200 ), #14144, .T. ) ;
#18014 = CARTESIAN_POINT ( 'NONE',  ( -158.5000000000000284, 27.49999999999999645, 3.500000000000000000 ) ) ;
#18015 = EDGE_LOOP ( 'NONE', ( #24136, #19108, #8451, #4394 ) ) ;
#18016 = CARTESIAN_POINT ( 'NONE',  ( 161.4999999999998579, 39.49999999999999289, 3.500000000000000000 ) ) ;
#18017 = ADVANCED_FACE ( 'NONE', ( #8033 ), #26161, .F. ) ;
#18018 = CARTESIAN_POINT ( 'NONE',  ( 18.49999999999993250, 51.49999999999999289, 3.500000000000000000 ) ) ;
#18019 = FACE_OUTER_BOUND ( 'NONE', #19253, .T. ) ;
#18020 = EDGE_LOOP ( 'NONE', ( #14027, #16934, #12098, #32102 ) ) ;
#18021 = VERTEX_POINT ( 'NONE', #8226 ) ;
#18022 = VECTOR ( 'NONE', #12037, 1000.000000000000000 ) ;
#18023 = DIRECTION ( 'NONE',  ( 0.000000000000000000, 1.000000000000000000, 0.000000000000000000 ) ) ;
#18024 = DIRECTION ( 'NONE',  ( -1.000000000000000000, -0.000000000000000000, -0.000000000000000000 ) ) ;
#18026 = ORIENTED_EDGE ( 'NONE', *, *, #12860, .F. ) ;
#18025 = CARTESIAN_POINT ( 'NONE',  ( 58.49999999999997158, -71.50000000000001421, 3.500000000000000000 ) ) ;
#18027 = AXIS2_PLACEMENT_3D ( 'NONE', #32698, #24019, #5699 ) ;
#18028 = FACE_OUTER_BOUND ( 'NONE', #31600, .T. ) ;
#18029 = DIRECTION ( 'NONE',  ( -0.8571673007021125557, 1.049727191138618942E-16, 0.5150380749100536004 ) ) ;
#18030 = CARTESIAN_POINT ( 'NONE',  ( -138.5000000000000284, 60.50000000000000000, 3.500000000000000000 ) ) ;
#18031 = VECTOR ( 'NONE', #13550, 1000.000000000000114 ) ;
#18032 = FACE_OUTER_BOUND ( 'NONE', #8692, .T. ) ;
#18033 = ORIENTED_EDGE ( 'NONE', *, *, #7160, .F. ) ;
#18034 = LINE ( 'NONE', #30041, #37473 ) ;
#18036 = DIRECTION ( 'NONE',  ( 1.000000000000000000, 0.000000000000000000, 0.000000000000000000 ) ) ;
#18035 = CARTESIAN_POINT ( 'NONE',  ( 153.7499999999999716, -84.99999999999994316, 4.999999999999999112 ) ) ;
#18037 = APPROVAL_STATUS ( 'not_yet_approved' ) ;
#18038 = EDGE_CURVE ( 'NONE', #29259, #33991, #13946, .T. ) ;
#18039 = DIRECTION ( 'NONE',  ( 1.000000000000000000, 0.000000000000000000, 0.000000000000000000 ) ) ;
#18040 = LINE ( 'NONE', #6578, #12371 ) ;
#18041 = EDGE_CURVE ( 'NONE', #3385, #17324, #34454, .T. ) ;
#18042 = FACE_OUTER_BOUND ( 'NONE', #3496, .T. ) ;
#18043 = ORIENTED_EDGE ( 'NONE', *, *, #29890, .F. ) ;
#18044 = ORIENTED_EDGE ( 'NONE', *, *, #9075, .F. ) ;
#18045 = EDGE_LOOP ( 'NONE', ( #500, #38484, #675, #21259 ) ) ;
#18046 = DIRECTION ( 'NONE',  ( 0.8571673007021147761, 0.000000000000000000, 0.5150380749100501587 ) ) ;
#18047 = CARTESIAN_POINT ( 'NONE',  ( 78.49999999999992895, 60.50000000000000000, 3.500000000000000000 ) ) ;
#18048 = ORIENTED_EDGE ( 'NONE', *, *, #26305, .T. ) ;
#18049 = CARTESIAN_POINT ( 'NONE',  ( 279.9999999999999432, 60.00000000000000000, 3.500000000000000000 ) ) ;
#18050 = LINE ( 'NONE', #15083, #17944 ) ;
#18051 = VECTOR ( 'NONE', #36987, 1000.000000000000000 ) ;
#18052 = CARTESIAN_POINT ( 'NONE',  ( 39.99999999999995026, 132.0000000000000000, 3.500000000000000000 ) ) ;
#18053 = AXIS2_PLACEMENT_3D ( 'NONE', #7523, #19750, #13641 ) ;
#18054 = ORIENTED_EDGE ( 'NONE', *, *, #20850, .F. ) ;
#18055 = VECTOR ( 'NONE', #34760, 1000.000000000000000 ) ;
#18056 = CARTESIAN_POINT ( 'NONE',  ( 138.4999999999998579, 51.49999999999999289, 3.500000000000000000 ) ) ;
#18057 = VECTOR ( 'NONE', #11301, 1000.000000000000000 ) ;
#18058 = VERTEX_POINT ( 'NONE', #16706 ) ;
#18059 = VECTOR ( 'NONE', #4691, 1000.000000000000000 ) ;
#18060 = AXIS2_PLACEMENT_3D ( 'NONE', #13082, #852, #16414 ) ;
#18061 = ORIENTED_EDGE ( 'NONE', *, *, #34837, .T. ) ;
#18062 = EDGE_CURVE ( 'NONE', #22545, #4003, #21428, .T. ) ;
#18063 = DIRECTION ( 'NONE',  ( -0.000000000000000000, -0.000000000000000000, 1.000000000000000000 ) ) ;
#18064 = LINE ( 'NONE', #21209, #17440 ) ;
#18065 = EDGE_LOOP ( 'NONE', ( #37303, #12470, #24220, #37998 ) ) ;
#18066 = ORIENTED_EDGE ( 'NONE', *, *, #17149, .F. ) ;
#18067 = LINE ( 'NONE', #18261, #9120 ) ;
#18068 = DIRECTION ( 'NONE',  ( -0.000000000000000000, -0.000000000000000000, 1.000000000000000000 ) ) ;
#18069 = DIRECTION ( 'NONE',  ( -0.000000000000000000, 0.000000000000000000, -1.000000000000000000 ) ) ;
#18070 = EDGE_LOOP ( 'NONE', ( #38003, #22078, #3682, #16767 ) ) ;
#18071 = DIRECTION ( 'NONE',  ( -0.000000000000000000, -0.000000000000000000, -1.000000000000000000 ) ) ;
#18072 = ORIENTED_EDGE ( 'NONE', *, *, #3587, .F. ) ;
#18073 = FACE_OUTER_BOUND ( 'NONE', #17918, .T. ) ;
#18075 = LINE ( 'NONE', #14918, #4976 ) ;
#18074 = LINE ( 'NONE', #27510, #11381 ) ;
#18076 = CARTESIAN_POINT ( 'NONE',  ( 0.000000000000000000, 30.00000000000000000, 0.000000000000000000 ) ) ;
#18077 = DIRECTION ( 'NONE',  ( 0.000000000000000000, -0.000000000000000000, 1.000000000000000000 ) ) ;
#18078 = CARTESIAN_POINT ( 'NONE',  ( 185.5000000000000853, 5.000000000000000000, 102.5899999999999892 ) ) ;
#18079 = EDGE_CURVE ( 'NONE', #37489, #33986, #17110, .T. ) ;
#18080 = ORIENTED_EDGE ( 'NONE', *, *, #4946, .T. ) ;
#18081 = VECTOR ( 'NONE', #11943, 1000.000000000000000 ) ;
#18082 = DIRECTION ( 'NONE',  ( 0.000000000000000000, 0.000000000000000000, -1.000000000000000000 ) ) ;
#18083 = EDGE_CURVE ( 'NONE', #3098, #8108, #10997, .T. ) ;
#18084 = FACE_OUTER_BOUND ( 'NONE', #6266, .T. ) ;
#18085 = PERSON_AND_ORGANIZATION_ROLE ( 'design_owner' ) ;
#18086 = CIRCLE ( 'NONE', #35682, 1.249999999999997558 ) ;
#18087 = DIRECTION ( 'NONE',  ( -1.000000000000000000, 0.000000000000000000, 0.000000000000000000 ) ) ;
#18088 = AXIS2_PLACEMENT_3D ( 'NONE', #31871, #2700, #38194 ) ;
#18089 = FACE_OUTER_BOUND ( 'NONE', #21959, .T. ) ;
#18090 = EDGE_CURVE ( 'NONE', #27647, #24782, #7446, .T. ) ;
#18091 = VECTOR ( 'NONE', #2483, 1000.000000000000000 ) ;
#18092 = DIRECTION ( 'NONE',  ( -0.000000000000000000, -0.000000000000000000, -1.000000000000000000 ) ) ;
#18093 = AXIS2_PLACEMENT_3D ( 'NONE', #30144, #36633, #17940 ) ;
#18094 = DIRECTION ( 'NONE',  ( 1.000000000000000000, 0.000000000000000000, 0.000000000000000000 ) ) ;
#18095 = FACE_OUTER_BOUND ( 'NONE', #887, .T. ) ;
#18096 = DIRECTION ( 'NONE',  ( -0.000000000000000000, -0.000000000000000000, 1.000000000000000000 ) ) ;
#18098 = ORIENTED_EDGE ( 'NONE', *, *, #12700, .T. ) ;
#18097 = DIRECTION ( 'NONE',  ( -0.000000000000000000, 0.000000000000000000, -1.000000000000000000 ) ) ;
#18099 = FACE_BOUND ( 'NONE', #2486, .T. ) ;
#18100 = ORIENTED_EDGE ( 'NONE', *, *, #5159, .T. ) ;
#18101 = ORIENTED_EDGE ( 'NONE', *, *, #17922, .T. ) ;
#18103 = EDGE_LOOP ( 'NONE', ( #17955, #11307 ) ) ;
#18102 = DIRECTION ( 'NONE',  ( -0.000000000000000000, -0.000000000000000000, -1.000000000000000000 ) ) ;
#18104 = CARTESIAN_POINT ( 'NONE',  ( -21.50000000000004619, 39.49999999999999289, 1.500000000000000000 ) ) ;
#18105 = ORIENTED_EDGE ( 'NONE', *, *, #16300, .T. ) ;
#18106 = VECTOR ( 'NONE', #14654, 1000.000000000000000 ) ;
#18107 = ORIENTED_EDGE ( 'NONE', *, *, #19805, .F. ) ;
#18108 = ORIENTED_EDGE ( 'NONE', *, *, #10051, .F. ) ;
#18109 =( REPRESENTATION_RELATIONSHIP ('NONE','NONE', #5137, #1108 ) REPRESENTATION_RELATIONSHIP_WITH_TRANSFORMATION ( #7976 )SHAPE_REPRESENTATION_RELATIONSHIP( ) );
#18110 = ORIENTED_EDGE ( 'NONE', *, *, #16232, .T. ) ;
#18111 = CARTESIAN_POINT ( 'NONE',  ( -41.50000000000004974, 12.49999999999999645, 3.500000000000000000 ) ) ;
#18112 = ORIENTED_EDGE ( 'NONE', *, *, #37967, .F. ) ;
#18113 = LINE ( 'NONE', #9616, #19118 ) ;
#18114 = EDGE_LOOP ( 'NONE', ( #4530, #33972, #11597, #18101 ) ) ;
#18115 = AXIS2_PLACEMENT_3D ( 'NONE', #5627, #15464, #35780 ) ;
#18116 = EDGE_CURVE ( 'NONE', #33506, #15091, #5067, .T. ) ;
#18117 = AXIS2_PLACEMENT_3D ( 'NONE', #19505, #13390, #782 ) ;
#18118 = DIRECTION ( 'NONE',  ( 0.000000000000000000, -0.000000000000000000, -1.000000000000000000 ) ) ;
#18119 = EDGE_CURVE ( 'NONE', #20809, #19433, #13556, .T. ) ;
#18120 = CARTESIAN_POINT ( 'NONE',  ( -101.5000000000000568, 60.50000000000000000, 1.500000000000000000 ) ) ;
#18121 = CARTESIAN_POINT ( 'NONE',  ( -214.4999999999999432, 0.000000000000000000, -108.0000000000000426 ) ) ;
#18122 = CARTESIAN_POINT ( 'NONE',  ( 38.49999999999992184, 39.49999999999999289, 1.500000000000000000 ) ) ;
#18123 = VERTEX_POINT ( 'NONE', #17705 ) ;
#18124 = LINE ( 'NONE', #12397, #36944 ) ;
#18125 = CARTESIAN_POINT ( 'NONE',  ( -98.50000000000004263, 12.49999999999999645, 1.500000000000000000 ) ) ;
#18126 = LINE ( 'NONE', #3314, #12914 ) ;
#18127 = LINE ( 'NONE', #15156, #36643 ) ;
#18128 = LINE ( 'NONE', #3705, #29825 ) ;
#18129 = ORIENTED_EDGE ( 'NONE', *, *, #15488, .F. ) ;
#18130 = EDGE_CURVE ( 'NONE', #36419, #5714, #17674, .T. ) ;
#18131 = LINE ( 'NONE', #27171, #8103 ) ;
#18132 = SHAPE_REPRESENTATION_RELATIONSHIP ( 'NONE' , 'NONE' ,  #9180, #16240 ) ;
#18133 = PLANE ( 'NONE',  #3174 ) ;
#18134 = DIRECTION ( 'NONE',  ( 0.000000000000000000, -0.000000000000000000, -1.000000000000000000 ) ) ;
#18135 = AXIS2_PLACEMENT_3D ( 'NONE', #4582, #22546, #14059 ) ;
#18136 = DIRECTION ( 'NONE',  ( 1.000000000000000000, 0.000000000000000000, 0.000000000000000000 ) ) ;
#18137 = EDGE_CURVE ( 'NONE', #35097, #16355, #38388, .T. ) ;
#18138 = EDGE_CURVE ( 'NONE', #12121, #37355, #21239, .T. ) ;
#18139 = DIRECTION ( 'NONE',  ( 1.000000000000000000, 0.000000000000000000, 0.000000000000000000 ) ) ;
#18140 = AXIS2_PLACEMENT_3D ( 'NONE', #22595, #4633, #22980 ) ;
#18141 = PLANE ( 'NONE',  #6683 ) ;
#18142 = DIRECTION ( 'NONE',  ( -0.000000000000000000, 1.000000000000000000, -0.000000000000000000 ) ) ;
#18143 = CC_DESIGN_APPROVAL ( #20200, ( #13087 ) ) ;
#18144 = EDGE_LOOP ( 'NONE', ( #11454, #33217 ) ) ;
#18145 = DIRECTION ( 'NONE',  ( -0.000000000000000000, -0.000000000000000000, 1.000000000000000000 ) ) ;
#18146 = VECTOR ( 'NONE', #14031, 1000.000000000000000 ) ;
#18147 = ORIENTED_EDGE ( 'NONE', *, *, #10206, .F. ) ;
#18148 = ADVANCED_FACE ( 'NONE', ( #21038 ), #18283, .T. ) ;
#18149 = VECTOR ( 'NONE', #21961, 1000.000000000000000 ) ;
#18150 = VECTOR ( 'NONE', #28314, 1000.000000000000000 ) ;
#18151 = ORIENTED_EDGE ( 'NONE', *, *, #5060, .F. ) ;
#18152 = ORIENTED_EDGE ( 'NONE', *, *, #23727, .F. ) ;
#18153 = CARTESIAN_POINT ( 'NONE',  ( 158.4999999999998579, 75.50000000000000000, 1.500000000000000000 ) ) ;
#18154 = ORIENTED_EDGE ( 'NONE', *, *, #21449, .F. ) ;
#18156 = VERTEX_POINT ( 'NONE', #9010 ) ;
#18155 = DIRECTION ( 'NONE',  ( 0.000000000000000000, -1.000000000000000000, 0.000000000000000000 ) ) ;
#18157 = ORIENTED_EDGE ( 'NONE', *, *, #12097, .T. ) ;
#18158 = EDGE_LOOP ( 'NONE', ( #30540, #17418, #22520, #22361 ) ) ;
#18159 = ORIENTED_EDGE ( 'NONE', *, *, #9734, .T. ) ;
#18160 = LINE ( 'NONE', #9276, #34539 ) ;
#18161 = CARTESIAN_POINT ( 'NONE',  ( 38.49999999999995026, -32.50000000000000000, 3.500000000000000000 ) ) ;
#18162 = CARTESIAN_POINT ( 'NONE',  ( -21.50000000000001776, -35.50000000000000711, 3.500000000000000000 ) ) ;
#18163 = AXIS2_PLACEMENT_3D ( 'NONE', #1593, #4357, #4739 ) ;
#18164 = CARTESIAN_POINT ( 'NONE',  ( -141.5000000000000284, -44.50000000000001421, 3.500000000000000000 ) ) ;
#18165 = AXIS2_PLACEMENT_3D ( 'NONE', #3595, #24303, #24499 ) ;
#18166 = EDGE_CURVE ( 'NONE', #12570, #31923, #33252, .T. ) ;
#18167 = PLANE ( 'NONE',  #27755 ) ;
#18168 = DIRECTION ( 'NONE',  ( -1.000000000000000000, 0.000000000000000000, 0.000000000000000000 ) ) ;
#18169 = ORGANIZATION ( 'NAUO-ORG8', 'UNSPECIFIED', 'UNSPECIFIED' ) ;
#18170 = ORIENTED_EDGE ( 'NONE', *, *, #1728, .F. ) ;
#18171 = ORIENTED_EDGE ( 'NONE', *, *, #25633, .T. ) ;
#18172 = CIRCLE ( 'NONE', #23186, 1.250000000000001110 ) ;
#18173 = LINE ( 'NONE', #30174, #22310 ) ;
#18174 = ORIENTED_EDGE ( 'NONE', *, *, #35807, .T. ) ;
#18176 = LINE ( 'NONE', #27210, #18982 ) ;
#18175 = CARTESIAN_POINT ( 'NONE',  ( -1.499999999999999556, -103.0000000000000000, 0.000000000000000000 ) ) ;
#18177 = CARTESIAN_POINT ( 'NONE',  ( 98.49999999999988631, 27.49999999999999645, 3.500000000000000000 ) ) ;
#18178 = CARTESIAN_POINT ( 'NONE',  ( 41.49999999999992895, 15.50000000000000000, 3.500000000000000000 ) ) ;
#18179 = DIRECTION ( 'NONE',  ( -0.000000000000000000, -0.000000000000000000, -1.000000000000000000 ) ) ;
#18180 = FACE_OUTER_BOUND ( 'NONE', #5481, .T. ) ;
#18181 = CARTESIAN_POINT ( 'NONE',  ( -38.50000000000004974, 15.50000000000000000, 3.500000000000000000 ) ) ;
#18182 = EDGE_CURVE ( 'NONE', #9673, #20027, #14543, .T. ) ;
#18183 = PLANE ( 'NONE',  #2844 ) ;
#18184 = EDGE_CURVE ( 'NONE', #29762, #8528, #12166, .T. ) ;
#18185 = CARTESIAN_POINT ( 'NONE',  ( -158.5000000000000284, 3.500000000000003109, 3.500000000000000000 ) ) ;
#18186 = ORIENTED_EDGE ( 'NONE', *, *, #18331, .T. ) ;
#18187 = CARTESIAN_POINT ( 'NONE',  ( 38.49999999999992184, 51.49999999999999289, 3.500000000000000000 ) ) ;
#18188 = ORIENTED_EDGE ( 'NONE', *, *, #37453, .F. ) ;
#18189 = EDGE_CURVE ( 'NONE', #19396, #2236, #2892, .T. ) ;
#18190 = DIRECTION ( 'NONE',  ( 1.000000000000000000, 0.000000000000000000, 0.000000000000000000 ) ) ;
#18191 = PLANE ( 'NONE',  #15549 ) ;
#18192 = CARTESIAN_POINT ( 'NONE',  ( 78.49999999999992895, 39.49999999999999289, 1.500000000000000000 ) ) ;
#18193 = EDGE_CURVE ( 'NONE', #38592, #21493, #11588, .T. ) ;
#18194 = VERTEX_POINT ( 'NONE', #29899 ) ;
#18195 = VECTOR ( 'NONE', #32919, 1000.000000000000000 ) ;
#18196 = ORIENTED_EDGE ( 'NONE', *, *, #25195, .F. ) ;
#18197 = EDGE_CURVE ( 'NONE', #16644, #13906, #3278, .T. ) ;
#18198 = FACE_BOUND ( 'NONE', #10359, .T. ) ;
#18199 = LINE ( 'NONE', #27233, #25337 ) ;
#18200 = VECTOR ( 'NONE', #17104, 1000.000000000000000 ) ;
#18201 = VERTEX_POINT ( 'NONE', #23406 ) ;
#18202 = VECTOR ( 'NONE', #17193, 1000.000000000000000 ) ;
#18203 = ORIENTED_EDGE ( 'NONE', *, *, #32018, .F. ) ;
#18204 = VERTEX_POINT ( 'NONE', #35425 ) ;
#18205 = LINE ( 'NONE', #15623, #9178 ) ;
#18206 = CARTESIAN_POINT ( 'NONE',  ( -118.5000000000000426, 3.500000000000003109, 3.500000000000000000 ) ) ;
#18207 = ORIENTED_EDGE ( 'NONE', *, *, #15131, .T. ) ;
#18208 = CARTESIAN_POINT ( 'NONE',  ( -61.50000000000007105, 60.50000000000000000, 1.500000000000000000 ) ) ;
#18209 = EDGE_CURVE ( 'NONE', #14951, #8830, #26947, .T. ) ;
#18210 = ORIENTED_EDGE ( 'NONE', *, *, #4631, .T. ) ;
#18211 = EDGE_LOOP ( 'NONE', ( #20716, #28672, #35059, #15436 ) ) ;
#18212 = CYLINDRICAL_SURFACE ( 'NONE', #29805, 2.750000000000002665 ) ;
#18213 = FACE_OUTER_BOUND ( 'NONE', #27873, .T. ) ;
#18214 = ORIENTED_EDGE ( 'NONE', *, *, #5390, .F. ) ;
#18215 = ORIENTED_EDGE ( 'NONE', *, *, #35847, .T. ) ;
#18216 = ADVANCED_FACE ( 'NONE', ( #11788 ), #36204, .F. ) ;
#18217 = ORIENTED_EDGE ( 'NONE', *, *, #9496, .F. ) ;
#18218 = DIRECTION ( 'NONE',  ( -0.000000000000000000, 1.000000000000000000, -0.000000000000000000 ) ) ;
#18219 = CARTESIAN_POINT ( 'NONE',  ( -78.50000000000004263, 24.49999999999999289, 1.500000000000000000 ) ) ;
#18221 = ORIENTED_EDGE ( 'NONE', *, *, #200, .T. ) ;
#18220 = DIRECTION ( 'NONE',  ( 0.000000000000000000, 0.000000000000000000, 1.000000000000000000 ) ) ;
#18222 = CIRCLE ( 'NONE', #10662, 6.000000000000005329 ) ;
#18223 = LINE ( 'NONE', #20780, #27938 ) ;
#18224 = CARTESIAN_POINT ( 'NONE',  ( 1.499999999999973577, -44.50000000000001421, 3.500000000000000000 ) ) ;
#18225 = AXIS2_PLACEMENT_3D ( 'NONE', #30656, #15685, #18650 ) ;
#18226 = CARTESIAN_POINT ( 'NONE',  ( -41.50000000000006395, 48.49999999999998579, 3.500000000000000000 ) ) ;
#18227 = DIRECTION ( 'NONE',  ( 0.000000000000000000, 1.000000000000000000, 0.000000000000000000 ) ) ;
#18228 = EDGE_CURVE ( 'NONE', #21825, #7906, #20458, .T. ) ;
#18229 = VERTEX_POINT ( 'NONE', #133 ) ;
#18230 = LINE ( 'NONE', #23926, #21119 ) ;
#18231 = EDGE_CURVE ( 'NONE', #26248, #2821, #34666, .T. ) ;
#18233 = DIRECTION ( 'NONE',  ( -0.000000000000000000, 1.000000000000000000, -0.000000000000000000 ) ) ;
#18232 = CARTESIAN_POINT ( 'NONE',  ( 121.4999999999999432, -68.50000000000000000, 3.500000000000000000 ) ) ;
#18234 = CALENDAR_DATE ( 2023, 4, 9 ) ;
#18235 = EDGE_CURVE ( 'NONE', #10632, #20620, #11977, .T. ) ;
#18236 = LINE ( 'NONE', #5619, #36640 ) ;
#18237 = LINE ( 'NONE', #27274, #18674 ) ;
#18238 = DIRECTION ( 'NONE',  ( 0.000000000000000000, -0.000000000000000000, 1.000000000000000000 ) ) ;
#18239 = CIRCLE ( 'NONE', #16979, 1.599999999999998535 ) ;
#18240 = VERTEX_POINT ( 'NONE', #9203 ) ;
#18241 = ORIENTED_EDGE ( 'NONE', *, *, #25450, .T. ) ;
#18242 = EDGE_CURVE ( 'NONE', #30960, #30741, #32466, .T. ) ;
#18243 = ORIENTED_EDGE ( 'NONE', *, *, #8615, .T. ) ;
#18244 = DIRECTION ( 'NONE',  ( -0.000000000000000000, -0.000000000000000000, 1.000000000000000000 ) ) ;
#18245 = FACE_OUTER_BOUND ( 'NONE', #9989, .T. ) ;
#18246 = ORIENTED_EDGE ( 'NONE', *, *, #25811, .F. ) ;
#18247 = LINE ( 'NONE', #33589, #38744 ) ;
#18248 = CARTESIAN_POINT ( 'NONE',  ( -138.5000000000000000, -47.50000000000001421, 3.500000000000000000 ) ) ;
#18249 = DIRECTION ( 'NONE',  ( 1.000000000000000000, 0.000000000000000000, -0.000000000000000000 ) ) ;
#18250 = VECTOR ( 'NONE', #6296, 1000.000000000000000 ) ;
#18251 = VERTEX_POINT ( 'NONE', #32856 ) ;
#18252 = CARTESIAN_POINT ( 'NONE',  ( 38.49999999999992184, 3.500000000000003109, 1.500000000000000000 ) ) ;
#18253 = EDGE_LOOP ( 'NONE', ( #13525, #13269, #25929, #32676 ) ) ;
#18254 = EDGE_CURVE ( 'NONE', #18194, #13063, #5853, .T. ) ;
#18255 = ORIENTED_EDGE ( 'NONE', *, *, #31674, .F. ) ;
#18256 = DIRECTION ( 'NONE',  ( -0.000000000000000000, 1.000000000000000000, -0.000000000000000000 ) ) ;
#18257 = DIRECTION ( 'NONE',  ( -1.000000000000000000, -0.000000000000000000, -0.000000000000000000 ) ) ;
#18258 = ORIENTED_EDGE ( 'NONE', *, *, #7192, .T. ) ;
#18259 = EDGE_CURVE ( 'NONE', #35590, #9339, #37165, .T. ) ;
#18260 = EDGE_LOOP ( 'NONE', ( #31554, #33023, #35211, #12192 ) ) ;
#18261 = CARTESIAN_POINT ( 'NONE',  ( 81.49999999999992895, 39.49999999999999289, 3.500000000000000000 ) ) ;
#18262 = LINE ( 'NONE', #2294, #24016 ) ;
#18263 = CARTESIAN_POINT ( 'NONE',  ( -174.9999999999999147, -90.00000000000000000, 0.000000000000000000 ) ) ;
#18264 = VERTEX_POINT ( 'NONE', #3856 ) ;
#18265 = CARTESIAN_POINT ( 'NONE',  ( -185.0000000000000000, -84.99999999999997158, 4.999999999999999112 ) ) ;
#18266 = ORIENTED_EDGE ( 'NONE', *, *, #13527, .T. ) ;
#18267 = CARTESIAN_POINT ( 'NONE',  ( 239.9999999999999716, 36.00000000000000711, 3.500000000000000000 ) ) ;
#18269 = DIRECTION ( 'NONE',  ( -0.000000000000000000, -0.000000000000000000, 1.000000000000000000 ) ) ;
#18268 = DIRECTION ( 'NONE',  ( -0.000000000000000000, -0.000000000000000000, -1.000000000000000000 ) ) ;
#18270 = CARTESIAN_POINT ( 'NONE',  ( -81.50000000000001421, -68.50000000000000000, 1.500000000000000000 ) ) ;
#18271 = PLANE ( 'NONE',  #34775 ) ;
#18272 = FACE_OUTER_BOUND ( 'NONE', #12122, .T. ) ;
#18273 = VERTEX_POINT ( 'NONE', #9977 ) ;
#18274 = DIRECTION ( 'NONE',  ( 1.000000000000000000, 0.000000000000000000, 0.000000000000000000 ) ) ;
#18275 = EDGE_CURVE ( 'NONE', #22290, #17768, #19229, .T. ) ;
#18276 = CARTESIAN_POINT ( 'NONE',  ( 138.4999999999999147, -11.50000000000001066, 3.500000000000000000 ) ) ;
#18277 = PERSON_AND_ORGANIZATION ( #29847, #24396 ) ;
#18278 = EDGE_CURVE ( 'NONE', #5623, #24242, #34202, .T. ) ;
#18279 = FACE_OUTER_BOUND ( 'NONE', #26998, .T. ) ;
#18280 = FACE_OUTER_BOUND ( 'NONE', #11643, .T. ) ;
#18281 = CARTESIAN_POINT ( 'NONE',  ( 78.49999999999995737, -71.50000000000001421, 3.500000000000000000 ) ) ;
#18282 = ADVANCED_FACE ( 'NONE', ( #30858 ), #27326, .F. ) ;
#18283 = PLANE ( 'NONE',  #20813 ) ;
#18284 = ADVANCED_FACE ( 'NONE', ( #9404 ), #15698, .F. ) ;
#18285 = CARTESIAN_POINT ( 'NONE',  ( -101.5000000000000284, -32.50000000000000000, 3.500000000000000000 ) ) ;
#18286 = DIRECTION ( 'NONE',  ( -0.000000000000000000, -0.000000000000000000, -1.000000000000000000 ) ) ;
#18287 = VECTOR ( 'NONE', #33141, 1000.000000000000000 ) ;
#18289 = ORIENTED_EDGE ( 'NONE', *, *, #26914, .F. ) ;
#18288 = FACE_OUTER_BOUND ( 'NONE', #17631, .T. ) ;
#18290 = FACE_BOUND ( 'NONE', #20966, .T. ) ;
#18291 = CLOSED_SHELL ( 'NONE', ( #177, #22786, #27961, #35181, #2499, #26453, #3579, #19370, #2001, #33413, #13892, #29981, #24024, #19187, #8213, #18528, #29589, #5211, #26850, #23590, #7639, #23856, #30726, #31946, #366, #7290, #32155, #25297, #12962, #19913, #8463, #18821, #17018, #35795 ) ) ;
#18292 = ORIENTED_EDGE ( 'NONE', *, *, #7708, .F. ) ;
#18293 = EDGE_LOOP ( 'NONE', ( #12795, #37232, #20308, #4906 ) ) ;
#18295 = ORIENTED_EDGE ( 'NONE', *, *, #22578, .F. ) ;
#18294 = CARTESIAN_POINT ( 'NONE',  ( -81.50000000000002842, -8.500000000000007105, 3.500000000000000000 ) ) ;
#18296 = PLANE ( 'NONE',  #22986 ) ;
#18297 = ORIENTED_EDGE ( 'NONE', *, *, #37735, .F. ) ;
#18298 = CC_DESIGN_PERSON_AND_ORGANIZATION_ASSIGNMENT ( #1664, #31427, ( #10617 ) ) ;
#18299 = ORIENTED_EDGE ( 'NONE', *, *, #10622, .F. ) ;
#18300 = ADVANCED_FACE ( 'NONE', ( #16080 ), #33441, .F. ) ;
#18301 = EDGE_LOOP ( 'NONE', ( #5560, #7151, #33935, #3065 ) ) ;
#18302 = EDGE_LOOP ( 'NONE', ( #11958, #8485, #21158, #6780 ) ) ;
#18303 = CARTESIAN_POINT ( 'NONE',  ( 118.4999999999999432, 12.49999999999999645, 1.500000000000000000 ) ) ;
#18304 = EDGE_LOOP ( 'NONE', ( #14850, #3688 ) ) ;
#18305 = PLANE ( 'NONE',  #24766 ) ;
#18306 = EDGE_CURVE ( 'NONE', #12475, #26151, #7199, .T. ) ;
#18307 = VECTOR ( 'NONE', #2398, 1000.000000000000000 ) ;
#18308 = ORIENTED_EDGE ( 'NONE', *, *, #8871, .T. ) ;
#18310 = ORIENTED_EDGE ( 'NONE', *, *, #25656, .F. ) ;
#18309 = EDGE_CURVE ( 'NONE', #33392, #26675, #24604, .T. ) ;
#18311 = CIRCLE ( 'NONE', #12620, 1.249999999999973355 ) ;
#18312 = DIRECTION ( 'NONE',  ( 0.000000000000000000, -0.000000000000000000, -1.000000000000000000 ) ) ;
#18313 = FACE_OUTER_BOUND ( 'NONE', #17960, .T. ) ;
#18314 = DIRECTION ( 'NONE',  ( -0.000000000000000000, -0.000000000000000000, -1.000000000000000000 ) ) ;
#18315 = CARTESIAN_POINT ( 'NONE',  ( 81.49999999999992895, 24.49999999999999289, 3.500000000000000000 ) ) ;
#18316 = EDGE_LOOP ( 'NONE', ( #12703, #9795, #35931, #25247 ) ) ;
#18317 = PLANE ( 'NONE',  #1037 ) ;
#18318 = CARTESIAN_POINT ( 'NONE',  ( -15.00000000000001421, -84.99999999999997158, 4.999999999999999112 ) ) ;
#18319 = DIRECTION ( 'NONE',  ( 0.000000000000000000, 1.000000000000000000, 0.000000000000000000 ) ) ;
#18320 = DIRECTION ( 'NONE',  ( -0.000000000000000000, -0.000000000000000000, -1.000000000000000000 ) ) ;
#18321 = DIRECTION ( 'NONE',  ( 0.000000000000000000, 0.000000000000000000, 1.000000000000000000 ) ) ;
#18322 = EDGE_LOOP ( 'NONE', ( #12520, #7501, #6075, #23094 ) ) ;
#18324 = AXIS2_PLACEMENT_3D ( 'NONE', #13629, #7907, #31743 ) ;
#18323 = DIRECTION ( 'NONE',  ( -0.000000000000000000, 1.000000000000000000, -0.000000000000000000 ) ) ;
#18325 = LINE ( 'NONE', #23445, #645 ) ;
#18326 = DIRECTION ( 'NONE',  ( -0.000000000000000000, 1.000000000000000000, -0.000000000000000000 ) ) ;
#18327 = DIRECTION ( 'NONE',  ( 1.000000000000000000, 0.000000000000000000, 0.000000000000000000 ) ) ;
#18328 = DIRECTION ( 'NONE',  ( -1.000000000000000000, -0.000000000000000000, -0.000000000000000000 ) ) ;
#18329 = CARTESIAN_POINT ( 'NONE',  ( 18.49999999999993250, 0.5000000000000004441, 1.500000000000000000 ) ) ;
#18330 = FACE_OUTER_BOUND ( 'NONE', #469, .T. ) ;
#18331 = EDGE_CURVE ( 'NONE', #20953, #28000, #27897, .T. ) ;
#18332 = ORIENTED_EDGE ( 'NONE', *, *, #18828, .F. ) ;
#18333 = DIRECTION ( 'NONE',  ( 0.000000000000000000, 0.000000000000000000, 1.000000000000000000 ) ) ;
#18334 = ORIENTED_EDGE ( 'NONE', *, *, #15694, .T. ) ;
#18335 = AXIS2_PLACEMENT_3D ( 'NONE', #23390, #35012, #1902 ) ;
#18336 = VECTOR ( 'NONE', #10943, 1000.000000000000000 ) ;
#18337 = ORIENTED_EDGE ( 'NONE', *, *, #20804, .T. ) ;
#18338 = VERTEX_POINT ( 'NONE', #24948 ) ;
#18339 = EDGE_CURVE ( 'NONE', #31539, #24197, #30674, .T. ) ;
#18340 = AXIS2_PLACEMENT_3D ( 'NONE', #22125, #36708, #7128 ) ;
#18341 = LINE ( 'NONE', #35683, #27847 ) ;
#18342 = ORIENTED_EDGE ( 'NONE', *, *, #3962, .T. ) ;
#18344 = EDGE_LOOP ( 'NONE', ( #1073, #35993, #19927, #13333 ) ) ;
#18343 = CARTESIAN_POINT ( 'NONE',  ( 21.49999999999993605, -20.50000000000000355, 3.500000000000000000 ) ) ;
#18345 = ORIENTED_EDGE ( 'NONE', *, *, #13249, .T. ) ;
#18346 = AXIS2_PLACEMENT_3D ( 'NONE', #1661, #20746, #25507 ) ;
#18347 = EDGE_CURVE ( 'NONE', #14486, #15132, #12363, .T. ) ;
#18348 = ORIENTED_EDGE ( 'NONE', *, *, #8077, .T. ) ;
#18349 = EDGE_CURVE ( 'NONE', #28073, #26214, #31240, .T. ) ;
#18351 = ORIENTED_EDGE ( 'NONE', *, *, #37153, .T. ) ;
#18350 = AXIS2_PLACEMENT_3D ( 'NONE', #14764, #32881, #8657 ) ;
#18352 = DIRECTION ( 'NONE',  ( -1.000000000000000000, -0.000000000000000000, -0.000000000000000000 ) ) ;
#18353 = CARTESIAN_POINT ( 'NONE',  ( -41.50000000000004974, 0.5000000000000004441, 1.500000000000000000 ) ) ;
#18354 = CARTESIAN_POINT ( 'NONE',  ( -61.50000000000005684, 0.5000000000000004441, 3.500000000000000000 ) ) ;
#18355 = EDGE_CURVE ( 'NONE', #20812, #12490, #19044, .T. ) ;
#18356 = ADVANCED_FACE ( 'NONE', ( #31048 ), #27712, .F. ) ;
#18357 = PLANE ( 'NONE',  #21051 ) ;
#18358 = DIRECTION ( 'NONE',  ( -0.000000000000000000, 0.000000000000000000, -1.000000000000000000 ) ) ;
#18359 = CARTESIAN_POINT ( 'NONE',  ( 78.49999999999992895, 39.49999999999999289, 3.500000000000000000 ) ) ;
#18360 = DIRECTION ( 'NONE',  ( -0.000000000000000000, 0.000000000000000000, 1.000000000000000000 ) ) ;
#18361 = ORIENTED_EDGE ( 'NONE', *, *, #14736, .F. ) ;
#18362 = VERTEX_POINT ( 'NONE', #1094 ) ;
#18363 = VECTOR ( 'NONE', #29405, 1000.000000000000000 ) ;
#18364 = CARTESIAN_POINT ( 'NONE',  ( 161.4999999999999147, -44.50000000000001421, 1.500000000000000000 ) ) ;
#18365 = CARTESIAN_POINT ( 'NONE',  ( -101.5000000000000426, 12.49999999999999645, 3.500000000000000000 ) ) ;
#18366 = AXIS2_PLACEMENT_3D ( 'NONE', #28430, #4191, #31191 ) ;
#18367 = CARTESIAN_POINT ( 'NONE',  ( 200.5000000000000853, 0.000000000000000000, 107.9999999999999574 ) ) ;
#18368 = FACE_OUTER_BOUND ( 'NONE', #16475, .T. ) ;
#18369 = CARTESIAN_POINT ( 'NONE',  ( 38.49999999999992184, -20.50000000000000355, 3.500000000000000000 ) ) ;
#18370 = DIRECTION ( 'NONE',  ( -1.000000000000000000, 0.000000000000000000, 0.000000000000000000 ) ) ;
#18371 = CARTESIAN_POINT ( 'NONE',  ( 1.499999999999973577, -47.50000000000001421, 3.500000000000000000 ) ) ;
#18372 = VECTOR ( 'NONE', #29790, 1000.000000000000000 ) ;
#18373 = LINE ( 'NONE', #30372, #23021 ) ;
#18374 = LINE ( 'NONE', #26647, #38391 ) ;
#18375 = VECTOR ( 'NONE', #5190, 1000.000000000000000 ) ;
#18376 = VERTEX_POINT ( 'NONE', #12742 ) ;
#18377 = DIRECTION ( 'NONE',  ( -0.000000000000000000, -0.000000000000000000, -1.000000000000000000 ) ) ;
#18378 = ORIENTED_EDGE ( 'NONE', *, *, #2454, .F. ) ;
#18379 = CARTESIAN_POINT ( 'NONE',  ( -101.5000000000000142, -71.50000000000001421, 1.500000000000000000 ) ) ;
#18380 = LINE ( 'NONE', #2993, #10500 ) ;
#18381 = DIRECTION ( 'NONE',  ( 0.000000000000000000, -0.000000000000000000, -1.000000000000000000 ) ) ;
#18382 = ORIENTED_EDGE ( 'NONE', *, *, #20999, .T. ) ;
#18383 = VERTEX_POINT ( 'NONE', #15506 ) ;
#18384 = ADVANCED_FACE ( 'NONE', ( #27528 ), #33632, .F. ) ;
#18385 = FACE_BOUND ( 'NONE', #34949, .T. ) ;
#18386 = CARTESIAN_POINT ( 'NONE',  ( -81.50000000000004263, 24.49999999999999289, 3.500000000000000000 ) ) ;
#18387 = EDGE_LOOP ( 'NONE', ( #21004, #35010, #2651, #6506 ) ) ;
#18388 = VERTEX_POINT ( 'NONE', #33821 ) ;
#18389 = EDGE_CURVE ( 'NONE', #30927, #6374, #18857, .T. ) ;
#18390 = VERTEX_POINT ( 'NONE', #25719 ) ;
#18391 = DIRECTION ( 'NONE',  ( -0.000000000000000000, 0.000000000000000000, -1.000000000000000000 ) ) ;
#18392 = DIRECTION ( 'NONE',  ( -1.000000000000000000, 0.000000000000000000, 0.000000000000000000 ) ) ;
#18393 = ORIENTED_EDGE ( 'NONE', *, *, #16557, .T. ) ;
#18394 = ADVANCED_FACE ( 'NONE', ( #13313 ), #1867, .F. ) ;
#18395 = VECTOR ( 'NONE', #37600, 1000.000000000000000 ) ;
#18396 = CARTESIAN_POINT ( 'NONE',  ( 207.5000000000000000, 16.99999999999998579, 10.99999999999999645 ) ) ;
#18397 = EDGE_LOOP ( 'NONE', ( #21963, #8152, #12270, #38445 ) ) ;
#18398 = LINE ( 'NONE', #17825, #20791 ) ;
#18399 = VECTOR ( 'NONE', #35859, 1000.000000000000000 ) ;
#18400 = DIRECTION ( 'NONE',  ( -0.000000000000000000, 1.000000000000000000, -0.000000000000000000 ) ) ;
#18401 = FACE_OUTER_BOUND ( 'NONE', #27093, .T. ) ;
#18402 = EDGE_LOOP ( 'NONE', ( #4644, #35982, #34729, #24156 ) ) ;
#18403 = ORIENTED_EDGE ( 'NONE', *, *, #12650, .T. ) ;
#18404 = EDGE_CURVE ( 'NONE', #22872, #35973, #17057, .T. ) ;
#18405 = VERTEX_POINT ( 'NONE', #11147 ) ;
#18406 = CARTESIAN_POINT ( 'NONE',  ( 197.5000000000000284, 87.00000000000000000, 13.00000000000000000 ) ) ;
#18407 = FACE_OUTER_BOUND ( 'NONE', #9029, .T. ) ;
#18409 = ORIENTED_EDGE ( 'NONE', *, *, #38442, .F. ) ;
#18408 = CARTESIAN_POINT ( 'NONE',  ( 18.49999999999993250, 15.50000000000000000, 3.500000000000000000 ) ) ;
#18410 = DIRECTION ( 'NONE',  ( -0.000000000000000000, -0.000000000000000000, -1.000000000000000000 ) ) ;
#18411 = DIRECTION ( 'NONE',  ( 0.000000000000000000, 0.000000000000000000, 1.000000000000000000 ) ) ;
#18412 = DIRECTION ( 'NONE',  ( -1.000000000000000000, 0.000000000000000000, 0.000000000000000000 ) ) ;
#18413 = CARTESIAN_POINT ( 'NONE',  ( 0.000000000000000000, 1.000000000000004441, 0.000000000000000000 ) ) ;
#18414 = ORIENTED_EDGE ( 'NONE', *, *, #19464, .F. ) ;
#18415 = CARTESIAN_POINT ( 'NONE',  ( 158.4999999999999147, -23.50000000000000711, 3.500000000000000000 ) ) ;
#18417 = DIRECTION ( 'NONE',  ( -0.000000000000000000, -0.000000000000000000, -1.000000000000000000 ) ) ;
#18416 = DIRECTION ( 'NONE',  ( -0.000000000000000000, 1.000000000000000000, -0.000000000000000000 ) ) ;
#18418 = DATE_AND_TIME ( #27845, #9351 ) ;
#18419 = EDGE_LOOP ( 'NONE', ( #13193, #26238, #11325, #10580 ) ) ;
#18420 = AXIS2_PLACEMENT_3D ( 'NONE', #5125, #38255, #2176 ) ;
#18421 = CYLINDRICAL_SURFACE ( 'NONE', #15286, 1.500000000000001332 ) ;
#18422 = DIRECTION ( 'NONE',  ( 1.000000000000000000, 0.000000000000000000, 0.000000000000000000 ) ) ;
#18423 = CIRCLE ( 'NONE', #31584, 1.249999999999973355 ) ;
#18424 = DIRECTION ( 'NONE',  ( 1.000000000000000000, 0.000000000000000000, 0.000000000000000000 ) ) ;
#18426 = ORIENTED_EDGE ( 'NONE', *, *, #7140, .F. ) ;
#18425 = VECTOR ( 'NONE', #16983, 1000.000000000000000 ) ;
#18427 = EDGE_LOOP ( 'NONE', ( #31572, #23815, #3699, #38490 ) ) ;
#18428 = EDGE_CURVE ( 'NONE', #5391, #9256, #4615, .T. ) ;
#18429 = AXIS2_PLACEMENT_3D ( 'NONE', #318, #12354, #29503 ) ;
#18430 = DIRECTION ( 'NONE',  ( 1.000000000000000000, 0.000000000000000000, 0.000000000000000000 ) ) ;
#18431 = DIRECTION ( 'NONE',  ( -0.000000000000000000, 0.000000000000000000, -1.000000000000000000 ) ) ;
#18432 = VERTEX_POINT ( 'NONE', #37351 ) ;
#18433 = LINE ( 'NONE', #31933, #974 ) ;
#18434 = CARTESIAN_POINT ( 'NONE',  ( -61.50000000000007105, 63.50000000000000000, 3.500000000000000000 ) ) ;
#18435 = DIRECTION ( 'NONE',  ( -0.000000000000000000, -0.000000000000000000, -1.000000000000000000 ) ) ;
#18436 = ORIENTED_EDGE ( 'NONE', *, *, #17787, .F. ) ;
#18437 = LINE ( 'NONE', #30439, #21228 ) ;
#18438 = EDGE_LOOP ( 'NONE', ( #36315, #33158, #37799, #23083 ) ) ;
#18439 = ADVANCED_FACE ( 'NONE', ( #10749 ), #25515, .F. ) ;
#18440 = CARTESIAN_POINT ( 'NONE',  ( 9.184850993605147944E-16, 30.00000000000000000, 7.500000000000000000 ) ) ;
#18441 = ORIENTED_EDGE ( 'NONE', *, *, #15373, .T. ) ;
#18442 = EDGE_CURVE ( 'NONE', #18840, #18960, #16277, .T. ) ;
#18443 = FACE_OUTER_BOUND ( 'NONE', #10773, .T. ) ;
#18444 = CARTESIAN_POINT ( 'NONE',  ( 41.49999999999990052, 75.50000000000000000, 3.500000000000000000 ) ) ;
#18445 = ORIENTED_EDGE ( 'NONE', *, *, #33905, .F. ) ;
#18446 = VECTOR ( 'NONE', #24815, 1000.000000000000000 ) ;
#18447 = ADVANCED_FACE ( 'NONE', ( #22763 ), #1670, .T. ) ;
#18448 = ORIENTED_EDGE ( 'NONE', *, *, #14773, .F. ) ;
#18449 = VECTOR ( 'NONE', #2796, 1000.000000000000000 ) ;
#18450 = EDGE_CURVE ( 'NONE', #4110, #29527, #12651, .T. ) ;
#18451 = VECTOR ( 'NONE', #10590, 1000.000000000000000 ) ;
#18452 = DIRECTION ( 'NONE',  ( -0.000000000000000000, 0.000000000000000000, 1.000000000000000000 ) ) ;
#18453 = CARTESIAN_POINT ( 'NONE',  ( -187.4999999999999716, 99.99999999999998579, 13.00000000000000000 ) ) ;
#18454 = DIRECTION ( 'NONE',  ( -0.000000000000000000, -0.000000000000000000, -1.000000000000000000 ) ) ;
#18455 = EDGE_LOOP ( 'NONE', ( #32574, #11371, #34985, #15475 ) ) ;
#18456 = DIRECTION ( 'NONE',  ( 1.000000000000000000, 0.000000000000000000, 0.000000000000000000 ) ) ;
#18457 = EDGE_CURVE ( 'NONE', #24782, #22398, #16859, .T. ) ;
#18458 = AXIS2_PLACEMENT_3D ( 'NONE', #3411, #15446, #12502 ) ;
#18459 = ORIENTED_EDGE ( 'NONE', *, *, #17574, .F. ) ;
#18460 = CARTESIAN_POINT ( 'NONE',  ( -61.50000000000005684, 0.5000000000000004441, 1.500000000000000000 ) ) ;
#18462 = DIRECTION ( 'NONE',  ( 0.000000000000000000, -1.000000000000000000, 0.000000000000000000 ) ) ;
#18461 = FACE_OUTER_BOUND ( 'NONE', #20909, .T. ) ;
#18463 = PLANE ( 'NONE',  #24284 ) ;
#18464 = LINE ( 'NONE', #3457, #5837 ) ;
#18465 = DIRECTION ( 'NONE',  ( -0.000000000000000000, 1.000000000000000000, -0.000000000000000000 ) ) ;
#18466 = EDGE_LOOP ( 'NONE', ( #6353, #37436, #2470, #29818 ) ) ;
#18467 = DIRECTION ( 'NONE',  ( -1.000000000000000000, -0.000000000000000000, -0.000000000000000000 ) ) ;
#18468 = LINE ( 'NONE', #23795, #20069 ) ;
#18469 = CALENDAR_DATE ( 2023, 4, 9 ) ;
#18470 = CARTESIAN_POINT ( 'NONE',  ( -207.4999999999999716, -105.0000000000000000, 3.000000000000000000 ) ) ;
#18471 = CARTESIAN_POINT ( 'NONE',  ( 58.49999999999997158, -47.50000000000001421, 1.500000000000000000 ) ) ;
#18472 = DIRECTION ( 'NONE',  ( -0.000000000000000000, -0.000000000000000000, -1.000000000000000000 ) ) ;
#18473 = EDGE_CURVE ( 'NONE', #10084, #10056, #20020, .T. ) ;
#18474 = DIRECTION ( 'NONE',  ( 1.000000000000000000, 0.000000000000000000, -0.000000000000000000 ) ) ;
#18475 = DIRECTION ( 'NONE',  ( -0.8571673007021097801, 1.049727191138615491E-16, 0.5150380749100585964 ) ) ;
#18476 = CARTESIAN_POINT ( 'NONE',  ( 138.4999999999998579, 63.50000000000000000, 1.500000000000000000 ) ) ;
#18477 = EDGE_CURVE ( 'NONE', #35758, #11548, #8178, .T. ) ;
#18478 = VECTOR ( 'NONE', #17954, 1000.000000000000000 ) ;
#18479 = CIRCLE ( 'NONE', #1453, 2.500000000000002220 ) ;
#18480 = VECTOR ( 'NONE', #11376, 1000.000000000000000 ) ;
#18482 = VERTEX_POINT ( 'NONE', #32017 ) ;
#18481 = DIRECTION ( 'NONE',  ( 0.000000000000000000, -1.000000000000000000, 0.000000000000000000 ) ) ;
#18483 = DIRECTION ( 'NONE',  ( 1.000000000000000000, 0.000000000000000000, 0.000000000000000000 ) ) ;
#18484 = AXIS2_PLACEMENT_3D ( 'NONE', #36226, #36429, #6078 ) ;
#18485 = ORIENTED_EDGE ( 'NONE', *, *, #1236, .F. ) ;
#18486 = VERTEX_POINT ( 'NONE', #7396 ) ;
#18488 = ORIENTED_EDGE ( 'NONE', *, *, #5741, .T. ) ;
#18487 = CARTESIAN_POINT ( 'NONE',  ( -15.00000000000001421, 85.00000000000002842, 4.999999999999999112 ) ) ;
#18489 = CARTESIAN_POINT ( 'NONE',  ( 78.49999999999992895, 3.500000000000003109, 3.500000000000000000 ) ) ;
#18490 = EDGE_LOOP ( 'NONE', ( #335, #400, #12380, #15799 ) ) ;
#18491 = ORIENTED_EDGE ( 'NONE', *, *, #17797, .F. ) ;
#18492 = EDGE_CURVE ( 'NONE', #777, #37653, #7777, .T. ) ;
#18493 = ORIENTED_EDGE ( 'NONE', *, *, #24808, .T. ) ;
#18494 = LINE ( 'NONE', #15525, #11831 ) ;
#18495 = ORIENTED_EDGE ( 'NONE', *, *, #8559, .F. ) ;
#18496 = FACE_OUTER_BOUND ( 'NONE', #5119, .T. ) ;
#18497 = ORIENTED_EDGE ( 'NONE', *, *, #18473, .F. ) ;
#18498 = DIRECTION ( 'NONE',  ( 0.000000000000000000, -1.000000000000000000, 0.000000000000000000 ) ) ;
#18499 = ORIENTED_EDGE ( 'NONE', *, *, #14792, .F. ) ;
#18500 = ADVANCED_FACE ( 'NONE', ( #14093 ), #35186, .T. ) ;
#18501 = ORIENTED_EDGE ( 'NONE', *, *, #2431, .F. ) ;
#18502 = CARTESIAN_POINT ( 'NONE',  ( -101.5000000000000284, -8.500000000000007105, 3.500000000000000000 ) ) ;
#18503 = EDGE_CURVE ( 'NONE', #37018, #4501, #19811, .T. ) ;
#18504 = DIRECTION ( 'NONE',  ( -0.000000000000000000, -0.000000000000000000, 1.000000000000000000 ) ) ;
#18505 = FACE_OUTER_BOUND ( 'NONE', #34044, .T. ) ;
#18506 = FACE_BOUND ( 'NONE', #9793, .T. ) ;
#18507 = EDGE_CURVE ( 'NONE', #26440, #30401, #37937, .T. ) ;
#18508 = ORIENTED_EDGE ( 'NONE', *, *, #35301, .F. ) ;
#18509 = DIRECTION ( 'NONE',  ( -0.000000000000000000, 0.000000000000000000, -1.000000000000000000 ) ) ;
#18510 = CARTESIAN_POINT ( 'NONE',  ( 170.0000000000000000, 84.99999999999997158, 4.336808689942017736E-16 ) ) ;
#18511 = DIRECTION ( 'NONE',  ( -0.000000000000000000, -0.000000000000000000, -1.000000000000000000 ) ) ;
#18512 = DIRECTION ( 'NONE',  ( 1.000000000000000000, 0.000000000000000000, 0.000000000000000000 ) ) ;
#18513 = FACE_OUTER_BOUND ( 'NONE', #15382, .T. ) ;
#18514 = TOROIDAL_SURFACE ( 'NONE', #1479, 1.499999999999995781, 1.000000000000000000 ) ;
#18515 = ORIENTED_EDGE ( 'NONE', *, *, #20678, .F. ) ;
#18516 = AXIS2_PLACEMENT_3D ( 'NONE', #23679, #2191, #8702 ) ;
#18517 = PLANE ( 'NONE',  #38945 ) ;
#18518 = FACE_OUTER_BOUND ( 'NONE', #16936, .T. ) ;
#18519 = DIRECTION ( 'NONE',  ( -0.000000000000000000, -0.000000000000000000, 1.000000000000000000 ) ) ;
#18520 = FACE_OUTER_BOUND ( 'NONE', #28950, .T. ) ;
#18521 = CARTESIAN_POINT ( 'NONE',  ( 101.4999999999999005, 36.49999999999999289, 3.500000000000000000 ) ) ;
#18522 = PLANE ( 'NONE',  #14902 ) ;
#18523 = DIRECTION ( 'NONE',  ( 1.000000000000000000, 0.000000000000000000, -0.000000000000000000 ) ) ;
#18524 = ORIENTED_EDGE ( 'NONE', *, *, #28120, .T. ) ;
#18525 = CARTESIAN_POINT ( 'NONE',  ( 118.4999999999998863, 39.49999999999999289, 3.500000000000000000 ) ) ;
#18526 = ORIENTED_EDGE ( 'NONE', *, *, #2723, .T. ) ;
#18527 = ADVANCED_FACE ( 'NONE', ( #31620 ), #19429, .T. ) ;
#18528 = ADVANCED_FACE ( 'NONE', ( #31432 ), #4423, .F. ) ;
#18529 = EDGE_LOOP ( 'NONE', ( #3510, #25527, #35838, #29553 ) ) ;
#18530 = VERTEX_POINT ( 'NONE', #35778 ) ;
#18531 = VECTOR ( 'NONE', #7663, 1000.000000000000000 ) ;
#18532 = VECTOR ( 'NONE', #28699, 1000.000000000000000 ) ;
#18533 = CARTESIAN_POINT ( 'NONE',  ( 0.000000000000000000, -103.0000000000000000, 3.000000000000001332 ) ) ;
#18534 = ORIENTED_EDGE ( 'NONE', *, *, #26006, .T. ) ;
#18536 = EDGE_LOOP ( 'NONE', ( #11502, #25530, #26124, #38678 ) ) ;
#18535 = CYLINDRICAL_SURFACE ( 'NONE', #29341, 1.500000000000001332 ) ;
#18537 = EDGE_LOOP ( 'NONE', ( #32776, #21113, #3071, #3184 ) ) ;
#18538 = VECTOR ( 'NONE', #18465, 1000.000000000000000 ) ;
#18539 = VECTOR ( 'NONE', #28271, 1000.000000000000000 ) ;
#18540 = ORIENTED_EDGE ( 'NONE', *, *, #15251, .T. ) ;
#18541 = ORIENTED_EDGE ( 'NONE', *, *, #25516, .T. ) ;
#18542 = CARTESIAN_POINT ( 'NONE',  ( 161.4999999999998579, 63.50000000000000000, 1.500000000000000000 ) ) ;
#18543 = ORIENTED_EDGE ( 'NONE', *, *, #5156, .T. ) ;
#18544 = DIRECTION ( 'NONE',  ( 0.000000000000000000, -0.000000000000000000, 1.000000000000000000 ) ) ;
#18545 = DIRECTION ( 'NONE',  ( -0.000000000000000000, -0.000000000000000000, -1.000000000000000000 ) ) ;
#18546 = CARTESIAN_POINT ( 'NONE',  ( 21.49999999999993605, 12.49999999999999645, 3.500000000000000000 ) ) ;
#18547 = CARTESIAN_POINT ( 'NONE',  ( 138.4999999999999147, 12.49999999999999645, 1.500000000000000000 ) ) ;
#18548 = DIRECTION ( 'NONE',  ( 1.000000000000000000, 0.000000000000000000, -0.000000000000000000 ) ) ;
#18549 = ADVANCED_FACE ( 'NONE', ( #29470 ), #11347, .T. ) ;
#18550 = EDGE_LOOP ( 'NONE', ( #15179, #23658, #2799, #32414 ) ) ;
#18551 = VERTEX_POINT ( 'NONE', #29261 ) ;
#18552 = CARTESIAN_POINT ( 'NONE',  ( -141.5000000000000284, -47.50000000000001421, 3.500000000000000000 ) ) ;
#18553 = PLANE ( 'NONE',  #23401 ) ;
#18554 = VECTOR ( 'NONE', #7593, 1000.000000000000000 ) ;
#18555 = CARTESIAN_POINT ( 'NONE',  ( -205.5000000000000000, 106.9999999999999858, 0.000000000000000000 ) ) ;
#18556 = DIRECTION ( 'NONE',  ( 1.000000000000000000, 0.000000000000000000, -0.000000000000000000 ) ) ;
#18557 = VECTOR ( 'NONE', #32145, 1000.000000000000000 ) ;
#18558 = LINE ( 'NONE', #3559, #7640 ) ;
#18559 = CARTESIAN_POINT ( 'NONE',  ( 129.0000000000000568, -8.673617379884035472E-16, -2.099999999999990763 ) ) ;
#18560 = LINE ( 'NONE', #27797, #1975 ) ;
#18562 = EDGE_CURVE ( 'NONE', #15009, #2378, #2846, .T. ) ;
#18561 = VECTOR ( 'NONE', #18988, 1000.000000000000000 ) ;
#18563 = VECTOR ( 'NONE', #34055, 1000.000000000000000 ) ;
#18564 = CARTESIAN_POINT ( 'NONE',  ( 98.49999999999988631, 63.50000000000000000, 1.500000000000000000 ) ) ;
#18566 = ADVANCED_FACE ( 'NONE', ( #6009 ), #33002, .F. ) ;
#18565 = FACE_OUTER_BOUND ( 'NONE', #32371, .T. ) ;
#18567 = ORIENTED_EDGE ( 'NONE', *, *, #23678, .F. ) ;
#18568 = DIRECTION ( 'NONE',  ( -0.000000000000000000, -0.000000000000000000, -1.000000000000000000 ) ) ;
#18569 = ORIENTED_EDGE ( 'NONE', *, *, #10251, .T. ) ;
#18570 = DIRECTION ( 'NONE',  ( -1.000000000000000000, -0.000000000000000000, -0.000000000000000000 ) ) ;
#18571 = EDGE_CURVE ( 'NONE', #19919, #3043, #32417, .T. ) ;
#18572 = LINE ( 'NONE', #23893, #20862 ) ;
#18573 = ORIENTED_EDGE ( 'NONE', *, *, #10356, .T. ) ;
#18574 = EDGE_LOOP ( 'NONE', ( #17230, #15224, #2690, #27593 ) ) ;
#18575 = DIRECTION ( 'NONE',  ( -1.000000000000000000, 0.000000000000000000, 0.000000000000000000 ) ) ;
#18576 = ORIENTED_EDGE ( 'NONE', *, *, #35247, .T. ) ;
#18577 = ORIENTED_EDGE ( 'NONE', *, *, #17989, .F. ) ;
#18578 = ORIENTED_EDGE ( 'NONE', *, *, #15879, .F. ) ;
#18579 = EDGE_LOOP ( 'NONE', ( #9454, #32569 ) ) ;
#18580 = ADVANCED_BREP_SHAPE_REPRESENTATION ( '', ( #15922, #6728 ), #23720 ) ;
#18581 = VECTOR ( 'NONE', #31128, 1000.000000000000000 ) ;
#18582 = CARTESIAN_POINT ( 'NONE',  ( -81.50000000000001421, -59.50000000000001421, 3.500000000000000000 ) ) ;
#18583 = LINE ( 'NONE', #36319, #14327 ) ;
#18584 = VECTOR ( 'NONE', #35640, 1000.000000000000000 ) ;
#18585 = LINE ( 'NONE', #636, #17517 ) ;
#18586 = VECTOR ( 'NONE', #21995, 1000.000000000000000 ) ;
#18587 = ORIENTED_EDGE ( 'NONE', *, *, #26057, .T. ) ;
#18588 = DIRECTION ( 'NONE',  ( 1.000000000000000000, 0.000000000000000000, 0.000000000000000000 ) ) ;
#18589 = CARTESIAN_POINT ( 'NONE',  ( 185.5000000000001137, 5.000000000000000000, -100.2500000000000853 ) ) ;
#18590 = LINE ( 'NONE', #61, #13109 ) ;
#18591 = VERTEX_POINT ( 'NONE', #17853 ) ;
#18592 = EDGE_LOOP ( 'NONE', ( #13509, #20824, #23660, #4407 ) ) ;
#18593 = ADVANCED_FACE ( 'NONE', ( #17258 ), #5419, .F. ) ;
#18594 = VERTEX_POINT ( 'NONE', #14689 ) ;
#18595 = EDGE_CURVE ( 'NONE', #22381, #9968, #26486, .T. ) ;
#18596 = LINE ( 'NONE', #6369, #7480 ) ;
#18597 = PLANE ( 'NONE',  #11587 ) ;
#18599 = EDGE_LOOP ( 'NONE', ( #31827, #12476, #36858, #29135 ) ) ;
#18598 = CARTESIAN_POINT ( 'NONE',  ( -21.50000000000001776, -44.50000000000001421, 1.500000000000000000 ) ) ;
#18600 = LINE ( 'NONE', #835, #24181 ) ;
#18601 = CARTESIAN_POINT ( 'NONE',  ( -118.5000000000000568, 48.49999999999998579, 3.500000000000000000 ) ) ;
#18602 = DIRECTION ( 'NONE',  ( 1.000000000000000000, 0.000000000000000000, 0.000000000000000000 ) ) ;
#18603 = CARTESIAN_POINT ( 'NONE',  ( -121.5000000000000426, -8.500000000000007105, 3.500000000000000000 ) ) ;
#18604 = ORIENTED_EDGE ( 'NONE', *, *, #28504, .F. ) ;
#18605 = AXIS2_PLACEMENT_3D ( 'NONE', #94, #30433, #36552 ) ;
#18606 = CARTESIAN_POINT ( 'NONE',  ( -138.5000000000000284, 0.5000000000000004441, 3.500000000000000000 ) ) ;
#18609 = EDGE_CURVE ( 'NONE', #22312, #16655, #26698, .T. ) ;
#18608 = CARTESIAN_POINT ( 'NONE',  ( 170.0000000000000000, 15.57909421132923633, 3.500000000000000000 ) ) ;
#18607 = LINE ( 'NONE', #3613, #29558 ) ;
#18610 = VECTOR ( 'NONE', #34625, 1000.000000000000000 ) ;
#18611 = CARTESIAN_POINT ( 'NONE',  ( -41.50000000000006395, 51.49999999999999289, 3.500000000000000000 ) ) ;
#18612 = LINE ( 'NONE', #36540, #19282 ) ;
#18613 = ADVANCED_FACE ( 'NONE', ( #14495 ), #26508, .F. ) ;
#18615 = VECTOR ( 'NONE', #51, 1000.000000000000000 ) ;
#18614 = PLANE ( 'NONE',  #28997 ) ;
#18616 = EDGE_CURVE ( 'NONE', #3906, #34821, #20408, .T. ) ;
#18617 = ORIENTED_EDGE ( 'NONE', *, *, #16397, .T. ) ;
#18618 = VECTOR ( 'NONE', #34149, 1000.000000000000000 ) ;
#18619 = EDGE_LOOP ( 'NONE', ( #22447, #31005, #5032, #25955 ) ) ;
#18620 = DIRECTION ( 'NONE',  ( -1.000000000000000000, 0.000000000000000000, 0.000000000000000000 ) ) ;
#18621 = CARTESIAN_POINT ( 'NONE',  ( -158.5000000000000284, -32.50000000000000000, 3.500000000000000000 ) ) ;
#18622 = ORIENTED_EDGE ( 'NONE', *, *, #15624, .T. ) ;
#18623 = EDGE_CURVE ( 'NONE', #36604, #1801, #29656, .T. ) ;
#18624 = DIRECTION ( 'NONE',  ( 1.000000000000000000, 0.000000000000000000, 0.000000000000000000 ) ) ;
#18625 = CARTESIAN_POINT ( 'NONE',  ( 78.49999999999992895, 27.49999999999999645, 3.500000000000000000 ) ) ;
#18626 = CARTESIAN_POINT ( 'NONE',  ( -138.5000000000000284, 0.5000000000000004441, 1.500000000000000000 ) ) ;
#18627 = VERTEX_POINT ( 'NONE', #38728 ) ;
#18628 = DIRECTION ( 'NONE',  ( -1.468548974371900227E-16, 1.000000000000000000, 0.000000000000000000 ) ) ;
#18629 = ORIENTED_EDGE ( 'NONE', *, *, #26260, .T. ) ;
#18630 = CARTESIAN_POINT ( 'NONE',  ( 38.49999999999992184, 0.5000000000000004441, 3.500000000000000000 ) ) ;
#18631 = AXIS2_PLACEMENT_3D ( 'NONE', #19292, #34463, #28930 ) ;
#18632 = VERTEX_POINT ( 'NONE', #5807 ) ;
#18633 = AXIS2_PLACEMENT_3D ( 'NONE', #28397, #34705, #1394 ) ;
#18634 = PLANE ( 'NONE',  #28795 ) ;
#18635 = CARTESIAN_POINT ( 'NONE',  ( -18.50000000000004263, 27.49999999999999645, 3.500000000000000000 ) ) ;
#18636 = ORIENTED_EDGE ( 'NONE', *, *, #13356, .T. ) ;
#18637 = AXIS2_PLACEMENT_3D ( 'NONE', #34829, #7823, #28916 ) ;
#18638 = ORIENTED_EDGE ( 'NONE', *, *, #21298, .T. ) ;
#18639 = VECTOR ( 'NONE', #13969, 1000.000000000000000 ) ;
#18640 = CARTESIAN_POINT ( 'NONE',  ( 205.5000000000000000, 107.0000000000000000, 3.000000000000000000 ) ) ;
#18641 = VECTOR ( 'NONE', #18761, 1000.000000000000000 ) ;
#18642 = ADVANCED_FACE ( 'NONE', ( #11931 ), #11738, .F. ) ;
#18643 = CARTESIAN_POINT ( 'NONE',  ( -38.50000000000006395, 72.50000000000000000, 1.500000000000000000 ) ) ;
#18644 = CARTESIAN_POINT ( 'NONE',  ( -170.9999999999999432, 5.000000000000000000, 0.000000000000000000 ) ) ;
#18645 = ORIENTED_EDGE ( 'NONE', *, *, #35621, .T. ) ;
#18646 = DIRECTION ( 'NONE',  ( 0.000000000000000000, -1.000000000000000000, 0.000000000000000000 ) ) ;
#18647 = EDGE_LOOP ( 'NONE', ( #11062, #17641 ) ) ;
#18648 = LINE ( 'NONE', #7178, #18539 ) ;
#18650 = DIRECTION ( 'NONE',  ( 1.000000000000000000, 0.000000000000000000, 0.000000000000000000 ) ) ;
#18649 = DIRECTION ( 'NONE',  ( 0.000000000000000000, -0.000000000000000000, -1.000000000000000000 ) ) ;
#18651 = FACE_OUTER_BOUND ( 'NONE', #15849, .T. ) ;
#18652 = LINE ( 'NONE', #1080, #32248 ) ;
#18653 = DIRECTION ( 'NONE',  ( -0.000000000000000000, 1.000000000000000000, -0.000000000000000000 ) ) ;
#18654 = ORIENTED_EDGE ( 'NONE', *, *, #6108, .F. ) ;
#18655 = LINE ( 'NONE', #29892, #29258 ) ;
#18656 = PLANE ( 'NONE',  #25090 ) ;
#18657 = DATE_AND_TIME ( #30850, #4257 ) ;
#18658 = DIRECTION ( 'NONE',  ( -0.000000000000000000, 0.000000000000000000, -1.000000000000000000 ) ) ;
#18659 = DIRECTION ( 'NONE',  ( -0.000000000000000000, -0.000000000000000000, -1.000000000000000000 ) ) ;
#18660 = EDGE_CURVE ( 'NONE', #35476, #13979, #20991, .T. ) ;
#18661 = CARTESIAN_POINT ( 'NONE',  ( 0.000000000000000000, -103.0000000000000000, 3.000000000000001332 ) ) ;
#18662 = AXIS2_PLACEMENT_3D ( 'NONE', #23998, #9794, #27910 ) ;
#18663 = DIRECTION ( 'NONE',  ( 0.000000000000000000, 0.000000000000000000, 1.000000000000000000 ) ) ;
#18664 = EDGE_CURVE ( 'NONE', #22584, #19799, #23693, .T. ) ;
#18665 = AXIS2_PLACEMENT_3D ( 'NONE', #463, #3791, #19170 ) ;
#18666 = DIRECTION ( 'NONE',  ( -0.000000000000000000, -0.000000000000000000, -1.000000000000000000 ) ) ;
#18667 = DIRECTION ( 'NONE',  ( 1.000000000000000000, 0.000000000000000000, 0.000000000000000000 ) ) ;
#18668 = EDGE_CURVE ( 'NONE', #21486, #37183, #11677, .T. ) ;
#18669 = CIRCLE ( 'NONE', #23050, 1.500000000000001332 ) ;
#18670 = VECTOR ( 'NONE', #36797, 1000.000000000000000 ) ;
#18671 = ADVANCED_FACE ( 'NONE', ( #38477 ), #5568, .T. ) ;
#18673 = ORIENTED_EDGE ( 'NONE', *, *, #18457, .T. ) ;
#18672 = DIRECTION ( 'NONE',  ( 0.000000000000000000, -0.000000000000000000, -1.000000000000000000 ) ) ;
#18674 = VECTOR ( 'NONE', #282, 1000.000000000000000 ) ;
#18675 = FACE_BOUND ( 'NONE', #74, .T. ) ;
#18676 = ADVANCED_FACE ( 'NONE', ( #4607 ), #17608, .F. ) ;
#18677 = EDGE_LOOP ( 'NONE', ( #22493, #34121, #8000, #20866 ) ) ;
#18678 = VERTEX_POINT ( 'NONE', #17987 ) ;
#18680 = VERTEX_POINT ( 'NONE', #5945 ) ;
#18679 = CARTESIAN_POINT ( 'NONE',  ( 118.4999999999999432, -23.50000000000000711, 3.500000000000000000 ) ) ;
#18681 = CARTESIAN_POINT ( 'NONE',  ( -81.50000000000005684, 51.49999999999999289, 3.500000000000000000 ) ) ;
#18682 = ORIENTED_EDGE ( 'NONE', *, *, #12248, .T. ) ;
#18683 = ORIENTED_EDGE ( 'NONE', *, *, #5503, .T. ) ;
#18684 = VERTEX_POINT ( 'NONE', #1466 ) ;
#18685 = CARTESIAN_POINT ( 'NONE',  ( -138.5000000000000000, -8.500000000000007105, 3.500000000000000000 ) ) ;
#18686 = VERTEX_POINT ( 'NONE', #2410 ) ;
#18687 = DIRECTION ( 'NONE',  ( -1.000000000000000000, -0.000000000000000000, -0.000000000000000000 ) ) ;
#18688 = ORIENTED_EDGE ( 'NONE', *, *, #13896, .T. ) ;
#18689 = CARTESIAN_POINT ( 'NONE',  ( 0.000000000000000000, 103.0000000000000000, 3.000000000000000000 ) ) ;
#18690 = ORIENTED_EDGE ( 'NONE', *, *, #14838, .F. ) ;
#18691 = ORIENTED_EDGE ( 'NONE', *, *, #10269, .F. ) ;
#18692 = DIRECTION ( 'NONE',  ( -0.000000000000000000, 0.000000000000000000, 1.000000000000000000 ) ) ;
#18693 = EDGE_CURVE ( 'NONE', #34404, #36662, #37539, .T. ) ;
#18694 = CARTESIAN_POINT ( 'NONE',  ( -78.50000000000002842, -8.500000000000007105, 3.500000000000000000 ) ) ;
#18695 = CARTESIAN_POINT ( 'NONE',  ( -18.50000000000004263, 3.500000000000003109, 3.500000000000000000 ) ) ;
#18696 = LINE ( 'NONE', #12588, #15287 ) ;
#18697 = AXIS2_PLACEMENT_3D ( 'NONE', #13025, #24649, #22084 ) ;
#18698 = ORIENTED_EDGE ( 'NONE', *, *, #19580, .T. ) ;
#18699 = DIRECTION ( 'NONE',  ( -0.000000000000000000, -0.000000000000000000, 1.000000000000000000 ) ) ;
#18700 = EDGE_CURVE ( 'NONE', #36216, #14083, #5754, .T. ) ;
#18701 = DIRECTION ( 'NONE',  ( -0.000000000000000000, 1.000000000000000000, -0.000000000000000000 ) ) ;
#18702 = CARTESIAN_POINT ( 'NONE',  ( -121.5000000000000568, 75.50000000000000000, 1.500000000000000000 ) ) ;
#18703 = AXIS2_PLACEMENT_3D ( 'NONE', #2416, #8723, #17409 ) ;
#18704 = DIRECTION ( 'NONE',  ( 0.000000000000000000, 1.000000000000000000, 0.000000000000000000 ) ) ;
#18705 = VECTOR ( 'NONE', #29234, 1000.000000000000000 ) ;
#18706 = PLANE ( 'NONE',  #13448 ) ;
#18707 = ORIENTED_EDGE ( 'NONE', *, *, #1009, .F. ) ;
#18708 = AXIS2_PLACEMENT_3D ( 'NONE', #15216, #12076, #234 ) ;
#18709 = CARTESIAN_POINT ( 'NONE',  ( 203.4999999999999716, -103.0000000000000000, 0.000000000000000000 ) ) ;
#18710 = DIRECTION ( 'NONE',  ( -0.000000000000000000, -0.000000000000000000, 1.000000000000000000 ) ) ;
#18711 = DIRECTION ( 'NONE',  ( 0.000000000000000000, 1.000000000000000000, 0.000000000000000000 ) ) ;
#18712 = LINE ( 'NONE', #37209, #22063 ) ;
#18713 = LINE ( 'NONE', #12020, #22489 ) ;
#18714 = CARTESIAN_POINT ( 'NONE',  ( -21.50000000000004619, 12.49999999999999645, 3.500000000000000000 ) ) ;
#18715 = LINE ( 'NONE', #33095, #25140 ) ;
#18716 = DIRECTION ( 'NONE',  ( -0.000000000000000000, -0.000000000000000000, -1.000000000000000000 ) ) ;
#18717 = DIRECTION ( 'NONE',  ( -1.000000000000000000, -0.000000000000000000, -0.000000000000000000 ) ) ;
#18718 = EDGE_CURVE ( 'NONE', #20282, #8534, #2598, .T. ) ;
#18719 = EDGE_CURVE ( 'NONE', #7543, #20721, #20346, .T. ) ;
#18720 = ORIENTED_EDGE ( 'NONE', *, *, #30766, .T. ) ;
#18721 = FACE_OUTER_BOUND ( 'NONE', #2377, .T. ) ;
#18722 = EDGE_CURVE ( 'NONE', #12615, #30300, #25882, .T. ) ;
#18723 = ORIENTED_EDGE ( 'NONE', *, *, #18970, .F. ) ;
#18724 = ORIENTED_EDGE ( 'NONE', *, *, #3836, .F. ) ;
#18725 = CONICAL_SURFACE ( 'NONE', #6137, 1.249999999999973355, 1.029744258676649427 ) ;
#18726 = ADVANCED_FACE ( 'NONE', ( #37733 ), #34583, .F. ) ;
#18727 =( GEOMETRIC_REPRESENTATION_CONTEXT ( 3 ) GLOBAL_UNCERTAINTY_ASSIGNED_CONTEXT ( ( #37150 ) ) GLOBAL_UNIT_ASSIGNED_CONTEXT ( ( #32312, #26404, #36246 ) ) REPRESENTATION_CONTEXT ( 'NONE', 'WORKASPACE' ) );
#18728 = CARTESIAN_POINT ( 'NONE',  ( -101.5000000000000142, -44.50000000000001421, 3.500000000000000000 ) ) ;
#18729 = ORIENTED_EDGE ( 'NONE', *, *, #29338, .T. ) ;
#18731 = ORIENTED_EDGE ( 'NONE', *, *, #26672, .T. ) ;
#18730 = DIRECTION ( 'NONE',  ( -0.000000000000000000, -0.000000000000000000, -1.000000000000000000 ) ) ;
#18732 = AXIS2_PLACEMENT_3D ( 'NONE', #5266, #28921, #13948 ) ;
#18733 = ORIENTED_EDGE ( 'NONE', *, *, #1411, .T. ) ;
#18734 = AXIS2_PLACEMENT_3D ( 'NONE', #26770, #24596, #15341 ) ;
#18735 = VERTEX_POINT ( 'NONE', #17795 ) ;
#18736 = ORIENTED_EDGE ( 'NONE', *, *, #32900, .F. ) ;
#18737 = DIRECTION ( 'NONE',  ( 1.000000000000000000, 0.000000000000000000, -0.000000000000000000 ) ) ;
#18738 = ORIENTED_EDGE ( 'NONE', *, *, #32845, .T. ) ;
#18739 = DIRECTION ( 'NONE',  ( 0.000000000000000000, -1.000000000000000000, 0.000000000000000000 ) ) ;
#18740 = FACE_OUTER_BOUND ( 'NONE', #35455, .T. ) ;
#18741 = PLANE ( 'NONE',  #15801 ) ;
#18742 = DIRECTION ( 'NONE',  ( 0.000000000000000000, -0.000000000000000000, -1.000000000000000000 ) ) ;
#18743 = DIRECTION ( 'NONE',  ( 1.000000000000000000, 0.000000000000000000, 0.000000000000000000 ) ) ;
#18744 = ORIENTED_EDGE ( 'NONE', *, *, #2806, .F. ) ;
#18745 = ORIENTED_EDGE ( 'NONE', *, *, #23048, .T. ) ;
#18746 = ADVANCED_FACE ( 'NONE', ( #17400 ), #19607, .T. ) ;
#18747 = CARTESIAN_POINT ( 'NONE',  ( 158.4999999999999147, 3.500000000000003109, 3.500000000000000000 ) ) ;
#18748 = AXIS2_PLACEMENT_3D ( 'NONE', #19778, #1443, #37712 ) ;
#18749 = EDGE_CURVE ( 'NONE', #3868, #31155, #31610, .T. ) ;
#18750 = DIRECTION ( 'NONE',  ( 1.000000000000000000, 0.000000000000000000, 0.000000000000000000 ) ) ;
#18751 = VECTOR ( 'NONE', #6796, 1000.000000000000000 ) ;
#18752 = DIRECTION ( 'NONE',  ( 1.000000000000000000, 0.000000000000000000, 0.000000000000000000 ) ) ;
#18753 = CARTESIAN_POINT ( 'NONE',  ( 98.49999999999994316, 3.500000000000003109, 1.500000000000000000 ) ) ;
#18754 = APPROVAL_PERSON_ORGANIZATION ( #12554, #20200, #33246 ) ;
#18755 = DIRECTION ( 'NONE',  ( -0.000000000000000000, 1.000000000000000000, -0.000000000000000000 ) ) ;
#18756 = AXIS2_PLACEMENT_3D ( 'NONE', #8379, #14095, #4821 ) ;
#18757 = CARTESIAN_POINT ( 'NONE',  ( 78.49999999999992895, 51.49999999999999289, 3.500000000000000000 ) ) ;
#18759 = AXIS2_PLACEMENT_3D ( 'NONE', #24735, #36569, #3833 ) ;
#18758 = CARTESIAN_POINT ( 'NONE',  ( 141.4999999999999147, 15.50000000000000000, 3.500000000000000000 ) ) ;
#18760 = EDGE_CURVE ( 'NONE', #16987, #37178, #35719, .T. ) ;
#18761 = DIRECTION ( 'NONE',  ( 1.000000000000000000, 0.000000000000000000, 0.000000000000000000 ) ) ;
#18762 = PLANE ( 'NONE',  #1884 ) ;
#18763 = ORIENTED_EDGE ( 'NONE', *, *, #9982, .T. ) ;
#18764 = DIRECTION ( 'NONE',  ( 1.000000000000000000, 0.000000000000000000, 0.000000000000000000 ) ) ;
#18765 = EDGE_LOOP ( 'NONE', ( #14367, #9457, #3590, #13036 ) ) ;
#18766 = EDGE_CURVE ( 'NONE', #16177, #35442, #35910, .T. ) ;
#18767 = DIRECTION ( 'NONE',  ( -1.000000000000000000, -0.000000000000000000, -0.000000000000000000 ) ) ;
#18768 = DIRECTION ( 'NONE',  ( 1.000000000000000000, 0.000000000000000000, -0.000000000000000000 ) ) ;
#18769 = ORIENTED_EDGE ( 'NONE', *, *, #13677, .T. ) ;
#18770 = ORIENTED_EDGE ( 'NONE', *, *, #6870, .F. ) ;
#18771 = EDGE_CURVE ( 'NONE', #38930, #27695, #8717, .T. ) ;
#18772 = CARTESIAN_POINT ( 'NONE',  ( 138.4999999999999147, -32.50000000000000000, 3.500000000000000000 ) ) ;
#18773 = ORIENTED_EDGE ( 'NONE', *, *, #31630, .F. ) ;
#18774 = ORIENTED_EDGE ( 'NONE', *, *, #821, .T. ) ;
#18775 = VECTOR ( 'NONE', #17629, 1000.000000000000000 ) ;
#18776 = ORIENTED_EDGE ( 'NONE', *, *, #27283, .F. ) ;
#18777 = EDGE_LOOP ( 'NONE', ( #23966, #33447, #26765, #20980 ) ) ;
#18778 = VECTOR ( 'NONE', #608, 1000.000000000000000 ) ;
#18779 = DIRECTION ( 'NONE',  ( 0.000000000000000000, -0.000000000000000000, -1.000000000000000000 ) ) ;
#18780 = CARTESIAN_POINT ( 'NONE',  ( -1.249999999999988010, 102.9999999999999858, 15.00000000000000000 ) ) ;
#18781 = CC_DESIGN_DATE_AND_TIME_ASSIGNMENT ( #28517, #4661, ( #26247 ) ) ;
#18782 = DIRECTION ( 'NONE',  ( -0.000000000000000000, -0.000000000000000000, -1.000000000000000000 ) ) ;
#18783 = ORIENTED_EDGE ( 'NONE', *, *, #37956, .T. ) ;
#18785 = EDGE_CURVE ( 'NONE', #11611, #9301, #8319, .T. ) ;
#18784 = DIRECTION ( 'NONE',  ( 0.000000000000000000, -0.000000000000000000, 1.000000000000000000 ) ) ;
#18786 = DIRECTION ( 'NONE',  ( -0.000000000000000000, 0.000000000000000000, -1.000000000000000000 ) ) ;
#18787 = CARTESIAN_POINT ( 'NONE',  ( -38.50000000000003553, -20.50000000000000355, 3.500000000000000000 ) ) ;
#18788 = ORIENTED_EDGE ( 'NONE', *, *, #17580, .F. ) ;
#18789 = ORIENTED_EDGE ( 'NONE', *, *, #26615, .T. ) ;
#18790 = ADVANCED_FACE ( 'NONE', ( #8518 ), #20550, .F. ) ;
#18791 = VERTEX_POINT ( 'NONE', #12641 ) ;
#18792 = EDGE_CURVE ( 'NONE', #23549, #10205, #36676, .T. ) ;
#18793 = CARTESIAN_POINT ( 'NONE',  ( -98.50000000000001421, -56.50000000000000711, 1.500000000000000000 ) ) ;
#18794 = DIRECTION ( 'NONE',  ( 1.224646799147353207E-16, 1.000000000000000000, -0.000000000000000000 ) ) ;
#18796 = VERTEX_POINT ( 'NONE', #9680 ) ;
#18795 = CARTESIAN_POINT ( 'NONE',  ( 187.5000000000000284, -87.00000000000000000, 13.00000000000000000 ) ) ;
#18797 = CARTESIAN_POINT ( 'NONE',  ( 141.4999999999999147, -32.50000000000000000, 3.500000000000000000 ) ) ;
#18798 = LINE ( 'NONE', #3794, #14553 ) ;
#18799 = DIRECTION ( 'NONE',  ( -0.000000000000000000, 0.000000000000000000, 1.000000000000000000 ) ) ;
#18800 = LINE ( 'NONE', #27840, #18561 ) ;
#18801 = VERTEX_POINT ( 'NONE', #15600 ) ;
#18802 = VECTOR ( 'NONE', #33505, 1000.000000000000000 ) ;
#18803 = CARTESIAN_POINT ( 'NONE',  ( -61.50000000000004263, -8.500000000000007105, 3.500000000000000000 ) ) ;
#18805 = DIRECTION ( 'NONE',  ( 0.000000000000000000, -1.000000000000000000, 0.000000000000000000 ) ) ;
#18804 = DIRECTION ( 'NONE',  ( 1.000000000000000000, 0.000000000000000000, 0.000000000000000000 ) ) ;
#18806 = SECURITY_CLASSIFICATION_LEVEL ( 'unclassified' ) ;
#18807 = VECTOR ( 'NONE', #25367, 1000.000000000000000 ) ;
#18808 = ORIENTED_EDGE ( 'NONE', *, *, #13836, .F. ) ;
#18809 = CARTESIAN_POINT ( 'NONE',  ( 1.499999999999945821, -8.500000000000007105, 1.500000000000000000 ) ) ;
#18810 = DIRECTION ( 'NONE',  ( 0.000000000000000000, -1.000000000000000000, 0.000000000000000000 ) ) ;
#18811 = DIRECTION ( 'NONE',  ( -0.000000000000000000, -0.000000000000000000, 1.000000000000000000 ) ) ;
#18812 = VERTEX_POINT ( 'NONE', #30370 ) ;
#18813 = ORIENTED_EDGE ( 'NONE', *, *, #5438, .T. ) ;
#18814 = EDGE_CURVE ( 'NONE', #31984, #23177, #12830, .T. ) ;
#18815 = CARTESIAN_POINT ( 'NONE',  ( -161.5000000000000000, -56.50000000000000711, 1.500000000000000000 ) ) ;
#18816 = DIRECTION ( 'NONE',  ( -1.000000000000000000, 0.000000000000000000, 0.000000000000000000 ) ) ;
#18817 = EDGE_LOOP ( 'NONE', ( #19622, #1943, #33558, #30598 ) ) ;
#18818 = ADVANCED_FACE ( 'NONE', ( #27616 ), #36869, .T. ) ;
#18819 = LINE ( 'NONE', #38052, #4116 ) ;
#18820 = LINE ( 'NONE', #27863, #36211 ) ;
#18821 = ADVANCED_FACE ( 'NONE', ( #796 ), #27776, .F. ) ;
#18822 = VERTEX_POINT ( 'NONE', #33718 ) ;
#18823 = DIRECTION ( 'NONE',  ( -1.000000000000000000, 0.000000000000000000, 0.000000000000000000 ) ) ;
#18824 = ORIENTED_EDGE ( 'NONE', *, *, #5617, .F. ) ;
#18825 = DIRECTION ( 'NONE',  ( -0.000000000000000000, -0.000000000000000000, -1.000000000000000000 ) ) ;
#18826 = VECTOR ( 'NONE', #5181, 1000.000000000000000 ) ;
#18827 = VERTEX_POINT ( 'NONE', #21325 ) ;
#18828 = EDGE_CURVE ( 'NONE', #31141, #17373, #36488, .T. ) ;
#18829 = CARTESIAN_POINT ( 'NONE',  ( 58.49999999999994316, 63.50000000000000000, 3.500000000000000000 ) ) ;
#18831 = DIRECTION ( 'NONE',  ( 0.000000000000000000, 0.000000000000000000, 1.000000000000000000 ) ) ;
#18830 = VECTOR ( 'NONE', #20203, 1000.000000000000000 ) ;
#18832 = EDGE_LOOP ( 'NONE', ( #30683, #27055, #17270, #19914 ) ) ;
#18833 = AXIS2_PLACEMENT_3D ( 'NONE', #38207, #31882, #23420 ) ;
#18834 = ORIENTED_EDGE ( 'NONE', *, *, #28512, .F. ) ;
#18835 = ADVANCED_FACE ( 'NONE', ( #27218 ), #9098, .F. ) ;
#18836 = EDGE_CURVE ( 'NONE', #36372, #4690, #420, .T. ) ;
#18837 = LINE ( 'NONE', #1070, #29222 ) ;
#18838 = DIRECTION ( 'NONE',  ( 0.000000000000000000, -1.000000000000000000, 0.000000000000000000 ) ) ;
#18839 = DIRECTION ( 'NONE',  ( -0.000000000000000000, 0.000000000000000000, -1.000000000000000000 ) ) ;
#18840 = VERTEX_POINT ( 'NONE', #21125 ) ;
#18841 = CARTESIAN_POINT ( 'NONE',  ( -58.50000000000002132, -68.50000000000000000, 1.500000000000000000 ) ) ;
#18842 = ORIENTED_EDGE ( 'NONE', *, *, #38802, .T. ) ;
#18843 = CARTESIAN_POINT ( 'NONE',  ( -98.50000000000004263, 27.49999999999999645, 1.500000000000000000 ) ) ;
#18844 = DIRECTION ( 'NONE',  ( 0.000000000000000000, -1.000000000000000000, 0.000000000000000000 ) ) ;
#18845 = CARTESIAN_POINT ( 'NONE',  ( 98.49999999999988631, 39.49999999999999289, 1.500000000000000000 ) ) ;
#18846 = EDGE_CURVE ( 'NONE', #9026, #4105, #15403, .T. ) ;
#18847 = FACE_OUTER_BOUND ( 'NONE', #24003, .T. ) ;
#18848 = CARTESIAN_POINT ( 'NONE',  ( -1.500000000000084599, 75.50000000000000000, 3.500000000000000000 ) ) ;
#18849 = ORIENTED_EDGE ( 'NONE', *, *, #16105, .F. ) ;
#18850 = CARTESIAN_POINT ( 'NONE',  ( 161.4999999999999147, -11.50000000000001066, 3.500000000000000000 ) ) ;
#18851 = DIRECTION ( 'NONE',  ( 1.000000000000000000, 0.000000000000000000, 0.000000000000000000 ) ) ;
#18852 = MECHANICAL_CONTEXT ( 'NONE', #12062, 'mechanical' ) ;
#18853 = APPLICATION_CONTEXT ( 'configuration controlled 3d designs of mechanical parts and assemblies' ) ;
#18854 = DIRECTION ( 'NONE',  ( 1.000000000000000000, 0.000000000000000000, 0.000000000000000000 ) ) ;
#18855 = CARTESIAN_POINT ( 'NONE',  ( 101.4999999999999574, -35.50000000000000711, 1.500000000000000000 ) ) ;
#18856 = LINE ( 'NONE', #9976, #3197 ) ;
#18857 = LINE ( 'NONE', #1473, #4429 ) ;
#18858 = PLANE ( 'NONE',  #26281 ) ;
#18859 = VECTOR ( 'NONE', #10027, 1000.000000000000000 ) ;
#18860 = CARTESIAN_POINT ( 'NONE',  ( -121.5000000000000568, 36.49999999999999289, 1.500000000000000000 ) ) ;
#18862 = ORIENTED_EDGE ( 'NONE', *, *, #11192, .F. ) ;
#18861 = FACE_OUTER_BOUND ( 'NONE', #18302, .T. ) ;
#18863 = CARTESIAN_POINT ( 'NONE',  ( 194.9999999999999716, 94.49999999999998579, 15.00000000000000000 ) ) ;
#18864 = EDGE_CURVE ( 'NONE', #24062, #31934, #6724, .T. ) ;
#18865 = VERTEX_POINT ( 'NONE', #27032 ) ;
#18866 = ORIENTED_EDGE ( 'NONE', *, *, #18660, .T. ) ;
#18868 = ORIENTED_EDGE ( 'NONE', *, *, #38667, .F. ) ;
#18867 = CARTESIAN_POINT ( 'NONE',  ( -121.5000000000000284, -23.50000000000000711, 1.500000000000000000 ) ) ;
#18869 = DIRECTION ( 'NONE',  ( -0.000000000000000000, 1.000000000000000000, -0.000000000000000000 ) ) ;
#18870 = EDGE_LOOP ( 'NONE', ( #39010, #586, #7894, #25875 ) ) ;
#18871 = VECTOR ( 'NONE', #25960, 1000.000000000000000 ) ;
#18872 = VERTEX_POINT ( 'NONE', #30761 ) ;
#18873 = ORIENTED_EDGE ( 'NONE', *, *, #4442, .T. ) ;
#18874 = CARTESIAN_POINT ( 'NONE',  ( 81.49999999999992895, 63.50000000000000000, 3.500000000000000000 ) ) ;
#18875 = LINE ( 'NONE', #9614, #18670 ) ;
#18876 = EDGE_LOOP ( 'NONE', ( #16140, #22106, #20665, #12386 ) ) ;
#18877 = CARTESIAN_POINT ( 'NONE',  ( -163.9999999999999716, -2.775557561562891351E-14, 5.000000000000000888 ) ) ;
#18878 = VERTEX_POINT ( 'NONE', #3754 ) ;
#18879 = ORIENTED_EDGE ( 'NONE', *, *, #36878, .F. ) ;
#18880 = EDGE_CURVE ( 'NONE', #30958, #6212, #12459, .T. ) ;
#18881 = LINE ( 'NONE', #3305, #7807 ) ;
#18882 = CARTESIAN_POINT ( 'NONE',  ( 1.499999999999945821, 63.50000000000000000, 3.500000000000000000 ) ) ;
#18883 = CARTESIAN_POINT ( 'NONE',  ( 98.49999999999994316, -71.50000000000001421, 3.500000000000000000 ) ) ;
#18884 = FACE_OUTER_BOUND ( 'NONE', #37659, .T. ) ;
#18885 = ORIENTED_EDGE ( 'NONE', *, *, #30060, .F. ) ;
#18886 = AXIS2_PLACEMENT_3D ( 'NONE', #26743, #20260, #38577 ) ;
#18887 = CARTESIAN_POINT ( 'NONE',  ( -41.50000000000002132, -68.50000000000000000, 1.500000000000000000 ) ) ;
#18889 = PLANE ( 'NONE',  #27631 ) ;
#18888 = CARTESIAN_POINT ( 'NONE',  ( -18.50000000000004263, 51.49999999999999289, 3.500000000000000000 ) ) ;
#18890 = DIRECTION ( 'NONE',  ( -0.000000000000000000, -0.000000000000000000, -1.000000000000000000 ) ) ;
#18891 = DIRECTION ( 'NONE',  ( -0.000000000000000000, -0.000000000000000000, -1.000000000000000000 ) ) ;
#18892 = EDGE_CURVE ( 'NONE', #14914, #12103, #6525, .T. ) ;
#18893 = CARTESIAN_POINT ( 'NONE',  ( -81.50000000000004263, 27.49999999999999645, 1.500000000000000000 ) ) ;
#18894 = CARTESIAN_POINT ( 'NONE',  ( -121.5000000000000568, 39.49999999999999289, 3.500000000000000000 ) ) ;
#18895 = ORIENTED_EDGE ( 'NONE', *, *, #34926, .F. ) ;
#18896 = EDGE_CURVE ( 'NONE', #1695, #7785, #18560, .T. ) ;
#18897 = CARTESIAN_POINT ( 'NONE',  ( 21.49999999999993605, 3.500000000000003109, 3.500000000000000000 ) ) ;
#18898 = FACE_OUTER_BOUND ( 'NONE', #23701, .T. ) ;
#18899 = PLANE ( 'NONE',  #9485 ) ;
#18900 = CARTESIAN_POINT ( 'NONE',  ( 156.2500000000000000, 85.00000000000002842, 1.251075773784448675 ) ) ;
#18901 = LINE ( 'NONE', #22045, #32846 ) ;
#18902 = VECTOR ( 'NONE', #27618, 1000.000000000000000 ) ;
#18903 = CARTESIAN_POINT ( 'NONE',  ( -101.5000000000000142, -44.50000000000001421, 3.500000000000000000 ) ) ;
#18904 = DIRECTION ( 'NONE',  ( -0.000000000000000000, 1.000000000000000000, -0.000000000000000000 ) ) ;
#18905 = FACE_OUTER_BOUND ( 'NONE', #1296, .T. ) ;
#18906 = ORIENTED_EDGE ( 'NONE', *, *, #34307, .F. ) ;
#18907 = CARTESIAN_POINT ( 'NONE',  ( 118.4999999999999432, -56.50000000000000711, 3.500000000000000000 ) ) ;
#18908 = ORIENTED_EDGE ( 'NONE', *, *, #1009, .T. ) ;
#18909 = EDGE_CURVE ( 'NONE', #37889, #6962, #5121, .T. ) ;
#18910 = LINE ( 'NONE', #31108, #1425 ) ;
#18911 = EDGE_CURVE ( 'NONE', #3906, #20211, #15023, .T. ) ;
#18912 = ORIENTED_EDGE ( 'NONE', *, *, #22329, .F. ) ;
#18913 = VECTOR ( 'NONE', #19263, 1000.000000000000000 ) ;
#18915 = VERTEX_POINT ( 'NONE', #6146 ) ;
#18914 = CARTESIAN_POINT ( 'NONE',  ( 138.4999999999998579, 48.49999999999998579, 3.500000000000000000 ) ) ;
#18916 = EDGE_LOOP ( 'NONE', ( #33488, #28304, #15804, #30337 ) ) ;
#18917 = CIRCLE ( 'NONE', #6942, 1.249999999999999334 ) ;
#18918 = ORIENTED_EDGE ( 'NONE', *, *, #17402, .F. ) ;
#18919 = VERTEX_POINT ( 'NONE', #18181 ) ;
#18920 = DIRECTION ( 'NONE',  ( 0.000000000000000000, -1.000000000000000000, 0.000000000000000000 ) ) ;
#18921 = ORIENTED_EDGE ( 'NONE', *, *, #27860, .F. ) ;
#18922 = DIRECTION ( 'NONE',  ( -1.000000000000000000, -0.000000000000000000, -0.000000000000000000 ) ) ;
#18923 = ADVANCED_FACE ( 'NONE', ( #30184 ), #226, .F. ) ;
#18924 = VECTOR ( 'NONE', #26365, 1000.000000000000000 ) ;
#18925 = LINE ( 'NONE', #36656, #17914 ) ;
#18926 = PLANE ( 'NONE',  #23956 ) ;
#18927 = DIRECTION ( 'NONE',  ( -0.000000000000000000, -0.000000000000000000, -1.000000000000000000 ) ) ;
#18928 = EDGE_CURVE ( 'NONE', #14660, #10714, #30945, .T. ) ;
#18929 = CARTESIAN_POINT ( 'NONE',  ( 118.4999999999998863, 72.50000000000000000, 3.500000000000000000 ) ) ;
#18930 = VECTOR ( 'NONE', #20534, 1000.000000000000000 ) ;
#18931 = ORIENTED_EDGE ( 'NONE', *, *, #28837, .F. ) ;
#18932 = ORIENTED_EDGE ( 'NONE', *, *, #22519, .T. ) ;
#18933 = DIRECTION ( 'NONE',  ( -0.000000000000000000, -0.000000000000000000, -1.000000000000000000 ) ) ;
#18934 = EDGE_CURVE ( 'NONE', #19507, #4936, #22277, .T. ) ;
#18935 = LINE ( 'NONE', #25220, #12093 ) ;
#18936 = ADVANCED_FACE ( 'NONE', ( #4332 ), #13028, .F. ) ;
#18937 = EDGE_CURVE ( 'NONE', #29178, #32478, #988, .T. ) ;
#18938 = LINE ( 'NONE', #36671, #7450 ) ;
#18939 = CARTESIAN_POINT ( 'NONE',  ( -21.50000000000001776, -47.50000000000001421, 1.500000000000000000 ) ) ;
#18940 = DIRECTION ( 'NONE',  ( 0.000000000000000000, -1.000000000000000000, 0.000000000000000000 ) ) ;
#18941 = VECTOR ( 'NONE', #22747, 1000.000000000000000 ) ;
#18942 = FACE_OUTER_BOUND ( 'NONE', #28480, .T. ) ;
#18943 = CARTESIAN_POINT ( 'NONE',  ( -138.5000000000000000, -8.500000000000007105, 1.500000000000000000 ) ) ;
#18944 = VECTOR ( 'NONE', #283, 1000.000000000000000 ) ;
#18945 = CARTESIAN_POINT ( 'NONE',  ( -138.5000000000000000, -71.50000000000001421, 3.500000000000000000 ) ) ;
#18946 = DIRECTION ( 'NONE',  ( -0.000000000000000000, 1.000000000000000000, -0.000000000000000000 ) ) ;
#18947 = ORIENTED_EDGE ( 'NONE', *, *, #17294, .F. ) ;
#18948 = DIRECTION ( 'NONE',  ( 0.000000000000000000, -0.000000000000000000, -1.000000000000000000 ) ) ;
#18949 = ORIENTED_EDGE ( 'NONE', *, *, #20432, .F. ) ;
#18950 = LINE ( 'NONE', #621, #6736 ) ;
#18951 = DIRECTION ( 'NONE',  ( -0.000000000000000000, 0.000000000000000000, -1.000000000000000000 ) ) ;
#18952 = VECTOR ( 'NONE', #11395, 1000.000000000000000 ) ;
#18953 = ORIENTED_EDGE ( 'NONE', *, *, #13278, .T. ) ;
#18954 = VERTEX_POINT ( 'NONE', #10066 ) ;
#18955 = EDGE_CURVE ( 'NONE', #32838, #23817, #22475, .T. ) ;
#18956 = VECTOR ( 'NONE', #30887, 1000.000000000000000 ) ;
#18957 = DIRECTION ( 'NONE',  ( 0.000000000000000000, -1.000000000000000000, 0.000000000000000000 ) ) ;
#18958 = EDGE_CURVE ( 'NONE', #30455, #17911, #7486, .T. ) ;
#18959 = ORIENTED_EDGE ( 'NONE', *, *, #25362, .F. ) ;
#18960 = VERTEX_POINT ( 'NONE', #13799 ) ;
#18961 = VERTEX_POINT ( 'NONE', #22663 ) ;
#18962 = VERTEX_POINT ( 'NONE', #28193 ) ;
#18963 = DIRECTION ( 'NONE',  ( 1.000000000000000000, 0.000000000000000000, -0.000000000000000000 ) ) ;
#18964 = VECTOR ( 'NONE', #34924, 1000.000000000000000 ) ;
#18965 = FACE_OUTER_BOUND ( 'NONE', #20607, .T. ) ;
#18966 = AXIS2_PLACEMENT_3D ( 'NONE', #21523, #15413, #11689 ) ;
#18967 = CARTESIAN_POINT ( 'NONE',  ( 58.49999999999994316, 36.49999999999999289, 3.500000000000000000 ) ) ;
#18968 = ORIENTED_EDGE ( 'NONE', *, *, #2946, .T. ) ;
#18969 = FACE_OUTER_BOUND ( 'NONE', #3916, .T. ) ;
#18970 = EDGE_CURVE ( 'NONE', #20698, #1779, #7003, .T. ) ;
#18971 = CARTESIAN_POINT ( 'NONE',  ( -81.50000000000004263, 12.49999999999999645, 3.500000000000000000 ) ) ;
#18972 = CARTESIAN_POINT ( 'NONE',  ( 18.49999999999996092, -32.50000000000000000, 3.500000000000000000 ) ) ;
#18973 = ORIENTED_EDGE ( 'NONE', *, *, #11455, .F. ) ;
#18974 = EDGE_LOOP ( 'NONE', ( #11968, #7204, #1845, #31619 ) ) ;
#18975 = EDGE_CURVE ( 'NONE', #31439, #1883, #37071, .T. ) ;
#18976 = ORIENTED_EDGE ( 'NONE', *, *, #97, .F. ) ;
#18977 = VECTOR ( 'NONE', #5358, 1000.000000000000000 ) ;
#18978 = EDGE_CURVE ( 'NONE', #22490, #21053, #25417, .T. ) ;
#18979 = CARTESIAN_POINT ( 'NONE',  ( 81.49999999999995737, -56.50000000000000711, 3.500000000000000000 ) ) ;
#18980 = DIRECTION ( 'NONE',  ( -0.000000000000000000, -0.000000000000000000, -1.000000000000000000 ) ) ;
#18981 = EDGE_CURVE ( 'NONE', #37302, #17030, #34104, .T. ) ;
#18982 = VECTOR ( 'NONE', #8353, 1000.000000000000000 ) ;
#18984 = EDGE_LOOP ( 'NONE', ( #9516, #34025, #18409, #6696 ) ) ;
#18983 = PLANE ( 'NONE',  #17433 ) ;
#18985 = CARTESIAN_POINT ( 'NONE',  ( -202.0000000000000000, 0.000000000000000000, 3.000000000000001332 ) ) ;
#18986 = PLANE ( 'NONE',  #696 ) ;
#18987 = CARTESIAN_POINT ( 'NONE',  ( 98.49999999999994316, -32.50000000000000000, 3.500000000000000000 ) ) ;
#18988 = DIRECTION ( 'NONE',  ( -1.000000000000000000, -0.000000000000000000, -0.000000000000000000 ) ) ;
#18989 = VERTEX_POINT ( 'NONE', #22860 ) ;
#18990 = DIRECTION ( 'NONE',  ( -0.000000000000000000, -0.000000000000000000, 1.000000000000000000 ) ) ;
#18992 = CARTESIAN_POINT ( 'NONE',  ( -38.50000000000002132, -59.50000000000001421, 3.500000000000000000 ) ) ;
#18991 = LINE ( 'NONE', #10116, #5644 ) ;
#18993 = CALENDAR_DATE ( 2023, 4, 9 ) ;
#18994 = VERTEX_POINT ( 'NONE', #37254 ) ;
#18995 = DIRECTION ( 'NONE',  ( -0.000000000000000000, 1.000000000000000000, -0.000000000000000000 ) ) ;
#18996 = LINE ( 'NONE', #37306, #30640 ) ;
#18997 = AXIS2_PLACEMENT_3D ( 'NONE', #23684, #9818, #20 ) ;
#18999 = LINE ( 'NONE', #1044, #23383 ) ;
#18998 = CC_DESIGN_DATE_AND_TIME_ASSIGNMENT ( #26155, #9399, ( #13087 ) ) ;
#19000 = ORIENTED_EDGE ( 'NONE', *, *, #7389, .F. ) ;
#19001 = VERTEX_POINT ( 'NONE', #28568 ) ;
#19002 = CARTESIAN_POINT ( 'NONE',  ( -138.5000000000000284, 24.49999999999999289, 3.500000000000000000 ) ) ;
#19003 = FACE_OUTER_BOUND ( 'NONE', #13787, .T. ) ;
#19004 = EDGE_CURVE ( 'NONE', #32952, #12490, #1568, .T. ) ;
#19005 = ORIENTED_EDGE ( 'NONE', *, *, #10724, .F. ) ;
#19006 = EDGE_CURVE ( 'NONE', #12819, #7517, #34880, .T. ) ;
#19007 = AXIS2_PLACEMENT_3D ( 'NONE', #33677, #30145, #6680 ) ;
#19008 = PLANE ( 'NONE',  #9202 ) ;
#19009 = DIRECTION ( 'NONE',  ( 1.000000000000000000, 0.000000000000000000, 0.000000000000000000 ) ) ;
#19010 = VECTOR ( 'NONE', #24646, 1000.000000000000000 ) ;
#19011 = DIRECTION ( 'NONE',  ( -0.000000000000000000, -0.000000000000000000, -1.000000000000000000 ) ) ;
#19012 = ORIENTED_EDGE ( 'NONE', *, *, #20521, .T. ) ;
#19013 = CARTESIAN_POINT ( 'NONE',  ( 39.99999999999997158, 60.00000000000000000, 3.500000000000000000 ) ) ;
#19014 = ORIENTED_EDGE ( 'NONE', *, *, #26613, .F. ) ;
#19015 = DIRECTION ( 'NONE',  ( 1.000000000000000000, 0.000000000000000000, 0.000000000000000000 ) ) ;
#19016 = LINE ( 'NONE', #13104, #30028 ) ;
#19017 = ORIENTED_EDGE ( 'NONE', *, *, #22641, .T. ) ;
#19018 = ORIENTED_EDGE ( 'NONE', *, *, #841, .F. ) ;
#19019 = CARTESIAN_POINT ( 'NONE',  ( -38.50000000000004974, 3.500000000000003109, 1.500000000000000000 ) ) ;
#19020 = DIRECTION ( 'NONE',  ( 0.000000000000000000, -0.000000000000000000, -1.000000000000000000 ) ) ;
#19021 = DIRECTION ( 'NONE',  ( -0.000000000000000000, -0.000000000000000000, -1.000000000000000000 ) ) ;
#19022 = EDGE_LOOP ( 'NONE', ( #35552, #19342, #22914, #30237 ) ) ;
#19023 = DIRECTION ( 'NONE',  ( -0.000000000000000000, 1.000000000000000000, -0.000000000000000000 ) ) ;
#19024 = ADVANCED_FACE ( 'NONE', ( #34498 ), #16753, .F. ) ;
#19025 = VERTEX_POINT ( 'NONE', #19129 ) ;
#19026 = LINE ( 'NONE', #24740, #16625 ) ;
#19027 = CARTESIAN_POINT ( 'NONE',  ( 21.49999999999993605, -8.500000000000007105, 3.500000000000000000 ) ) ;
#19028 = VECTOR ( 'NONE', #22539, 1000.000000000000000 ) ;
#19029 = CARTESIAN_POINT ( 'NONE',  ( -121.5000000000000426, 0.5000000000000004441, 3.500000000000000000 ) ) ;
#19030 = DESIGN_CONTEXT ( 'detailed design', #38246, 'design' ) ;
#19031 = DIRECTION ( 'NONE',  ( 1.000000000000000000, 0.000000000000000000, 0.000000000000000000 ) ) ;
#19032 = LINE ( 'NONE', #28461, #28578 ) ;
#19033 = VECTOR ( 'NONE', #1471, 1000.000000000000000 ) ;
#19034 = EDGE_LOOP ( 'NONE', ( #28883, #16589, #27475, #4933 ) ) ;
#19035 = PERSON ( 'NAUO-PER3', 'UNSPECIFIED', 'UNSPECIFIED', ('UNSPECIFIED'), ('UNSPECIFIED'), ('UNSPECIFIED') ) ;
#19036 = CARTESIAN_POINT ( 'NONE',  ( 81.49999999999992895, -23.50000000000000711, 3.500000000000000000 ) ) ;
#19038 = VECTOR ( 'NONE', #28709, 1000.000000000000000 ) ;
#19037 = DIRECTION ( 'NONE',  ( 0.000000000000000000, 0.000000000000000000, 1.000000000000000000 ) ) ;
#19039 = PERSON_AND_ORGANIZATION ( #29847, #24396 ) ;
#19040 = PLANE ( 'NONE',  #9207 ) ;
#19041 = DIRECTION ( 'NONE',  ( -0.000000000000000000, -0.000000000000000000, -1.000000000000000000 ) ) ;
#19043 = EDGE_CURVE ( 'NONE', #24039, #10536, #31135, .T. ) ;
#19042 = LINE ( 'NONE', #25135, #13275 ) ;
#19044 = LINE ( 'NONE', #9782, #33438 ) ;
#19045 = EDGE_CURVE ( 'NONE', #2479, #10159, #28378, .T. ) ;
#19046 = DIRECTION ( 'NONE',  ( -1.000000000000000000, 0.000000000000000000, 0.000000000000000000 ) ) ;
#19047 = DIRECTION ( 'NONE',  ( -0.000000000000000000, -0.000000000000000000, -1.000000000000000000 ) ) ;
#19048 = EDGE_CURVE ( 'NONE', #7336, #18123, #37230, .T. ) ;
#19050 = ORIENTED_EDGE ( 'NONE', *, *, #3703, .T. ) ;
#19049 = DIRECTION ( 'NONE',  ( -0.000000000000000000, 1.000000000000000000, -0.000000000000000000 ) ) ;
#19051 = CARTESIAN_POINT ( 'NONE',  ( 141.4999999999998579, 27.49999999999999645, 3.500000000000000000 ) ) ;
#19052 = VERTEX_POINT ( 'NONE', #10450 ) ;
#19053 = EDGE_LOOP ( 'NONE', ( #8475, #1465, #7061, #27060 ) ) ;
#19054 = VECTOR ( 'NONE', #14645, 1000.000000000000000 ) ;
#19056 = VERTEX_POINT ( 'NONE', #38625 ) ;
#19055 = PLANE ( 'NONE',  #38179 ) ;
#19057 = VERTEX_POINT ( 'NONE', #17156 ) ;
#19058 = VECTOR ( 'NONE', #24705, 1000.000000000000000 ) ;
#19059 = VECTOR ( 'NONE', #34670, 1000.000000000000000 ) ;
#19060 = VERTEX_POINT ( 'NONE', #32108 ) ;
#19061 = AXIS2_PLACEMENT_3D ( 'NONE', #36345, #6378, #18412 ) ;
#19062 = FACE_OUTER_BOUND ( 'NONE', #32682, .T. ) ;
#19063 = LINE ( 'NONE', #37182, #2282 ) ;
#19064 = ORIENTED_EDGE ( 'NONE', *, *, #28549, .T. ) ;
#19065 = FACE_OUTER_BOUND ( 'NONE', #6888, .T. ) ;
#19066 = ORIENTED_EDGE ( 'NONE', *, *, #28258, .T. ) ;
#19067 = ORIENTED_EDGE ( 'NONE', *, *, #22211, .F. ) ;
#19068 = FACE_OUTER_BOUND ( 'NONE', #4154, .T. ) ;
#19069 = CARTESIAN_POINT ( 'NONE',  ( 158.4999999999999147, -11.50000000000001066, 3.500000000000000000 ) ) ;
#19070 = CARTESIAN_POINT ( 'NONE',  ( 118.4999999999999432, -8.500000000000007105, 3.500000000000000000 ) ) ;
#19071 = CARTESIAN_POINT ( 'NONE',  ( -158.5000000000000284, -11.50000000000001066, 3.500000000000000000 ) ) ;
#19072 = ORIENTED_EDGE ( 'NONE', *, *, #36130, .F. ) ;
#19073 = CARTESIAN_POINT ( 'NONE',  ( 61.49999999999994316, -8.500000000000007105, 1.500000000000000000 ) ) ;
#19075 = DIRECTION ( 'NONE',  ( 1.000000000000000000, 0.000000000000000000, -0.000000000000000000 ) ) ;
#19074 = DIRECTION ( 'NONE',  ( -1.000000000000000000, 0.000000000000000000, 0.000000000000000000 ) ) ;
#19076 = PLANE ( 'NONE',  #7328 ) ;
#19077 = DIRECTION ( 'NONE',  ( 0.000000000000000000, -1.000000000000000000, 0.000000000000000000 ) ) ;
#19078 = ADVANCED_FACE ( 'NONE', ( #14399 ), #14194, .F. ) ;
#19079 = DIRECTION ( 'NONE',  ( 1.000000000000000000, 0.000000000000000000, 0.000000000000000000 ) ) ;
#19080 = CARTESIAN_POINT ( 'NONE',  ( 158.4999999999999147, 12.49999999999999645, 3.500000000000000000 ) ) ;
#19081 = ORIENTED_EDGE ( 'NONE', *, *, #21901, .T. ) ;
#19082 = EDGE_CURVE ( 'NONE', #15046, #15764, #2553, .T. ) ;
#19083 = DIRECTION ( 'NONE',  ( 0.000000000000000000, 0.000000000000000000, 1.000000000000000000 ) ) ;
#19084 = CARTESIAN_POINT ( 'NONE',  ( -121.5000000000000568, 36.49999999999999289, 3.500000000000000000 ) ) ;
#19085 = CARTESIAN_POINT ( 'NONE',  ( -161.5000000000000568, 72.50000000000000000, 1.500000000000000000 ) ) ;
#19086 = VECTOR ( 'NONE', #583, 1000.000000000000000 ) ;
#19087 = DIRECTION ( 'NONE',  ( 0.000000000000000000, -0.000000000000000000, -1.000000000000000000 ) ) ;
#19088 = DIRECTION ( 'NONE',  ( -0.000000000000000000, -0.000000000000000000, 1.000000000000000000 ) ) ;
#19089 = CIRCLE ( 'NONE', #206, 4.590000000000010516 ) ;
#19091 = VECTOR ( 'NONE', #14123, 1000.000000000000000 ) ;
#19090 = DIRECTION ( 'NONE',  ( -0.000000000000000000, -0.000000000000000000, 1.000000000000000000 ) ) ;
#19092 = CARTESIAN_POINT ( 'NONE',  ( -101.5000000000000284, -11.50000000000001066, 3.500000000000000000 ) ) ;
#19093 = CARTESIAN_POINT ( 'NONE',  ( 200.5000000000000853, 0.000000000000000000, 107.9999999999999574 ) ) ;
#19095 = ADVANCED_FACE ( 'NONE', ( #4920 ), #17353, .F. ) ;
#19094 = AXIS2_PLACEMENT_3D ( 'NONE', #27261, #30986, #3795 ) ;
#19096 = CARTESIAN_POINT ( 'NONE',  ( -81.50000000000001421, -71.50000000000001421, 3.500000000000000000 ) ) ;
#19097 = LINE ( 'NONE', #34644, #20360 ) ;
#19098 = EDGE_CURVE ( 'NONE', #8326, #31788, #8280, .T. ) ;
#19100 = EDGE_LOOP ( 'NONE', ( #15267, #7502, #13322, #21380 ) ) ;
#19099 = DIRECTION ( 'NONE',  ( -0.000000000000000000, -0.000000000000000000, -1.000000000000000000 ) ) ;
#19101 = FACE_BOUND ( 'NONE', #36259, .T. ) ;
#19102 = DIRECTION ( 'NONE',  ( 0.000000000000000000, 1.000000000000000000, 0.000000000000000000 ) ) ;
#19103 = ORIENTED_EDGE ( 'NONE', *, *, #8825, .T. ) ;
#19104 = ADVANCED_FACE ( 'NONE', ( #23647 ), #28411, .F. ) ;
#19106 = EDGE_LOOP ( 'NONE', ( #25589, #5531, #18834, #4749 ) ) ;
#19105 = DIRECTION ( 'NONE',  ( -1.000000000000000000, 0.000000000000000000, 0.000000000000000000 ) ) ;
#19107 = VERTEX_POINT ( 'NONE', #14588 ) ;
#19108 = ORIENTED_EDGE ( 'NONE', *, *, #13856, .F. ) ;
#19109 = ORIENTED_EDGE ( 'NONE', *, *, #30011, .F. ) ;
#19110 = LINE ( 'NONE', #28545, #33928 ) ;
#19111 = ORIENTED_EDGE ( 'NONE', *, *, #24004, .T. ) ;
#19112 = DIRECTION ( 'NONE',  ( -0.000000000000000000, 1.000000000000000000, -0.000000000000000000 ) ) ;
#19113 = ORIENTED_EDGE ( 'NONE', *, *, #38729, .T. ) ;
#19114 = VECTOR ( 'NONE', #22965, 1000.000000000000000 ) ;
#19115 = PLANE ( 'NONE',  #17260 ) ;
#19116 = CARTESIAN_POINT ( 'NONE',  ( -21.50000000000004619, 48.49999999999998579, 1.500000000000000000 ) ) ;
#19117 = FACE_OUTER_BOUND ( 'NONE', #32742, .T. ) ;
#19118 = VECTOR ( 'NONE', #27349, 1000.000000000000000 ) ;
#19119 = CARTESIAN_POINT ( 'NONE',  ( -41.50000000000003553, -35.50000000000000711, 1.500000000000000000 ) ) ;
#19120 = VERTEX_POINT ( 'NONE', #38823 ) ;
#19121 = ORIENTED_EDGE ( 'NONE', *, *, #19948, .T. ) ;
#19122 = FACE_OUTER_BOUND ( 'NONE', #24859, .T. ) ;
#19123 = DIRECTION ( 'NONE',  ( 1.000000000000000000, 0.000000000000000000, 0.000000000000000000 ) ) ;
#19124 = EDGE_CURVE ( 'NONE', #33740, #4348, #11631, .T. ) ;
#19125 = LINE ( 'NONE', #31131, #28832 ) ;
#19126 = DIRECTION ( 'NONE',  ( -0.8571673007021125557, 1.049727191138618942E-16, 0.5150380749100536004 ) ) ;
#19127 = DIRECTION ( 'NONE',  ( 0.000000000000000000, -1.000000000000000000, 0.000000000000000000 ) ) ;
#19128 = DIRECTION ( 'NONE',  ( -0.000000000000000000, 1.000000000000000000, -0.000000000000000000 ) ) ;
#19129 = CARTESIAN_POINT ( 'NONE',  ( -158.5000000000000000, -56.50000000000000711, 1.500000000000000000 ) ) ;
#19130 = CARTESIAN_POINT ( 'NONE',  ( -158.5000000000000568, 72.50000000000000000, 3.500000000000000000 ) ) ;
#19131 = AXIS2_PLACEMENT_3D ( 'NONE', #27399, #27599, #6708 ) ;
#19132 = LINE ( 'NONE', #22281, #6295 ) ;
#19133 = ORIENTED_EDGE ( 'NONE', *, *, #36868, .F. ) ;
#19134 = PLANE ( 'NONE',  #29999 ) ;
#19135 = VERTEX_POINT ( 'NONE', #32315 ) ;
#19136 = CARTESIAN_POINT ( 'NONE',  ( 1.499999999999945821, -11.50000000000001066, 3.500000000000000000 ) ) ;
#19137 = FACE_OUTER_BOUND ( 'NONE', #14742, .T. ) ;
#19138 = EDGE_CURVE ( 'NONE', #32498, #23307, #2743, .T. ) ;
#19140 = ORIENTED_EDGE ( 'NONE', *, *, #32447, .T. ) ;
#19139 = AXIS2_PLACEMENT_3D ( 'NONE', #23001, #17296, #26545 ) ;
#19141 = ORIENTED_EDGE ( 'NONE', *, *, #1454, .F. ) ;
#19142 = VECTOR ( 'NONE', #4802, 1000.000000000000000 ) ;
#19143 = EDGE_CURVE ( 'NONE', #19799, #31553, #14777, .T. ) ;
#19144 = LINE ( 'NONE', #28207, #8361 ) ;
#19145 = ORIENTED_EDGE ( 'NONE', *, *, #29238, .F. ) ;
#19146 = ADVANCED_FACE ( 'NONE', ( #23060 ), #11249, .F. ) ;
#19147 = ORIENTED_EDGE ( 'NONE', *, *, #19731, .T. ) ;
#19148 = ORIENTED_EDGE ( 'NONE', *, *, #22345, .T. ) ;
#19149 = ADVANCED_FACE ( 'NONE', ( #11830, #5518, #16955, #1967, #17752, #17562, #26596, #23841, #20111, #7874, #38034, #19910, #28961, #11043 ), #5112, .T. ) ;
#19150 = EDGE_CURVE ( 'NONE', #17781, #30401, #38239, .T. ) ;
#19151 = ORIENTED_EDGE ( 'NONE', *, *, #29217, .F. ) ;
#19152 = LINE ( 'NONE', #1792, #24312 ) ;
#19153 = CARTESIAN_POINT ( 'NONE',  ( -1.500000000000029088, -71.50000000000001421, 3.500000000000000000 ) ) ;
#19154 = DIRECTION ( 'NONE',  ( 0.000000000000000000, -0.000000000000000000, 1.000000000000000000 ) ) ;
#19155 = CARTESIAN_POINT ( 'NONE',  ( -18.50000000000001776, -68.50000000000000000, 1.500000000000000000 ) ) ;
#19156 = ORIENTED_EDGE ( 'NONE', *, *, #22895, .F. ) ;
#19157 = VECTOR ( 'NONE', #25728, 1000.000000000000000 ) ;
#19158 = PLANE ( 'NONE',  #19537 ) ;
#19159 = CARTESIAN_POINT ( 'NONE',  ( 138.4999999999999147, -44.50000000000001421, 3.500000000000000000 ) ) ;
#19160 = CARTESIAN_POINT ( 'NONE',  ( 203.4999999999999716, -103.0000000000000000, 3.000000000000001332 ) ) ;
#19161 = VECTOR ( 'NONE', #8255, 1000.000000000000000 ) ;
#19162 = VERTEX_POINT ( 'NONE', #8271 ) ;
#19163 = ORIENTED_EDGE ( 'NONE', *, *, #15597, .T. ) ;
#19164 = ORIENTED_EDGE ( 'NONE', *, *, #16896, .F. ) ;
#19165 = AXIS2_PLACEMENT_3D ( 'NONE', #13073, #21749, #25462 ) ;
#19166 = VECTOR ( 'NONE', #6865, 1000.000000000000000 ) ;
#19167 = DIRECTION ( 'NONE',  ( -0.000000000000000000, -0.000000000000000000, -1.000000000000000000 ) ) ;
#19168 = EDGE_CURVE ( 'NONE', #20080, #11122, #20300, .T. ) ;
#19169 = LINE ( 'NONE', #16948, #8426 ) ;
#19171 = ORIENTED_EDGE ( 'NONE', *, *, #21652, .F. ) ;
#19170 = DIRECTION ( 'NONE',  ( -1.000000000000000000, 0.000000000000000000, 0.000000000000000000 ) ) ;
#19172 = CARTESIAN_POINT ( 'NONE',  ( 138.4999999999999147, -11.50000000000001066, 3.500000000000000000 ) ) ;
#19173 = EDGE_CURVE ( 'NONE', #16680, #22753, #3717, .T. ) ;
#19174 = DIRECTION ( 'NONE',  ( -0.000000000000000000, 1.000000000000000000, -0.000000000000000000 ) ) ;
#19175 = PLANE ( 'NONE',  #36163 ) ;
#19176 = VERTEX_POINT ( 'NONE', #29944 ) ;
#19177 = LINE ( 'NONE', #13076, #22371 ) ;
#19179 = DIRECTION ( 'NONE',  ( 1.000000000000000000, 0.000000000000000000, 0.000000000000000000 ) ) ;
#19178 = LINE ( 'NONE', #3991, #27668 ) ;
#19180 = EDGE_LOOP ( 'NONE', ( #11775, #37459, #35679, #36504 ) ) ;
#19181 = DIRECTION ( 'NONE',  ( -0.000000000000000000, -0.000000000000000000, -1.000000000000000000 ) ) ;
#19182 = CARTESIAN_POINT ( 'NONE',  ( 179.9999999999999432, 72.00000000000001421, 3.500000000000000000 ) ) ;
#19183 = CARTESIAN_POINT ( 'NONE',  ( -158.5000000000000000, -68.50000000000000000, 3.500000000000000000 ) ) ;
#19184 = ORIENTED_EDGE ( 'NONE', *, *, #5984, .F. ) ;
#19185 = ORIENTED_EDGE ( 'NONE', *, *, #1377, .T. ) ;
#19186 = AXIS2_PLACEMENT_3D ( 'NONE', #31629, #34411, #34213 ) ;
#19187 = ADVANCED_FACE ( 'NONE', ( #20890 ), #24421, .F. ) ;
#19188 = AXIS2_PLACEMENT_3D ( 'NONE', #35603, #29288, #20046 ) ;
#19189 = CARTESIAN_POINT ( 'NONE',  ( -21.50000000000001776, -71.50000000000001421, 1.500000000000000000 ) ) ;
#19190 = CARTESIAN_POINT ( 'NONE',  ( -161.5000000000000284, 3.500000000000003109, 1.500000000000000000 ) ) ;
#19191 = ORIENTED_EDGE ( 'NONE', *, *, #966, .T. ) ;
#19192 = EDGE_CURVE ( 'NONE', #7022, #5075, #21469, .T. ) ;
#19193 = EDGE_CURVE ( 'NONE', #594, #21714, #24030, .T. ) ;
#19194 = CARTESIAN_POINT ( 'NONE',  ( 138.4999999999999147, 12.49999999999999645, 1.500000000000000000 ) ) ;
#19195 = VECTOR ( 'NONE', #25711, 1000.000000000000000 ) ;
#19196 = EDGE_CURVE ( 'NONE', #15227, #9411, #3518, .T. ) ;
#19197 = DIRECTION ( 'NONE',  ( 0.000000000000000000, -1.000000000000000000, 0.000000000000000000 ) ) ;
#19198 = ORIENTED_EDGE ( 'NONE', *, *, #10445, .T. ) ;
#19199 = CARTESIAN_POINT ( 'NONE',  ( 200.5000000000000568, 5.000000000000000000, -108.0000000000000426 ) ) ;
#19200 = ORIENTED_EDGE ( 'NONE', *, *, #8537, .T. ) ;
#19201 = LINE ( 'NONE', #6979, #1762 ) ;
#19202 = PLANE ( 'NONE',  #12404 ) ;
#19203 = ORIENTED_EDGE ( 'NONE', *, *, #19525, .F. ) ;
#19204 = EDGE_LOOP ( 'NONE', ( #16780, #7817, #8791, #5389 ) ) ;
#19205 = LINE ( 'NONE', #30835, #24841 ) ;
#19207 = LINE ( 'NONE', #34759, #35979 ) ;
#19206 = VECTOR ( 'NONE', #17902, 1000.000000000000000 ) ;
#19208 = DIRECTION ( 'NONE',  ( 0.000000000000000000, -1.000000000000000000, 0.000000000000000000 ) ) ;
#19209 = ORIENTED_EDGE ( 'NONE', *, *, #32584, .F. ) ;
#19210 = CARTESIAN_POINT ( 'NONE',  ( -121.5000000000000568, 75.50000000000000000, 1.500000000000000000 ) ) ;
#19211 = ORIENTED_EDGE ( 'NONE', *, *, #21998, .T. ) ;
#19212 = VECTOR ( 'NONE', #35661, 1000.000000000000000 ) ;
#19213 = DIRECTION ( 'NONE',  ( 0.000000000000000000, -0.000000000000000000, -1.000000000000000000 ) ) ;
#19214 = EDGE_CURVE ( 'NONE', #25200, #13244, #35374, .T. ) ;
#19215 = LINE ( 'NONE', #9768, #34652 ) ;
#19216 = DIRECTION ( 'NONE',  ( 1.000000000000000000, 0.000000000000000000, 0.000000000000000000 ) ) ;
#19217 = DIRECTION ( 'NONE',  ( 1.000000000000000000, 0.000000000000000000, 0.000000000000000000 ) ) ;
#19218 = ADVANCED_FACE ( 'NONE', ( #35866 ), #26991, .F. ) ;
#19219 = LINE ( 'NONE', #31228, #6588 ) ;
#19220 = VECTOR ( 'NONE', #15424, 1000.000000000000000 ) ;
#19221 = EDGE_LOOP ( 'NONE', ( #19832, #16791, #22311, #34374 ) ) ;
#19222 = AXIS2_PLACEMENT_3D ( 'NONE', #21178, #76, #6382 ) ;
#19223 = CARTESIAN_POINT ( 'NONE',  ( -61.50000000000004263, -20.50000000000000355, 1.500000000000000000 ) ) ;
#19224 = CARTESIAN_POINT ( 'NONE',  ( -204.9999999999999716, 1.836970198721014403E-16, 3.000000000000001332 ) ) ;
#19225 = SECURITY_CLASSIFICATION_LEVEL ( 'unclassified' ) ;
#19226 = CARTESIAN_POINT ( 'NONE',  ( -78.50000000000002842, -44.50000000000001421, 3.500000000000000000 ) ) ;
#19227 = CARTESIAN_POINT ( 'NONE',  ( 118.4999999999998863, 48.49999999999998579, 3.500000000000000000 ) ) ;
#19228 = DIRECTION ( 'NONE',  ( 0.000000000000000000, 0.000000000000000000, 1.000000000000000000 ) ) ;
#19229 = LINE ( 'NONE', #901, #27750 ) ;
#19230 = ORIENTED_EDGE ( 'NONE', *, *, #20328, .F. ) ;
#19231 = CARTESIAN_POINT ( 'NONE',  ( 41.49999999999995026, -44.50000000000001421, 3.500000000000000000 ) ) ;
#19232 = CARTESIAN_POINT ( 'NONE',  ( 18.49999999999993250, 27.49999999999999645, 3.500000000000000000 ) ) ;
#19233 = EDGE_CURVE ( 'NONE', #38446, #1481, #21281, .T. ) ;
#19235 = VERTEX_POINT ( 'NONE', #12021 ) ;
#19234 = CARTESIAN_POINT ( 'NONE',  ( -1.734723475976807094E-14, 60.00000000000000000, 3.500000000000000000 ) ) ;
#19236 = CARTESIAN_POINT ( 'NONE',  ( 78.49999999999992895, 12.49999999999999645, 1.500000000000000000 ) ) ;
#19237 = VECTOR ( 'NONE', #13712, 1000.000000000000000 ) ;
#19238 = ADVANCED_FACE ( 'NONE', ( #36055 ), #6483, .T. ) ;
#19239 = AXIS2_PLACEMENT_3D ( 'NONE', #28321, #4080, #25755 ) ;
#19240 = ORIENTED_EDGE ( 'NONE', *, *, #33770, .T. ) ;
#19241 = VERTEX_POINT ( 'NONE', #12788 ) ;
#19243 = ORIENTED_EDGE ( 'NONE', *, *, #16715, .F. ) ;
#19242 = LINE ( 'NONE', #25338, #32493 ) ;
#19244 = VECTOR ( 'NONE', #3939, 1000.000000000000000 ) ;
#19245 = ORIENTED_EDGE ( 'NONE', *, *, #6548, .T. ) ;
#19246 = AXIS2_PLACEMENT_3D ( 'NONE', #12439, #33507, #18544 ) ;
#19247 = VECTOR ( 'NONE', #7487, 1000.000000000000000 ) ;
#19248 = ORIENTED_EDGE ( 'NONE', *, *, #33883, .F. ) ;
#19249 = CARTESIAN_POINT ( 'NONE',  ( 41.49999999999995026, -68.50000000000000000, 1.500000000000000000 ) ) ;
#19250 = LINE ( 'NONE', #25346, #13617 ) ;
#19251 = VERTEX_POINT ( 'NONE', #32898 ) ;
#19252 = DIRECTION ( 'NONE',  ( 0.000000000000000000, 0.000000000000000000, 1.000000000000000000 ) ) ;
#19253 = EDGE_LOOP ( 'NONE', ( #33843, #25920, #17637, #998 ) ) ;
#19254 = ORIENTED_EDGE ( 'NONE', *, *, #26768, .T. ) ;
#19255 = ADVANCED_FACE ( 'NONE', ( #18520 ), #39015, .F. ) ;
#19256 = DIRECTION ( 'NONE',  ( -0.000000000000000000, 1.000000000000000000, -0.000000000000000000 ) ) ;
#19257 = DIRECTION ( 'NONE',  ( 1.000000000000000000, 0.000000000000000000, 0.000000000000000000 ) ) ;
#19258 = CARTESIAN_POINT ( 'NONE',  ( 161.4999999999999147, 0.5000000000000004441, 3.500000000000000000 ) ) ;
#19259 = EDGE_CURVE ( 'NONE', #12447, #10766, #9638, .T. ) ;
#19260 = CARTESIAN_POINT ( 'NONE',  ( 101.7499999999999147, -102.9999999999999147, 15.00000000000000000 ) ) ;
#19261 = EDGE_LOOP ( 'NONE', ( #11867, #32491, #38829, #32082 ) ) ;
#19262 = DIRECTION ( 'NONE',  ( -0.000000000000000000, 1.000000000000000000, 0.000000000000000000 ) ) ;
#19264 = DIRECTION ( 'NONE',  ( 0.000000000000000000, 0.000000000000000000, 1.000000000000000000 ) ) ;
#19263 = DIRECTION ( 'NONE',  ( -0.000000000000000000, -0.000000000000000000, -1.000000000000000000 ) ) ;
#19265 = CARTESIAN_POINT ( 'NONE',  ( -41.50000000000004974, 12.49999999999999645, 1.500000000000000000 ) ) ;
#19266 = CARTESIAN_POINT ( 'NONE',  ( 161.4999999999998579, 51.49999999999999289, 3.500000000000000000 ) ) ;
#19267 = CARTESIAN_POINT ( 'NONE',  ( -21.50000000000004619, 48.49999999999998579, 3.500000000000000000 ) ) ;
#19268 = EDGE_CURVE ( 'NONE', #26857, #16870, #3130, .T. ) ;
#19269 = CARTESIAN_POINT ( 'NONE',  ( -18.50000000000004263, 63.50000000000000000, 1.500000000000000000 ) ) ;
#19270 = VERTEX_POINT ( 'NONE', #36450 ) ;
#19271 = VECTOR ( 'NONE', #29759, 1000.000000000000000 ) ;
#19272 = DIRECTION ( 'NONE',  ( -0.000000000000000000, -0.000000000000000000, -1.000000000000000000 ) ) ;
#19273 = LINE ( 'NONE', #31288, #9377 ) ;
#19274 = SECURITY_CLASSIFICATION_LEVEL ( 'unclassified' ) ;
#19275 = AXIS2_PLACEMENT_3D ( 'NONE', #36045, #35457, #29932 ) ;
#19276 = CARTESIAN_POINT ( 'NONE',  ( 19.99999999999996447, 96.00000000000000000, 3.500000000000000000 ) ) ;
#19277 = LINE ( 'NONE', #16505, #38780 ) ;
#19278 = VECTOR ( 'NONE', #35622, 1000.000000000000000 ) ;
#19279 = CYLINDRICAL_SURFACE ( 'NONE', #3880, 2.500000000000002220 ) ;
#19280 = VECTOR ( 'NONE', #38995, 1000.000000000000000 ) ;
#19281 = FACE_OUTER_BOUND ( 'NONE', #18344, .T. ) ;
#19282 = VECTOR ( 'NONE', #8962, 1000.000000000000000 ) ;
#19283 = CARTESIAN_POINT ( 'NONE',  ( -58.50000000000004974, 24.49999999999999289, 1.500000000000000000 ) ) ;
#19284 = CARTESIAN_POINT ( 'NONE',  ( -101.5000000000000284, -23.50000000000000711, 3.500000000000000000 ) ) ;
#19285 = DIRECTION ( 'NONE',  ( -1.000000000000000000, -0.000000000000000000, -0.000000000000000000 ) ) ;
#19286 = CARTESIAN_POINT ( 'NONE',  ( -38.50000000000004974, 12.49999999999999645, 1.500000000000000000 ) ) ;
#19288 = ORIENTED_EDGE ( 'NONE', *, *, #27603, .F. ) ;
#19287 = CARTESIAN_POINT ( 'NONE',  ( -78.50000000000002842, -20.50000000000000355, 3.500000000000000000 ) ) ;
#19289 = FACE_BOUND ( 'NONE', #19682, .T. ) ;
#19290 = CARTESIAN_POINT ( 'NONE',  ( -41.50000000000003553, -35.50000000000000711, 3.500000000000000000 ) ) ;
#19291 = ORIENTED_EDGE ( 'NONE', *, *, #487, .T. ) ;
#19293 = VERTEX_POINT ( 'NONE', #21081 ) ;
#19292 = CARTESIAN_POINT ( 'NONE',  ( -81.50000000000002842, -8.500000000000007105, 3.500000000000000000 ) ) ;
#19294 = EDGE_CURVE ( 'NONE', #23894, #34647, #574, .T. ) ;
#19295 = VERTEX_POINT ( 'NONE', #27175 ) ;
#19296 = EDGE_CURVE ( 'NONE', #26675, #8540, #20274, .T. ) ;
#19297 = ORIENTED_EDGE ( 'NONE', *, *, #28161, .F. ) ;
#19298 = ORIENTED_EDGE ( 'NONE', *, *, #19048, .F. ) ;
#19299 = DIRECTION ( 'NONE',  ( -1.000000000000000000, -0.000000000000000000, -0.000000000000000000 ) ) ;
#19300 = VECTOR ( 'NONE', #29830, 1000.000000000000000 ) ;
#19301 = ORIENTED_EDGE ( 'NONE', *, *, #28, .F. ) ;
#19302 = CARTESIAN_POINT ( 'NONE',  ( -121.5000000000000284, -20.50000000000000355, 3.500000000000000000 ) ) ;
#19303 = ORIENTED_EDGE ( 'NONE', *, *, #5823, .T. ) ;
#19304 = VECTOR ( 'NONE', #23531, 1000.000000000000000 ) ;
#19305 = AXIS2_PLACEMENT_3D ( 'NONE', #26459, #5364, #32568 ) ;
#19306 = VECTOR ( 'NONE', #12952, 1000.000000000000000 ) ;
#19307 = FACE_OUTER_BOUND ( 'NONE', #31115, .T. ) ;
#19308 = AXIS2_PLACEMENT_3D ( 'NONE', #35528, #8526, #32571 ) ;
#19309 = CARTESIAN_POINT ( 'NONE',  ( -141.5000000000000284, 51.49999999999999289, 3.500000000000000000 ) ) ;
#19310 = CARTESIAN_POINT ( 'NONE',  ( 99.99999999999994316, 120.0000000000000000, 3.500000000000000000 ) ) ;
#19311 = ADVANCED_FACE ( 'NONE', ( #36250 ), #9251, .F. ) ;
#19312 = LINE ( 'NONE', #25799, #10220 ) ;
#19313 = ORIENTED_EDGE ( 'NONE', *, *, #29466, .T. ) ;
#19314 = ORIENTED_EDGE ( 'NONE', *, *, #5208, .T. ) ;
#19315 = DIRECTION ( 'NONE',  ( 1.000000000000000000, 0.000000000000000000, 0.000000000000000000 ) ) ;
#19316 = DIRECTION ( 'NONE',  ( -0.000000000000000000, 1.000000000000000000, -0.000000000000000000 ) ) ;
#19317 = EDGE_CURVE ( 'NONE', #13817, #7081, #2625, .T. ) ;
#19318 = EDGE_CURVE ( 'NONE', #31369, #25996, #18901, .T. ) ;
#19319 = CARTESIAN_POINT ( 'NONE',  ( 119.9999999999999432, 120.0000000000000000, 3.500000000000000000 ) ) ;
#19320 = LINE ( 'NONE', #32105, #23107 ) ;
#19321 = DIRECTION ( 'NONE',  ( -0.000000000000000000, -0.000000000000000000, 1.000000000000000000 ) ) ;
#19322 = EDGE_CURVE ( 'NONE', #6596, #33933, #16703, .T. ) ;
#19323 = LINE ( 'NONE', #1372, #30673 ) ;
#19324 = DIRECTION ( 'NONE',  ( -0.000000000000000000, -0.000000000000000000, -1.000000000000000000 ) ) ;
#19325 = VECTOR ( 'NONE', #20422, 1000.000000000000000 ) ;
#19326 = LINE ( 'NONE', #31339, #18641 ) ;
#19327 = CARTESIAN_POINT ( 'NONE',  ( 185.5000000000001137, 2.660000000000001030, -98.00000000000008527 ) ) ;
#19328 = AXIS2_PLACEMENT_3D ( 'NONE', #38031, #37441, #25414 ) ;
#19329 = ORIENTED_EDGE ( 'NONE', *, *, #23637, .F. ) ;
#19330 = CARTESIAN_POINT ( 'NONE',  ( -138.5000000000000000, -44.50000000000001421, 3.500000000000000000 ) ) ;
#19331 = EDGE_LOOP ( 'NONE', ( #5915, #27249, #6067 ) ) ;
#19332 = CIRCLE ( 'NONE', #24372, 2.500000000000002220 ) ;
#19333 = CARTESIAN_POINT ( 'NONE',  ( 81.49999999999995737, -59.50000000000001421, 3.500000000000000000 ) ) ;
#19335 = AXIS2_PLACEMENT_3D ( 'NONE', #33989, #6980, #9950 ) ;
#19334 = CARTESIAN_POINT ( 'NONE',  ( -194.9999999999999716, 88.49999999999998579, 15.00000000000000000 ) ) ;
#19336 = EDGE_LOOP ( 'NONE', ( #25347, #31686, #26632, #15573 ) ) ;
#19337 = VECTOR ( 'NONE', #13598, 1000.000000000000000 ) ;
#19338 = ORIENTED_EDGE ( 'NONE', *, *, #18693, .F. ) ;
#19339 = FACE_OUTER_BOUND ( 'NONE', #14306, .T. ) ;
#19340 = ORIENTED_EDGE ( 'NONE', *, *, #32904, .T. ) ;
#19341 = VERTEX_POINT ( 'NONE', #7442 ) ;
#19342 = ORIENTED_EDGE ( 'NONE', *, *, #15794, .T. ) ;
#19343 = EDGE_CURVE ( 'NONE', #38025, #6309, #31095, .T. ) ;
#19344 = ORIENTED_EDGE ( 'NONE', *, *, #20880, .T. ) ;
#19345 = DIRECTION ( 'NONE',  ( -0.000000000000000000, 1.000000000000000000, -0.000000000000000000 ) ) ;
#19346 = CARTESIAN_POINT ( 'NONE',  ( -118.5000000000000284, -20.50000000000000355, 3.500000000000000000 ) ) ;
#19347 = DIRECTION ( 'NONE',  ( -1.000000000000000000, 0.000000000000000000, 0.000000000000000000 ) ) ;
#19348 = FACE_OUTER_BOUND ( 'NONE', #3730, .T. ) ;
#19349 = VECTOR ( 'NONE', #33163, 1000.000000000000000 ) ;
#19350 = ORIENTED_EDGE ( 'NONE', *, *, #4373, .T. ) ;
#19351 = FACE_OUTER_BOUND ( 'NONE', #547, .T. ) ;
#19352 = LINE ( 'NONE', #4360, #18425 ) ;
#19353 = LOCAL_TIME ( 11, 3, 42.00000000000000000, #13750 ) ;
#19354 = FACE_OUTER_BOUND ( 'NONE', #11377, .T. ) ;
#19355 = ORIENTED_EDGE ( 'NONE', *, *, #7557, .F. ) ;
#19356 = ORIENTED_EDGE ( 'NONE', *, *, #31179, .T. ) ;
#19357 = VECTOR ( 'NONE', #11790, 1000.000000000000000 ) ;
#19358 = ORIENTED_EDGE ( 'NONE', *, *, #35752, .T. ) ;
#19359 = VECTOR ( 'NONE', #23242, 1000.000000000000000 ) ;
#19360 = ADVANCED_FACE ( 'NONE', ( #34060 ), #19279, .T. ) ;
#19361 = CARTESIAN_POINT ( 'NONE',  ( 81.49999999999992895, -23.50000000000000711, 3.500000000000000000 ) ) ;
#19362 = ADVANCED_FACE ( 'NONE', ( #25372 ), #24804, .F. ) ;
#19363 = DIRECTION ( 'NONE',  ( -0.000000000000000000, -0.000000000000000000, -1.000000000000000000 ) ) ;
#19365 = ORIENTED_EDGE ( 'NONE', *, *, #27330, .T. ) ;
#19364 = DIRECTION ( 'NONE',  ( 1.000000000000000000, 0.000000000000000000, -0.000000000000000000 ) ) ;
#19366 = CARTESIAN_POINT ( 'NONE',  ( 41.49999999999992895, 63.50000000000000000, 3.500000000000000000 ) ) ;
#19367 = DIRECTION ( 'NONE',  ( 0.000000000000000000, -1.000000000000000000, 0.000000000000000000 ) ) ;
#19368 = ADVANCED_FACE ( 'NONE', ( #37026 ), #31667, .F. ) ;
#19369 = DIRECTION ( 'NONE',  ( -0.000000000000000000, 1.000000000000000000, -0.000000000000000000 ) ) ;
#19370 = ADVANCED_FACE ( 'NONE', ( #12983 ), #22233, .F. ) ;
#19371 = EDGE_LOOP ( 'NONE', ( #865, #19874, #26173, #4817 ) ) ;
#19372 = DIRECTION ( 'NONE',  ( -1.000000000000000000, -0.000000000000000000, -0.000000000000000000 ) ) ;
#19373 = EDGE_CURVE ( 'NONE', #2947, #1695, #24998, .T. ) ;
#19375 = CARTESIAN_POINT ( 'NONE',  ( 1.499999999999973577, -32.50000000000000000, 1.500000000000000000 ) ) ;
#19374 = DIRECTION ( 'NONE',  ( -0.000000000000000000, -0.000000000000000000, -1.000000000000000000 ) ) ;
#19376 = ORIENTED_EDGE ( 'NONE', *, *, #12265, .T. ) ;
#19377 = ORIENTED_EDGE ( 'NONE', *, *, #38201, .F. ) ;
#19379 = DIRECTION ( 'NONE',  ( 0.000000000000000000, -1.000000000000000000, 0.000000000000000000 ) ) ;
#19378 = VECTOR ( 'NONE', #38697, 1000.000000000000000 ) ;
#19380 = FACE_OUTER_BOUND ( 'NONE', #36264, .T. ) ;
#19381 = LINE ( 'NONE', #25281, #28401 ) ;
#19382 = VERTEX_POINT ( 'NONE', #28719 ) ;
#19383 = VECTOR ( 'NONE', #33219, 1000.000000000000000 ) ;
#19384 = ORIENTED_EDGE ( 'NONE', *, *, #14410, .T. ) ;
#19385 = CC_DESIGN_APPROVAL ( #33456, ( #22537 ) ) ;
#19386 = LINE ( 'NONE', #28433, #32615 ) ;
#19387 = CARTESIAN_POINT ( 'NONE',  ( 38.49999999999992184, 39.49999999999999289, 3.500000000000000000 ) ) ;
#19388 = VECTOR ( 'NONE', #19363, 1000.000000000000000 ) ;
#19389 = ORIENTED_EDGE ( 'NONE', *, *, #20113, .F. ) ;
#19390 = VECTOR ( 'NONE', #4982, 1000.000000000000000 ) ;
#19391 = VECTOR ( 'NONE', #30837, 1000.000000000000000 ) ;
#19392 = LINE ( 'NONE', #24906, #6606 ) ;
#19393 = EDGE_CURVE ( 'NONE', #12612, #7688, #4665, .T. ) ;
#19394 = EDGE_CURVE ( 'NONE', #5686, #20773, #1719, .T. ) ;
#19395 = CARTESIAN_POINT ( 'NONE',  ( -3.738064691819423848E-15, 14.73819270004212356, 0.000000000000000000 ) ) ;
#19396 = VERTEX_POINT ( 'NONE', #21860 ) ;
#19397 = LINE ( 'NONE', #31589, #35737 ) ;
#19398 = EDGE_LOOP ( 'NONE', ( #8483, #16111, #4066, #17711 ) ) ;
#19399 = ORIENTED_EDGE ( 'NONE', *, *, #18193, .F. ) ;
#19400 = DIRECTION ( 'NONE',  ( 0.000000000000000000, -1.000000000000000000, 0.000000000000000000 ) ) ;
#19401 = DIRECTION ( 'NONE',  ( -0.000000000000000000, -0.000000000000000000, -1.000000000000000000 ) ) ;
#19402 = EDGE_LOOP ( 'NONE', ( #27495, #16720, #27193, #21300 ) ) ;
#19403 = ORIENTED_EDGE ( 'NONE', *, *, #17745, .F. ) ;
#19404 = EDGE_CURVE ( 'NONE', #5164, #29022, #22622, .T. ) ;
#19405 = CYLINDRICAL_SURFACE ( 'NONE', #287, 10.00000000000000888 ) ;
#19406 = AXIS2_PLACEMENT_3D ( 'NONE', #2630, #2038, #29038 ) ;
#19407 = CARTESIAN_POINT ( 'NONE',  ( -185.0000000000000284, 85.00000000000002842, 1.251075773784448675 ) ) ;
#19408 = DIRECTION ( 'NONE',  ( 0.000000000000000000, 0.000000000000000000, 1.000000000000000000 ) ) ;
#19409 = CARTESIAN_POINT ( 'NONE',  ( 1.499999999999945821, 27.49999999999999645, 3.500000000000000000 ) ) ;
#19410 = EDGE_CURVE ( 'NONE', #7382, #17169, #6873, .T. ) ;
#19411 = LOCAL_TIME ( 11, 3, 42.00000000000000000, #27663 ) ;
#19412 = VERTEX_POINT ( 'NONE', #22430 ) ;
#19413 = VECTOR ( 'NONE', #14438, 1000.000000000000000 ) ;
#19414 = CARTESIAN_POINT ( 'NONE',  ( 41.49999999999992895, 24.49999999999999289, 3.500000000000000000 ) ) ;
#19415 = DIRECTION ( 'NONE',  ( -0.000000000000000000, 1.000000000000000000, -0.000000000000000000 ) ) ;
#19416 = CARTESIAN_POINT ( 'NONE',  ( -138.5000000000000000, -23.50000000000000711, 3.500000000000000000 ) ) ;
#19417 = EDGE_CURVE ( 'NONE', #12277, #31703, #13178, .T. ) ;
#19418 = CARTESIAN_POINT ( 'NONE',  ( 38.49999999999992184, -8.500000000000007105, 1.500000000000000000 ) ) ;
#19419 = CARTESIAN_POINT ( 'NONE',  ( 0.000000000000000000, 0.000000000000000000, 4.999999999999999112 ) ) ;
#19420 = ORIENTED_EDGE ( 'NONE', *, *, #474, .F. ) ;
#19421 = CARTESIAN_POINT ( 'NONE',  ( 1.499999999999973577, -35.50000000000000711, 1.500000000000000000 ) ) ;
#19422 = ADVANCED_FACE ( 'NONE', ( #945 ), #4089, .F. ) ;
#19423 = PLANE ( 'NONE',  #11300 ) ;
#19424 = PERSON_AND_ORGANIZATION ( #29847, #24396 ) ;
#19425 = ADVANCED_FACE ( 'NONE', ( #10212 ), #31476, .F. ) ;
#19426 = PLANE ( 'NONE',  #1622 ) ;
#19427 = LINE ( 'NONE', #34394, #8339 ) ;
#19428 = CARTESIAN_POINT ( 'NONE',  ( 195.0000000000000000, -88.50000000000001421, 4.999999999999999112 ) ) ;
#19429 = PLANE ( 'NONE',  #21462 ) ;
#19430 = EDGE_LOOP ( 'NONE', ( #15718, #20318 ) ) ;
#19431 = CARTESIAN_POINT ( 'NONE',  ( 194.9999999999999716, 94.49999999999998579, 4.999999999999999112 ) ) ;
#19432 = DIRECTION ( 'NONE',  ( -0.000000000000000000, 0.000000000000000000, -1.000000000000000000 ) ) ;
#19433 = VERTEX_POINT ( 'NONE', #25565 ) ;
#19435 = ORIENTED_EDGE ( 'NONE', *, *, #16373, .F. ) ;
#19434 = LINE ( 'NONE', #7010, #37463 ) ;
#19436 = VECTOR ( 'NONE', #1995, 1000.000000000000000 ) ;
#19437 = CARTESIAN_POINT ( 'NONE',  ( -141.5000000000000284, 48.49999999999998579, 3.500000000000000000 ) ) ;
#19438 = ADVANCED_FACE ( 'NONE', ( #14347 ), #25766, .F. ) ;
#19439 = VECTOR ( 'NONE', #33088, 1000.000000000000000 ) ;
#19440 = ORIENTED_EDGE ( 'NONE', *, *, #5382, .T. ) ;
#19441 = ADVANCED_FACE ( 'NONE', ( #2507 ), #26361, .F. ) ;
#19442 = ORIENTED_EDGE ( 'NONE', *, *, #53, .F. ) ;
#19444 = ORIENTED_EDGE ( 'NONE', *, *, #11859, .F. ) ;
#19443 = CARTESIAN_POINT ( 'NONE',  ( -6.999999999999912959, 5.000000000000000000, 98.00000000000001421 ) ) ;
#19445 = VERTEX_POINT ( 'NONE', #8223 ) ;
#19446 = ORIENTED_EDGE ( 'NONE', *, *, #32246, .F. ) ;
#19447 = CARTESIAN_POINT ( 'NONE',  ( 58.49999999999994316, 12.49999999999999645, 3.500000000000000000 ) ) ;
#19448 = DIRECTION ( 'NONE',  ( -1.000000000000000000, -0.000000000000000000, -0.000000000000000000 ) ) ;
#19449 = ORIENTED_EDGE ( 'NONE', *, *, #33878, .T. ) ;
#19450 = FACE_OUTER_BOUND ( 'NONE', #31194, .T. ) ;
#19451 = ORIENTED_EDGE ( 'NONE', *, *, #2135, .T. ) ;
#19452 = ORIENTED_EDGE ( 'NONE', *, *, #8092, .T. ) ;
#19453 = DIRECTION ( 'NONE',  ( 0.000000000000000000, -1.000000000000000000, 0.000000000000000000 ) ) ;
#19454 = PLANE ( 'NONE',  #24632 ) ;
#19455 = CARTESIAN_POINT ( 'NONE',  ( 18.49999999999990408, 75.50000000000000000, 3.500000000000000000 ) ) ;
#19456 = DIRECTION ( 'NONE',  ( -0.000000000000000000, 0.000000000000000000, 1.000000000000000000 ) ) ;
#19457 = EDGE_CURVE ( 'NONE', #23662, #7171, #37982, .T. ) ;
#19458 = ORIENTED_EDGE ( 'NONE', *, *, #34877, .F. ) ;
#19459 = CARTESIAN_POINT ( 'NONE',  ( -101.5000000000000426, 15.50000000000000000, 3.500000000000000000 ) ) ;
#19461 = DIRECTION ( 'NONE',  ( -0.000000000000000000, -0.000000000000000000, 1.000000000000000000 ) ) ;
#19460 = DIRECTION ( 'NONE',  ( -1.000000000000000000, 0.000000000000000000, 0.000000000000000000 ) ) ;
#19462 = DIRECTION ( 'NONE',  ( 1.000000000000000000, 0.000000000000000000, -0.000000000000000000 ) ) ;
#19463 = DIRECTION ( 'NONE',  ( 0.000000000000000000, -0.000000000000000000, 1.000000000000000000 ) ) ;
#19464 = EDGE_CURVE ( 'NONE', #26283, #26561, #17108, .T. ) ;
#19465 = CARTESIAN_POINT ( 'NONE',  ( -121.5000000000000426, 12.49999999999999645, 1.500000000000000000 ) ) ;
#19466 = DIRECTION ( 'NONE',  ( 0.000000000000000000, -1.000000000000000000, 0.000000000000000000 ) ) ;
#19467 = EDGE_CURVE ( 'NONE', #38688, #551, #32062, .T. ) ;
#19468 = ORIENTED_EDGE ( 'NONE', *, *, #21901, .F. ) ;
#19469 = LINE ( 'NONE', #1714, #294 ) ;
#19470 = EDGE_CURVE ( 'NONE', #10478, #10638, #23404, .T. ) ;
#19471 = DIRECTION ( 'NONE',  ( 0.000000000000000000, -1.000000000000000000, 0.000000000000000000 ) ) ;
#19472 = COORDINATED_UNIVERSAL_TIME_OFFSET ( 1, 0, .AHEAD. ) ;
#19473 = VECTOR ( 'NONE', #5848, 1000.000000000000000 ) ;
#19474 = LINE ( 'NONE', #28328, #5056 ) ;
#19475 = FACE_OUTER_BOUND ( 'NONE', #8854, .T. ) ;
#19476 = DIRECTION ( 'NONE',  ( -0.000000000000000000, 1.000000000000000000, -0.000000000000000000 ) ) ;
#19477 = DIRECTION ( 'NONE',  ( -0.000000000000000000, -0.000000000000000000, -1.000000000000000000 ) ) ;
#19478 = FACE_OUTER_BOUND ( 'NONE', #18253, .T. ) ;
#19479 = CARTESIAN_POINT ( 'NONE',  ( -187.4999999999999716, 97.00000000000000000, 15.00000000000000000 ) ) ;
#19480 = CARTESIAN_POINT ( 'NONE',  ( 161.4999999999999147, -47.50000000000001421, 3.500000000000000000 ) ) ;
#19481 = CARTESIAN_POINT ( 'NONE',  ( -121.5000000000000284, -20.50000000000000355, 3.500000000000000000 ) ) ;
#19482 = CC_DESIGN_PERSON_AND_ORGANIZATION_ASSIGNMENT ( #30281, #21231, ( #25037 ) ) ;
#19483 = VECTOR ( 'NONE', #29605, 1000.000000000000000 ) ;
#19485 = EDGE_LOOP ( 'NONE', ( #1196, #7466, #8787, #16834 ) ) ;
#19484 = DIRECTION ( 'NONE',  ( -0.000000000000000000, -0.000000000000000000, 1.000000000000000000 ) ) ;
#19486 = FACE_BOUND ( 'NONE', #8309, .T. ) ;
#19487 = LINE ( 'NONE', #19872, #36081 ) ;
#19488 = EDGE_CURVE ( 'NONE', #4727, #34001, #38576, .T. ) ;
#19489 = ORIENTED_EDGE ( 'NONE', *, *, #17600, .F. ) ;
#19491 = ORIENTED_EDGE ( 'NONE', *, *, #12029, .F. ) ;
#19490 = LINE ( 'NONE', #31492, #36295 ) ;
#19492 = DIRECTION ( 'NONE',  ( -0.000000000000000000, -0.000000000000000000, -1.000000000000000000 ) ) ;
#19493 = ORIENTED_EDGE ( 'NONE', *, *, #10847, .F. ) ;
#19494 = EDGE_CURVE ( 'NONE', #30194, #18961, #28917, .T. ) ;
#19495 = ORIENTED_EDGE ( 'NONE', *, *, #38142, .T. ) ;
#19496 = ORIENTED_EDGE ( 'NONE', *, *, #22132, .F. ) ;
#19497 = CARTESIAN_POINT ( 'NONE',  ( -81.50000000000001421, -71.50000000000001421, 1.500000000000000000 ) ) ;
#19498 = AXIS2_PLACEMENT_3D ( 'NONE', #7531, #29415, #37693 ) ;
#19499 = EDGE_LOOP ( 'NONE', ( #20092, #24809, #1660, #24784 ) ) ;
#19500 = LINE ( 'NONE', #31502, #37503 ) ;
#19501 = ORIENTED_EDGE ( 'NONE', *, *, #33336, .T. ) ;
#19502 = ORIENTED_EDGE ( 'NONE', *, *, #24443, .T. ) ;
#19503 = CARTESIAN_POINT ( 'NONE',  ( -98.50000000000004263, 51.49999999999999289, 3.500000000000000000 ) ) ;
#19504 = CARTESIAN_POINT ( 'NONE',  ( 158.4999999999999147, -44.50000000000001421, 3.500000000000000000 ) ) ;
#19505 = CARTESIAN_POINT ( 'NONE',  ( 101.7500000000000568, -103.0000000000000000, 0.000000000000000000 ) ) ;
#19506 = LINE ( 'NONE', #19119, #32901 ) ;
#19507 = VERTEX_POINT ( 'NONE', #17306 ) ;
#19508 = ORIENTED_EDGE ( 'NONE', *, *, #5782, .F. ) ;
#19509 = DIRECTION ( 'NONE',  ( -1.000000000000000000, 0.000000000000000000, 0.000000000000000000 ) ) ;
#19510 = DIRECTION ( 'NONE',  ( 1.000000000000000000, 0.000000000000000000, 0.000000000000000000 ) ) ;
#19511 = VECTOR ( 'NONE', #3368, 1000.000000000000000 ) ;
#19512 = ADVANCED_FACE ( 'NONE', ( #17512 ), #38386, .F. ) ;
#19513 = PLANE ( 'NONE',  #26336 ) ;
#19514 = DIRECTION ( 'NONE',  ( -1.000000000000000000, -0.000000000000000000, -0.000000000000000000 ) ) ;
#19515 = DIRECTION ( 'NONE',  ( 0.000000000000000000, 0.000000000000000000, 1.000000000000000000 ) ) ;
#19516 = CARTESIAN_POINT ( 'NONE',  ( -101.5000000000000142, -56.50000000000000711, 1.500000000000000000 ) ) ;
#19517 = DIRECTION ( 'NONE',  ( 1.000000000000000000, 0.000000000000000000, 0.000000000000000000 ) ) ;
#19518 = ADVANCED_FACE ( 'NONE', ( #35029 ), #20456, .F. ) ;
#19519 = DIRECTION ( 'NONE',  ( -0.000000000000000000, -0.000000000000000000, 1.000000000000000000 ) ) ;
#19520 = FACE_OUTER_BOUND ( 'NONE', #23964, .T. ) ;
#19521 = ORIENTED_EDGE ( 'NONE', *, *, #26412, .F. ) ;
#19522 = LINE ( 'NONE', #25049, #13645 ) ;
#19523 = ORIENTED_EDGE ( 'NONE', *, *, #38464, .T. ) ;
#19524 = PLANE ( 'NONE',  #28969 ) ;
#19526 = ORIENTED_EDGE ( 'NONE', *, *, #11015, .F. ) ;
#19525 = EDGE_CURVE ( 'NONE', #16391, #6981, #14540, .T. ) ;
#19527 = ORIENTED_EDGE ( 'NONE', *, *, #27148, .T. ) ;
#19528 = EDGE_CURVE ( 'NONE', #36558, #37976, #29701, .T. ) ;
#19529 = CARTESIAN_POINT ( 'NONE',  ( 0.000000000000000000, 16.00000000000000000, 0.000000000000000000 ) ) ;
#19530 = ORIENTED_EDGE ( 'NONE', *, *, #15713, .T. ) ;
#19531 = ORIENTED_EDGE ( 'NONE', *, *, #7052, .F. ) ;
#19532 = ORIENTED_EDGE ( 'NONE', *, *, #8291, .F. ) ;
#19533 = ADVANCED_FACE ( 'NONE', ( #2314 ), #11584, .T. ) ;
#19534 = EDGE_CURVE ( 'NONE', #7081, #37919, #23212, .T. ) ;
#19535 = AXIS2_PLACEMENT_3D ( 'NONE', #4093, #18523, #10029 ) ;
#19536 = ORIENTED_EDGE ( 'NONE', *, *, #10711, .F. ) ;
#19538 = ORIENTED_EDGE ( 'NONE', *, *, #9757, .T. ) ;
#19537 = AXIS2_PLACEMENT_3D ( 'NONE', #9706, #6935, #13433 ) ;
#19539 = CARTESIAN_POINT ( 'NONE',  ( -141.5000000000000284, 0.5000000000000004441, 3.500000000000000000 ) ) ;
#19540 = DIRECTION ( 'NONE',  ( -0.000000000000000000, -0.000000000000000000, 1.000000000000000000 ) ) ;
#19541 = DIRECTION ( 'NONE',  ( 0.000000000000000000, 1.000000000000000000, 0.000000000000000000 ) ) ;
#19542 = LINE ( 'NONE', #37280, #38037 ) ;
#19543 = ORIENTED_EDGE ( 'NONE', *, *, #18116, .F. ) ;
#19544 = LINE ( 'NONE', #12853, #17014 ) ;
#19545 = CYLINDRICAL_SURFACE ( 'NONE', #19672, 1.250000000000001110 ) ;
#19546 = CARTESIAN_POINT ( 'NONE',  ( 118.4999999999999432, -44.50000000000001421, 3.500000000000000000 ) ) ;
#19547 = EDGE_LOOP ( 'NONE', ( #33514, #32578, #2792 ) ) ;
#19548 = ORIENTED_EDGE ( 'NONE', *, *, #20804, .F. ) ;
#19549 = VECTOR ( 'NONE', #19842, 1000.000000000000000 ) ;
#19550 = EDGE_LOOP ( 'NONE', ( #26709, #31642, #17801, #15737 ) ) ;
#19551 = PLANE ( 'NONE',  #5135 ) ;
#19552 = AXIS2_PLACEMENT_3D ( 'NONE', #14192, #1566, #26207 ) ;
#19553 = DIRECTION ( 'NONE',  ( -0.000000000000000000, 1.000000000000000000, -0.000000000000000000 ) ) ;
#19554 = DIRECTION ( 'NONE',  ( -0.000000000000000000, -0.000000000000000000, -1.000000000000000000 ) ) ;
#19555 = LINE ( 'NONE', #4555, #2310 ) ;
#19556 = CARTESIAN_POINT ( 'NONE',  ( -41.50000000000003553, -44.50000000000001421, 3.500000000000000000 ) ) ;
#19557 = CARTESIAN_POINT ( 'NONE',  ( 239.9999999999999432, 132.0000000000000000, 3.500000000000000000 ) ) ;
#19558 = EDGE_CURVE ( 'NONE', #24965, #34606, #20258, .T. ) ;
#19559 = DIRECTION ( 'NONE',  ( 0.000000000000000000, 0.000000000000000000, 1.000000000000000000 ) ) ;
#19560 = VECTOR ( 'NONE', #19616, 1000.000000000000000 ) ;
#19561 = EDGE_LOOP ( 'NONE', ( #23954, #13788, #1641, #6784 ) ) ;
#19562 = EDGE_CURVE ( 'NONE', #3136, #34862, #35422, .T. ) ;
#19563 = DIRECTION ( 'NONE',  ( -0.000000000000000000, -0.000000000000000000, -1.000000000000000000 ) ) ;
#19565 = PLANE ( 'NONE',  #9433 ) ;
#19564 = DIRECTION ( 'NONE',  ( 1.000000000000000000, 0.000000000000000000, 0.000000000000000000 ) ) ;
#19566 = ORIENTED_EDGE ( 'NONE', *, *, #32657, .F. ) ;
#19567 = ORIENTED_EDGE ( 'NONE', *, *, #14888, .F. ) ;
#19568 = DIRECTION ( 'NONE',  ( 1.000000000000000000, 0.000000000000000000, 0.000000000000000000 ) ) ;
#19569 = DIRECTION ( 'NONE',  ( 0.000000000000000000, -1.000000000000000000, 0.000000000000000000 ) ) ;
#19570 = DIRECTION ( 'NONE',  ( -0.000000000000000000, -0.000000000000000000, -1.000000000000000000 ) ) ;
#19571 = ORIENTED_EDGE ( 'NONE', *, *, #32130, .T. ) ;
#19572 = ORIENTED_EDGE ( 'NONE', *, *, #35800, .F. ) ;
#19573 = EDGE_CURVE ( 'NONE', #3435, #1880, #29510, .T. ) ;
#19574 = FACE_OUTER_BOUND ( 'NONE', #37661, .T. ) ;
#19575 = LINE ( 'NONE', #1243, #25312 ) ;
#19576 = VECTOR ( 'NONE', #2249, 1000.000000000000114 ) ;
#19577 = VERTEX_POINT ( 'NONE', #5663 ) ;
#19578 = VECTOR ( 'NONE', #24566, 1000.000000000000000 ) ;
#19579 = EDGE_CURVE ( 'NONE', #2421, #26379, #3275, .T. ) ;
#19580 = EDGE_CURVE ( 'NONE', #5281, #1304, #36202, .T. ) ;
#19581 = DIRECTION ( 'NONE',  ( -0.000000000000000000, 0.000000000000000000, 1.000000000000000000 ) ) ;
#19582 = ADVANCED_FACE ( 'NONE', ( #38971 ), #6250, .F. ) ;
#19583 = CARTESIAN_POINT ( 'NONE',  ( -158.5000000000000284, 15.50000000000000000, 3.500000000000000000 ) ) ;
#19584 = ORIENTED_EDGE ( 'NONE', *, *, #7167, .T. ) ;
#19585 = VECTOR ( 'NONE', #19712, 1000.000000000000000 ) ;
#19586 = DIRECTION ( 'NONE',  ( 0.000000000000000000, -1.000000000000000000, 0.000000000000000000 ) ) ;
#19587 = ORIENTED_EDGE ( 'NONE', *, *, #1878, .F. ) ;
#19588 = ORIENTED_EDGE ( 'NONE', *, *, #8807, .F. ) ;
#19589 = AXIS2_PLACEMENT_3D ( 'NONE', #25543, #13533, #7613 ) ;
#19590 = CARTESIAN_POINT ( 'NONE',  ( 58.49999999999994316, 63.50000000000000000, 3.500000000000000000 ) ) ;
#19591 = FACE_OUTER_BOUND ( 'NONE', #17476, .T. ) ;
#19592 = ORIENTED_EDGE ( 'NONE', *, *, #11141, .T. ) ;
#19593 = ORIENTED_EDGE ( 'NONE', *, *, #21660, .T. ) ;
#19594 = DIRECTION ( 'NONE',  ( 1.000000000000000000, 0.000000000000000000, 0.000000000000000000 ) ) ;
#19595 = LINE ( 'NONE', #13683, #5466 ) ;
#19596 = LINE ( 'NONE', #37334, #22881 ) ;
#19597 = ORIENTED_EDGE ( 'NONE', *, *, #5670, .T. ) ;
#19598 = LINE ( 'NONE', #4599, #26058 ) ;
#19599 = DIRECTION ( 'NONE',  ( -0.000000000000000000, 0.000000000000000000, -1.000000000000000000 ) ) ;
#19600 = VECTOR ( 'NONE', #16169, 1000.000000000000000 ) ;
#19601 = FACE_BOUND ( 'NONE', #8596, .T. ) ;
#19602 = CARTESIAN_POINT ( 'NONE',  ( -161.5000000000000284, 48.49999999999998579, 3.500000000000000000 ) ) ;
#19603 = DIRECTION ( 'NONE',  ( 0.000000000000000000, -0.000000000000000000, -1.000000000000000000 ) ) ;
#19604 = VECTOR ( 'NONE', #22531, 1000.000000000000000 ) ;
#19605 = ORIENTED_EDGE ( 'NONE', *, *, #8516, .T. ) ;
#19606 = ADVANCED_FACE ( 'NONE', ( #29896 ), #27127, .T. ) ;
#19607 = PLANE ( 'NONE',  #12676 ) ;
#19608 = CARTESIAN_POINT ( 'NONE',  ( -61.50000000000002842, -71.50000000000001421, 1.500000000000000000 ) ) ;
#19609 = DIRECTION ( 'NONE',  ( -1.000000000000000000, -0.000000000000000000, -0.000000000000000000 ) ) ;
#19610 = DATE_AND_TIME ( #28863, #9318 ) ;
#19611 = LINE ( 'NONE', #29607, #14277 ) ;
#19612 = LINE ( 'NONE', #17254, #7056 ) ;
#19613 = VECTOR ( 'NONE', #2938, 1000.000000000000000 ) ;
#19614 = LINE ( 'NONE', #25325, #32777 ) ;
#19615 = EDGE_LOOP ( 'NONE', ( #8873, #17863, #39003, #8140 ) ) ;
#19616 = DIRECTION ( 'NONE',  ( -0.000000000000000000, 1.000000000000000000, -0.000000000000000000 ) ) ;
#19617 = VECTOR ( 'NONE', #19996, 1000.000000000000000 ) ;
#19618 = EDGE_LOOP ( 'NONE', ( #38908, #5171, #32815, #2194 ) ) ;
#19619 = DIRECTION ( 'NONE',  ( -0.000000000000000000, -0.000000000000000000, -1.000000000000000000 ) ) ;
#19620 = ADVANCED_FACE ( 'NONE', ( #6628 ), #12361, .F. ) ;
#19621 = CARTESIAN_POINT ( 'NONE',  ( 200.5000000000000568, 5.000000000000000000, -108.0000000000000426 ) ) ;
#19622 = ORIENTED_EDGE ( 'NONE', *, *, #32752, .T. ) ;
#19623 = EDGE_CURVE ( 'NONE', #14324, #38676, #36403, .T. ) ;
#19625 = VERTEX_POINT ( 'NONE', #11974 ) ;
#19624 = CARTESIAN_POINT ( 'NONE',  ( -121.5000000000000426, -8.500000000000007105, 1.500000000000000000 ) ) ;
#19626 = FACE_OUTER_BOUND ( 'NONE', #33069, .T. ) ;
#19627 = ADVANCED_FACE ( 'NONE', ( #18280 ), #9199, .F. ) ;
#19628 = ORIENTED_EDGE ( 'NONE', *, *, #25634, .T. ) ;
#19629 = VERTEX_POINT ( 'NONE', #30473 ) ;
#19630 = EDGE_CURVE ( 'NONE', #5162, #19873, #14931, .T. ) ;
#19632 = ORIENTED_EDGE ( 'NONE', *, *, #35677, .T. ) ;
#19631 = CARTESIAN_POINT ( 'NONE',  ( 141.4999999999999147, 12.49999999999999645, 3.500000000000000000 ) ) ;
#19633 = VERTEX_POINT ( 'NONE', #30283 ) ;
#19634 = ADVANCED_FACE ( 'NONE', ( #15308 ), #27211, .F. ) ;
#19635 = VERTEX_POINT ( 'NONE', #21613 ) ;
#19636 = EDGE_CURVE ( 'NONE', #17548, #29438, #27524, .T. ) ;
#19637 = DIRECTION ( 'NONE',  ( 1.000000000000000000, 0.000000000000000000, 0.000000000000000000 ) ) ;
#19638 = LINE ( 'NONE', #17278, #17415 ) ;
#19639 = ORIENTED_EDGE ( 'NONE', *, *, #11352, .T. ) ;
#19640 = PLANE ( 'NONE',  #9670 ) ;
#19641 = EDGE_LOOP ( 'NONE', ( #16808, #11058, #6307, #9615 ) ) ;
#19642 = EDGE_LOOP ( 'NONE', ( #29066, #23148, #13722, #19121 ) ) ;
#19643 = AXIS2_PLACEMENT_3D ( 'NONE', #14877, #9355, #26887 ) ;
#19644 = FACE_OUTER_BOUND ( 'NONE', #28642, .T. ) ;
#19645 = PLANE ( 'NONE',  #5098 ) ;
#19646 = LINE ( 'NONE', #25746, #8680 ) ;
#19647 = DIRECTION ( 'NONE',  ( -1.000000000000000000, 0.000000000000000000, 0.000000000000000000 ) ) ;
#19648 = ORIENTED_EDGE ( 'NONE', *, *, #13282, .F. ) ;
#19649 = DIRECTION ( 'NONE',  ( -1.000000000000000000, -0.000000000000000000, -0.000000000000000000 ) ) ;
#19651 = DIRECTION ( 'NONE',  ( -0.000000000000000000, -0.000000000000000000, -1.000000000000000000 ) ) ;
#19650 = CARTESIAN_POINT ( 'NONE',  ( -1.499999999999993561, -103.0000000000000000, 3.000000000000000000 ) ) ;
#19652 = DIRECTION ( 'NONE',  ( 0.000000000000000000, -0.000000000000000000, -1.000000000000000000 ) ) ;
#19653 = CARTESIAN_POINT ( 'NONE',  ( 118.4999999999998863, 24.49999999999999289, 1.500000000000000000 ) ) ;
#19654 = DIRECTION ( 'NONE',  ( 0.8571673007021125557, 0.000000000000000000, 0.5150380749100536004 ) ) ;
#19655 = LINE ( 'NONE', #4083, #26704 ) ;
#19656 = ORIENTED_EDGE ( 'NONE', *, *, #14512, .F. ) ;
#19657 = EDGE_CURVE ( 'NONE', #29170, #35556, #13367, .T. ) ;
#19658 = LINE ( 'NONE', #24993, #34272 ) ;
#19659 = FACE_OUTER_BOUND ( 'NONE', #30131, .T. ) ;
#19660 = DIRECTION ( 'NONE',  ( 1.000000000000000000, 0.000000000000000000, 0.000000000000000000 ) ) ;
#19661 = CARTESIAN_POINT ( 'NONE',  ( 98.49999999999994316, 3.500000000000003109, 3.500000000000000000 ) ) ;
#19662 = EDGE_CURVE ( 'NONE', #6309, #2195, #12118, .T. ) ;
#19663 = CARTESIAN_POINT ( 'NONE',  ( -81.50000000000002842, -32.50000000000000000, 3.500000000000000000 ) ) ;
#19664 = DIRECTION ( 'NONE',  ( -0.000000000000000000, 1.000000000000000000, -0.000000000000000000 ) ) ;
#19665 = LINE ( 'NONE', #31670, #37107 ) ;
#19666 = CARTESIAN_POINT ( 'NONE',  ( 101.4999999999999574, -47.50000000000001421, 3.500000000000000000 ) ) ;
#19667 = LINE ( 'NONE', #17308, #25209 ) ;
#19668 = DIRECTION ( 'NONE',  ( -0.000000000000000000, -0.000000000000000000, -1.000000000000000000 ) ) ;
#19669 = CARTESIAN_POINT ( 'NONE',  ( 118.4999999999999432, 0.5000000000000004441, 3.500000000000000000 ) ) ;
#19670 = CONICAL_SURFACE ( 'NONE', #7082, 1.249999999999987121, 1.029744258676653201 ) ;
#19671 = VECTOR ( 'NONE', #22714, 1000.000000000000000 ) ;
#19672 = AXIS2_PLACEMENT_3D ( 'NONE', #34523, #20535, #23092 ) ;
#19674 = VERTEX_POINT ( 'NONE', #21423 ) ;
#19673 = LINE ( 'NONE', #1340, #7868 ) ;
#19675 = FACE_BOUND ( 'NONE', #32288, .T. ) ;
#19676 = ADVANCED_FACE ( 'NONE', ( #33248 ), #525, .F. ) ;
#19677 = VECTOR ( 'NONE', #6993, 1000.000000000000000 ) ;
#19678 = DIRECTION ( 'NONE',  ( -0.000000000000000000, -0.000000000000000000, -1.000000000000000000 ) ) ;
#19679 = ORIENTED_EDGE ( 'NONE', *, *, #4282, .F. ) ;
#19680 = EDGE_CURVE ( 'NONE', #21889, #32629, #26944, .T. ) ;
#19682 = EDGE_LOOP ( 'NONE', ( #16194, #3552, #497, #25091 ) ) ;
#19681 = DIRECTION ( 'NONE',  ( 0.000000000000000000, -0.000000000000000000, -1.000000000000000000 ) ) ;
#19683 = CARTESIAN_POINT ( 'NONE',  ( 118.4999999999999432, -20.50000000000000355, 3.500000000000000000 ) ) ;
#19684 = ORIENTED_EDGE ( 'NONE', *, *, #18062, .T. ) ;
#19685 = EDGE_CURVE ( 'NONE', #8108, #17568, #38773, .T. ) ;
#19686 = ORIENTED_EDGE ( 'NONE', *, *, #12662, .F. ) ;
#19687 = ADVANCED_FACE ( 'NONE', ( #18089 ), #33046, .F. ) ;
#19688 = ORIENTED_EDGE ( 'NONE', *, *, #28821, .T. ) ;
#19689 = PLANE ( 'NONE',  #31327 ) ;
#19690 = ORIENTED_EDGE ( 'NONE', *, *, #37403, .F. ) ;
#19691 = DIRECTION ( 'NONE',  ( 1.000000000000000000, 0.000000000000000000, 0.000000000000000000 ) ) ;
#19692 = ORIENTED_EDGE ( 'NONE', *, *, #22203, .T. ) ;
#19693 = ORIENTED_EDGE ( 'NONE', *, *, #10470, .F. ) ;
#19694 = CARTESIAN_POINT ( 'NONE',  ( 118.4999999999999432, -8.500000000000007105, 1.500000000000000000 ) ) ;
#19695 = LINE ( 'NONE', #10831, #20193 ) ;
#19696 = LINE ( 'NONE', #36854, #5501 ) ;
#19697 = DIRECTION ( 'NONE',  ( -0.000000000000000000, -0.000000000000000000, 1.000000000000000000 ) ) ;
#19698 = ORIENTED_EDGE ( 'NONE', *, *, #22347, .F. ) ;
#19699 = EDGE_LOOP ( 'NONE', ( #15038, #6111, #12036, #31513 ) ) ;
#19700 = VECTOR ( 'NONE', #28343, 1000.000000000000000 ) ;
#19701 = CARTESIAN_POINT ( 'NONE',  ( 1.499999999999945821, 3.500000000000003109, 3.500000000000000000 ) ) ;
#19702 = DIRECTION ( 'NONE',  ( -0.000000000000000000, 1.000000000000000000, -0.000000000000000000 ) ) ;
#19703 = VECTOR ( 'NONE', #3373, 1000.000000000000000 ) ;
#19704 = VECTOR ( 'NONE', #8458, 1000.000000000000000 ) ;
#19705 = VECTOR ( 'NONE', #11720, 1000.000000000000000 ) ;
#19706 = CARTESIAN_POINT ( 'NONE',  ( 41.49999999999995026, -44.50000000000001421, 3.500000000000000000 ) ) ;
#19707 = DIRECTION ( 'NONE',  ( -0.000000000000000000, 1.000000000000000000, -0.000000000000000000 ) ) ;
#19708 = CARTESIAN_POINT ( 'NONE',  ( -21.50000000000001776, -56.50000000000000711, 3.500000000000000000 ) ) ;
#19709 = EDGE_CURVE ( 'NONE', #21631, #18156, #24753, .T. ) ;
#19710 = LINE ( 'NONE', #28567, #17379 ) ;
#19711 = EDGE_CURVE ( 'NONE', #4957, #29271, #34199, .T. ) ;
#19712 = DIRECTION ( 'NONE',  ( 0.000000000000000000, -1.000000000000000000, 0.000000000000000000 ) ) ;
#19713 = CARTESIAN_POINT ( 'NONE',  ( -118.5000000000000568, 60.50000000000000000, 1.500000000000000000 ) ) ;
#19714 = CARTESIAN_POINT ( 'NONE',  ( -101.5000000000000426, 51.49999999999999289, 1.500000000000000000 ) ) ;
#19715 = VERTEX_POINT ( 'NONE', #13310 ) ;
#19716 = PLANE ( 'NONE',  #30635 ) ;
#19717 = ORIENTED_EDGE ( 'NONE', *, *, #27447, .F. ) ;
#19718 = DIRECTION ( 'NONE',  ( 0.000000000000000000, 1.000000000000000000, 0.000000000000000000 ) ) ;
#19719 = ORIENTED_EDGE ( 'NONE', *, *, #35615, .T. ) ;
#19720 = ORIENTED_EDGE ( 'NONE', *, *, #14204, .T. ) ;
#19721 = PLANE ( 'NONE',  #1396 ) ;
#19722 = VECTOR ( 'NONE', #5048, 1000.000000000000000 ) ;
#19723 = EDGE_LOOP ( 'NONE', ( #11513, #38217, #539, #681 ) ) ;
#19725 = EDGE_LOOP ( 'NONE', ( #32722, #18744, #38199, #9704 ) ) ;
#19724 = DIRECTION ( 'NONE',  ( 0.000000000000000000, -1.000000000000000000, 0.000000000000000000 ) ) ;
#19726 = ORIENTED_EDGE ( 'NONE', *, *, #31505, .F. ) ;
#19727 = CIRCLE ( 'NONE', #15940, 1.499999999999987566 ) ;
#19728 = VECTOR ( 'NONE', #7761, 1000.000000000000000 ) ;
#19729 = ORIENTED_EDGE ( 'NONE', *, *, #25514, .F. ) ;
#19730 = VECTOR ( 'NONE', #16883, 1000.000000000000000 ) ;
#19731 = EDGE_CURVE ( 'NONE', #17581, #37944, #19427, .T. ) ;
#19732 = ORIENTED_EDGE ( 'NONE', *, *, #4693, .T. ) ;
#19733 = CARTESIAN_POINT ( 'NONE',  ( 170.0000000000000000, 0.000000000000000000, 2.500000000000000000 ) ) ;
#19734 = PLANE ( 'NONE',  #24923 ) ;
#19735 = DIRECTION ( 'NONE',  ( 0.000000000000000000, -0.000000000000000000, -1.000000000000000000 ) ) ;
#19736 = LINE ( 'NONE', #37865, #31073 ) ;
#19737 = ORIENTED_EDGE ( 'NONE', *, *, #7144, .T. ) ;
#19738 = CARTESIAN_POINT ( 'NONE',  ( 98.49999999999994316, -11.50000000000001066, 1.500000000000000000 ) ) ;
#19739 = DIRECTION ( 'NONE',  ( 0.000000000000000000, -1.000000000000000000, 0.000000000000000000 ) ) ;
#19740 = CARTESIAN_POINT ( 'NONE',  ( -61.50000000000005684, 12.49999999999999645, 1.500000000000000000 ) ) ;
#19741 = ORIENTED_EDGE ( 'NONE', *, *, #3112, .T. ) ;
#19742 = EDGE_LOOP ( 'NONE', ( #14756, #2023, #32360, #29137 ) ) ;
#19743 = VERTEX_POINT ( 'NONE', #3668 ) ;
#19744 = CARTESIAN_POINT ( 'NONE',  ( 61.49999999999994316, 36.49999999999999289, 3.500000000000000000 ) ) ;
#19745 = EDGE_CURVE ( 'NONE', #37355, #24200, #24944, .T. ) ;
#19746 = EDGE_LOOP ( 'NONE', ( #6885, #32591, #26466, #19593 ) ) ;
#19747 = CARTESIAN_POINT ( 'NONE',  ( -207.5000000000000000, 106.9999999999999858, 0.000000000000000000 ) ) ;
#19748 = EDGE_CURVE ( 'NONE', #27911, #36783, #13990, .T. ) ;
#19749 = DIRECTION ( 'NONE',  ( 0.8571673007021097801, 0.000000000000000000, 0.5150380749100585964 ) ) ;
#19750 = DIRECTION ( 'NONE',  ( -0.000000000000000000, -0.000000000000000000, 1.000000000000000000 ) ) ;
#19751 = CARTESIAN_POINT ( 'NONE',  ( 18.49999999999993250, 15.50000000000000000, 1.500000000000000000 ) ) ;
#19752 = DIRECTION ( 'NONE',  ( 1.000000000000000000, 0.000000000000000000, -0.000000000000000000 ) ) ;
#19753 = DIRECTION ( 'NONE',  ( -0.000000000000000000, 0.000000000000000000, 1.000000000000000000 ) ) ;
#19754 = ADVANCED_FACE ( 'NONE', ( #16077 ), #7392, .F. ) ;
#19755 = AXIS2_PLACEMENT_3D ( 'NONE', #32983, #33370, #12496 ) ;
#19756 = VERTEX_POINT ( 'NONE', #18855 ) ;
#19757 = AXIS2_PLACEMENT_3D ( 'NONE', #15444, #15060, #6190 ) ;
#19758 = DIRECTION ( 'NONE',  ( -0.000000000000000000, -0.000000000000000000, -1.000000000000000000 ) ) ;
#19760 = DIRECTION ( 'NONE',  ( -0.000000000000000000, 1.000000000000000000, -0.000000000000000000 ) ) ;
#19759 = CARTESIAN_POINT ( 'NONE',  ( -161.5000000000000284, 36.49999999999999289, 3.500000000000000000 ) ) ;
#19761 = ORIENTED_EDGE ( 'NONE', *, *, #17117, .T. ) ;
#19762 = ORIENTED_EDGE ( 'NONE', *, *, #9815, .T. ) ;
#19763 = LINE ( 'NONE', #37499, #22202 ) ;
#19764 = CARTESIAN_POINT ( 'NONE',  ( 101.4999999999999574, -8.500000000000007105, 3.500000000000000000 ) ) ;
#19765 = DIRECTION ( 'NONE',  ( 0.000000000000000000, 0.000000000000000000, 1.000000000000000000 ) ) ;
#19766 = ORIENTED_EDGE ( 'NONE', *, *, #13630, .F. ) ;
#19767 = EDGE_LOOP ( 'NONE', ( #22449, #27499, #29143, #22481 ) ) ;
#19768 = DIRECTION ( 'NONE',  ( -0.8571673007021125557, 1.049727191138618942E-16, 0.5150380749100536004 ) ) ;
#19769 = DIRECTION ( 'NONE',  ( -0.000000000000000000, 1.000000000000000000, -0.000000000000000000 ) ) ;
#19770 = ORIENTED_EDGE ( 'NONE', *, *, #20127, .T. ) ;
#19771 = VECTOR ( 'NONE', #6511, 1000.000000000000000 ) ;
#19772 = VECTOR ( 'NONE', #2093, 1000.000000000000000 ) ;
#19773 = DIRECTION ( 'NONE',  ( 0.000000000000000000, -1.000000000000000000, 0.000000000000000000 ) ) ;
#19774 = CARTESIAN_POINT ( 'NONE',  ( 203.4999999999999716, -102.9999999999998579, 6.500000000000005329 ) ) ;
#19776 = VERTEX_POINT ( 'NONE', #33817 ) ;
#19775 = ADVANCED_FACE ( 'NONE', ( #10553 ), #4420, .T. ) ;
#19777 = AXIS2_PLACEMENT_3D ( 'NONE', #35414, #20057, #23591 ) ;
#19778 = CARTESIAN_POINT ( 'NONE',  ( -1.500000000000056843, -20.50000000000000355, 3.500000000000000000 ) ) ;
#19779 = EDGE_CURVE ( 'NONE', #37426, #19888, #37162, .T. ) ;
#19780 = VECTOR ( 'NONE', #5355, 1000.000000000000000 ) ;
#19781 = VERTEX_POINT ( 'NONE', #16456 ) ;
#19782 = ORIENTED_EDGE ( 'NONE', *, *, #35294, .F. ) ;
#19783 = LINE ( 'NONE', #28059, #28828 ) ;
#19784 = DIRECTION ( 'NONE',  ( -0.000000000000000000, -0.000000000000000000, 1.000000000000000000 ) ) ;
#19785 = VERTEX_POINT ( 'NONE', #28472 ) ;
#19786 = EDGE_LOOP ( 'NONE', ( #26509, #10431, #8965, #30227 ) ) ;
#19787 = CARTESIAN_POINT ( 'NONE',  ( -38.50000000000003553, -32.50000000000000000, 1.500000000000000000 ) ) ;
#19788 = LINE ( 'NONE', #37529, #31246 ) ;
#19789 = DIRECTION ( 'NONE',  ( -0.000000000000000000, -0.000000000000000000, 1.000000000000000000 ) ) ;
#19790 = EDGE_CURVE ( 'NONE', #21745, #17821, #30854, .T. ) ;
#19791 = ORIENTED_EDGE ( 'NONE', *, *, #28943, .T. ) ;
#19792 = DIRECTION ( 'NONE',  ( -1.000000000000000000, 0.000000000000000000, 0.000000000000000000 ) ) ;
#19793 = LINE ( 'NONE', #4803, #6991 ) ;
#19794 = CARTESIAN_POINT ( 'NONE',  ( 18.49999999999993250, 24.49999999999999289, 1.500000000000000000 ) ) ;
#19795 = FACE_OUTER_BOUND ( 'NONE', #29951, .T. ) ;
#19796 = CARTESIAN_POINT ( 'NONE',  ( 58.49999999999994316, -8.500000000000007105, 1.500000000000000000 ) ) ;
#19797 = EDGE_CURVE ( 'NONE', #1695, #12781, #1090, .T. ) ;
#19798 = EDGE_CURVE ( 'NONE', #20671, #36699, #31045, .T. ) ;
#19799 = VERTEX_POINT ( 'NONE', #4040 ) ;
#19800 = AXIS2_PLACEMENT_3D ( 'NONE', #19051, #22008, #25524 ) ;
#19801 = LINE ( 'NONE', #31809, #34296 ) ;
#19802 = LINE ( 'NONE', #22953, #25730 ) ;
#19803 = PERSON_AND_ORGANIZATION ( #29847, #24396 ) ;
#19804 = VECTOR ( 'NONE', #9382, 1000.000000000000000 ) ;
#19805 = EDGE_CURVE ( 'NONE', #37944, #28784, #28283, .T. ) ;
#19806 = CARTESIAN_POINT ( 'NONE',  ( -174.9999999999999147, -90.00000000000000000, 1.500000000000000000 ) ) ;
#19808 = AXIS2_PLACEMENT_3D ( 'NONE', #15642, #23737, #8758 ) ;
#19807 = PLANE ( 'NONE',  #7580 ) ;
#19809 = VECTOR ( 'NONE', #25508, 1000.000000000000000 ) ;
#19810 = ORIENTED_EDGE ( 'NONE', *, *, #26174, .T. ) ;
#19811 = LINE ( 'NONE', #4240, #19560 ) ;
#19812 = ORIENTED_EDGE ( 'NONE', *, *, #36244, .F. ) ;
#19813 = DIRECTION ( 'NONE',  ( -0.000000000000000000, 1.000000000000000000, -0.000000000000000000 ) ) ;
#19814 = DIRECTION ( 'NONE',  ( 0.000000000000000000, -0.000000000000000000, -1.000000000000000000 ) ) ;
#19815 = VERTEX_POINT ( 'NONE', #27895 ) ;
#19817 = ORIENTED_EDGE ( 'NONE', *, *, #12700, .F. ) ;
#19816 = DIRECTION ( 'NONE',  ( 0.000000000000000000, 1.000000000000000000, 0.000000000000000000 ) ) ;
#19818 = DIRECTION ( 'NONE',  ( -0.000000000000000000, -0.000000000000000000, -1.000000000000000000 ) ) ;
#19819 = ORIENTED_EDGE ( 'NONE', *, *, #16746, .F. ) ;
#19820 = VERTEX_POINT ( 'NONE', #19227 ) ;
#19822 = EDGE_LOOP ( 'NONE', ( #10680, #30735, #1260, #14621 ) ) ;
#19821 = DIRECTION ( 'NONE',  ( 0.000000000000000000, -0.000000000000000000, -1.000000000000000000 ) ) ;
#19823 = ORIENTED_EDGE ( 'NONE', *, *, #12661, .T. ) ;
#19824 = EDGE_CURVE ( 'NONE', #16861, #32299, #30362, .T. ) ;
#19825 = AXIS2_PLACEMENT_3D ( 'NONE', #21512, #21704, #33136 ) ;
#19826 = VERTEX_POINT ( 'NONE', #7579 ) ;
#19827 = AXIS2_PLACEMENT_3D ( 'NONE', #214, #6715, #9674 ) ;
#19828 = LINE ( 'NONE', #25345, #11207 ) ;
#19829 = DIRECTION ( 'NONE',  ( 0.000000000000000000, -0.000000000000000000, 1.000000000000000000 ) ) ;
#19830 = ORIENTED_EDGE ( 'NONE', *, *, #11402, .F. ) ;
#19831 = DIRECTION ( 'NONE',  ( -1.000000000000000000, -0.000000000000000000, -0.000000000000000000 ) ) ;
#19832 = ORIENTED_EDGE ( 'NONE', *, *, #35853, .T. ) ;
#19833 = ORIENTED_EDGE ( 'NONE', *, *, #23925, .F. ) ;
#19834 = AXIS2_PLACEMENT_3D ( 'NONE', #2408, #34925, #29202 ) ;
#19835 = LINE ( 'NONE', #29493, #17289 ) ;
#19836 = AXIS2_PLACEMENT_3D ( 'NONE', #12068, #24467, #33139 ) ;
#19837 = DIRECTION ( 'NONE',  ( 0.000000000000000000, 1.000000000000000000, 0.000000000000000000 ) ) ;
#19838 = CARTESIAN_POINT ( 'NONE',  ( 158.4999999999998579, 75.50000000000000000, 1.500000000000000000 ) ) ;
#19839 = DIRECTION ( 'NONE',  ( 0.000000000000000000, -1.000000000000000000, 0.000000000000000000 ) ) ;
#19840 = VERTEX_POINT ( 'NONE', #22184 ) ;
#19841 = DIRECTION ( 'NONE',  ( 0.000000000000000000, 0.000000000000000000, 1.000000000000000000 ) ) ;
#19843 = DIRECTION ( 'NONE',  ( 0.000000000000000000, -1.000000000000000000, 0.000000000000000000 ) ) ;
#19842 = DIRECTION ( 'NONE',  ( -1.000000000000000000, -0.000000000000000000, -0.000000000000000000 ) ) ;
#19844 = DIRECTION ( 'NONE',  ( -0.000000000000000000, 1.000000000000000000, -0.000000000000000000 ) ) ;
#19845 = LINE ( 'NONE', #16895, #18610 ) ;
#19846 = LINE ( 'NONE', #31855, #791 ) ;
#19847 = DIRECTION ( 'NONE',  ( -0.000000000000000000, -0.000000000000000000, -1.000000000000000000 ) ) ;
#19848 = EDGE_CURVE ( 'NONE', #31127, #3820, #7194, .T. ) ;
#19849 = VERTEX_POINT ( 'NONE', #25512 ) ;
#19850 = DIRECTION ( 'NONE',  ( 0.000000000000000000, 1.000000000000000000, 0.000000000000000000 ) ) ;
#19851 = ADVANCED_FACE ( 'NONE', ( #1275 ), #37545, .F. ) ;
#19852 = DIRECTION ( 'NONE',  ( 0.000000000000000000, -1.000000000000000000, 0.000000000000000000 ) ) ;
#19853 = CALENDAR_DATE ( 2023, 4, 9 ) ;
#19854 = CARTESIAN_POINT ( 'NONE',  ( 41.49999999999992895, 60.50000000000000000, 3.500000000000000000 ) ) ;
#19855 = EDGE_CURVE ( 'NONE', #24623, #26755, #2260, .T. ) ;
#19856 = DIRECTION ( 'NONE',  ( -0.000000000000000000, -0.000000000000000000, -1.000000000000000000 ) ) ;
#19857 = CARTESIAN_POINT ( 'NONE',  ( 103.2500000000000568, 103.0000000000000000, 3.000000000000000000 ) ) ;
#19858 = EDGE_CURVE ( 'NONE', #36436, #23228, #31616, .T. ) ;
#19859 = LINE ( 'NONE', #37603, #33956 ) ;
#19860 = LINE ( 'NONE', #23547, #31217 ) ;
#19861 = AXIS2_PLACEMENT_3D ( 'NONE', #38347, #29476, #34986 ) ;
#19862 = LINE ( 'NONE', #22625, #23334 ) ;
#19863 = EDGE_CURVE ( 'NONE', #14430, #33146, #23546, .T. ) ;
#19864 = VECTOR ( 'NONE', #10392, 1000.000000000000000 ) ;
#19865 = CARTESIAN_POINT ( 'NONE',  ( -61.50000000000004263, -47.50000000000001421, 1.500000000000000000 ) ) ;
#19866 = DIRECTION ( 'NONE',  ( -1.000000000000000000, -0.000000000000000000, -0.000000000000000000 ) ) ;
#19867 = AXIS2_PLACEMENT_3D ( 'NONE', #7545, #24579, #12945 ) ;
#19869 = ORIENTED_EDGE ( 'NONE', *, *, #20587, .F. ) ;
#19868 = LINE ( 'NONE', #28728, #26127 ) ;
#19870 = VECTOR ( 'NONE', #33720, 1000.000000000000000 ) ;
#19871 = FACE_BOUND ( 'NONE', #32622, .T. ) ;
#19872 = CARTESIAN_POINT ( 'NONE',  ( 61.49999999999997158, -59.50000000000001421, 3.500000000000000000 ) ) ;
#19873 = VERTEX_POINT ( 'NONE', #35572 ) ;
#19874 = ORIENTED_EDGE ( 'NONE', *, *, #9702, .F. ) ;
#19876 = ORIENTED_EDGE ( 'NONE', *, *, #11951, .F. ) ;
#19875 = CYLINDRICAL_SURFACE ( 'NONE', #2918, 6.000000000000005329 ) ;
#19877 = CARTESIAN_POINT ( 'NONE',  ( -78.50000000000002842, -44.50000000000001421, 1.500000000000000000 ) ) ;
#19878 = EDGE_LOOP ( 'NONE', ( #37525, #12504, #27290, #17951 ) ) ;
#19879 = EDGE_CURVE ( 'NONE', #23894, #26561, #32210, .T. ) ;
#19880 = EDGE_LOOP ( 'NONE', ( #20902, #7464, #2388, #8978 ) ) ;
#19881 = EDGE_LOOP ( 'NONE', ( #7436, #38505, #30867, #27287 ) ) ;
#19882 = LINE ( 'NONE', #20277, #20003 ) ;
#19883 = VERTEX_POINT ( 'NONE', #32410 ) ;
#19884 = CARTESIAN_POINT ( 'NONE',  ( 1.249999999999987121, -102.9999999999999289, 6.500000000000005329 ) ) ;
#19885 = ORIENTED_EDGE ( 'NONE', *, *, #14686, .T. ) ;
#19886 = EDGE_CURVE ( 'NONE', #29738, #38733, #17456, .T. ) ;
#19887 = CARTESIAN_POINT ( 'NONE',  ( 41.49999999999995026, -44.50000000000001421, 1.500000000000000000 ) ) ;
#19888 = VERTEX_POINT ( 'NONE', #5209 ) ;
#19889 = DIRECTION ( 'NONE',  ( 1.000000000000000000, 0.000000000000000000, 0.000000000000000000 ) ) ;
#19890 = VECTOR ( 'NONE', #35288, 1000.000000000000000 ) ;
#19891 = CARTESIAN_POINT ( 'NONE',  ( -81.50000000000002842, -44.50000000000001421, 1.500000000000000000 ) ) ;
#19892 = PLANE ( 'NONE',  #34442 ) ;
#19893 = LINE ( 'NONE', #32496, #17179 ) ;
#19894 = AXIS2_PLACEMENT_3D ( 'NONE', #19539, #25248, #31357 ) ;
#19895 = EDGE_LOOP ( 'NONE', ( #16405, #2130, #10245, #20339 ) ) ;
#19896 = ORIENTED_EDGE ( 'NONE', *, *, #18231, .F. ) ;
#19897 = CARTESIAN_POINT ( 'NONE',  ( 161.4999999999999147, -8.500000000000007105, 3.500000000000000000 ) ) ;
#19898 = CIRCLE ( 'NONE', #2896, 2.750000000000002665 ) ;
#19899 = DIRECTION ( 'NONE',  ( -1.000000000000000000, 0.000000000000000000, 0.000000000000000000 ) ) ;
#19900 = AXIS2_PLACEMENT_3D ( 'NONE', #3347, #27597, #6128 ) ;
#19901 = CARTESIAN_POINT ( 'NONE',  ( -138.5000000000000000, -20.50000000000000355, 3.500000000000000000 ) ) ;
#19902 = VECTOR ( 'NONE', #11880, 1000.000000000000000 ) ;
#19903 = EDGE_CURVE ( 'NONE', #4045, #5547, #19612, .T. ) ;
#19904 = EDGE_CURVE ( 'NONE', #22328, #18954, #14295, .T. ) ;
#19905 = LINE ( 'NONE', #19706, #33260 ) ;
#19906 = DIRECTION ( 'NONE',  ( -0.000000000000000000, -0.000000000000000000, -1.000000000000000000 ) ) ;
#19907 = CARTESIAN_POINT ( 'NONE',  ( -203.4999999999999716, 2.775557561562891351E-14, 6.500000000000005329 ) ) ;
#19908 = EDGE_CURVE ( 'NONE', #33986, #31595, #8371, .T. ) ;
#19909 = CARTESIAN_POINT ( 'NONE',  ( 118.4999999999998863, 24.49999999999999289, 3.500000000000000000 ) ) ;
#19910 = FACE_BOUND ( 'NONE', #11129, .T. ) ;
#19911 = CARTESIAN_POINT ( 'NONE',  ( 139.9999999999999716, 120.0000000000000000, 3.500000000000000000 ) ) ;
#19912 = DIRECTION ( 'NONE',  ( -0.000000000000000000, 0.000000000000000000, 1.000000000000000000 ) ) ;
#19913 = ADVANCED_FACE ( 'NONE', ( #34777 ), #3909, .F. ) ;
#19914 = ORIENTED_EDGE ( 'NONE', *, *, #10408, .T. ) ;
#19915 = DIRECTION ( 'NONE',  ( -1.000000000000000000, 0.000000000000000000, 0.000000000000000000 ) ) ;
#19916 = EDGE_LOOP ( 'NONE', ( #8180, #38096, #37359, #997 ) ) ;
#19917 = FACE_OUTER_BOUND ( 'NONE', #31927, .T. ) ;
#19918 = ORIENTED_EDGE ( 'NONE', *, *, #28592, .T. ) ;
#19919 = VERTEX_POINT ( 'NONE', #26501 ) ;
#19920 = AXIS2_PLACEMENT_3D ( 'NONE', #25529, #31255, #7407 ) ;
#19921 = VECTOR ( 'NONE', #33564, 1000.000000000000000 ) ;
#19922 = DIRECTION ( 'NONE',  ( -0.000000000000000000, 1.000000000000000000, -0.000000000000000000 ) ) ;
#19923 = ORIENTED_EDGE ( 'NONE', *, *, #35276, .T. ) ;
#19925 = ORIENTED_EDGE ( 'NONE', *, *, #25776, .F. ) ;
#19924 = CARTESIAN_POINT ( 'NONE',  ( 18.49999999999993250, 51.49999999999999289, 1.500000000000000000 ) ) ;
#19926 = VECTOR ( 'NONE', #8523, 1000.000000000000000 ) ;
#19927 = ORIENTED_EDGE ( 'NONE', *, *, #12217, .T. ) ;
#19928 = AXIS2_PLACEMENT_3D ( 'NONE', #36999, #22018, #3689 ) ;
#19929 = VECTOR ( 'NONE', #7248, 1000.000000000000000 ) ;
#19930 = ADVANCED_FACE ( 'NONE', ( #25714 ), #37933, .F. ) ;
#19931 = ORIENTED_EDGE ( 'NONE', *, *, #37049, .T. ) ;
#19932 = ORIENTED_EDGE ( 'NONE', *, *, #33442, .F. ) ;
#19933 = FACE_OUTER_BOUND ( 'NONE', #11761, .T. ) ;
#19934 = LINE ( 'NONE', #11461, #14220 ) ;
#19935 = ADVANCED_FACE ( 'NONE', ( #11342 ), #11142, .F. ) ;
#19936 = DIRECTION ( 'NONE',  ( 1.000000000000000000, 0.000000000000000000, -0.000000000000000000 ) ) ;
#19937 = EDGE_CURVE ( 'NONE', #38228, #6184, #22758, .T. ) ;
#19938 = DIRECTION ( 'NONE',  ( 0.000000000000000000, -1.000000000000000000, 0.000000000000000000 ) ) ;
#19939 = EDGE_LOOP ( 'NONE', ( #9994, #15569, #35238, #28392 ) ) ;
#19940 = CARTESIAN_POINT ( 'NONE',  ( 41.49999999999995026, -56.50000000000000711, 1.500000000000000000 ) ) ;
#19941 = DIRECTION ( 'NONE',  ( -0.000000000000000000, -0.000000000000000000, 1.000000000000000000 ) ) ;
#19942 = CARTESIAN_POINT ( 'NONE',  ( 98.49999999999994316, -8.500000000000007105, 1.500000000000000000 ) ) ;
#19943 = EDGE_LOOP ( 'NONE', ( #4228, #24633, #29127, #30951 ) ) ;
#19944 = ORIENTED_EDGE ( 'NONE', *, *, #17989, .T. ) ;
#19945 = ORIENTED_EDGE ( 'NONE', *, *, #12144, .F. ) ;
#19946 = CARTESIAN_POINT ( 'NONE',  ( 18.49999999999993250, 3.500000000000003109, 1.500000000000000000 ) ) ;
#19947 = ORIENTED_EDGE ( 'NONE', *, *, #21543, .F. ) ;
#19948 = EDGE_CURVE ( 'NONE', #1158, #34701, #5412, .T. ) ;
#19949 = VECTOR ( 'NONE', #32031, 1000.000000000000000 ) ;
#19950 = CARTESIAN_POINT ( 'NONE',  ( -38.50000000000006395, 75.50000000000000000, 1.500000000000000000 ) ) ;
#19951 = EDGE_CURVE ( 'NONE', #15898, #14795, #38526, .T. ) ;
#19952 = CARTESIAN_POINT ( 'NONE',  ( 118.4999999999998863, 51.49999999999999289, 1.500000000000000000 ) ) ;
#19953 = DIRECTION ( 'NONE',  ( -0.000000000000000000, -0.000000000000000000, -1.000000000000000000 ) ) ;
#19954 = AXIS2_PLACEMENT_3D ( 'NONE', #30757, #6521, #25222 ) ;
#19955 = LINE ( 'NONE', #13837, #15405 ) ;
#19956 = PLANE ( 'NONE',  #21476 ) ;
#19957 = EDGE_CURVE ( 'NONE', #702, #9765, #7773, .T. ) ;
#19958 = AXIS2_PLACEMENT_3D ( 'NONE', #14202, #8476, #32114 ) ;
#19959 = DIRECTION ( 'NONE',  ( -0.000000000000000000, -0.000000000000000000, -1.000000000000000000 ) ) ;
#19960 = AXIS2_PLACEMENT_3D ( 'NONE', #18359, #36658, #18742 ) ;
#19961 = VERTEX_POINT ( 'NONE', #28667 ) ;
#19962 = EDGE_CURVE ( 'NONE', #26772, #37178, #1665, .T. ) ;
#19963 = AXIS2_PLACEMENT_3D ( 'NONE', #29610, #26065, #23311 ) ;
#19964 = CARTESIAN_POINT ( 'NONE',  ( -161.5000000000000000, -59.50000000000001421, 1.500000000000000000 ) ) ;
#19966 = LINE ( 'NONE', #31970, #3758 ) ;
#19965 = CARTESIAN_POINT ( 'NONE',  ( 98.49999999999994316, -32.50000000000000000, 1.500000000000000000 ) ) ;
#19967 = EDGE_CURVE ( 'NONE', #21917, #185, #4813, .T. ) ;
#19968 = ORIENTED_EDGE ( 'NONE', *, *, #30347, .F. ) ;
#19969 = ORIENTED_EDGE ( 'NONE', *, *, #4904, .F. ) ;
#19970 = PLANE ( 'NONE',  #29115 ) ;
#19971 = LINE ( 'NONE', #31975, #38191 ) ;
#19972 = LINE ( 'NONE', #37892, #3844 ) ;
#19973 = VERTEX_POINT ( 'NONE', #32013 ) ;
#19974 = ORIENTED_EDGE ( 'NONE', *, *, #3233, .F. ) ;
#19975 = CARTESIAN_POINT ( 'NONE',  ( 171.5000000000000000, 0.000000000000000000, 2.500000000000000000 ) ) ;
#19976 = CARTESIAN_POINT ( 'NONE',  ( 200.5000000000000284, 87.00000000000000000, 15.00000000000000000 ) ) ;
#19977 = ORIENTED_EDGE ( 'NONE', *, *, #34187, .T. ) ;
#19978 = CC_DESIGN_PERSON_AND_ORGANIZATION_ASSIGNMENT ( #5849, #26358, ( #3594 ) ) ;
#19979 = AXIS2_PLACEMENT_3D ( 'NONE', #22113, #9896, #16579 ) ;
#19980 = ADVANCED_FACE ( 'NONE', ( #17051 ), #281, .T. ) ;
#19981 =( GEOMETRIC_REPRESENTATION_CONTEXT ( 3 ) GLOBAL_UNCERTAINTY_ASSIGNED_CONTEXT ( ( #7918 ) ) GLOBAL_UNIT_ASSIGNED_CONTEXT ( ( #20887, #17938, #35271 ) ) REPRESENTATION_CONTEXT ( 'NONE', 'WORKASPACE' ) );
#19982 = LINE ( 'NONE', #17020, #28659 ) ;
#19983 = EDGE_CURVE ( 'NONE', #19433, #23959, #18423, .T. ) ;
#19984 = LINE ( 'NONE', #31987, #31301 ) ;
#19985 = VECTOR ( 'NONE', #24758, 1000.000000000000000 ) ;
#19986 = ORIENTED_EDGE ( 'NONE', *, *, #17089, .F. ) ;
#19987 = ADVANCED_FACE ( 'NONE', ( #6001 ), #12115, .F. ) ;
#19988 = VECTOR ( 'NONE', #25599, 1000.000000000000000 ) ;
#19989 = LINE ( 'NONE', #11111, #35822 ) ;
#19990 = ORIENTED_EDGE ( 'NONE', *, *, #8291, .T. ) ;
#19991 = VERTEX_POINT ( 'NONE', #27078 ) ;
#19992 = DIRECTION ( 'NONE',  ( 1.000000000000000000, 0.000000000000000000, 0.000000000000000000 ) ) ;
#19993 = PLANE ( 'NONE',  #35060 ) ;
#19994 = ORIENTED_EDGE ( 'NONE', *, *, #7315, .F. ) ;
#19995 = ORIENTED_EDGE ( 'NONE', *, *, #36979, .T. ) ;
#19996 = DIRECTION ( 'NONE',  ( 1.000000000000000000, 0.000000000000000000, 0.000000000000000000 ) ) ;
#19997 = CARTESIAN_POINT ( 'NONE',  ( 319.9999999999998863, 108.0000000000000000, 3.500000000000000000 ) ) ;
#19998 = DIRECTION ( 'NONE',  ( -1.000000000000000000, -0.000000000000000000, -0.000000000000000000 ) ) ;
#19999 = ORIENTED_EDGE ( 'NONE', *, *, #6597, .T. ) ;
#20000 = DIRECTION ( 'NONE',  ( -0.000000000000000000, -0.000000000000000000, -1.000000000000000000 ) ) ;
#20001 = CARTESIAN_POINT ( 'NONE',  ( 0.000000000000000000, 1.000000000000004441, 7.500000000000000000 ) ) ;
#20002 = DIRECTION ( 'NONE',  ( -0.000000000000000000, -0.000000000000000000, 1.000000000000000000 ) ) ;
#20004 = DIRECTION ( 'NONE',  ( 0.000000000000000000, -1.000000000000000000, 0.000000000000000000 ) ) ;
#20003 = VECTOR ( 'NONE', #38009, 1000.000000000000000 ) ;
#20005 = FACE_OUTER_BOUND ( 'NONE', #8600, .T. ) ;
#20006 = ORIENTED_EDGE ( 'NONE', *, *, #10839, .F. ) ;
#20007 = AXIS2_PLACEMENT_3D ( 'NONE', #23769, #29080, #35595 ) ;
#20008 = CARTESIAN_POINT ( 'NONE',  ( -1.500000000000056843, 12.49999999999999645, 3.500000000000000000 ) ) ;
#20009 = CARTESIAN_POINT ( 'NONE',  ( 0.000000000000000000, 0.000000000000000000, 6.499999999999989342 ) ) ;
#20010 = DATE_AND_TIME ( #17845, #33168 ) ;
#20011 = EDGE_CURVE ( 'NONE', #12833, #12597, #12311, .T. ) ;
#20012 = ORGANIZATION ( 'NAUO-ORG2', 'UNSPECIFIED', 'UNSPECIFIED' ) ;
#20013 = VECTOR ( 'NONE', #29098, 1000.000000000000000 ) ;
#20014 = CIRCLE ( 'NONE', #24432, 1.000000000000000000 ) ;
#20015 = CARTESIAN_POINT ( 'NONE',  ( 58.49999999999994316, 60.50000000000000000, 3.500000000000000000 ) ) ;
#20016 = AXIS2_PLACEMENT_3D ( 'NONE', #37332, #31414, #28267 ) ;
#20017 = LINE ( 'NONE', #29060, #5082 ) ;
#20018 = EDGE_CURVE ( 'NONE', #1241, #27645, #29842, .T. ) ;
#20019 = ORIENTED_EDGE ( 'NONE', *, *, #22423, .F. ) ;
#20020 = LINE ( 'NONE', #2067, #32785 ) ;
#20021 = EDGE_LOOP ( 'NONE', ( #10812, #32038, #25007, #1387 ) ) ;
#20022 = CARTESIAN_POINT ( 'NONE',  ( -121.5000000000000568, 60.50000000000000000, 3.500000000000000000 ) ) ;
#20023 = FACE_OUTER_BOUND ( 'NONE', #34176, .T. ) ;
#20024 = ORIENTED_EDGE ( 'NONE', *, *, #29525, .T. ) ;
#20025 = EDGE_CURVE ( 'NONE', #6847, #2737, #18236, .T. ) ;
#20027 = VERTEX_POINT ( 'NONE', #29650 ) ;
#20026 = FACE_OUTER_BOUND ( 'NONE', #22898, .T. ) ;
#20028 = LINE ( 'NONE', #29478, #34263 ) ;
#20029 = EDGE_CURVE ( 'NONE', #29118, #27113, #3227, .T. ) ;
#20030 = ORIENTED_EDGE ( 'NONE', *, *, #18008, .T. ) ;
#20031 = EDGE_LOOP ( 'NONE', ( #8189, #8637, #3653, #18171 ) ) ;
#20033 = ORIENTED_EDGE ( 'NONE', *, *, #35706, .F. ) ;
#20032 = DIRECTION ( 'NONE',  ( 0.000000000000000000, 0.000000000000000000, 1.000000000000000000 ) ) ;
#20034 = AXIS2_PLACEMENT_3D ( 'NONE', #16581, #4949, #16386 ) ;
#20035 = ORIENTED_EDGE ( 'NONE', *, *, #8144, .T. ) ;
#20036 = EDGE_CURVE ( 'NONE', #22973, #16586, #2647, .T. ) ;
#20037 = VECTOR ( 'NONE', #34564, 1000.000000000000000 ) ;
#20038 = VERTEX_POINT ( 'NONE', #17847 ) ;
#20039 = DIRECTION ( 'NONE',  ( 1.000000000000000000, 0.000000000000000000, 0.000000000000000000 ) ) ;
#20041 = DIRECTION ( 'NONE',  ( -1.000000000000000000, 0.000000000000000000, 0.000000000000000000 ) ) ;
#20040 = VECTOR ( 'NONE', #5705, 1000.000000000000000 ) ;
#20042 = EDGE_LOOP ( 'NONE', ( #31885, #1028, #19014, #24485 ) ) ;
#20043 = CARTESIAN_POINT ( 'NONE',  ( 81.49999999999992895, 39.49999999999999289, 3.500000000000000000 ) ) ;
#20044 = EDGE_LOOP ( 'NONE', ( #15903, #1322, #37657, #11119 ) ) ;
#20045 = EDGE_LOOP ( 'NONE', ( #18773, #28080, #17571, #36176 ) ) ;
#20046 = DIRECTION ( 'NONE',  ( 0.000000000000000000, -0.000000000000000000, -1.000000000000000000 ) ) ;
#20047 = PLANE ( 'NONE',  #7629 ) ;
#20048 = CARTESIAN_POINT ( 'NONE',  ( 18.49999999999996092, -56.50000000000000711, 3.500000000000000000 ) ) ;
#20049 = CARTESIAN_POINT ( 'NONE',  ( -161.5000000000000000, -68.50000000000000000, 1.500000000000000000 ) ) ;
#20050 = EDGE_LOOP ( 'NONE', ( #21128, #14754, #27964, #35536 ) ) ;
#20051 = CARTESIAN_POINT ( 'NONE',  ( 21.49999999999993605, 15.50000000000000000, 3.500000000000000000 ) ) ;
#20053 = DIRECTION ( 'NONE',  ( 0.000000000000000000, -1.000000000000000000, 0.000000000000000000 ) ) ;
#20052 = CARTESIAN_POINT ( 'NONE',  ( -38.50000000000004974, 24.49999999999999289, 3.500000000000000000 ) ) ;
#20054 = CARTESIAN_POINT ( 'NONE',  ( -38.50000000000002132, -71.50000000000001421, 1.500000000000000000 ) ) ;
#20055 = CARTESIAN_POINT ( 'NONE',  ( -161.5000000000000284, 48.49999999999998579, 1.500000000000000000 ) ) ;
#20056 = DIRECTION ( 'NONE',  ( 0.000000000000000000, 1.000000000000000000, 0.000000000000000000 ) ) ;
#20057 = DIRECTION ( 'NONE',  ( 0.000000000000000000, 1.000000000000000000, 0.000000000000000000 ) ) ;
#20058 = ORIENTED_EDGE ( 'NONE', *, *, #27106, .F. ) ;
#20059 = DIRECTION ( 'NONE',  ( -0.000000000000000000, 0.000000000000000000, -1.000000000000000000 ) ) ;
#20060 = LINE ( 'NONE', #32058, #34545 ) ;
#20061 = CALENDAR_DATE ( 2023, 4, 9 ) ;
#20062 = LINE ( 'NONE', #32061, #2280 ) ;
#20063 = CARTESIAN_POINT ( 'NONE',  ( -18.50000000000007105, 75.50000000000000000, 3.500000000000000000 ) ) ;
#20064 = CARTESIAN_POINT ( 'NONE',  ( -81.50000000000005684, 75.50000000000000000, 3.500000000000000000 ) ) ;
#20065 = VECTOR ( 'NONE', #17772, 1000.000000000000000 ) ;
#20066 = EDGE_CURVE ( 'NONE', #26484, #21092, #26691, .T. ) ;
#20067 = CARTESIAN_POINT ( 'NONE',  ( 18.49999999999993250, -20.50000000000000355, 1.500000000000000000 ) ) ;
#20068 = LINE ( 'NONE', #32667, #31895 ) ;
#20069 = VECTOR ( 'NONE', #2884, 1000.000000000000000 ) ;
#20070 = CARTESIAN_POINT ( 'NONE',  ( 101.7500000000000568, -103.0000000000000000, 3.000000000000000000 ) ) ;
#20071 = VECTOR ( 'NONE', #35315, 1000.000000000000000 ) ;
#20073 = VERTEX_POINT ( 'NONE', #38721 ) ;
#20072 = CARTESIAN_POINT ( 'NONE',  ( 161.4999999999998579, 48.49999999999998579, 1.500000000000000000 ) ) ;
#20074 = FACE_BOUND ( 'NONE', #14156, .T. ) ;
#20075 = PRODUCT_DEFINITION_SHAPE ( 'NONE', 'NONE',  #1399 ) ;
#20076 = DIRECTION ( 'NONE',  ( 1.000000000000000000, 0.000000000000000000, 0.000000000000000000 ) ) ;
#20077 = VERTEX_POINT ( 'NONE', #11733 ) ;
#20078 = ORIENTED_EDGE ( 'NONE', *, *, #33098, .T. ) ;
#20080 = VERTEX_POINT ( 'NONE', #5801 ) ;
#20079 = PLANE ( 'NONE',  #28712 ) ;
#20081 = LINE ( 'NONE', #23229, #3063 ) ;
#20082 = ORIENTED_EDGE ( 'NONE', *, *, #9027, .T. ) ;
#20083 = EDGE_CURVE ( 'NONE', #20512, #24643, #24517, .T. ) ;
#20084 = ORIENTED_EDGE ( 'NONE', *, *, #12120, .T. ) ;
#20085 = ORIENTED_EDGE ( 'NONE', *, *, #5015, .T. ) ;
#20086 = DIRECTION ( 'NONE',  ( 0.000000000000000000, -1.000000000000000000, 0.000000000000000000 ) ) ;
#20087 = ORIENTED_EDGE ( 'NONE', *, *, #34626, .T. ) ;
#20088 = DIRECTION ( 'NONE',  ( 0.000000000000000000, -1.000000000000000000, 0.000000000000000000 ) ) ;
#20089 = ORIENTED_EDGE ( 'NONE', *, *, #33440, .T. ) ;
#20090 = DIRECTION ( 'NONE',  ( 1.000000000000000000, 0.000000000000000000, 0.000000000000000000 ) ) ;
#20091 = ADVANCED_FACE ( 'NONE', ( #21182 ), #15257, .F. ) ;
#20092 = ORIENTED_EDGE ( 'NONE', *, *, #36523, .T. ) ;
#20093 = CARTESIAN_POINT ( 'NONE',  ( -121.5000000000000426, 0.5000000000000004441, 3.500000000000000000 ) ) ;
#20094 = VECTOR ( 'NONE', #24536, 1000.000000000000000 ) ;
#20095 = DIRECTION ( 'NONE',  ( -0.000000000000000000, 0.000000000000000000, -1.000000000000000000 ) ) ;
#20096 = CARTESIAN_POINT ( 'NONE',  ( 141.4999999999999147, -71.50000000000001421, 3.500000000000000000 ) ) ;
#20097 = ADVANCED_FACE ( 'NONE', ( #6389 ), #18421, .F. ) ;
#20098 = LINE ( 'NONE', #2538, #181 ) ;
#20099 = ORIENTED_EDGE ( 'NONE', *, *, #19082, .T. ) ;
#20100 = ORIENTED_EDGE ( 'NONE', *, *, #3467, .T. ) ;
#20101 = AXIS2_PLACEMENT_3D ( 'NONE', #24173, #7386, #18851 ) ;
#20102 = CARTESIAN_POINT ( 'NONE',  ( 161.4999999999999147, 15.50000000000000000, 1.500000000000000000 ) ) ;
#20103 = VECTOR ( 'NONE', #13931, 1000.000000000000000 ) ;
#20104 = DIRECTION ( 'NONE',  ( 0.000000000000000000, -1.000000000000000000, 0.000000000000000000 ) ) ;
#20105 = DIRECTION ( 'NONE',  ( 0.000000000000000000, 0.000000000000000000, 1.000000000000000000 ) ) ;
#20106 = ORIENTED_EDGE ( 'NONE', *, *, #31046, .T. ) ;
#20107 = DIRECTION ( 'NONE',  ( 0.000000000000000000, -1.000000000000000000, 0.000000000000000000 ) ) ;
#20108 = DIRECTION ( 'NONE',  ( 0.000000000000000000, 1.000000000000000000, 0.000000000000000000 ) ) ;
#20109 = DIRECTION ( 'NONE',  ( -0.000000000000000000, 1.000000000000000000, -0.000000000000000000 ) ) ;
#20110 = DIRECTION ( 'NONE',  ( -1.000000000000000000, -0.000000000000000000, -0.000000000000000000 ) ) ;
#20111 = FACE_BOUND ( 'NONE', #18579, .T. ) ;
#20112 = DIRECTION ( 'NONE',  ( -0.000000000000000000, -0.000000000000000000, -1.000000000000000000 ) ) ;
#20113 = EDGE_CURVE ( 'NONE', #12190, #29069, #21376, .T. ) ;
#20114 = LINE ( 'NONE', #14780, #29582 ) ;
#20115 = ORIENTED_EDGE ( 'NONE', *, *, #29130, .F. ) ;
#20116 = LINE ( 'NONE', #5525, #33149 ) ;
#20117 = EDGE_CURVE ( 'NONE', #4400, #36841, #8961, .T. ) ;
#20118 = ORIENTED_EDGE ( 'NONE', *, *, #828, .T. ) ;
#20119 = VERTEX_POINT ( 'NONE', #30045 ) ;
#20120 = ORIENTED_EDGE ( 'NONE', *, *, #22861, .T. ) ;
#20121 = LINE ( 'NONE', #17366, #15899 ) ;
#20122 = VECTOR ( 'NONE', #16907, 1000.000000000000000 ) ;
#20123 = VERTEX_POINT ( 'NONE', #24132 ) ;
#20125 = ORIENTED_EDGE ( 'NONE', *, *, #26914, .T. ) ;
#20124 = DIRECTION ( 'NONE',  ( -1.000000000000000000, -0.000000000000000000, -0.000000000000000000 ) ) ;
#20126 = ORIENTED_EDGE ( 'NONE', *, *, #29041, .F. ) ;
#20127 = EDGE_CURVE ( 'NONE', #31923, #18388, #30424, .T. ) ;
#20129 = EDGE_CURVE ( 'NONE', #18812, #4936, #15457, .T. ) ;
#20128 = VERTEX_POINT ( 'NONE', #36151 ) ;
#20130 = ORIENTED_EDGE ( 'NONE', *, *, #31751, .T. ) ;
#20131 = FACE_OUTER_BOUND ( 'NONE', #2285, .T. ) ;
#20132 = DIRECTION ( 'NONE',  ( -0.000000000000000000, 0.000000000000000000, -1.000000000000000000 ) ) ;
#20133 = CARTESIAN_POINT ( 'NONE',  ( 158.4999999999999147, 15.50000000000000000, 1.500000000000000000 ) ) ;
#20134 = EDGE_CURVE ( 'NONE', #4679, #17131, #661, .T. ) ;
#20135 = EDGE_CURVE ( 'NONE', #12346, #5237, #12880, .T. ) ;
#20136 = AXIS2_PLACEMENT_3D ( 'NONE', #5615, #37598, #29646 ) ;
#20137 = DIRECTION ( 'NONE',  ( -0.000000000000000000, 1.000000000000000000, -0.000000000000000000 ) ) ;
#20138 = EDGE_LOOP ( 'NONE', ( #20962, #31151, #10377, #24532 ) ) ;
#20139 = DIRECTION ( 'NONE',  ( -0.000000000000000000, -0.000000000000000000, -1.000000000000000000 ) ) ;
#20140 = ADVANCED_FACE ( 'NONE', ( #24894 ), #1234, .F. ) ;
#20141 = LINE ( 'NONE', #35306, #30363 ) ;
#20142 = LINE ( 'NONE', #29188, #9985 ) ;
#20143 = ORIENTED_EDGE ( 'NONE', *, *, #13398, .F. ) ;
#20144 = ORIENTED_EDGE ( 'NONE', *, *, #6840, .T. ) ;
#20145 = CARTESIAN_POINT ( 'NONE',  ( -158.5000000000000000, -47.50000000000001421, 3.500000000000000000 ) ) ;
#20146 = VERTEX_POINT ( 'NONE', #27664 ) ;
#20147 = CARTESIAN_POINT ( 'NONE',  ( 1.499999999999973577, -71.50000000000001421, 3.500000000000000000 ) ) ;
#20148 = ORIENTED_EDGE ( 'NONE', *, *, #5527, .F. ) ;
#20149 = DIRECTION ( 'NONE',  ( -0.000000000000000000, -0.000000000000000000, -1.000000000000000000 ) ) ;
#20150 = FACE_OUTER_BOUND ( 'NONE', #32620, .T. ) ;
#20151 = FACE_OUTER_BOUND ( 'NONE', #23373, .T. ) ;
#20152 = VECTOR ( 'NONE', #18092, 1000.000000000000000 ) ;
#20153 = LINE ( 'NONE', #17603, #7818 ) ;
#20154 = CARTESIAN_POINT ( 'NONE',  ( 58.49999999999994316, 24.49999999999999289, 3.500000000000000000 ) ) ;
#20155 = CARTESIAN_POINT ( 'NONE',  ( 61.49999999999997158, -35.50000000000000711, 3.500000000000000000 ) ) ;
#20156 = VERTEX_POINT ( 'NONE', #12694 ) ;
#20157 = LINE ( 'NONE', #11090, #21762 ) ;
#20158 = EDGE_CURVE ( 'NONE', #4833, #31187, #9729, .T. ) ;
#20160 = FACE_OUTER_BOUND ( 'NONE', #19331, .T. ) ;
#20159 = LINE ( 'NONE', #8322, #37731 ) ;
#20161 = ORIENTED_EDGE ( 'NONE', *, *, #11727, .F. ) ;
#20162 = EDGE_CURVE ( 'NONE', #36743, #21735, #30995, .T. ) ;
#20163 = ORIENTED_EDGE ( 'NONE', *, *, #18595, .T. ) ;
#20164 = CARTESIAN_POINT ( 'NONE',  ( -41.50000000000006395, 60.50000000000000000, 3.500000000000000000 ) ) ;
#20165 = DIRECTION ( 'NONE',  ( 0.000000000000000000, -1.000000000000000000, 0.000000000000000000 ) ) ;
#20166 = CARTESIAN_POINT ( 'NONE',  ( -158.5000000000000284, -8.500000000000007105, 3.500000000000000000 ) ) ;
#20167 = AXIS2_PLACEMENT_3D ( 'NONE', #26835, #33528, #9488 ) ;
#20168 = VERTEX_POINT ( 'NONE', #36924 ) ;
#20169 = ORIENTED_EDGE ( 'NONE', *, *, #15838, .F. ) ;
#20170 = DIRECTION ( 'NONE',  ( 0.000000000000000000, -1.000000000000000000, 0.000000000000000000 ) ) ;
#20171 = DIRECTION ( 'NONE',  ( -1.000000000000000000, -0.000000000000000000, -0.000000000000000000 ) ) ;
#20172 = ORIENTED_EDGE ( 'NONE', *, *, #17721, .T. ) ;
#20173 = EDGE_CURVE ( 'NONE', #36606, #28758, #33772, .T. ) ;
#20174 = CARTESIAN_POINT ( 'NONE',  ( -161.5000000000000284, -20.50000000000000355, 3.500000000000000000 ) ) ;
#20175 = AXIS2_PLACEMENT_3D ( 'NONE', #7687, #22871, #31722 ) ;
#20176 = DIRECTION ( 'NONE',  ( -0.000000000000000000, 0.000000000000000000, -1.000000000000000000 ) ) ;
#20177 = EDGE_CURVE ( 'NONE', #1161, #11222, #10120, .T. ) ;
#20178 = ORIENTED_EDGE ( 'NONE', *, *, #16972, .F. ) ;
#20179 = VECTOR ( 'NONE', #2357, 1000.000000000000000 ) ;
#20180 = EDGE_CURVE ( 'NONE', #21881, #11795, #7345, .T. ) ;
#20181 = DIRECTION ( 'NONE',  ( 0.000000000000000000, -1.000000000000000000, 0.000000000000000000 ) ) ;
#20182 = VERTEX_POINT ( 'NONE', #31388 ) ;
#20183 = VERTEX_POINT ( 'NONE', #18809 ) ;
#20184 = EDGE_CURVE ( 'NONE', #436, #30486, #37305, .T. ) ;
#20185 = CARTESIAN_POINT ( 'NONE',  ( -81.50000000000004263, 3.500000000000003109, 1.500000000000000000 ) ) ;
#20186 = PLANE ( 'NONE',  #21236 ) ;
#20187 = VERTEX_POINT ( 'NONE', #16413 ) ;
#20188 = ORIENTED_EDGE ( 'NONE', *, *, #38405, .F. ) ;
#20189 = VECTOR ( 'NONE', #37216, 1000.000000000000000 ) ;
#20190 = DIRECTION ( 'NONE',  ( -0.000000000000000000, -0.000000000000000000, -1.000000000000000000 ) ) ;
#20191 = CARTESIAN_POINT ( 'NONE',  ( 138.4999999999999147, -59.50000000000001421, 3.500000000000000000 ) ) ;
#20192 = LINE ( 'NONE', #8161, #20363 ) ;
#20193 = VECTOR ( 'NONE', #38413, 1000.000000000000000 ) ;
#20194 = ORIENTED_EDGE ( 'NONE', *, *, #27443, .T. ) ;
#20195 = CARTESIAN_POINT ( 'NONE',  ( -118.5000000000000142, -71.50000000000001421, 3.500000000000000000 ) ) ;
#20196 = DIRECTION ( 'NONE',  ( 0.000000000000000000, -0.000000000000000000, -1.000000000000000000 ) ) ;
#20197 = CARTESIAN_POINT ( 'NONE',  ( 58.49999999999997158, -47.50000000000001421, 3.500000000000000000 ) ) ;
#20198 = CARTESIAN_POINT ( 'NONE',  ( 188.9999999999999716, -88.50000000000001421, 4.999999999999999112 ) ) ;
#20199 = LINE ( 'NONE', #29248, #26732 ) ;
#20200 = APPROVAL ( #12927, 'UNSPECIFIED' ) ;
#20201 = EDGE_LOOP ( 'NONE', ( #8304, #6299, #23314, #28475 ) ) ;
#20202 = CARTESIAN_POINT ( 'NONE',  ( 0.000000000000000000, 102.9999999999999858, 15.00000000000000000 ) ) ;
#20203 = DIRECTION ( 'NONE',  ( 1.000000000000000000, 0.000000000000000000, 0.000000000000000000 ) ) ;
#20204 = CONTEXT_DEPENDENT_SHAPE_REPRESENTATION ( #32941, #16920 ) ;
#20205 = EDGE_CURVE ( 'NONE', #20227, #37018, #34154, .T. ) ;
#20206 = VECTOR ( 'NONE', #13930, 1000.000000000000000 ) ;
#20207 = DIRECTION ( 'NONE',  ( 0.000000000000000000, -0.000000000000000000, -1.000000000000000000 ) ) ;
#20208 = EDGE_CURVE ( 'NONE', #16451, #35005, #1042, .T. ) ;
#20209 = VECTOR ( 'NONE', #1666, 1000.000000000000000 ) ;
#20210 = CARTESIAN_POINT ( 'NONE',  ( 158.4999999999999147, -44.50000000000001421, 1.500000000000000000 ) ) ;
#20211 = VERTEX_POINT ( 'NONE', #27848 ) ;
#20212 = DIRECTION ( 'NONE',  ( -1.000000000000000000, -0.000000000000000000, -0.000000000000000000 ) ) ;
#20213 = ORIENTED_EDGE ( 'NONE', *, *, #3709, .F. ) ;
#20214 = PLANE ( 'NONE',  #16825 ) ;
#20215 = DIRECTION ( 'NONE',  ( 0.000000000000000000, 0.000000000000000000, 1.000000000000000000 ) ) ;
#20216 = EDGE_LOOP ( 'NONE', ( #9699, #2713, #6445, #12660 ) ) ;
#20217 = VECTOR ( 'NONE', #20212, 1000.000000000000000 ) ;
#20219 = ORIENTED_EDGE ( 'NONE', *, *, #22780, .F. ) ;
#20218 = CARTESIAN_POINT ( 'NONE',  ( 118.4999999999999432, -32.50000000000000000, 3.500000000000000000 ) ) ;
#20220 = DIRECTION ( 'NONE',  ( 0.000000000000000000, -0.000000000000000000, -1.000000000000000000 ) ) ;
#20221 = AXIS2_PLACEMENT_3D ( 'NONE', #21213, #2869, #12145 ) ;
#20222 = VERTEX_POINT ( 'NONE', #13081 ) ;
#20223 = VERTEX_POINT ( 'NONE', #28039 ) ;
#20225 = ORIENTED_EDGE ( 'NONE', *, *, #23836, .T. ) ;
#20224 = DIRECTION ( 'NONE',  ( -0.000000000000000000, -0.000000000000000000, -1.000000000000000000 ) ) ;
#20226 = ORIENTED_EDGE ( 'NONE', *, *, #3861, .F. ) ;
#20227 = VERTEX_POINT ( 'NONE', #28243 ) ;
#20228 = ADVANCED_FACE ( 'NONE', ( #36729 ), #25093, .F. ) ;
#20229 = PLANE ( 'NONE',  #20007 ) ;
#20230 = CARTESIAN_POINT ( 'NONE',  ( -98.50000000000001421, -56.50000000000000711, 3.500000000000000000 ) ) ;
#20231 = ORIENTED_EDGE ( 'NONE', *, *, #14281, .T. ) ;
#20232 = PLANE ( 'NONE',  #37988 ) ;
#20233 = AXIS2_PLACEMENT_3D ( 'NONE', #19557, #4557, #22704 ) ;
#20234 = EDGE_LOOP ( 'NONE', ( #13325, #3269, #8095, #33642 ) ) ;
#20235 = VERTEX_POINT ( 'NONE', #9926 ) ;
#20236 = VECTOR ( 'NONE', #30574, 1000.000000000000000 ) ;
#20237 = DIRECTION ( 'NONE',  ( 1.000000000000000000, 0.000000000000000000, 0.000000000000000000 ) ) ;
#20238 = CARTESIAN_POINT ( 'NONE',  ( -58.50000000000002132, -68.50000000000000000, 3.500000000000000000 ) ) ;
#20239 = LINE ( 'NONE', #8407, #30700 ) ;
#20240 = CARTESIAN_POINT ( 'NONE',  ( 158.4999999999998579, 27.49999999999999645, 1.500000000000000000 ) ) ;
#20241 = ORIENTED_EDGE ( 'NONE', *, *, #759, .F. ) ;
#20242 = CARTESIAN_POINT ( 'NONE',  ( 38.49999999999989342, 72.50000000000000000, 3.500000000000000000 ) ) ;
#20244 = CARTESIAN_POINT ( 'NONE',  ( -161.5000000000000284, 12.49999999999999645, 3.500000000000000000 ) ) ;
#20243 = CARTESIAN_POINT ( 'NONE',  ( 121.4999999999998863, 63.50000000000000000, 3.500000000000000000 ) ) ;
#20245 = DIRECTION ( 'NONE',  ( 1.000000000000000000, 0.000000000000000000, 0.000000000000000000 ) ) ;
#20246 = DIRECTION ( 'NONE',  ( 0.000000000000000000, 0.000000000000000000, 1.000000000000000000 ) ) ;
#20247 = CARTESIAN_POINT ( 'NONE',  ( 1.499999999999973577, -56.50000000000000711, 1.500000000000000000 ) ) ;
#20248 = CARTESIAN_POINT ( 'NONE',  ( -121.5000000000000426, 27.49999999999999645, 3.500000000000000000 ) ) ;
#20249 = AXIS2_PLACEMENT_3D ( 'NONE', #8671, #26011, #23448 ) ;
#20250 = EDGE_CURVE ( 'NONE', #38714, #21261, #21757, .T. ) ;
#20251 = ORIENTED_EDGE ( 'NONE', *, *, #16817, .F. ) ;
#20252 = CARTESIAN_POINT ( 'NONE',  ( -98.50000000000002842, -8.500000000000007105, 3.500000000000000000 ) ) ;
#20253 = EDGE_CURVE ( 'NONE', #8730, #6604, #34348, .T. ) ;
#20255 = VECTOR ( 'NONE', #36481, 1000.000000000000000 ) ;
#20254 = DIRECTION ( 'NONE',  ( -0.000000000000000000, 1.000000000000000000, -0.000000000000000000 ) ) ;
#20256 = COORDINATED_UNIVERSAL_TIME_OFFSET ( 1, 0, .AHEAD. ) ;
#20257 = LINE ( 'NONE', #19663, #14868 ) ;
#20258 = LINE ( 'NONE', #5259, #31558 ) ;
#20259 = EDGE_CURVE ( 'NONE', #23834, #10957, #9540, .T. ) ;
#20260 = DIRECTION ( 'NONE',  ( -0.000000000000000000, 0.000000000000000000, 1.000000000000000000 ) ) ;
#20261 = CARTESIAN_POINT ( 'NONE',  ( -61.50000000000004263, -32.50000000000000000, 1.500000000000000000 ) ) ;
#20262 = CARTESIAN_POINT ( 'NONE',  ( -6.999999999999912959, 8.673617379884035472E-16, 95.75000000000001421 ) ) ;
#20263 = PLANE ( 'NONE',  #24731 ) ;
#20265 = VERTEX_POINT ( 'NONE', #6577 ) ;
#20264 = CARTESIAN_POINT ( 'NONE',  ( 141.4999999999998579, 72.50000000000000000, 1.500000000000000000 ) ) ;
#20266 = FACE_BOUND ( 'NONE', #9538, .T. ) ;
#20267 = DIRECTION ( 'NONE',  ( -0.000000000000000000, 1.000000000000000000, -0.000000000000000000 ) ) ;
#20268 = ORIENTED_EDGE ( 'NONE', *, *, #17536, .T. ) ;
#20269 = ORIENTED_EDGE ( 'NONE', *, *, #5646, .F. ) ;
#20271 = ORIENTED_EDGE ( 'NONE', *, *, #12194, .F. ) ;
#20270 = FACE_OUTER_BOUND ( 'NONE', #2140, .T. ) ;
#20272 = CARTESIAN_POINT ( 'NONE',  ( -21.50000000000004619, 51.49999999999999289, 3.500000000000000000 ) ) ;
#20273 = EDGE_LOOP ( 'NONE', ( #32088, #21540, #15364 ) ) ;
#20274 = CIRCLE ( 'NONE', #36615, 1.000000000000000000 ) ;
#20275 = ORIENTED_EDGE ( 'NONE', *, *, #36483, .F. ) ;
#20276 = ORIENTED_EDGE ( 'NONE', *, *, #8157, .T. ) ;
#20277 = CARTESIAN_POINT ( 'NONE',  ( -41.50000000000006395, 63.50000000000000000, 3.500000000000000000 ) ) ;
#20278 = ORIENTED_EDGE ( 'NONE', *, *, #38411, .T. ) ;
#20279 = CARTESIAN_POINT ( 'NONE',  ( 158.4999999999999147, -47.50000000000001421, 3.500000000000000000 ) ) ;
#20280 = VERTEX_POINT ( 'NONE', #3618 ) ;
#20281 = CARTESIAN_POINT ( 'NONE',  ( -58.50000000000006395, 51.49999999999999289, 1.500000000000000000 ) ) ;
#20282 = VERTEX_POINT ( 'NONE', #18611 ) ;
#20283 = EDGE_CURVE ( 'NONE', #20211, #36032, #15652, .T. ) ;
#20284 = DIRECTION ( 'NONE',  ( 1.000000000000000000, 0.000000000000000000, 0.000000000000000000 ) ) ;
#20285 = EDGE_CURVE ( 'NONE', #18156, #1505, #29017, .T. ) ;
#20286 = DIRECTION ( 'NONE',  ( -0.000000000000000000, -0.000000000000000000, 1.000000000000000000 ) ) ;
#20287 = DIRECTION ( 'NONE',  ( 1.000000000000000000, 0.000000000000000000, 0.000000000000000000 ) ) ;
#20288 = DIRECTION ( 'NONE',  ( -0.000000000000000000, 0.000000000000000000, -1.000000000000000000 ) ) ;
#20289 = VERTEX_POINT ( 'NONE', #2418 ) ;
#20290 = CARTESIAN_POINT ( 'NONE',  ( 101.7499999999999858, 102.9999999999999858, 15.00000000000000178 ) ) ;
#20291 = DIRECTION ( 'NONE',  ( 1.000000000000000000, 0.000000000000000000, -0.000000000000000000 ) ) ;
#20292 = CARTESIAN_POINT ( 'NONE',  ( -1.500000000000029088, -71.50000000000001421, 1.500000000000000000 ) ) ;
#20293 = PLANE ( 'NONE',  #24797 ) ;
#20294 = ORIENTED_EDGE ( 'NONE', *, *, #11980, .T. ) ;
#20295 = ADVANCED_FACE ( 'NONE', ( #31768 ), #10506, .F. ) ;
#20296 = LINE ( 'NONE', #32311, #20701 ) ;
#20297 = DIRECTION ( 'NONE',  ( -0.000000000000000000, -0.000000000000000000, 1.000000000000000000 ) ) ;
#20298 = VECTOR ( 'NONE', #26321, 1000.000000000000000 ) ;
#20299 = CARTESIAN_POINT ( 'NONE',  ( -78.50000000000002842, -32.50000000000000000, 3.500000000000000000 ) ) ;
#20300 = LINE ( 'NONE', #5308, #29059 ) ;
#20301 = ADVANCED_FACE ( 'NONE', ( #7932 ), #14043, .F. ) ;
#20302 = AXIS2_PLACEMENT_3D ( 'NONE', #26741, #24563, #5851 ) ;
#20303 = ADVANCED_FACE ( 'NONE', ( #13849 ), #26064, .F. ) ;
#20304 = AXIS2_PLACEMENT_3D ( 'NONE', #2771, #5927, #23869 ) ;
#20305 = LINE ( 'NONE', #32317, #22397 ) ;
#20306 = CARTESIAN_POINT ( 'NONE',  ( 153.7499999999999716, -84.99999999999994316, 1.251075773784448675 ) ) ;
#20307 = VECTOR ( 'NONE', #12548, 1000.000000000000000 ) ;
#20308 = ORIENTED_EDGE ( 'NONE', *, *, #24808, .F. ) ;
#20309 = PLANE ( 'NONE',  #13012 ) ;
#20310 = ORIENTED_EDGE ( 'NONE', *, *, #17149, .T. ) ;
#20311 = EDGE_CURVE ( 'NONE', #3294, #10765, #32368, .T. ) ;
#20312 = VERTEX_POINT ( 'NONE', #10700 ) ;
#20313 = ORIENTED_EDGE ( 'NONE', *, *, #38018, .F. ) ;
#20314 = CARTESIAN_POINT ( 'NONE',  ( -158.5000000000000284, 39.49999999999999289, 3.500000000000000000 ) ) ;
#20315 = ORIENTED_EDGE ( 'NONE', *, *, #32579, .T. ) ;
#20317 = ORIENTED_EDGE ( 'NONE', *, *, #24723, .F. ) ;
#20316 = CARTESIAN_POINT ( 'NONE',  ( -1.230592197265667940E-29, -102.9999999999999289, 6.500000000000005329 ) ) ;
#20318 = ORIENTED_EDGE ( 'NONE', *, *, #14148, .T. ) ;
#20319 = ORIENTED_EDGE ( 'NONE', *, *, #9619, .T. ) ;
#20320 = ORIENTED_EDGE ( 'NONE', *, *, #24685, .F. ) ;
#20321 = CARTESIAN_POINT ( 'NONE',  ( 78.49999999999992895, 24.49999999999999289, 1.500000000000000000 ) ) ;
#20322 = DIRECTION ( 'NONE',  ( 1.000000000000000000, 0.000000000000000000, -0.000000000000000000 ) ) ;
#20323 = AXIS2_PLACEMENT_3D ( 'NONE', #31150, #18575, #4345 ) ;
#20324 = DIRECTION ( 'NONE',  ( -0.000000000000000000, -0.000000000000000000, 1.000000000000000000 ) ) ;
#20325 = VECTOR ( 'NONE', #475, 1000.000000000000000 ) ;
#20326 = VECTOR ( 'NONE', #931, 1000.000000000000000 ) ;
#20327 = DIRECTION ( 'NONE',  ( -0.000000000000000000, 0.000000000000000000, -1.000000000000000000 ) ) ;
#20328 = EDGE_CURVE ( 'NONE', #29392, #11942, #34736, .T. ) ;
#20329 = ORIENTED_EDGE ( 'NONE', *, *, #25411, .T. ) ;
#20330 = DIRECTION ( 'NONE',  ( -0.000000000000000000, 1.000000000000000000, -0.000000000000000000 ) ) ;
#20331 = VECTOR ( 'NONE', #33761, 1000.000000000000000 ) ;
#20332 = DIRECTION ( 'NONE',  ( -0.000000000000000000, -0.000000000000000000, -1.000000000000000000 ) ) ;
#20333 = DIRECTION ( 'NONE',  ( 0.000000000000000000, 0.000000000000000000, 1.000000000000000000 ) ) ;
#20334 = ORIENTED_EDGE ( 'NONE', *, *, #15770, .F. ) ;
#20335 = ORIENTED_EDGE ( 'NONE', *, *, #9370, .F. ) ;
#20336 = CARTESIAN_POINT ( 'NONE',  ( -100.2500000000000284, 103.0000000000000000, 0.000000000000000000 ) ) ;
#20337 = ORIENTED_EDGE ( 'NONE', *, *, #32113, .T. ) ;
#20338 = DIRECTION ( 'NONE',  ( -0.000000000000000000, 0.000000000000000000, -1.000000000000000000 ) ) ;
#20339 = ORIENTED_EDGE ( 'NONE', *, *, #15547, .T. ) ;
#20340 = DIRECTION ( 'NONE',  ( -1.000000000000000000, -0.000000000000000000, -0.000000000000000000 ) ) ;
#20341 = CARTESIAN_POINT ( 'NONE',  ( 1.499999999999945821, 39.49999999999999289, 3.500000000000000000 ) ) ;
#20342 = FACE_OUTER_BOUND ( 'NONE', #15333, .T. ) ;
#20343 = LINE ( 'NONE', #37486, #14136 ) ;
#20344 = CARTESIAN_POINT ( 'NONE',  ( 21.49999999999993605, -11.50000000000001066, 3.500000000000000000 ) ) ;
#20345 = PLANE ( 'NONE',  #12282 ) ;
#20346 = LINE ( 'NONE', #26451, #37846 ) ;
#20347 = EDGE_CURVE ( 'NONE', #34688, #35751, #26270, .T. ) ;
#20348 = ORIENTED_EDGE ( 'NONE', *, *, #34951, .F. ) ;
#20349 = DIRECTION ( 'NONE',  ( 1.000000000000000000, 0.000000000000000000, 0.000000000000000000 ) ) ;
#20350 = EDGE_CURVE ( 'NONE', #9602, #18251, #17006, .T. ) ;
#20352 = DIRECTION ( 'NONE',  ( -0.000000000000000000, 1.000000000000000000, -0.000000000000000000 ) ) ;
#20351 = LINE ( 'NONE', #11489, #8169 ) ;
#20353 = ORIENTED_EDGE ( 'NONE', *, *, #4181, .F. ) ;
#20354 = LINE ( 'NONE', #32759, #4178 ) ;
#20355 = EDGE_LOOP ( 'NONE', ( #25980, #1578, #2775, #31830 ) ) ;
#20356 = AXIS2_PLACEMENT_3D ( 'NONE', #18533, #36644, #21677 ) ;
#20357 = EDGE_CURVE ( 'NONE', #3542, #252, #38297, .T. ) ;
#20358 = DIRECTION ( 'NONE',  ( 0.000000000000000000, 0.000000000000000000, 1.000000000000000000 ) ) ;
#20359 = PLANE ( 'NONE',  #16803 ) ;
#20360 = VECTOR ( 'NONE', #19866, 1000.000000000000000 ) ;
#20361 = CARTESIAN_POINT ( 'NONE',  ( -1.500000000000029088, -44.50000000000001421, 3.500000000000000000 ) ) ;
#20362 = EDGE_CURVE ( 'NONE', #12103, #12579, #19763, .T. ) ;
#20364 = ORIENTED_EDGE ( 'NONE', *, *, #639, .T. ) ;
#20363 = VECTOR ( 'NONE', #32196, 1000.000000000000000 ) ;
#20365 = EDGE_LOOP ( 'NONE', ( #20769, #32032, #36431, #36652 ) ) ;
#20366 = ADVANCED_FACE ( 'NONE', ( #16607 ), #19970, .F. ) ;
#20367 = AXIS2_PLACEMENT_3D ( 'NONE', #16678, #38161, #5235 ) ;
#20368 = CARTESIAN_POINT ( 'NONE',  ( -186.2500000000000000, -84.99999999999997158, 1.251075773784448675 ) ) ;
#20369 = CARTESIAN_POINT ( 'NONE',  ( 39.99999999999997868, 48.00000000000000000, 3.500000000000000000 ) ) ;
#20370 = ORIENTED_EDGE ( 'NONE', *, *, #38088, .T. ) ;
#20371 = LINE ( 'NONE', #14055, #14195 ) ;
#20372 = CARTESIAN_POINT ( 'NONE',  ( -81.50000000000005684, 63.50000000000000000, 3.500000000000000000 ) ) ;
#20373 = ORIENTED_EDGE ( 'NONE', *, *, #3765, .F. ) ;
#20374 = LINE ( 'NONE', #26669, #19378 ) ;
#20375 = EDGE_CURVE ( 'NONE', #24005, #14008, #35141, .T. ) ;
#20376 = VERTEX_POINT ( 'NONE', #32167 ) ;
#20377 = EDGE_LOOP ( 'NONE', ( #11710, #15538, #28012, #25340 ) ) ;
#20378 = DIRECTION ( 'NONE',  ( -0.000000000000000000, -0.000000000000000000, -1.000000000000000000 ) ) ;
#20379 = FACE_OUTER_BOUND ( 'NONE', #24023, .T. ) ;
#20380 = ORIENTED_EDGE ( 'NONE', *, *, #6208, .T. ) ;
#20381 = ADVANCED_FACE ( 'NONE', ( #23310 ), #35332, .F. ) ;
#20382 = VERTEX_POINT ( 'NONE', #29420 ) ;
#20383 = VECTOR ( 'NONE', #8335, 1000.000000000000000 ) ;
#20384 = VECTOR ( 'NONE', #647, 1000.000000000000000 ) ;
#20385 = DIRECTION ( 'NONE',  ( 0.000000000000000000, -1.000000000000000000, 0.000000000000000000 ) ) ;
#20386 = DIRECTION ( 'NONE',  ( -0.000000000000000000, -0.000000000000000000, -1.000000000000000000 ) ) ;
#20387 = LINE ( 'NONE', #23337, #32308 ) ;
#20388 = AXIS2_PLACEMENT_3D ( 'NONE', #34713, #34133, #16783 ) ;
#20389 = EDGE_LOOP ( 'NONE', ( #20439, #30826, #30173, #11255 ) ) ;
#20390 = DIRECTION ( 'NONE',  ( -1.000000000000000000, -0.000000000000000000, -0.000000000000000000 ) ) ;
#20391 = FACE_OUTER_BOUND ( 'NONE', #29540, .T. ) ;
#20392 = CARTESIAN_POINT ( 'NONE',  ( 161.4999999999999147, -32.50000000000000000, 3.500000000000000000 ) ) ;
#20393 = CARTESIAN_POINT ( 'NONE',  ( 38.49999999999992184, -8.500000000000007105, 1.500000000000000000 ) ) ;
#20394 = CARTESIAN_POINT ( 'NONE',  ( -38.50000000000003553, -44.50000000000001421, 3.500000000000000000 ) ) ;
#20395 = VERTEX_POINT ( 'NONE', #22529 ) ;
#20396 = DIRECTION ( 'NONE',  ( -0.000000000000000000, 1.000000000000000000, -0.000000000000000000 ) ) ;
#20397 = EDGE_CURVE ( 'NONE', #6966, #7343, #34548, .T. ) ;
#20399 = PLANE ( 'NONE',  #25111 ) ;
#20398 = PRODUCT_DEFINITION_SHAPE ( 'NONE', 'NONE',  #39024 ) ;
#20400 = DATE_TIME_ROLE ( 'classification_date' ) ;
#20401 = EDGE_CURVE ( 'NONE', #31141, #19056, #16809, .T. ) ;
#20402 = CARTESIAN_POINT ( 'NONE',  ( 58.49999999999994316, -20.50000000000000355, 3.500000000000000000 ) ) ;
#20403 = DIRECTION ( 'NONE',  ( -0.000000000000000000, 0.000000000000000000, -1.000000000000000000 ) ) ;
#20404 = ORIENTED_EDGE ( 'NONE', *, *, #17897, .F. ) ;
#20405 = EDGE_CURVE ( 'NONE', #15390, #3733, #1621, .T. ) ;
#20406 = EDGE_LOOP ( 'NONE', ( #29286, #24768, #7776, #31793 ) ) ;
#20408 = LINE ( 'NONE', #38533, #32158 ) ;
#20407 = AXIS2_PLACEMENT_3D ( 'NONE', #23477, #35891, #20916 ) ;
#20409 = EDGE_CURVE ( 'NONE', #31754, #17589, #24085, .T. ) ;
#20410 = ORIENTED_EDGE ( 'NONE', *, *, #1807, .T. ) ;
#20411 = AXIS2_PLACEMENT_3D ( 'NONE', #35450, #26581, #14568 ) ;
#20412 = DIRECTION ( 'NONE',  ( -1.000000000000000000, 0.000000000000000000, 0.000000000000000000 ) ) ;
#20413 = FACE_OUTER_BOUND ( 'NONE', #443, .T. ) ;
#20414 = ORIENTED_EDGE ( 'NONE', *, *, #31014, .F. ) ;
#20415 = VECTOR ( 'NONE', #10599, 1000.000000000000000 ) ;
#20417 = EDGE_LOOP ( 'NONE', ( #6150, #28486, #911, #12422 ) ) ;
#20416 = DIRECTION ( 'NONE',  ( -1.000000000000000000, -0.000000000000000000, -0.000000000000000000 ) ) ;
#20418 = DIRECTION ( 'NONE',  ( -0.000000000000000000, 1.000000000000000000, -0.000000000000000000 ) ) ;
#20419 = AXIS2_PLACEMENT_3D ( 'NONE', #38957, #32839, #11962 ) ;
#20420 = EDGE_LOOP ( 'NONE', ( #16224, #3242, #38261, #21330 ) ) ;
#20421 = EDGE_LOOP ( 'NONE', ( #9409, #37810, #9236, #29796 ) ) ;
#20423 = VERTEX_POINT ( 'NONE', #6153 ) ;
#20422 = DIRECTION ( 'NONE',  ( 0.000000000000000000, -1.000000000000000000, 0.000000000000000000 ) ) ;
#20424 = ORIENTED_EDGE ( 'NONE', *, *, #36362, .F. ) ;
#20425 = EDGE_LOOP ( 'NONE', ( #22420, #25587, #10657, #26133 ) ) ;
#20426 = CARTESIAN_POINT ( 'NONE',  ( -101.5000000000000426, 48.49999999999998579, 1.500000000000000000 ) ) ;
#20427 = PLANE ( 'NONE',  #28097 ) ;
#20428 = EDGE_LOOP ( 'NONE', ( #32126, #17076, #21215, #11240 ) ) ;
#20429 = CARTESIAN_POINT ( 'NONE',  ( 187.5000000000000284, 87.00000000000000000, 15.00000000000000000 ) ) ;
#20430 = EDGE_CURVE ( 'NONE', #3804, #17821, #27039, .T. ) ;
#20431 = ORIENTED_EDGE ( 'NONE', *, *, #10964, .F. ) ;
#20433 = VERTEX_POINT ( 'NONE', #11885 ) ;
#20432 = EDGE_CURVE ( 'NONE', #21740, #19235, #17804, .T. ) ;
#20434 = FACE_OUTER_BOUND ( 'NONE', #11593, .T. ) ;
#20436 = CARTESIAN_POINT ( 'NONE',  ( -121.5000000000000284, -59.50000000000001421, 3.500000000000000000 ) ) ;
#20435 = AXIS2_PLACEMENT_3D ( 'NONE', #4830, #17669, #13907 ) ;
#20437 = DIRECTION ( 'NONE',  ( 1.000000000000000000, 0.000000000000000000, 0.000000000000000000 ) ) ;
#20438 = PLANE ( 'NONE',  #31024 ) ;
#20439 = ORIENTED_EDGE ( 'NONE', *, *, #26646, .T. ) ;
#20440 = AXIS2_PLACEMENT_3D ( 'NONE', #38557, #4847, #23194 ) ;
#20441 = DIRECTION ( 'NONE',  ( -1.000000000000000000, -0.000000000000000000, -0.000000000000000000 ) ) ;
#20443 = CARTESIAN_POINT ( 'NONE',  ( 98.49999999999994316, -23.50000000000000711, 1.500000000000000000 ) ) ;
#20442 = CARTESIAN_POINT ( 'NONE',  ( 0.000000000000000000, -85.00000000000000000, 4.336808689942017736E-16 ) ) ;
#20444 = LINE ( 'NONE', #23588, #29311 ) ;
#20445 = CARTESIAN_POINT ( 'NONE',  ( -187.4999999999999716, 87.00000000000000000, 15.00000000000000000 ) ) ;
#20446 = DIRECTION ( 'NONE',  ( -0.000000000000000000, 0.000000000000000000, -1.000000000000000000 ) ) ;
#20447 = AXIS2_PLACEMENT_3D ( 'NONE', #15249, #17837, #27262 ) ;
#20448 = ORIENTED_EDGE ( 'NONE', *, *, #37217, .T. ) ;
#20449 = ADVANCED_FACE ( 'NONE', ( #26461 ), #21331, .T. ) ;
#20450 = VECTOR ( 'NONE', #24, 1000.000000000000000 ) ;
#20451 = CARTESIAN_POINT ( 'NONE',  ( -41.50000000000003553, -23.50000000000000711, 3.500000000000000000 ) ) ;
#20452 = DIRECTION ( 'NONE',  ( -0.000000000000000000, 0.000000000000000000, -1.000000000000000000 ) ) ;
#20453 = APPROVAL_STATUS ( 'not_yet_approved' ) ;
#20454 = EDGE_CURVE ( 'NONE', #38656, #4747, #21131, .T. ) ;
#20455 = DIRECTION ( 'NONE',  ( 0.000000000000000000, -1.000000000000000000, 0.000000000000000000 ) ) ;
#20456 = PLANE ( 'NONE',  #122 ) ;
#20457 = DIRECTION ( 'NONE',  ( -0.000000000000000000, -0.000000000000000000, -1.000000000000000000 ) ) ;
#20458 = LINE ( 'NONE', #26557, #9497 ) ;
#20459 = EDGE_CURVE ( 'NONE', #687, #9660, #34156, .T. ) ;
#20460 = CARTESIAN_POINT ( 'NONE',  ( -101.5000000000000568, 75.50000000000000000, 3.500000000000000000 ) ) ;
#20461 = DIRECTION ( 'NONE',  ( -0.000000000000000000, 1.000000000000000000, -0.000000000000000000 ) ) ;
#20463 = EDGE_LOOP ( 'NONE', ( #9847, #38068, #31819, #15419 ) ) ;
#20462 = PLANE ( 'NONE',  #22336 ) ;
#20464 = FACE_BOUND ( 'NONE', #23760, .T. ) ;
#20465 = AXIS2_PLACEMENT_3D ( 'NONE', #27615, #8908, #30183 ) ;
#20466 = AXIS2_PLACEMENT_3D ( 'NONE', #18747, #27608, #12821 ) ;
#20467 = ORIENTED_EDGE ( 'NONE', *, *, #25097, .T. ) ;
#20468 = VERTEX_POINT ( 'NONE', #15215 ) ;
#20470 = VERTEX_POINT ( 'NONE', #30191 ) ;
#20469 = DIRECTION ( 'NONE',  ( -0.000000000000000000, 1.000000000000000000, -0.000000000000000000 ) ) ;
#20471 = DIRECTION ( 'NONE',  ( 1.000000000000000000, 0.000000000000000000, 0.000000000000000000 ) ) ;
#20472 = ORIENTED_EDGE ( 'NONE', *, *, #17523, .T. ) ;
#20474 = EDGE_CURVE ( 'NONE', #26422, #12420, #29745, .T. ) ;
#20473 = CIRCLE ( 'NONE', #11044, 3.499999999999996003 ) ;
#20475 = AXIS2_PLACEMENT_3D ( 'NONE', #38180, #17103, #26736 ) ;
#20476 = ORIENTED_EDGE ( 'NONE', *, *, #37046, .T. ) ;
#20477 = EDGE_CURVE ( 'NONE', #113, #9651, #233, .T. ) ;
#20478 = VERTEX_POINT ( 'NONE', #14452 ) ;
#20479 = LINE ( 'NONE', #32486, #11204 ) ;
#20480 = ORIENTED_EDGE ( 'NONE', *, *, #3787, .T. ) ;
#20481 = CARTESIAN_POINT ( 'NONE',  ( -158.5000000000000284, 39.49999999999999289, 1.500000000000000000 ) ) ;
#20482 = VERTEX_POINT ( 'NONE', #17995 ) ;
#20483 = CARTESIAN_POINT ( 'NONE',  ( -78.50000000000002842, -35.50000000000000711, 3.500000000000000000 ) ) ;
#20484 = ORIENTED_EDGE ( 'NONE', *, *, #21077, .F. ) ;
#20485 = ADVANCED_FACE ( 'NONE', ( #33148 ), #38487, .T. ) ;
#20486 = DIRECTION ( 'NONE',  ( 0.000000000000000000, -1.000000000000000000, 0.000000000000000000 ) ) ;
#20487 = PLANE ( 'NONE',  #9523 ) ;
#20488 = CARTESIAN_POINT ( 'NONE',  ( 18.49999999999993250, 3.500000000000003109, 3.500000000000000000 ) ) ;
#20489 = CARTESIAN_POINT ( 'NONE',  ( 38.49999999999992184, 3.500000000000003109, 3.500000000000000000 ) ) ;
#20490 = ORIENTED_EDGE ( 'NONE', *, *, #27888, .T. ) ;
#20491 = DIRECTION ( 'NONE',  ( 0.000000000000000000, 0.000000000000000000, 1.000000000000000000 ) ) ;
#20492 = PLANE ( 'NONE',  #28006 ) ;
#20493 = CARTESIAN_POINT ( 'NONE',  ( -21.50000000000004619, -20.50000000000000355, 3.500000000000000000 ) ) ;
#20494 = DIRECTION ( 'NONE',  ( 1.000000000000000000, 0.000000000000000000, -0.000000000000000000 ) ) ;
#20495 = ORIENTED_EDGE ( 'NONE', *, *, #8074, .F. ) ;
#20496 = VECTOR ( 'NONE', #16468, 1000.000000000000000 ) ;
#20497 = DIRECTION ( 'NONE',  ( 1.000000000000000000, 0.000000000000000000, 0.000000000000000000 ) ) ;
#20498 = SHAPE_REPRESENTATION_RELATIONSHIP ( 'NONE' , 'NONE' ,  #27817, #18580 ) ;
#20499 = AXIS2_PLACEMENT_3D ( 'NONE', #3841, #30088, #36191 ) ;
#20500 = DIRECTION ( 'NONE',  ( -0.000000000000000000, 1.000000000000000000, -0.000000000000000000 ) ) ;
#20501 = CARTESIAN_POINT ( 'NONE',  ( -21.50000000000001776, -35.50000000000000711, 3.500000000000000000 ) ) ;
#20502 = DIRECTION ( 'NONE',  ( 1.000000000000000000, 0.000000000000000000, -0.000000000000000000 ) ) ;
#20503 = VECTOR ( 'NONE', #10670, 1000.000000000000000 ) ;
#20504 = AXIS2_PLACEMENT_3D ( 'NONE', #10304, #27842, #10115 ) ;
#20505 = FACE_OUTER_BOUND ( 'NONE', #12430, .T. ) ;
#20506 = PLANE ( 'NONE',  #17032 ) ;
#20507 = ORIENTED_EDGE ( 'NONE', *, *, #16251, .F. ) ;
#20508 = LINE ( 'NONE', #38629, #11812 ) ;
#20509 = ORIENTED_EDGE ( 'NONE', *, *, #20776, .T. ) ;
#20510 = EDGE_CURVE ( 'NONE', #38930, #5084, #37, .T. ) ;
#20511 = ORIENTED_EDGE ( 'NONE', *, *, #38350, .T. ) ;
#20512 = VERTEX_POINT ( 'NONE', #35527 ) ;
#20513 = EDGE_CURVE ( 'NONE', #7081, #13817, #23475, .T. ) ;
#20514 = DIRECTION ( 'NONE',  ( -0.000000000000000000, -0.000000000000000000, 1.000000000000000000 ) ) ;
#20515 = VERTEX_POINT ( 'NONE', #14639 ) ;
#20517 = ORIENTED_EDGE ( 'NONE', *, *, #18428, .T. ) ;
#20516 = CARTESIAN_POINT ( 'NONE',  ( 161.4999999999999147, -35.50000000000000711, 3.500000000000000000 ) ) ;
#20518 = ORIENTED_EDGE ( 'NONE', *, *, #38815, .T. ) ;
#20519 = AXIS2_PLACEMENT_3D ( 'NONE', #9070, #21097, #2566 ) ;
#20520 = VERTEX_POINT ( 'NONE', #29609 ) ;
#20521 = EDGE_CURVE ( 'NONE', #32034, #14041, #26652, .T. ) ;
#20522 = VERTEX_POINT ( 'NONE', #29998 ) ;
#20523 = LINE ( 'NONE', #5731, #25085 ) ;
#20524 = VECTOR ( 'NONE', #28856, 1000.000000000000000 ) ;
#20525 = LINE ( 'NONE', #11460, #6489 ) ;
#20526 = DIRECTION ( 'NONE',  ( 1.000000000000000000, 0.000000000000000000, 0.000000000000000000 ) ) ;
#20527 = LINE ( 'NONE', #4945, #38859 ) ;
#20528 = VECTOR ( 'NONE', #34878, 1000.000000000000000 ) ;
#20529 = EDGE_CURVE ( 'NONE', #28784, #31905, #35728, .T. ) ;
#20530 = AXIS2_PLACEMENT_3D ( 'NONE', #8104, #2383, #8296 ) ;
#20531 = CARTESIAN_POINT ( 'NONE',  ( 118.4999999999999432, -35.50000000000000711, 1.500000000000000000 ) ) ;
#20532 = CIRCLE ( 'NONE', #36892, 1.599999999999990319 ) ;
#20533 = EDGE_LOOP ( 'NONE', ( #6580, #10624, #15214, #21342 ) ) ;
#20534 = DIRECTION ( 'NONE',  ( -1.000000000000000000, -0.000000000000000000, -0.000000000000000000 ) ) ;
#20535 = DIRECTION ( 'NONE',  ( -0.000000000000000000, -0.000000000000000000, 1.000000000000000000 ) ) ;
#20536 = CARTESIAN_POINT ( 'NONE',  ( -205.5000000000000000, 107.0000000000000000, 0.000000000000000000 ) ) ;
#20537 = ORIENTED_EDGE ( 'NONE', *, *, #27979, .F. ) ;
#20538 = ORIENTED_EDGE ( 'NONE', *, *, #15939, .T. ) ;
#20539 = ADVANCED_FACE ( 'NONE', ( #5763 ), #29798, .T. ) ;
#20540 = CARTESIAN_POINT ( 'NONE',  ( 141.4999999999999147, -8.500000000000007105, 3.500000000000000000 ) ) ;
#20541 = VERTEX_POINT ( 'NONE', #23891 ) ;
#20542 = FACE_OUTER_BOUND ( 'NONE', #6982, .T. ) ;
#20543 = ORIENTED_EDGE ( 'NONE', *, *, #25878, .T. ) ;
#20544 = FACE_OUTER_BOUND ( 'NONE', #35039, .T. ) ;
#20545 = DIRECTION ( 'NONE',  ( -0.000000000000000000, 0.000000000000000000, 1.000000000000000000 ) ) ;
#20546 = CARTESIAN_POINT ( 'NONE',  ( -204.7499999999999432, -102.9999999999999147, 6.500000000000005329 ) ) ;
#20547 = DIRECTION ( 'NONE',  ( 0.000000000000000000, 0.000000000000000000, 1.000000000000000000 ) ) ;
#20548 = DIRECTION ( 'NONE',  ( -1.000000000000000000, -0.000000000000000000, -0.000000000000000000 ) ) ;
#20549 = DIRECTION ( 'NONE',  ( -0.000000000000000000, 0.000000000000000000, -1.000000000000000000 ) ) ;
#20550 = PLANE ( 'NONE',  #5755 ) ;
#20551 = VERTEX_POINT ( 'NONE', #32956 ) ;
#20552 = VECTOR ( 'NONE', #8391, 1000.000000000000000 ) ;
#20553 = CARTESIAN_POINT ( 'NONE',  ( -98.50000000000002842, -35.50000000000000711, 3.500000000000000000 ) ) ;
#20554 = LINE ( 'NONE', #35522, #19483 ) ;
#20555 = ORIENTED_EDGE ( 'NONE', *, *, #2327, .T. ) ;
#20556 = FACE_OUTER_BOUND ( 'NONE', #13292, .T. ) ;
#20557 = ORIENTED_EDGE ( 'NONE', *, *, #32530, .T. ) ;
#20558 = CARTESIAN_POINT ( 'NONE',  ( 19.99999999999997158, 84.00000000000000000, 3.500000000000000000 ) ) ;
#20559 = VECTOR ( 'NONE', #26360, 1000.000000000000000 ) ;
#20560 = CARTESIAN_POINT ( 'NONE',  ( -199.4999999999999432, 2.660000000000001030, -98.00000000000004263 ) ) ;
#20562 = VECTOR ( 'NONE', #22208, 1000.000000000000000 ) ;
#20561 = DIRECTION ( 'NONE',  ( -0.000000000000000000, 0.000000000000000000, -1.000000000000000000 ) ) ;
#20563 = ORIENTED_EDGE ( 'NONE', *, *, #25290, .T. ) ;
#20564 = VECTOR ( 'NONE', #15653, 1000.000000000000000 ) ;
#20565 = ORIENTED_EDGE ( 'NONE', *, *, #33949, .T. ) ;
#20566 = EDGE_CURVE ( 'NONE', #6620, #27236, #12075, .T. ) ;
#20567 = FACE_BOUND ( 'NONE', #32343, .T. ) ;
#20568 = CARTESIAN_POINT ( 'NONE',  ( 81.49999999999995737, -44.50000000000001421, 3.500000000000000000 ) ) ;
#20569 = VERTEX_POINT ( 'NONE', #19286 ) ;
#20570 = LINE ( 'NONE', #8738, #32441 ) ;
#20571 = CARTESIAN_POINT ( 'NONE',  ( -170.9999999999999432, -8.673617379884035472E-16, 0.000000000000000000 ) ) ;
#20572 = VERTEX_POINT ( 'NONE', #1336 ) ;
#20573 = EDGE_CURVE ( 'NONE', #14604, #30809, #25380, .T. ) ;
#20574 = CARTESIAN_POINT ( 'NONE',  ( -1.500000000000056843, -8.500000000000007105, 1.500000000000000000 ) ) ;
#20575 = VECTOR ( 'NONE', #8190, 1000.000000000000000 ) ;
#20576 = ORIENTED_EDGE ( 'NONE', *, *, #12341, .F. ) ;
#20577 = ORIENTED_EDGE ( 'NONE', *, *, #22343, .T. ) ;
#20578 = VECTOR ( 'NONE', #26824, 1000.000000000000000 ) ;
#20579 = FACE_OUTER_BOUND ( 'NONE', #15185, .T. ) ;
#20580 = CARTESIAN_POINT ( 'NONE',  ( -98.50000000000004263, 15.50000000000000000, 3.500000000000000000 ) ) ;
#20581 = ORIENTED_EDGE ( 'NONE', *, *, #36365, .F. ) ;
#20582 = AXIS2_PLACEMENT_3D ( 'NONE', #20969, #29636, #36138 ) ;
#20583 = ADVANCED_FACE ( 'NONE', ( #21521 ), #10411, .T. ) ;
#20584 = VECTOR ( 'NONE', #1774, 999.9999999999998863 ) ;
#20585 = ORIENTED_EDGE ( 'NONE', *, *, #29567, .F. ) ;
#20586 = VECTOR ( 'NONE', #6411, 1000.000000000000000 ) ;
#20587 = EDGE_CURVE ( 'NONE', #20146, #4679, #16330, .T. ) ;
#20588 = VECTOR ( 'NONE', #3374, 1000.000000000000000 ) ;
#20589 = PLANE ( 'NONE',  #17763 ) ;
#20590 = DIRECTION ( 'NONE',  ( 1.000000000000000000, 0.000000000000000000, 0.000000000000000000 ) ) ;
#20591 = CARTESIAN_POINT ( 'NONE',  ( -78.50000000000001421, -56.50000000000000711, 3.500000000000000000 ) ) ;
#20592 = EDGE_CURVE ( 'NONE', #18362, #5895, #4096, .T. ) ;
#20593 = ORIENTED_EDGE ( 'NONE', *, *, #10075, .F. ) ;
#20594 = FACE_OUTER_BOUND ( 'NONE', #2843, .T. ) ;
#20595 = DIRECTION ( 'NONE',  ( 0.000000000000000000, -1.000000000000000000, 0.000000000000000000 ) ) ;
#20596 = CARTESIAN_POINT ( 'NONE',  ( -158.5000000000000284, -8.500000000000007105, 1.500000000000000000 ) ) ;
#20597 = DIRECTION ( 'NONE',  ( -0.000000000000000000, -0.000000000000000000, -1.000000000000000000 ) ) ;
#20598 = PLANE ( 'NONE',  #36802 ) ;
#20599 = ORIENTED_EDGE ( 'NONE', *, *, #20521, .F. ) ;
#20600 = LINE ( 'NONE', #29457, #11670 ) ;
#20602 = DIRECTION ( 'NONE',  ( -0.000000000000000000, -0.000000000000000000, -1.000000000000000000 ) ) ;
#20601 = LINE ( 'NONE', #25562, #18871 ) ;
#20603 = PERSON_AND_ORGANIZATION_ROLE ( 'classification_officer' ) ;
#20604 = DIRECTION ( 'NONE',  ( 0.000000000000000000, 0.000000000000000000, 1.000000000000000000 ) ) ;
#20605 = DIRECTION ( 'NONE',  ( 1.000000000000000000, 0.000000000000000000, 0.000000000000000000 ) ) ;
#20606 = DIRECTION ( 'NONE',  ( 0.000000000000000000, -0.000000000000000000, 1.000000000000000000 ) ) ;
#20607 = EDGE_LOOP ( 'NONE', ( #693, #7806, #7582, #11793 ) ) ;
#20608 = VECTOR ( 'NONE', #10870, 1000.000000000000000 ) ;
#20609 = ORIENTED_EDGE ( 'NONE', *, *, #38095, .F. ) ;
#20610 = EDGE_CURVE ( 'NONE', #15861, #27567, #22815, .T. ) ;
#20611 = CARTESIAN_POINT ( 'NONE',  ( -61.50000000000005684, 36.49999999999999289, 3.500000000000000000 ) ) ;
#20612 = ORIENTED_EDGE ( 'NONE', *, *, #6930, .T. ) ;
#20613 = CARTESIAN_POINT ( 'NONE',  ( -138.5000000000000284, 51.49999999999999289, 3.500000000000000000 ) ) ;
#20614 = CARTESIAN_POINT ( 'NONE',  ( 118.4999999999999432, -56.50000000000000711, 1.500000000000000000 ) ) ;
#20615 = ADVANCED_FACE ( 'NONE', ( #31298 ), #16513, .F. ) ;
#20616 = VERTEX_POINT ( 'NONE', #37797 ) ;
#20617 = AXIS2_PLACEMENT_3D ( 'NONE', #14737, #20660, #26367 ) ;
#20618 = VECTOR ( 'NONE', #16352, 1000.000000000000000 ) ;
#20620 = VERTEX_POINT ( 'NONE', #13761 ) ;
#20619 = CARTESIAN_POINT ( 'NONE',  ( -61.50000000000004263, -11.50000000000001066, 1.500000000000000000 ) ) ;
#20621 = CIRCLE ( 'NONE', #3602, 1.250000000000001110 ) ;
#20622 = FACE_OUTER_BOUND ( 'NONE', #17026, .T. ) ;
#20623 = ORIENTED_EDGE ( 'NONE', *, *, #25134, .T. ) ;
#20625 = ORIENTED_EDGE ( 'NONE', *, *, #21160, .F. ) ;
#20624 = DIRECTION ( 'NONE',  ( -1.000000000000000000, -0.000000000000000000, -0.000000000000000000 ) ) ;
#20626 = ORIENTED_EDGE ( 'NONE', *, *, #32347, .F. ) ;
#20627 = EDGE_CURVE ( 'NONE', #16258, #15991, #19097, .T. ) ;
#20628 = EDGE_LOOP ( 'NONE', ( #1489, #7029, #6345, #32485 ) ) ;
#20629 = EDGE_CURVE ( 'NONE', #31443, #24547, #28532, .T. ) ;
#20630 = FACE_OUTER_BOUND ( 'NONE', #26964, .T. ) ;
#20631 = CARTESIAN_POINT ( 'NONE',  ( -21.50000000000004619, 36.49999999999999289, 1.500000000000000000 ) ) ;
#20632 = ORIENTED_EDGE ( 'NONE', *, *, #31072, .T. ) ;
#20633 = EDGE_CURVE ( 'NONE', #36418, #37960, #27425, .T. ) ;
#20634 = ORIENTED_EDGE ( 'NONE', *, *, #29565, .T. ) ;
#20635 = DIRECTION ( 'NONE',  ( -0.000000000000000000, -0.000000000000000000, -1.000000000000000000 ) ) ;
#20636 = VECTOR ( 'NONE', #37957, 1000.000000000000000 ) ;
#20637 = LINE ( 'NONE', #35991, #37878 ) ;
#20638 = DIRECTION ( 'NONE',  ( 1.000000000000000000, 0.000000000000000000, -0.000000000000000000 ) ) ;
#20639 = LINE ( 'NONE', #38371, #18480 ) ;
#20640 = EDGE_CURVE ( 'NONE', #12157, #6966, #4479, .T. ) ;
#20641 = CC_DESIGN_APPROVAL ( #16365, ( #1893 ) ) ;
#20642 = ORIENTED_EDGE ( 'NONE', *, *, #8690, .F. ) ;
#20643 = DIRECTION ( 'NONE',  ( -1.000000000000000000, 0.000000000000000000, 0.000000000000000000 ) ) ;
#20645 = CARTESIAN_POINT ( 'NONE',  ( 185.5000000000000853, 2.660000000000001030, 95.74999999999997158 ) ) ;
#20644 = LINE ( 'NONE', #35410, #14529 ) ;
#20646 = DIRECTION ( 'NONE',  ( 0.000000000000000000, -0.000000000000000000, 1.000000000000000000 ) ) ;
#20647 = AXIS2_PLACEMENT_3D ( 'NONE', #12561, #3671, #38778 ) ;
#20648 = CARTESIAN_POINT ( 'NONE',  ( -121.5000000000000142, -71.50000000000001421, 3.500000000000000000 ) ) ;
#20649 = CIRCLE ( 'NONE', #33851, 1.250000000000001110 ) ;
#20650 = CARTESIAN_POINT ( 'NONE',  ( -1.500000000000056843, 63.50000000000000000, 1.500000000000000000 ) ) ;
#20651 = ORIENTED_EDGE ( 'NONE', *, *, #30542, .F. ) ;
#20652 = CARTESIAN_POINT ( 'NONE',  ( 18.49999999999993250, -23.50000000000000711, 3.500000000000000000 ) ) ;
#20653 = DIRECTION ( 'NONE',  ( 1.000000000000000000, 0.000000000000000000, 0.000000000000000000 ) ) ;
#20654 = CALENDAR_DATE ( 2023, 4, 9 ) ;
#20655 = PLANE ( 'NONE',  #36887 ) ;
#20656 = DIRECTION ( 'NONE',  ( 0.000000000000000000, -1.000000000000000000, 0.000000000000000000 ) ) ;
#20657 = LINE ( 'NONE', #35032, #8811 ) ;
#20658 = ADVANCED_FACE ( 'NONE', ( #22628 ), #7831, .F. ) ;
#20659 = DIRECTION ( 'NONE',  ( -1.000000000000000000, -0.000000000000000000, -0.000000000000000000 ) ) ;
#20660 = DIRECTION ( 'NONE',  ( 1.000000000000000000, 0.000000000000000000, -0.000000000000000000 ) ) ;
#20661 = PLANE ( 'NONE',  #5857 ) ;
#20662 = EDGE_CURVE ( 'NONE', #31058, #18791, #1528, .T. ) ;
#20663 = VECTOR ( 'NONE', #9127, 1000.000000000000000 ) ;
#20665 = ORIENTED_EDGE ( 'NONE', *, *, #19394, .F. ) ;
#20664 = FACE_OUTER_BOUND ( 'NONE', #13456, .T. ) ;
#20666 = VECTOR ( 'NONE', #31367, 1000.000000000000000 ) ;
#20667 = FACE_BOUND ( 'NONE', #7310, .T. ) ;
#20668 = APPROVAL_PERSON_ORGANIZATION ( #5207, #16580, #11536 ) ;
#20669 = CIRCLE ( 'NONE', #14396, 1.250000000000001110 ) ;
#20670 = VERTEX_POINT ( 'NONE', #13559 ) ;
#20671 = VERTEX_POINT ( 'NONE', #31677 ) ;
#20673 = ORIENTED_EDGE ( 'NONE', *, *, #12654, .F. ) ;
#20672 = DIRECTION ( 'NONE',  ( -1.000000000000000000, -0.000000000000000000, -0.000000000000000000 ) ) ;
#20674 = VECTOR ( 'NONE', #11933, 1000.000000000000000 ) ;
#20675 = LINE ( 'NONE', #18104, #18584 ) ;
#20676 = ORIENTED_EDGE ( 'NONE', *, *, #32170, .F. ) ;
#20677 = ORIENTED_EDGE ( 'NONE', *, *, #15429, .T. ) ;
#20678 = EDGE_CURVE ( 'NONE', #3331, #32713, #31102, .T. ) ;
#20679 = ORIENTED_EDGE ( 'NONE', *, *, #35533, .F. ) ;
#20680 = CARTESIAN_POINT ( 'NONE',  ( -141.5000000000000284, -44.50000000000001421, 3.500000000000000000 ) ) ;
#20681 = EDGE_LOOP ( 'NONE', ( #17, #8006, #34475, #12188 ) ) ;
#20682 = DIRECTION ( 'NONE',  ( 0.000000000000000000, 0.000000000000000000, 1.000000000000000000 ) ) ;
#20683 = ORIENTED_EDGE ( 'NONE', *, *, #1382, .F. ) ;
#20684 = CARTESIAN_POINT ( 'NONE',  ( 41.49999999999995026, -59.50000000000001421, 3.500000000000000000 ) ) ;
#20685 = ORIENTED_EDGE ( 'NONE', *, *, #22484, .T. ) ;
#20686 = EDGE_CURVE ( 'NONE', #19785, #17781, #9493, .T. ) ;
#20687 = DIRECTION ( 'NONE',  ( 1.000000000000000000, 0.000000000000000000, 0.000000000000000000 ) ) ;
#20688 = EDGE_CURVE ( 'NONE', #1241, #30207, #28727, .T. ) ;
#20689 = LINE ( 'NONE', #15340, #33443 ) ;
#20690 = CARTESIAN_POINT ( 'NONE',  ( -141.5000000000000284, -47.50000000000001421, 1.500000000000000000 ) ) ;
#20691 = CARTESIAN_POINT ( 'NONE',  ( -185.0000000000000000, -84.99999999999997158, 1.251075773784448675 ) ) ;
#20692 = ADVANCED_FACE ( 'NONE', ( #1725 ), #33532, .F. ) ;
#20693 = ORIENTED_EDGE ( 'NONE', *, *, #7787, .T. ) ;
#20694 = CARTESIAN_POINT ( 'NONE',  ( -161.5000000000000568, 75.50000000000000000, 3.500000000000000000 ) ) ;
#20695 = CARTESIAN_POINT ( 'NONE',  ( -121.5000000000000284, -32.50000000000000000, 3.500000000000000000 ) ) ;
#20696 = DIRECTION ( 'NONE',  ( 0.000000000000000000, -0.000000000000000000, -1.000000000000000000 ) ) ;
#20697 = CARTESIAN_POINT ( 'NONE',  ( -161.5000000000000284, -20.50000000000000355, 3.500000000000000000 ) ) ;
#20698 = VERTEX_POINT ( 'NONE', #10217 ) ;
#20699 = VECTOR ( 'NONE', #10719, 1000.000000000000000 ) ;
#20700 = DIRECTION ( 'NONE',  ( -0.000000000000000000, 0.000000000000000000, -1.000000000000000000 ) ) ;
#20701 = VECTOR ( 'NONE', #17348, 1000.000000000000000 ) ;
#20702 = DIRECTION ( 'NONE',  ( 1.000000000000000000, 0.000000000000000000, -0.000000000000000000 ) ) ;
#20703 = CARTESIAN_POINT ( 'NONE',  ( 133.2500000000000000, -1.354100993804893352E-14, 2.549999999999998490 ) ) ;
#20704 = DIRECTION ( 'NONE',  ( 0.000000000000000000, -0.000000000000000000, 1.000000000000000000 ) ) ;
#20705 = APPROVAL ( #16454, 'UNSPECIFIED' ) ;
#20706 = CARTESIAN_POINT ( 'NONE',  ( 38.49999999999995026, -44.50000000000001421, 3.500000000000000000 ) ) ;
#20707 = CARTESIAN_POINT ( 'NONE',  ( 18.49999999999996092, -56.50000000000000711, 3.500000000000000000 ) ) ;
#20708 = EDGE_LOOP ( 'NONE', ( #16473, #17390, #2905, #14955 ) ) ;
#20709 = DIRECTION ( 'NONE',  ( -1.000000000000000000, -0.000000000000000000, -0.000000000000000000 ) ) ;
#20710 = ORIENTED_EDGE ( 'NONE', *, *, #1671, .F. ) ;
#20711 = EDGE_CURVE ( 'NONE', #20721, #239, #7253, .T. ) ;
#20712 = ADVANCED_FACE ( 'NONE', ( #26164 ), #31872, .F. ) ;
#20713 = ORIENTED_EDGE ( 'NONE', *, *, #13748, .T. ) ;
#20714 = ORIENTED_EDGE ( 'NONE', *, *, #14739, .F. ) ;
#20715 = LINE ( 'NONE', #29955, #205 ) ;
#20716 = ORIENTED_EDGE ( 'NONE', *, *, #26624, .T. ) ;
#20718 = ORIENTED_EDGE ( 'NONE', *, *, #11615, .F. ) ;
#20717 = CARTESIAN_POINT ( 'NONE',  ( -81.50000000000002842, -32.50000000000000000, 1.500000000000000000 ) ) ;
#20719 = EDGE_LOOP ( 'NONE', ( #22831, #6312, #26038, #31767 ) ) ;
#20720 = VECTOR ( 'NONE', #36470, 1000.000000000000000 ) ;
#20721 = VERTEX_POINT ( 'NONE', #2513 ) ;
#20722 = VERTEX_POINT ( 'NONE', #35235 ) ;
#20723 = DIRECTION ( 'NONE',  ( 0.000000000000000000, -0.000000000000000000, 1.000000000000000000 ) ) ;
#20724 = VECTOR ( 'NONE', #34586, 1000.000000000000000 ) ;
#20725 = DIRECTION ( 'NONE',  ( 1.000000000000000000, 0.000000000000000000, 0.000000000000000000 ) ) ;
#20726 = LINE ( 'NONE', #29766, #12340 ) ;
#20727 = PLANE ( 'NONE',  #2387 ) ;
#20728 = VECTOR ( 'NONE', #27930, 1000.000000000000000 ) ;
#20729 = LINE ( 'NONE', #2768, #27314 ) ;
#20730 = VERTEX_POINT ( 'NONE', #32067 ) ;
#20731 = FACE_OUTER_BOUND ( 'NONE', #8038, .T. ) ;
#20732 = LINE ( 'NONE', #11864, #28555 ) ;
#20733 = ADVANCED_FACE ( 'NONE', ( #11591 ), #20263, .T. ) ;
#20734 = EDGE_LOOP ( 'NONE', ( #8688, #20947, #12374, #35198 ) ) ;
#20735 = ORIENTED_EDGE ( 'NONE', *, *, #10104, .F. ) ;
#20736 = DIRECTION ( 'NONE',  ( -1.000000000000000000, -0.000000000000000000, -0.000000000000000000 ) ) ;
#20737 = VERTEX_POINT ( 'NONE', #17310 ) ;
#20738 = DIRECTION ( 'NONE',  ( 0.000000000000000000, -0.000000000000000000, -1.000000000000000000 ) ) ;
#20739 = ADVANCED_FACE ( 'NONE', ( #13949 ), #32469, .F. ) ;
#20740 = FACE_OUTER_BOUND ( 'NONE', #33102, .T. ) ;
#20741 = DIRECTION ( 'NONE',  ( 1.000000000000000000, 0.000000000000000000, 0.000000000000000000 ) ) ;
#20742 = CARTESIAN_POINT ( 'NONE',  ( -15.00000000000001421, -84.99999999999997158, 1.251075773784448675 ) ) ;
#20743 = LINE ( 'NONE', #38666, #19166 ) ;
#20744 = FACE_OUTER_BOUND ( 'NONE', #25987, .T. ) ;
#20745 = LINE ( 'NONE', #5753, #17326 ) ;
#20746 = DIRECTION ( 'NONE',  ( -0.000000000000000000, 0.000000000000000000, 1.000000000000000000 ) ) ;
#20747 = EDGE_CURVE ( 'NONE', #35489, #6305, #8230, .T. ) ;
#20748 = ORIENTED_EDGE ( 'NONE', *, *, #8287, .F. ) ;
#20749 = LINE ( 'NONE', #29604, #31808 ) ;
#20751 = EDGE_CURVE ( 'NONE', #38742, #733, #5669, .T. ) ;
#20750 = LINE ( 'NONE', #18185, #33994 ) ;
#20752 = ORIENTED_EDGE ( 'NONE', *, *, #36093, .F. ) ;
#20753 = CARTESIAN_POINT ( 'NONE',  ( -21.50000000000004619, -11.50000000000001066, 3.500000000000000000 ) ) ;
#20754 = ORIENTED_EDGE ( 'NONE', *, *, #24538, .T. ) ;
#20755 = CARTESIAN_POINT ( 'NONE',  ( 170.0000000000000000, 15.57909421132923633, 1.500000000000000000 ) ) ;
#20756 = CARTESIAN_POINT ( 'NONE',  ( -78.50000000000005684, 48.49999999999998579, 1.500000000000000000 ) ) ;
#20757 = ADVANCED_FACE ( 'NONE', ( #29705 ), #11791, .T. ) ;
#20758 = CARTESIAN_POINT ( 'NONE',  ( 98.49999999999988631, 72.50000000000000000, 1.500000000000000000 ) ) ;
#20759 = ORIENTED_EDGE ( 'NONE', *, *, #11061, .F. ) ;
#20760 = EDGE_LOOP ( 'NONE', ( #29021, #27687, #25720, #23238 ) ) ;
#20761 = FACE_BOUND ( 'NONE', #15058, .T. ) ;
#20762 = DIRECTION ( 'NONE',  ( 0.000000000000000000, -1.000000000000000000, 0.000000000000000000 ) ) ;
#20763 = ORIENTED_EDGE ( 'NONE', *, *, #23976, .F. ) ;
#20764 = AXIS2_PLACEMENT_3D ( 'NONE', #17842, #30618, #9146 ) ;
#20765 = DIRECTION ( 'NONE',  ( 1.000000000000000000, 0.000000000000000000, -0.000000000000000000 ) ) ;
#20766 = DIRECTION ( 'NONE',  ( 0.000000000000000000, 0.000000000000000000, 1.000000000000000000 ) ) ;
#20767 = ORIENTED_EDGE ( 'NONE', *, *, #13430, .T. ) ;
#20768 = CARTESIAN_POINT ( 'NONE',  ( 119.9999999999999574, 84.00000000000000000, 3.500000000000000000 ) ) ;
#20769 = ORIENTED_EDGE ( 'NONE', *, *, #8333, .T. ) ;
#20770 = DIRECTION ( 'NONE',  ( -0.000000000000000000, -0.000000000000000000, -1.000000000000000000 ) ) ;
#20771 = DIRECTION ( 'NONE',  ( -1.000000000000000000, -0.000000000000000000, -0.000000000000000000 ) ) ;
#20772 = VECTOR ( 'NONE', #33769, 1000.000000000000000 ) ;
#20773 = VERTEX_POINT ( 'NONE', #23015 ) ;
#20774 = ADVANCED_FACE ( 'NONE', ( #23603 ), #20661, .F. ) ;
#20775 = ORIENTED_EDGE ( 'NONE', *, *, #34167, .T. ) ;
#20776 = EDGE_CURVE ( 'NONE', #25823, #38345, #19089, .T. ) ;
#20777 = LINE ( 'NONE', #8551, #9238 ) ;
#20778 = CARTESIAN_POINT ( 'NONE',  ( 41.49999999999995026, -68.50000000000000000, 3.500000000000000000 ) ) ;
#20779 = ORIENTED_EDGE ( 'NONE', *, *, #11239, .T. ) ;
#20780 = CARTESIAN_POINT ( 'NONE',  ( 141.4999999999998579, 27.49999999999999645, 3.500000000000000000 ) ) ;
#20781 = CARTESIAN_POINT ( 'NONE',  ( 0.000000000000000000, 1.000000000000004441, 0.000000000000000000 ) ) ;
#20782 = PLANE ( 'NONE',  #24738 ) ;
#20783 = CARTESIAN_POINT ( 'NONE',  ( 161.4999999999998579, 39.49999999999999289, 1.500000000000000000 ) ) ;
#20784 = CIRCLE ( 'NONE', #37139, 10.00000000000000888 ) ;
#20785 = ORIENTED_EDGE ( 'NONE', *, *, #12388, .F. ) ;
#20786 = CARTESIAN_POINT ( 'NONE',  ( 118.4999999999999432, -44.50000000000001421, 3.500000000000000000 ) ) ;
#20789 = EDGE_CURVE ( 'NONE', #14914, #23834, #38195, .T. ) ;
#20788 = DIRECTION ( 'NONE',  ( 0.000000000000000000, 0.000000000000000000, 1.000000000000000000 ) ) ;
#20787 = CARTESIAN_POINT ( 'NONE',  ( 41.49999999999992895, -8.500000000000007105, 3.500000000000000000 ) ) ;
#20790 = DATE_TIME_ROLE ( 'classification_date' ) ;
#20791 = VECTOR ( 'NONE', #18588, 1000.000000000000000 ) ;
#20792 = DIRECTION ( 'NONE',  ( -0.000000000000000000, 1.000000000000000000, -0.000000000000000000 ) ) ;
#20793 = LINE ( 'NONE', #19666, #14260 ) ;
#20794 = EDGE_CURVE ( 'NONE', #18058, #21348, #25966, .T. ) ;
#20795 = DIRECTION ( 'NONE',  ( -0.000000000000000000, -0.000000000000000000, 1.000000000000000000 ) ) ;
#20796 = EDGE_LOOP ( 'NONE', ( #5720, #8067, #18297, #22200 ) ) ;
#20797 = ORIENTED_EDGE ( 'NONE', *, *, #38761, .F. ) ;
#20798 = DIRECTION ( 'NONE',  ( 0.000000000000000000, -0.000000000000000000, 1.000000000000000000 ) ) ;
#20799 = ORIENTED_EDGE ( 'NONE', *, *, #13386, .F. ) ;
#20800 = CARTESIAN_POINT ( 'NONE',  ( -121.5000000000000426, -8.500000000000007105, 3.500000000000000000 ) ) ;
#20801 = LINE ( 'NONE', #17856, #10302 ) ;
#20802 = AXIS2_PLACEMENT_3D ( 'NONE', #10456, #24854, #34303 ) ;
#20803 = ORIENTED_EDGE ( 'NONE', *, *, #27380, .F. ) ;
#20804 = EDGE_CURVE ( 'NONE', #35045, #11848, #5476, .T. ) ;
#20805 = VECTOR ( 'NONE', #36824, 1000.000000000000000 ) ;
#20807 = ORIENTED_EDGE ( 'NONE', *, *, #7601, .F. ) ;
#20806 = FACE_OUTER_BOUND ( 'NONE', #21582, .T. ) ;
#20808 = CARTESIAN_POINT ( 'NONE',  ( -61.50000000000004263, -32.50000000000000000, 3.500000000000000000 ) ) ;
#20809 = VERTEX_POINT ( 'NONE', #35629 ) ;
#20811 = ORIENTED_EDGE ( 'NONE', *, *, #13918, .F. ) ;
#20810 = DIRECTION ( 'NONE',  ( 1.000000000000000000, 0.000000000000000000, 0.000000000000000000 ) ) ;
#20812 = VERTEX_POINT ( 'NONE', #2320 ) ;
#20813 = AXIS2_PLACEMENT_3D ( 'NONE', #5666, #17514, #23601 ) ;
#20814 = ORIENTED_EDGE ( 'NONE', *, *, #16694, .F. ) ;
#20815 = AXIS2_PLACEMENT_3D ( 'NONE', #19309, #1171, #16351 ) ;
#20816 = FACE_OUTER_BOUND ( 'NONE', #20628, .T. ) ;
#20817 = CARTESIAN_POINT ( 'NONE',  ( 158.4999999999998579, 24.49999999999999289, 3.500000000000000000 ) ) ;
#20818 = ORIENTED_EDGE ( 'NONE', *, *, #10293, .F. ) ;
#20819 = EDGE_LOOP ( 'NONE', ( #31936, #15408, #33466, #13412 ) ) ;
#20820 = CARTESIAN_POINT ( 'NONE',  ( -121.5000000000000568, 63.50000000000000000, 3.500000000000000000 ) ) ;
#20821 = EDGE_CURVE ( 'NONE', #2372, #11849, #23409, .T. ) ;
#20822 = PLANE ( 'NONE',  #20904 ) ;
#20823 = PLANE ( 'NONE',  #37619 ) ;
#20824 = ORIENTED_EDGE ( 'NONE', *, *, #29182, .F. ) ;
#20825 = DIRECTION ( 'NONE',  ( 1.000000000000000000, 0.000000000000000000, 0.000000000000000000 ) ) ;
#20826 = ORIENTED_EDGE ( 'NONE', *, *, #12824, .T. ) ;
#20827 = FACE_OUTER_BOUND ( 'NONE', #25624, .T. ) ;
#20829 = DIRECTION ( 'NONE',  ( -0.000000000000000000, 0.000000000000000000, 1.000000000000000000 ) ) ;
#20828 = PLANE ( 'NONE',  #17050 ) ;
#20830 = VECTOR ( 'NONE', #14481, 1000.000000000000000 ) ;
#20831 = CARTESIAN_POINT ( 'NONE',  ( 1.499999999999987566, -103.0000000000000000, 3.000000000000001332 ) ) ;
#20832 = DIRECTION ( 'NONE',  ( 0.000000000000000000, 0.000000000000000000, 1.000000000000000000 ) ) ;
#20833 = CARTESIAN_POINT ( 'NONE',  ( -81.50000000000004263, 24.49999999999999289, 1.500000000000000000 ) ) ;
#20834 = CIRCLE ( 'NONE', #37188, 2.000000000000001776 ) ;
#20835 = ORIENTED_EDGE ( 'NONE', *, *, #26570, .T. ) ;
#20836 = DIRECTION ( 'NONE',  ( 1.000000000000000000, 0.000000000000000000, 0.000000000000000000 ) ) ;
#20837 = CARTESIAN_POINT ( 'NONE',  ( -188.9999999999999716, 94.49999999999998579, 4.999999999999999112 ) ) ;
#20838 = PERSON_AND_ORGANIZATION_ROLE ( 'design_supplier' ) ;
#20839 = DIRECTION ( 'NONE',  ( -0.000000000000000000, 0.000000000000000000, 1.000000000000000000 ) ) ;
#20840 = DIRECTION ( 'NONE',  ( -0.000000000000000000, 0.000000000000000000, 1.000000000000000000 ) ) ;
#20841 = ADVANCED_FACE ( 'NONE', ( #32669 ), #35037, .F. ) ;
#20842 = VECTOR ( 'NONE', #21615, 1000.000000000000000 ) ;
#20843 = CARTESIAN_POINT ( 'NONE',  ( -158.5000000000000284, 39.49999999999999289, 3.500000000000000000 ) ) ;
#20844 = CARTESIAN_POINT ( 'NONE',  ( 158.4999999999999147, -20.50000000000000355, 3.500000000000000000 ) ) ;
#20845 = ADVANCED_FACE ( 'NONE', ( #17112 ), #29114, .T. ) ;
#20846 = VECTOR ( 'NONE', #6660, 1000.000000000000000 ) ;
#20847 = DIRECTION ( 'NONE',  ( -0.000000000000000000, -0.000000000000000000, -1.000000000000000000 ) ) ;
#20848 = LINE ( 'NONE', #33445, #2083 ) ;
#20849 = EDGE_CURVE ( 'NONE', #32818, #15985, #27530, .T. ) ;
#20850 = EDGE_CURVE ( 'NONE', #6981, #35283, #6632, .T. ) ;
#20852 = ORIENTED_EDGE ( 'NONE', *, *, #34822, .F. ) ;
#20851 = DIRECTION ( 'NONE',  ( -0.000000000000000000, 0.000000000000000000, -1.000000000000000000 ) ) ;
#20853 = FACE_BOUND ( 'NONE', #19204, .T. ) ;
#20854 = EDGE_CURVE ( 'NONE', #6184, #2372, #20848, .T. ) ;
#20855 = VERTEX_POINT ( 'NONE', #21617 ) ;
#20856 = ORIENTED_EDGE ( 'NONE', *, *, #19193, .T. ) ;
#20857 = AXIS2_PLACEMENT_3D ( 'NONE', #17197, #19752, #28613 ) ;
#20859 = ORIENTED_EDGE ( 'NONE', *, *, #18235, .F. ) ;
#20858 = LINE ( 'NONE', #17529, #35020 ) ;
#20860 = CARTESIAN_POINT ( 'NONE',  ( 18.49999999999996092, -68.50000000000000000, 1.500000000000000000 ) ) ;
#20861 = ORIENTED_EDGE ( 'NONE', *, *, #6545, .T. ) ;
#20862 = VECTOR ( 'NONE', #32763, 1000.000000000000000 ) ;
#20863 = EDGE_LOOP ( 'NONE', ( #18636, #17783, #15367, #14751 ) ) ;
#20864 = EDGE_LOOP ( 'NONE', ( #10078, #1095, #29133, #581 ) ) ;
#20865 = VECTOR ( 'NONE', #21742, 1000.000000000000000 ) ;
#20866 = ORIENTED_EDGE ( 'NONE', *, *, #34086, .T. ) ;
#20867 = PLANE ( 'NONE',  #7962 ) ;
#20868 = EDGE_LOOP ( 'NONE', ( #22773, #16775, #29419, #9067 ) ) ;
#20869 = LINE ( 'NONE', #23822, #15321 ) ;
#20870 = ORIENTED_EDGE ( 'NONE', *, *, #34619, .F. ) ;
#20871 = VECTOR ( 'NONE', #10651, 1000.000000000000000 ) ;
#20872 = DIRECTION ( 'NONE',  ( 0.000000000000000000, 0.000000000000000000, 1.000000000000000000 ) ) ;
#20873 = ADVANCED_FACE ( 'NONE', ( #15701 ), #530, .T. ) ;
#20874 = FACE_OUTER_BOUND ( 'NONE', #17723, .T. ) ;
#20875 = PLANE ( 'NONE',  #28777 ) ;
#20876 = CARTESIAN_POINT ( 'NONE',  ( -205.4999999999999716, -105.0000000000000000, 3.000000000000000000 ) ) ;
#20877 = VECTOR ( 'NONE', #15726, 1000.000000000000000 ) ;
#20878 = ORIENTED_EDGE ( 'NONE', *, *, #13114, .T. ) ;
#20879 = DIRECTION ( 'NONE',  ( -0.000000000000000000, -0.000000000000000000, -1.000000000000000000 ) ) ;
#20880 = EDGE_CURVE ( 'NONE', #11451, #24116, #15509, .T. ) ;
#20881 = CARTESIAN_POINT ( 'NONE',  ( -21.50000000000001776, -56.50000000000000711, 3.500000000000000000 ) ) ;
#20882 = LINE ( 'NONE', #11821, #31157 ) ;
#20883 = CARTESIAN_POINT ( 'NONE',  ( -1.500000000000056843, 39.49999999999999289, 3.500000000000000000 ) ) ;
#20884 = DIRECTION ( 'NONE',  ( -0.000000000000000000, -0.000000000000000000, -1.000000000000000000 ) ) ;
#20885 = ORIENTED_EDGE ( 'NONE', *, *, #6968, .F. ) ;
#20886 = CARTESIAN_POINT ( 'NONE',  ( -203.5000000000000000, 102.9999999999999858, 6.500000000000005329 ) ) ;
#20887 =( LENGTH_UNIT ( ) NAMED_UNIT ( * ) SI_UNIT ( .MILLI., .METRE. ) );
#20888 = CARTESIAN_POINT ( 'NONE',  ( 100.4999999999999858, 102.9999999999999858, 15.00000000000000178 ) ) ;
#20889 = CARTESIAN_POINT ( 'NONE',  ( 158.4999999999999147, 3.500000000000003109, 1.500000000000000000 ) ) ;
#20890 = FACE_OUTER_BOUND ( 'NONE', #1786, .T. ) ;
#20891 = VECTOR ( 'NONE', #10389, 1000.000000000000114 ) ;
#20892 = DIRECTION ( 'NONE',  ( 0.000000000000000000, -0.000000000000000000, 1.000000000000000000 ) ) ;
#20893 = CARTESIAN_POINT ( 'NONE',  ( 78.49999999999992895, 15.50000000000000000, 1.500000000000000000 ) ) ;
#20894 = EDGE_CURVE ( 'NONE', #24382, #11824, #23988, .T. ) ;
#20895 = EDGE_LOOP ( 'NONE', ( #532, #7799, #19566, #25018 ) ) ;
#20896 = FACE_OUTER_BOUND ( 'NONE', #9992, .T. ) ;
#20897 = EDGE_LOOP ( 'NONE', ( #35896, #25602, #3300, #26861 ) ) ;
#20898 = EDGE_CURVE ( 'NONE', #6924, #26151, #13421, .T. ) ;
#20899 = VECTOR ( 'NONE', #8625, 1000.000000000000000 ) ;
#20900 = EDGE_LOOP ( 'NONE', ( #456, #6124, #21211, #11361 ) ) ;
#20901 = ADVANCED_FACE ( 'NONE', ( #21242 ), #26950, .T. ) ;
#20902 = ORIENTED_EDGE ( 'NONE', *, *, #37794, .T. ) ;
#20903 = ADVANCED_FACE ( 'NONE', ( #36206 ), #17901, .F. ) ;
#20904 = AXIS2_PLACEMENT_3D ( 'NONE', #33226, #23962, #3067 ) ;
#20905 = DIRECTION ( 'NONE',  ( 1.000000000000000000, 0.000000000000000000, 0.000000000000000000 ) ) ;
#20906 = VERTEX_POINT ( 'NONE', #2895 ) ;
#20908 = ORIENTED_EDGE ( 'NONE', *, *, #38440, .T. ) ;
#20907 = DIRECTION ( 'NONE',  ( 0.000000000000000000, 1.000000000000000000, 0.000000000000000000 ) ) ;
#20909 = EDGE_LOOP ( 'NONE', ( #6068, #24696, #19403, #28808 ) ) ;
#20910 = VERTEX_POINT ( 'NONE', #6255 ) ;
#20911 = ORIENTED_EDGE ( 'NONE', *, *, #5711, .F. ) ;
#20912 = DIRECTION ( 'NONE',  ( 0.000000000000000000, 1.000000000000000000, 0.000000000000000000 ) ) ;
#20913 = DIRECTION ( 'NONE',  ( 1.000000000000000000, 0.000000000000000000, 0.000000000000000000 ) ) ;
#20914 = CARTESIAN_POINT ( 'NONE',  ( 158.4999999999999147, -23.50000000000000711, 1.500000000000000000 ) ) ;
#20915 = CARTESIAN_POINT ( 'NONE',  ( 161.4999999999998579, 51.49999999999999289, 3.500000000000000000 ) ) ;
#20916 = DIRECTION ( 'NONE',  ( 0.000000000000000000, 0.000000000000000000, 1.000000000000000000 ) ) ;
#20917 = CARTESIAN_POINT ( 'NONE',  ( -207.5000000000000000, 106.9999999999999858, 0.000000000000000000 ) ) ;
#20918 = CARTESIAN_POINT ( 'NONE',  ( -81.50000000000002842, -35.50000000000000711, 3.500000000000000000 ) ) ;
#20919 = ORIENTED_EDGE ( 'NONE', *, *, #22762, .T. ) ;
#20920 = ORIENTED_EDGE ( 'NONE', *, *, #8537, .F. ) ;
#20921 = EDGE_CURVE ( 'NONE', #37919, #29443, #19727, .T. ) ;
#20922 = LINE ( 'NONE', #32933, #16037 ) ;
#20923 = ORIENTED_EDGE ( 'NONE', *, *, #36411, .T. ) ;
#20924 = ADVANCED_FACE ( 'NONE', ( #6058 ), #135, .F. ) ;
#20925 = DIRECTION ( 'NONE',  ( 0.000000000000000000, 0.000000000000000000, 1.000000000000000000 ) ) ;
#20926 = AXIS2_PLACEMENT_3D ( 'NONE', #8572, #33388, #12511 ) ;
#20927 = PERSON ( 'NAUO-PER2', 'UNSPECIFIED', 'UNSPECIFIED', ('UNSPECIFIED'), ('UNSPECIFIED'), ('UNSPECIFIED') ) ;
#20928 = PLANE ( 'NONE',  #23219 ) ;
#20929 = AXIS2_PLACEMENT_3D ( 'NONE', #13347, #21849, #1134 ) ;
#20930 = CARTESIAN_POINT ( 'NONE',  ( 158.4999999999999147, -47.50000000000001421, 3.500000000000000000 ) ) ;
#20931 = LINE ( 'NONE', #17395, #20578 ) ;
#20932 = FACE_OUTER_BOUND ( 'NONE', #19485, .T. ) ;
#20933 = FACE_OUTER_BOUND ( 'NONE', #15778, .T. ) ;
#20934 = CARTESIAN_POINT ( 'NONE',  ( -61.50000000000004263, -8.500000000000007105, 3.500000000000000000 ) ) ;
#20935 = PLANE ( 'NONE',  #38103 ) ;
#20936 = DIRECTION ( 'NONE',  ( -0.000000000000000000, -1.000000000000000000, -0.000000000000000000 ) ) ;
#20937 = ORIENTED_EDGE ( 'NONE', *, *, #16916, .F. ) ;
#20938 = CARTESIAN_POINT ( 'NONE',  ( 159.9999999999999432, 48.00000000000000000, 3.500000000000000000 ) ) ;
#20939 = DIRECTION ( 'NONE',  ( 0.000000000000000000, -1.000000000000000000, 0.000000000000000000 ) ) ;
#20940 = ORIENTED_EDGE ( 'NONE', *, *, #21858, .T. ) ;
#20941 = CARTESIAN_POINT ( 'NONE',  ( 61.49999999999994316, 63.50000000000000000, 3.500000000000000000 ) ) ;
#20942 = ORIENTED_EDGE ( 'NONE', *, *, #14058, .F. ) ;
#20943 = CARTESIAN_POINT ( 'NONE',  ( -205.4999999999999432, -105.0000000000000142, 0.000000000000000000 ) ) ;
#20944 = LINE ( 'NONE', #33533, #11124 ) ;
#20945 = CARTESIAN_POINT ( 'NONE',  ( 98.49999999999988631, 63.50000000000000000, 1.500000000000000000 ) ) ;
#20946 = ORIENTED_EDGE ( 'NONE', *, *, #10096, .T. ) ;
#20947 = ORIENTED_EDGE ( 'NONE', *, *, #24298, .F. ) ;
#20948 = EDGE_CURVE ( 'NONE', #24437, #24764, #12169, .T. ) ;
#20949 = FACE_BOUND ( 'NONE', #7127, .T. ) ;
#20950 = LINE ( 'NONE', #15222, #28458 ) ;
#20951 = AXIS2_PLACEMENT_3D ( 'NONE', #24045, #21094, #17764 ) ;
#20952 = VERTEX_POINT ( 'NONE', #30479 ) ;
#20953 = VERTEX_POINT ( 'NONE', #36593 ) ;
#20954 = VECTOR ( 'NONE', #2992, 1000.000000000000000 ) ;
#20955 = AXIS2_PLACEMENT_3D ( 'NONE', #33664, #15150, #15342 ) ;
#20956 = VECTOR ( 'NONE', #36193, 1000.000000000000000 ) ;
#20957 = DIRECTION ( 'NONE',  ( -0.000000000000000000, -0.000000000000000000, -1.000000000000000000 ) ) ;
#20958 = CARTESIAN_POINT ( 'NONE',  ( -58.50000000000006395, 75.50000000000000000, 1.500000000000000000 ) ) ;
#20959 = VERTEX_POINT ( 'NONE', #333 ) ;
#20960 = ADVANCED_FACE ( 'NONE', ( #12366 ), #11979, .T. ) ;
#20961 = LINE ( 'NONE', #15045, #18775 ) ;
#20962 = ORIENTED_EDGE ( 'NONE', *, *, #13822, .T. ) ;
#20964 = ADVANCED_FACE ( 'NONE', ( #27715 ), #715, .F. ) ;
#20963 = ORIENTED_EDGE ( 'NONE', *, *, #4268, .F. ) ;
#20965 = PLANE ( 'NONE',  #30107 ) ;
#20966 = EDGE_LOOP ( 'NONE', ( #7219, #7011, #3529, #15821 ) ) ;
#20967 = ORIENTED_EDGE ( 'NONE', *, *, #1560, .F. ) ;
#20968 = EDGE_CURVE ( 'NONE', #29392, #5929, #33051, .T. ) ;
#20969 = CARTESIAN_POINT ( 'NONE',  ( 118.4999999999999432, -44.50000000000001421, 3.500000000000000000 ) ) ;
#20970 = FACE_BOUND ( 'NONE', #9893, .T. ) ;
#20972 = VERTEX_POINT ( 'NONE', #13133 ) ;
#20971 = LINE ( 'NONE', #26873, #29993 ) ;
#20973 = PLANE ( 'NONE',  #14734 ) ;
#20974 = DIRECTION ( 'NONE',  ( 0.000000000000000000, -0.000000000000000000, 1.000000000000000000 ) ) ;
#20975 = VECTOR ( 'NONE', #4486, 1000.000000000000000 ) ;
#20976 = CARTESIAN_POINT ( 'NONE',  ( 138.4999999999998579, 39.49999999999999289, 3.500000000000000000 ) ) ;
#20977 = DIRECTION ( 'NONE',  ( -0.000000000000000000, 1.000000000000000000, -0.000000000000000000 ) ) ;
#20978 = VECTOR ( 'NONE', #36409, 1000.000000000000000 ) ;
#20979 = AXIS2_PLACEMENT_3D ( 'NONE', #2296, #35607, #32247 ) ;
#20980 = ORIENTED_EDGE ( 'NONE', *, *, #5321, .T. ) ;
#20981 = DIRECTION ( 'NONE',  ( 0.000000000000000000, 0.000000000000000000, 1.000000000000000000 ) ) ;
#20984 = AXIS2_PLACEMENT_3D ( 'NONE', #15064, #14483, #38913 ) ;
#20983 = DIRECTION ( 'NONE',  ( -0.000000000000000000, 0.000000000000000000, 1.000000000000000000 ) ) ;
#20982 = CARTESIAN_POINT ( 'NONE',  ( 99.99999999999995737, 24.00000000000000000, 3.500000000000000000 ) ) ;
#20985 = APPROVAL_STATUS ( 'not_yet_approved' ) ;
#20986 = CARTESIAN_POINT ( 'NONE',  ( -121.5000000000000426, 24.49999999999999289, 3.500000000000000000 ) ) ;
#20987 = CARTESIAN_POINT ( 'NONE',  ( -141.5000000000000284, -11.50000000000001066, 3.500000000000000000 ) ) ;
#20988 = CARTESIAN_POINT ( 'NONE',  ( -1.500000000000084599, 72.50000000000000000, 3.500000000000000000 ) ) ;
#20989 = EDGE_LOOP ( 'NONE', ( #29161, #29758 ) ) ;
#20990 = VERTEX_POINT ( 'NONE', #4243 ) ;
#20991 = LINE ( 'NONE', #5213, #29007 ) ;
#20992 = ORIENTED_EDGE ( 'NONE', *, *, #4704, .F. ) ;
#20993 = DIRECTION ( 'NONE',  ( -0.000000000000000000, 0.000000000000000000, -1.000000000000000000 ) ) ;
#20994 = CARTESIAN_POINT ( 'NONE',  ( 171.5999999999999943, -85.00000000000000000, 1.500000000000000000 ) ) ;
#20995 = ORIENTED_EDGE ( 'NONE', *, *, #3528, .F. ) ;
#20996 = ADVANCED_FACE ( 'NONE', ( #16084 ), #31050, .T. ) ;
#20997 = DIRECTION ( 'NONE',  ( -1.000000000000000000, 0.000000000000000000, 0.000000000000000000 ) ) ;
#20998 = DIRECTION ( 'NONE',  ( -0.000000000000000000, -0.000000000000000000, -1.000000000000000000 ) ) ;
#20999 = EDGE_CURVE ( 'NONE', #21486, #35882, #21810, .T. ) ;
#21000 = CARTESIAN_POINT ( 'NONE',  ( -101.5000000000000284, 0.5000000000000004441, 3.500000000000000000 ) ) ;
#21001 = EDGE_LOOP ( 'NONE', ( #18174, #12085, #38830, #1911 ) ) ;
#21002 = AXIS2_PLACEMENT_3D ( 'NONE', #5651, #19841, #37969 ) ;
#21003 = CARTESIAN_POINT ( 'NONE',  ( 118.4999999999998863, 60.50000000000000000, 1.500000000000000000 ) ) ;
#21004 = ORIENTED_EDGE ( 'NONE', *, *, #20432, .T. ) ;
#21005 = VECTOR ( 'NONE', #27672, 1000.000000000000000 ) ;
#21006 = CIRCLE ( 'NONE', #7137, 1.500000000000001332 ) ;
#21007 = ORIENTED_EDGE ( 'NONE', *, *, #9546, .T. ) ;
#21009 = ADVANCED_FACE ( 'NONE', ( #15893 ), #16280, .F. ) ;
#21008 = VECTOR ( 'NONE', #35845, 1000.000000000000000 ) ;
#21010 = FACE_OUTER_BOUND ( 'NONE', #19725, .T. ) ;
#21011 = DIRECTION ( 'NONE',  ( -0.000000000000000000, 1.000000000000000000, -0.000000000000000000 ) ) ;
#21012 = VERTEX_POINT ( 'NONE', #7202 ) ;
#21013 = EDGE_LOOP ( 'NONE', ( #32715, #34301, #28868, #28359 ) ) ;
#21014 = EDGE_CURVE ( 'NONE', #37763, #5976, #18479, .T. ) ;
#21015 = EDGE_CURVE ( 'NONE', #34527, #455, #6828, .T. ) ;
#21016 = DIRECTION ( 'NONE',  ( 1.000000000000000000, 0.000000000000000000, 0.000000000000000000 ) ) ;
#21017 = DIRECTION ( 'NONE',  ( -1.296989514749014671E-16, 1.000000000000000000, -0.000000000000000000 ) ) ;
#21018 = FACE_OUTER_BOUND ( 'NONE', #11750, .T. ) ;
#21019 = ORIENTED_EDGE ( 'NONE', *, *, #31090, .T. ) ;
#21020 = CARTESIAN_POINT ( 'NONE',  ( -81.50000000000005684, 63.50000000000000000, 3.500000000000000000 ) ) ;
#21021 = ORIENTED_EDGE ( 'NONE', *, *, #22569, .T. ) ;
#21022 = DIRECTION ( 'NONE',  ( 1.000000000000000000, 0.000000000000000000, -0.000000000000000000 ) ) ;
#21024 = LINE ( 'NONE', #9189, #38276 ) ;
#21023 = DIRECTION ( 'NONE',  ( 0.000000000000000000, -1.000000000000000000, 0.000000000000000000 ) ) ;
#21025 = DIRECTION ( 'NONE',  ( -0.000000000000000000, 0.000000000000000000, 1.000000000000000000 ) ) ;
#21026 = ADVANCED_FACE ( 'NONE', ( #9784 ), #3959, .F. ) ;
#21027 = CARTESIAN_POINT ( 'NONE',  ( -6.999999999999950262, 5.000000000000000000, -98.00000000000004263 ) ) ;
#21028 = PLANE ( 'NONE',  #5292 ) ;
#21029 = EDGE_LOOP ( 'NONE', ( #18688, #13633, #27957, #33708 ) ) ;
#21030 = CARTESIAN_POINT ( 'NONE',  ( 203.5000000000000000, 0.000000000000000000, 3.000000000000001332 ) ) ;
#21031 = CARTESIAN_POINT ( 'NONE',  ( -207.4999999999999432, -105.0000000000000142, 0.000000000000000000 ) ) ;
#21032 = PERSON_AND_ORGANIZATION_ROLE ( 'classification_officer' ) ;
#21033 = CARTESIAN_POINT ( 'NONE',  ( 279.9999999999999432, 84.00000000000000000, 3.500000000000000000 ) ) ;
#21034 = DIRECTION ( 'NONE',  ( -0.000000000000000000, -0.000000000000000000, -1.000000000000000000 ) ) ;
#21036 = AXIS2_PLACEMENT_3D ( 'NONE', #33619, #32844, #12355 ) ;
#21035 = DIRECTION ( 'NONE',  ( 1.000000000000000000, 0.000000000000000000, 0.000000000000000000 ) ) ;
#21037 = VECTOR ( 'NONE', #23149, 1000.000000000000000 ) ;
#21038 = FACE_OUTER_BOUND ( 'NONE', #19881, .T. ) ;
#21039 = DIRECTION ( 'NONE',  ( 0.000000000000000000, -0.000000000000000000, 1.000000000000000000 ) ) ;
#21040 = DIRECTION ( 'NONE',  ( 0.000000000000000000, 0.000000000000000000, 1.000000000000000000 ) ) ;
#21042 = EDGE_LOOP ( 'NONE', ( #19896, #23535, #14794, #13274 ) ) ;
#21041 = CARTESIAN_POINT ( 'NONE',  ( -158.5000000000000000, -47.50000000000001421, 3.500000000000000000 ) ) ;
#21043 = FACE_BOUND ( 'NONE', #38144, .T. ) ;
#21044 = EDGE_CURVE ( 'NONE', #25675, #14242, #22383, .T. ) ;
#21045 = ORIENTED_EDGE ( 'NONE', *, *, #20129, .F. ) ;
#21046 = ORIENTED_EDGE ( 'NONE', *, *, #34139, .F. ) ;
#21048 = EDGE_LOOP ( 'NONE', ( #23272, #22370, #22168, #37010 ) ) ;
#21047 = DIRECTION ( 'NONE',  ( -0.000000000000000000, 0.000000000000000000, -1.000000000000000000 ) ) ;
#21049 = LINE ( 'NONE', #12184, #2199 ) ;
#21050 = ORIENTED_EDGE ( 'NONE', *, *, #19630, .F. ) ;
#21051 = AXIS2_PLACEMENT_3D ( 'NONE', #12240, #12813, #24830 ) ;
#21052 = ORIENTED_EDGE ( 'NONE', *, *, #21361, .T. ) ;
#21053 = VERTEX_POINT ( 'NONE', #28477 ) ;
#21054 = VECTOR ( 'NONE', #20486, 1000.000000000000000 ) ;
#21055 = ORIENTED_EDGE ( 'NONE', *, *, #34727, .T. ) ;
#21056 = DIRECTION ( 'NONE',  ( 1.000000000000000000, 0.000000000000000000, 0.000000000000000000 ) ) ;
#21057 = ORIENTED_EDGE ( 'NONE', *, *, #36784, .T. ) ;
#21058 = DIRECTION ( 'NONE',  ( 0.000000000000000000, 1.000000000000000000, 0.000000000000000000 ) ) ;
#21059 = VERTEX_POINT ( 'NONE', #18860 ) ;
#21060 = ADVANCED_FACE ( 'NONE', ( #34206 ), #25519, .F. ) ;
#21061 = AXIS2_PLACEMENT_3D ( 'NONE', #11722, #18227, #33570 ) ;
#21062 = CARTESIAN_POINT ( 'NONE',  ( -161.5000000000000284, 36.49999999999999289, 1.500000000000000000 ) ) ;
#21063 = AXIS2_PLACEMENT_3D ( 'NONE', #3981, #16018, #7329 ) ;
#21064 = CYLINDRICAL_SURFACE ( 'NONE', #25242, 1.249999999999987121 ) ;
#21065 = CARTESIAN_POINT ( 'NONE',  ( -41.50000000000003553, -44.50000000000001421, 3.500000000000000000 ) ) ;
#21066 = EDGE_CURVE ( 'NONE', #4263, #10723, #31435, .T. ) ;
#21067 = FACE_BOUND ( 'NONE', #32691, .T. ) ;
#21068 = ORIENTED_EDGE ( 'NONE', *, *, #19317, .T. ) ;
#21069 = CARTESIAN_POINT ( 'NONE',  ( 205.5000000000000000, 105.0000000000000000, 0.000000000000000000 ) ) ;
#21070 = LINE ( 'NONE', #362, #31826 ) ;
#21071 = DIRECTION ( 'NONE',  ( -0.000000000000000000, -0.000000000000000000, -1.000000000000000000 ) ) ;
#21072 = ADVANCED_FACE ( 'NONE', ( #7400 ), #37168, .T. ) ;
#21073 = CARTESIAN_POINT ( 'NONE',  ( -1.500000000000029088, -44.50000000000001421, 3.500000000000000000 ) ) ;
#21074 = FACE_OUTER_BOUND ( 'NONE', #34389, .T. ) ;
#21075 = ADVANCED_FACE ( 'NONE', ( #22190 ), #22581, .F. ) ;
#21076 = ORIENTED_EDGE ( 'NONE', *, *, #31010, .F. ) ;
#21077 = EDGE_CURVE ( 'NONE', #11281, #29270, #1097, .T. ) ;
#21078 = LINE ( 'NONE', #33289, #1177 ) ;
#21079 = LINE ( 'NONE', #17939, #28350 ) ;
#21080 = PLANE ( 'NONE',  #27527 ) ;
#21081 = CARTESIAN_POINT ( 'NONE',  ( -158.5000000000000000, -44.50000000000001421, 1.500000000000000000 ) ) ;
#21082 = CARTESIAN_POINT ( 'NONE',  ( -18.50000000000004263, 24.49999999999999289, 1.500000000000000000 ) ) ;
#21083 = DIRECTION ( 'NONE',  ( 1.000000000000000000, 0.000000000000000000, 0.000000000000000000 ) ) ;
#21084 = VECTOR ( 'NONE', #19818, 1000.000000000000000 ) ;
#21085 = DIRECTION ( 'NONE',  ( 0.000000000000000000, -0.000000000000000000, 1.000000000000000000 ) ) ;
#21086 = VECTOR ( 'NONE', #12720, 1000.000000000000000 ) ;
#21087 = VERTEX_POINT ( 'NONE', #12933 ) ;
#21088 = PLANE ( 'NONE',  #6119 ) ;
#21089 = ORIENTED_EDGE ( 'NONE', *, *, #14307, .T. ) ;
#21091 = VERTEX_POINT ( 'NONE', #34595 ) ;
#21090 = VECTOR ( 'NONE', #23881, 1000.000000000000000 ) ;
#21092 = VERTEX_POINT ( 'NONE', #4618 ) ;
#21093 = EDGE_CURVE ( 'NONE', #11034, #16870, #7009, .T. ) ;
#21094 = DIRECTION ( 'NONE',  ( -0.000000000000000000, -0.000000000000000000, 1.000000000000000000 ) ) ;
#21095 = ADVANCED_FACE ( 'NONE', ( #1283 ), #25722, .F. ) ;
#21096 = ORIENTED_EDGE ( 'NONE', *, *, #33916, .T. ) ;
#21098 = ORIENTED_EDGE ( 'NONE', *, *, #19731, .F. ) ;
#21097 = DIRECTION ( 'NONE',  ( -0.000000000000000000, 0.000000000000000000, 1.000000000000000000 ) ) ;
#21099 = ORIENTED_EDGE ( 'NONE', *, *, #1634, .T. ) ;
#21100 = ORIENTED_EDGE ( 'NONE', *, *, #28030, .T. ) ;
#21101 = EDGE_LOOP ( 'NONE', ( #38084, #5815, #20078, #34473 ) ) ;
#21102 = CARTESIAN_POINT ( 'NONE',  ( -41.50000000000003553, -23.50000000000000711, 3.500000000000000000 ) ) ;
#21103 = CARTESIAN_POINT ( 'NONE',  ( -41.50000000000002132, -68.50000000000000000, 3.500000000000000000 ) ) ;
#21104 = CARTESIAN_POINT ( 'NONE',  ( 319.9999999999998863, 132.0000000000000000, 3.500000000000000000 ) ) ;
#21105 = EDGE_CURVE ( 'NONE', #31408, #31842, #16464, .T. ) ;
#21106 = CARTESIAN_POINT ( 'NONE',  ( -161.5000000000000000, -56.50000000000000711, 3.500000000000000000 ) ) ;
#21107 = VECTOR ( 'NONE', #6257, 1000.000000000000000 ) ;
#21108 = DIRECTION ( 'NONE',  ( 1.000000000000000000, 0.000000000000000000, 0.000000000000000000 ) ) ;
#21109 = EDGE_CURVE ( 'NONE', #33022, #3928, #35382, .T. ) ;
#21110 = DIRECTION ( 'NONE',  ( 0.000000000000000000, -1.000000000000000000, 0.000000000000000000 ) ) ;
#21111 = VECTOR ( 'NONE', #4324, 1000.000000000000000 ) ;
#21112 = VERTEX_POINT ( 'NONE', #26113 ) ;
#21113 = ORIENTED_EDGE ( 'NONE', *, *, #8642, .F. ) ;
#21114 = CARTESIAN_POINT ( 'NONE',  ( -1.500000000000056843, 3.500000000000003109, 3.500000000000000000 ) ) ;
#21115 = ADVANCED_FACE ( 'NONE', ( #16863 ), #23556, .F. ) ;
#21116 = VERTEX_POINT ( 'NONE', #29264 ) ;
#21117 = DIRECTION ( 'NONE',  ( -1.000000000000000000, -0.000000000000000000, -0.000000000000000000 ) ) ;
#21118 = AXIS2_PLACEMENT_3D ( 'NONE', #9025, #3290, #29714 ) ;
#21119 = VECTOR ( 'NONE', #3222, 1000.000000000000000 ) ;
#21120 = EDGE_CURVE ( 'NONE', #1876, #14760, #31818, .T. ) ;
#21121 = CARTESIAN_POINT ( 'NONE',  ( -141.5000000000000284, -23.50000000000000711, 3.500000000000000000 ) ) ;
#21122 = LINE ( 'NONE', #33134, #16176 ) ;
#21123 = PLANE ( 'NONE',  #27788 ) ;
#21124 = CARTESIAN_POINT ( 'NONE',  ( -61.50000000000007105, 60.50000000000000000, 3.500000000000000000 ) ) ;
#21125 = CARTESIAN_POINT ( 'NONE',  ( -98.50000000000005684, 72.50000000000000000, 3.500000000000000000 ) ) ;
#21126 = PLANE ( 'NONE',  #19836 ) ;
#21127 = LINE ( 'NONE', #27034, #10086 ) ;
#21128 = ORIENTED_EDGE ( 'NONE', *, *, #3908, .T. ) ;
#21129 = CARTESIAN_POINT ( 'NONE',  ( -161.5000000000000284, 39.49999999999999289, 3.500000000000000000 ) ) ;
#21130 = VERTEX_POINT ( 'NONE', #17061 ) ;
#21131 = LINE ( 'NONE', #11687, #8986 ) ;
#21132 = DIRECTION ( 'NONE',  ( -0.000000000000000000, 1.000000000000000000, -0.000000000000000000 ) ) ;
#21133 = CARTESIAN_POINT ( 'NONE',  ( -18.50000000000001776, -68.50000000000000000, 3.500000000000000000 ) ) ;
#21134 = ORIENTED_EDGE ( 'NONE', *, *, #38321, .F. ) ;
#21135 = EDGE_LOOP ( 'NONE', ( #31417, #16885, #6258, #4114 ) ) ;
#21136 = CIRCLE ( 'NONE', #23641, 1.499999999999987566 ) ;
#21137 = EDGE_CURVE ( 'NONE', #21207, #37962, #23362, .T. ) ;
#21138 = VECTOR ( 'NONE', #2450, 1000.000000000000000 ) ;
#21139 = FACE_BOUND ( 'NONE', #9799, .T. ) ;
#21140 = CARTESIAN_POINT ( 'NONE',  ( -158.5000000000000000, -56.50000000000000711, 3.500000000000000000 ) ) ;
#21141 = EDGE_CURVE ( 'NONE', #14767, #36873, #5217, .T. ) ;
#21142 = ORIENTED_EDGE ( 'NONE', *, *, #27283, .T. ) ;
#21143 = ADVANCED_FACE ( 'NONE', ( #7985 ), #5422, .F. ) ;
#21144 = ORIENTED_EDGE ( 'NONE', *, *, #38193, .T. ) ;
#21145 = VECTOR ( 'NONE', #32335, 1000.000000000000000 ) ;
#21146 = VECTOR ( 'NONE', #13991, 1000.000000000000000 ) ;
#21147 = ORIENTED_EDGE ( 'NONE', *, *, #21992, .F. ) ;
#21148 = DIRECTION ( 'NONE',  ( 0.000000000000000000, 0.000000000000000000, 1.000000000000000000 ) ) ;
#21149 = CARTESIAN_POINT ( 'NONE',  ( -161.5000000000000284, 3.500000000000003109, 1.500000000000000000 ) ) ;
#21150 = ORIENTED_EDGE ( 'NONE', *, *, #15438, .F. ) ;
#21151 = ADVANCED_FACE ( 'NONE', ( #22767 ), #13902, .F. ) ;
#21152 = CARTESIAN_POINT ( 'NONE',  ( -141.5000000000000284, 12.49999999999999645, 1.500000000000000000 ) ) ;
#21153 = VERTEX_POINT ( 'NONE', #7780 ) ;
#21154 = FACE_OUTER_BOUND ( 'NONE', #24739, .T. ) ;
#21155 = EDGE_CURVE ( 'NONE', #2573, #16606, #5628, .T. ) ;
#21156 = FACE_OUTER_BOUND ( 'NONE', #1218, .T. ) ;
#21157 = CARTESIAN_POINT ( 'NONE',  ( 138.4999999999999147, -32.50000000000000000, 1.500000000000000000 ) ) ;
#21158 = ORIENTED_EDGE ( 'NONE', *, *, #21238, .F. ) ;
#21159 = EDGE_LOOP ( 'NONE', ( #20799, #6792, #34762, #38157 ) ) ;
#21160 = EDGE_CURVE ( 'NONE', #7543, #34328, #26511, .T. ) ;
#21161 = ORIENTED_EDGE ( 'NONE', *, *, #9530, .F. ) ;
#21162 = EDGE_CURVE ( 'NONE', #13476, #13000, #28872, .T. ) ;
#21163 = AXIS2_PLACEMENT_3D ( 'NONE', #12707, #36737, #25104 ) ;
#21164 = LINE ( 'NONE', #3211, #26222 ) ;
#21165 = CARTESIAN_POINT ( 'NONE',  ( -1.500000000000056843, 24.49999999999999289, 1.500000000000000000 ) ) ;
#21166 = ADVANCED_FACE ( 'NONE', ( #32625 ), #17466, .F. ) ;
#21168 = ORIENTED_EDGE ( 'NONE', *, *, #4764, .F. ) ;
#21167 = DIRECTION ( 'NONE',  ( -1.000000000000000000, 0.000000000000000000, 0.000000000000000000 ) ) ;
#21169 = VECTOR ( 'NONE', #22032, 1000.000000000000000 ) ;
#21170 = DIRECTION ( 'NONE',  ( -1.000000000000000000, 0.000000000000000000, 0.000000000000000000 ) ) ;
#21171 = CARTESIAN_POINT ( 'NONE',  ( -158.5000000000000284, 48.49999999999998579, 3.500000000000000000 ) ) ;
#21172 = CARTESIAN_POINT ( 'NONE',  ( 158.4999999999999147, -32.50000000000000000, 3.500000000000000000 ) ) ;
#21173 = VECTOR ( 'NONE', #15742, 1000.000000000000000 ) ;
#21174 = LINE ( 'NONE', #20783, #38046 ) ;
#21175 = VECTOR ( 'NONE', #34902, 1000.000000000000000 ) ;
#21176 = VERTEX_POINT ( 'NONE', #10948 ) ;
#21177 = AXIS2_PLACEMENT_3D ( 'NONE', #33875, #31294, #16131 ) ;
#21178 = CARTESIAN_POINT ( 'NONE',  ( 0.000000000000000000, 30.00000000000000000, 0.000000000000000000 ) ) ;
#21180 = DIRECTION ( 'NONE',  ( 1.000000000000000000, 0.000000000000000000, 0.000000000000000000 ) ) ;
#21179 = PLANE ( 'NONE',  #22014 ) ;
#21181 = COORDINATED_UNIVERSAL_TIME_OFFSET ( 1, 0, .AHEAD. ) ;
#21182 = FACE_OUTER_BOUND ( 'NONE', #32906, .T. ) ;
#21183 = DIRECTION ( 'NONE',  ( -0.000000000000000000, -0.000000000000000000, -1.000000000000000000 ) ) ;
#21185 = ADVANCED_FACE ( 'NONE', ( #20023 ), #38140, .T. ) ;
#21184 = FACE_OUTER_BOUND ( 'NONE', #22938, .T. ) ;
#21186 = EDGE_LOOP ( 'NONE', ( #31087, #20576, #22143, #19133 ) ) ;
#21187 = ORIENTED_EDGE ( 'NONE', *, *, #38710, .T. ) ;
#21188 = EDGE_CURVE ( 'NONE', #19873, #26216, #23169, .T. ) ;
#21189 = ORIENTED_EDGE ( 'NONE', *, *, #24901, .F. ) ;
#21190 = CARTESIAN_POINT ( 'NONE',  ( 78.49999999999992895, 12.49999999999999645, 3.500000000000000000 ) ) ;
#21191 = DIRECTION ( 'NONE',  ( 0.000000000000000000, -1.000000000000000000, 0.000000000000000000 ) ) ;
#21192 = EDGE_CURVE ( 'NONE', #24818, #36258, #38538, .T. ) ;
#21193 = ORIENTED_EDGE ( 'NONE', *, *, #24653, .T. ) ;
#21194 = ADVANCED_FACE ( 'NONE', ( #20413 ), #17262, .F. ) ;
#21195 = CARTESIAN_POINT ( 'NONE',  ( 138.4999999999999147, -23.50000000000000711, 3.500000000000000000 ) ) ;
#21196 = CYLINDRICAL_SURFACE ( 'NONE', #23578, 13.00000000000001066 ) ;
#21197 = CONICAL_SURFACE ( 'NONE', #18662, 1.249999999999987121, 1.029744258676654312 ) ;
#21198 = CARTESIAN_POINT ( 'NONE',  ( 1.499999999999945821, -20.50000000000000355, 3.500000000000000000 ) ) ;
#21199 = VECTOR ( 'NONE', #21547, 1000.000000000000000 ) ;
#21200 = EDGE_LOOP ( 'NONE', ( #18100, #15479, #30437, #35066 ) ) ;
#21201 = AXIS2_PLACEMENT_3D ( 'NONE', #19997, #11328, #23336 ) ;
#21202 = CARTESIAN_POINT ( 'NONE',  ( -101.5000000000000426, 15.50000000000000000, 1.500000000000000000 ) ) ;
#21203 = AXIS2_PLACEMENT_3D ( 'NONE', #12834, #428, #9302 ) ;
#21204 = EDGE_LOOP ( 'NONE', ( #9172, #33059, #13903, #10527 ) ) ;
#21205 = VECTOR ( 'NONE', #36175, 1000.000000000000000 ) ;
#21206 = VECTOR ( 'NONE', #23704, 1000.000000000000000 ) ;
#21207 = VERTEX_POINT ( 'NONE', #33206 ) ;
#21208 = CARTESIAN_POINT ( 'NONE',  ( -199.4999999999999147, 8.673617379884035472E-16, 98.00000000000001421 ) ) ;
#21209 = CARTESIAN_POINT ( 'NONE',  ( -38.50000000000003553, -23.50000000000000711, 3.500000000000000000 ) ) ;
#21210 = ORIENTED_EDGE ( 'NONE', *, *, #33819, .T. ) ;
#21211 = ORIENTED_EDGE ( 'NONE', *, *, #2813, .F. ) ;
#21212 = DIRECTION ( 'NONE',  ( -1.000000000000000000, -0.000000000000000000, -0.000000000000000000 ) ) ;
#21213 = CARTESIAN_POINT ( 'NONE',  ( 219.9999999999999432, 84.00000000000000000, 3.500000000000000000 ) ) ;
#21214 = DIRECTION ( 'NONE',  ( 1.000000000000000000, 0.000000000000000000, 0.000000000000000000 ) ) ;
#21215 = ORIENTED_EDGE ( 'NONE', *, *, #7953, .F. ) ;
#21216 = LINE ( 'NONE', #5836, #9666 ) ;
#21217 = ADVANCED_FACE ( 'NONE', ( #23755 ), #9160, .F. ) ;
#21218 = ORIENTED_EDGE ( 'NONE', *, *, #19457, .F. ) ;
#21219 = LINE ( 'NONE', #6237, #27325 ) ;
#21221 = DIRECTION ( 'NONE',  ( 1.000000000000000000, 0.000000000000000000, 0.000000000000000000 ) ) ;
#21220 = CARTESIAN_POINT ( 'NONE',  ( -1.500000000000056843, -20.50000000000000355, 1.500000000000000000 ) ) ;
#21222 = DIRECTION ( 'NONE',  ( 1.000000000000000000, 0.000000000000000000, 0.000000000000000000 ) ) ;
#21223 = FACE_OUTER_BOUND ( 'NONE', #17459, .T. ) ;
#21224 = CARTESIAN_POINT ( 'NONE',  ( -1.500000000000029088, -47.50000000000001421, 3.500000000000000000 ) ) ;
#21225 = EDGE_LOOP ( 'NONE', ( #6070, #4534, #9958, #13005 ) ) ;
#21226 = ADVANCED_FACE ( 'NONE', ( #14584 ), #15162, .T. ) ;
#21227 = EDGE_CURVE ( 'NONE', #23309, #10544, #6396, .T. ) ;
#21228 = VECTOR ( 'NONE', #27094, 1000.000000000000000 ) ;
#21229 = FACE_OUTER_BOUND ( 'NONE', #15822, .T. ) ;
#21230 = DIRECTION ( 'NONE',  ( 1.000000000000000000, 0.000000000000000000, 0.000000000000000000 ) ) ;
#21231 = PERSON_AND_ORGANIZATION_ROLE ( 'design_supplier' ) ;
#21232 = VECTOR ( 'NONE', #31963, 1000.000000000000000 ) ;
#21233 = CARTESIAN_POINT ( 'NONE',  ( -61.50000000000004263, -47.50000000000001421, 1.500000000000000000 ) ) ;
#21234 = VECTOR ( 'NONE', #33489, 1000.000000000000000 ) ;
#21235 = DIRECTION ( 'NONE',  ( 1.000000000000000000, -0.000000000000000000, -0.000000000000000000 ) ) ;
#21236 = AXIS2_PLACEMENT_3D ( 'NONE', #32190, #5186, #28845 ) ;
#21238 = EDGE_CURVE ( 'NONE', #35938, #2573, #21571, .T. ) ;
#21237 = CARTESIAN_POINT ( 'NONE',  ( 185.5000000000000853, 2.660000000000001030, 100.2499999999999716 ) ) ;
#21239 = LINE ( 'NONE', #2510, #37790 ) ;
#21240 = EDGE_CURVE ( 'NONE', #2128, #21153, #12126, .T. ) ;
#21241 = LINE ( 'NONE', #6057, #19357 ) ;
#21242 = FACE_OUTER_BOUND ( 'NONE', #30025, .T. ) ;
#21243 = ADVANCED_FACE ( 'NONE', ( #18245 ), #30240, .F. ) ;
#21244 = EDGE_CURVE ( 'NONE', #2724, #25538, #36546, .T. ) ;
#21246 = ORIENTED_EDGE ( 'NONE', *, *, #672, .T. ) ;
#21245 = CARTESIAN_POINT ( 'NONE',  ( 101.4999999999999005, 72.50000000000000000, 3.500000000000000000 ) ) ;
#21247 = FACE_BOUND ( 'NONE', #9690, .T. ) ;
#21248 = ORIENTED_EDGE ( 'NONE', *, *, #6633, .F. ) ;
#21249 = EDGE_LOOP ( 'NONE', ( #15845, #36991, #2706, #35303 ) ) ;
#21251 = ORIENTED_EDGE ( 'NONE', *, *, #20711, .T. ) ;
#21250 = CARTESIAN_POINT ( 'NONE',  ( -81.50000000000002842, -23.50000000000000711, 3.500000000000000000 ) ) ;
#21252 = DIRECTION ( 'NONE',  ( -0.000000000000000000, 1.000000000000000000, -0.000000000000000000 ) ) ;
#21253 = VERTEX_POINT ( 'NONE', #15080 ) ;
#21254 = VECTOR ( 'NONE', #35343, 1000.000000000000000 ) ;
#21255 = ORIENTED_EDGE ( 'NONE', *, *, #15069, .T. ) ;
#21256 = VERTEX_POINT ( 'NONE', #3626 ) ;
#21257 = ORIENTED_EDGE ( 'NONE', *, *, #10516, .F. ) ;
#21258 = CARTESIAN_POINT ( 'NONE',  ( 99.99999999999994316, 72.00000000000001421, 3.500000000000000000 ) ) ;
#21259 = ORIENTED_EDGE ( 'NONE', *, *, #4646, .T. ) ;
#21260 = LINE ( 'NONE', #24204, #21008 ) ;
#21261 = VERTEX_POINT ( 'NONE', #36361 ) ;
#21262 = VECTOR ( 'NONE', #10751, 1000.000000000000000 ) ;
#21263 = VECTOR ( 'NONE', #1310, 1000.000000000000000 ) ;
#21264 = LINE ( 'NONE', #15725, #29199 ) ;
#21265 = CARTESIAN_POINT ( 'NONE',  ( 98.49999999999988631, 24.49999999999999289, 1.500000000000000000 ) ) ;
#21266 = CARTESIAN_POINT ( 'NONE',  ( 141.4999999999999147, -44.50000000000001421, 3.500000000000000000 ) ) ;
#21267 = PLANE ( 'NONE',  #12791 ) ;
#21268 = VERTEX_POINT ( 'NONE', #33587 ) ;
#21269 = CARTESIAN_POINT ( 'NONE',  ( -101.5000000000000142, -56.50000000000000711, 3.500000000000000000 ) ) ;
#21270 = CARTESIAN_POINT ( 'NONE',  ( 18.49999999999993250, -11.50000000000001066, 3.500000000000000000 ) ) ;
#21271 = CARTESIAN_POINT ( 'NONE',  ( -1.499999999999987566, 103.0000000000000000, 3.000000000000001332 ) ) ;
#21272 = LINE ( 'NONE', #3124, #18399 ) ;
#21273 = PLANE ( 'NONE',  #35517 ) ;
#21274 = ORIENTED_EDGE ( 'NONE', *, *, #24271, .T. ) ;
#21275 = EDGE_CURVE ( 'NONE', #2138, #5895, #24139, .T. ) ;
#21276 = DIRECTION ( 'NONE',  ( -1.000000000000000000, -0.000000000000000000, -0.000000000000000000 ) ) ;
#21277 =( NAMED_UNIT ( * ) PLANE_ANGLE_UNIT ( ) SI_UNIT ( $, .RADIAN. ) );
#21278 = CARTESIAN_POINT ( 'NONE',  ( 118.4999999999998863, 75.50000000000000000, 3.500000000000000000 ) ) ;
#21279 = LINE ( 'NONE', #2937, #10526 ) ;
#21280 = AXIS2_PLACEMENT_3D ( 'NONE', #17025, #4991, #13866 ) ;
#21281 = LINE ( 'NONE', #36634, #14595 ) ;
#21282 = CARTESIAN_POINT ( 'NONE',  ( -98.50000000000002842, -35.50000000000000711, 3.500000000000000000 ) ) ;
#21283 = AXIS2_PLACEMENT_3D ( 'NONE', #35984, #2087, #5232 ) ;
#21284 = CARTESIAN_POINT ( 'NONE',  ( -81.50000000000002842, -8.500000000000007105, 3.500000000000000000 ) ) ;
#21285 = CARTESIAN_POINT ( 'NONE',  ( -21.50000000000001776, -59.50000000000001421, 3.500000000000000000 ) ) ;
#21286 = APPROVAL_PERSON_ORGANIZATION ( #7772, #20705, #16850 ) ;
#21287 = ORIENTED_EDGE ( 'NONE', *, *, #17647, .F. ) ;
#21288 = FACE_OUTER_BOUND ( 'NONE', #12515, .T. ) ;
#21289 = VECTOR ( 'NONE', #22701, 1000.000000000000000 ) ;
#21290 = ORIENTED_EDGE ( 'NONE', *, *, #15177, .T. ) ;
#21291 = VECTOR ( 'NONE', #35971, 1000.000000000000000 ) ;
#21292 = AXIS2_PLACEMENT_3D ( 'NONE', #22165, #7374, #24928 ) ;
#21293 = EDGE_CURVE ( 'NONE', #36879, #35590, #35781, .T. ) ;
#21294 = VERTEX_POINT ( 'NONE', #20994 ) ;
#21295 = VERTEX_POINT ( 'NONE', #15266 ) ;
#21296 = DIRECTION ( 'NONE',  ( 0.000000000000000000, -1.000000000000000000, 0.000000000000000000 ) ) ;
#21297 = VERTEX_POINT ( 'NONE', #38932 ) ;
#21298 = EDGE_CURVE ( 'NONE', #27865, #7798, #9362, .T. ) ;
#21300 = ORIENTED_EDGE ( 'NONE', *, *, #7503, .T. ) ;
#21299 = CARTESIAN_POINT ( 'NONE',  ( 141.4999999999998579, 48.49999999999998579, 3.500000000000000000 ) ) ;
#21301 = ORIENTED_EDGE ( 'NONE', *, *, #28755, .T. ) ;
#21302 = ADVANCED_FACE ( 'NONE', ( #90 ), #21384, .F. ) ;
#21303 = ORIENTED_EDGE ( 'NONE', *, *, #28421, .T. ) ;
#21304 = VERTEX_POINT ( 'NONE', #3047 ) ;
#21305 = LINE ( 'NONE', #6126, #37689 ) ;
#21306 = PLANE ( 'NONE',  #23480 ) ;
#21307 = CARTESIAN_POINT ( 'NONE',  ( -101.7500000000000000, -102.9999999999999432, 6.500000000000005329 ) ) ;
#21308 = PLANE ( 'NONE',  #4034 ) ;
#21309 = AXIS2_PLACEMENT_3D ( 'NONE', #21208, #18256, #498 ) ;
#21310 = CARTESIAN_POINT ( 'NONE',  ( 1.499999999999973577, -59.50000000000001421, 3.500000000000000000 ) ) ;
#21311 = LINE ( 'NONE', #21692, #36942 ) ;
#21312 = CARTESIAN_POINT ( 'NONE',  ( -38.50000000000006395, 63.50000000000000000, 3.500000000000000000 ) ) ;
#21313 = CC_DESIGN_APPROVAL ( #27666, ( #6110 ) ) ;
#21314 = VERTEX_POINT ( 'NONE', #33395 ) ;
#21315 = ORIENTED_EDGE ( 'NONE', *, *, #2880, .T. ) ;
#21316 = VECTOR ( 'NONE', #792, 1000.000000000000000 ) ;
#21317 = PLANE ( 'NONE',  #15423 ) ;
#21318 = ORIENTED_EDGE ( 'NONE', *, *, #32000, .F. ) ;
#21319 = DIRECTION ( 'NONE',  ( -0.000000000000000000, -0.000000000000000000, -1.000000000000000000 ) ) ;
#21320 = EDGE_CURVE ( 'NONE', #38547, #25099, #27291, .T. ) ;
#21321 = DIRECTION ( 'NONE',  ( 0.000000000000000000, -0.000000000000000000, -1.000000000000000000 ) ) ;
#21322 = FACE_OUTER_BOUND ( 'NONE', #33159, .T. ) ;
#21323 = FACE_OUTER_BOUND ( 'NONE', #34359, .T. ) ;
#21324 = DIRECTION ( 'NONE',  ( 0.000000000000000000, 0.000000000000000000, 1.000000000000000000 ) ) ;
#21325 = CARTESIAN_POINT ( 'NONE',  ( 161.4999999999999147, -56.50000000000000711, 3.500000000000000000 ) ) ;
#21326 = DIRECTION ( 'NONE',  ( -1.000000000000000000, -0.000000000000000000, -0.000000000000000000 ) ) ;
#21327 = CARTESIAN_POINT ( 'NONE',  ( 18.49999999999993250, 12.49999999999999645, 3.500000000000000000 ) ) ;
#21328 = EDGE_LOOP ( 'NONE', ( #16569, #23654, #17827, #30738 ) ) ;
#21329 = CARTESIAN_POINT ( 'NONE',  ( 138.4999999999999147, -71.50000000000001421, 1.500000000000000000 ) ) ;
#21330 = ORIENTED_EDGE ( 'NONE', *, *, #14739, .T. ) ;
#21331 = PLANE ( 'NONE',  #1428 ) ;
#21332 = DIRECTION ( 'NONE',  ( -1.000000000000000000, -0.000000000000000000, -0.000000000000000000 ) ) ;
#21333 = FACE_OUTER_BOUND ( 'NONE', #35278, .T. ) ;
#21334 = EDGE_CURVE ( 'NONE', #34299, #5637, #483, .T. ) ;
#21335 = EDGE_LOOP ( 'NONE', ( #12845, #2355, #23047, #23719 ) ) ;
#21336 = VECTOR ( 'NONE', #11277, 1000.000000000000000 ) ;
#21337 = EDGE_LOOP ( 'NONE', ( #1082, #3634, #7499, #11691 ) ) ;
#21338 = EDGE_CURVE ( 'NONE', #7150, #3567, #9548, .T. ) ;
#21339 = FACE_BOUND ( 'NONE', #38340, .T. ) ;
#21340 = PLANE ( 'NONE',  #15284 ) ;
#21341 = AXIS2_PLACEMENT_3D ( 'NONE', #10019, #10399, #34447 ) ;
#21342 = ORIENTED_EDGE ( 'NONE', *, *, #26973, .T. ) ;
#21343 = EDGE_CURVE ( 'NONE', #21641, #20182, #30627, .T. ) ;
#21344 = VECTOR ( 'NONE', #31655, 1000.000000000000000 ) ;
#21345 = ORIENTED_EDGE ( 'NONE', *, *, #8824, .F. ) ;
#21346 = EDGE_CURVE ( 'NONE', #1747, #13460, #20801, .T. ) ;
#21347 = EDGE_CURVE ( 'NONE', #23461, #17930, #15256, .T. ) ;
#21348 = VERTEX_POINT ( 'NONE', #37124 ) ;
#21349 = FACE_OUTER_BOUND ( 'NONE', #19022, .T. ) ;
#21350 = CARTESIAN_POINT ( 'NONE',  ( -81.50000000000001421, -71.50000000000001421, 1.500000000000000000 ) ) ;
#21351 = ORIENTED_EDGE ( 'NONE', *, *, #11810, .T. ) ;
#21352 = CARTESIAN_POINT ( 'NONE',  ( 38.49999999999992184, 48.49999999999998579, 3.500000000000000000 ) ) ;
#21353 = ORIENTED_EDGE ( 'NONE', *, *, #1562, .T. ) ;
#21354 = ORIENTED_EDGE ( 'NONE', *, *, #6539, .F. ) ;
#21355 = PLANE ( 'NONE',  #17216 ) ;
#21356 = CARTESIAN_POINT ( 'NONE',  ( -101.5000000000000568, 63.50000000000000000, 1.500000000000000000 ) ) ;
#21357 = EDGE_LOOP ( 'NONE', ( #3079, #25826, #26458, #7064 ) ) ;
#21358 = ORIENTED_EDGE ( 'NONE', *, *, #8416, .T. ) ;
#21359 = ORIENTED_EDGE ( 'NONE', *, *, #14176, .F. ) ;
#21360 = CARTESIAN_POINT ( 'NONE',  ( 38.49999999999992184, 24.49999999999999289, 1.500000000000000000 ) ) ;
#21361 = EDGE_CURVE ( 'NONE', #5976, #21395, #35485, .T. ) ;
#21362 = DIRECTION ( 'NONE',  ( 1.000000000000000000, 0.000000000000000000, 0.000000000000000000 ) ) ;
#21364 = ORIENTED_EDGE ( 'NONE', *, *, #31370, .T. ) ;
#21363 = DIRECTION ( 'NONE',  ( 0.000000000000000000, -0.000000000000000000, -1.000000000000000000 ) ) ;
#21365 = VECTOR ( 'NONE', #31185, 1000.000000000000000 ) ;
#21366 = DIRECTION ( 'NONE',  ( 1.000000000000000000, 0.000000000000000000, 0.000000000000000000 ) ) ;
#21367 = ADVANCED_FACE ( 'NONE', ( #19003 ), #34358, .F. ) ;
#21368 = CARTESIAN_POINT ( 'NONE',  ( 118.4999999999999432, -23.50000000000000711, 3.500000000000000000 ) ) ;
#21369 = CARTESIAN_POINT ( 'NONE',  ( -118.5000000000000142, -68.50000000000000000, 3.500000000000000000 ) ) ;
#21370 = CARTESIAN_POINT ( 'NONE',  ( 1.499999999999945821, 27.49999999999999645, 1.500000000000000000 ) ) ;
#21371 = EDGE_LOOP ( 'NONE', ( #34796, #31530, #36740, #28626 ) ) ;
#21372 = DIRECTION ( 'NONE',  ( -1.000000000000000000, -0.000000000000000000, -0.000000000000000000 ) ) ;
#21374 = CARTESIAN_POINT ( 'NONE',  ( -81.50000000000004263, 27.49999999999999645, 1.500000000000000000 ) ) ;
#21373 = CARTESIAN_POINT ( 'NONE',  ( 21.49999999999996447, -56.50000000000000711, 3.500000000000000000 ) ) ;
#21375 = CALENDAR_DATE ( 2023, 4, 9 ) ;
#21376 = LINE ( 'NONE', #23931, #35429 ) ;
#21377 = CARTESIAN_POINT ( 'NONE',  ( 102.9999999999999716, 102.9999999999999858, 6.500000000000005329 ) ) ;
#21378 = CARTESIAN_POINT ( 'NONE',  ( 58.49999999999994316, 39.49999999999999289, 3.500000000000000000 ) ) ;
#21379 = AXIS2_PLACEMENT_3D ( 'NONE', #22326, #3800, #37493 ) ;
#21380 = ORIENTED_EDGE ( 'NONE', *, *, #11220, .T. ) ;
#21381 = ORIENTED_EDGE ( 'NONE', *, *, #16763, .T. ) ;
#21382 = EDGE_CURVE ( 'NONE', #28579, #21735, #9738, .T. ) ;
#21383 = LINE ( 'NONE', #30429, #1089 ) ;
#21384 = PLANE ( 'NONE',  #8336 ) ;
#21385 = ORIENTED_EDGE ( 'NONE', *, *, #33407, .T. ) ;
#21386 = EDGE_CURVE ( 'NONE', #24582, #20282, #28047, .T. ) ;
#21387 = ADVANCED_FACE ( 'NONE', ( #1436 ), #7353, .F. ) ;
#21388 = LINE ( 'NONE', #30061, #26778 ) ;
#21389 = LINE ( 'NONE', #95, #4058 ) ;
#21390 = LINE ( 'NONE', #38937, #28484 ) ;
#21391 = EDGE_CURVE ( 'NONE', #28616, #23937, #33780, .T. ) ;
#21392 = VECTOR ( 'NONE', #33873, 1000.000000000000000 ) ;
#21393 = VERTEX_POINT ( 'NONE', #21765 ) ;
#21394 = CARTESIAN_POINT ( 'NONE',  ( 98.49999999999988631, 63.50000000000000000, 3.500000000000000000 ) ) ;
#21395 = VERTEX_POINT ( 'NONE', #4195 ) ;
#21396 = CARTESIAN_POINT ( 'NONE',  ( -161.5000000000000284, -11.50000000000001066, 3.500000000000000000 ) ) ;
#21397 = ORIENTED_EDGE ( 'NONE', *, *, #29002, .F. ) ;
#21398 = DIRECTION ( 'NONE',  ( 1.000000000000000000, 0.000000000000000000, 0.000000000000000000 ) ) ;
#21399 = CARTESIAN_POINT ( 'NONE',  ( 1.499999999999973577, -56.50000000000000711, 3.500000000000000000 ) ) ;
#21400 = ORIENTED_EDGE ( 'NONE', *, *, #18242, .T. ) ;
#21401 = ORIENTED_EDGE ( 'NONE', *, *, #37864, .T. ) ;
#21402 = CC_DESIGN_PERSON_AND_ORGANIZATION_ASSIGNMENT ( #23796, #32851, ( #23160 ) ) ;
#21403 = VECTOR ( 'NONE', #16175, 1000.000000000000000 ) ;
#21404 = DIRECTION ( 'NONE',  ( -0.000000000000000000, 0.000000000000000000, 1.000000000000000000 ) ) ;
#21405 = DIRECTION ( 'NONE',  ( -0.000000000000000000, -0.000000000000000000, 1.000000000000000000 ) ) ;
#21406 = DIRECTION ( 'NONE',  ( 0.000000000000000000, -0.000000000000000000, -1.000000000000000000 ) ) ;
#21407 = ORIENTED_EDGE ( 'NONE', *, *, #8871, .F. ) ;
#21408 = CARTESIAN_POINT ( 'NONE',  ( -203.5000000000000000, 102.9999999999999858, 15.00000000000000178 ) ) ;
#21409 = ORIENTED_EDGE ( 'NONE', *, *, #37567, .F. ) ;
#21410 = CYLINDRICAL_SURFACE ( 'NONE', #17231, 1.499999999999993561 ) ;
#21411 = ADVANCED_FACE ( 'NONE', ( #10514 ), #7542, .F. ) ;
#21413 = CARTESIAN_POINT ( 'NONE',  ( -38.50000000000006395, 51.49999999999999289, 1.500000000000000000 ) ) ;
#21412 = DIRECTION ( 'NONE',  ( 0.000000000000000000, 0.000000000000000000, 1.000000000000000000 ) ) ;
#21414 = CARTESIAN_POINT ( 'NONE',  ( 21.49999999999993605, 27.49999999999999645, 1.500000000000000000 ) ) ;
#21415 = PLANE ( 'NONE',  #13993 ) ;
#21416 = ADVANCED_FACE ( 'NONE', ( #10317 ), #9936, .F. ) ;
#21417 = DIRECTION ( 'NONE',  ( 0.000000000000000000, -1.000000000000000000, 0.000000000000000000 ) ) ;
#21418 = ORIENTED_EDGE ( 'NONE', *, *, #4904, .T. ) ;
#21419 = CARTESIAN_POINT ( 'NONE',  ( -161.5000000000000284, 51.49999999999999289, 1.500000000000000000 ) ) ;
#21420 = DIRECTION ( 'NONE',  ( -0.000000000000000000, -0.000000000000000000, -1.000000000000000000 ) ) ;
#21421 = COORDINATED_UNIVERSAL_TIME_OFFSET ( 1, 0, .AHEAD. ) ;
#21422 = PLANE ( 'NONE',  #33736 ) ;
#21423 = CARTESIAN_POINT ( 'NONE',  ( -18.50000000000001776, -47.50000000000001421, 1.500000000000000000 ) ) ;
#21424 = CARTESIAN_POINT ( 'NONE',  ( 159.9999999999999432, 120.0000000000000000, 3.500000000000000000 ) ) ;
#21425 = DIRECTION ( 'NONE',  ( -0.000000000000000000, -0.000000000000000000, 1.000000000000000000 ) ) ;
#21426 = LINE ( 'NONE', #23987, #12457 ) ;
#21427 = DIRECTION ( 'NONE',  ( 0.000000000000000000, 0.000000000000000000, 1.000000000000000000 ) ) ;
#21428 = CIRCLE ( 'NONE', #6344, 6.000000000000005329 ) ;
#21430 = ORIENTED_EDGE ( 'NONE', *, *, #20311, .F. ) ;
#21429 = LINE ( 'NONE', #27136, #7272 ) ;
#21431 = FACE_BOUND ( 'NONE', #12229, .T. ) ;
#21432 = EDGE_CURVE ( 'NONE', #16423, #4349, #22146, .T. ) ;
#21433 = EDGE_LOOP ( 'NONE', ( #3895, #29429, #22638, #38361 ) ) ;
#21434 = ORIENTED_EDGE ( 'NONE', *, *, #26129, .T. ) ;
#21436 = VERTEX_POINT ( 'NONE', #28434 ) ;
#21435 = LINE ( 'NONE', #6069, #4787 ) ;
#21437 = DIRECTION ( 'NONE',  ( -0.000000000000000000, -0.000000000000000000, -1.000000000000000000 ) ) ;
#21438 = VERTEX_POINT ( 'NONE', #4002 ) ;
#21439 = ORIENTED_EDGE ( 'NONE', *, *, #7271, .T. ) ;
#21440 = ORIENTED_EDGE ( 'NONE', *, *, #26646, .F. ) ;
#21441 = ORIENTED_EDGE ( 'NONE', *, *, #11633, .T. ) ;
#21442 = LINE ( 'NONE', #155, #14279 ) ;
#21443 = ORIENTED_EDGE ( 'NONE', *, *, #23239, .T. ) ;
#21444 = CARTESIAN_POINT ( 'NONE',  ( 58.49999999999997158, -59.50000000000001421, 3.500000000000000000 ) ) ;
#21445 = AXIS2_PLACEMENT_3D ( 'NONE', #29450, #14287, #22946 ) ;
#21446 = VERTEX_POINT ( 'NONE', #1049 ) ;
#21447 = EDGE_LOOP ( 'NONE', ( #3955, #24719, #18567, #6495 ) ) ;
#21448 = VECTOR ( 'NONE', #37833, 1000.000000000000000 ) ;
#21449 = EDGE_CURVE ( 'NONE', #11075, #33326, #19575, .T. ) ;
#21450 = CARTESIAN_POINT ( 'NONE',  ( -58.50000000000006395, 72.50000000000000000, 3.500000000000000000 ) ) ;
#21451 = CARTESIAN_POINT ( 'NONE',  ( -41.50000000000003553, -8.500000000000007105, 3.500000000000000000 ) ) ;
#21452 = DIRECTION ( 'NONE',  ( -1.000000000000000000, -0.000000000000000000, -0.000000000000000000 ) ) ;
#21453 = EDGE_CURVE ( 'NONE', #20478, #10298, #31004, .T. ) ;
#21454 = DIRECTION ( 'NONE',  ( 0.000000000000000000, 1.000000000000000000, 0.000000000000000000 ) ) ;
#21455 = EDGE_LOOP ( 'NONE', ( #6757, #29074 ) ) ;
#21456 = CARTESIAN_POINT ( 'NONE',  ( -101.5000000000000142, -47.50000000000001421, 3.500000000000000000 ) ) ;
#21457 = CARTESIAN_POINT ( 'NONE',  ( 118.4999999999999432, -20.50000000000000355, 3.500000000000000000 ) ) ;
#21458 = CARTESIAN_POINT ( 'NONE',  ( -161.5000000000000284, -8.500000000000007105, 1.500000000000000000 ) ) ;
#21459 = LINE ( 'NONE', #33084, #14626 ) ;
#21460 = ADVANCED_FACE ( 'NONE', ( #33975 ), #31395, .T. ) ;
#21461 = CARTESIAN_POINT ( 'NONE',  ( 1.499999999999945821, 63.50000000000000000, 1.500000000000000000 ) ) ;
#21462 = AXIS2_PLACEMENT_3D ( 'NONE', #31815, #1279, #25326 ) ;
#21463 = ORIENTED_EDGE ( 'NONE', *, *, #327, .F. ) ;
#21465 = VECTOR ( 'NONE', #8063, 1000.000000000000000 ) ;
#21464 = CARTESIAN_POINT ( 'NONE',  ( 18.49999999999990408, 75.50000000000000000, 3.500000000000000000 ) ) ;
#21466 =( LENGTH_UNIT ( ) NAMED_UNIT ( * ) SI_UNIT ( .MILLI., .METRE. ) );
#21467 = CARTESIAN_POINT ( 'NONE',  ( 101.4999999999999574, -32.50000000000000000, 3.500000000000000000 ) ) ;
#21468 = CARTESIAN_POINT ( 'NONE',  ( -41.50000000000006395, 75.50000000000000000, 1.500000000000000000 ) ) ;
#21469 = LINE ( 'NONE', #30720, #8934 ) ;
#21470 = DIRECTION ( 'NONE',  ( -0.000000000000000000, -0.000000000000000000, 1.000000000000000000 ) ) ;
#21471 = CARTESIAN_POINT ( 'NONE',  ( 78.49999999999992895, 39.49999999999999289, 3.500000000000000000 ) ) ;
#21472 = PLANE ( 'NONE',  #5065 ) ;
#21473 = ORIENTED_EDGE ( 'NONE', *, *, #30923, .T. ) ;
#21474 = LINE ( 'NONE', #764, #21234 ) ;
#21475 = VERTEX_POINT ( 'NONE', #22338 ) ;
#21476 = AXIS2_PLACEMENT_3D ( 'NONE', #31965, #26257, #5356 ) ;
#21477 = VECTOR ( 'NONE', #30100, 1000.000000000000000 ) ;
#21478 = EDGE_LOOP ( 'NONE', ( #6322, #9288, #2485, #26960 ) ) ;
#21479 = VERTEX_POINT ( 'NONE', #25101 ) ;
#21480 = VECTOR ( 'NONE', #21938, 1000.000000000000000 ) ;
#21481 = LINE ( 'NONE', #33691, #34177 ) ;
#21482 = VERTEX_POINT ( 'NONE', #4387 ) ;
#21484 = ORIENTED_EDGE ( 'NONE', *, *, #8825, .F. ) ;
#21483 = DIRECTION ( 'NONE',  ( -0.000000000000000000, -0.000000000000000000, -1.000000000000000000 ) ) ;
#21485 = EDGE_CURVE ( 'NONE', #4690, #15087, #13463, .T. ) ;
#21486 = VERTEX_POINT ( 'NONE', #668 ) ;
#21487 = AXIS2_PLACEMENT_3D ( 'NONE', #612, #15787, #24652 ) ;
#21488 = ADVANCED_FACE ( 'NONE', ( #36735 ), #859, .F. ) ;
#21489 = ORIENTED_EDGE ( 'NONE', *, *, #9808, .F. ) ;
#21491 = VERTEX_POINT ( 'NONE', #5174 ) ;
#21490 = VECTOR ( 'NONE', #34428, 1000.000000000000000 ) ;
#21492 = LINE ( 'NONE', #3152, #33287 ) ;
#21493 = VERTEX_POINT ( 'NONE', #31981 ) ;
#21494 = DIRECTION ( 'NONE',  ( -0.000000000000000000, -0.000000000000000000, -1.000000000000000000 ) ) ;
#21495 = LINE ( 'NONE', #33510, #19771 ) ;
#21496 = DIRECTION ( 'NONE',  ( 0.000000000000000000, -1.000000000000000000, 0.000000000000000000 ) ) ;
#21497 = DIRECTION ( 'NONE',  ( 1.000000000000000000, 0.000000000000000000, 0.000000000000000000 ) ) ;
#21498 = EDGE_CURVE ( 'NONE', #16483, #17519, #11500, .T. ) ;
#21499 = CARTESIAN_POINT ( 'NONE',  ( -204.7499999999999432, -102.9999999999999147, 15.00000000000000000 ) ) ;
#21500 = VERTEX_POINT ( 'NONE', #26469 ) ;
#21501 = ORIENTED_EDGE ( 'NONE', *, *, #20177, .T. ) ;
#21502 = VECTOR ( 'NONE', #14821, 1000.000000000000000 ) ;
#21503 = LINE ( 'NONE', #12448, #22955 ) ;
#21504 = LINE ( 'NONE', #35553, #12710 ) ;
#21505 = AXIS2_PLACEMENT_3D ( 'NONE', #29844, #15075, #11927 ) ;
#21506 = EDGE_CURVE ( 'NONE', #27764, #29482, #29219, .T. ) ;
#21507 = EDGE_CURVE ( 'NONE', #34506, #33584, #10708, .T. ) ;
#21508 = CARTESIAN_POINT ( 'NONE',  ( 118.4999999999999432, 15.50000000000000000, 3.500000000000000000 ) ) ;
#21509 = FACE_OUTER_BOUND ( 'NONE', #37908, .T. ) ;
#21510 = DIRECTION ( 'NONE',  ( -1.000000000000000000, -0.000000000000000000, -0.000000000000000000 ) ) ;
#21511 = EDGE_CURVE ( 'NONE', #35165, #31242, #5375, .T. ) ;
#21512 = CARTESIAN_POINT ( 'NONE',  ( 98.49999999999988631, 60.50000000000000000, 3.500000000000000000 ) ) ;
#21513 = CARTESIAN_POINT ( 'NONE',  ( 98.49999999999994316, -20.50000000000000355, 3.500000000000000000 ) ) ;
#21514 = VECTOR ( 'NONE', #5708, 1000.000000000000000 ) ;
#21515 = CARTESIAN_POINT ( 'NONE',  ( -205.4999999999999432, -105.0000000000000142, 15.00000000000000000 ) ) ;
#21516 = DIRECTION ( 'NONE',  ( -0.000000000000000000, -0.000000000000000000, 1.000000000000000000 ) ) ;
#21517 = VECTOR ( 'NONE', #20385, 1000.000000000000000 ) ;
#21518 = ORIENTED_EDGE ( 'NONE', *, *, #5926, .F. ) ;
#21519 = DIRECTION ( 'NONE',  ( -0.000000000000000000, -0.000000000000000000, -1.000000000000000000 ) ) ;
#21520 = ORIENTED_EDGE ( 'NONE', *, *, #11079, .F. ) ;
#21521 = FACE_OUTER_BOUND ( 'NONE', #30388, .T. ) ;
#21522 = CARTESIAN_POINT ( 'NONE',  ( -61.50000000000004263, -8.500000000000007105, 3.500000000000000000 ) ) ;
#21523 = CARTESIAN_POINT ( 'NONE',  ( 0.000000000000000000, 103.0000000000000000, 0.000000000000000000 ) ) ;
#21524 = ORIENTED_EDGE ( 'NONE', *, *, #34258, .F. ) ;
#21525 = ORIENTED_EDGE ( 'NONE', *, *, #7344, .T. ) ;
#21526 = FACE_OUTER_BOUND ( 'NONE', #18015, .T. ) ;
#21527 = EDGE_LOOP ( 'NONE', ( #33352, #30899, #21629, #17672, #24275, #36469, #35791 ) ) ;
#21528 = VERTEX_POINT ( 'NONE', #23515 ) ;
#21529 = ORIENTED_EDGE ( 'NONE', *, *, #37705, .T. ) ;
#21530 = EDGE_CURVE ( 'NONE', #33326, #30052, #34941, .T. ) ;
#21531 = ORIENTED_EDGE ( 'NONE', *, *, #36895, .F. ) ;
#21532 = DIRECTION ( 'NONE',  ( -0.000000000000000000, 0.000000000000000000, 1.000000000000000000 ) ) ;
#21533 = DIRECTION ( 'NONE',  ( -0.000000000000000000, -0.000000000000000000, -1.000000000000000000 ) ) ;
#21534 = DIRECTION ( 'NONE',  ( -0.000000000000000000, 1.000000000000000000, -0.000000000000000000 ) ) ;
#21535 = EDGE_LOOP ( 'NONE', ( #10169, #37751, #28621, #20677 ) ) ;
#21536 = CARTESIAN_POINT ( 'NONE',  ( -21.50000000000007461, 72.50000000000000000, 3.500000000000000000 ) ) ;
#21537 = AXIS2_PLACEMENT_3D ( 'NONE', #29351, #28760, #10643 ) ;
#21538 = CARTESIAN_POINT ( 'NONE',  ( -121.5000000000000568, 48.49999999999998579, 3.500000000000000000 ) ) ;
#21539 = DIRECTION ( 'NONE',  ( 1.000000000000000000, 0.000000000000000000, 0.000000000000000000 ) ) ;
#21540 = ORIENTED_EDGE ( 'NONE', *, *, #18119, .T. ) ;
#21541 = ORIENTED_EDGE ( 'NONE', *, *, #5423, .T. ) ;
#21542 = VERTEX_POINT ( 'NONE', #32175 ) ;
#21543 = EDGE_CURVE ( 'NONE', #18812, #11601, #26071, .T. ) ;
#21544 = DIRECTION ( 'NONE',  ( -0.000000000000000000, -0.000000000000000000, -1.000000000000000000 ) ) ;
#21545 = CARTESIAN_POINT ( 'NONE',  ( 61.49999999999997158, -59.50000000000001421, 3.500000000000000000 ) ) ;
#21546 = EDGE_CURVE ( 'NONE', #7796, #10705, #38493, .T. ) ;
#21548 = ORIENTED_EDGE ( 'NONE', *, *, #12427, .F. ) ;
#21547 = DIRECTION ( 'NONE',  ( 1.000000000000000000, 0.000000000000000000, 0.000000000000000000 ) ) ;
#21549 = CARTESIAN_POINT ( 'NONE',  ( -121.5000000000000284, -35.50000000000000711, 1.500000000000000000 ) ) ;
#21550 = CARTESIAN_POINT ( 'NONE',  ( -121.5000000000000568, 36.49999999999999289, 3.500000000000000000 ) ) ;
#21551 = EDGE_CURVE ( 'NONE', #5958, #27236, #28831, .T. ) ;
#21552 = FACE_OUTER_BOUND ( 'NONE', #17903, .T. ) ;
#21553 = DIRECTION ( 'NONE',  ( -0.000000000000000000, -0.000000000000000000, 1.000000000000000000 ) ) ;
#21554 = EDGE_CURVE ( 'NONE', #27606, #33129, #4777, .T. ) ;
#21555 = ORIENTED_EDGE ( 'NONE', *, *, #18079, .T. ) ;
#21556 = PLANE ( 'NONE',  #36837 ) ;
#21557 = ADVANCED_FACE ( 'NONE', ( #17016 ), #14263, .F. ) ;
#21559 = DIRECTION ( 'NONE',  ( -0.000000000000000000, -0.000000000000000000, 1.000000000000000000 ) ) ;
#21558 = DIRECTION ( 'NONE',  ( 0.000000000000000000, 0.000000000000000000, 1.000000000000000000 ) ) ;
#21560 = ORIENTED_EDGE ( 'NONE', *, *, #8070, .T. ) ;
#21561 = VECTOR ( 'NONE', #24668, 1000.000000000000000 ) ;
#21562 = CARTESIAN_POINT ( 'NONE',  ( 98.49999999999994316, -20.50000000000000355, 1.500000000000000000 ) ) ;
#21563 = CARTESIAN_POINT ( 'NONE',  ( -81.50000000000005684, 51.49999999999999289, 3.500000000000000000 ) ) ;
#21564 = VECTOR ( 'NONE', #9974, 1000.000000000000000 ) ;
#21565 = FACE_OUTER_BOUND ( 'NONE', #28544, .T. ) ;
#21567 = ORIENTED_EDGE ( 'NONE', *, *, #27513, .T. ) ;
#21566 = AXIS2_PLACEMENT_3D ( 'NONE', #977, #28756, #34091 ) ;
#21568 = ORIENTED_EDGE ( 'NONE', *, *, #24920, .T. ) ;
#21569 = AXIS2_PLACEMENT_3D ( 'NONE', #20198, #7971, #16448 ) ;
#21570 = FACE_OUTER_BOUND ( 'NONE', #37873, .T. ) ;
#21571 = LINE ( 'NONE', #30430, #29085 ) ;
#21572 = ORIENTED_EDGE ( 'NONE', *, *, #1787, .F. ) ;
#21573 = FACE_OUTER_BOUND ( 'NONE', #4723, .T. ) ;
#21574 = DIRECTION ( 'NONE',  ( 0.000000000000000000, -1.000000000000000000, 0.000000000000000000 ) ) ;
#21575 = EDGE_CURVE ( 'NONE', #22398, #13803, #1831, .T. ) ;
#21576 = DIRECTION ( 'NONE',  ( -0.000000000000000000, 0.000000000000000000, -1.000000000000000000 ) ) ;
#21577 = ORIENTED_EDGE ( 'NONE', *, *, #10839, .T. ) ;
#21578 = ADVANCED_FACE ( 'NONE', ( #34743 ), #35535, .F. ) ;
#21579 = CARTESIAN_POINT ( 'NONE',  ( 138.4999999999999147, -11.50000000000001066, 3.500000000000000000 ) ) ;
#21580 = ORIENTED_EDGE ( 'NONE', *, *, #33215, .F. ) ;
#21581 = FACE_OUTER_BOUND ( 'NONE', #10915, .T. ) ;
#21582 = EDGE_LOOP ( 'NONE', ( #24964, #34994, #37509, #13265 ) ) ;
#21583 = CARTESIAN_POINT ( 'NONE',  ( 38.49999999999992184, -20.50000000000000355, 1.500000000000000000 ) ) ;
#21584 = FACE_OUTER_BOUND ( 'NONE', #28090, .T. ) ;
#21585 = ORIENTED_EDGE ( 'NONE', *, *, #18166, .T. ) ;
#21586 = AXIS2_PLACEMENT_3D ( 'NONE', #15469, #27485, #36554 ) ;
#21587 = ORIENTED_EDGE ( 'NONE', *, *, #37602, .T. ) ;
#21588 = VECTOR ( 'NONE', #4189, 1000.000000000000000 ) ;
#21589 = AXIS2_PLACEMENT_3D ( 'NONE', #23197, #2681, #29685 ) ;
#21590 = LINE ( 'NONE', #15288, #14153 ) ;
#21591 = CARTESIAN_POINT ( 'NONE',  ( -61.50000000000007105, 63.50000000000000000, 3.500000000000000000 ) ) ;
#21592 = PLANE ( 'NONE',  #18759 ) ;
#21593 = VERTEX_POINT ( 'NONE', #35338 ) ;
#21594 = DIRECTION ( 'NONE',  ( -0.000000000000000000, -0.000000000000000000, 1.000000000000000000 ) ) ;
#21595 = EDGE_CURVE ( 'NONE', #20182, #22293, #38101, .T. ) ;
#21596 = AXIS2_PLACEMENT_3D ( 'NONE', #5198, #4411, #17246 ) ;
#21597 = ADVANCED_FACE ( 'NONE', ( #31777 ), #23127, .T. ) ;
#21598 = VERTEX_POINT ( 'NONE', #37897 ) ;
#21599 = CARTESIAN_POINT ( 'NONE',  ( -3.129859991055021729E-15, 102.9999999999999858, 5.748924226215562427 ) ) ;
#21601 = CARTESIAN_POINT ( 'NONE',  ( -1.500000000000029088, -44.50000000000001421, 1.500000000000000000 ) ) ;
#21600 = CARTESIAN_POINT ( 'NONE',  ( 121.4999999999999432, -20.50000000000000355, 3.500000000000000000 ) ) ;
#21602 = LINE ( 'NONE', #33617, #14839 ) ;
#21603 = EDGE_CURVE ( 'NONE', #849, #38592, #8143, .T. ) ;
#21604 = CARTESIAN_POINT ( 'NONE',  ( 41.49999999999992895, 27.49999999999999645, 3.500000000000000000 ) ) ;
#21605 = LINE ( 'NONE', #319, #7816 ) ;
#21606 = EDGE_LOOP ( 'NONE', ( #32285, #19012, #14618, #18337 ) ) ;
#21607 = CARTESIAN_POINT ( 'NONE',  ( 118.4999999999999432, -71.50000000000001421, 1.500000000000000000 ) ) ;
#21608 = EDGE_CURVE ( 'NONE', #27695, #19840, #1631, .T. ) ;
#21609 = LINE ( 'NONE', #33623, #21975 ) ;
#21610 = PERSON_AND_ORGANIZATION ( #29847, #24396 ) ;
#21611 = EDGE_CURVE ( 'NONE', #10976, #4057, #7742, .T. ) ;
#21612 = DIRECTION ( 'NONE',  ( 0.000000000000000000, -1.000000000000000000, 0.000000000000000000 ) ) ;
#21613 = CARTESIAN_POINT ( 'NONE',  ( -1.500000000000029088, -44.50000000000001421, 1.500000000000000000 ) ) ;
#21614 = DIRECTION ( 'NONE',  ( -0.000000000000000000, -0.000000000000000000, 1.000000000000000000 ) ) ;
#21615 = DIRECTION ( 'NONE',  ( -0.000000000000000000, -0.000000000000000000, -1.000000000000000000 ) ) ;
#21616 = CARTESIAN_POINT ( 'NONE',  ( -161.5000000000000000, -71.50000000000001421, 1.500000000000000000 ) ) ;
#21617 = CARTESIAN_POINT ( 'NONE',  ( -118.5000000000000568, 63.50000000000000000, 3.500000000000000000 ) ) ;
#21618 = VECTOR ( 'NONE', #16891, 1000.000000000000000 ) ;
#21619 = AXIS2_PLACEMENT_3D ( 'NONE', #9206, #21427, #12563 ) ;
#21620 = VECTOR ( 'NONE', #16442, 1000.000000000000000 ) ;
#21622 = ORIENTED_EDGE ( 'NONE', *, *, #15663, .F. ) ;
#21621 = CARTESIAN_POINT ( 'NONE',  ( -81.50000000000002842, -20.50000000000000355, 3.500000000000000000 ) ) ;
#21623 = CARTESIAN_POINT ( 'NONE',  ( 18.49999999999993250, 51.49999999999999289, 1.500000000000000000 ) ) ;
#21624 = AXIS2_PLACEMENT_3D ( 'NONE', #31263, #12954, #1495 ) ;
#21625 = ORIENTED_EDGE ( 'NONE', *, *, #16838, .F. ) ;
#21626 = ADVANCED_FACE ( 'NONE', ( #8733 ), #242, .F. ) ;
#21627 = ORIENTED_EDGE ( 'NONE', *, *, #31682, .F. ) ;
#21629 = ORIENTED_EDGE ( 'NONE', *, *, #27925, .T. ) ;
#21628 = FACE_OUTER_BOUND ( 'NONE', #31839, .T. ) ;
#21630 = CARTESIAN_POINT ( 'NONE',  ( 158.4999999999998579, 75.50000000000000000, 3.500000000000000000 ) ) ;
#21631 = VERTEX_POINT ( 'NONE', #32769 ) ;
#21632 = EDGE_CURVE ( 'NONE', #16258, #19025, #12472, .T. ) ;
#21633 = ORIENTED_EDGE ( 'NONE', *, *, #28746, .F. ) ;
#21634 = ORIENTED_EDGE ( 'NONE', *, *, #32427, .T. ) ;
#21635 = CARTESIAN_POINT ( 'NONE',  ( -81.50000000000004263, 36.49999999999999289, 3.500000000000000000 ) ) ;
#21636 = VERTEX_POINT ( 'NONE', #17810 ) ;
#21637 = LINE ( 'NONE', #34420, #22432 ) ;
#21638 = ORIENTED_EDGE ( 'NONE', *, *, #27148, .F. ) ;
#21639 = DIRECTION ( 'NONE',  ( 1.000000000000000000, 0.000000000000000000, -0.000000000000000000 ) ) ;
#21640 = VERTEX_POINT ( 'NONE', #29807 ) ;
#21641 = VERTEX_POINT ( 'NONE', #2802 ) ;
#21642 = CARTESIAN_POINT ( 'NONE',  ( -21.50000000000007461, 75.50000000000000000, 3.500000000000000000 ) ) ;
#21643 = EDGE_CURVE ( 'NONE', #20722, #29594, #37304, .T. ) ;
#21644 = EDGE_CURVE ( 'NONE', #31883, #32164, #8926, .T. ) ;
#21645 = DIRECTION ( 'NONE',  ( -0.000000000000000000, 0.000000000000000000, -1.000000000000000000 ) ) ;
#21646 = DIRECTION ( 'NONE',  ( -1.000000000000000000, 0.000000000000000000, 0.000000000000000000 ) ) ;
#21647 = LINE ( 'NONE', #14965, #29770 ) ;
#21648 = ORIENTED_EDGE ( 'NONE', *, *, #7144, .F. ) ;
#21649 = LINE ( 'NONE', #21456, #36337 ) ;
#21650 = CARTESIAN_POINT ( 'NONE',  ( 61.49999999999994316, -11.50000000000001066, 3.500000000000000000 ) ) ;
#21651 = DIRECTION ( 'NONE',  ( -0.000000000000000000, -0.000000000000000000, 1.000000000000000000 ) ) ;
#21652 = EDGE_CURVE ( 'NONE', #34781, #21304, #3000, .T. ) ;
#21653 = CARTESIAN_POINT ( 'NONE',  ( -98.50000000000002842, 3.500000000000003109, 3.500000000000000000 ) ) ;
#21654 = DIRECTION ( 'NONE',  ( 0.000000000000000000, -0.000000000000000000, -1.000000000000000000 ) ) ;
#21655 = CIRCLE ( 'NONE', #36744, 1.000000000000000888 ) ;
#21656 = VERTEX_POINT ( 'NONE', #12082 ) ;
#21657 = AXIS2_PLACEMENT_3D ( 'NONE', #5194, #7764, #32003 ) ;
#21658 = DIRECTION ( 'NONE',  ( 0.000000000000000000, -1.000000000000000000, 0.000000000000000000 ) ) ;
#21659 = VECTOR ( 'NONE', #17385, 1000.000000000000000 ) ;
#21660 = EDGE_CURVE ( 'NONE', #21542, #35643, #18199, .T. ) ;
#21661 = CARTESIAN_POINT ( 'NONE',  ( -138.5000000000000568, 75.50000000000000000, 1.500000000000000000 ) ) ;
#21662 = DIRECTION ( 'NONE',  ( 0.07524060778492076829, 0.000000000000000000, 0.9971654080142149379 ) ) ;
#21663 = DIRECTION ( 'NONE',  ( -0.000000000000000000, -0.000000000000000000, -1.000000000000000000 ) ) ;
#21664 = DIRECTION ( 'NONE',  ( -1.000000000000000000, -0.000000000000000000, -0.000000000000000000 ) ) ;
#21665 = CARTESIAN_POINT ( 'NONE',  ( 61.49999999999991473, 75.50000000000000000, 3.500000000000000000 ) ) ;
#21666 = CARTESIAN_POINT ( 'NONE',  ( -121.5000000000000426, 15.50000000000000000, 1.500000000000000000 ) ) ;
#21667 = FACE_OUTER_BOUND ( 'NONE', #11052, .T. ) ;
#21668 = DIRECTION ( 'NONE',  ( -0.000000000000000000, 0.000000000000000000, -1.000000000000000000 ) ) ;
#21669 = VERTEX_POINT ( 'NONE', #30197 ) ;
#21670 = CARTESIAN_POINT ( 'NONE',  ( -1.500000000000084599, 72.50000000000000000, 1.500000000000000000 ) ) ;
#21672 = EDGE_LOOP ( 'NONE', ( #6669, #18707, #6644, #18682 ) ) ;
#21671 = EDGE_CURVE ( 'NONE', #3, #21920, #32577, .T. ) ;
#21673 = VERTEX_POINT ( 'NONE', #23710 ) ;
#21674 = AXIS2_PLACEMENT_3D ( 'NONE', #26812, #20137, #11465 ) ;
#21675 = ADVANCED_FACE ( 'NONE', ( #9311 ), #21340, .F. ) ;
#21676 = VECTOR ( 'NONE', #11373, 1000.000000000000000 ) ;
#21677 = DIRECTION ( 'NONE',  ( 1.000000000000000000, 0.000000000000000000, 0.000000000000000000 ) ) ;
#21678 = VERTEX_POINT ( 'NONE', #38883 ) ;
#21680 = EDGE_LOOP ( 'NONE', ( #22507, #7125, #2628, #24879 ) ) ;
#21679 = LINE ( 'NONE', #3145, #28056 ) ;
#21681 = ORIENTED_EDGE ( 'NONE', *, *, #14520, .F. ) ;
#21682 = EDGE_CURVE ( 'NONE', #10531, #38704, #13366, .T. ) ;
#21683 = AXIS2_PLACEMENT_3D ( 'NONE', #37017, #13167, #25175 ) ;
#21684 = VECTOR ( 'NONE', #29200, 1000.000000000000000 ) ;
#21685 = ORIENTED_EDGE ( 'NONE', *, *, #3846, .F. ) ;
#21686 = VERTEX_POINT ( 'NONE', #17622 ) ;
#21687 = FACE_OUTER_BOUND ( 'NONE', #29848, .T. ) ;
#21688 = ORIENTED_EDGE ( 'NONE', *, *, #21240, .F. ) ;
#21689 = PLANE ( 'NONE',  #38155 ) ;
#21690 = DIRECTION ( 'NONE',  ( -0.000000000000000000, -0.000000000000000000, 1.000000000000000000 ) ) ;
#21691 = LINE ( 'NONE', #28176, #23339 ) ;
#21692 = CARTESIAN_POINT ( 'NONE',  ( -18.50000000000004263, 3.500000000000003109, 1.500000000000000000 ) ) ;
#21693 = CARTESIAN_POINT ( 'NONE',  ( 121.4999999999998863, 51.49999999999999289, 3.500000000000000000 ) ) ;
#21694 = ORIENTED_EDGE ( 'NONE', *, *, #19908, .F. ) ;
#21695 = ORIENTED_EDGE ( 'NONE', *, *, #1439, .T. ) ;
#21696 = DIRECTION ( 'NONE',  ( -0.000000000000000000, -0.000000000000000000, -1.000000000000000000 ) ) ;
#21697 = DIRECTION ( 'NONE',  ( -0.000000000000000000, -0.000000000000000000, -1.000000000000000000 ) ) ;
#21698 = VECTOR ( 'NONE', #38145, 1000.000000000000000 ) ;
#21699 = EDGE_CURVE ( 'NONE', #21475, #6227, #20950, .T. ) ;
#21700 = DIRECTION ( 'NONE',  ( -0.000000000000000000, 1.000000000000000000, -0.000000000000000000 ) ) ;
#21701 = CARTESIAN_POINT ( 'NONE',  ( -161.5000000000000284, 15.50000000000000000, 3.500000000000000000 ) ) ;
#21702 = VECTOR ( 'NONE', #4020, 1000.000000000000000 ) ;
#21703 = CARTESIAN_POINT ( 'NONE',  ( -78.50000000000004263, 3.500000000000003109, 3.500000000000000000 ) ) ;
#21704 = DIRECTION ( 'NONE',  ( 0.000000000000000000, 1.000000000000000000, 0.000000000000000000 ) ) ;
#21705 = EDGE_CURVE ( 'NONE', #32599, #25839, #32965, .T. ) ;
#21706 = DIRECTION ( 'NONE',  ( -1.296989514749014671E-16, 1.000000000000000000, -0.000000000000000000 ) ) ;
#21707 = CIRCLE ( 'NONE', #291, 7.500000000000000000 ) ;
#21708 = EDGE_CURVE ( 'NONE', #25448, #9177, #5961, .T. ) ;
#21709 = VECTOR ( 'NONE', #26826, 1000.000000000000000 ) ;
#21710 = LINE ( 'NONE', #13220, #26168 ) ;
#21711 = CARTESIAN_POINT ( 'NONE',  ( 38.49999999999992184, 39.49999999999999289, 1.500000000000000000 ) ) ;
#21712 = ORIENTED_EDGE ( 'NONE', *, *, #30276, .T. ) ;
#21713 = CARTESIAN_POINT ( 'NONE',  ( 121.4999999999999432, 0.5000000000000004441, 3.500000000000000000 ) ) ;
#21714 = VERTEX_POINT ( 'NONE', #33351 ) ;
#21715 = CARTESIAN_POINT ( 'NONE',  ( -21.50000000000007461, 72.50000000000000000, 3.500000000000000000 ) ) ;
#21716 = LINE ( 'NONE', #34113, #35988 ) ;
#21717 = VERTEX_POINT ( 'NONE', #6349 ) ;
#21718 = VERTEX_POINT ( 'NONE', #27433 ) ;
#21719 = EDGE_CURVE ( 'NONE', #32636, #28255, #15416, .T. ) ;
#21720 = LINE ( 'NONE', #33733, #4537 ) ;
#21721 = ORIENTED_EDGE ( 'NONE', *, *, #28680, .T. ) ;
#21722 = ORIENTED_EDGE ( 'NONE', *, *, #35101, .F. ) ;
#21723 = EDGE_LOOP ( 'NONE', ( #36479, #22961, #27379, #11171, #34423, #7547, #28778, #22192 ) ) ;
#21724 = EDGE_CURVE ( 'NONE', #25540, #10883, #36118, .T. ) ;
#21725 = EDGE_CURVE ( 'NONE', #10205, #14903, #45, .T. ) ;
#21726 = AXIS2_PLACEMENT_3D ( 'NONE', #1154, #4876, #4300 ) ;
#21727 = ORIENTED_EDGE ( 'NONE', *, *, #12487, .T. ) ;
#21728 = AXIS2_PLACEMENT_3D ( 'NONE', #37635, #28951, #1178 ) ;
#21729 = CARTESIAN_POINT ( 'NONE',  ( -21.50000000000004619, -8.500000000000007105, 1.500000000000000000 ) ) ;
#21730 = ADVANCED_FACE ( 'NONE', ( #11697 ), #9114, .F. ) ;
#21731 = CARTESIAN_POINT ( 'NONE',  ( 101.4999999999999574, 15.50000000000000000, 3.500000000000000000 ) ) ;
#21732 = VECTOR ( 'NONE', #35255, 1000.000000000000000 ) ;
#21733 = LINE ( 'NONE', #16001, #3643 ) ;
#21734 = CONICAL_SURFACE ( 'NONE', #17953, 4.590000000000010516, 0.7853981633974503884 ) ;
#21735 = VERTEX_POINT ( 'NONE', #16189 ) ;
#21736 = LINE ( 'NONE', #9900, #7565 ) ;
#21737 = CARTESIAN_POINT ( 'NONE',  ( 121.4999999999999432, -8.500000000000007105, 3.500000000000000000 ) ) ;
#21738 = CARTESIAN_POINT ( 'NONE',  ( 38.49999999999992184, 63.50000000000000000, 1.500000000000000000 ) ) ;
#21739 = VERTEX_POINT ( 'NONE', #30959 ) ;
#21740 = VERTEX_POINT ( 'NONE', #1389 ) ;
#21741 = EDGE_LOOP ( 'NONE', ( #36810, #19109, #37366, #34614 ) ) ;
#21742 = DIRECTION ( 'NONE',  ( -1.000000000000000000, -0.000000000000000000, -0.000000000000000000 ) ) ;
#21743 = DIRECTION ( 'NONE',  ( 0.000000000000000000, 1.000000000000000000, 0.000000000000000000 ) ) ;
#21745 = VERTEX_POINT ( 'NONE', #13045 ) ;
#21744 = CARTESIAN_POINT ( 'NONE',  ( -38.50000000000004974, 36.49999999999999289, 3.500000000000000000 ) ) ;
#21746 = CARTESIAN_POINT ( 'NONE',  ( -138.5000000000000000, -68.50000000000000000, 3.500000000000000000 ) ) ;
#21747 = LINE ( 'NONE', #31177, #5742 ) ;
#21748 = CARTESIAN_POINT ( 'NONE',  ( -141.5000000000000284, 39.49999999999999289, 3.500000000000000000 ) ) ;
#21749 = DIRECTION ( 'NONE',  ( 1.000000000000000000, 0.000000000000000000, -0.000000000000000000 ) ) ;
#21750 = ORIENTED_EDGE ( 'NONE', *, *, #34626, .F. ) ;
#21751 = ADVANCED_FACE ( 'NONE', ( #7104 ), #3953, .F. ) ;
#21752 = AXIS2_PLACEMENT_3D ( 'NONE', #17471, #2471, #27090 ) ;
#21753 = LINE ( 'NONE', #22135, #18618 ) ;
#21755 = CARTESIAN_POINT ( 'NONE',  ( 18.49999999999993250, 0.5000000000000004441, 1.500000000000000000 ) ) ;
#21754 = LINE ( 'NONE', #13451, #6903 ) ;
#21756 = COORDINATED_UNIVERSAL_TIME_OFFSET ( 1, 0, .AHEAD. ) ;
#21757 = LINE ( 'NONE', #30621, #4569 ) ;
#21758 = CARTESIAN_POINT ( 'NONE',  ( -121.5000000000000568, 39.49999999999999289, 3.500000000000000000 ) ) ;
#21760 = CONICAL_SURFACE ( 'NONE', #4738, 4.590000000000010516, 0.7853981633974503884 ) ;
#21759 = CARTESIAN_POINT ( 'NONE',  ( 38.49999999999992184, 24.49999999999999289, 3.500000000000000000 ) ) ;
#21761 = ORIENTED_EDGE ( 'NONE', *, *, #24613, .F. ) ;
#21762 = VECTOR ( 'NONE', #19758, 1000.000000000000000 ) ;
#21763 = ORIENTED_EDGE ( 'NONE', *, *, #33776, .F. ) ;
#21764 = FACE_OUTER_BOUND ( 'NONE', #25201, .T. ) ;
#21765 = CARTESIAN_POINT ( 'NONE',  ( -100.2500000000000284, -103.0000000000000000, 0.000000000000000000 ) ) ;
#21766 = EDGE_LOOP ( 'NONE', ( #29209, #13846, #21924, #27719 ) ) ;
#21767 = EDGE_CURVE ( 'NONE', #22545, #13244, #37458, .T. ) ;
#21768 = DIRECTION ( 'NONE',  ( -0.000000000000000000, -0.000000000000000000, -1.000000000000000000 ) ) ;
#21769 = LINE ( 'NONE', #13466, #32405 ) ;
#21770 = ORIENTED_EDGE ( 'NONE', *, *, #18228, .T. ) ;
#21771 = ADVANCED_FACE ( 'NONE', ( #9890 ), #14011, .F. ) ;
#21772 = FACE_OUTER_BOUND ( 'NONE', #18293, .T. ) ;
#21773 = ORIENTED_EDGE ( 'NONE', *, *, #19748, .T. ) ;
#21774 = CARTESIAN_POINT ( 'NONE',  ( -199.4999999999999147, 2.660000000000001030, 98.00000000000001421 ) ) ;
#21775 = VECTOR ( 'NONE', #27956, 1000.000000000000000 ) ;
#21776 = ORIENTED_EDGE ( 'NONE', *, *, #2770, .T. ) ;
#21777 = ADVANCED_FACE ( 'NONE', ( #21526 ), #15614, .F. ) ;
#21778 = AXIS2_PLACEMENT_3D ( 'NONE', #18318, #3506, #9239 ) ;
#21779 = DIRECTION ( 'NONE',  ( 1.000000000000000000, 0.000000000000000000, -0.000000000000000000 ) ) ;
#21780 = LINE ( 'NONE', #1252, #16801 ) ;
#21781 = VERTEX_POINT ( 'NONE', #1198 ) ;
#21782 = AXIS2_PLACEMENT_3D ( 'NONE', #34393, #1470, #6627 ) ;
#21783 = ORIENTED_EDGE ( 'NONE', *, *, #29328, .T. ) ;
#21784 = CIRCLE ( 'NONE', #34352, 3.499999999999996003 ) ;
#21785 = DIRECTION ( 'NONE',  ( -0.000000000000000000, -0.000000000000000000, -1.000000000000000000 ) ) ;
#21786 = VECTOR ( 'NONE', #23451, 1000.000000000000000 ) ;
#21787 = CARTESIAN_POINT ( 'NONE',  ( 101.4999999999999005, 51.49999999999999289, 1.500000000000000000 ) ) ;
#21788 = CARTESIAN_POINT ( 'NONE',  ( 78.49999999999995737, -35.50000000000000711, 3.500000000000000000 ) ) ;
#21789 = VERTEX_POINT ( 'NONE', #6923 ) ;
#21790 = DIRECTION ( 'NONE',  ( 0.000000000000000000, -1.000000000000000000, 0.000000000000000000 ) ) ;
#21791 = ORIENTED_EDGE ( 'NONE', *, *, #25627, .F. ) ;
#21792 = LINE ( 'NONE', #33805, #29205 ) ;
#21793 = PLANE ( 'NONE',  #669 ) ;
#21794 = DIRECTION ( 'NONE',  ( 0.000000000000000000, -1.000000000000000000, 0.000000000000000000 ) ) ;
#21795 = CARTESIAN_POINT ( 'NONE',  ( 81.49999999999992895, -11.50000000000001066, 1.500000000000000000 ) ) ;
#21796 = FACE_BOUND ( 'NONE', #14270, .T. ) ;
#21797 = ORIENTED_EDGE ( 'NONE', *, *, #9800, .F. ) ;
#21798 = EDGE_CURVE ( 'NONE', #4727, #38683, #19144, .T. ) ;
#21799 = DIRECTION ( 'NONE',  ( -0.000000000000000000, -0.000000000000000000, -1.000000000000000000 ) ) ;
#21800 = DIRECTION ( 'NONE',  ( -0.000000000000000000, 0.000000000000000000, 1.000000000000000000 ) ) ;
#21801 = APPROVAL_ROLE ( '' ) ;
#21802 = ADVANCED_FACE ( 'NONE', ( #34117 ), #31350, .F. ) ;
#21803 = DIRECTION ( 'NONE',  ( 1.000000000000000000, 0.000000000000000000, -0.000000000000000000 ) ) ;
#21804 = DIRECTION ( 'NONE',  ( -0.000000000000000000, 1.000000000000000000, -0.000000000000000000 ) ) ;
#21805 = CARTESIAN_POINT ( 'NONE',  ( -121.5000000000000426, 3.500000000000003109, 3.500000000000000000 ) ) ;
#21806 = VECTOR ( 'NONE', #33833, 1000.000000000000000 ) ;
#21807 = CARTESIAN_POINT ( 'NONE',  ( -98.50000000000002842, 3.500000000000003109, 3.500000000000000000 ) ) ;
#21808 = VECTOR ( 'NONE', #24689, 1000.000000000000000 ) ;
#21809 = CARTESIAN_POINT ( 'NONE',  ( -6.999999999999912959, 5.000000000000000000, 95.75000000000001421 ) ) ;
#21810 = LINE ( 'NONE', #3860, #12789 ) ;
#21811 = VECTOR ( 'NONE', #23889, 1000.000000000000000 ) ;
#21812 = AXIS2_PLACEMENT_3D ( 'NONE', #28112, #3875, #27731 ) ;
#21813 = EDGE_CURVE ( 'NONE', #15250, #37125, #33539, .T. ) ;
#21815 = VERTEX_POINT ( 'NONE', #6540 ) ;
#21814 = CARTESIAN_POINT ( 'NONE',  ( -81.50000000000004263, 27.49999999999999645, 3.500000000000000000 ) ) ;
#21816 = CIRCLE ( 'NONE', #36919, 1.249999999999997558 ) ;
#21817 = FACE_BOUND ( 'NONE', #34847, .T. ) ;
#21818 = EDGE_CURVE ( 'NONE', #38795, #3136, #22292, .T. ) ;
#21819 = ORIENTED_EDGE ( 'NONE', *, *, #8739, .F. ) ;
#21820 = ORIENTED_EDGE ( 'NONE', *, *, #33465, .F. ) ;
#21821 = EDGE_CURVE ( 'NONE', #32838, #35581, #13416, .T. ) ;
#21823 = ORIENTED_EDGE ( 'NONE', *, *, #5345, .T. ) ;
#21822 = CARTESIAN_POINT ( 'NONE',  ( -38.50000000000004974, 27.49999999999999645, 3.500000000000000000 ) ) ;
#21824 = CARTESIAN_POINT ( 'NONE',  ( 2.571758278209431110E-16, 30.00000000000000000, -2.099999999999988987 ) ) ;
#21825 = VERTEX_POINT ( 'NONE', #34308 ) ;
#21826 = ORIENTED_EDGE ( 'NONE', *, *, #6166, .F. ) ;
#21827 = ADVANCED_FACE ( 'NONE', ( #19339 ), #36884, .F. ) ;
#21828 = ORIENTED_EDGE ( 'NONE', *, *, #37954, .T. ) ;
#21829 = CARTESIAN_POINT ( 'NONE',  ( 138.4999999999999147, 3.500000000000003109, 1.500000000000000000 ) ) ;
#21830 = ORIENTED_EDGE ( 'NONE', *, *, #1532, .F. ) ;
#21831 = PLANE ( 'NONE',  #35664 ) ;
#21832 = ORIENTED_EDGE ( 'NONE', *, *, #16910, .T. ) ;
#21833 = CARTESIAN_POINT ( 'NONE',  ( 121.4999999999998863, 75.50000000000000000, 1.500000000000000000 ) ) ;
#21834 = ORIENTED_EDGE ( 'NONE', *, *, #23585, .T. ) ;
#21835 = ORIENTED_EDGE ( 'NONE', *, *, #19711, .T. ) ;
#21836 = CARTESIAN_POINT ( 'NONE',  ( -1.500000000000029088, -68.50000000000000000, 3.500000000000000000 ) ) ;
#21837 = VECTOR ( 'NONE', #37318, 1000.000000000000000 ) ;
#21838 = CARTESIAN_POINT ( 'NONE',  ( 81.49999999999992895, -11.50000000000001066, 3.500000000000000000 ) ) ;
#21839 = DIRECTION ( 'NONE',  ( 0.000000000000000000, -0.000000000000000000, -1.000000000000000000 ) ) ;
#21840 = LINE ( 'NONE', #34231, #3933 ) ;
#21841 = VECTOR ( 'NONE', #12637, 1000.000000000000000 ) ;
#21842 = ORIENTED_EDGE ( 'NONE', *, *, #28167, .T. ) ;
#21843 = DIRECTION ( 'NONE',  ( -0.000000000000000000, -0.000000000000000000, -1.000000000000000000 ) ) ;
#21845 = DIRECTION ( 'NONE',  ( -1.000000000000000000, 0.000000000000000000, 0.000000000000000000 ) ) ;
#21844 = DIRECTION ( 'NONE',  ( -1.000000000000000000, -0.000000000000000000, -0.000000000000000000 ) ) ;
#21846 = DIRECTION ( 'NONE',  ( -0.000000000000000000, -0.000000000000000000, -1.000000000000000000 ) ) ;
#21847 = DIRECTION ( 'NONE',  ( 0.000000000000000000, -0.000000000000000000, 1.000000000000000000 ) ) ;
#21848 = AXIS2_PLACEMENT_3D ( 'NONE', #29950, #2944, #14984 ) ;
#21849 = DIRECTION ( 'NONE',  ( -0.000000000000000000, 0.000000000000000000, 1.000000000000000000 ) ) ;
#21850 = CARTESIAN_POINT ( 'NONE',  ( 18.49999999999993250, -23.50000000000000711, 3.500000000000000000 ) ) ;
#21851 = ORIENTED_EDGE ( 'NONE', *, *, #33244, .T. ) ;
#21852 = CIRCLE ( 'NONE', #18708, 4.590000000000010516 ) ;
#21853 = EDGE_CURVE ( 'NONE', #27645, #18405, #3580, .T. ) ;
#21854 = CARTESIAN_POINT ( 'NONE',  ( 170.0000000000000000, -15.57909421132923633, 3.500000000000000000 ) ) ;
#21855 = DIRECTION ( 'NONE',  ( 0.000000000000000000, -1.000000000000000000, 0.000000000000000000 ) ) ;
#21856 =( NAMED_UNIT ( * ) SI_UNIT ( $, .STERADIAN. ) SOLID_ANGLE_UNIT ( ) );
#21857 = CARTESIAN_POINT ( 'NONE',  ( -15.00000000000001421, 85.00000000000002842, 4.999999999999999112 ) ) ;
#21858 = EDGE_CURVE ( 'NONE', #13911, #33109, #12656, .T. ) ;
#21859 = LINE ( 'NONE', #37599, #26810 ) ;
#21860 = CARTESIAN_POINT ( 'NONE',  ( 18.49999999999993250, 3.500000000000003109, 3.500000000000000000 ) ) ;
#21861 = CARTESIAN_POINT ( 'NONE',  ( -161.5000000000000284, 0.5000000000000004441, 3.500000000000000000 ) ) ;
#21862 = PLANE ( 'NONE',  #21177 ) ;
#21863 = DIRECTION ( 'NONE',  ( 0.000000000000000000, 0.000000000000000000, 1.000000000000000000 ) ) ;
#21864 = EDGE_LOOP ( 'NONE', ( #24542, #8381, #16472, #30124 ) ) ;
#21865 = DIRECTION ( 'NONE',  ( -0.000000000000000000, -0.000000000000000000, -1.000000000000000000 ) ) ;
#21866 = ORIENTED_EDGE ( 'NONE', *, *, #23494, .T. ) ;
#21867 = VECTOR ( 'NONE', #37469, 999.9999999999998863 ) ;
#21868 = EDGE_CURVE ( 'NONE', #25700, #1128, #21720, .T. ) ;
#21869 =( GEOMETRIC_REPRESENTATION_CONTEXT ( 3 ) GLOBAL_UNCERTAINTY_ASSIGNED_CONTEXT ( ( #16992 ) ) GLOBAL_UNIT_ASSIGNED_CONTEXT ( ( #11434, #11826, #35863 ) ) REPRESENTATION_CONTEXT ( 'NONE', 'WORKASPACE' ) );
#21870 = CARTESIAN_POINT ( 'NONE',  ( 1.599999999999998535, 84.99999999999997158, 4.336808689942017736E-16 ) ) ;
#21871 = ORIENTED_EDGE ( 'NONE', *, *, #347, .T. ) ;
#21872 = EDGE_CURVE ( 'NONE', #33072, #22244, #809, .T. ) ;
#21874 = ORIENTED_EDGE ( 'NONE', *, *, #15858, .F. ) ;
#21873 = DIRECTION ( 'NONE',  ( -0.000000000000000000, -0.000000000000000000, -1.000000000000000000 ) ) ;
#21875 = VECTOR ( 'NONE', #3046, 1000.000000000000000 ) ;
#21876 = ORIENTED_EDGE ( 'NONE', *, *, #23171, .T. ) ;
#21877 = VECTOR ( 'NONE', #8064, 1000.000000000000000 ) ;
#21878 = EDGE_CURVE ( 'NONE', #8682, #19883, #33931, .T. ) ;
#21879 = EDGE_LOOP ( 'NONE', ( #7982, #11229, #33165, #26718 ) ) ;
#21880 = EDGE_CURVE ( 'NONE', #17186, #22205, #20121, .T. ) ;
#21881 = VERTEX_POINT ( 'NONE', #32122 ) ;
#21882 = DIRECTION ( 'NONE',  ( 0.000000000000000000, -1.000000000000000000, 0.000000000000000000 ) ) ;
#21883 = ORIENTED_EDGE ( 'NONE', *, *, #5778, .T. ) ;
#21884 = LINE ( 'NONE', #27967, #5406 ) ;
#21885 = FACE_OUTER_BOUND ( 'NONE', #38006, .T. ) ;
#21886 = CARTESIAN_POINT ( 'NONE',  ( 158.4999999999999147, -56.50000000000000711, 1.500000000000000000 ) ) ;
#21887 = DIRECTION ( 'NONE',  ( 1.000000000000000000, 0.000000000000000000, 0.000000000000000000 ) ) ;
#21888 = CARTESIAN_POINT ( 'NONE',  ( 58.49999999999997158, -56.50000000000000711, 3.500000000000000000 ) ) ;
#21889 = VERTEX_POINT ( 'NONE', #7890 ) ;
#21890 = ORIENTED_EDGE ( 'NONE', *, *, #8434, .F. ) ;
#21891 = DIRECTION ( 'NONE',  ( 0.000000000000000000, 0.000000000000000000, 1.000000000000000000 ) ) ;
#21892 = VECTOR ( 'NONE', #6890, 1000.000000000000000 ) ;
#21893 = CARTESIAN_POINT ( 'NONE',  ( 138.4999999999999147, -8.500000000000007105, 3.500000000000000000 ) ) ;
#21894 = APPROVAL ( #3464, 'UNSPECIFIED' ) ;
#21895 = AXIS2_PLACEMENT_3D ( 'NONE', #7414, #10767, #4840 ) ;
#21896 = DIRECTION ( 'NONE',  ( -0.000000000000000000, -0.000000000000000000, -1.000000000000000000 ) ) ;
#21897 = PLANE ( 'NONE',  #19954 ) ;
#21898 = LOCAL_TIME ( 11, 3, 42.00000000000000000, #38182 ) ;
#21899 = AXIS2_PLACEMENT_3D ( 'NONE', #35219, #33034, #514 ) ;
#21900 = DIRECTION ( 'NONE',  ( 1.000000000000000000, 0.000000000000000000, -0.000000000000000000 ) ) ;
#21901 = EDGE_CURVE ( 'NONE', #11795, #30190, #4932, .T. ) ;
#21902 = VECTOR ( 'NONE', #31198, 1000.000000000000000 ) ;
#21903 = CARTESIAN_POINT ( 'NONE',  ( -161.5000000000000284, -32.50000000000000000, 3.500000000000000000 ) ) ;
#21904 = ADVANCED_FACE ( 'NONE', ( #13612 ), #26022, .F. ) ;
#21906 = AXIS2_PLACEMENT_3D ( 'NONE', #2680, #23776, #8990 ) ;
#21905 = CARTESIAN_POINT ( 'NONE',  ( 203.4999999999999716, -102.9999999999998579, 15.00000000000000178 ) ) ;
#21907 = CARTESIAN_POINT ( 'NONE',  ( 158.4999999999999147, 3.500000000000003109, 3.500000000000000000 ) ) ;
#21908 = CARTESIAN_POINT ( 'NONE',  ( -98.50000000000005684, 63.50000000000000000, 3.500000000000000000 ) ) ;
#21909 = EDGE_LOOP ( 'NONE', ( #34274, #20763, #34129, #15956 ) ) ;
#21910 = FACE_OUTER_BOUND ( 'NONE', #7406, .T. ) ;
#21911 = VERTEX_POINT ( 'NONE', #8093 ) ;
#21912 = DIRECTION ( 'NONE',  ( 0.000000000000000000, -1.000000000000000000, 0.000000000000000000 ) ) ;
#21913 = LINE ( 'NONE', #10077, #13950 ) ;
#21914 = ORIENTED_EDGE ( 'NONE', *, *, #24124, .T. ) ;
#21915 = ORIENTED_EDGE ( 'NONE', *, *, #31780, .T. ) ;
#21916 = CARTESIAN_POINT ( 'NONE',  ( 41.49999999999992895, 27.49999999999999645, 1.500000000000000000 ) ) ;
#21917 = VERTEX_POINT ( 'NONE', #14411 ) ;
#21918 = ORIENTED_EDGE ( 'NONE', *, *, #34165, .T. ) ;
#21919 = AXIS2_PLACEMENT_3D ( 'NONE', #23326, #32383, #5592 ) ;
#21920 = VERTEX_POINT ( 'NONE', #17166 ) ;
#21921 = VECTOR ( 'NONE', #2819, 1000.000000000000000 ) ;
#21922 = EDGE_CURVE ( 'NONE', #36945, #28441, #38050, .T. ) ;
#21923 = VERTEX_POINT ( 'NONE', #16765 ) ;
#21924 = ORIENTED_EDGE ( 'NONE', *, *, #191, .F. ) ;
#21925 = B_SPLINE_CURVE_WITH_KNOTS ( 'NONE', 3,
 ( #5596, #12629, #26483, #17635, #3740, #11516, #600, #29631 ),
 .UNSPECIFIED., .F., .F.,
 ( 4, 2, 2, 4 ),
 ( 0.007094610663727135211, 0.007723032568976376765, 0.008351454474225618319, 0.009608298284724110100 ),
 .UNSPECIFIED. ) ;
#21926 = FACE_OUTER_BOUND ( 'NONE', #22839, .T. ) ;
#21927 = LINE ( 'NONE', #18780, #34459 ) ;
#21928 = DIRECTION ( 'NONE',  ( -0.000000000000000000, -0.000000000000000000, 1.000000000000000000 ) ) ;
#21929 = ADVANCED_FACE ( 'NONE', ( #14208 ), #34894, .F. ) ;
#21930 = ORIENTED_EDGE ( 'NONE', *, *, #6108, .T. ) ;
#21931 = LINE ( 'NONE', #34325, #36538 ) ;
#21932 = CARTESIAN_POINT ( 'NONE',  ( -78.50000000000005684, 60.50000000000000000, 3.500000000000000000 ) ) ;
#21933 = LINE ( 'NONE', #19546, #20666 ) ;
#21934 = ORIENTED_EDGE ( 'NONE', *, *, #34356, .T. ) ;
#21935 = ORIENTED_EDGE ( 'NONE', *, *, #36017, .T. ) ;
#21936 = ORIENTED_EDGE ( 'NONE', *, *, #34801, .T. ) ;
#21937 = EDGE_CURVE ( 'NONE', #29468, #2183, #26418, .T. ) ;
#21938 = DIRECTION ( 'NONE',  ( -1.000000000000000000, -0.000000000000000000, -0.000000000000000000 ) ) ;
#21939 = CARTESIAN_POINT ( 'NONE',  ( 18.49999999999993250, 48.49999999999998579, 3.500000000000000000 ) ) ;
#21940 = EDGE_CURVE ( 'NONE', #22597, #29639, #11053, .T. ) ;
#21942 = EDGE_LOOP ( 'NONE', ( #28172, #21750, #25002, #33840 ) ) ;
#21941 = CARTESIAN_POINT ( 'NONE',  ( 21.49999999999996447, -44.50000000000001421, 3.500000000000000000 ) ) ;
#21943 = DIRECTION ( 'NONE',  ( 2.937097948743800455E-16, -1.000000000000000000, 0.000000000000000000 ) ) ;
#21944 = DIRECTION ( 'NONE',  ( 0.000000000000000000, -1.000000000000000000, 0.000000000000000000 ) ) ;
#21945 = LINE ( 'NONE', #33959, #20331 ) ;
#21946 = CARTESIAN_POINT ( 'NONE',  ( 158.4999999999999147, 0.5000000000000004441, 3.500000000000000000 ) ) ;
#21947 = EDGE_CURVE ( 'NONE', #35269, #19633, #5323, .T. ) ;
#21948 = EDGE_LOOP ( 'NONE', ( #19151, #807, #12147, #17991 ) ) ;
#21949 = VECTOR ( 'NONE', #14227, 1000.000000000000000 ) ;
#21950 = LINE ( 'NONE', #844, #17355 ) ;
#21952 = DIRECTION ( 'NONE',  ( -1.000000000000000000, -0.000000000000000000, -0.000000000000000000 ) ) ;
#21951 = FACE_OUTER_BOUND ( 'NONE', #21200, .T. ) ;
#21953 = DATE_AND_TIME ( #18993, #26249 ) ;
#21954 = AXIS2_PLACEMENT_3D ( 'NONE', #13353, #16122, #6867 ) ;
#21955 = AXIS2_PLACEMENT_3D ( 'NONE', #37877, #32150, #7521 ) ;
#21956 = CARTESIAN_POINT ( 'NONE',  ( -61.50000000000002842, -56.50000000000000711, 3.500000000000000000 ) ) ;
#21957 = CARTESIAN_POINT ( 'NONE',  ( -158.5000000000000284, 0.5000000000000004441, 3.500000000000000000 ) ) ;
#21958 = LINE ( 'NONE', #22333, #6995 ) ;
#21959 = EDGE_LOOP ( 'NONE', ( #37138, #12569, #20495, #8885 ) ) ;
#21960 = ORIENTED_EDGE ( 'NONE', *, *, #9841, .F. ) ;
#21961 = DIRECTION ( 'NONE',  ( 0.000000000000000000, -1.000000000000000000, 0.000000000000000000 ) ) ;
#21962 = CARTESIAN_POINT ( 'NONE',  ( 78.49999999999992895, 0.5000000000000004441, 3.500000000000000000 ) ) ;
#21963 = ORIENTED_EDGE ( 'NONE', *, *, #27818, .F. ) ;
#21964 = CARTESIAN_POINT ( 'NONE',  ( 78.49999999999995737, -35.50000000000000711, 3.500000000000000000 ) ) ;
#21965 = LINE ( 'NONE', #12892, #24196 ) ;
#21966 = VERTEX_POINT ( 'NONE', #16965 ) ;
#21967 = DIRECTION ( 'NONE',  ( 1.000000000000000000, 0.000000000000000000, 0.000000000000000000 ) ) ;
#21969 = EDGE_LOOP ( 'NONE', ( #11321, #5370, #17744, #17488 ) ) ;
#21968 = EDGE_CURVE ( 'NONE', #25786, #6924, #28974, .T. ) ;
#21970 = PLANE ( 'NONE',  #30773 ) ;
#21971 = AXIS2_PLACEMENT_3D ( 'NONE', #11414, #8248, #35443 ) ;
#21972 = ADVANCED_FACE ( 'NONE', ( #23074 ), #19721, .F. ) ;
#21973 = VERTEX_POINT ( 'NONE', #34507 ) ;
#21974 = CARTESIAN_POINT ( 'NONE',  ( 1.499999999999945821, 63.50000000000000000, 3.500000000000000000 ) ) ;
#21976 = LINE ( 'NONE', #18635, #11785 ) ;
#21975 = VECTOR ( 'NONE', #3665, 1000.000000000000000 ) ;
#21977 = ORIENTED_EDGE ( 'NONE', *, *, #27015, .F. ) ;
#21978 = AXIS2_PLACEMENT_3D ( 'NONE', #29297, #32049, #23391 ) ;
#21979 = VERTEX_POINT ( 'NONE', #37658 ) ;
#21980 = CARTESIAN_POINT ( 'NONE',  ( 204.7500000000000000, 8.326672684688674053E-14, 6.500000000000005329 ) ) ;
#21981 = DIRECTION ( 'NONE',  ( 0.000000000000000000, 0.000000000000000000, 1.000000000000000000 ) ) ;
#21982 = CARTESIAN_POINT ( 'NONE',  ( 38.49999999999989342, 75.50000000000000000, 3.500000000000000000 ) ) ;
#21983 = VERTEX_POINT ( 'NONE', #32324 ) ;
#21984 = CARTESIAN_POINT ( 'NONE',  ( -61.50000000000004263, -47.50000000000001421, 3.500000000000000000 ) ) ;
#21985 = EDGE_CURVE ( 'NONE', #37854, #8290, #7497, .T. ) ;
#21986 = ORIENTED_EDGE ( 'NONE', *, *, #32065, .F. ) ;
#21987 = CARTESIAN_POINT ( 'NONE',  ( 81.49999999999990052, 75.50000000000000000, 3.500000000000000000 ) ) ;
#21988 = LINE ( 'NONE', #25124, #15785 ) ;
#21989 = DIRECTION ( 'NONE',  ( 1.000000000000000000, 0.000000000000000000, 0.000000000000000000 ) ) ;
#21990 = CARTESIAN_POINT ( 'NONE',  ( -21.50000000000004619, 36.49999999999999289, 3.500000000000000000 ) ) ;
#21991 = DIRECTION ( 'NONE',  ( -0.000000000000000000, -0.000000000000000000, 1.000000000000000000 ) ) ;
#21992 = EDGE_CURVE ( 'NONE', #35556, #29170, #17176, .T. ) ;
#21993 = EDGE_CURVE ( 'NONE', #9560, #31111, #31537, .T. ) ;
#21994 = ORIENTED_EDGE ( 'NONE', *, *, #4899, .F. ) ;
#21995 = DIRECTION ( 'NONE',  ( 0.000000000000000000, -1.000000000000000000, 0.000000000000000000 ) ) ;
#21996 = CARTESIAN_POINT ( 'NONE',  ( 1.499999999999973577, -44.50000000000001421, 3.500000000000000000 ) ) ;
#21997 = COORDINATED_UNIVERSAL_TIME_OFFSET ( 1, 0, .AHEAD. ) ;
#21998 = EDGE_CURVE ( 'NONE', #38980, #34483, #16567, .T. ) ;
#21999 = DIRECTION ( 'NONE',  ( 1.000000000000000000, 0.000000000000000000, -0.000000000000000000 ) ) ;
#22000 = CARTESIAN_POINT ( 'NONE',  ( -121.5000000000000426, 0.5000000000000004441, 3.500000000000000000 ) ) ;
#22001 = CARTESIAN_POINT ( 'NONE',  ( -81.50000000000005684, 63.50000000000000000, 3.500000000000000000 ) ) ;
#22002 = DIRECTION ( 'NONE',  ( -0.000000000000000000, 1.000000000000000000, -0.000000000000000000 ) ) ;
#22003 = DIRECTION ( 'NONE',  ( 0.000000000000000000, -1.000000000000000000, 0.000000000000000000 ) ) ;
#22004 = VECTOR ( 'NONE', #27844, 1000.000000000000000 ) ;
#22005 = DIRECTION ( 'NONE',  ( 0.000000000000000000, -0.000000000000000000, -1.000000000000000000 ) ) ;
#22007 = ORIENTED_EDGE ( 'NONE', *, *, #17140, .F. ) ;
#22006 = CARTESIAN_POINT ( 'NONE',  ( 118.4999999999998863, 39.49999999999999289, 1.500000000000000000 ) ) ;
#22008 = DIRECTION ( 'NONE',  ( -1.000000000000000000, 0.000000000000000000, 0.000000000000000000 ) ) ;
#22009 = EDGE_LOOP ( 'NONE', ( #15418, #28931, #33108, #34937 ) ) ;
#22010 = ORIENTED_EDGE ( 'NONE', *, *, #1713, .T. ) ;
#22012 = VERTEX_POINT ( 'NONE', #10661 ) ;
#22011 = DIRECTION ( 'NONE',  ( -0.000000000000000000, -0.000000000000000000, -1.000000000000000000 ) ) ;
#22013 = VERTEX_POINT ( 'NONE', #10859 ) ;
#22014 = AXIS2_PLACEMENT_3D ( 'NONE', #24321, #33382, #21558 ) ;
#22015 = ADVANCED_FACE ( 'NONE', ( #22675 ), #19670, .F. ) ;
#22016 = EDGE_LOOP ( 'NONE', ( #31126, #25490, #16, #29713 ) ) ;
#22017 = LINE ( 'NONE', #18685, #4255 ) ;
#22018 = DIRECTION ( 'NONE',  ( 0.000000000000000000, 1.000000000000000000, 0.000000000000000000 ) ) ;
#22019 = ORIENTED_EDGE ( 'NONE', *, *, #37967, .T. ) ;
#22020 = PLANE ( 'NONE',  #37335 ) ;
#22021 = ORIENTED_EDGE ( 'NONE', *, *, #36173, .F. ) ;
#22022 = EDGE_LOOP ( 'NONE', ( #26507, #24932, #14182, #34033 ) ) ;
#22023 = CARTESIAN_POINT ( 'NONE',  ( 187.5000000000000284, 87.00000000000000000, 13.00000000000000000 ) ) ;
#22024 = DIRECTION ( 'NONE',  ( 0.000000000000000000, -0.000000000000000000, 1.000000000000000000 ) ) ;
#22025 = CARTESIAN_POINT ( 'NONE',  ( -98.50000000000001421, -71.50000000000001421, 1.500000000000000000 ) ) ;
#22026 = DIRECTION ( 'NONE',  ( 1.000000000000000000, 0.000000000000000000, 0.000000000000000000 ) ) ;
#22027 = ORIENTED_EDGE ( 'NONE', *, *, #29666, .T. ) ;
#22028 = VECTOR ( 'NONE', #38774, 1000.000000000000000 ) ;
#22029 = LINE ( 'NONE', #25357, #3984 ) ;
#22031 = PLANE ( 'NONE',  #33293 ) ;
#22030 = CARTESIAN_POINT ( 'NONE',  ( -200.4999999999999716, -87.00000000000000000, 15.00000000000000000 ) ) ;
#22032 = DIRECTION ( 'NONE',  ( 0.000000000000000000, -1.000000000000000000, 0.000000000000000000 ) ) ;
#22033 = CARTESIAN_POINT ( 'NONE',  ( 138.4999999999999147, -8.500000000000007105, 1.500000000000000000 ) ) ;
#22034 = PLANE ( 'NONE',  #4544 ) ;
#22035 = DIRECTION ( 'NONE',  ( -0.000000000000000000, -0.000000000000000000, -1.000000000000000000 ) ) ;
#22036 = EDGE_CURVE ( 'NONE', #36032, #32573, #12035, .T. ) ;
#22037 = ORIENTED_EDGE ( 'NONE', *, *, #15771, .F. ) ;
#22038 = CARTESIAN_POINT ( 'NONE',  ( 1.499999999999945821, 15.50000000000000000, 3.500000000000000000 ) ) ;
#22039 = ADVANCED_FACE ( 'NONE', ( #9068 ), #2752, .F. ) ;
#22040 = DIRECTION ( 'NONE',  ( 0.000000000000000000, -0.000000000000000000, -1.000000000000000000 ) ) ;
#22041 = DIRECTION ( 'NONE',  ( 0.000000000000000000, 0.000000000000000000, 1.000000000000000000 ) ) ;
#22042 = DIRECTION ( 'NONE',  ( -0.000000000000000000, -0.000000000000000000, -1.000000000000000000 ) ) ;
#22043 = EDGE_CURVE ( 'NONE', #28432, #35042, #30154, .T. ) ;
#22044 = CARTESIAN_POINT ( 'NONE',  ( 19.99999999999996092, 108.0000000000000000, 3.500000000000000000 ) ) ;
#22045 = CARTESIAN_POINT ( 'NONE',  ( 41.49999999999992895, -8.500000000000007105, 1.500000000000000000 ) ) ;
#22046 = ADVANCED_FACE ( 'NONE', ( #3338 ), #35480, .F. ) ;
#22047 = AXIS2_PLACEMENT_3D ( 'NONE', #19327, #18946, #37450 ) ;
#22048 = DIRECTION ( 'NONE',  ( 1.000000000000000000, 0.000000000000000000, 0.000000000000000000 ) ) ;
#22049 = CARTESIAN_POINT ( 'NONE',  ( -138.5000000000000284, 63.50000000000000000, 3.500000000000000000 ) ) ;
#22050 = CYLINDRICAL_SURFACE ( 'NONE', #8853, 6.000000000000005329 ) ;
#22051 = ADVANCED_FACE ( 'NONE', ( #32720 ), #33307, .F. ) ;
#22052 = ORIENTED_EDGE ( 'NONE', *, *, #26304, .T. ) ;
#22053 = DIRECTION ( 'NONE',  ( -0.000000000000000000, 0.000000000000000000, 1.000000000000000000 ) ) ;
#22055 = ORIENTED_EDGE ( 'NONE', *, *, #28798, .F. ) ;
#22054 = LINE ( 'NONE', #25381, #25474 ) ;
#22056 = FACE_BOUND ( 'NONE', #27592, .T. ) ;
#22057 = CARTESIAN_POINT ( 'NONE',  ( -163.9999999999999716, -2.775557561562891351E-14, 2.549999999999998490 ) ) ;
#22058 = ORIENTED_EDGE ( 'NONE', *, *, #4126, .T. ) ;
#22059 = VECTOR ( 'NONE', #1412, 1000.000000000000000 ) ;
#22061 = ORIENTED_EDGE ( 'NONE', *, *, #26939, .T. ) ;
#22060 = FACE_OUTER_BOUND ( 'NONE', #36885, .T. ) ;
#22062 = VERTEX_POINT ( 'NONE', #18153 ) ;
#22063 = VECTOR ( 'NONE', #30716, 1000.000000000000000 ) ;
#22064 = EDGE_CURVE ( 'NONE', #23573, #21636, #18341, .T. ) ;
#22065 = VERTEX_POINT ( 'NONE', #38441 ) ;
#22066 = ORIENTED_EDGE ( 'NONE', *, *, #5120, .F. ) ;
#22067 = CARTESIAN_POINT ( 'NONE',  ( 194.9999999999999716, 88.49999999999998579, 4.999999999999999112 ) ) ;
#22068 = ORIENTED_EDGE ( 'NONE', *, *, #10144, .T. ) ;
#22069 = DIRECTION ( 'NONE',  ( -0.000000000000000000, -0.000000000000000000, -1.000000000000000000 ) ) ;
#22070 = ORIENTED_EDGE ( 'NONE', *, *, #8383, .T. ) ;
#22071 = EDGE_CURVE ( 'NONE', #37573, #3744, #37922, .T. ) ;
#22072 = VECTOR ( 'NONE', #24034, 1000.000000000000000 ) ;
#22073 = LINE ( 'NONE', #16158, #18531 ) ;
#22074 = CARTESIAN_POINT ( 'NONE',  ( -121.5000000000000284, -47.50000000000001421, 1.500000000000000000 ) ) ;
#22075 = DIRECTION ( 'NONE',  ( -0.000000000000000000, -0.000000000000000000, -1.000000000000000000 ) ) ;
#22076 = FACE_OUTER_BOUND ( 'NONE', #38069, .T. ) ;
#22077 = VECTOR ( 'NONE', #7473, 1000.000000000000000 ) ;
#22078 = ORIENTED_EDGE ( 'NONE', *, *, #9274, .F. ) ;
#22079 = EDGE_LOOP ( 'NONE', ( #36857, #26172 ) ) ;
#22080 = DIRECTION ( 'NONE',  ( 1.000000000000000000, 0.000000000000000000, 0.000000000000000000 ) ) ;
#22081 = LINE ( 'NONE', #4510, #29065 ) ;
#22082 = ADVANCED_FACE ( 'NONE', ( #14790 ), #5722, .F. ) ;
#22083 = DIRECTION ( 'NONE',  ( -1.000000000000000000, 0.000000000000000000, 0.000000000000000000 ) ) ;
#22084 = DIRECTION ( 'NONE',  ( -0.000000000000000000, 0.000000000000000000, -1.000000000000000000 ) ) ;
#22085 = FACE_OUTER_BOUND ( 'NONE', #6340, .T. ) ;
#22086 = VECTOR ( 'NONE', #11769, 1000.000000000000000 ) ;
#22087 = EDGE_CURVE ( 'NONE', #35882, #32985, #6114, .T. ) ;
#22088 = LINE ( 'NONE', #33913, #19244 ) ;
#22089 = CARTESIAN_POINT ( 'NONE',  ( 221.0000000000000568, 0.000000000000000000, -108.0000000000000426 ) ) ;
#22090 = VECTOR ( 'NONE', #36355, 1000.000000000000000 ) ;
#22091 = EDGE_CURVE ( 'NONE', #2329, #9787, #5196, .T. ) ;
#22092 = PLANE ( 'NONE',  #12343 ) ;
#22093 = LINE ( 'NONE', #4335, #30226 ) ;
#22094 = EDGE_CURVE ( 'NONE', #19176, #36984, #15178, .T. ) ;
#22095 = EDGE_LOOP ( 'NONE', ( #14418, #27047, #3251, #21876 ) ) ;
#22096 = CARTESIAN_POINT ( 'NONE',  ( 81.49999999999995737, -47.50000000000001421, 3.500000000000000000 ) ) ;
#22097 = VERTEX_POINT ( 'NONE', #11646 ) ;
#22098 = DIRECTION ( 'NONE',  ( -1.000000000000000000, -0.000000000000000000, -0.000000000000000000 ) ) ;
#22099 = CARTESIAN_POINT ( 'NONE',  ( 239.9999999999999432, 60.00000000000000000, 3.500000000000000000 ) ) ;
#22100 = AXIS2_PLACEMENT_3D ( 'NONE', #10167, #18474, #30477 ) ;
#22101 = ORIENTED_EDGE ( 'NONE', *, *, #2604, .F. ) ;
#22102 = VERTEX_POINT ( 'NONE', #8875 ) ;
#22103 = VECTOR ( 'NONE', #10776, 1000.000000000000000 ) ;
#22104 = DIRECTION ( 'NONE',  ( -0.000000000000000000, -0.000000000000000000, -1.000000000000000000 ) ) ;
#22105 = ORIENTED_EDGE ( 'NONE', *, *, #9048, .T. ) ;
#22106 = ORIENTED_EDGE ( 'NONE', *, *, #30721, .F. ) ;
#22107 = ORIENTED_EDGE ( 'NONE', *, *, #3106, .T. ) ;
#22108 = ORIENTED_EDGE ( 'NONE', *, *, #17239, .T. ) ;
#22109 = DIRECTION ( 'NONE',  ( -0.000000000000000000, -0.000000000000000000, -1.000000000000000000 ) ) ;
#22110 = DIRECTION ( 'NONE',  ( 1.000000000000000000, 0.000000000000000000, 0.000000000000000000 ) ) ;
#22111 = EDGE_CURVE ( 'NONE', #31816, #429, #12479, .T. ) ;
#22112 = AXIS2_PLACEMENT_3D ( 'NONE', #13687, #10932, #25704 ) ;
#22113 = CARTESIAN_POINT ( 'NONE',  ( -205.5000000000000000, 105.0000000000000000, 3.000000000000000000 ) ) ;
#22114 = EDGE_CURVE ( 'NONE', #18994, #21920, #9264, .T. ) ;
#22115 = VECTOR ( 'NONE', #34935, 1000.000000000000114 ) ;
#22116 = DIRECTION ( 'NONE',  ( -0.000000000000000000, -0.000000000000000000, -1.000000000000000000 ) ) ;
#22117 = EDGE_LOOP ( 'NONE', ( #13603, #36003, #18154, #13680 ) ) ;
#22118 = CARTESIAN_POINT ( 'NONE',  ( -100.5000000000000142, -102.9999999999999432, 15.00000000000000000 ) ) ;
#22119 = LINE ( 'NONE', #1994, #29746 ) ;
#22120 = CARTESIAN_POINT ( 'NONE',  ( -58.50000000000002132, -68.50000000000000000, 1.500000000000000000 ) ) ;
#22121 = ORIENTED_EDGE ( 'NONE', *, *, #25052, .T. ) ;
#22122 = ORIENTED_EDGE ( 'NONE', *, *, #21611, .T. ) ;
#22123 = ORIENTED_EDGE ( 'NONE', *, *, #7385, .F. ) ;
#22124 = AXIS2_PLACEMENT_3D ( 'NONE', #37445, #28766, #1185 ) ;
#22125 = CARTESIAN_POINT ( 'NONE',  ( 118.4999999999999432, 0.5000000000000004441, 3.500000000000000000 ) ) ;
#22126 = LINE ( 'NONE', #21939, #17235 ) ;
#22127 = VECTOR ( 'NONE', #21405, 1000.000000000000000 ) ;
#22129 = ORIENTED_EDGE ( 'NONE', *, *, #21015, .F. ) ;
#22128 = DIRECTION ( 'NONE',  ( -0.000000000000000000, 0.000000000000000000, 1.000000000000000000 ) ) ;
#22130 = FACE_OUTER_BOUND ( 'NONE', #3177, .T. ) ;
#22131 = DIRECTION ( 'NONE',  ( -0.000000000000000000, 1.000000000000000000, -0.000000000000000000 ) ) ;
#22132 = EDGE_CURVE ( 'NONE', #8004, #4343, #2564, .T. ) ;
#22133 = DIRECTION ( 'NONE',  ( 0.000000000000000000, 0.000000000000000000, 1.000000000000000000 ) ) ;
#22134 = ORIENTED_EDGE ( 'NONE', *, *, #10786, .T. ) ;
#22135 = CARTESIAN_POINT ( 'NONE',  ( -58.50000000000003553, -44.50000000000001421, 3.500000000000000000 ) ) ;
#22137 = DIRECTION ( 'NONE',  ( 1.000000000000000000, 0.000000000000000000, 0.000000000000000000 ) ) ;
#22136 = CYLINDRICAL_SURFACE ( 'NONE', #38367, 2.099999999999990763 ) ;
#22138 = EDGE_CURVE ( 'NONE', #32629, #13937, #27190, .T. ) ;
#22139 = CARTESIAN_POINT ( 'NONE',  ( 141.4999999999999147, -20.50000000000000355, 3.500000000000000000 ) ) ;
#22140 = CARTESIAN_POINT ( 'NONE',  ( 161.4999999999999147, 3.500000000000003109, 3.500000000000000000 ) ) ;
#22141 = AXIS2_PLACEMENT_3D ( 'NONE', #28603, #23100, #8307 ) ;
#22142 = LINE ( 'NONE', #16228, #6391 ) ;
#22143 = ORIENTED_EDGE ( 'NONE', *, *, #32376, .F. ) ;
#22144 = EDGE_LOOP ( 'NONE', ( #13767, #19301, #14880, #12989 ) ) ;
#22145 = LINE ( 'NONE', #13271, #22542 ) ;
#22146 = LINE ( 'NONE', #19387, #840 ) ;
#22147 = VERTEX_POINT ( 'NONE', #5910 ) ;
#22148 = VECTOR ( 'NONE', #10799, 1000.000000000000114 ) ;
#22149 = EDGE_CURVE ( 'NONE', #21739, #3830, #36262, .T. ) ;
#22150 = LINE ( 'NONE', #24905, #31181 ) ;
#22151 = CARTESIAN_POINT ( 'NONE',  ( -38.50000000000004974, 0.5000000000000004441, 3.500000000000000000 ) ) ;
#22152 = EDGE_CURVE ( 'NONE', #15044, #30052, #20715, .T. ) ;
#22153 = AXIS2_PLACEMENT_3D ( 'NONE', #13592, #30754, #4702 ) ;
#22154 = CARTESIAN_POINT ( 'NONE',  ( -61.50000000000002842, -56.50000000000000711, 3.500000000000000000 ) ) ;
#22155 = EDGE_LOOP ( 'NONE', ( #7910, #14105, #10439, #8972 ) ) ;
#22156 = EDGE_CURVE ( 'NONE', #429, #20952, #34792, .T. ) ;
#22157 = CARTESIAN_POINT ( 'NONE',  ( 18.49999999999993250, 12.49999999999999645, 3.500000000000000000 ) ) ;
#22158 = ORIENTED_EDGE ( 'NONE', *, *, #27130, .T. ) ;
#22159 = DIRECTION ( 'NONE',  ( -1.321694076934710155E-16, 1.000000000000000000, 0.000000000000000000 ) ) ;
#22160 = FACE_OUTER_BOUND ( 'NONE', #22908, .T. ) ;
#22161 = VERTEX_POINT ( 'NONE', #30536 ) ;
#22162 = ORIENTED_EDGE ( 'NONE', *, *, #15041, .T. ) ;
#22163 = DIRECTION ( 'NONE',  ( -1.000000000000000000, -0.000000000000000000, -0.000000000000000000 ) ) ;
#22164 = CARTESIAN_POINT ( 'NONE',  ( 138.4999999999999147, -44.50000000000001421, 1.500000000000000000 ) ) ;
#22165 = CARTESIAN_POINT ( 'NONE',  ( 199.9999999999999147, 108.0000000000000000, 3.500000000000000000 ) ) ;
#22166 = ORIENTED_EDGE ( 'NONE', *, *, #24878, .F. ) ;
#22167 = FACE_OUTER_BOUND ( 'NONE', #2326, .T. ) ;
#22168 = ORIENTED_EDGE ( 'NONE', *, *, #34657, .F. ) ;
#22169 = DIRECTION ( 'NONE',  ( 0.000000000000000000, -1.000000000000000000, 0.000000000000000000 ) ) ;
#22170 = DIRECTION ( 'NONE',  ( 0.000000000000000000, 0.000000000000000000, 1.000000000000000000 ) ) ;
#22171 = AXIS2_PLACEMENT_3D ( 'NONE', #1872, #2070, #20215 ) ;
#22172 = FACE_BOUND ( 'NONE', #13920, .T. ) ;
#22173 = UNCERTAINTY_MEASURE_WITH_UNIT (LENGTH_MEASURE( 1.000000000000000082E-05 ), #21466, 'distance_accuracy_value', 'NONE');
#22174 = CARTESIAN_POINT ( 'NONE',  ( -18.50000000000004263, -8.500000000000007105, 3.500000000000000000 ) ) ;
#22175 = DIRECTION ( 'NONE',  ( 1.000000000000000000, 0.000000000000000000, -0.000000000000000000 ) ) ;
#22176 = AXIS2_PLACEMENT_3D ( 'NONE', #35820, #20840, #9401 ) ;
#22177 = ORIENTED_EDGE ( 'NONE', *, *, #13962, .F. ) ;
#22178 = CARTESIAN_POINT ( 'NONE',  ( -21.50000000000004619, 24.49999999999999289, 1.500000000000000000 ) ) ;
#22180 = VECTOR ( 'NONE', #36394, 1000.000000000000000 ) ;
#22179 = LINE ( 'NONE', #25320, #15700 ) ;
#22181 = PERSON_AND_ORGANIZATION_ROLE ( 'design_supplier' ) ;
#22182 = CARTESIAN_POINT ( 'NONE',  ( 98.49999999999994316, -44.50000000000001421, 3.500000000000000000 ) ) ;
#22183 = ADVANCED_FACE ( 'NONE', ( #34072 ), #10038, .F. ) ;
#22184 = CARTESIAN_POINT ( 'NONE',  ( -58.50000000000002132, -71.50000000000001421, 1.500000000000000000 ) ) ;
#22185 = DIRECTION ( 'NONE',  ( -1.000000000000000000, -0.000000000000000000, -0.000000000000000000 ) ) ;
#22186 = ADVANCED_FACE ( 'NONE', ( #4303 ), #17835, .F. ) ;
#22187 = CARTESIAN_POINT ( 'NONE',  ( 118.4999999999999432, -23.50000000000000711, 3.500000000000000000 ) ) ;
#22188 = ORIENTED_EDGE ( 'NONE', *, *, #32706, .F. ) ;
#22189 = DIRECTION ( 'NONE',  ( -0.000000000000000000, 1.000000000000000000, -0.000000000000000000 ) ) ;
#22190 = FACE_OUTER_BOUND ( 'NONE', #32967, .T. ) ;
#22192 = ORIENTED_EDGE ( 'NONE', *, *, #23816, .T. ) ;
#22191 = LINE ( 'NONE', #33827, #29938 ) ;
#22193 = LINE ( 'NONE', #31252, #19157 ) ;
#22194 = EDGE_CURVE ( 'NONE', #20616, #23934, #30732, .T. ) ;
#22195 = VERTEX_POINT ( 'NONE', #24625 ) ;
#22196 = ORIENTED_EDGE ( 'NONE', *, *, #11179, .T. ) ;
#22197 = AXIS2_PLACEMENT_3D ( 'NONE', #38833, #33105, #32523 ) ;
#22199 = EDGE_LOOP ( 'NONE', ( #5365, #28448, #3140, #13766 ) ) ;
#22198 = PLANE ( 'NONE',  #5428 ) ;
#22200 = ORIENTED_EDGE ( 'NONE', *, *, #23947, .F. ) ;
#22201 = EDGE_CURVE ( 'NONE', #34404, #22328, #7259, .T. ) ;
#22202 = VECTOR ( 'NONE', #22916, 1000.000000000000000 ) ;
#22203 = EDGE_CURVE ( 'NONE', #5415, #8991, #959, .T. ) ;
#22204 = VECTOR ( 'NONE', #30889, 1000.000000000000000 ) ;
#22205 = VERTEX_POINT ( 'NONE', #9650 ) ;
#22206 = VECTOR ( 'NONE', #27396, 1000.000000000000000 ) ;
#22207 = LINE ( 'NONE', #4443, #26307 ) ;
#22208 = DIRECTION ( 'NONE',  ( -0.000000000000000000, 1.000000000000000000, -0.000000000000000000 ) ) ;
#22209 = EDGE_LOOP ( 'NONE', ( #11798, #19493, #1136, #4358 ) ) ;
#22210 = DIRECTION ( 'NONE',  ( 1.000000000000000000, 0.000000000000000000, -0.000000000000000000 ) ) ;
#22211 = EDGE_CURVE ( 'NONE', #1779, #23230, #12798, .T. ) ;
#22212 = ORIENTED_EDGE ( 'NONE', *, *, #30808, .F. ) ;
#22213 = ORIENTED_EDGE ( 'NONE', *, *, #32795, .F. ) ;
#22214 = DIRECTION ( 'NONE',  ( 1.000000000000000000, 0.000000000000000000, 0.000000000000000000 ) ) ;
#22215 = LINE ( 'NONE', #21838, #25864 ) ;
#22216 = DIRECTION ( 'NONE',  ( 1.000000000000000000, 0.000000000000000000, 0.000000000000000000 ) ) ;
#22217 = DIRECTION ( 'NONE',  ( -1.000000000000000000, -0.000000000000000000, -0.000000000000000000 ) ) ;
#22218 = ORIENTED_EDGE ( 'NONE', *, *, #18079, .F. ) ;
#22219 = PLANE ( 'NONE',  #4589 ) ;
#22221 = PLANE ( 'NONE',  #9380 ) ;
#22220 = DIRECTION ( 'NONE',  ( 0.000000000000000000, 0.000000000000000000, 1.000000000000000000 ) ) ;
#22222 = FACE_OUTER_BOUND ( 'NONE', #16524, .T. ) ;
#22223 = LINE ( 'NONE', #22033, #2224 ) ;
#22224 = DIRECTION ( 'NONE',  ( -0.000000000000000000, 0.000000000000000000, -1.000000000000000000 ) ) ;
#22225 = CARTESIAN_POINT ( 'NONE',  ( 98.49999999999994316, 3.500000000000003109, 1.500000000000000000 ) ) ;
#22226 = VERTEX_POINT ( 'NONE', #36462 ) ;
#22227 = DIRECTION ( 'NONE',  ( -0.000000000000000000, -0.000000000000000000, -1.000000000000000000 ) ) ;
#22228 = CARTESIAN_POINT ( 'NONE',  ( -21.50000000000004619, 51.49999999999999289, 3.500000000000000000 ) ) ;
#22229 = CALENDAR_DATE ( 2023, 4, 9 ) ;
#22230 = CARTESIAN_POINT ( 'NONE',  ( -161.5000000000000568, 60.50000000000000000, 1.500000000000000000 ) ) ;
#22231 = VECTOR ( 'NONE', #37038, 1000.000000000000000 ) ;
#22232 = CARTESIAN_POINT ( 'NONE',  ( -98.50000000000002842, -23.50000000000000711, 1.500000000000000000 ) ) ;
#22233 = CYLINDRICAL_SURFACE ( 'NONE', #13961, 2.250000000000001776 ) ;
#22234 = VECTOR ( 'NONE', #26369, 1000.000000000000000 ) ;
#22236 = VECTOR ( 'NONE', #26489, 1000.000000000000000 ) ;
#22235 = DIRECTION ( 'NONE',  ( -1.000000000000000000, 0.000000000000000000, 0.000000000000000000 ) ) ;
#22237 = DIRECTION ( 'NONE',  ( -0.000000000000000000, -0.000000000000000000, -1.000000000000000000 ) ) ;
#22238 = EDGE_CURVE ( 'NONE', #26372, #18822, #16139, .T. ) ;
#22239 = DIRECTION ( 'NONE',  ( 1.000000000000000000, 0.000000000000000000, 0.000000000000000000 ) ) ;
#22240 = VECTOR ( 'NONE', #19831, 1000.000000000000000 ) ;
#22241 = CARTESIAN_POINT ( 'NONE',  ( -158.5000000000000284, 12.49999999999999645, 3.500000000000000000 ) ) ;
#22242 = DIRECTION ( 'NONE',  ( -1.000000000000000000, -0.000000000000000000, -0.000000000000000000 ) ) ;
#22244 = VERTEX_POINT ( 'NONE', #37225 ) ;
#22243 = CYLINDRICAL_SURFACE ( 'NONE', #23607, 1.250000000000001110 ) ;
#22245 = FACE_BOUND ( 'NONE', #28001, .T. ) ;
#22246 = LINE ( 'NONE', #9458, #32923 ) ;
#22247 = VERTEX_POINT ( 'NONE', #21870 ) ;
#22249 = ORIENTED_EDGE ( 'NONE', *, *, #29002, .T. ) ;
#22248 = CARTESIAN_POINT ( 'NONE',  ( 203.5000000000000000, 102.9999999999999858, 6.500000000000005329 ) ) ;
#22250 = ORIENTED_EDGE ( 'NONE', *, *, #16471, .T. ) ;
#22251 = EDGE_CURVE ( 'NONE', #38801, #19674, #3532, .T. ) ;
#22253 = EDGE_CURVE ( 'NONE', #2173, #2673, #18910, .T. ) ;
#22252 = EDGE_LOOP ( 'NONE', ( #20231, #30006, #30829, #17005 ) ) ;
#22254 = VERTEX_POINT ( 'NONE', #19290 ) ;
#22255 = LINE ( 'NONE', #1354, #14416 ) ;
#22256 = EDGE_LOOP ( 'NONE', ( #8505, #38208, #24457, #33213 ) ) ;
#22257 = DIRECTION ( 'NONE',  ( -1.000000000000000000, -0.000000000000000000, -0.000000000000000000 ) ) ;
#22258 = ORIENTED_EDGE ( 'NONE', *, *, #31311, .F. ) ;
#22259 = CIRCLE ( 'NONE', #37980, 1.500000000000001332 ) ;
#22260 = EDGE_CURVE ( 'NONE', #32083, #36743, #4102, .T. ) ;
#22261 = VECTOR ( 'NONE', #23317, 1000.000000000000000 ) ;
#22262 = EDGE_CURVE ( 'NONE', #37018, #7376, #21481, .T. ) ;
#22263 = VECTOR ( 'NONE', #5302, 1000.000000000000000 ) ;
#22264 = DIRECTION ( 'NONE',  ( 1.000000000000000000, 0.000000000000000000, 0.000000000000000000 ) ) ;
#22265 = LINE ( 'NONE', #34280, #17037 ) ;
#22266 = DIRECTION ( 'NONE',  ( 1.000000000000000000, 0.000000000000000000, -0.000000000000000000 ) ) ;
#22267 = EDGE_CURVE ( 'NONE', #28925, #16975, #22246, .T. ) ;
#22268 = CARTESIAN_POINT ( 'NONE',  ( -121.5000000000000426, 15.50000000000000000, 1.500000000000000000 ) ) ;
#22269 = ORIENTED_EDGE ( 'NONE', *, *, #8715, .T. ) ;
#22270 = ORIENTED_EDGE ( 'NONE', *, *, #29398, .T. ) ;
#22271 = CARTESIAN_POINT ( 'NONE',  ( 41.49999999999992895, 39.49999999999999289, 3.500000000000000000 ) ) ;
#22272 = CARTESIAN_POINT ( 'NONE',  ( 1.249999999999987121, 102.9999999999999858, 6.500000000000005329 ) ) ;
#22273 = DIRECTION ( 'NONE',  ( 1.000000000000000000, 0.000000000000000000, 0.000000000000000000 ) ) ;
#22274 = CARTESIAN_POINT ( 'NONE',  ( 158.4999999999999147, -68.50000000000000000, 3.500000000000000000 ) ) ;
#22275 = DIRECTION ( 'NONE',  ( -0.000000000000000000, 0.000000000000000000, -1.000000000000000000 ) ) ;
#22276 = FACE_OUTER_BOUND ( 'NONE', #26680, .T. ) ;
#22277 = LINE ( 'NONE', #22089, #20871 ) ;
#22278 = DIRECTION ( 'NONE',  ( 0.000000000000000000, -1.000000000000000000, 0.000000000000000000 ) ) ;
#22279 = EDGE_CURVE ( 'NONE', #24006, #12043, #17208, .T. ) ;
#22280 = VECTOR ( 'NONE', #34710, 1000.000000000000000 ) ;
#22281 = CARTESIAN_POINT ( 'NONE',  ( -141.5000000000000284, -8.500000000000007105, 1.500000000000000000 ) ) ;
#22282 = VERTEX_POINT ( 'NONE', #27954 ) ;
#22283 = CARTESIAN_POINT ( 'NONE',  ( 158.4999999999998579, 60.50000000000000000, 3.500000000000000000 ) ) ;
#22284 = EDGE_CURVE ( 'NONE', #27377, #11226, #34265, .T. ) ;
#22285 = ORIENTED_EDGE ( 'NONE', *, *, #26766, .T. ) ;
#22286 = FACE_OUTER_BOUND ( 'NONE', #6120, .T. ) ;
#22287 = LINE ( 'NONE', #13039, #30302 ) ;
#22289 = EDGE_LOOP ( 'NONE', ( #33000, #31733, #5677, #8345 ) ) ;
#22288 = AXIS2_PLACEMENT_3D ( 'NONE', #21224, #27701, #699 ) ;
#22290 = VERTEX_POINT ( 'NONE', #12426 ) ;
#22291 = VECTOR ( 'NONE', #14670, 1000.000000000000000 ) ;
#22292 = LINE ( 'NONE', #21916, #35398 ) ;
#22293 = VERTEX_POINT ( 'NONE', #27587 ) ;
#22294 = ORIENTED_EDGE ( 'NONE', *, *, #15177, .F. ) ;
#22295 = VERTEX_POINT ( 'NONE', #24436 ) ;
#22296 = EDGE_CURVE ( 'NONE', #37244, #7500, #13417, .T. ) ;
#22297 = EDGE_CURVE ( 'NONE', #15983, #38592, #6691, .T. ) ;
#22298 = EDGE_LOOP ( 'NONE', ( #12232, #10371, #31262, #1692 ) ) ;
#22299 = LINE ( 'NONE', #31156, #16123 ) ;
#22300 = CARTESIAN_POINT ( 'NONE',  ( 118.4999999999998863, 39.49999999999999289, 1.500000000000000000 ) ) ;
#22301 = CARTESIAN_POINT ( 'NONE',  ( -1.500000000000056843, 60.50000000000000000, 1.500000000000000000 ) ) ;
#22302 = EDGE_CURVE ( 'NONE', #32656, #15998, #5224, .T. ) ;
#22303 = LINE ( 'NONE', #2386, #13467 ) ;
#22304 = VERTEX_POINT ( 'NONE', #31489 ) ;
#22305 = VECTOR ( 'NONE', #5633, 1000.000000000000000 ) ;
#22306 = DIRECTION ( 'NONE',  ( -0.000000000000000000, -0.000000000000000000, -1.000000000000000000 ) ) ;
#22307 = EDGE_CURVE ( 'NONE', #11884, #17761, #34649, .T. ) ;
#22308 = CARTESIAN_POINT ( 'NONE',  ( -118.5000000000000284, -32.50000000000000000, 3.500000000000000000 ) ) ;
#22309 = DIRECTION ( 'NONE',  ( -0.000000000000000000, -0.000000000000000000, -1.000000000000000000 ) ) ;
#22310 = VECTOR ( 'NONE', #8707, 1000.000000000000000 ) ;
#22311 = ORIENTED_EDGE ( 'NONE', *, *, #6287, .F. ) ;
#22312 = VERTEX_POINT ( 'NONE', #28927 ) ;
#22313 = ORIENTED_EDGE ( 'NONE', *, *, #25303, .T. ) ;
#22314 = CIRCLE ( 'NONE', #33038, 1.499999999999973577 ) ;
#22315 = AXIS2_PLACEMENT_3D ( 'NONE', #18897, #2594, #6672 ) ;
#22316 = DIRECTION ( 'NONE',  ( -0.000000000000000000, 1.000000000000000000, -0.000000000000000000 ) ) ;
#22317 = LINE ( 'NONE', #7919, #33844 ) ;
#22319 = ORIENTED_EDGE ( 'NONE', *, *, #22899, .F. ) ;
#22318 = CARTESIAN_POINT ( 'NONE',  ( -81.50000000000004263, 3.500000000000003109, 3.500000000000000000 ) ) ;
#22320 = FACE_OUTER_BOUND ( 'NONE', #31588, .T. ) ;
#22321 = DIRECTION ( 'NONE',  ( -1.000000000000000000, -0.000000000000000000, -0.000000000000000000 ) ) ;
#22322 = CARTESIAN_POINT ( 'NONE',  ( 98.49999999999988631, 63.50000000000000000, 3.500000000000000000 ) ) ;
#22323 = ORIENTED_EDGE ( 'NONE', *, *, #30765, .T. ) ;
#22324 = PLANE ( 'NONE',  #24263 ) ;
#22325 = EDGE_CURVE ( 'NONE', #36836, #3769, #10811, .T. ) ;
#22327 = DIRECTION ( 'NONE',  ( -0.000000000000000000, 0.000000000000000000, -1.000000000000000000 ) ) ;
#22326 = CARTESIAN_POINT ( 'NONE',  ( 58.49999999999997158, -56.50000000000000711, 3.500000000000000000 ) ) ;
#22328 = VERTEX_POINT ( 'NONE', #38202 ) ;
#22329 = EDGE_CURVE ( 'NONE', #23436, #16730, #17118, .T. ) ;
#22330 = ORIENTED_EDGE ( 'NONE', *, *, #4705, .F. ) ;
#22331 = DIRECTION ( 'NONE',  ( 0.000000000000000000, -0.000000000000000000, -1.000000000000000000 ) ) ;
#22332 = DIRECTION ( 'NONE',  ( 1.000000000000000000, 0.000000000000000000, -0.000000000000000000 ) ) ;
#22333 = CARTESIAN_POINT ( 'NONE',  ( 78.49999999999995737, -47.50000000000001421, 3.500000000000000000 ) ) ;
#22334 = EDGE_LOOP ( 'NONE', ( #30587, #28632, #18488, #30172 ) ) ;
#22335 = EDGE_LOOP ( 'NONE', ( #20811, #19729, #18724, #15338 ) ) ;
#22336 = AXIS2_PLACEMENT_3D ( 'NONE', #32472, #5478, #20851 ) ;
#22337 = DIRECTION ( 'NONE',  ( 0.000000000000000000, -1.000000000000000000, 0.000000000000000000 ) ) ;
#22338 = CARTESIAN_POINT ( 'NONE',  ( 158.4999999999999147, 3.500000000000003109, 3.500000000000000000 ) ) ;
#22339 = ORIENTED_EDGE ( 'NONE', *, *, #32900, .T. ) ;
#22340 = AXIS2_PLACEMENT_3D ( 'NONE', #32157, #2011, #16597 ) ;
#22341 = EDGE_CURVE ( 'NONE', #5350, #35980, #19487, .T. ) ;
#22342 = DIRECTION ( 'NONE',  ( -0.000000000000000000, -0.000000000000000000, -1.000000000000000000 ) ) ;
#22343 = EDGE_CURVE ( 'NONE', #15995, #35590, #32277, .T. ) ;
#22344 = FACE_OUTER_BOUND ( 'NONE', #4139, .T. ) ;
#22345 = EDGE_CURVE ( 'NONE', #30199, #24116, #7646, .T. ) ;
#22346 = ORIENTED_EDGE ( 'NONE', *, *, #11141, .F. ) ;
#22347 = EDGE_CURVE ( 'NONE', #12375, #35505, #14154, .T. ) ;
#22348 = DIRECTION ( 'NONE',  ( 1.000000000000000000, 0.000000000000000000, 0.000000000000000000 ) ) ;
#22349 = VERTEX_POINT ( 'NONE', #13374 ) ;
#22350 = EDGE_CURVE ( 'NONE', #27346, #19849, #31877, .T. ) ;
#22351 = LINE ( 'NONE', #1251, #17554 ) ;
#22352 = DIRECTION ( 'NONE',  ( 0.000000000000000000, 0.000000000000000000, -1.000000000000000000 ) ) ;
#22353 = VERTEX_POINT ( 'NONE', #8043 ) ;
#22354 = ORIENTED_EDGE ( 'NONE', *, *, #26937, .T. ) ;
#22355 = CARTESIAN_POINT ( 'NONE',  ( 118.4999999999999432, -56.50000000000000711, 1.500000000000000000 ) ) ;
#22357 = CARTESIAN_POINT ( 'NONE',  ( -21.50000000000004619, -20.50000000000000355, 3.500000000000000000 ) ) ;
#22356 = VECTOR ( 'NONE', #35192, 1000.000000000000000 ) ;
#22358 = FACE_OUTER_BOUND ( 'NONE', #38435, .T. ) ;
#22359 = ORIENTED_EDGE ( 'NONE', *, *, #12171, .T. ) ;
#22360 = DIRECTION ( 'NONE',  ( 0.000000000000000000, -1.000000000000000000, 0.000000000000000000 ) ) ;
#22361 = ORIENTED_EDGE ( 'NONE', *, *, #30973, .T. ) ;
#22362 = VECTOR ( 'NONE', #1906, 1000.000000000000000 ) ;
#22363 = CARTESIAN_POINT ( 'NONE',  ( -41.50000000000006395, 60.50000000000000000, 1.500000000000000000 ) ) ;
#22364 = DIRECTION ( 'NONE',  ( -0.000000000000000000, 1.000000000000000000, -0.000000000000000000 ) ) ;
#22365 = LINE ( 'NONE', #10343, #36856 ) ;
#22366 = LINE ( 'NONE', #38125, #4574 ) ;
#22367 = CARTESIAN_POINT ( 'NONE',  ( -61.50000000000005684, 27.49999999999999645, 1.500000000000000000 ) ) ;
#22369 = VECTOR ( 'NONE', #38309, 1000.000000000000000 ) ;
#22368 = APPROVAL ( #29699, 'UNSPECIFIED' ) ;
#22370 = ORIENTED_EDGE ( 'NONE', *, *, #12616, .F. ) ;
#22371 = VECTOR ( 'NONE', #15645, 1000.000000000000000 ) ;
#22372 = LINE ( 'NONE', #19223, #25482 ) ;
#22373 = CARTESIAN_POINT ( 'NONE',  ( 58.49999999999994316, 27.49999999999999645, 1.500000000000000000 ) ) ;
#22374 = APPROVAL_DATE_TIME ( #33814, #17311 ) ;
#22375 = ADVANCED_FACE ( 'NONE', ( #25385 ), #37801, .T. ) ;
#22376 = LINE ( 'NONE', #1274, #30610 ) ;
#22377 = DIRECTION ( 'NONE',  ( 0.000000000000000000, 1.000000000000000000, 0.000000000000000000 ) ) ;
#22378 = ADVANCED_FACE ( 'NONE', ( #22633 ), #11006, .F. ) ;
#22379 = FACE_OUTER_BOUND ( 'NONE', #30157, .T. ) ;
#22380 = CARTESIAN_POINT ( 'NONE',  ( 139.9999999999999716, 60.00000000000000000, 3.500000000000000000 ) ) ;
#22381 = VERTEX_POINT ( 'NONE', #10618 ) ;
#22382 = DIRECTION ( 'NONE',  ( -1.000000000000000000, 0.000000000000000000, 0.000000000000000000 ) ) ;
#22383 = LINE ( 'NONE', #10561, #9015 ) ;
#22384 = ORIENTED_EDGE ( 'NONE', *, *, #28236, .T. ) ;
#22386 = VERTEX_POINT ( 'NONE', #4881 ) ;
#22385 = FACE_OUTER_BOUND ( 'NONE', #507, .T. ) ;
#22387 = DIRECTION ( 'NONE',  ( 0.000000000000000000, 0.000000000000000000, 1.000000000000000000 ) ) ;
#22388 = AXIS2_PLACEMENT_3D ( 'NONE', #22248, #10229, #16339 ) ;
#22389 = VECTOR ( 'NONE', #21222, 1000.000000000000000 ) ;
#22390 = ORIENTED_EDGE ( 'NONE', *, *, #38583, .F. ) ;
#22391 = ORIENTED_EDGE ( 'NONE', *, *, #23193, .F. ) ;
#22393 = ORIENTED_EDGE ( 'NONE', *, *, #3505, .F. ) ;
#22392 = FACE_OUTER_BOUND ( 'NONE', #30690, .T. ) ;
#22394 = VECTOR ( 'NONE', #27370, 1000.000000000000000 ) ;
#22395 = EDGE_LOOP ( 'NONE', ( #30957, #33648, #2270, #25073 ) ) ;
#22396 = VECTOR ( 'NONE', #16347, 1000.000000000000000 ) ;
#22397 = VECTOR ( 'NONE', #2363, 1000.000000000000000 ) ;
#22398 = VERTEX_POINT ( 'NONE', #16523 ) ;
#22399 = EDGE_CURVE ( 'NONE', #29575, #340, #37412, .T. ) ;
#22400 = LINE ( 'NONE', #25932, #20636 ) ;
#22401 = DIRECTION ( 'NONE',  ( -0.000000000000000000, -0.000000000000000000, -1.000000000000000000 ) ) ;
#22402 = ORIENTED_EDGE ( 'NONE', *, *, #29459, .T. ) ;
#22403 = DIRECTION ( 'NONE',  ( -0.000000000000000000, -0.000000000000000000, 1.000000000000000000 ) ) ;
#22404 = ORIENTED_EDGE ( 'NONE', *, *, #9402, .T. ) ;
#22405 = ORIENTED_EDGE ( 'NONE', *, *, #35807, .F. ) ;
#22406 = DIRECTION ( 'NONE',  ( -0.000000000000000000, -0.000000000000000000, -1.000000000000000000 ) ) ;
#22407 = EDGE_CURVE ( 'NONE', #11907, #34781, #11210, .T. ) ;
#22408 = DIRECTION ( 'NONE',  ( 1.000000000000000000, 0.000000000000000000, -0.000000000000000000 ) ) ;
#22409 = CARTESIAN_POINT ( 'NONE',  ( -58.50000000000004974, 27.49999999999999645, 1.500000000000000000 ) ) ;
#22410 = DIRECTION ( 'NONE',  ( -0.000000000000000000, -0.000000000000000000, -1.000000000000000000 ) ) ;
#22411 = EDGE_LOOP ( 'NONE', ( #35531, #5058, #28935, #1488 ) ) ;
#22412 = DIRECTION ( 'NONE',  ( 0.000000000000000000, -0.000000000000000000, 1.000000000000000000 ) ) ;
#22414 = CARTESIAN_POINT ( 'NONE',  ( -18.50000000000001776, -44.50000000000001421, 1.500000000000000000 ) ) ;
#22413 = DIRECTION ( 'NONE',  ( -0.000000000000000000, -0.000000000000000000, -1.000000000000000000 ) ) ;
#22415 = DIRECTION ( 'NONE',  ( 1.000000000000000000, 0.000000000000000000, 0.000000000000000000 ) ) ;
#22416 = LINE ( 'NONE', #13933, #23644 ) ;
#22417 = FACE_OUTER_BOUND ( 'NONE', #35160, .T. ) ;
#22418 = DIRECTION ( 'NONE',  ( -0.000000000000000000, -0.000000000000000000, 1.000000000000000000 ) ) ;
#22419 = EDGE_CURVE ( 'NONE', #34911, #38704, #22443, .T. ) ;
#22420 = ORIENTED_EDGE ( 'NONE', *, *, #25896, .T. ) ;
#22421 = CIRCLE ( 'NONE', #30600, 4.590000000000010516 ) ;
#22422 = CARTESIAN_POINT ( 'NONE',  ( -201.9999999999999432, 103.0000000000000000, 3.000000000000000000 ) ) ;
#22423 = EDGE_CURVE ( 'NONE', #31950, #1883, #28536, .T. ) ;
#22424 = DIRECTION ( 'NONE',  ( 1.000000000000000000, 0.000000000000000000, 0.000000000000000000 ) ) ;
#22425 = APPROVAL_ROLE ( '' ) ;
#22426 = VECTOR ( 'NONE', #34967, 1000.000000000000000 ) ;
#22427 = DIRECTION ( 'NONE',  ( 1.000000000000000000, 0.000000000000000000, 0.000000000000000000 ) ) ;
#22428 = CARTESIAN_POINT ( 'NONE',  ( 185.5000000000000853, 5.000000000000000000, 100.2499999999999716 ) ) ;
#22429 = AXIS2_PLACEMENT_3D ( 'NONE', #22044, #37399, #13357 ) ;
#22430 = CARTESIAN_POINT ( 'NONE',  ( 38.49999999999992184, 60.50000000000000000, 1.500000000000000000 ) ) ;
#22431 = EDGE_CURVE ( 'NONE', #17207, #20512, #25578, .T. ) ;
#22432 = VECTOR ( 'NONE', #19448, 1000.000000000000000 ) ;
#22433 = ADVANCED_FACE ( 'NONE', ( #34845 ), #32074, .F. ) ;
#22434 = PLANE ( 'NONE',  #10072 ) ;
#22435 = CIRCLE ( 'NONE', #4152, 2.500000000000002220 ) ;
#22436 = CARTESIAN_POINT ( 'NONE',  ( -1.500000000000056843, 39.49999999999999289, 3.500000000000000000 ) ) ;
#22437 = CARTESIAN_POINT ( 'NONE',  ( 179.9999999999999432, 48.00000000000000000, 3.500000000000000000 ) ) ;
#22438 = DIRECTION ( 'NONE',  ( 1.000000000000000000, 0.000000000000000000, 0.000000000000000000 ) ) ;
#22439 = DIRECTION ( 'NONE',  ( -1.000000000000000000, -0.000000000000000000, -0.000000000000000000 ) ) ;
#22441 = VERTEX_POINT ( 'NONE', #21198 ) ;
#22440 = DIRECTION ( 'NONE',  ( -0.000000000000000000, -0.000000000000000000, -1.000000000000000000 ) ) ;
#22442 = FACE_BOUND ( 'NONE', #4585, .T. ) ;
#22443 = LINE ( 'NONE', #8236, #12786 ) ;
#22444 = EDGE_LOOP ( 'NONE', ( #18932, #38141, #25497, #14474 ) ) ;
#22446 = EDGE_LOOP ( 'NONE', ( #12884, #1103, #10731, #13730 ) ) ;
#22445 = CARTESIAN_POINT ( 'NONE',  ( -187.4999999999999716, -99.99999999999998579, 13.00000000000000000 ) ) ;
#22447 = ORIENTED_EDGE ( 'NONE', *, *, #21453, .T. ) ;
#22448 = AXIS2_PLACEMENT_3D ( 'NONE', #35789, #23567, #35589 ) ;
#22449 = ORIENTED_EDGE ( 'NONE', *, *, #32795, .T. ) ;
#22450 = VERTEX_POINT ( 'NONE', #33212 ) ;
#22451 = DIRECTION ( 'NONE',  ( 0.000000000000000000, -1.000000000000000000, 0.000000000000000000 ) ) ;
#22452 = VECTOR ( 'NONE', #24505, 1000.000000000000000 ) ;
#22453 = ORIENTED_EDGE ( 'NONE', *, *, #27185, .T. ) ;
#22454 = DIRECTION ( 'NONE',  ( -0.000000000000000000, 1.000000000000000000, -0.000000000000000000 ) ) ;
#22455 = VERTEX_POINT ( 'NONE', #36168 ) ;
#22456 = AXIS2_PLACEMENT_3D ( 'NONE', #2244, #5191, #1457 ) ;
#22457 = VERTEX_POINT ( 'NONE', #33591 ) ;
#22458 = VECTOR ( 'NONE', #18764, 1000.000000000000000 ) ;
#22459 = AXIS2_PLACEMENT_3D ( 'NONE', #1843, #8155, #22551 ) ;
#22460 = FACE_OUTER_BOUND ( 'NONE', #30797, .T. ) ;
#22461 = VECTOR ( 'NONE', #27040, 1000.000000000000000 ) ;
#22462 = ADVANCED_FACE ( 'NONE', ( #9553 ), #10898, .F. ) ;
#22463 = DIRECTION ( 'NONE',  ( 0.000000000000000000, -0.000000000000000000, 1.000000000000000000 ) ) ;
#22464 = FACE_OUTER_BOUND ( 'NONE', #8752, .T. ) ;
#22465 = CARTESIAN_POINT ( 'NONE',  ( -101.7500000000000284, 103.0000000000000000, 0.000000000000000000 ) ) ;
#22466 = ORIENTED_EDGE ( 'NONE', *, *, #32307, .F. ) ;
#22467 = ORIENTED_EDGE ( 'NONE', *, *, #13428, .T. ) ;
#22468 = DIRECTION ( 'NONE',  ( 1.000000000000000000, 0.000000000000000000, 0.000000000000000000 ) ) ;
#22469 = LINE ( 'NONE', #3747, #17128 ) ;
#22470 = EDGE_CURVE ( 'NONE', #24049, #31816, #23473, .T. ) ;
#22471 = CARTESIAN_POINT ( 'NONE',  ( -163.9999999999999716, -2.775557561562891351E-14, 8.673617379884035472E-16 ) ) ;
#22472 = CARTESIAN_POINT ( 'NONE',  ( 41.49999999999992895, 36.49999999999999289, 3.500000000000000000 ) ) ;
#22473 = DIRECTION ( 'NONE',  ( 1.000000000000000000, 0.000000000000000000, 0.000000000000000000 ) ) ;
#22474 = CARTESIAN_POINT ( 'NONE',  ( -201.9999999999999432, -103.0000000000000000, 3.000000000000000000 ) ) ;
#22475 = LINE ( 'NONE', #15979, #29032 ) ;
#22476 = EDGE_CURVE ( 'NONE', #34601, #20265, #8975, .T. ) ;
#22477 = VECTOR ( 'NONE', #9746, 1000.000000000000000 ) ;
#22478 = DIRECTION ( 'NONE',  ( -1.000000000000000000, -0.000000000000000000, -0.000000000000000000 ) ) ;
#22479 = DIRECTION ( 'NONE',  ( 1.000000000000000000, 0.000000000000000000, 0.000000000000000000 ) ) ;
#22480 = CIRCLE ( 'NONE', #5493, 1.250000000000001110 ) ;
#22481 = ORIENTED_EDGE ( 'NONE', *, *, #21632, .T. ) ;
#22482 = CARTESIAN_POINT ( 'NONE',  ( 98.49999999999988631, 51.49999999999999289, 3.500000000000000000 ) ) ;
#22483 = ORIENTED_EDGE ( 'NONE', *, *, #31448, .T. ) ;
#22484 = EDGE_CURVE ( 'NONE', #36495, #6941, #21390, .T. ) ;
#22485 = VECTOR ( 'NONE', #580, 1000.000000000000000 ) ;
#22487 = VECTOR ( 'NONE', #17338, 1000.000000000000000 ) ;
#22486 = DIRECTION ( 'NONE',  ( 1.000000000000000000, 0.000000000000000000, -0.000000000000000000 ) ) ;
#22488 = VERTEX_POINT ( 'NONE', #490 ) ;
#22489 = VECTOR ( 'NONE', #9250, 1000.000000000000000 ) ;
#22490 = VERTEX_POINT ( 'NONE', #24337 ) ;
#22491 = CARTESIAN_POINT ( 'NONE',  ( 167.5000000000000000, 0.000000000000000000, 3.500000000000000000 ) ) ;
#22492 = ORIENTED_EDGE ( 'NONE', *, *, #17055, .F. ) ;
#22493 = ORIENTED_EDGE ( 'NONE', *, *, #13282, .T. ) ;
#22494 = VERTEX_POINT ( 'NONE', #12131 ) ;
#22495 = ORIENTED_EDGE ( 'NONE', *, *, #12912, .F. ) ;
#22496 = CARTESIAN_POINT ( 'NONE',  ( -18.50000000000001776, -44.50000000000001421, 1.500000000000000000 ) ) ;
#22497 = DIRECTION ( 'NONE',  ( 1.000000000000000000, 0.000000000000000000, 0.000000000000000000 ) ) ;
#22498 = CARTESIAN_POINT ( 'NONE',  ( -1.500000000000056843, -11.50000000000001066, 3.500000000000000000 ) ) ;
#22499 = DIRECTION ( 'NONE',  ( 1.000000000000000000, 0.000000000000000000, -0.000000000000000000 ) ) ;
#22500 = CONICAL_SURFACE ( 'NONE', #30049, 1.250000000000001110, 1.029744258676659197 ) ;
#22501 = EDGE_CURVE ( 'NONE', #33007, #620, #295, .T. ) ;
#22502 = ORIENTED_EDGE ( 'NONE', *, *, #32717, .T. ) ;
#22503 = FACE_OUTER_BOUND ( 'NONE', #29566, .T. ) ;
#22504 = FACE_OUTER_BOUND ( 'NONE', #19336, .T. ) ;
#22505 = PRODUCT_DEFINITION_FORMATION_WITH_SPECIFIED_SOURCE ( 'ANY', '', #37673, .NOT_KNOWN. ) ;
#22506 = CARTESIAN_POINT ( 'NONE',  ( -158.5000000000000284, 27.49999999999999645, 3.500000000000000000 ) ) ;
#22507 = ORIENTED_EDGE ( 'NONE', *, *, #36238, .T. ) ;
#22508 = ORIENTED_EDGE ( 'NONE', *, *, #36882, .F. ) ;
#22509 = VECTOR ( 'NONE', #8181, 1000.000000000000000 ) ;
#22510 = EDGE_LOOP ( 'NONE', ( #13228, #38836 ) ) ;
#22512 = VECTOR ( 'NONE', #4453, 1000.000000000000000 ) ;
#22511 = LINE ( 'NONE', #34528, #25820 ) ;
#22513 = CARTESIAN_POINT ( 'NONE',  ( 118.4999999999999432, -35.50000000000000711, 3.500000000000000000 ) ) ;
#22514 = LINE ( 'NONE', #34531, #11211 ) ;
#22515 = LINE ( 'NONE', #25658, #13007 ) ;
#22516 = DIRECTION ( 'NONE',  ( 1.000000000000000000, 0.000000000000000000, 0.000000000000000000 ) ) ;
#22517 = CARTESIAN_POINT ( 'NONE',  ( 58.49999999999997158, -56.50000000000000711, 1.500000000000000000 ) ) ;
#22518 = CARTESIAN_POINT ( 'NONE',  ( 161.4999999999999147, -8.500000000000007105, 1.500000000000000000 ) ) ;
#22519 = EDGE_CURVE ( 'NONE', #38989, #12973, #9165, .T. ) ;
#22520 = ORIENTED_EDGE ( 'NONE', *, *, #18978, .T. ) ;
#22521 = DIRECTION ( 'NONE',  ( 0.000000000000000000, 0.000000000000000000, 1.000000000000000000 ) ) ;
#22522 = ADVANCED_FACE ( 'NONE', ( #30435 ), #24143, .F. ) ;
#22524 = CARTESIAN_POINT ( 'NONE',  ( -6.999999999999950262, 5.000000000000000000, -98.00000000000004263 ) ) ;
#22523 = FACE_OUTER_BOUND ( 'NONE', #28348, .T. ) ;
#22525 = VERTEX_POINT ( 'NONE', #15085 ) ;
#22526 = EDGE_LOOP ( 'NONE', ( #20518, #37089, #12384, #38994 ) ) ;
#22527 = ADVANCED_FACE ( 'NONE', ( #12325 ), #24530, .T. ) ;
#22529 = CARTESIAN_POINT ( 'NONE',  ( 118.4999999999998863, 27.49999999999999645, 1.500000000000000000 ) ) ;
#22528 = VECTOR ( 'NONE', #24676, 1000.000000000000000 ) ;
#22530 = CARTESIAN_POINT ( 'NONE',  ( 21.49999999999990763, 72.50000000000000000, 3.500000000000000000 ) ) ;
#22531 = DIRECTION ( 'NONE',  ( -0.000000000000000000, -0.000000000000000000, -1.000000000000000000 ) ) ;
#22532 = ADVANCED_FACE ( 'NONE', ( #27092 ), #30247, .F. ) ;
#22533 = ORIENTED_EDGE ( 'NONE', *, *, #15771, .T. ) ;
#22534 = VECTOR ( 'NONE', #33020, 1000.000000000000000 ) ;
#22535 = VERTEX_POINT ( 'NONE', #18626 ) ;
#22536 = EDGE_CURVE ( 'NONE', #16391, #34854, #96, .T. ) ;
#22537 = PRODUCT_DEFINITION_FORMATION_WITH_SPECIFIED_SOURCE ( 'ANY', '', #10617, .NOT_KNOWN. ) ;
#22538 = CARTESIAN_POINT ( 'NONE',  ( -18.50000000000004263, -20.50000000000000355, 1.500000000000000000 ) ) ;
#22539 = DIRECTION ( 'NONE',  ( -1.000000000000000000, -0.000000000000000000, -0.000000000000000000 ) ) ;
#22540 = VECTOR ( 'NONE', #35903, 1000.000000000000000 ) ;
#22541 = ORIENTED_EDGE ( 'NONE', *, *, #4937, .T. ) ;
#22542 = VECTOR ( 'NONE', #28248, 1000.000000000000000 ) ;
#22543 = FACE_OUTER_BOUND ( 'NONE', #16469, .T. ) ;
#22544 = CARTESIAN_POINT ( 'NONE',  ( -138.5000000000000284, 63.50000000000000000, 3.500000000000000000 ) ) ;
#22545 = VERTEX_POINT ( 'NONE', #17317 ) ;
#22546 = DIRECTION ( 'NONE',  ( 0.000000000000000000, -1.000000000000000000, 0.000000000000000000 ) ) ;
#22547 = EDGE_CURVE ( 'NONE', #32426, #27154, #15271, .T. ) ;
#22548 = ORIENTED_EDGE ( 'NONE', *, *, #16471, .F. ) ;
#22549 = ORIENTED_EDGE ( 'NONE', *, *, #38990, .F. ) ;
#22550 = DIRECTION ( 'NONE',  ( 0.000000000000000000, 0.000000000000000000, 1.000000000000000000 ) ) ;
#22551 = DIRECTION ( 'NONE',  ( -0.000000000000000000, 0.000000000000000000, -1.000000000000000000 ) ) ;
#22552 = ORIENTED_EDGE ( 'NONE', *, *, #35155, .T. ) ;
#22553 = EDGE_CURVE ( 'NONE', #12222, #15612, #2853, .T. ) ;
#22554 = ORIENTED_EDGE ( 'NONE', *, *, #6974, .F. ) ;
#22555 = VECTOR ( 'NONE', #19015, 1000.000000000000000 ) ;
#22556 = CARTESIAN_POINT ( 'NONE',  ( 239.9999999999999432, 84.00000000000000000, 3.500000000000000000 ) ) ;
#22557 = CARTESIAN_POINT ( 'NONE',  ( 138.4999999999999147, -32.50000000000000000, 3.500000000000000000 ) ) ;
#22558 = DIRECTION ( 'NONE',  ( 0.000000000000000000, -1.000000000000000000, 0.000000000000000000 ) ) ;
#22559 = VERTEX_POINT ( 'NONE', #28128 ) ;
#22560 = VECTOR ( 'NONE', #12059, 1000.000000000000000 ) ;
#22561 = LINE ( 'NONE', #9767, #31698 ) ;
#22562 = CARTESIAN_POINT ( 'NONE',  ( 161.4999999999999147, -11.50000000000001066, 1.500000000000000000 ) ) ;
#22563 = PLANE ( 'NONE',  #10409 ) ;
#22564 = DIRECTION ( 'NONE',  ( 0.000000000000000000, -0.000000000000000000, 1.000000000000000000 ) ) ;
#22565 = DIRECTION ( 'NONE',  ( 1.000000000000000000, 0.000000000000000000, 0.000000000000000000 ) ) ;
#22566 = ORIENTED_EDGE ( 'NONE', *, *, #28158, .T. ) ;
#22567 = DIRECTION ( 'NONE',  ( -0.000000000000000000, -0.000000000000000000, -1.000000000000000000 ) ) ;
#22568 = LINE ( 'NONE', #10348, #18586 ) ;
#22569 = EDGE_CURVE ( 'NONE', #14041, #38504, #33858, .T. ) ;
#22570 = DIRECTION ( 'NONE',  ( -0.000000000000000000, 0.000000000000000000, -1.000000000000000000 ) ) ;
#22571 = COORDINATED_UNIVERSAL_TIME_OFFSET ( 1, 0, .AHEAD. ) ;
#22572 = ADVANCED_FACE ( 'NONE', ( #28704 ), #16689, .T. ) ;
#22573 = DIRECTION ( 'NONE',  ( -0.000000000000000000, -0.000000000000000000, -1.000000000000000000 ) ) ;
#22574 = CARTESIAN_POINT ( 'NONE',  ( 38.49999999999992184, 51.49999999999999289, 3.500000000000000000 ) ) ;
#22575 = CARTESIAN_POINT ( 'NONE',  ( -18.50000000000001776, -56.50000000000000711, 3.500000000000000000 ) ) ;
#22576 = ADVANCED_FACE ( 'NONE', ( #31276 ), #22219, .F. ) ;
#22577 = DIRECTION ( 'NONE',  ( 1.321694076934710155E-16, -1.000000000000000000, 0.000000000000000000 ) ) ;
#22578 = EDGE_CURVE ( 'NONE', #29871, #24818, #6855, .T. ) ;
#22579 = ORIENTED_EDGE ( 'NONE', *, *, #35974, .F. ) ;
#22580 = DIRECTION ( 'NONE',  ( 0.000000000000000000, 0.000000000000000000, 1.000000000000000000 ) ) ;
#22581 = PLANE ( 'NONE',  #36082 ) ;
#22582 = VERTEX_POINT ( 'NONE', #37011 ) ;
#22584 = VERTEX_POINT ( 'NONE', #28317 ) ;
#22583 = PLANE ( 'NONE',  #7249 ) ;
#22585 = VECTOR ( 'NONE', #34524, 1000.000000000000000 ) ;
#22586 = CARTESIAN_POINT ( 'NONE',  ( 138.4999999999999147, -44.50000000000001421, 1.500000000000000000 ) ) ;
#22587 = VECTOR ( 'NONE', #568, 1000.000000000000000 ) ;
#22588 = VERTEX_POINT ( 'NONE', #18887 ) ;
#22589 = EDGE_LOOP ( 'NONE', ( #23454, #19833, #21150, #5479 ) ) ;
#22591 = ORIENTED_EDGE ( 'NONE', *, *, #4871, .F. ) ;
#22590 = DIRECTION ( 'NONE',  ( 1.000000000000000000, 0.000000000000000000, 0.000000000000000000 ) ) ;
#22592 = VECTOR ( 'NONE', #935, 1000.000000000000000 ) ;
#22593 = EDGE_LOOP ( 'NONE', ( #10007, #2856 ) ) ;
#22594 = ORIENTED_EDGE ( 'NONE', *, *, #1098, .T. ) ;
#22595 = CARTESIAN_POINT ( 'NONE',  ( -41.50000000000004974, 24.49999999999999289, 3.500000000000000000 ) ) ;
#22596 = FACE_OUTER_BOUND ( 'NONE', #8060, .T. ) ;
#22597 = VERTEX_POINT ( 'NONE', #1313 ) ;
#22598 = DIRECTION ( 'NONE',  ( 0.000000000000000000, -0.000000000000000000, -1.000000000000000000 ) ) ;
#22599 = EDGE_CURVE ( 'NONE', #29022, #17074, #4274, .T. ) ;
#22600 = EDGE_LOOP ( 'NONE', ( #25300, #16717, #16094, #30528 ) ) ;
#22602 = ORIENTED_EDGE ( 'NONE', *, *, #35698, .T. ) ;
#22601 = EDGE_CURVE ( 'NONE', #620, #38152, #22029, .T. ) ;
#22603 = DIRECTION ( 'NONE',  ( -0.000000000000000000, 0.000000000000000000, -1.000000000000000000 ) ) ;
#22604 = LINE ( 'NONE', #32244, #38483 ) ;
#22605 = LINE ( 'NONE', #5045, #26315 ) ;
#22606 = CARTESIAN_POINT ( 'NONE',  ( -101.7500000000000000, 102.9999999999999858, 15.00000000000000000 ) ) ;
#22607 = ORIENTED_EDGE ( 'NONE', *, *, #6191, .F. ) ;
#22608 = CARTESIAN_POINT ( 'NONE',  ( 158.4999999999999147, -23.50000000000000711, 3.500000000000000000 ) ) ;
#22610 = CARTESIAN_POINT ( 'NONE',  ( -98.50000000000005684, 60.50000000000000000, 3.500000000000000000 ) ) ;
#22609 = FACE_OUTER_BOUND ( 'NONE', #24339, .T. ) ;
#22611 = LINE ( 'NONE', #4857, #30606 ) ;
#22612 = CARTESIAN_POINT ( 'NONE',  ( 186.8991393809724002, 17.42393754567068243, 4.999999999999999112 ) ) ;
#22613 = DIRECTION ( 'NONE',  ( 0.000000000000000000, 0.000000000000000000, 1.000000000000000000 ) ) ;
#22614 = DIRECTION ( 'NONE',  ( 1.000000000000000000, 0.000000000000000000, 0.000000000000000000 ) ) ;
#22615 = EDGE_LOOP ( 'NONE', ( #35854, #3069, #37566, #38469 ) ) ;
#22616 = FACE_OUTER_BOUND ( 'NONE', #33262, .T. ) ;
#22617 = PLANE ( 'NONE',  #6225 ) ;
#22618 = COORDINATED_UNIVERSAL_TIME_OFFSET ( 1, 0, .AHEAD. ) ;
#22619 = AXIS2_PLACEMENT_3D ( 'NONE', #16073, #37157, #28083 ) ;
#22620 = FACE_OUTER_BOUND ( 'NONE', #11685, .T. ) ;
#22621 = PLANE ( 'NONE',  #33120 ) ;
#22622 = LINE ( 'NONE', #33872, #36002 ) ;
#22623 = DIRECTION ( 'NONE',  ( 0.000000000000000000, -1.000000000000000000, 0.000000000000000000 ) ) ;
#22624 = PLANE ( 'NONE',  #23055 ) ;
#22625 = CARTESIAN_POINT ( 'NONE',  ( -41.50000000000003553, -20.50000000000000355, 3.500000000000000000 ) ) ;
#22626 = EDGE_CURVE ( 'NONE', #35649, #13000, #37385, .T. ) ;
#22627 = CARTESIAN_POINT ( 'NONE',  ( 98.49999999999994316, -47.50000000000001421, 3.500000000000000000 ) ) ;
#22628 = FACE_OUTER_BOUND ( 'NONE', #4656, .T. ) ;
#22629 = AXIS2_PLACEMENT_3D ( 'NONE', #19276, #31863, #34636 ) ;
#22631 = ORIENTED_EDGE ( 'NONE', *, *, #10293, .T. ) ;
#22630 = PLANE ( 'NONE',  #34938 ) ;
#22632 = FACE_BOUND ( 'NONE', #17957, .T. ) ;
#22633 = FACE_OUTER_BOUND ( 'NONE', #8799, .T. ) ;
#22634 = VERTEX_POINT ( 'NONE', #24790 ) ;
#22636 = ORIENTED_EDGE ( 'NONE', *, *, #27061, .F. ) ;
#22635 = DIRECTION ( 'NONE',  ( 0.000000000000000000, 0.000000000000000000, 1.000000000000000000 ) ) ;
#22637 = PLANE ( 'NONE',  #17587 ) ;
#22638 = ORIENTED_EDGE ( 'NONE', *, *, #3033, .F. ) ;
#22639 = EDGE_CURVE ( 'NONE', #32966, #1241, #9817, .T. ) ;
#22640 = ORIENTED_EDGE ( 'NONE', *, *, #11201, .T. ) ;
#22641 = EDGE_CURVE ( 'NONE', #20027, #11879, #25168, .T. ) ;
#22642 = ORIENTED_EDGE ( 'NONE', *, *, #21066, .F. ) ;
#22643 = DIRECTION ( 'NONE',  ( -0.000000000000000000, 0.000000000000000000, 1.000000000000000000 ) ) ;
#22644 = VECTOR ( 'NONE', #21470, 1000.000000000000000 ) ;
#22645 = VERTEX_POINT ( 'NONE', #31078 ) ;
#22646 = LINE ( 'NONE', #34663, #10443 ) ;
#22647 = ORIENTED_EDGE ( 'NONE', *, *, #34469, .T. ) ;
#22648 = ORIENTED_EDGE ( 'NONE', *, *, #23192, .T. ) ;
#22649 = EDGE_CURVE ( 'NONE', #3879, #16599, #4076, .T. ) ;
#22650 = CARTESIAN_POINT ( 'NONE',  ( -1.500000000000056843, 3.500000000000003109, 1.500000000000000000 ) ) ;
#22651 = CARTESIAN_POINT ( 'NONE',  ( -101.5000000000000568, 60.50000000000000000, 3.500000000000000000 ) ) ;
#22652 = LINE ( 'NONE', #31701, #22487 ) ;
#22653 = DIRECTION ( 'NONE',  ( -0.000000000000000000, -0.000000000000000000, 1.000000000000000000 ) ) ;
#22654 = ORIENTED_EDGE ( 'NONE', *, *, #37275, .F. ) ;
#22655 = VERTEX_POINT ( 'NONE', #12964 ) ;
#22656 = CARTESIAN_POINT ( 'NONE',  ( 204.7500000000000000, 102.9999999999999858, 6.500000000000005329 ) ) ;
#22657 = CARTESIAN_POINT ( 'NONE',  ( 101.4999999999999005, 39.49999999999999289, 3.500000000000000000 ) ) ;
#22658 = CIRCLE ( 'NONE', #22047, 2.250000000000001776 ) ;
#22659 = DIRECTION ( 'NONE',  ( 0.000000000000000000, 0.000000000000000000, 1.000000000000000000 ) ) ;
#22660 = LINE ( 'NONE', #17152, #24370 ) ;
#22661 = CARTESIAN_POINT ( 'NONE',  ( 138.4999999999999147, -20.50000000000000355, 3.500000000000000000 ) ) ;
#22662 = DIRECTION ( 'NONE',  ( 0.000000000000000000, -1.000000000000000000, 0.000000000000000000 ) ) ;
#22663 = CARTESIAN_POINT ( 'NONE',  ( 161.4999999999999147, -20.50000000000000355, 1.500000000000000000 ) ) ;
#22664 = FACE_OUTER_BOUND ( 'NONE', #14945, .T. ) ;
#22665 = DIRECTION ( 'NONE',  ( 0.000000000000000000, -0.000000000000000000, -1.000000000000000000 ) ) ;
#22666 = EDGE_LOOP ( 'NONE', ( #8289, #18026, #30404, #11417 ) ) ;
#22667 = DIRECTION ( 'NONE',  ( 0.000000000000000000, -1.000000000000000000, 0.000000000000000000 ) ) ;
#22668 = VERTEX_POINT ( 'NONE', #3887 ) ;
#22669 = EDGE_CURVE ( 'NONE', #24116, #24523, #10197, .T. ) ;
#22670 = CARTESIAN_POINT ( 'NONE',  ( -38.50000000000002132, -56.50000000000000711, 3.500000000000000000 ) ) ;
#22671 = VECTOR ( 'NONE', #37644, 1000.000000000000000 ) ;
#22672 = ORIENTED_EDGE ( 'NONE', *, *, #6759, .T. ) ;
#22673 = ORIENTED_EDGE ( 'NONE', *, *, #2014, .T. ) ;
#22674 = EDGE_CURVE ( 'NONE', #9506, #34895, #27928, .T. ) ;
#22675 = FACE_OUTER_BOUND ( 'NONE', #36363, .T. ) ;
#22676 = ORIENTED_EDGE ( 'NONE', *, *, #89, .F. ) ;
#22677 = ORIENTED_EDGE ( 'NONE', *, *, #38035, .T. ) ;
#22678 = ORIENTED_EDGE ( 'NONE', *, *, #14883, .F. ) ;
#22679 = CIRCLE ( 'NONE', #7560, 1.500000000000001332 ) ;
#22680 = ORIENTED_EDGE ( 'NONE', *, *, #33367, .T. ) ;
#22681 = ADVANCED_FACE ( 'NONE', ( #16310 ), #13342, .F. ) ;
#22682 = ORIENTED_EDGE ( 'NONE', *, *, #12828, .F. ) ;
#22683 = FACE_OUTER_BOUND ( 'NONE', #15176, .T. ) ;
#22684 = CARTESIAN_POINT ( 'NONE',  ( -98.50000000000002842, -32.50000000000000000, 1.500000000000000000 ) ) ;
#22685 = LINE ( 'NONE', #28791, #37576 ) ;
#22686 = ADVANCED_FACE ( 'NONE', ( #4647 ), #34434, .F. ) ;
#22687 = EDGE_CURVE ( 'NONE', #34232, #17173, #28505, .T. ) ;
#22688 = CARTESIAN_POINT ( 'NONE',  ( -61.50000000000005684, 3.500000000000003109, 3.500000000000000000 ) ) ;
#22689 = VERTEX_POINT ( 'NONE', #34621 ) ;
#22690 = PLANE ( 'NONE',  #18324 ) ;
#22691 = CARTESIAN_POINT ( 'NONE',  ( 118.4999999999998863, 27.49999999999999645, 3.500000000000000000 ) ) ;
#22692 = CARTESIAN_POINT ( 'NONE',  ( -21.50000000000001776, -32.50000000000000000, 1.500000000000000000 ) ) ;
#22693 = ORIENTED_EDGE ( 'NONE', *, *, #2939, .F. ) ;
#22694 = ORIENTED_EDGE ( 'NONE', *, *, #6060, .T. ) ;
#22695 = VECTOR ( 'NONE', #7179, 1000.000000000000000 ) ;
#22696 = EDGE_CURVE ( 'NONE', #28758, #21686, #8207, .T. ) ;
#22697 = ORIENTED_EDGE ( 'NONE', *, *, #25162, .F. ) ;
#22698 = CARTESIAN_POINT ( 'NONE',  ( 18.49999999999993250, 36.49999999999999289, 3.500000000000000000 ) ) ;
#22699 = VERTEX_POINT ( 'NONE', #25946 ) ;
#22700 = CARTESIAN_POINT ( 'NONE',  ( -161.5000000000000284, -11.50000000000001066, 3.500000000000000000 ) ) ;
#22701 = DIRECTION ( 'NONE',  ( -0.000000000000000000, -0.000000000000000000, -1.000000000000000000 ) ) ;
#22702 = LINE ( 'NONE', #16400, #34432 ) ;
#22703 = PLANE ( 'NONE',  #3433 ) ;
#22704 = DIRECTION ( 'NONE',  ( 1.000000000000000000, 0.000000000000000000, 0.000000000000000000 ) ) ;
#22705 = DIRECTION ( 'NONE',  ( 1.000000000000000000, 0.000000000000000000, 0.000000000000000000 ) ) ;
#22706 = VECTOR ( 'NONE', #2699, 1000.000000000000000 ) ;
#22707 = VERTEX_POINT ( 'NONE', #17092 ) ;
#22708 = CARTESIAN_POINT ( 'NONE',  ( -78.50000000000002842, -23.50000000000000711, 1.500000000000000000 ) ) ;
#22710 = DIRECTION ( 'NONE',  ( -0.000000000000000000, 0.000000000000000000, 1.000000000000000000 ) ) ;
#22709 = LINE ( 'NONE', #2212, #32710 ) ;
#22711 = AXIS2_PLACEMENT_3D ( 'NONE', #14613, #30354, #26815 ) ;
#22712 = ORIENTED_EDGE ( 'NONE', *, *, #25901, .T. ) ;
#22713 = ORIENTED_EDGE ( 'NONE', *, *, #2723, .F. ) ;
#22714 = DIRECTION ( 'NONE',  ( -0.000000000000000000, -0.000000000000000000, -1.000000000000000000 ) ) ;
#22715 = CARTESIAN_POINT ( 'NONE',  ( -41.50000000000002132, -71.50000000000001421, 3.500000000000000000 ) ) ;
#22716 = DIRECTION ( 'NONE',  ( 1.000000000000000000, 0.000000000000000000, 0.000000000000000000 ) ) ;
#22717 = ORIENTED_EDGE ( 'NONE', *, *, #24911, .T. ) ;
#22718 = VERTEX_POINT ( 'NONE', #34814 ) ;
#22719 = EDGE_CURVE ( 'NONE', #386, #25479, #22875, .T. ) ;
#22720 = LINE ( 'NONE', #11309, #19390 ) ;
#22721 = DIRECTION ( 'NONE',  ( 1.000000000000000000, 0.000000000000000000, 0.000000000000000000 ) ) ;
#22722 = AXIS2_PLACEMENT_3D ( 'NONE', #25082, #30800, #4175 ) ;
#22723 = EDGE_LOOP ( 'NONE', ( #163, #2034, #14687, #27659 ) ) ;
#22724 = VECTOR ( 'NONE', #14833, 1000.000000000000000 ) ;
#22725 = CARTESIAN_POINT ( 'NONE',  ( 18.49999999999990408, 72.50000000000000000, 1.500000000000000000 ) ) ;
#22726 = FACE_OUTER_BOUND ( 'NONE', #9904, .T. ) ;
#22727 = ORIENTED_EDGE ( 'NONE', *, *, #21093, .F. ) ;
#22728 = ADVANCED_FACE ( 'NONE', ( #26347 ), #23199, .F. ) ;
#22729 = AXIS2_PLACEMENT_3D ( 'NONE', #8911, #20936, #35515 ) ;
#22730 = CARTESIAN_POINT ( 'NONE',  ( -101.5000000000000284, 0.5000000000000004441, 3.500000000000000000 ) ) ;
#22731 = EDGE_LOOP ( 'NONE', ( #19451, #8352, #31828, #13232 ) ) ;
#22732 = ADVANCED_FACE ( 'NONE', ( #17686 ), #17290, .F. ) ;
#22733 = VERTEX_POINT ( 'NONE', #10781 ) ;
#22734 = VECTOR ( 'NONE', #17733, 1000.000000000000000 ) ;
#22735 = LINE ( 'NONE', #1643, #22555 ) ;
#22736 = CARTESIAN_POINT ( 'NONE',  ( -161.5000000000000284, 39.49999999999999289, 1.500000000000000000 ) ) ;
#22737 = ORIENTED_EDGE ( 'NONE', *, *, #33432, .F. ) ;
#22738 = EDGE_CURVE ( 'NONE', #16299, #6074, #24145, .T. ) ;
#22739 = EDGE_LOOP ( 'NONE', ( #27195, #38632, #9215, #29333 ) ) ;
#22740 = EDGE_CURVE ( 'NONE', #8436, #21966, #35409, .T. ) ;
#22741 = LINE ( 'NONE', #35167, #29698 ) ;
#22742 = LINE ( 'NONE', #28650, #18055 ) ;
#22743 = LINE ( 'NONE', #17238, #29151 ) ;
#22744 = EDGE_CURVE ( 'NONE', #2519, #26523, #8608, .T. ) ;
#22745 = ORIENTED_EDGE ( 'NONE', *, *, #22194, .T. ) ;
#22746 = DIRECTION ( 'NONE',  ( -0.000000000000000000, -0.000000000000000000, 1.000000000000000000 ) ) ;
#22747 = DIRECTION ( 'NONE',  ( 1.000000000000000000, 0.000000000000000000, 0.000000000000000000 ) ) ;
#22748 = VECTOR ( 'NONE', #18179, 1000.000000000000000 ) ;
#22749 = LINE ( 'NONE', #34766, #2861 ) ;
#22750 = CARTESIAN_POINT ( 'NONE',  ( -41.50000000000006395, 48.49999999999998579, 3.500000000000000000 ) ) ;
#22751 = CARTESIAN_POINT ( 'NONE',  ( 259.9999999999999432, 72.00000000000001421, 3.500000000000000000 ) ) ;
#22752 = AXIS2_PLACEMENT_3D ( 'NONE', #1576, #37845, #34889 ) ;
#22753 = VERTEX_POINT ( 'NONE', #14127 ) ;
#22754 = DIRECTION ( 'NONE',  ( 0.000000000000000000, -0.000000000000000000, 1.000000000000000000 ) ) ;
#22755 = CARTESIAN_POINT ( 'NONE',  ( -41.50000000000003553, -47.50000000000001421, 3.500000000000000000 ) ) ;
#22756 = CARTESIAN_POINT ( 'NONE',  ( 38.49999999999992184, 0.5000000000000004441, 1.500000000000000000 ) ) ;
#22757 = CALENDAR_DATE ( 2023, 4, 9 ) ;
#22758 = LINE ( 'NONE', #20402, #10219 ) ;
#22759 = VECTOR ( 'NONE', #27943, 1000.000000000000000 ) ;
#22760 = FACE_OUTER_BOUND ( 'NONE', #22209, .T. ) ;
#22761 = EDGE_LOOP ( 'NONE', ( #21572, #28103, #28005, #4218 ) ) ;
#22762 = EDGE_CURVE ( 'NONE', #11679, #36260, #31849, .T. ) ;
#22763 = FACE_OUTER_BOUND ( 'NONE', #9063, .T. ) ;
#22764 = VECTOR ( 'NONE', #37915, 1000.000000000000000 ) ;
#22765 = ORIENTED_EDGE ( 'NONE', *, *, #12120, .F. ) ;
#22766 = DIRECTION ( 'NONE',  ( 1.000000000000000000, 0.000000000000000000, 0.000000000000000000 ) ) ;
#22767 = FACE_OUTER_BOUND ( 'NONE', #29331, .T. ) ;
#22768 = EDGE_CURVE ( 'NONE', #1351, #28234, #22259, .T. ) ;
#22769 = ORIENTED_EDGE ( 'NONE', *, *, #37918, .T. ) ;
#22771 = ORIENTED_EDGE ( 'NONE', *, *, #21391, .F. ) ;
#22770 = DIRECTION ( 'NONE',  ( -1.000000000000000000, 0.000000000000000000, 0.000000000000000000 ) ) ;
#22772 = LINE ( 'NONE', #23368, #14779 ) ;
#22773 = ORIENTED_EDGE ( 'NONE', *, *, #11419, .T. ) ;
#22774 = ORIENTED_EDGE ( 'NONE', *, *, #17970, .T. ) ;
#22776 = ORIENTED_EDGE ( 'NONE', *, *, #24176, .T. ) ;
#22775 = CARTESIAN_POINT ( 'NONE',  ( 81.49999999999992895, 48.49999999999998579, 3.500000000000000000 ) ) ;
#22777 = VERTEX_POINT ( 'NONE', #25750 ) ;
#22778 = ORIENTED_EDGE ( 'NONE', *, *, #2716, .T. ) ;
#22779 = EDGE_CURVE ( 'NONE', #13572, #19293, #35217, .T. ) ;
#22780 = EDGE_CURVE ( 'NONE', #5812, #9880, #9662, .T. ) ;
#22781 = CARTESIAN_POINT ( 'NONE',  ( 138.4999999999998579, 63.50000000000000000, 1.500000000000000000 ) ) ;
#22782 = LINE ( 'NONE', #31450, #36917 ) ;
#22783 = VERTEX_POINT ( 'NONE', #17497 ) ;
#22784 = LINE ( 'NONE', #29083, #22240 ) ;
#22785 = ORIENTED_EDGE ( 'NONE', *, *, #37595, .T. ) ;
#22786 = ADVANCED_FACE ( 'NONE', ( #29295 ), #32047, .F. ) ;
#22787 = VERTEX_POINT ( 'NONE', #1703 ) ;
#22788 = AXIS2_PLACEMENT_3D ( 'NONE', #31236, #12929, #6824 ) ;
#22789 = CARTESIAN_POINT ( 'NONE',  ( -18.50000000000004263, 24.49999999999999289, 3.500000000000000000 ) ) ;
#22790 = ADVANCED_BREP_SHAPE_REPRESENTATION ( '', ( #28612, #6728 ), #21869 ) ;
#22791 = PLANE ( 'NONE',  #37825 ) ;
#22792 = DIRECTION ( 'NONE',  ( -0.000000000000000000, -0.000000000000000000, -1.000000000000000000 ) ) ;
#22793 = DIRECTION ( 'NONE',  ( 0.000000000000000000, -1.000000000000000000, 0.000000000000000000 ) ) ;
#22794 = EDGE_CURVE ( 'NONE', #25203, #193, #13738, .T. ) ;
#22795 = VECTOR ( 'NONE', #21697, 1000.000000000000000 ) ;
#22796 = ORIENTED_EDGE ( 'NONE', *, *, #38281, .T. ) ;
#22797 = DIRECTION ( 'NONE',  ( 1.000000000000000000, 0.000000000000000000, 0.000000000000000000 ) ) ;
#22799 = CARTESIAN_POINT ( 'NONE',  ( 158.4999999999999147, -71.50000000000001421, 3.500000000000000000 ) ) ;
#22798 = DIRECTION ( 'NONE',  ( 0.7071067811865483499, 0.000000000000000000, 0.7071067811865467956 ) ) ;
#22800 = CARTESIAN_POINT ( 'NONE',  ( -1.500000000000056843, 51.49999999999999289, 3.500000000000000000 ) ) ;
#22801 = FACE_OUTER_BOUND ( 'NONE', #10083, .T. ) ;
#22802 = FACE_OUTER_BOUND ( 'NONE', #13716, .T. ) ;
#22803 = DIRECTION ( 'NONE',  ( 1.000000000000000000, 0.000000000000000000, 0.000000000000000000 ) ) ;
#22804 = ORIENTED_EDGE ( 'NONE', *, *, #26563, .T. ) ;
#22805 = CARTESIAN_POINT ( 'NONE',  ( -141.5000000000000284, 0.5000000000000004441, 3.500000000000000000 ) ) ;
#22806 = FACE_OUTER_BOUND ( 'NONE', #8488, .T. ) ;
#22807 = PERSON_AND_ORGANIZATION ( #29847, #24396 ) ;
#22808 = CARTESIAN_POINT ( 'NONE',  ( 187.5000000000000000, 16.99999999999998579, 7.500000000000000000 ) ) ;
#22809 = FACE_OUTER_BOUND ( 'NONE', #16605, .T. ) ;
#22810 = DIRECTION ( 'NONE',  ( -0.000000000000000000, -0.000000000000000000, -1.000000000000000000 ) ) ;
#22811 = DIRECTION ( 'NONE',  ( -0.000000000000000000, -0.000000000000000000, 1.000000000000000000 ) ) ;
#22812 = LINE ( 'NONE', #7635, #12986 ) ;
#22813 = DIRECTION ( 'NONE',  ( 0.000000000000000000, -1.000000000000000000, 0.000000000000000000 ) ) ;
#22814 = LINE ( 'NONE', #17111, #38220 ) ;
#22815 = LINE ( 'NONE', #13365, #14675 ) ;
#22816 = ADVANCED_FACE ( 'NONE', ( #26540 ), #29169, .F. ) ;
#22817 = VECTOR ( 'NONE', #13810, 1000.000000000000000 ) ;
#22818 = ADVANCED_FACE ( 'NONE', ( #11571 ), #23584, .F. ) ;
#22819 = AXIS2_PLACEMENT_3D ( 'NONE', #20943, #6341, #27226 ) ;
#22820 = CONICAL_SURFACE ( 'NONE', #8987, 1.250000000000001110, 1.029744258676655200 ) ;
#22822 = VERTEX_POINT ( 'NONE', #13929 ) ;
#22821 = CARTESIAN_POINT ( 'NONE',  ( -101.5000000000000426, 51.49999999999999289, 3.500000000000000000 ) ) ;
#22823 = FACE_BOUND ( 'NONE', #21948, .T. ) ;
#22824 = VECTOR ( 'NONE', #17691, 1000.000000000000000 ) ;
#22825 = CARTESIAN_POINT ( 'NONE',  ( 38.49999999999992184, 3.500000000000003109, 1.500000000000000000 ) ) ;
#22826 = VERTEX_POINT ( 'NONE', #22994 ) ;
#22827 = ORIENTED_EDGE ( 'NONE', *, *, #4414, .F. ) ;
#22829 = ORIENTED_EDGE ( 'NONE', *, *, #13465, .T. ) ;
#22828 = LINE ( 'NONE', #17121, #2305 ) ;
#22830 = FACE_OUTER_BOUND ( 'NONE', #31750, .T. ) ;
#22831 = ORIENTED_EDGE ( 'NONE', *, *, #4952, .T. ) ;
#22832 = EDGE_CURVE ( 'NONE', #38987, #38162, #9388, .T. ) ;
#22833 = VERTEX_POINT ( 'NONE', #21599 ) ;
#22834 = ADVANCED_FACE ( 'NONE', ( #18073 ), #3262, .T. ) ;
#22835 = VERTEX_POINT ( 'NONE', #36188 ) ;
#22836 = LINE ( 'NONE', #7657, #21892 ) ;
#22837 = EDGE_LOOP ( 'NONE', ( #34582, #6157, #14173, #22796 ) ) ;
#22838 = DIRECTION ( 'NONE',  ( 1.000000000000000000, 0.000000000000000000, 0.000000000000000000 ) ) ;
#22839 = EDGE_LOOP ( 'NONE', ( #6635, #23458, #8056, #38532 ) ) ;
#22840 = DIRECTION ( 'NONE',  ( 1.000000000000000000, 0.000000000000000000, 0.000000000000000000 ) ) ;
#22841 = ORIENTED_EDGE ( 'NONE', *, *, #21595, .T. ) ;
#22842 = ADVANCED_FACE ( 'NONE', ( #36389 ), #15105, .F. ) ;
#22843 = CYLINDRICAL_SURFACE ( 'NONE', #7802, 1.250000000000001110 ) ;
#22844 = DIRECTION ( 'NONE',  ( -1.000000000000000000, -0.000000000000000000, -0.000000000000000000 ) ) ;
#22845 = CARTESIAN_POINT ( 'NONE',  ( 188.9999999999999716, 88.49999999999998579, 4.999999999999999112 ) ) ;
#22846 = CARTESIAN_POINT ( 'NONE',  ( -141.5000000000000284, -44.50000000000001421, 1.500000000000000000 ) ) ;
#22847 = EDGE_CURVE ( 'NONE', #7785, #11103, #24550, .T. ) ;
#22848 = ORIENTED_EDGE ( 'NONE', *, *, #9170, .F. ) ;
#22849 = ORIENTED_EDGE ( 'NONE', *, *, #25630, .T. ) ;
#22850 = AXIS2_PLACEMENT_3D ( 'NONE', #13954, #16921, #20076 ) ;
#22851 = LINE ( 'NONE', #4908, #3452 ) ;
#22852 = DIRECTION ( 'NONE',  ( -1.000000000000000000, -0.000000000000000000, -0.000000000000000000 ) ) ;
#22853 = AXIS2_PLACEMENT_3D ( 'NONE', #36496, #1151, #37219 ) ;
#22854 = LINE ( 'NONE', #1959, #20384 ) ;
#22855 = AXIS2_PLACEMENT_3D ( 'NONE', #24357, #18646, #8992 ) ;
#22856 = CARTESIAN_POINT ( 'NONE',  ( -205.5000000000000000, 106.9999999999999858, 15.00000000000000000 ) ) ;
#22857 = CARTESIAN_POINT ( 'NONE',  ( -41.50000000000004974, 15.50000000000000000, 3.500000000000000000 ) ) ;
#22858 = PLANE ( 'NONE',  #31496 ) ;
#22859 = CARTESIAN_POINT ( 'NONE',  ( 1.499999999999945821, 51.49999999999999289, 3.500000000000000000 ) ) ;
#22860 = CARTESIAN_POINT ( 'NONE',  ( -1.500000000000056843, 63.50000000000000000, 3.500000000000000000 ) ) ;
#22861 = EDGE_CURVE ( 'NONE', #32164, #36506, #314, .T. ) ;
#22862 = APPROVAL_STATUS ( 'not_yet_approved' ) ;
#22863 = CARTESIAN_POINT ( 'NONE',  ( -101.7500000000000284, 103.0000000000000000, 3.000000000000001332 ) ) ;
#22865 = ADVANCED_FACE ( 'NONE', ( #6613 ), #21410, .F. ) ;
#22864 = FACE_OUTER_BOUND ( 'NONE', #34243, .T. ) ;
#22866 = ORIENTED_EDGE ( 'NONE', *, *, #8953, .F. ) ;
#22867 = DIRECTION ( 'NONE',  ( -0.000000000000000000, 0.000000000000000000, -1.000000000000000000 ) ) ;
#22868 = ORIENTED_EDGE ( 'NONE', *, *, #6327, .F. ) ;
#22869 = EDGE_CURVE ( 'NONE', #4692, #14574, #2684, .T. ) ;
#22870 = EDGE_CURVE ( 'NONE', #16574, #1481, #5256, .T. ) ;
#22871 = DIRECTION ( 'NONE',  ( 1.000000000000000000, 0.000000000000000000, -0.000000000000000000 ) ) ;
#22872 = VERTEX_POINT ( 'NONE', #33233 ) ;
#22873 = ORIENTED_EDGE ( 'NONE', *, *, #30085, .T. ) ;
#22874 = DIRECTION ( 'NONE',  ( 1.000000000000000000, 0.000000000000000000, 0.000000000000000000 ) ) ;
#22875 = CIRCLE ( 'NONE', #14066, 1.250000000000001110 ) ;
#22876 = EDGE_LOOP ( 'NONE', ( #23266, #17367, #22007, #9155 ) ) ;
#22878 = ORIENTED_EDGE ( 'NONE', *, *, #11112, .F. ) ;
#22877 = CARTESIAN_POINT ( 'NONE',  ( -185.0000000000000000, -84.99999999999997158, 1.251075773784448675 ) ) ;
#22879 = ORIENTED_EDGE ( 'NONE', *, *, #36135, .F. ) ;
#22880 = VECTOR ( 'NONE', #6013, 1000.000000000000000 ) ;
#22881 = VECTOR ( 'NONE', #25495, 1000.000000000000000 ) ;
#22882 = ORIENTED_EDGE ( 'NONE', *, *, #14166, .F. ) ;
#22883 = VERTEX_POINT ( 'NONE', #18460 ) ;
#22884 = CARTESIAN_POINT ( 'NONE',  ( 38.49999999999992184, 24.49999999999999289, 3.500000000000000000 ) ) ;
#22885 = CARTESIAN_POINT ( 'NONE',  ( 98.49999999999988631, 72.50000000000000000, 3.500000000000000000 ) ) ;
#22886 = DIRECTION ( 'NONE',  ( -0.000000000000000000, -0.000000000000000000, -1.000000000000000000 ) ) ;
#22887 = PLANE ( 'NONE',  #18163 ) ;
#22888 = ORIENTED_EDGE ( 'NONE', *, *, #21109, .T. ) ;
#22889 = DIRECTION ( 'NONE',  ( -0.000000000000000000, -0.000000000000000000, -1.000000000000000000 ) ) ;
#22890 = FACE_OUTER_BOUND ( 'NONE', #31538, .T. ) ;
#22891 = EDGE_CURVE ( 'NONE', #35349, #10853, #14718, .T. ) ;
#22892 = DIRECTION ( 'NONE',  ( -0.000000000000000000, 1.000000000000000000, -0.000000000000000000 ) ) ;
#22893 = ORIENTED_EDGE ( 'NONE', *, *, #28351, .F. ) ;
#22894 = ORIENTED_EDGE ( 'NONE', *, *, #17728, .T. ) ;
#22895 = EDGE_CURVE ( 'NONE', #36783, #26734, #30084, .T. ) ;
#22896 = ORIENTED_EDGE ( 'NONE', *, *, #9764, .T. ) ;
#22897 = CARTESIAN_POINT ( 'NONE',  ( -204.7499999999999716, 2.790865646552233560E-14, 15.00000000000000178 ) ) ;
#22898 = EDGE_LOOP ( 'NONE', ( #2914, #9157, #23960, #31453 ) ) ;
#22899 = EDGE_CURVE ( 'NONE', #16788, #11992, #512, .T. ) ;
#22900 = DIRECTION ( 'NONE',  ( -1.000000000000000000, -0.000000000000000000, -0.000000000000000000 ) ) ;
#22901 = CYLINDRICAL_SURFACE ( 'NONE', #18225, 1.250000000000001110 ) ;
#22902 = CYLINDRICAL_SURFACE ( 'NONE', #18053, 13.00000000000001066 ) ;
#22903 = DIRECTION ( 'NONE',  ( -1.000000000000000000, 0.000000000000000000, 0.000000000000000000 ) ) ;
#22904 = DIRECTION ( 'NONE',  ( 1.000000000000000000, 0.000000000000000000, 0.000000000000000000 ) ) ;
#22905 = CARTESIAN_POINT ( 'NONE',  ( 41.49999999999992895, 60.50000000000000000, 3.500000000000000000 ) ) ;
#22907 = ADVANCED_FACE ( 'NONE', ( #116 ), #23967, .T. ) ;
#22906 = AXIS2_PLACEMENT_3D ( 'NONE', #36240, #3316, #21654 ) ;
#22908 = EDGE_LOOP ( 'NONE', ( #15283, #16981, #11013, #27164 ) ) ;
#22909 = VECTOR ( 'NONE', #4369, 1000.000000000000000 ) ;
#22910 = DIRECTION ( 'NONE',  ( 0.000000000000000000, -1.000000000000000000, 0.000000000000000000 ) ) ;
#22913 = EDGE_CURVE ( 'NONE', #11358, #19715, #14915, .T. ) ;
#22912 = DIRECTION ( 'NONE',  ( -1.000000000000000000, -0.000000000000000000, -0.000000000000000000 ) ) ;
#22911 = DIRECTION ( 'NONE',  ( -1.000000000000000000, -0.000000000000000000, -0.000000000000000000 ) ) ;
#22914 = ORIENTED_EDGE ( 'NONE', *, *, #18909, .T. ) ;
#22915 = EDGE_LOOP ( 'NONE', ( #37756, #24678, #31229 ) ) ;
#22916 = DIRECTION ( 'NONE',  ( 1.000000000000000000, 0.000000000000000000, 0.000000000000000000 ) ) ;
#22917 = DIRECTION ( 'NONE',  ( -0.000000000000000000, -0.000000000000000000, -1.000000000000000000 ) ) ;
#22918 = ADVANCED_FACE ( 'NONE', ( #20827 ), #38760, .F. ) ;
#22919 = CARTESIAN_POINT ( 'NONE',  ( -199.4999999999999432, 5.000000000000000000, -93.41000000000003922 ) ) ;
#22920 = ADVANCED_FACE ( 'NONE', ( #35996 ), #8995, .F. ) ;
#22921 = VERTEX_POINT ( 'NONE', #9187 ) ;
#22922 = ORIENTED_EDGE ( 'NONE', *, *, #25633, .F. ) ;
#22923 = DIRECTION ( 'NONE',  ( 0.000000000000000000, 1.000000000000000000, 0.000000000000000000 ) ) ;
#22924 = CARTESIAN_POINT ( 'NONE',  ( 138.4999999999999147, -32.50000000000000000, 1.500000000000000000 ) ) ;
#22925 = ORIENTED_EDGE ( 'NONE', *, *, #18137, .T. ) ;
#22926 = EDGE_CURVE ( 'NONE', #15815, #29753, #21219, .T. ) ;
#22927 = VECTOR ( 'NONE', #36803, 1000.000000000000000 ) ;
#22928 = CARTESIAN_POINT ( 'NONE',  ( -18.50000000000007105, 75.50000000000000000, 1.500000000000000000 ) ) ;
#22929 = DIRECTION ( 'NONE',  ( -1.000000000000000000, -0.000000000000000000, -0.000000000000000000 ) ) ;
#22930 = ORIENTED_EDGE ( 'NONE', *, *, #8382, .F. ) ;
#22931 = VECTOR ( 'NONE', #19847, 1000.000000000000000 ) ;
#22932 = CARTESIAN_POINT ( 'NONE',  ( 38.49999999999989342, 75.50000000000000000, 3.500000000000000000 ) ) ;
#22933 = AXIS2_PLACEMENT_3D ( 'NONE', #21854, #23689, #17983 ) ;
#22934 = ORIENTED_EDGE ( 'NONE', *, *, #19824, .T. ) ;
#22935 = EDGE_LOOP ( 'NONE', ( #14555, #34092, #34690, #26913 ) ) ;
#22936 = LINE ( 'NONE', #23721, #1145 ) ;
#22937 = DIRECTION ( 'NONE',  ( -0.000000000000000000, 0.000000000000000000, -1.000000000000000000 ) ) ;
#22938 = EDGE_LOOP ( 'NONE', ( #23593, #12698, #22654, #27149 ) ) ;
#22939 = VERTEX_POINT ( 'NONE', #12726 ) ;
#22940 = EDGE_CURVE ( 'NONE', #17565, #27567, #22561, .T. ) ;
#22941 = DIRECTION ( 'NONE',  ( -0.000000000000000000, -0.000000000000000000, 1.000000000000000000 ) ) ;
#22942 = DIRECTION ( 'NONE',  ( 1.000000000000000000, 0.000000000000000000, 0.000000000000000000 ) ) ;
#22943 = CARTESIAN_POINT ( 'NONE',  ( -98.50000000000001421, -47.50000000000001421, 1.500000000000000000 ) ) ;
#22944 = ORIENTED_EDGE ( 'NONE', *, *, #31910, .F. ) ;
#22945 = CYLINDRICAL_SURFACE ( 'NONE', #14103, 1.249999999999988010 ) ;
#22946 = DIRECTION ( 'NONE',  ( 1.000000000000000000, 0.000000000000000000, 0.000000000000000000 ) ) ;
#22947 = LINE ( 'NONE', #29049, #35627 ) ;
#22948 = LINE ( 'NONE', #34386, #9020 ) ;
#22949 = CARTESIAN_POINT ( 'NONE',  ( -78.50000000000002842, -35.50000000000000711, 3.500000000000000000 ) ) ;
#22950 = ORIENTED_EDGE ( 'NONE', *, *, #8411, .T. ) ;
#22951 = VECTOR ( 'NONE', #37127, 1000.000000000000000 ) ;
#22952 = DIRECTION ( 'NONE',  ( 1.000000000000000000, 0.000000000000000000, 0.000000000000000000 ) ) ;
#22953 = CARTESIAN_POINT ( 'NONE',  ( 98.49999999999994316, -59.50000000000001421, 3.500000000000000000 ) ) ;
#22954 = APPROVAL_DATE_TIME ( #8571, #25969 ) ;
#22955 = VECTOR ( 'NONE', #18933, 1000.000000000000000 ) ;
#22956 = CARTESIAN_POINT ( 'NONE',  ( 61.49999999999991473, 72.50000000000000000, 3.500000000000000000 ) ) ;
#22957 = EDGE_CURVE ( 'NONE', #31549, #15815, #6810, .T. ) ;
#22959 = VECTOR ( 'NONE', #3986, 1000.000000000000000 ) ;
#22958 = DIRECTION ( 'NONE',  ( 0.000000000000000000, 0.000000000000000000, 1.000000000000000000 ) ) ;
#22960 = VECTOR ( 'NONE', #9581, 1000.000000000000000 ) ;
#22961 = ORIENTED_EDGE ( 'NONE', *, *, #20474, .T. ) ;
#22962 = DIRECTION ( 'NONE',  ( 1.000000000000000000, 0.000000000000000000, 0.000000000000000000 ) ) ;
#22963 = ORIENTED_EDGE ( 'NONE', *, *, #18981, .F. ) ;
#22964 = DIRECTION ( 'NONE',  ( 1.000000000000000000, 0.000000000000000000, 0.000000000000000000 ) ) ;
#22965 = DIRECTION ( 'NONE',  ( -0.000000000000000000, -0.000000000000000000, -1.000000000000000000 ) ) ;
#22966 = EDGE_LOOP ( 'NONE', ( #980, #20748, #17192, #1269 ) ) ;
#22967 = EDGE_CURVE ( 'NONE', #35676, #25540, #19026, .T. ) ;
#22969 = ORIENTED_EDGE ( 'NONE', *, *, #13745, .F. ) ;
#22968 = FACE_OUTER_BOUND ( 'NONE', #1685, .T. ) ;
#22970 = PLANE ( 'NONE',  #34906 ) ;
#22971 = ADVANCED_FACE ( 'NONE', ( #36957 ), #10537, .F. ) ;
#22972 = VERTEX_POINT ( 'NONE', #9962 ) ;
#22973 = VERTEX_POINT ( 'NONE', #694 ) ;
#22975 = ORIENTED_EDGE ( 'NONE', *, *, #38442, .T. ) ;
#22974 = CARTESIAN_POINT ( 'NONE',  ( -78.50000000000005684, 72.50000000000000000, 1.500000000000000000 ) ) ;
#22976 = ORIENTED_EDGE ( 'NONE', *, *, #12824, .F. ) ;
#22977 = VECTOR ( 'NONE', #37034, 1000.000000000000000 ) ;
#22978 = ORIENTED_EDGE ( 'NONE', *, *, #20184, .T. ) ;
#22979 = AXIS2_PLACEMENT_3D ( 'NONE', #27167, #27363, #363 ) ;
#22980 = DIRECTION ( 'NONE',  ( 0.000000000000000000, -0.000000000000000000, 1.000000000000000000 ) ) ;
#22981 = CYLINDRICAL_SURFACE ( 'NONE', #28720, 2.250000000000001776 ) ;
#22982 = VERTEX_POINT ( 'NONE', #13486 ) ;
#22983 = DIRECTION ( 'NONE',  ( 1.000000000000000000, 0.000000000000000000, 0.000000000000000000 ) ) ;
#22984 = VERTEX_POINT ( 'NONE', #18843 ) ;
#22985 = ORIENTED_EDGE ( 'NONE', *, *, #23023, .T. ) ;
#22986 = AXIS2_PLACEMENT_3D ( 'NONE', #26756, #17718, #8831 ) ;
#22987 = DIRECTION ( 'NONE',  ( -1.000000000000000000, -0.000000000000000000, -0.000000000000000000 ) ) ;
#22988 = VECTOR ( 'NONE', #17001, 1000.000000000000000 ) ;
#22989 = ADVANCED_FACE ( 'NONE', ( #16444 ), #16264, .F. ) ;
#22990 = CARTESIAN_POINT ( 'NONE',  ( -138.5000000000000568, 75.50000000000000000, 3.500000000000000000 ) ) ;
#22991 = DIRECTION ( 'NONE',  ( 0.000000000000000000, -1.000000000000000000, 0.000000000000000000 ) ) ;
#22992 = LINE ( 'NONE', #34812, #16573 ) ;
#22993 = ORIENTED_EDGE ( 'NONE', *, *, #15765, .F. ) ;
#22994 = CARTESIAN_POINT ( 'NONE',  ( -161.5000000000000284, 48.49999999999998579, 1.500000000000000000 ) ) ;
#22995 = ADVANCED_FACE ( 'NONE', ( #16063 ), #30654, .F. ) ;
#22997 = DIRECTION ( 'NONE',  ( -1.000000000000000000, -0.000000000000000000, -0.000000000000000000 ) ) ;
#22996 = LINE ( 'NONE', #26145, #5077 ) ;
#22998 = FACE_OUTER_BOUND ( 'NONE', #37223, .T. ) ;
#22999 = DIRECTION ( 'NONE',  ( 0.000000000000000000, 1.000000000000000000, 0.000000000000000000 ) ) ;
#23000 = CARTESIAN_POINT ( 'NONE',  ( 38.49999999999995026, -32.50000000000000000, 3.500000000000000000 ) ) ;
#23001 = CARTESIAN_POINT ( 'NONE',  ( 118.4999999999998863, 72.50000000000000000, 3.500000000000000000 ) ) ;
#23002 = ORIENTED_EDGE ( 'NONE', *, *, #19636, .T. ) ;
#23003 = DIRECTION ( 'NONE',  ( 0.000000000000000000, 1.000000000000000000, 0.000000000000000000 ) ) ;
#23004 = DIRECTION ( 'NONE',  ( 1.000000000000000000, 0.000000000000000000, 0.000000000000000000 ) ) ;
#23005 = DATE_TIME_ROLE ( 'classification_date' ) ;
#23006 = CARTESIAN_POINT ( 'NONE',  ( 141.4999999999998579, 51.49999999999999289, 3.500000000000000000 ) ) ;
#23007 = CARTESIAN_POINT ( 'NONE',  ( 141.4999999999998579, 63.50000000000000000, 1.500000000000000000 ) ) ;
#23008 = CARTESIAN_POINT ( 'NONE',  ( 170.0000000000000000, 84.99999999999997158, 1.500000000000000000 ) ) ;
#23009 = EDGE_CURVE ( 'NONE', #1996, #33740, #18648, .T. ) ;
#23010 = CARTESIAN_POINT ( 'NONE',  ( 18.49999999999996092, -35.50000000000000711, 3.500000000000000000 ) ) ;
#23011 = CARTESIAN_POINT ( 'NONE',  ( -61.50000000000004263, -32.50000000000000000, 3.500000000000000000 ) ) ;
#23012 = ADVANCED_FACE ( 'NONE', ( #36760 ), #25123, .F. ) ;
#23013 = AXIS2_PLACEMENT_3D ( 'NONE', #18076, #27118, #36392 ) ;
#23014 = DIRECTION ( 'NONE',  ( -3.083952846180990774E-16, 1.000000000000000000, 0.000000000000000000 ) ) ;
#23015 = CARTESIAN_POINT ( 'NONE',  ( -21.50000000000004619, 39.49999999999999289, 3.500000000000000000 ) ) ;
#23016 = EDGE_CURVE ( 'NONE', #5929, #35601, #15683, .T. ) ;
#23017 = AXIS2_PLACEMENT_3D ( 'NONE', #31158, #37468, #10475 ) ;
#23018 = ADVANCED_FACE ( 'NONE', ( #27696 ), #3838, .T. ) ;
#23020 = ORIENTED_EDGE ( 'NONE', *, *, #38984, .T. ) ;
#23019 = CARTESIAN_POINT ( 'NONE',  ( -121.5000000000000568, 60.50000000000000000, 1.500000000000000000 ) ) ;
#23021 = VECTOR ( 'NONE', #2789, 1000.000000000000000 ) ;
#23022 = FACE_BOUND ( 'NONE', #31894, .T. ) ;
#23023 = EDGE_CURVE ( 'NONE', #38956, #36542, #21792, .T. ) ;
#23024 = CARTESIAN_POINT ( 'NONE',  ( 138.4999999999999147, -56.50000000000000711, 1.500000000000000000 ) ) ;
#23025 = ORIENTED_EDGE ( 'NONE', *, *, #24114, .F. ) ;
#23026 = EDGE_LOOP ( 'NONE', ( #18862, #20033, #26269, #8882 ) ) ;
#23028 = ORIENTED_EDGE ( 'NONE', *, *, #38440, .F. ) ;
#23027 = DIRECTION ( 'NONE',  ( -0.000000000000000000, 1.000000000000000000, -0.000000000000000000 ) ) ;
#23029 = CARTESIAN_POINT ( 'NONE',  ( -101.5000000000000284, -8.500000000000007105, 3.500000000000000000 ) ) ;
#23030 = EDGE_LOOP ( 'NONE', ( #8937, #12247, #33131, #5226 ) ) ;
#23031 = VERTEX_POINT ( 'NONE', #27883 ) ;
#23032 = EDGE_LOOP ( 'NONE', ( #33207, #25784, #32423, #14409 ) ) ;
#23033 = FACE_OUTER_BOUND ( 'NONE', #32191, .T. ) ;
#23034 = VERTEX_POINT ( 'NONE', #10341 ) ;
#23035 = DIRECTION ( 'NONE',  ( 1.000000000000000000, 0.000000000000000000, 0.000000000000000000 ) ) ;
#23036 = ORIENTED_EDGE ( 'NONE', *, *, #16950, .F. ) ;
#23037 = CARTESIAN_POINT ( 'NONE',  ( 138.4999999999999147, -32.50000000000000000, 3.500000000000000000 ) ) ;
#23038 = ORIENTED_EDGE ( 'NONE', *, *, #29912, .F. ) ;
#23039 = FACE_OUTER_BOUND ( 'NONE', #37203, .T. ) ;
#23040 = CIRCLE ( 'NONE', #33111, 1.599999999999990319 ) ;
#23041 = ADVANCED_FACE ( 'NONE', ( #882 ), #34002, .F. ) ;
#23042 = LINE ( 'NONE', #34668, #35295 ) ;
#23043 = FACE_OUTER_BOUND ( 'NONE', #37086, .T. ) ;
#23044 = DIRECTION ( 'NONE',  ( -0.000000000000000000, -0.000000000000000000, -1.000000000000000000 ) ) ;
#23045 = AXIS2_PLACEMENT_3D ( 'NONE', #6089, #30318, #9627 ) ;
#23046 = ORIENTED_EDGE ( 'NONE', *, *, #12779, .T. ) ;
#23047 = ORIENTED_EDGE ( 'NONE', *, *, #4597, .F. ) ;
#23048 = EDGE_CURVE ( 'NONE', #7066, #2518, #34189, .T. ) ;
#23049 = DIRECTION ( 'NONE',  ( 0.000000000000000000, -0.000000000000000000, 1.000000000000000000 ) ) ;
#23050 = AXIS2_PLACEMENT_3D ( 'NONE', #29509, #2506, #16702 ) ;
#23051 = DIRECTION ( 'NONE',  ( -0.000000000000000000, -0.000000000000000000, 1.000000000000000000 ) ) ;
#23052 = VECTOR ( 'NONE', #36473, 1000.000000000000000 ) ;
#23053 = CARTESIAN_POINT ( 'NONE',  ( 98.49999999999988631, 48.49999999999998579, 3.500000000000000000 ) ) ;
#23054 = EDGE_LOOP ( 'NONE', ( #2366, #34305, #3763, #30646 ) ) ;
#23055 = AXIS2_PLACEMENT_3D ( 'NONE', #12695, #6002, #27473 ) ;
#23056 = CARTESIAN_POINT ( 'NONE',  ( 161.4999999999998579, 24.49999999999999289, 1.500000000000000000 ) ) ;
#23057 = DIRECTION ( 'NONE',  ( 1.000000000000000000, 0.000000000000000000, 0.000000000000000000 ) ) ;
#23058 = DIRECTION ( 'NONE',  ( 1.000000000000000000, 0.000000000000000000, -0.000000000000000000 ) ) ;
#23059 = PLANE ( 'NONE',  #9272 ) ;
#23060 = FACE_OUTER_BOUND ( 'NONE', #37074, .T. ) ;
#23061 = DIRECTION ( 'NONE',  ( 1.000000000000000000, 0.000000000000000000, 0.000000000000000000 ) ) ;
#23062 = CARTESIAN_POINT ( 'NONE',  ( 81.49999999999992895, -20.50000000000000355, 3.500000000000000000 ) ) ;
#23063 = EDGE_CURVE ( 'NONE', #33070, #38795, #7377, .T. ) ;
#23064 = ORIENTED_EDGE ( 'NONE', *, *, #14740, .F. ) ;
#23065 = CARTESIAN_POINT ( 'NONE',  ( 138.4999999999999147, -8.500000000000007105, 3.500000000000000000 ) ) ;
#23066 = EDGE_LOOP ( 'NONE', ( #15127, #13963, #31628 ) ) ;
#23067 = ADVANCED_FACE ( 'NONE', ( #4408 ), #28456, .F. ) ;
#23068 = VERTEX_POINT ( 'NONE', #1655 ) ;
#23069 = ADVANCED_FACE ( 'NONE', ( #11523 ), #22945, .F. ) ;
#23070 = VERTEX_POINT ( 'NONE', #2048 ) ;
#23071 = AXIS2_PLACEMENT_3D ( 'NONE', #13191, #4306, #28734 ) ;
#23072 = EDGE_CURVE ( 'NONE', #12041, #20959, #10931, .T. ) ;
#23073 = VECTOR ( 'NONE', #10297, 1000.000000000000000 ) ;
#23074 = FACE_OUTER_BOUND ( 'NONE', #31932, .T. ) ;
#23076 = VERTEX_POINT ( 'NONE', #38517 ) ;
#23075 = AXIS2_PLACEMENT_3D ( 'NONE', #38904, #18218, #17638 ) ;
#23078 = EDGE_LOOP ( 'NONE', ( #18215, #29846, #25021, #34416 ) ) ;
#23077 = DIRECTION ( 'NONE',  ( -0.000000000000000000, -0.000000000000000000, -1.000000000000000000 ) ) ;
#23079 = VECTOR ( 'NONE', #18377, 1000.000000000000000 ) ;
#23080 = ORIENTED_EDGE ( 'NONE', *, *, #7940, .T. ) ;
#23081 = AXIS2_PLACEMENT_3D ( 'NONE', #20817, #30070, #3060 ) ;
#23082 = VECTOR ( 'NONE', #14254, 1000.000000000000000 ) ;
#23083 = ORIENTED_EDGE ( 'NONE', *, *, #7758, .T. ) ;
#23084 = EDGE_LOOP ( 'NONE', ( #35897, #6586, #13065, #10665 ) ) ;
#23085 = CARTESIAN_POINT ( 'NONE',  ( 141.4999999999999147, -8.500000000000007105, 3.500000000000000000 ) ) ;
#23086 = FACE_OUTER_BOUND ( 'NONE', #30739, .T. ) ;
#23087 = DIRECTION ( 'NONE',  ( -1.000000000000000000, 0.000000000000000000, 0.000000000000000000 ) ) ;
#23088 = CC_DESIGN_PERSON_AND_ORGANIZATION_ASSIGNMENT ( #7190, #32209, ( #30691 ) ) ;
#23089 = FACE_OUTER_BOUND ( 'NONE', #12499, .T. ) ;
#23090 = EDGE_LOOP ( 'NONE', ( #25723, #21915, #26644 ) ) ;
#23091 = DIRECTION ( 'NONE',  ( 1.000000000000000000, 0.000000000000000000, 0.000000000000000000 ) ) ;
#23092 = DIRECTION ( 'NONE',  ( 1.000000000000000000, 0.000000000000000000, 0.000000000000000000 ) ) ;
#23093 = CARTESIAN_POINT ( 'NONE',  ( -158.5000000000000284, 24.49999999999999289, 3.500000000000000000 ) ) ;
#23094 = ORIENTED_EDGE ( 'NONE', *, *, #32637, .T. ) ;
#23095 = ORIENTED_EDGE ( 'NONE', *, *, #32517, .F. ) ;
#23096 = ADVANCED_FACE ( 'NONE', ( #11130 ), #16840, .T. ) ;
#23097 = CARTESIAN_POINT ( 'NONE',  ( 187.5000000000000284, 87.00000000000000000, 13.00000000000000000 ) ) ;
#23098 = ORIENTED_EDGE ( 'NONE', *, *, #38936, .T. ) ;
#23099 = EDGE_CURVE ( 'NONE', #8351, #29575, #25702, .T. ) ;
#23100 = DIRECTION ( 'NONE',  ( -0.000000000000000000, -0.000000000000000000, 1.000000000000000000 ) ) ;
#23101 = EDGE_LOOP ( 'NONE', ( #22068, #1248, #24635, #14372 ) ) ;
#23102 = LOCAL_TIME ( 11, 3, 42.00000000000000000, #9148 ) ;
#23103 = VECTOR ( 'NONE', #18628, 1000.000000000000000 ) ;
#23104 = PLANE ( 'NONE',  #1822 ) ;
#23105 = LINE ( 'NONE', #17789, #8706 ) ;
#23106 = LINE ( 'NONE', #23299, #5465 ) ;
#23107 = VECTOR ( 'NONE', #16750, 1000.000000000000000 ) ;
#23108 = CARTESIAN_POINT ( 'NONE',  ( -81.50000000000004263, 15.50000000000000000, 1.500000000000000000 ) ) ;
#23109 = FACE_OUTER_BOUND ( 'NONE', #12699, .T. ) ;
#23110 = AXIS2_PLACEMENT_3D ( 'NONE', #16329, #22053, #34065 ) ;
#23111 = FACE_OUTER_BOUND ( 'NONE', #21909, .T. ) ;
#23112 = CIRCLE ( 'NONE', #1679, 1.250000000000001110 ) ;
#23113 = ORIENTED_EDGE ( 'NONE', *, *, #23560, .T. ) ;
#23114 = VECTOR ( 'NONE', #32897, 1000.000000000000000 ) ;
#23115 = DIRECTION ( 'NONE',  ( 0.000000000000000000, -1.000000000000000000, 0.000000000000000000 ) ) ;
#23117 = CARTESIAN_POINT ( 'NONE',  ( -98.50000000000004263, 39.49999999999999289, 3.500000000000000000 ) ) ;
#23116 = CARTESIAN_POINT ( 'NONE',  ( 78.49999999999990052, 75.50000000000000000, 3.500000000000000000 ) ) ;
#23118 = ORIENTED_EDGE ( 'NONE', *, *, #10950, .T. ) ;
#23119 = ORIENTED_EDGE ( 'NONE', *, *, #21109, .F. ) ;
#23120 = DIRECTION ( 'NONE',  ( 0.000000000000000000, 1.000000000000000000, 0.000000000000000000 ) ) ;
#23121 = FACE_OUTER_BOUND ( 'NONE', #23363, .T. ) ;
#23122 = DIRECTION ( 'NONE',  ( -1.000000000000000000, -0.000000000000000000, -0.000000000000000000 ) ) ;
#23123 = ORIENTED_EDGE ( 'NONE', *, *, #33908, .T. ) ;
#23124 = ORIENTED_EDGE ( 'NONE', *, *, #32637, .F. ) ;
#23125 = ADVANCED_FACE ( 'NONE', ( #7968 ), #32361, .F. ) ;
#23126 = CARTESIAN_POINT ( 'NONE',  ( 18.49999999999993250, 51.49999999999999289, 3.500000000000000000 ) ) ;
#23127 = PLANE ( 'NONE',  #24063 ) ;
#23128 = ORIENTED_EDGE ( 'NONE', *, *, #13754, .T. ) ;
#23129 = SECURITY_CLASSIFICATION ( '', '', #35620 ) ;
#23130 = CARTESIAN_POINT ( 'NONE',  ( 58.49999999999991473, 75.50000000000000000, 1.500000000000000000 ) ) ;
#23131 = CARTESIAN_POINT ( 'NONE',  ( 202.2499999999999716, 102.9999999999999858, 6.500000000000005329 ) ) ;
#23132 = VECTOR ( 'NONE', #32813, 1000.000000000000000 ) ;
#23133 = VERTEX_POINT ( 'NONE', #35172 ) ;
#23134 = VECTOR ( 'NONE', #26976, 1000.000000000000000 ) ;
#23135 = EDGE_CURVE ( 'NONE', #13481, #5686, #28854, .T. ) ;
#23136 = DIRECTION ( 'NONE',  ( -0.000000000000000000, -0.000000000000000000, -1.000000000000000000 ) ) ;
#23137 = ORIENTED_EDGE ( 'NONE', *, *, #20083, .F. ) ;
#23139 = EDGE_CURVE ( 'NONE', #11456, #33109, #26492, .T. ) ;
#23138 = EDGE_LOOP ( 'NONE', ( #12543, #23681, #23324, #28394 ) ) ;
#23140 = CARTESIAN_POINT ( 'NONE',  ( -199.4999999999999432, 2.660000000000001030, -98.00000000000004263 ) ) ;
#23141 = DIRECTION ( 'NONE',  ( -1.000000000000000000, 0.000000000000000000, 0.000000000000000000 ) ) ;
#23142 = ORIENTED_EDGE ( 'NONE', *, *, #23735, .F. ) ;
#23143 = ORIENTED_EDGE ( 'NONE', *, *, #1532, .T. ) ;
#23144 = ADVANCED_FACE ( 'NONE', ( #14078 ), #5004, .F. ) ;
#23145 = LINE ( 'NONE', #11125, #1978 ) ;
#23146 = DIRECTION ( 'NONE',  ( -1.000000000000000000, -0.000000000000000000, -0.000000000000000000 ) ) ;
#23147 = CARTESIAN_POINT ( 'NONE',  ( 204.7500000000000000, 102.9999999999999858, 15.00000000000000000 ) ) ;
#23148 = ORIENTED_EDGE ( 'NONE', *, *, #8374, .F. ) ;
#23149 = DIRECTION ( 'NONE',  ( 1.000000000000000000, 0.000000000000000000, 0.000000000000000000 ) ) ;
#23150 = LINE ( 'NONE', #34966, #17081 ) ;
#23151 = LINE ( 'NONE', #10933, #15456 ) ;
#23153 = LINE ( 'NONE', #37535, #5206 ) ;
#23152 = AXIS2_PLACEMENT_3D ( 'NONE', #16725, #13198, #1746 ) ;
#23154 = CARTESIAN_POINT ( 'NONE',  ( -41.50000000000004974, 27.49999999999999645, 1.500000000000000000 ) ) ;
#23155 = ORIENTED_EDGE ( 'NONE', *, *, #2965, .T. ) ;
#23156 = VECTOR ( 'NONE', #38747, 1000.000000000000000 ) ;
#23157 = DIRECTION ( 'NONE',  ( 0.000000000000000000, -0.000000000000000000, 1.000000000000000000 ) ) ;
#23158 = CARTESIAN_POINT ( 'NONE',  ( -81.50000000000005684, 63.50000000000000000, 1.500000000000000000 ) ) ;
#23159 = DATE_AND_TIME ( #14682, #33841 ) ;
#23160 = PRODUCT_DEFINITION_FORMATION_WITH_SPECIFIED_SOURCE ( 'ANY', '', #34844, .NOT_KNOWN. ) ;
#23161 = VECTOR ( 'NONE', #16593, 1000.000000000000000 ) ;
#23162 = VECTOR ( 'NONE', #26070, 1000.000000000000000 ) ;
#23163 = CARTESIAN_POINT ( 'NONE',  ( 78.49999999999995737, -32.50000000000000000, 1.500000000000000000 ) ) ;
#23164 = DIRECTION ( 'NONE',  ( -1.000000000000000000, 0.000000000000000000, 0.000000000000000000 ) ) ;
#23165 = VERTEX_POINT ( 'NONE', #17039 ) ;
#23166 = DIRECTION ( 'NONE',  ( -1.000000000000000000, 0.000000000000000000, 0.000000000000000000 ) ) ;
#23167 = ORIENTED_EDGE ( 'NONE', *, *, #2171, .F. ) ;
#23168 = FACE_OUTER_BOUND ( 'NONE', #20428, .T. ) ;
#23169 = LINE ( 'NONE', #35189, #30441 ) ;
#23170 = EDGE_LOOP ( 'NONE', ( #11365, #34563, #37721, #5359 ) ) ;
#23171 = EDGE_CURVE ( 'NONE', #9086, #35246, #26093, .T. ) ;
#23173 = ORIENTED_EDGE ( 'NONE', *, *, #2917, .F. ) ;
#23172 = CARTESIAN_POINT ( 'NONE',  ( -101.5000000000000568, 63.50000000000000000, 3.500000000000000000 ) ) ;
#23174 = DIRECTION ( 'NONE',  ( 0.000000000000000000, 1.000000000000000000, 0.000000000000000000 ) ) ;
#23175 = ADVANCED_FACE ( 'NONE', ( #29244 ), #2248, .F. ) ;
#23176 = ORIENTED_EDGE ( 'NONE', *, *, #24076, .T. ) ;
#23177 = VERTEX_POINT ( 'NONE', #26298 ) ;
#23179 = EDGE_LOOP ( 'NONE', ( #35463, #38539, #920, #16376 ) ) ;
#23178 = LINE ( 'NONE', #32229, #13638 ) ;
#23180 = VERTEX_POINT ( 'NONE', #35361 ) ;
#23181 = VECTOR ( 'NONE', #2437, 1000.000000000000000 ) ;
#23182 = ORIENTED_EDGE ( 'NONE', *, *, #26608, .T. ) ;
#23183 = EDGE_CURVE ( 'NONE', #26386, #18229, #7567, .T. ) ;
#23184 = ORGANIZATION ( 'NAUO-ORG7', 'UNSPECIFIED', 'UNSPECIFIED' ) ;
#23185 = CARTESIAN_POINT ( 'NONE',  ( 0.000000000000000000, 30.00000000000000000, 0.000000000000000000 ) ) ;
#23187 = CARTESIAN_POINT ( 'NONE',  ( 98.49999999999988631, 39.49999999999999289, 3.500000000000000000 ) ) ;
#23186 = AXIS2_PLACEMENT_3D ( 'NONE', #20886, #32893, #16951 ) ;
#23188 = ORIENTED_EDGE ( 'NONE', *, *, #13626, .T. ) ;
#23189 = PLANE ( 'NONE',  #36727 ) ;
#23190 = ORIENTED_EDGE ( 'NONE', *, *, #9051, .T. ) ;
#23191 = ORIENTED_EDGE ( 'NONE', *, *, #16466, .F. ) ;
#23192 = EDGE_CURVE ( 'NONE', #34688, #26203, #8358, .T. ) ;
#23193 = EDGE_CURVE ( 'NONE', #8522, #8894, #19598, .T. ) ;
#23194 = DIRECTION ( 'NONE',  ( 0.000000000000000000, -0.000000000000000000, -1.000000000000000000 ) ) ;
#23195 = DIRECTION ( 'NONE',  ( -0.000000000000000000, 1.000000000000000000, -0.000000000000000000 ) ) ;
#23196 = CARTESIAN_POINT ( 'NONE',  ( -188.9999999999999716, 94.49999999999998579, 4.999999999999999112 ) ) ;
#23197 = CARTESIAN_POINT ( 'NONE',  ( -121.5000000000000568, 39.49999999999999289, 3.500000000000000000 ) ) ;
#23198 = ORIENTED_EDGE ( 'NONE', *, *, #11189, .T. ) ;
#23199 = PLANE ( 'NONE',  #31665 ) ;
#23201 = LINE ( 'NONE', #7811, #31333 ) ;
#23200 = DIRECTION ( 'NONE',  ( -0.000000000000000000, 1.000000000000000000, -0.000000000000000000 ) ) ;
#23202 = LINE ( 'NONE', #35220, #11747 ) ;
#23203 = CARTESIAN_POINT ( 'NONE',  ( 78.49999999999995737, -35.50000000000000711, 3.500000000000000000 ) ) ;
#23204 = EDGE_CURVE ( 'NONE', #3009, #38536, #13686, .T. ) ;
#23205 = DIRECTION ( 'NONE',  ( -0.000000000000000000, -0.000000000000000000, -1.000000000000000000 ) ) ;
#23206 = CARTESIAN_POINT ( 'NONE',  ( -21.50000000000004619, -8.500000000000007105, 1.500000000000000000 ) ) ;
#23207 = ORIENTED_EDGE ( 'NONE', *, *, #5889, .T. ) ;
#23208 = DIRECTION ( 'NONE',  ( 8.659560562354936556E-17, 0.7071067811865473507, -0.7071067811865477948 ) ) ;
#23209 = DIRECTION ( 'NONE',  ( 1.000000000000000000, 0.000000000000000000, -0.000000000000000000 ) ) ;
#23210 = DATE_AND_TIME ( #23597, #8647 ) ;
#23211 = PLANE ( 'NONE',  #18637 ) ;
#23212 = LINE ( 'NONE', #19857, #26546 ) ;
#23213 = DIRECTION ( 'NONE',  ( 0.000000000000000000, -0.000000000000000000, -1.000000000000000000 ) ) ;
#23214 = CIRCLE ( 'NONE', #567, 1.599999999999998535 ) ;
#23215 = DIRECTION ( 'NONE',  ( 1.000000000000000000, 0.000000000000000000, -0.000000000000000000 ) ) ;
#23216 = FACE_OUTER_BOUND ( 'NONE', #23328, .T. ) ;
#23217 = AXIS2_PLACEMENT_3D ( 'NONE', #5898, #30715, #33674 ) ;
#23218 = DIRECTION ( 'NONE',  ( -0.000000000000000000, 0.000000000000000000, 1.000000000000000000 ) ) ;
#23219 = AXIS2_PLACEMENT_3D ( 'NONE', #5352, #38860, #29980 ) ;
#23221 = ORIENTED_EDGE ( 'NONE', *, *, #19680, .F. ) ;
#23220 = DIRECTION ( 'NONE',  ( 0.000000000000000000, -1.000000000000000000, 0.000000000000000000 ) ) ;
#23222 = FACE_BOUND ( 'NONE', #29031, .T. ) ;
#23223 = ADVANCED_FACE ( 'NONE', ( #37920 ), #32397, .F. ) ;
#23224 = CARTESIAN_POINT ( 'NONE',  ( -21.50000000000004619, 0.5000000000000004441, 1.500000000000000000 ) ) ;
#23225 = ORIENTED_EDGE ( 'NONE', *, *, #15268, .F. ) ;
#23226 = EDGE_LOOP ( 'NONE', ( #32041, #5035, #23527, #20937 ) ) ;
#23228 = VERTEX_POINT ( 'NONE', #8949 ) ;
#23227 = CARTESIAN_POINT ( 'NONE',  ( -18.50000000000004263, 3.500000000000003109, 3.500000000000000000 ) ) ;
#23229 = CARTESIAN_POINT ( 'NONE',  ( 158.4999999999999147, 0.5000000000000004441, 3.500000000000000000 ) ) ;
#23230 = VERTEX_POINT ( 'NONE', #35759 ) ;
#23231 = ORIENTED_EDGE ( 'NONE', *, *, #5959, .F. ) ;
#23232 = ORIENTED_EDGE ( 'NONE', *, *, #38229, .F. ) ;
#23233 = FACE_OUTER_BOUND ( 'NONE', #33412, .T. ) ;
#23234 = ORIENTED_EDGE ( 'NONE', *, *, #18664, .T. ) ;
#23235 = DIRECTION ( 'NONE',  ( 1.000000000000000000, 0.000000000000000000, 0.000000000000000000 ) ) ;
#23236 = ORIENTED_EDGE ( 'NONE', *, *, #8232, .F. ) ;
#23237 = CARTESIAN_POINT ( 'NONE',  ( 158.4999999999999147, 15.50000000000000000, 3.500000000000000000 ) ) ;
#23238 = ORIENTED_EDGE ( 'NONE', *, *, #9702, .T. ) ;
#23239 = EDGE_CURVE ( 'NONE', #32874, #29655, #3024, .T. ) ;
#23240 = PLANE ( 'NONE',  #15370 ) ;
#23241 = CARTESIAN_POINT ( 'NONE',  ( -161.5000000000000284, 51.49999999999999289, 1.500000000000000000 ) ) ;
#23242 = DIRECTION ( 'NONE',  ( 1.000000000000000000, 0.000000000000000000, 0.000000000000000000 ) ) ;
#23243 = ADVANCED_FACE ( 'NONE', ( #20594 ), #26681, .T. ) ;
#23244 = DIRECTION ( 'NONE',  ( -0.000000000000000000, 1.000000000000000000, -0.000000000000000000 ) ) ;
#23245 = ORIENTED_EDGE ( 'NONE', *, *, #9166, .F. ) ;
#23246 = VECTOR ( 'NONE', #30421, 1000.000000000000000 ) ;
#23247 = CARTESIAN_POINT ( 'NONE',  ( 168.5000000000000000, 1.836970198721024018E-16, 2.500000000000000000 ) ) ;
#23248 = DIRECTION ( 'NONE',  ( -1.000000000000000000, -0.000000000000000000, -0.000000000000000000 ) ) ;
#23249 = EDGE_CURVE ( 'NONE', #19776, #6027, #29640, .T. ) ;
#23250 = AXIS2_PLACEMENT_3D ( 'NONE', #32652, #38763, #27116 ) ;
#23251 = LINE ( 'NONE', #34675, #15884 ) ;
#23252 = PLANE ( 'NONE',  #27292 ) ;
#23253 = ADVANCED_FACE ( 'NONE', ( #70 ), #20973, .T. ) ;
#23254 = ORIENTED_EDGE ( 'NONE', *, *, #12727, .T. ) ;
#23255 = EDGE_CURVE ( 'NONE', #12619, #23378, #29832, .T. ) ;
#23256 = FACE_OUTER_BOUND ( 'NONE', #24855, .T. ) ;
#23257 = LINE ( 'NONE', #34679, #37163 ) ;
#23258 = LINE ( 'NONE', #29743, #460 ) ;
#23259 = CARTESIAN_POINT ( 'NONE',  ( 81.49999999999990052, 75.50000000000000000, 1.500000000000000000 ) ) ;
#23260 = VECTOR ( 'NONE', #28035, 1000.000000000000000 ) ;
#23261 = CARTESIAN_POINT ( 'NONE',  ( 195.0000000000000000, -88.50000000000001421, 15.00000000000000000 ) ) ;
#23262 = DIRECTION ( 'NONE',  ( -0.000000000000000000, -0.000000000000000000, 1.000000000000000000 ) ) ;
#23263 = ORIENTED_EDGE ( 'NONE', *, *, #30214, .T. ) ;
#23264 = FACE_OUTER_BOUND ( 'NONE', #7658, .T. ) ;
#23265 = EDGE_LOOP ( 'NONE', ( #14906, #6899, #9219, #26425 ) ) ;
#23266 = ORIENTED_EDGE ( 'NONE', *, *, #89, .T. ) ;
#23267 = ORIENTED_EDGE ( 'NONE', *, *, #38964, .T. ) ;
#23268 = EDGE_CURVE ( 'NONE', #12715, #2800, #30035, .T. ) ;
#23269 = DIRECTION ( 'NONE',  ( -0.000000000000000000, -0.000000000000000000, -1.000000000000000000 ) ) ;
#23270 = AXIS2_PLACEMENT_3D ( 'NONE', #31293, #10800, #34061 ) ;
#23271 = ADVANCED_FACE ( 'NONE', ( #18028 ), #30220, .F. ) ;
#23272 = ORIENTED_EDGE ( 'NONE', *, *, #11192, .T. ) ;
#23274 = ORIENTED_EDGE ( 'NONE', *, *, #1908, .F. ) ;
#23273 = CARTESIAN_POINT ( 'NONE',  ( 58.49999999999991473, 72.50000000000000000, 3.500000000000000000 ) ) ;
#23275 = EDGE_LOOP ( 'NONE', ( #2968, #10865, #17318, #4308 ) ) ;
#23276 = ORIENTED_EDGE ( 'NONE', *, *, #10397, .T. ) ;
#23277 = ORIENTED_EDGE ( 'NONE', *, *, #24268, .F. ) ;
#23278 = DIRECTION ( 'NONE',  ( 0.000000000000000000, -1.000000000000000000, 0.000000000000000000 ) ) ;
#23279 = DIRECTION ( 'NONE',  ( -0.000000000000000000, 0.000000000000000000, -1.000000000000000000 ) ) ;
#23280 = DIRECTION ( 'NONE',  ( -0.000000000000000000, 1.000000000000000000, -0.000000000000000000 ) ) ;
#23281 = VECTOR ( 'NONE', #9300, 1000.000000000000000 ) ;
#23282 = DIRECTION ( 'NONE',  ( 1.000000000000000000, 0.000000000000000000, -0.000000000000000000 ) ) ;
#23283 = ORIENTED_EDGE ( 'NONE', *, *, #15356, .F. ) ;
#23284 = DIRECTION ( 'NONE',  ( -0.000000000000000000, 0.000000000000000000, 1.000000000000000000 ) ) ;
#23285 = EDGE_CURVE ( 'NONE', #35157, #22226, #18223, .T. ) ;
#23286 = PLANE ( 'NONE',  #18516 ) ;
#23287 = DIRECTION ( 'NONE',  ( -0.000000000000000000, 1.000000000000000000, -0.000000000000000000 ) ) ;
#23288 = EDGE_LOOP ( 'NONE', ( #28045, #16660, #35004, #464 ) ) ;
#23289 = EDGE_LOOP ( 'NONE', ( #33554, #6729, #2881, #2240 ) ) ;
#23290 = CARTESIAN_POINT ( 'NONE',  ( -21.50000000000001776, -71.50000000000001421, 3.500000000000000000 ) ) ;
#23291 = ADVANCED_FACE ( 'NONE', ( #38709 ), #17642, .F. ) ;
#23292 = VERTEX_POINT ( 'NONE', #465 ) ;
#23293 = LINE ( 'NONE', #35312, #22059 ) ;
#23294 = ADVANCED_FACE ( 'NONE', ( #27068 ), #12299, .F. ) ;
#23295 = ORIENTED_EDGE ( 'NONE', *, *, #5630, .F. ) ;
#23296 = LINE ( 'NONE', #19683, #15675 ) ;
#23297 = EDGE_CURVE ( 'NONE', #23230, #26798, #33630, .T. ) ;
#23298 = LINE ( 'NONE', #20341, #17525 ) ;
#23299 = CARTESIAN_POINT ( 'NONE',  ( -158.5000000000000284, -23.50000000000000711, 3.500000000000000000 ) ) ;
#23300 = DIRECTION ( 'NONE',  ( -0.000000000000000000, -0.000000000000000000, -1.000000000000000000 ) ) ;
#23301 = DIRECTION ( 'NONE',  ( -1.000000000000000000, -0.000000000000000000, -0.000000000000000000 ) ) ;
#23302 = CARTESIAN_POINT ( 'NONE',  ( 118.4999999999998863, 48.49999999999998579, 1.500000000000000000 ) ) ;
#23303 = EDGE_LOOP ( 'NONE', ( #5047, #32381, #9022, #34770 ) ) ;
#23304 = CARTESIAN_POINT ( 'NONE',  ( 141.4999999999999147, -71.50000000000001421, 1.500000000000000000 ) ) ;
#23306 = DIRECTION ( 'NONE',  ( -0.000000000000000000, -0.000000000000000000, -1.000000000000000000 ) ) ;
#23305 = FACE_OUTER_BOUND ( 'NONE', #10791, .T. ) ;
#23307 = VERTEX_POINT ( 'NONE', #24313 ) ;
#23308 = LINE ( 'NONE', #38295, #5468 ) ;
#23309 = VERTEX_POINT ( 'NONE', #11718 ) ;
#23310 = FACE_OUTER_BOUND ( 'NONE', #34654, .T. ) ;
#23311 = DIRECTION ( 'NONE',  ( -0.000000000000000000, 0.000000000000000000, -1.000000000000000000 ) ) ;
#23312 = CARTESIAN_POINT ( 'NONE',  ( 78.49999999999992895, 0.5000000000000004441, 3.500000000000000000 ) ) ;
#23313 = VECTOR ( 'NONE', #33721, 1000.000000000000000 ) ;
#23314 = ORIENTED_EDGE ( 'NONE', *, *, #32246, .T. ) ;
#23315 = ORIENTED_EDGE ( 'NONE', *, *, #6878, .F. ) ;
#23316 = FACE_OUTER_BOUND ( 'NONE', #7200, .T. ) ;
#23317 = DIRECTION ( 'NONE',  ( -1.000000000000000000, -0.000000000000000000, -0.000000000000000000 ) ) ;
#23318 = ADVANCED_FACE ( 'NONE', ( #12104 ), #12500, .F. ) ;
#23319 = ORIENTED_EDGE ( 'NONE', *, *, #2335, .T. ) ;
#23320 = EDGE_CURVE ( 'NONE', #37084, #13588, #17833, .T. ) ;
#23321 = FACE_OUTER_BOUND ( 'NONE', #30304, .T. ) ;
#23322 = CIRCLE ( 'NONE', #28345, 1.599999999999998535 ) ;
#23323 = FACE_OUTER_BOUND ( 'NONE', #4322, .T. ) ;
#23324 = ORIENTED_EDGE ( 'NONE', *, *, #35344, .F. ) ;
#23325 = VECTOR ( 'NONE', #27173, 1000.000000000000000 ) ;
#23326 = CARTESIAN_POINT ( 'NONE',  ( 129.0000000000000568, 5.000000000000000000, 0.000000000000000000 ) ) ;
#23327 = ORIENTED_EDGE ( 'NONE', *, *, #11135, .T. ) ;
#23328 = EDGE_LOOP ( 'NONE', ( #31318, #24526, #34850, #33386 ) ) ;
#23329 = PLANE ( 'NONE',  #37028 ) ;
#23330 = DIRECTION ( 'NONE',  ( -0.000000000000000000, -0.000000000000000000, 1.000000000000000000 ) ) ;
#23331 = ORIENTED_EDGE ( 'NONE', *, *, #5064, .F. ) ;
#23332 = EDGE_CURVE ( 'NONE', #36582, #28583, #33373, .T. ) ;
#23333 = ORIENTED_EDGE ( 'NONE', *, *, #8779, .F. ) ;
#23334 = VECTOR ( 'NONE', #14350, 1000.000000000000000 ) ;
#23335 = DIRECTION ( 'NONE',  ( 0.000000000000000000, -1.000000000000000000, 0.000000000000000000 ) ) ;
#23336 = DIRECTION ( 'NONE',  ( 1.000000000000000000, 0.000000000000000000, 0.000000000000000000 ) ) ;
#23337 = CARTESIAN_POINT ( 'NONE',  ( 204.9999999999999716, -103.0000000000000000, 3.000000000000000000 ) ) ;
#23338 = EDGE_CURVE ( 'NONE', #3957, #1410, #6375, .T. ) ;
#23339 = VECTOR ( 'NONE', #30551, 1000.000000000000114 ) ;
#23340 = ORIENTED_EDGE ( 'NONE', *, *, #36332, .T. ) ;
#23341 = DIRECTION ( 'NONE',  ( -0.000000000000000000, 1.000000000000000000, -0.000000000000000000 ) ) ;
#23342 = LINE ( 'NONE', #8557, #6355 ) ;
#23343 = DIRECTION ( 'NONE',  ( 0.000000000000000000, -0.000000000000000000, 1.000000000000000000 ) ) ;
#23344 = LINE ( 'NONE', #17449, #31639 ) ;
#23345 = CARTESIAN_POINT ( 'NONE',  ( 21.49999999999996447, -68.50000000000000000, 3.500000000000000000 ) ) ;
#23346 = EDGE_LOOP ( 'NONE', ( #7322, #23854, #28978, #6640 ) ) ;
#23347 = LINE ( 'NONE', #29251, #29289 ) ;
#23348 = CARTESIAN_POINT ( 'NONE',  ( -81.50000000000001421, -68.50000000000000000, 3.500000000000000000 ) ) ;
#23349 = DATE_TIME_ROLE ( 'classification_date' ) ;
#23350 = AXIS2_PLACEMENT_3D ( 'NONE', #17447, #17041, #35558 ) ;
#23351 = CARTESIAN_POINT ( 'NONE',  ( -1.500000000000029088, -68.50000000000000000, 3.500000000000000000 ) ) ;
#23352 = AXIS2_PLACEMENT_3D ( 'NONE', #7394, #37349, #12930 ) ;
#23354 = DIRECTION ( 'NONE',  ( -0.000000000000000000, 1.000000000000000000, -0.000000000000000000 ) ) ;
#23353 = PRODUCT_RELATED_PRODUCT_CATEGORY ( 'detail', '', ( #37673 ) ) ;
#23355 = ORIENTED_EDGE ( 'NONE', *, *, #32331, .F. ) ;
#23356 = ORIENTED_EDGE ( 'NONE', *, *, #24111, .F. ) ;
#23357 = CARTESIAN_POINT ( 'NONE',  ( 101.4999999999999574, -20.50000000000000355, 1.500000000000000000 ) ) ;
#23358 = EDGE_CURVE ( 'NONE', #26228, #4003, #18600, .T. ) ;
#23359 = EDGE_LOOP ( 'NONE', ( #7528, #3958, #8403, #30772 ) ) ;
#23360 = VECTOR ( 'NONE', #31172, 1000.000000000000000 ) ;
#23361 = DIRECTION ( 'NONE',  ( 0.000000000000000000, -0.000000000000000000, 1.000000000000000000 ) ) ;
#23362 = LINE ( 'NONE', #32420, #20298 ) ;
#23363 = EDGE_LOOP ( 'NONE', ( #25019, #3503, #30847, #13046 ) ) ;
#23364 = EDGE_CURVE ( 'NONE', #25668, #25309, #27836, .T. ) ;
#23365 = AXIS2_PLACEMENT_3D ( 'NONE', #21807, #6630, #18663 ) ;
#23367 = EDGE_LOOP ( 'NONE', ( #38113, #27230, #3486, #2717 ) ) ;
#23366 = DIRECTION ( 'NONE',  ( 0.000000000000000000, -1.000000000000000000, 0.000000000000000000 ) ) ;
#23368 = CARTESIAN_POINT ( 'NONE',  ( -188.9999999999999147, -94.50000000000001421, 15.00000000000000000 ) ) ;
#23369 = VECTOR ( 'NONE', #160, 1000.000000000000000 ) ;
#23370 = EDGE_LOOP ( 'NONE', ( #10821, #31645, #32824, #5420 ) ) ;
#23371 = VERTEX_POINT ( 'NONE', #21746 ) ;
#23373 = EDGE_LOOP ( 'NONE', ( #31104, #26966, #16631, #32480 ) ) ;
#23372 = DIRECTION ( 'NONE',  ( -0.000000000000000000, 0.000000000000000000, -1.000000000000000000 ) ) ;
#23374 = ORIENTED_EDGE ( 'NONE', *, *, #6894, .T. ) ;
#23375 = EDGE_LOOP ( 'NONE', ( #17615, #17122, #15212, #4434 ) ) ;
#23376 = DIRECTION ( 'NONE',  ( -0.000000000000000000, -0.000000000000000000, 1.000000000000000000 ) ) ;
#23377 = CARTESIAN_POINT ( 'NONE',  ( -141.5000000000000284, -35.50000000000000711, 1.500000000000000000 ) ) ;
#23378 = VERTEX_POINT ( 'NONE', #13071 ) ;
#23379 = CARTESIAN_POINT ( 'NONE',  ( -101.7500000000000000, -102.9999999999999432, 15.00000000000000178 ) ) ;
#23380 = AXIS2_PLACEMENT_3D ( 'NONE', #30221, #12501, #20974 ) ;
#23381 = ORIENTED_EDGE ( 'NONE', *, *, #27588, .F. ) ;
#23382 = EDGE_LOOP ( 'NONE', ( #2617, #20058, #35328, #34551 ) ) ;
#23383 = VECTOR ( 'NONE', #1625, 1000.000000000000000 ) ;
#23384 = CARTESIAN_POINT ( 'NONE',  ( 18.49999999999993250, 39.49999999999999289, 3.500000000000000000 ) ) ;
#23385 = FACE_OUTER_BOUND ( 'NONE', #18876, .T. ) ;
#23386 = DIRECTION ( 'NONE',  ( 0.000000000000000000, -0.000000000000000000, -1.000000000000000000 ) ) ;
#23387 = CARTESIAN_POINT ( 'NONE',  ( 171.5999999999999943, 84.99999999999997158, 4.336808689942017736E-16 ) ) ;
#23388 = ORIENTED_EDGE ( 'NONE', *, *, #32521, .T. ) ;
#23389 = CARTESIAN_POINT ( 'NONE',  ( 18.49999999999993250, 36.49999999999999289, 3.500000000000000000 ) ) ;
#23391 = DIRECTION ( 'NONE',  ( 0.000000000000000000, 0.000000000000000000, 1.000000000000000000 ) ) ;
#23390 = CARTESIAN_POINT ( 'NONE',  ( 319.9999999999998863, 96.00000000000000000, 3.500000000000000000 ) ) ;
#23392 = DIRECTION ( 'NONE',  ( -0.000000000000000000, -0.000000000000000000, -1.000000000000000000 ) ) ;
#23393 = EDGE_CURVE ( 'NONE', #26651, #25487, #10299, .T. ) ;
#23394 = CARTESIAN_POINT ( 'NONE',  ( 21.49999999999993605, -23.50000000000000711, 1.500000000000000000 ) ) ;
#23395 = CARTESIAN_POINT ( 'NONE',  ( 141.4999999999999147, 15.50000000000000000, 3.500000000000000000 ) ) ;
#23396 = VECTOR ( 'NONE', #7288, 1000.000000000000000 ) ;
#23397 = ORIENTED_EDGE ( 'NONE', *, *, #34920, .F. ) ;
#23398 = EDGE_CURVE ( 'NONE', #14358, #34506, #7132, .T. ) ;
#23399 = PLANE ( 'NONE',  #8510 ) ;
#23401 = AXIS2_PLACEMENT_3D ( 'NONE', #18365, #2442, #30557 ) ;
#23400 = CARTESIAN_POINT ( 'NONE',  ( 58.49999999999994316, 0.5000000000000004441, 1.500000000000000000 ) ) ;
#23402 = PERSON_AND_ORGANIZATION_ROLE ( 'design_owner' ) ;
#23403 = CARTESIAN_POINT ( 'NONE',  ( 78.49999999999995737, -56.50000000000000711, 3.500000000000000000 ) ) ;
#23404 = LINE ( 'NONE', #10995, #20899 ) ;
#23405 = DIRECTION ( 'NONE',  ( 0.000000000000000000, 1.000000000000000000, 0.000000000000000000 ) ) ;
#23406 = CARTESIAN_POINT ( 'NONE',  ( 38.49999999999995026, -35.50000000000000711, 1.500000000000000000 ) ) ;
#23407 = EDGE_CURVE ( 'NONE', #32231, #20080, #37293, .T. ) ;
#23408 = DIRECTION ( 'NONE',  ( -0.000000000000000000, 0.000000000000000000, 1.000000000000000000 ) ) ;
#23409 = LINE ( 'NONE', #35427, #34179 ) ;
#23410 = EDGE_CURVE ( 'NONE', #32639, #7854, #1030, .T. ) ;
#23411 = EDGE_CURVE ( 'NONE', #14094, #16009, #30799, .T. ) ;
#23413 = ORIENTED_EDGE ( 'NONE', *, *, #33635, .F. ) ;
#23412 = DIRECTION ( 'NONE',  ( 1.000000000000000000, 0.000000000000000000, 0.000000000000000000 ) ) ;
#23414 = FACE_BOUND ( 'NONE', #10484, .T. ) ;
#23415 = VERTEX_POINT ( 'NONE', #25081 ) ;
#23416 = ORIENTED_EDGE ( 'NONE', *, *, #27099, .F. ) ;
#23417 = EDGE_CURVE ( 'NONE', #38443, #18686, #16401, .T. ) ;
#23419 = ORIENTED_EDGE ( 'NONE', *, *, #4559, .F. ) ;
#23418 = DIRECTION ( 'NONE',  ( -0.000000000000000000, 1.000000000000000000, -0.000000000000000000 ) ) ;
#23420 = DIRECTION ( 'NONE',  ( 0.000000000000000000, 0.000000000000000000, 1.000000000000000000 ) ) ;
#23421 = ORIENTED_EDGE ( 'NONE', *, *, #20135, .F. ) ;
#23422 = VECTOR ( 'NONE', #38187, 1000.000000000000000 ) ;
#23423 = ORIENTED_EDGE ( 'NONE', *, *, #32477, .T. ) ;
#23425 = ORIENTED_EDGE ( 'NONE', *, *, #13406, .F. ) ;
#23424 = VECTOR ( 'NONE', #26398, 1000.000000000000000 ) ;
#23426 = CARTESIAN_POINT ( 'NONE',  ( -138.5000000000000284, 39.49999999999999289, 3.500000000000000000 ) ) ;
#23427 = VERTEX_POINT ( 'NONE', #16217 ) ;
#23428 = LINE ( 'NONE', #32289, #3519 ) ;
#23429 = EDGE_LOOP ( 'NONE', ( #1882, #9416, #33264, #30491 ) ) ;
#23430 = CARTESIAN_POINT ( 'NONE',  ( -161.5000000000000284, -8.500000000000007105, 3.500000000000000000 ) ) ;
#23431 = ORIENTED_EDGE ( 'NONE', *, *, #38961, .F. ) ;
#23432 = LINE ( 'NONE', #29541, #8446 ) ;
#23433 = DIRECTION ( 'NONE',  ( 0.000000000000000000, -1.000000000000000000, 0.000000000000000000 ) ) ;
#23434 = CARTESIAN_POINT ( 'NONE',  ( 21.49999999999993605, -11.50000000000001066, 1.500000000000000000 ) ) ;
#23435 = DIRECTION ( 'NONE',  ( 0.000000000000000000, -0.000000000000000000, -1.000000000000000000 ) ) ;
#23436 = VERTEX_POINT ( 'NONE', #9526 ) ;
#23437 = DIRECTION ( 'NONE',  ( -0.000000000000000000, -0.000000000000000000, -1.000000000000000000 ) ) ;
#23438 = LINE ( 'NONE', #2541, #34291 ) ;
#23439 = CARTESIAN_POINT ( 'NONE',  ( -41.50000000000006395, 48.49999999999998579, 3.500000000000000000 ) ) ;
#23440 = DIRECTION ( 'NONE',  ( -0.000000000000000000, 0.000000000000000000, 1.000000000000000000 ) ) ;
#23441 = EDGE_LOOP ( 'NONE', ( #31402, #33655, #36459, #4143 ) ) ;
#23442 = EDGE_CURVE ( 'NONE', #30809, #19629, #1416, .T. ) ;
#23443 = LINE ( 'NONE', #35466, #38923 ) ;
#23444 = CARTESIAN_POINT ( 'NONE',  ( 0.000000000000000000, 0.000000000000000000, 0.000000000000000000 ) ) ;
#23445 = CARTESIAN_POINT ( 'NONE',  ( -207.4999999999999432, -107.0000000000000142, 0.000000000000000000 ) ) ;
#23446 = VECTOR ( 'NONE', #35091, 1000.000000000000000 ) ;
#23447 = CARTESIAN_POINT ( 'NONE',  ( -18.50000000000004263, 39.49999999999999289, 3.500000000000000000 ) ) ;
#23448 = DIRECTION ( 'NONE',  ( 0.000000000000000000, 0.000000000000000000, 1.000000000000000000 ) ) ;
#23449 = AXIS2_PLACEMENT_3D ( 'NONE', #36009, #12556, #2888 ) ;
#23450 = AXIS2_PLACEMENT_3D ( 'NONE', #9514, #27448, #16006 ) ;
#23451 = DIRECTION ( 'NONE',  ( -1.000000000000000000, -0.000000000000000000, -0.000000000000000000 ) ) ;
#23452 = DIRECTION ( 'NONE',  ( 1.000000000000000000, 0.000000000000000000, 0.000000000000000000 ) ) ;
#23453 = AXIS2_PLACEMENT_3D ( 'NONE', #22750, #10541, #22564 ) ;
#23454 = ORIENTED_EDGE ( 'NONE', *, *, #5060, .T. ) ;
#23455 = DIRECTION ( 'NONE',  ( 0.000000000000000000, -1.000000000000000000, 0.000000000000000000 ) ) ;
#23456 = ORIENTED_EDGE ( 'NONE', *, *, #35018, .T. ) ;
#23457 = ADVANCED_FACE ( 'NONE', ( #22130 ), #24691, .T. ) ;
#23458 = ORIENTED_EDGE ( 'NONE', *, *, #33665, .F. ) ;
#23459 = ORIENTED_EDGE ( 'NONE', *, *, #5473, .T. ) ;
#23460 = CARTESIAN_POINT ( 'NONE',  ( -185.0000000000000284, 85.00000000000002842, 4.999999999999999112 ) ) ;
#23461 = VERTEX_POINT ( 'NONE', #31176 ) ;
#23462 = EDGE_CURVE ( 'NONE', #17533, #17761, #28231, .T. ) ;
#23464 = ORIENTED_EDGE ( 'NONE', *, *, #6052, .F. ) ;
#23463 = CARTESIAN_POINT ( 'NONE',  ( 170.0000000000000000, -85.00000000000000000, 1.500000000000000000 ) ) ;
#23465 = EDGE_LOOP ( 'NONE', ( #13195, #36424, #35987, #38695 ) ) ;
#23466 = ADVANCED_FACE ( 'NONE', ( #4174 ), #15829, .T. ) ;
#23467 = EDGE_CURVE ( 'NONE', #18229, #879, #9915, .T. ) ;
#23468 = ORIENTED_EDGE ( 'NONE', *, *, #38667, .T. ) ;
#23469 = ORIENTED_EDGE ( 'NONE', *, *, #29808, .F. ) ;
#23470 = DIRECTION ( 'NONE',  ( -0.000000000000000000, 1.000000000000000000, -0.000000000000000000 ) ) ;
#23471 = PLANE ( 'NONE',  #33546 ) ;
#23472 = FACE_OUTER_BOUND ( 'NONE', #12955, .T. ) ;
#23473 = CIRCLE ( 'NONE', #6481, 2.750000000000002665 ) ;
#23474 = CARTESIAN_POINT ( 'NONE',  ( 38.49999999999995026, -35.50000000000000711, 3.500000000000000000 ) ) ;
#23475 = CIRCLE ( 'NONE', #27237, 1.500000000000001332 ) ;
#23476 = VECTOR ( 'NONE', #30509, 1000.000000000000000 ) ;
#23477 = CARTESIAN_POINT ( 'NONE',  ( -199.4999999999999432, 5.000000000000000000, -98.00000000000004263 ) ) ;
#23478 = ORIENTED_EDGE ( 'NONE', *, *, #29521, .T. ) ;
#23479 = CARTESIAN_POINT ( 'NONE',  ( 239.9999999999999716, 12.00000000000000000, 3.500000000000000000 ) ) ;
#23480 = AXIS2_PLACEMENT_3D ( 'NONE', #29765, #9079, #23669 ) ;
#23481 = CARTESIAN_POINT ( 'NONE',  ( 81.49999999999992895, -23.50000000000000711, 1.500000000000000000 ) ) ;
#23482 = CARTESIAN_POINT ( 'NONE',  ( 78.49999999999992895, 0.5000000000000004441, 3.500000000000000000 ) ) ;
#23483 = EDGE_LOOP ( 'NONE', ( #34173, #17012, #16419, #30751 ) ) ;
#23484 = VERTEX_POINT ( 'NONE', #33566 ) ;
#23485 = CARTESIAN_POINT ( 'NONE',  ( 1.499999999999973577, -47.50000000000001421, 3.500000000000000000 ) ) ;
#23486 = VERTEX_POINT ( 'NONE', #18985 ) ;
#23487 = CARTESIAN_POINT ( 'NONE',  ( 141.4999999999998579, 63.50000000000000000, 3.500000000000000000 ) ) ;
#23488 = VERTEX_POINT ( 'NONE', #33957 ) ;
#23489 = FACE_OUTER_BOUND ( 'NONE', #18529, .T. ) ;
#23490 = ADVANCED_FACE ( 'NONE', ( #22320 ), #30984, .F. ) ;
#23491 = DIRECTION ( 'NONE',  ( 0.000000000000000000, -0.000000000000000000, 1.000000000000000000 ) ) ;
#23492 = DIRECTION ( 'NONE',  ( -0.000000000000000000, 0.000000000000000000, -1.000000000000000000 ) ) ;
#23493 = CARTESIAN_POINT ( 'NONE',  ( 38.49999999999992184, 39.49999999999999289, 3.500000000000000000 ) ) ;
#23494 = EDGE_CURVE ( 'NONE', #16712, #38703, #9720, .T. ) ;
#23495 = DIRECTION ( 'NONE',  ( -0.000000000000000000, -0.000000000000000000, 1.000000000000000000 ) ) ;
#23496 = CARTESIAN_POINT ( 'NONE',  ( -141.5000000000000284, 39.49999999999999289, 3.500000000000000000 ) ) ;
#23497 = DIRECTION ( 'NONE',  ( 1.000000000000000000, 0.000000000000000000, 0.000000000000000000 ) ) ;
#23498 = VERTEX_POINT ( 'NONE', #27655 ) ;
#23499 = DIRECTION ( 'NONE',  ( -0.000000000000000000, 0.000000000000000000, 1.000000000000000000 ) ) ;
#23500 = CARTESIAN_POINT ( 'NONE',  ( -121.5000000000000568, 63.50000000000000000, 3.500000000000000000 ) ) ;
#23501 = ORIENTED_EDGE ( 'NONE', *, *, #19045, .T. ) ;
#23502 = CARTESIAN_POINT ( 'NONE',  ( 121.4999999999999432, -47.50000000000001421, 1.500000000000000000 ) ) ;
#23503 = ORIENTED_EDGE ( 'NONE', *, *, #28908, .T. ) ;
#23504 = CARTESIAN_POINT ( 'NONE',  ( -61.50000000000002842, -71.50000000000001421, 3.500000000000000000 ) ) ;
#23505 = PLANE ( 'NONE',  #19308 ) ;
#23506 = VECTOR ( 'NONE', #32859, 1000.000000000000000 ) ;
#23507 = LINE ( 'NONE', #11099, #13302 ) ;
#23508 = EDGE_CURVE ( 'NONE', #37355, #2521, #650, .T. ) ;
#23510 = ORIENTED_EDGE ( 'NONE', *, *, #18182, .T. ) ;
#23509 = VECTOR ( 'NONE', #33419, 1000.000000000000000 ) ;
#23511 = VERTEX_POINT ( 'NONE', #38287 ) ;
#23512 = EDGE_CURVE ( 'NONE', #19577, #6407, #2205, .T. ) ;
#23513 = AXIS2_PLACEMENT_3D ( 'NONE', #26970, #21639, #6273 ) ;
#23514 = FACE_BOUND ( 'NONE', #34346, .T. ) ;
#23515 = CARTESIAN_POINT ( 'NONE',  ( 38.49999999999992184, 63.50000000000000000, 1.500000000000000000 ) ) ;
#23516 = ORIENTED_EDGE ( 'NONE', *, *, #14431, .T. ) ;
#23517 = EDGE_CURVE ( 'NONE', #14024, #12080, #17196, .T. ) ;
#23518 = EDGE_CURVE ( 'NONE', #26214, #28925, #35128, .T. ) ;
#23519 = CARTESIAN_POINT ( 'NONE',  ( 41.49999999999990052, 75.50000000000000000, 3.500000000000000000 ) ) ;
#23520 = DIRECTION ( 'NONE',  ( -0.000000000000000000, -0.000000000000000000, -1.000000000000000000 ) ) ;
#23521 = ORIENTED_EDGE ( 'NONE', *, *, #18189, .T. ) ;
#23522 = CARTESIAN_POINT ( 'NONE',  ( -15.00000000000001421, 85.00000000000002842, 4.999999999999999112 ) ) ;
#23523 = ORIENTED_EDGE ( 'NONE', *, *, #7609, .T. ) ;
#23524 = VERTEX_POINT ( 'NONE', #26051 ) ;
#23525 = CARTESIAN_POINT ( 'NONE',  ( 18.49999999999993250, 36.49999999999999289, 1.500000000000000000 ) ) ;
#23526 = DIRECTION ( 'NONE',  ( -0.000000000000000000, 0.000000000000000000, 1.000000000000000000 ) ) ;
#23527 = ORIENTED_EDGE ( 'NONE', *, *, #33830, .T. ) ;
#23528 = ORIENTED_EDGE ( 'NONE', *, *, #36340, .T. ) ;
#23529 = AXIS2_PLACEMENT_3D ( 'NONE', #17148, #23440, #8664 ) ;
#23530 = DIRECTION ( 'NONE',  ( 1.000000000000000000, 0.000000000000000000, 0.000000000000000000 ) ) ;
#23531 = DIRECTION ( 'NONE',  ( -0.000000000000000000, -0.000000000000000000, -1.000000000000000000 ) ) ;
#23532 = EDGE_CURVE ( 'NONE', #17579, #29079, #29404, .T. ) ;
#23533 = CARTESIAN_POINT ( 'NONE',  ( -101.5000000000000426, 27.49999999999999645, 3.500000000000000000 ) ) ;
#23534 = AXIS2_PLACEMENT_3D ( 'NONE', #13631, #25645, #25258 ) ;
#23535 = ORIENTED_EDGE ( 'NONE', *, *, #38147, .T. ) ;
#23536 = DIRECTION ( 'NONE',  ( -0.000000000000000000, 1.000000000000000000, -0.000000000000000000 ) ) ;
#23537 = EDGE_CURVE ( 'NONE', #9512, #21656, #20343, .T. ) ;
#23538 = FACE_OUTER_BOUND ( 'NONE', #14436, .T. ) ;
#23539 = CARTESIAN_POINT ( 'NONE',  ( -41.50000000000002132, -59.50000000000001421, 3.500000000000000000 ) ) ;
#23540 = DIRECTION ( 'NONE',  ( -0.000000000000000000, -0.000000000000000000, 1.000000000000000000 ) ) ;
#23541 = DIRECTION ( 'NONE',  ( -0.000000000000000000, -0.000000000000000000, -1.000000000000000000 ) ) ;
#23542 = ORIENTED_EDGE ( 'NONE', *, *, #1314, .F. ) ;
#23543 = CYLINDRICAL_SURFACE ( 'NONE', #4070, 1.249999999999988010 ) ;
#23544 = CARTESIAN_POINT ( 'NONE',  ( 21.49999999999993605, -11.50000000000001066, 3.500000000000000000 ) ) ;
#23545 = DATE_AND_TIME ( #8764, #7413 ) ;
#23546 = LINE ( 'NONE', #13893, #6454 ) ;
#23547 = CARTESIAN_POINT ( 'NONE',  ( 41.49999999999992895, -20.50000000000000355, 1.500000000000000000 ) ) ;
#23548 = FACE_OUTER_BOUND ( 'NONE', #4502, .T. ) ;
#23549 = VERTEX_POINT ( 'NONE', #7720 ) ;
#23550 = EDGE_LOOP ( 'NONE', ( #17410, #11018, #27143, #6430, #2134, #28127, #18959, #5674 ) ) ;
#23551 = DIRECTION ( 'NONE',  ( 1.000000000000000000, 0.000000000000000000, 0.000000000000000000 ) ) ;
#23552 = EDGE_CURVE ( 'NONE', #10114, #23068, #25659, .T. ) ;
#23553 = EDGE_LOOP ( 'NONE', ( #37852, #967, #26564, #36218 ) ) ;
#23554 = VECTOR ( 'NONE', #24785, 1000.000000000000000 ) ;
#23555 = LINE ( 'NONE', #35582, #21875 ) ;
#23556 = PLANE ( 'NONE',  #36719 ) ;
#23557 = ORIENTED_EDGE ( 'NONE', *, *, #14828, .T. ) ;
#23558 = EDGE_CURVE ( 'NONE', #34022, #33644, #16595, .T. ) ;
#23559 = AXIS2_PLACEMENT_3D ( 'NONE', #38767, #16898, #20446 ) ;
#23560 = EDGE_CURVE ( 'NONE', #31111, #26922, #11289, .T. ) ;
#23562 = VERTEX_POINT ( 'NONE', #1810 ) ;
#23561 = CARTESIAN_POINT ( 'NONE',  ( 38.49999999999992184, -8.500000000000007105, 3.500000000000000000 ) ) ;
#23563 = CARTESIAN_POINT ( 'NONE',  ( 118.4999999999999432, -32.50000000000000000, 3.500000000000000000 ) ) ;
#23564 = VECTOR ( 'NONE', #10110, 1000.000000000000000 ) ;
#23565 = EDGE_CURVE ( 'NONE', #31305, #31112, #37684, .T. ) ;
#23566 = VERTEX_POINT ( 'NONE', #10887 ) ;
#23568 = ORIENTED_EDGE ( 'NONE', *, *, #22768, .T. ) ;
#23567 = DIRECTION ( 'NONE',  ( -0.000000000000000000, -0.000000000000000000, 1.000000000000000000 ) ) ;
#23569 = EDGE_LOOP ( 'NONE', ( #22390, #31222, #6357, #23574 ) ) ;
#23570 = EDGE_LOOP ( 'NONE', ( #9946, #29889, #27736, #13731 ) ) ;
#23571 = LINE ( 'NONE', #17077, #23156 ) ;
#23572 = DIRECTION ( 'NONE',  ( 0.000000000000000000, 0.000000000000000000, 1.000000000000000000 ) ) ;
#23573 = VERTEX_POINT ( 'NONE', #31759 ) ;
#23574 = ORIENTED_EDGE ( 'NONE', *, *, #15697, .T. ) ;
#23575 = ORIENTED_EDGE ( 'NONE', *, *, #19779, .F. ) ;
#23576 = APPROVAL ( #17253, 'UNKNOWN' ) ;
#23577 = LINE ( 'NONE', #8009, #19772 ) ;
#23579 = CARTESIAN_POINT ( 'NONE',  ( 98.49999999999994316, -71.50000000000001421, 1.500000000000000000 ) ) ;
#23578 = AXIS2_PLACEMENT_3D ( 'NONE', #11938, #9366, #30062 ) ;
#23580 = DIRECTION ( 'NONE',  ( 0.000000000000000000, -1.000000000000000000, 0.000000000000000000 ) ) ;
#23581 = LINE ( 'NONE', #35406, #35462 ) ;
#23582 = EDGE_LOOP ( 'NONE', ( #21541, #11543, #5643, #2334 ) ) ;
#23583 = AXIS2_PLACEMENT_3D ( 'NONE', #38463, #29977, #38278 ) ;
#23584 = PLANE ( 'NONE',  #11553 ) ;
#23585 = EDGE_CURVE ( 'NONE', #510, #36836, #19955, .T. ) ;
#23587 = CARTESIAN_POINT ( 'NONE',  ( -102.9999999999999858, 102.9999999999999858, 6.500000000000005329 ) ) ;
#23586 = DIRECTION ( 'NONE',  ( -0.000000000000000000, -0.000000000000000000, 1.000000000000000000 ) ) ;
#23588 = CARTESIAN_POINT ( 'NONE',  ( -21.50000000000004619, -8.500000000000007105, 3.500000000000000000 ) ) ;
#23589 = CARTESIAN_POINT ( 'NONE',  ( -161.5000000000000284, 12.49999999999999645, 3.500000000000000000 ) ) ;
#23590 = ADVANCED_FACE ( 'NONE', ( #13443 ), #10492, .F. ) ;
#23591 = DIRECTION ( 'NONE',  ( 0.000000000000000000, -0.000000000000000000, 1.000000000000000000 ) ) ;
#23592 = AXIS2_PLACEMENT_3D ( 'NONE', #5993, #35763, #38713 ) ;
#23593 = ORIENTED_EDGE ( 'NONE', *, *, #13126, .T. ) ;
#23594 = VECTOR ( 'NONE', #38572, 1000.000000000000000 ) ;
#23595 = DIRECTION ( 'NONE',  ( 1.000000000000000000, 0.000000000000000000, 0.000000000000000000 ) ) ;
#23596 = CARTESIAN_POINT ( 'NONE',  ( 0.000000000000000000, 103.0000000000000000, 3.000000000000001332 ) ) ;
#23597 = CALENDAR_DATE ( 2023, 4, 9 ) ;
#23598 = DIRECTION ( 'NONE',  ( -0.000000000000000000, 0.000000000000000000, -1.000000000000000000 ) ) ;
#23599 = CARTESIAN_POINT ( 'NONE',  ( 58.49999999999994316, -8.500000000000007105, 3.500000000000000000 ) ) ;
#23600 = LINE ( 'NONE', #23010, #6916 ) ;
#23601 = DIRECTION ( 'NONE',  ( 1.000000000000000000, 0.000000000000000000, 0.000000000000000000 ) ) ;
#23602 = DIRECTION ( 'NONE',  ( -1.000000000000000000, -0.000000000000000000, -0.000000000000000000 ) ) ;
#23603 = FACE_OUTER_BOUND ( 'NONE', #5453, .T. ) ;
#23605 = ORIENTED_EDGE ( 'NONE', *, *, #7889, .T. ) ;
#23604 = CARTESIAN_POINT ( 'NONE',  ( -98.50000000000002842, -32.50000000000000000, 3.500000000000000000 ) ) ;
#23606 = FACE_BOUND ( 'NONE', #37558, .T. ) ;
#23607 = AXIS2_PLACEMENT_3D ( 'NONE', #16711, #19484, #10415 ) ;
#23608 = EDGE_CURVE ( 'NONE', #26242, #18383, #7921, .T. ) ;
#23609 = VECTOR ( 'NONE', #33669, 1000.000000000000000 ) ;
#23610 = VERTEX_POINT ( 'NONE', #23108 ) ;
#23611 = VERTEX_POINT ( 'NONE', #31564 ) ;
#23613 = VERTEX_POINT ( 'NONE', #38080 ) ;
#23612 = DIRECTION ( 'NONE',  ( 0.000000000000000000, 1.000000000000000000, 0.000000000000000000 ) ) ;
#23614 = CARTESIAN_POINT ( 'NONE',  ( 167.5000000000000000, 0.000000000000000000, 1.500000000000000000 ) ) ;
#23615 = VERTEX_POINT ( 'NONE', #17396 ) ;
#23616 = AXIS2_PLACEMENT_3D ( 'NONE', #37817, #23625, #17729 ) ;
#23617 = EDGE_CURVE ( 'NONE', #16679, #12619, #1610, .T. ) ;
#23618 = VECTOR ( 'NONE', #21799, 1000.000000000000000 ) ;
#23619 = ORIENTED_EDGE ( 'NONE', *, *, #170, .T. ) ;
#23620 = ORIENTED_EDGE ( 'NONE', *, *, #15366, .T. ) ;
#23621 = DIRECTION ( 'NONE',  ( -0.000000000000000000, 1.000000000000000000, -0.000000000000000000 ) ) ;
#23622 = VERTEX_POINT ( 'NONE', #13643 ) ;
#23623 = LINE ( 'NONE', #24007, #26845 ) ;
#23624 = ORIENTED_EDGE ( 'NONE', *, *, #3892, .F. ) ;
#23625 = DIRECTION ( 'NONE',  ( -1.000000000000000000, 0.000000000000000000, 0.000000000000000000 ) ) ;
#23626 = ORIENTED_EDGE ( 'NONE', *, *, #8333, .F. ) ;
#23627 = EDGE_CURVE ( 'NONE', #23821, #13152, #8315, .T. ) ;
#23628 = DIRECTION ( 'NONE',  ( 0.000000000000000000, 0.000000000000000000, 1.000000000000000000 ) ) ;
#23629 = DIRECTION ( 'NONE',  ( 0.000000000000000000, -1.000000000000000000, 0.000000000000000000 ) ) ;
#23630 = DIRECTION ( 'NONE',  ( -1.000000000000000000, -0.000000000000000000, -0.000000000000000000 ) ) ;
#23631 = ADVANCED_FACE ( 'NONE', ( #10688 ), #22703, .F. ) ;
#23632 = CARTESIAN_POINT ( 'NONE',  ( -158.5000000000000284, 39.49999999999999289, 1.500000000000000000 ) ) ;
#23633 = ORIENTED_EDGE ( 'NONE', *, *, #28798, .T. ) ;
#23634 = PLANE ( 'NONE',  #31208 ) ;
#23635 = CARTESIAN_POINT ( 'NONE',  ( 58.49999999999994316, 15.50000000000000000, 3.500000000000000000 ) ) ;
#23636 = PLANE ( 'NONE',  #15236 ) ;
#23637 = EDGE_CURVE ( 'NONE', #11337, #7685, #11085, .T. ) ;
#23638 = DIRECTION ( 'NONE',  ( 1.000000000000000000, 0.000000000000000000, 0.000000000000000000 ) ) ;
#23639 = EDGE_CURVE ( 'NONE', #2959, #27585, #20153, .T. ) ;
#23640 = ORIENTED_EDGE ( 'NONE', *, *, #18428, .F. ) ;
#23641 = AXIS2_PLACEMENT_3D ( 'NONE', #36164, #17859, #27284 ) ;
#23642 = LINE ( 'NONE', #5304, #4917 ) ;
#23643 = DIRECTION ( 'NONE',  ( 0.000000000000000000, 0.000000000000000000, 1.000000000000000000 ) ) ;
#23644 = VECTOR ( 'NONE', #16116, 1000.000000000000000 ) ;
#23645 = CARTESIAN_POINT ( 'NONE',  ( 81.49999999999992895, 39.49999999999999289, 1.500000000000000000 ) ) ;
#23646 = FACE_OUTER_BOUND ( 'NONE', #11346, .T. ) ;
#23647 = FACE_OUTER_BOUND ( 'NONE', #14617, .T. ) ;
#23648 = AXIS2_PLACEMENT_3D ( 'NONE', #7506, #18963, #16578 ) ;
#23649 = AXIS2_PLACEMENT_3D ( 'NONE', #20786, #6197, #24127 ) ;
#23650 = DIRECTION ( 'NONE',  ( 1.000000000000000000, 0.000000000000000000, -0.000000000000000000 ) ) ;
#23651 = LINE ( 'NONE', #20893, #30252 ) ;
#23652 = VERTEX_POINT ( 'NONE', #11674 ) ;
#23653 = DIRECTION ( 'NONE',  ( -0.000000000000000000, -0.000000000000000000, 1.000000000000000000 ) ) ;
#23654 = ORIENTED_EDGE ( 'NONE', *, *, #29191, .F. ) ;
#23655 = ORIENTED_EDGE ( 'NONE', *, *, #18609, .T. ) ;
#23656 = ORIENTED_EDGE ( 'NONE', *, *, #7667, .T. ) ;
#23657 = CARTESIAN_POINT ( 'NONE',  ( 41.49999999999992895, 0.5000000000000004441, 3.500000000000000000 ) ) ;
#23658 = ORIENTED_EDGE ( 'NONE', *, *, #22149, .F. ) ;
#23660 = ORIENTED_EDGE ( 'NONE', *, *, #22601, .F. ) ;
#23659 = CARTESIAN_POINT ( 'NONE',  ( -161.5000000000000284, -32.50000000000000000, 3.500000000000000000 ) ) ;
#23661 = ADVANCED_FACE ( 'NONE', ( #9825 ), #17791, .F. ) ;
#23662 = VERTEX_POINT ( 'NONE', #35715 ) ;
#23663 = ADVANCED_FACE ( 'NONE', ( #29984 ), #11875, .F. ) ;
#23664 = VECTOR ( 'NONE', #35685, 1000.000000000000000 ) ;
#23665 = EDGE_LOOP ( 'NONE', ( #29632, #11991, #8784, #18698 ) ) ;
#23666 = EDGE_LOOP ( 'NONE', ( #21834, #10362, #27968, #34509 ) ) ;
#23667 = LINE ( 'NONE', #38057, #30745 ) ;
#23668 = VECTOR ( 'NONE', #24793, 1000.000000000000000 ) ;
#23669 = DIRECTION ( 'NONE',  ( -0.000000000000000000, 0.000000000000000000, -1.000000000000000000 ) ) ;
#23670 = PLANE ( 'NONE',  #20530 ) ;
#23671 = DIRECTION ( 'NONE',  ( -0.000000000000000000, 1.000000000000000000, -0.000000000000000000 ) ) ;
#23672 = VECTOR ( 'NONE', #3900, 1000.000000000000000 ) ;
#23673 = VECTOR ( 'NONE', #19112, 1000.000000000000000 ) ;
#23674 = PLANE ( 'NONE',  #36128 ) ;
#23675 = VECTOR ( 'NONE', #24655, 1000.000000000000000 ) ;
#23676 = ORIENTED_EDGE ( 'NONE', *, *, #3254, .F. ) ;
#23677 = DIRECTION ( 'NONE',  ( -0.000000000000000000, -0.000000000000000000, -1.000000000000000000 ) ) ;
#23678 = EDGE_CURVE ( 'NONE', #21395, #35190, #27354, .T. ) ;
#23679 = CARTESIAN_POINT ( 'NONE',  ( -21.50000000000004619, 63.50000000000000000, 3.500000000000000000 ) ) ;
#23680 = EDGE_LOOP ( 'NONE', ( #22829, #16771, #5786, #38839 ) ) ;
#23681 = ORIENTED_EDGE ( 'NONE', *, *, #25103, .F. ) ;
#23682 = FACE_OUTER_BOUND ( 'NONE', #3535, .T. ) ;
#23683 = ORIENTED_EDGE ( 'NONE', *, *, #21432, .T. ) ;
#23684 = CARTESIAN_POINT ( 'NONE',  ( -61.50000000000005684, 3.500000000000003109, 3.500000000000000000 ) ) ;
#23685 = EDGE_CURVE ( 'NONE', #26803, #22195, #20743, .T. ) ;
#23686 = CARTESIAN_POINT ( 'NONE',  ( -161.5000000000000284, 3.500000000000003109, 3.500000000000000000 ) ) ;
#23687 = CARTESIAN_POINT ( 'NONE',  ( -41.50000000000006395, 72.50000000000000000, 3.500000000000000000 ) ) ;
#23688 = DIRECTION ( 'NONE',  ( 1.000000000000000000, 0.000000000000000000, -0.000000000000000000 ) ) ;
#23689 = DIRECTION ( 'NONE',  ( 0.000000000000000000, 0.000000000000000000, 1.000000000000000000 ) ) ;
#23690 = DIRECTION ( 'NONE',  ( -1.000000000000000000, 0.000000000000000000, 0.000000000000000000 ) ) ;
#23691 = EDGE_CURVE ( 'NONE', #34184, #5491, #35512, .T. ) ;
#23692 = DIRECTION ( 'NONE',  ( 0.000000000000000000, 0.000000000000000000, 1.000000000000000000 ) ) ;
#23693 = LINE ( 'NONE', #38670, #5092 ) ;
#23694 = ORIENTED_EDGE ( 'NONE', *, *, #32178, .T. ) ;
#23695 = AXIS2_PLACEMENT_3D ( 'NONE', #14748, #20469, #8638 ) ;
#23696 = FACE_OUTER_BOUND ( 'NONE', #30824, .T. ) ;
#23697 = DIRECTION ( 'NONE',  ( 1.000000000000000000, 0.000000000000000000, 0.000000000000000000 ) ) ;
#23698 = AXIS2_PLACEMENT_3D ( 'NONE', #13345, #10784, #7432 ) ;
#23699 = ORIENTED_EDGE ( 'NONE', *, *, #32564, .F. ) ;
#23700 = PLANE ( 'NONE',  #16770 ) ;
#23701 = EDGE_LOOP ( 'NONE', ( #12534, #11357, #12749, #9314 ) ) ;
#23702 = DIRECTION ( 'NONE',  ( -1.000000000000000000, -0.000000000000000000, -0.000000000000000000 ) ) ;
#23703 = VECTOR ( 'NONE', #10352, 1000.000000000000000 ) ;
#23704 = DIRECTION ( 'NONE',  ( -0.000000000000000000, -0.000000000000000000, -1.000000000000000000 ) ) ;
#23705 = CARTESIAN_POINT ( 'NONE',  ( 21.49999999999993605, 39.49999999999999289, 1.500000000000000000 ) ) ;
#23706 = VERTEX_POINT ( 'NONE', #5751 ) ;
#23707 = VECTOR ( 'NONE', #27179, 1000.000000000000000 ) ;
#23708 = ORIENTED_EDGE ( 'NONE', *, *, #17922, .F. ) ;
#23709 = FACE_BOUND ( 'NONE', #25030, .T. ) ;
#23710 = CARTESIAN_POINT ( 'NONE',  ( -138.5000000000000000, -47.50000000000001421, 3.500000000000000000 ) ) ;
#23711 = ORIENTED_EDGE ( 'NONE', *, *, #29390, .T. ) ;
#23712 = EDGE_CURVE ( 'NONE', #6311, #13476, #2782, .T. ) ;
#23713 = FACE_OUTER_BOUND ( 'NONE', #27452, .T. ) ;
#23714 = CARTESIAN_POINT ( 'NONE',  ( -38.50000000000006395, 51.49999999999999289, 3.500000000000000000 ) ) ;
#23715 = ORIENTED_EDGE ( 'NONE', *, *, #38468, .T. ) ;
#23716 = FACE_OUTER_BOUND ( 'NONE', #31347, .T. ) ;
#23717 = AXIS2_PLACEMENT_3D ( 'NONE', #32585, #5380, #4783 ) ;
#23718 = ORIENTED_EDGE ( 'NONE', *, *, #2652, .T. ) ;
#23719 = ORIENTED_EDGE ( 'NONE', *, *, #30391, .T. ) ;
#23720 =( GEOMETRIC_REPRESENTATION_CONTEXT ( 3 ) GLOBAL_UNCERTAINTY_ASSIGNED_CONTEXT ( ( #2005 ) ) GLOBAL_UNIT_ASSIGNED_CONTEXT ( ( #32704, #5305, #2935 ) ) REPRESENTATION_CONTEXT ( 'NONE', 'WORKASPACE' ) );
#23721 = CARTESIAN_POINT ( 'NONE',  ( 78.49999999999990052, 72.50000000000000000, 1.500000000000000000 ) ) ;
#23722 = CARTESIAN_POINT ( 'NONE',  ( 18.49999999999996092, -32.50000000000000000, 3.500000000000000000 ) ) ;
#23723 = EDGE_LOOP ( 'NONE', ( #2910, #20683, #38097, #35170 ) ) ;
#23724 = AXIS2_PLACEMENT_3D ( 'NONE', #34013, #31044, #28085 ) ;
#23725 = ORIENTED_EDGE ( 'NONE', *, *, #11993, .F. ) ;
#23726 = VECTOR ( 'NONE', #14709, 1000.000000000000000 ) ;
#23727 = EDGE_CURVE ( 'NONE', #5278, #310, #14819, .T. ) ;
#23728 = AXIS2_PLACEMENT_3D ( 'NONE', #32168, #38298, #17210 ) ;
#23729 = PLANE ( 'NONE',  #20582 ) ;
#23730 = DIRECTION ( 'NONE',  ( 1.000000000000000000, 0.000000000000000000, 0.000000000000000000 ) ) ;
#23731 = ADVANCED_FACE ( 'NONE', ( #8905 ), #38864, .F. ) ;
#23732 = ORIENTED_EDGE ( 'NONE', *, *, #29890, .T. ) ;
#23733 = CARTESIAN_POINT ( 'NONE',  ( 0.000000000000000000, 102.9999999999999858, 15.00000000000000178 ) ) ;
#23734 = DIRECTION ( 'NONE',  ( -0.000000000000000000, 1.000000000000000000, -0.000000000000000000 ) ) ;
#23735 = EDGE_CURVE ( 'NONE', #13393, #7781, #33867, .T. ) ;
#23736 = FACE_OUTER_BOUND ( 'NONE', #11007, .T. ) ;
#23737 = DIRECTION ( 'NONE',  ( 0.000000000000000000, -1.000000000000000000, 0.000000000000000000 ) ) ;
#23738 = ADVANCED_FACE ( 'NONE', ( #20932 ), #24800, .F. ) ;
#23739 = ORIENTED_EDGE ( 'NONE', *, *, #11615, .T. ) ;
#23740 = LINE ( 'NONE', #30419, #4100 ) ;
#23741 = ADVANCED_FACE ( 'NONE', ( #2406 ), #12061, .F. ) ;
#23743 = CARTESIAN_POINT ( 'NONE',  ( -78.50000000000005684, 63.50000000000000000, 1.500000000000000000 ) ) ;
#23742 = CARTESIAN_POINT ( 'NONE',  ( 203.5000000000000000, 0.000000000000000000, 3.000000000000000000 ) ) ;
#23744 = CALENDAR_DATE ( 2023, 4, 9 ) ;
#23745 = DIRECTION ( 'NONE',  ( -0.000000000000000000, -0.000000000000000000, 1.000000000000000000 ) ) ;
#23746 = PLANE ( 'NONE',  #33124 ) ;
#23747 = LINE ( 'NONE', #31813, #15173 ) ;
#23748 = ORIENTED_EDGE ( 'NONE', *, *, #7020, .T. ) ;
#23749 = AXIS2_PLACEMENT_3D ( 'NONE', #30967, #25251, #10282 ) ;
#23750 = ORIENTED_EDGE ( 'NONE', *, *, #37130, .T. ) ;
#23751 = CARTESIAN_POINT ( 'NONE',  ( 118.4999999999999432, 12.49999999999999645, 3.500000000000000000 ) ) ;
#23752 = ORIENTED_EDGE ( 'NONE', *, *, #26429, .T. ) ;
#23753 = CC_DESIGN_APPROVAL ( #7678, ( #30053 ) ) ;
#23754 = CARTESIAN_POINT ( 'NONE',  ( 38.49999999999992184, -23.50000000000000711, 1.500000000000000000 ) ) ;
#23755 = FACE_OUTER_BOUND ( 'NONE', #25927, .T. ) ;
#23756 = ORIENTED_EDGE ( 'NONE', *, *, #31725, .F. ) ;
#23757 = CONICAL_SURFACE ( 'NONE', #19958, 4.590000000000010516, 0.7853981633974503884 ) ;
#23758 = AXIS2_PLACEMENT_3D ( 'NONE', #17734, #18314, #33078 ) ;
#23760 = EDGE_LOOP ( 'NONE', ( #17598, #25343, #19690, #21257 ) ) ;
#23759 = CYLINDRICAL_SURFACE ( 'NONE', #11059, 13.00000000000001066 ) ;
#23761 = CARTESIAN_POINT ( 'NONE',  ( -1.500000000000029088, -47.50000000000001421, 3.500000000000000000 ) ) ;
#23762 = ADVANCED_FACE ( 'NONE', ( #38474 ), #32940, .F. ) ;
#23763 = VERTEX_POINT ( 'NONE', #36097 ) ;
#23764 = EDGE_CURVE ( 'NONE', #2518, #34821, #9632, .T. ) ;
#23766 = EDGE_LOOP ( 'NONE', ( #18292, #21147, #21823, #2152 ) ) ;
#23765 = CARTESIAN_POINT ( 'NONE',  ( -158.7999999999999829, -2.775557561562891351E-14, 5.000000000000000888 ) ) ;
#23767 = ORIENTED_EDGE ( 'NONE', *, *, #36946, .T. ) ;
#23768 = EDGE_LOOP ( 'NONE', ( #38008, #11555, #6221, #31718 ) ) ;
#23769 = CARTESIAN_POINT ( 'NONE',  ( -21.50000000000001776, -44.50000000000001421, 3.500000000000000000 ) ) ;
#23770 = LINE ( 'NONE', #29675, #23726 ) ;
#23771 = ORIENTED_EDGE ( 'NONE', *, *, #596, .T. ) ;
#23772 = ORIENTED_EDGE ( 'NONE', *, *, #22553, .T. ) ;
#23773 = LINE ( 'NONE', #35403, #2193 ) ;
#23774 = AXIS2_PLACEMENT_3D ( 'NONE', #11367, #23376, #2482 ) ;
#23775 = DIRECTION ( 'NONE',  ( -0.000000000000000000, 1.000000000000000000, -0.000000000000000000 ) ) ;
#23776 = DIRECTION ( 'NONE',  ( -0.000000000000000000, -0.000000000000000000, 1.000000000000000000 ) ) ;
#23777 = ORIENTED_EDGE ( 'NONE', *, *, #33631, .T. ) ;
#23778 = LINE ( 'NONE', #21020, #1455 ) ;
#23779 = EDGE_CURVE ( 'NONE', #9968, #22381, #27962, .T. ) ;
#23780 = CC_DESIGN_SECURITY_CLASSIFICATION ( #13087, ( #23160 ) ) ;
#23781 = VERTEX_POINT ( 'NONE', #30713 ) ;
#23782 = DIRECTION ( 'NONE',  ( -0.000000000000000000, -0.000000000000000000, 1.000000000000000000 ) ) ;
#23784 = DIRECTION ( 'NONE',  ( -0.000000000000000000, 1.000000000000000000, -0.000000000000000000 ) ) ;
#23783 = DIRECTION ( 'NONE',  ( -0.000000000000000000, -0.000000000000000000, -1.000000000000000000 ) ) ;
#23785 = LINE ( 'NONE', #8020, #38746 ) ;
#23786 = ADVANCED_FACE ( 'NONE', ( #3710 ), #27753, .T. ) ;
#23787 = VECTOR ( 'NONE', #24379, 1000.000000000000000 ) ;
#23788 = CYLINDRICAL_SURFACE ( 'NONE', #34132, 2.099999999999993427 ) ;
#23789 = AXIS2_PLACEMENT_3D ( 'NONE', #18644, #12539, #27878 ) ;
#23790 = DIRECTION ( 'NONE',  ( -0.000000000000000000, -0.000000000000000000, -1.000000000000000000 ) ) ;
#23791 = EDGE_CURVE ( 'NONE', #11474, #15443, #37784, .T. ) ;
#23792 = ORIENTED_EDGE ( 'NONE', *, *, #16537, .F. ) ;
#23793 = CARTESIAN_POINT ( 'NONE',  ( -161.5000000000000284, -35.50000000000000711, 3.500000000000000000 ) ) ;
#23794 = ADVANCED_FACE ( 'NONE', ( #7045 ), #34246, .F. ) ;
#23795 = CARTESIAN_POINT ( 'NONE',  ( 18.49999999999996092, -47.50000000000001421, 1.500000000000000000 ) ) ;
#23796 = PERSON_AND_ORGANIZATION ( #29847, #24396 ) ;
#23797 = PLANE ( 'NONE',  #10467 ) ;
#23798 = DIRECTION ( 'NONE',  ( 0.000000000000000000, -0.000000000000000000, -1.000000000000000000 ) ) ;
#23799 = LINE ( 'NONE', #35821, #11972 ) ;
#23800 = CARTESIAN_POINT ( 'NONE',  ( -61.50000000000005684, 36.49999999999999289, 1.500000000000000000 ) ) ;
#23801 = PLANE ( 'NONE',  #15598 ) ;
#23802 = DIRECTION ( 'NONE',  ( -0.000000000000000000, -0.000000000000000000, -1.000000000000000000 ) ) ;
#23803 = VECTOR ( 'NONE', #3391, 1000.000000000000000 ) ;
#23805 = ORIENTED_EDGE ( 'NONE', *, *, #18700, .F. ) ;
#23804 = LINE ( 'NONE', #33636, #21107 ) ;
#23806 = CIRCLE ( 'NONE', #15005, 2.250000000000001776 ) ;
#23807 = FACE_BOUND ( 'NONE', #38983, .T. ) ;
#23808 = VECTOR ( 'NONE', #11083, 1000.000000000000000 ) ;
#23809 = ORIENTED_EDGE ( 'NONE', *, *, #24723, .T. ) ;
#23810 = EDGE_CURVE ( 'NONE', #11224, #34688, #37204, .T. ) ;
#23811 = ORIENTED_EDGE ( 'NONE', *, *, #28414, .T. ) ;
#23813 = ORIENTED_EDGE ( 'NONE', *, *, #36970, .T. ) ;
#23812 = FACE_OUTER_BOUND ( 'NONE', #13043, .T. ) ;
#23814 = CARTESIAN_POINT ( 'NONE',  ( -141.5000000000000284, -47.50000000000001421, 3.500000000000000000 ) ) ;
#23815 = ORIENTED_EDGE ( 'NONE', *, *, #23048, .F. ) ;
#23816 = EDGE_CURVE ( 'NONE', #19056, #20433, #16654, .T. ) ;
#23817 = VERTEX_POINT ( 'NONE', #7238 ) ;
#23818 = ORIENTED_EDGE ( 'NONE', *, *, #3737, .F. ) ;
#23819 = ORIENTED_EDGE ( 'NONE', *, *, #36964, .F. ) ;
#23820 = LINE ( 'NONE', #33270, #3545 ) ;
#23821 = VERTEX_POINT ( 'NONE', #37020 ) ;
#23822 = CARTESIAN_POINT ( 'NONE',  ( 158.4999999999999147, 3.500000000000003109, 1.500000000000000000 ) ) ;
#23823 = ORIENTED_EDGE ( 'NONE', *, *, #38093, .F. ) ;
#23824 = DIRECTION ( 'NONE',  ( -0.000000000000000000, 0.000000000000000000, 1.000000000000000000 ) ) ;
#23825 = CARTESIAN_POINT ( 'NONE',  ( -61.50000000000002842, -68.50000000000000000, 3.500000000000000000 ) ) ;
#23826 = CARTESIAN_POINT ( 'NONE',  ( 259.9999999999998863, 96.00000000000000000, 3.500000000000000000 ) ) ;
#23827 = CARTESIAN_POINT ( 'NONE',  ( 121.4999999999999432, -32.50000000000000000, 3.500000000000000000 ) ) ;
#23828 = ORIENTED_EDGE ( 'NONE', *, *, #11318, .F. ) ;
#23829 = LINE ( 'NONE', #15344, #14280 ) ;
#23830 = DIRECTION ( 'NONE',  ( -0.000000000000000000, -0.000000000000000000, 1.000000000000000000 ) ) ;
#23831 = DIRECTION ( 'NONE',  ( -0.000000000000000000, 0.000000000000000000, -1.000000000000000000 ) ) ;
#23832 = DIRECTION ( 'NONE',  ( -1.000000000000000000, -0.000000000000000000, -0.000000000000000000 ) ) ;
#23833 = DIRECTION ( 'NONE',  ( -0.000000000000000000, 1.000000000000000000, -0.000000000000000000 ) ) ;
#23834 = VERTEX_POINT ( 'NONE', #28713 ) ;
#23835 = VECTOR ( 'NONE', #8693, 1000.000000000000000 ) ;
#23836 = EDGE_CURVE ( 'NONE', #2132, #24965, #19658, .T. ) ;
#23837 = CARTESIAN_POINT ( 'NONE',  ( 61.49999999999994316, -8.500000000000007105, 1.500000000000000000 ) ) ;
#23838 = CIRCLE ( 'NONE', #9988, 2.500000000000002220 ) ;
#23839 = DIRECTION ( 'NONE',  ( -0.000000000000000000, -0.000000000000000000, -1.000000000000000000 ) ) ;
#23840 = DIRECTION ( 'NONE',  ( 1.000000000000000000, 0.000000000000000000, 0.000000000000000000 ) ) ;
#23841 = FACE_BOUND ( 'NONE', #35094, .T. ) ;
#23842 = FACE_OUTER_BOUND ( 'NONE', #21535, .T. ) ;
#23843 = CARTESIAN_POINT ( 'NONE',  ( -202.2499999999999716, -102.9999999999999147, 15.00000000000000000 ) ) ;
#23844 = ORIENTED_EDGE ( 'NONE', *, *, #4436, .T. ) ;
#23845 = CARTESIAN_POINT ( 'NONE',  ( -161.5000000000000568, 63.50000000000000000, 3.500000000000000000 ) ) ;
#23846 = ORIENTED_EDGE ( 'NONE', *, *, #26296, .T. ) ;
#23848 = EDGE_LOOP ( 'NONE', ( #763, #8633, #35107, #34659 ) ) ;
#23847 = EDGE_CURVE ( 'NONE', #6364, #35042, #4467, .T. ) ;
#23849 = EDGE_LOOP ( 'NONE', ( #24190, #37745, #27854, #14267 ) ) ;
#23850 = EDGE_CURVE ( 'NONE', #1539, #29657, #19469, .T. ) ;
#23851 = DIRECTION ( 'NONE',  ( -0.000000000000000000, -0.000000000000000000, -1.000000000000000000 ) ) ;
#23852 = ORIENTED_EDGE ( 'NONE', *, *, #36710, .F. ) ;
#23854 = ORIENTED_EDGE ( 'NONE', *, *, #25052, .F. ) ;
#23853 = DIRECTION ( 'NONE',  ( -0.000000000000000000, -0.000000000000000000, 1.000000000000000000 ) ) ;
#23855 = ORIENTED_EDGE ( 'NONE', *, *, #33825, .F. ) ;
#23856 = ADVANCED_FACE ( 'NONE', ( #25177 ), #38698, .F. ) ;
#23857 = VECTOR ( 'NONE', #31500, 1000.000000000000000 ) ;
#23858 = ORIENTED_EDGE ( 'NONE', *, *, #7395, .F. ) ;
#23859 = ORIENTED_EDGE ( 'NONE', *, *, #9533, .T. ) ;
#23860 = CARTESIAN_POINT ( 'NONE',  ( 168.4000000000000341, 84.99999999999997158, 4.336808689942017736E-16 ) ) ;
#23861 = VECTOR ( 'NONE', #34151, 1000.000000000000000 ) ;
#23862 = CARTESIAN_POINT ( 'NONE',  ( -38.50000000000006395, 63.50000000000000000, 3.500000000000000000 ) ) ;
#23863 = PLANE ( 'NONE',  #26201 ) ;
#23864 = CARTESIAN_POINT ( 'NONE',  ( 21.49999999999996447, -56.50000000000000711, 3.500000000000000000 ) ) ;
#23865 = AXIS2_PLACEMENT_3D ( 'NONE', #14624, #5748, #29400 ) ;
#23866 = CARTESIAN_POINT ( 'NONE',  ( 41.49999999999992895, 60.50000000000000000, 1.500000000000000000 ) ) ;
#23867 = LINE ( 'NONE', #12241, #36562 ) ;
#23868 = PRODUCT_DEFINITION_SHAPE ( 'NONE', 'NONE',  #39027 ) ;
#23869 = DIRECTION ( 'NONE',  ( 1.000000000000000000, 0.000000000000000000, 0.000000000000000000 ) ) ;
#23870 = EDGE_LOOP ( 'NONE', ( #7911, #4746, #8747, #36994 ) ) ;
#23871 = EDGE_LOOP ( 'NONE', ( #21568, #26818, #29686, #8331 ) ) ;
#23872 = PLANE ( 'NONE',  #5313 ) ;
#23873 = ORIENTED_EDGE ( 'NONE', *, *, #37992, .F. ) ;
#23874 = CARTESIAN_POINT ( 'NONE',  ( -61.50000000000004263, -44.50000000000001421, 1.500000000000000000 ) ) ;
#23875 = CYLINDRICAL_SURFACE ( 'NONE', #23865, 1.250000000000001110 ) ;
#23876 = DIRECTION ( 'NONE',  ( -0.000000000000000000, -0.000000000000000000, 1.000000000000000000 ) ) ;
#23877 = CARTESIAN_POINT ( 'NONE',  ( -18.50000000000001776, -56.50000000000000711, 3.500000000000000000 ) ) ;
#23878 = CARTESIAN_POINT ( 'NONE',  ( -81.50000000000005684, 51.49999999999999289, 1.500000000000000000 ) ) ;
#23879 = PLANE ( 'NONE',  #29677 ) ;
#23880 = ADVANCED_FACE ( 'NONE', ( #16121 ), #31287, .T. ) ;
#23881 = DIRECTION ( 'NONE',  ( -0.000000000000000000, 1.000000000000000000, -0.000000000000000000 ) ) ;
#23882 = DIRECTION ( 'NONE',  ( 0.000000000000000000, -1.000000000000000000, 0.000000000000000000 ) ) ;
#23883 = EDGE_LOOP ( 'NONE', ( #17535, #3042, #13380, #5994 ) ) ;
#23884 = EDGE_CURVE ( 'NONE', #2821, #26849, #16318, .T. ) ;
#23885 = CARTESIAN_POINT ( 'NONE',  ( -1.500000000000056843, 3.500000000000003109, 3.500000000000000000 ) ) ;
#23886 = DIRECTION ( 'NONE',  ( 1.000000000000000000, 0.000000000000000000, 0.000000000000000000 ) ) ;
#23887 = ORIENTED_EDGE ( 'NONE', *, *, #22347, .T. ) ;
#23888 = CONICAL_SURFACE ( 'NONE', #35855, 1.249999999999973355, 1.029744258676649427 ) ;
#23889 = DIRECTION ( 'NONE',  ( -0.000000000000000000, -0.000000000000000000, -1.000000000000000000 ) ) ;
#23890 = ORIENTED_EDGE ( 'NONE', *, *, #13918, .T. ) ;
#23891 = CARTESIAN_POINT ( 'NONE',  ( 21.49999999999996447, -47.50000000000001421, 1.500000000000000000 ) ) ;
#23892 = LINE ( 'NONE', #6342, #21206 ) ;
#23893 = CARTESIAN_POINT ( 'NONE',  ( 78.49999999999992895, 3.500000000000003109, 3.500000000000000000 ) ) ;
#23894 = VERTEX_POINT ( 'NONE', #1323 ) ;
#23895 = ORIENTED_EDGE ( 'NONE', *, *, #23063, .T. ) ;
#23896 = ADVANCED_FACE ( 'NONE', ( #22616 ), #34632, .F. ) ;
#23897 = FACE_BOUND ( 'NONE', #26128, .T. ) ;
#23898 = DIRECTION ( 'NONE',  ( 0.000000000000000000, -1.000000000000000000, 0.000000000000000000 ) ) ;
#23899 = VERTEX_POINT ( 'NONE', #37594 ) ;
#23900 = ORIENTED_EDGE ( 'NONE', *, *, #24040, .T. ) ;
#23901 = EDGE_CURVE ( 'NONE', #4205, #26382, #25366, .T. ) ;
#23902 = EDGE_CURVE ( 'NONE', #32739, #31433, #31471, .T. ) ;
#23903 = AXIS2_PLACEMENT_3D ( 'NONE', #9534, #24514, #15453 ) ;
#23904 = CARTESIAN_POINT ( 'NONE',  ( -18.50000000000001776, -32.50000000000000000, 1.500000000000000000 ) ) ;
#23905 = ADVANCED_FACE ( 'NONE', ( #30900 ), #25760, .F. ) ;
#23906 = LINE ( 'NONE', #20958, #3589 ) ;
#23907 = EDGE_LOOP ( 'NONE', ( #36927, #28108, #30161, #19688 ) ) ;
#23908 = DIRECTION ( 'NONE',  ( -0.000000000000000000, -0.000000000000000000, -1.000000000000000000 ) ) ;
#23909 = VERTEX_POINT ( 'NONE', #22805 ) ;
#23910 = LINE ( 'NONE', #36129, #30840 ) ;
#23911 = DIRECTION ( 'NONE',  ( 0.000000000000000000, 0.000000000000000000, 1.000000000000000000 ) ) ;
#23912 = VECTOR ( 'NONE', #1919, 1000.000000000000000 ) ;
#23913 = VERTEX_POINT ( 'NONE', #27939 ) ;
#23914 = ORIENTED_EDGE ( 'NONE', *, *, #601, .F. ) ;
#23915 = CARTESIAN_POINT ( 'NONE',  ( 141.4999999999999147, -44.50000000000001421, 1.500000000000000000 ) ) ;
#23916 = CARTESIAN_POINT ( 'NONE',  ( 203.4999999999999716, -103.0000000000000000, 3.000000000000001332 ) ) ;
#23918 = ORIENTED_EDGE ( 'NONE', *, *, #3252, .F. ) ;
#23917 = PLANE ( 'NONE',  #24949 ) ;
#23919 = CARTESIAN_POINT ( 'NONE',  ( -138.5000000000000000, -44.50000000000001421, 3.500000000000000000 ) ) ;
#23920 = DIRECTION ( 'NONE',  ( -0.000000000000000000, 1.000000000000000000, -0.000000000000000000 ) ) ;
#23921 = FACE_OUTER_BOUND ( 'NONE', #38438, .T. ) ;
#23922 = DIRECTION ( 'NONE',  ( 0.000000000000000000, -0.000000000000000000, -1.000000000000000000 ) ) ;
#23923 = VECTOR ( 'NONE', #6913, 1000.000000000000000 ) ;
#23924 = ORIENTED_EDGE ( 'NONE', *, *, #16354, .T. ) ;
#23925 = EDGE_CURVE ( 'NONE', #2436, #29193, #12975, .T. ) ;
#23926 = CARTESIAN_POINT ( 'NONE',  ( -121.5000000000000284, -23.50000000000000711, 1.500000000000000000 ) ) ;
#23928 = DIRECTION ( 'NONE',  ( -0.000000000000000000, -0.000000000000000000, 1.000000000000000000 ) ) ;
#23927 = PLANE ( 'NONE',  #1858 ) ;
#23929 = DATE_AND_TIME ( #11924, #4197 ) ;
#23930 = VECTOR ( 'NONE', #22306, 1000.000000000000000 ) ;
#23931 = CARTESIAN_POINT ( 'NONE',  ( 158.4999999999998579, 51.49999999999999289, 3.500000000000000000 ) ) ;
#23932 = DIRECTION ( 'NONE',  ( -1.000000000000000000, -0.000000000000000000, -0.000000000000000000 ) ) ;
#23933 = DIRECTION ( 'NONE',  ( -0.000000000000000000, -0.000000000000000000, 1.000000000000000000 ) ) ;
#23934 = VERTEX_POINT ( 'NONE', #22038 ) ;
#23935 = ORIENTED_EDGE ( 'NONE', *, *, #22036, .T. ) ;
#23936 = CARTESIAN_POINT ( 'NONE',  ( -121.5000000000000426, 15.50000000000000000, 3.500000000000000000 ) ) ;
#23937 = VERTEX_POINT ( 'NONE', #14343 ) ;
#23938 = DIRECTION ( 'NONE',  ( 0.000000000000000000, -0.000000000000000000, -1.000000000000000000 ) ) ;
#23939 = DIRECTION ( 'NONE',  ( 1.000000000000000000, 0.000000000000000000, 0.000000000000000000 ) ) ;
#23940 = VECTOR ( 'NONE', #34718, 1000.000000000000000 ) ;
#23941 = ORIENTED_EDGE ( 'NONE', *, *, #15155, .T. ) ;
#23942 = VECTOR ( 'NONE', #29357, 1000.000000000000000 ) ;
#23943 = ADVANCED_FACE ( 'NONE', ( #26548 ), #31859, .F. ) ;
#23944 = CARTESIAN_POINT ( 'NONE',  ( 187.5000000000000284, 87.00000000000000000, 13.00000000000000000 ) ) ;
#23945 = FACE_BOUND ( 'NONE', #32489, .T. ) ;
#23946 = DIRECTION ( 'NONE',  ( 1.000000000000000000, 0.000000000000000000, -0.000000000000000000 ) ) ;
#23947 = EDGE_CURVE ( 'NONE', #11471, #33129, #8419, .T. ) ;
#23948 = ORIENTED_EDGE ( 'NONE', *, *, #20029, .F. ) ;
#23949 = EDGE_CURVE ( 'NONE', #7854, #20128, #32057, .T. ) ;
#23950 = DIRECTION ( 'NONE',  ( -0.000000000000000000, 1.000000000000000000, -0.000000000000000000 ) ) ;
#23951 = ORIENTED_EDGE ( 'NONE', *, *, #9048, .F. ) ;
#23952 = ADVANCED_FACE ( 'NONE', ( #5059 ), #14137, .F. ) ;
#23953 = VECTOR ( 'NONE', #31480, 1000.000000000000000 ) ;
#23954 = ORIENTED_EDGE ( 'NONE', *, *, #34801, .F. ) ;
#23955 = ADVANCED_FACE ( 'NONE', ( #32458 ), #23399, .F. ) ;
#23956 = AXIS2_PLACEMENT_3D ( 'NONE', #13016, #975, #37241 ) ;
#23957 = DIRECTION ( 'NONE',  ( -0.7071067811865483499, 8.659560562354942719E-17, 0.7071067811865467956 ) ) ;
#23958 = LINE ( 'NONE', #38550, #31896 ) ;
#23959 = VERTEX_POINT ( 'NONE', #29696 ) ;
#23960 = ORIENTED_EDGE ( 'NONE', *, *, #13430, .F. ) ;
#23961 = DIRECTION ( 'NONE',  ( 1.000000000000000000, 0.000000000000000000, 0.000000000000000000 ) ) ;
#23962 = DIRECTION ( 'NONE',  ( 1.000000000000000000, 0.000000000000000000, -0.000000000000000000 ) ) ;
#23963 = LINE ( 'NONE', #30078, #10554 ) ;
#23964 = EDGE_LOOP ( 'NONE', ( #2830, #22218, #26580, #28408 ) ) ;
#23965 = PLANE ( 'NONE',  #22855 ) ;
#23966 = ORIENTED_EDGE ( 'NONE', *, *, #8434, .T. ) ;
#23967 = PLANE ( 'NONE',  #33568 ) ;
#23969 = DIRECTION ( 'NONE',  ( 1.000000000000000000, 0.000000000000000000, 0.000000000000000000 ) ) ;
#23968 = DIRECTION ( 'NONE',  ( -0.000000000000000000, -0.000000000000000000, -1.000000000000000000 ) ) ;
#23970 = AXIS2_PLACEMENT_3D ( 'NONE', #29500, #5049, #38374 ) ;
#23971 = FACE_OUTER_BOUND ( 'NONE', #23078, .T. ) ;
#23972 = DIRECTION ( 'NONE',  ( -0.000000000000000000, -0.000000000000000000, 1.000000000000000000 ) ) ;
#23973 = CARTESIAN_POINT ( 'NONE',  ( 1.499999999999945821, 0.5000000000000004441, 1.500000000000000000 ) ) ;
#23974 = AXIS2_PLACEMENT_3D ( 'NONE', #22575, #4041, #10747 ) ;
#23975 = ORIENTED_EDGE ( 'NONE', *, *, #29851, .F. ) ;
#23976 = EDGE_CURVE ( 'NONE', #29910, #33639, #35021, .T. ) ;
#23977 = DIRECTION ( 'NONE',  ( 0.000000000000000000, -1.000000000000000000, 0.000000000000000000 ) ) ;
#23978 = FACE_OUTER_BOUND ( 'NONE', #11767, .T. ) ;
#23979 = APPLICATION_PROTOCOL_DEFINITION ( 'international standard', 'config_control_design', 1994, #38993 ) ;
#23980 = ADVANCED_FACE ( 'NONE', ( #8219 ), #35618, .F. ) ;
#23981 = DIRECTION ( 'NONE',  ( -0.000000000000000000, -0.000000000000000000, 1.000000000000000000 ) ) ;
#23982 = DIRECTION ( 'NONE',  ( 0.000000000000000000, 0.000000000000000000, -1.000000000000000000 ) ) ;
#23983 = VECTOR ( 'NONE', #29850, 1000.000000000000000 ) ;
#23984 = CARTESIAN_POINT ( 'NONE',  ( 18.49999999999993250, -11.50000000000001066, 1.500000000000000000 ) ) ;
#23985 = CARTESIAN_POINT ( 'NONE',  ( 101.7499999999999858, 102.9999999999999858, 6.500000000000005329 ) ) ;
#23986 = AXIS2_PLACEMENT_3D ( 'NONE', #10004, #34041, #7225 ) ;
#23987 = CARTESIAN_POINT ( 'NONE',  ( -78.50000000000002842, -44.50000000000001421, 3.500000000000000000 ) ) ;
#23988 = LINE ( 'NONE', #9407, #17211 ) ;
#23989 = EDGE_CURVE ( 'NONE', #12530, #24522, #8027, .T. ) ;
#23991 = VERTEX_POINT ( 'NONE', #20252 ) ;
#23990 = LINE ( 'NONE', #3673, #9144 ) ;
#23992 = CARTESIAN_POINT ( 'NONE',  ( 0.000000000000000000, 0.000000000000000000, 1.500000000000000000 ) ) ;
#23993 = ADVANCED_FACE ( 'NONE', ( #32658 ), #8618, .T. ) ;
#23994 = ORIENTED_EDGE ( 'NONE', *, *, #19098, .F. ) ;
#23995 = ORIENTED_EDGE ( 'NONE', *, *, #33349, .T. ) ;
#23996 = CONICAL_SURFACE ( 'NONE', #12693, 1.250000000000001110, 1.029744258676655200 ) ;
#23997 = EDGE_CURVE ( 'NONE', #12377, #31553, #11191, .T. ) ;
#23999 = EDGE_LOOP ( 'NONE', ( #23772, #37451, #16243, #35815 ) ) ;
#23998 = CARTESIAN_POINT ( 'NONE',  ( 101.7499999999999147, -102.9999999999999147, 6.500000000000005329 ) ) ;
#24000 = DIRECTION ( 'NONE',  ( 0.000000000000000000, -1.000000000000000000, 0.000000000000000000 ) ) ;
#24001 = EDGE_LOOP ( 'NONE', ( #26245, #22330 ) ) ;
#24002 = VECTOR ( 'NONE', #29801, 1000.000000000000000 ) ;
#24003 = EDGE_LOOP ( 'NONE', ( #28048, #8867, #12922, #3179 ) ) ;
#24004 = EDGE_CURVE ( 'NONE', #15351, #17127, #5253, .T. ) ;
#24005 = VERTEX_POINT ( 'NONE', #2109 ) ;
#24006 = VERTEX_POINT ( 'NONE', #17301 ) ;
#24007 = CARTESIAN_POINT ( 'NONE',  ( -118.5000000000000426, 12.49999999999999645, 3.500000000000000000 ) ) ;
#24008 = VERTEX_POINT ( 'NONE', #20652 ) ;
#24009 = LINE ( 'NONE', #6656, #6514 ) ;
#24010 = EDGE_LOOP ( 'NONE', ( #3344, #38051, #25800, #36801 ) ) ;
#24011 = AXIS2_PLACEMENT_3D ( 'NONE', #36294, #33526, #30567 ) ;
#24012 = DIRECTION ( 'NONE',  ( -0.000000000000000000, -0.000000000000000000, -1.000000000000000000 ) ) ;
#24013 = CYLINDRICAL_SURFACE ( 'NONE', #18350, 10.00000000000000888 ) ;
#24014 = DIRECTION ( 'NONE',  ( -0.000000000000000000, -0.000000000000000000, -1.000000000000000000 ) ) ;
#24015 = DIRECTION ( 'NONE',  ( 1.000000000000000000, 0.000000000000000000, -0.000000000000000000 ) ) ;
#24016 = VECTOR ( 'NONE', #14329, 1000.000000000000000 ) ;
#24017 = VERTEX_POINT ( 'NONE', #2691 ) ;
#24018 = CARTESIAN_POINT ( 'NONE',  ( -15.00000000000001421, -84.99999999999997158, 4.999999999999999112 ) ) ;
#24019 = DIRECTION ( 'NONE',  ( -1.000000000000000000, 0.000000000000000000, 0.000000000000000000 ) ) ;
#24020 = DIRECTION ( 'NONE',  ( 1.000000000000000000, 0.000000000000000000, -0.000000000000000000 ) ) ;
#24021 = CARTESIAN_POINT ( 'NONE',  ( 138.4999999999998579, 27.49999999999999645, 3.500000000000000000 ) ) ;
#24022 = LINE ( 'NONE', #27565, #15964 ) ;
#24023 = EDGE_LOOP ( 'NONE', ( #26703, #3679, #36223, #21501 ) ) ;
#24024 = ADVANCED_FACE ( 'NONE', ( #29302 ), #21734, .F. ) ;
#24025 = CARTESIAN_POINT ( 'NONE',  ( 1.499999999999945821, 24.49999999999999289, 3.500000000000000000 ) ) ;
#24026 = CARTESIAN_POINT ( 'NONE',  ( -21.50000000000004619, 3.500000000000003109, 1.500000000000000000 ) ) ;
#24027 = EDGE_CURVE ( 'NONE', #5908, #1747, #38381, .T. ) ;
#24028 = CARTESIAN_POINT ( 'NONE',  ( 58.49999999999997158, -47.50000000000001421, 3.500000000000000000 ) ) ;
#24029 = ADVANCED_FACE ( 'NONE', ( #35417 ), #10989, .F. ) ;
#24030 = LINE ( 'NONE', #17941, #28436 ) ;
#24031 = VECTOR ( 'NONE', #37775, 1000.000000000000000 ) ;
#24032 = CARTESIAN_POINT ( 'NONE',  ( -61.50000000000007105, 63.50000000000000000, 3.500000000000000000 ) ) ;
#24033 = PLANE ( 'NONE',  #24292 ) ;
#24034 = DIRECTION ( 'NONE',  ( -0.000000000000000000, -0.000000000000000000, 1.000000000000000000 ) ) ;
#24035 = ORIENTED_EDGE ( 'NONE', *, *, #33750, .T. ) ;
#24036 = CARTESIAN_POINT ( 'NONE',  ( -15.00000000000001421, -84.99999999999997158, 1.251075773784448675 ) ) ;
#24037 = ORIENTED_EDGE ( 'NONE', *, *, #37239, .F. ) ;
#24038 = AXIS2_PLACEMENT_3D ( 'NONE', #4474, #16506, #28522 ) ;
#24039 = VERTEX_POINT ( 'NONE', #1912 ) ;
#24040 = EDGE_CURVE ( 'NONE', #5865, #20119, #13938, .T. ) ;
#24041 = ADVANCED_FACE ( 'NONE', ( #8808 ), #30663, .F. ) ;
#24042 = ORIENTED_EDGE ( 'NONE', *, *, #30993, .F. ) ;
#24043 = EDGE_CURVE ( 'NONE', #11016, #19060, #520, .T. ) ;
#24044 = AXIS2_PLACEMENT_3D ( 'NONE', #25604, #17343, #14389 ) ;
#24045 = CARTESIAN_POINT ( 'NONE',  ( 203.5000000000000000, 8.326672684688674053E-14, 15.00000000000000178 ) ) ;
#24046 = ORIENTED_EDGE ( 'NONE', *, *, #28956, .F. ) ;
#24047 = EDGE_CURVE ( 'NONE', #22822, #24352, #30467, .T. ) ;
#24049 = VERTEX_POINT ( 'NONE', #6046 ) ;
#24048 = LINE ( 'NONE', #20717, #19890 ) ;
#24050 = ORIENTED_EDGE ( 'NONE', *, *, #9001, .T. ) ;
#24051 = ADVANCED_FACE ( 'NONE', ( #24747 ), #2882, .T. ) ;
#24052 = ORIENTED_EDGE ( 'NONE', *, *, #28834, .F. ) ;
#24053 = EDGE_CURVE ( 'NONE', #1102, #5865, #24172, .T. ) ;
#24054 = ORIENTED_EDGE ( 'NONE', *, *, #5015, .F. ) ;
#24055 = DIRECTION ( 'NONE',  ( -0.000000000000000000, 1.000000000000000000, -0.000000000000000000 ) ) ;
#24056 = CARTESIAN_POINT ( 'NONE',  ( -158.5000000000000284, 51.49999999999999289, 3.500000000000000000 ) ) ;
#24057 = DIRECTION ( 'NONE',  ( -0.000000000000000000, -0.000000000000000000, -1.000000000000000000 ) ) ;
#24058 = LINE ( 'NONE', #8890, #4640 ) ;
#24059 = DIRECTION ( 'NONE',  ( -0.000000000000000000, 0.000000000000000000, -1.000000000000000000 ) ) ;
#24060 = LINE ( 'NONE', #15777, #9607 ) ;
#24061 = ORIENTED_EDGE ( 'NONE', *, *, #9982, .F. ) ;
#24062 = VERTEX_POINT ( 'NONE', #15690 ) ;
#24063 = AXIS2_PLACEMENT_3D ( 'NONE', #20369, #14459, #8533 ) ;
#24064 = CARTESIAN_POINT ( 'NONE',  ( 187.5000000000000284, 96.99999999999998579, 15.00000000000000000 ) ) ;
#24065 = VERTEX_POINT ( 'NONE', #3080 ) ;
#24066 = DIRECTION ( 'NONE',  ( -0.000000000000000000, 1.000000000000000000, -0.000000000000000000 ) ) ;
#24067 = VECTOR ( 'NONE', #6050, 1000.000000000000000 ) ;
#24068 = CC_DESIGN_PERSON_AND_ORGANIZATION_ASSIGNMENT ( #34635, #13941, ( #29526 ) ) ;
#24069 = CARTESIAN_POINT ( 'NONE',  ( -199.4999999999999147, 2.660000000000001030, 100.2500000000000142 ) ) ;
#24070 = EDGE_CURVE ( 'NONE', #6536, #26602, #5351, .T. ) ;
#24071 = AXIS2_PLACEMENT_3D ( 'NONE', #17886, #26544, #6042 ) ;
#24072 = LINE ( 'NONE', #21508, #24459 ) ;
#24073 = DIRECTION ( 'NONE',  ( 0.000000000000000000, -0.000000000000000000, -1.000000000000000000 ) ) ;
#24074 = DIRECTION ( 'NONE',  ( -1.000000000000000000, 0.000000000000000000, 0.000000000000000000 ) ) ;
#24075 = FACE_OUTER_BOUND ( 'NONE', #31928, .T. ) ;
#24076 = EDGE_CURVE ( 'NONE', #12763, #19973, #3462, .T. ) ;
#24077 = LINE ( 'NONE', #21124, #17315 ) ;
#24078 = EDGE_CURVE ( 'NONE', #14518, #34813, #32848, .T. ) ;
#24079 = DIRECTION ( 'NONE',  ( 0.000000000000000000, -0.000000000000000000, 1.000000000000000000 ) ) ;
#24080 = DIRECTION ( 'NONE',  ( 1.000000000000000000, 0.000000000000000000, 0.000000000000000000 ) ) ;
#24081 = CARTESIAN_POINT ( 'NONE',  ( 101.4999999999999574, -68.50000000000000000, 3.500000000000000000 ) ) ;
#24082 = ORIENTED_EDGE ( 'NONE', *, *, #36125, .T. ) ;
#24083 = LINE ( 'NONE', #30375, #2927 ) ;
#24084 = ORIENTED_EDGE ( 'NONE', *, *, #7236, .F. ) ;
#24085 = LINE ( 'NONE', #30377, #36667 ) ;
#24086 = DIRECTION ( 'NONE',  ( 0.000000000000000000, -1.000000000000000000, 0.000000000000000000 ) ) ;
#24087 = CARTESIAN_POINT ( 'NONE',  ( -15.00000000000001421, 85.00000000000002842, 0.4999999999999987232 ) ) ;
#24088 = ORIENTED_EDGE ( 'NONE', *, *, #6327, .T. ) ;
#24089 = EDGE_LOOP ( 'NONE', ( #22978, #962, #3834, #9138 ) ) ;
#24090 = FACE_BOUND ( 'NONE', #5011, .T. ) ;
#24091 = CARTESIAN_POINT ( 'NONE',  ( -1.500000000000056843, 27.49999999999999645, 3.500000000000000000 ) ) ;
#24092 = VECTOR ( 'NONE', #4724, 1000.000000000000000 ) ;
#24093 = ORIENTED_EDGE ( 'NONE', *, *, #17452, .F. ) ;
#24094 = EDGE_LOOP ( 'NONE', ( #23118, #18044, #29711, #31890 ) ) ;
#24095 = AXIS2_PLACEMENT_3D ( 'NONE', #20164, #23120, #37699 ) ;
#24096 = VECTOR ( 'NONE', #26193, 1000.000000000000000 ) ;
#24097 = VECTOR ( 'NONE', #203, 1000.000000000000000 ) ;
#24098 = EDGE_CURVE ( 'NONE', #36242, #24775, #6246, .T. ) ;
#24099 = ORIENTED_EDGE ( 'NONE', *, *, #27603, .T. ) ;
#24100 = LINE ( 'NONE', #30203, #15460 ) ;
#24101 = LINE ( 'NONE', #30589, #19349 ) ;
#24102 = EDGE_LOOP ( 'NONE', ( #15090, #6988, #5489, #9222 ) ) ;
#24103 = CARTESIAN_POINT ( 'NONE',  ( -61.50000000000004263, -11.50000000000001066, 3.500000000000000000 ) ) ;
#24104 = EDGE_CURVE ( 'NONE', #3481, #22826, #33041, .T. ) ;
#24105 = VERTEX_POINT ( 'NONE', #15114 ) ;
#24106 = ORIENTED_EDGE ( 'NONE', *, *, #9274, .T. ) ;
#24107 = DIRECTION ( 'NONE',  ( 1.000000000000000000, 0.000000000000000000, 0.000000000000000000 ) ) ;
#24108 = CARTESIAN_POINT ( 'NONE',  ( -81.50000000000002842, -23.50000000000000711, 3.500000000000000000 ) ) ;
#24109 = EDGE_LOOP ( 'NONE', ( #1203, #6270, #36334, #2371 ) ) ;
#24110 = ORIENTED_EDGE ( 'NONE', *, *, #34569, .F. ) ;
#24111 = EDGE_CURVE ( 'NONE', #10536, #4441, #703, .T. ) ;
#24112 = DIRECTION ( 'NONE',  ( 0.000000000000000000, -1.000000000000000000, 0.000000000000000000 ) ) ;
#24113 = FACE_BOUND ( 'NONE', #36121, .T. ) ;
#24114 = EDGE_CURVE ( 'NONE', #2912, #36425, #33431, .T. ) ;
#24116 = VERTEX_POINT ( 'NONE', #6623 ) ;
#24115 = DIRECTION ( 'NONE',  ( -0.000000000000000000, -0.000000000000000000, -1.000000000000000000 ) ) ;
#24117 = CARTESIAN_POINT ( 'NONE',  ( -18.50000000000001776, -68.50000000000000000, 3.500000000000000000 ) ) ;
#24118 = DIRECTION ( 'NONE',  ( 0.000000000000000000, 1.000000000000000000, 0.000000000000000000 ) ) ;
#24119 = AXIS2_PLACEMENT_3D ( 'NONE', #1157, #19102, #12996 ) ;
#24120 = DIRECTION ( 'NONE',  ( 0.000000000000000000, -1.000000000000000000, 0.000000000000000000 ) ) ;
#24121 = LINE ( 'NONE', #33376, #12890 ) ;
#24122 = EDGE_CURVE ( 'NONE', #9711, #10205, #125, .T. ) ;
#24123 = VECTOR ( 'NONE', #8430, 1000.000000000000000 ) ;
#24124 = EDGE_CURVE ( 'NONE', #15414, #17328, #17889, .T. ) ;
#24125 = AXIS2_PLACEMENT_3D ( 'NONE', #28071, #31029, #1458 ) ;
#24126 = ORIENTED_EDGE ( 'NONE', *, *, #29962, .T. ) ;
#24127 = DIRECTION ( 'NONE',  ( -0.000000000000000000, 0.000000000000000000, -1.000000000000000000 ) ) ;
#24130 = AXIS2_PLACEMENT_3D ( 'NONE', #20429, #28695, #34806 ) ;
#24129 = LINE ( 'NONE', #8763, #34565 ) ;
#24128 = FACE_OUTER_BOUND ( 'NONE', #6542, .T. ) ;
#24131 = SECURITY_CLASSIFICATION_LEVEL ( 'unclassified' ) ;
#24132 = CARTESIAN_POINT ( 'NONE',  ( -18.50000000000004263, -8.500000000000007105, 1.500000000000000000 ) ) ;
#24133 = CARTESIAN_POINT ( 'NONE',  ( -61.50000000000002842, -68.50000000000000000, 3.500000000000000000 ) ) ;
#24134 = CARTESIAN_POINT ( 'NONE',  ( -1.500000000000056843, 0.5000000000000004441, 1.500000000000000000 ) ) ;
#24135 = EDGE_LOOP ( 'NONE', ( #22745, #1202, #38074, #33103 ) ) ;
#24136 = ORIENTED_EDGE ( 'NONE', *, *, #21507, .T. ) ;
#24137 = EDGE_LOOP ( 'NONE', ( #34418, #33308, #37336, #5202 ) ) ;
#24138 = CARTESIAN_POINT ( 'NONE',  ( 81.49999999999992895, -20.50000000000000355, 3.500000000000000000 ) ) ;
#24139 = LINE ( 'NONE', #18047, #3287 ) ;
#24140 = ORIENTED_EDGE ( 'NONE', *, *, #3114, .F. ) ;
#24141 = CARTESIAN_POINT ( 'NONE',  ( 158.4999999999999147, -20.50000000000000355, 3.500000000000000000 ) ) ;
#24142 = DIRECTION ( 'NONE',  ( 0.000000000000000000, 0.000000000000000000, 1.000000000000000000 ) ) ;
#24143 = PLANE ( 'NONE',  #16544 ) ;
#24144 = ORIENTED_EDGE ( 'NONE', *, *, #14205, .T. ) ;
#24145 = CIRCLE ( 'NONE', #2113, 1.250000000000001110 ) ;
#24146 = DIRECTION ( 'NONE',  ( 0.000000000000000000, 0.000000000000000000, 1.000000000000000000 ) ) ;
#24147 = ORIENTED_EDGE ( 'NONE', *, *, #9930, .T. ) ;
#24148 = VECTOR ( 'NONE', #32021, 1000.000000000000000 ) ;
#24149 = AXIS2_PLACEMENT_3D ( 'NONE', #25805, #21743, #37830 ) ;
#24150 = EDGE_CURVE ( 'NONE', #30152, #6892, #18655, .T. ) ;
#24151 = ORIENTED_EDGE ( 'NONE', *, *, #34951, .T. ) ;
#24152 = AXIS2_PLACEMENT_3D ( 'NONE', #16102, #34612, #22598 ) ;
#24153 = PLANE ( 'NONE',  #34489 ) ;
#24154 = DIRECTION ( 'NONE',  ( -1.000000000000000000, 0.000000000000000000, 0.000000000000000000 ) ) ;
#24155 = ORIENTED_EDGE ( 'NONE', *, *, #6496, .F. ) ;
#24156 = ORIENTED_EDGE ( 'NONE', *, *, #2624, .T. ) ;
#24157 = DIRECTION ( 'NONE',  ( -0.000000000000000000, 1.000000000000000000, -0.000000000000000000 ) ) ;
#24158 = CARTESIAN_POINT ( 'NONE',  ( 38.49999999999995026, -71.50000000000001421, 3.500000000000000000 ) ) ;
#24159 = CARTESIAN_POINT ( 'NONE',  ( -1.500000000000056843, 27.49999999999999645, 3.500000000000000000 ) ) ;
#24160 = EDGE_LOOP ( 'NONE', ( #34462, #36543, #17401, #26438 ) ) ;
#24161 = LINE ( 'NONE', #311, #6510 ) ;
#24162 = ORIENTED_EDGE ( 'NONE', *, *, #4166, .T. ) ;
#24163 = DIRECTION ( 'NONE',  ( -0.000000000000000000, 0.000000000000000000, 1.000000000000000000 ) ) ;
#24165 = LINE ( 'NONE', #36190, #13090 ) ;
#24164 = FACE_OUTER_BOUND ( 'NONE', #23289, .T. ) ;
#24166 = DIRECTION ( 'NONE',  ( -0.000000000000000000, 1.000000000000000000, -0.000000000000000000 ) ) ;
#24167 = CARTESIAN_POINT ( 'NONE',  ( 1.499999999999999334, 103.0000000000000000, 0.000000000000000000 ) ) ;
#24168 = LINE ( 'NONE', #27120, #29859 ) ;
#24169 = ADVANCED_FACE ( 'NONE', ( #21229 ), #33243, .T. ) ;
#24170 = ORIENTED_EDGE ( 'NONE', *, *, #8943, .F. ) ;
#24171 = AXIS2_PLACEMENT_3D ( 'NONE', #5136, #35494, #17777 ) ;
#24172 = LINE ( 'NONE', #12552, #31755 ) ;
#24173 = CARTESIAN_POINT ( 'NONE',  ( 203.4999999999999716, -102.9999999999998579, 6.500000000000005329 ) ) ;
#24174 = DATE_TIME_ROLE ( 'creation_date' ) ;
#24175 = VECTOR ( 'NONE', #36229, 1000.000000000000000 ) ;
#24176 = EDGE_CURVE ( 'NONE', #30048, #29857, #27315, .T. ) ;
#24177 = FACE_OUTER_BOUND ( 'NONE', #23375, .T. ) ;
#24178 = CARTESIAN_POINT ( 'NONE',  ( -200.4999999999999716, 87.00000000000000000, 13.00000000000000000 ) ) ;
#24180 = VECTOR ( 'NONE', #1711, 1000.000000000000000 ) ;
#24179 = FACE_OUTER_BOUND ( 'NONE', #13334, .T. ) ;
#24181 = VECTOR ( 'NONE', #21943, 1000.000000000000000 ) ;
#24182 = DIRECTION ( 'NONE',  ( 0.000000000000000000, -1.000000000000000000, 0.000000000000000000 ) ) ;
#24183 = ADVANCED_FACE ( 'NONE', ( #30848 ), #3847, .F. ) ;
#24184 = CARTESIAN_POINT ( 'NONE',  ( -141.5000000000000284, 3.500000000000003109, 3.500000000000000000 ) ) ;
#24185 = DIRECTION ( 'NONE',  ( -0.000000000000000000, 0.000000000000000000, 1.000000000000000000 ) ) ;
#24187 = ORIENTED_EDGE ( 'NONE', *, *, #19904, .F. ) ;
#24186 = DIRECTION ( 'NONE',  ( 1.000000000000000000, 0.000000000000000000, 0.000000000000000000 ) ) ;
#24188 = FACE_BOUND ( 'NONE', #13155, .T. ) ;
#24189 = ORIENTED_EDGE ( 'NONE', *, *, #3208, .F. ) ;
#24190 = ORIENTED_EDGE ( 'NONE', *, *, #2431, .T. ) ;
#24192 = ORIENTED_EDGE ( 'NONE', *, *, #36281, .F. ) ;
#24191 = CARTESIAN_POINT ( 'NONE',  ( 121.4999999999999432, 3.500000000000003109, 1.500000000000000000 ) ) ;
#24193 = DIRECTION ( 'NONE',  ( -0.000000000000000000, -0.000000000000000000, -1.000000000000000000 ) ) ;
#24194 = ORIENTED_EDGE ( 'NONE', *, *, #28211, .F. ) ;
#24195 = EDGE_CURVE ( 'NONE', #16369, #38881, #36965, .T. ) ;
#24196 = VECTOR ( 'NONE', #25289, 1000.000000000000000 ) ;
#24197 = VERTEX_POINT ( 'NONE', #6819 ) ;
#24198 = ORIENTED_EDGE ( 'NONE', *, *, #5057, .F. ) ;
#24199 = VECTOR ( 'NONE', #20237, 1000.000000000000000 ) ;
#24200 = VERTEX_POINT ( 'NONE', #18850 ) ;
#24201 = CARTESIAN_POINT ( 'NONE',  ( -21.50000000000001776, -44.50000000000001421, 3.500000000000000000 ) ) ;
#24202 = ORIENTED_EDGE ( 'NONE', *, *, #14941, .T. ) ;
#24203 = EDGE_CURVE ( 'NONE', #20953, #11165, #22568, .T. ) ;
#24204 = CARTESIAN_POINT ( 'NONE',  ( 81.49999999999992895, 60.50000000000000000, 3.500000000000000000 ) ) ;
#24205 = EDGE_LOOP ( 'NONE', ( #1301, #6886, #28682, #20923 ) ) ;
#24206 = CIRCLE ( 'NONE', #12258, 2.000000000000001776 ) ;
#24207 = LINE ( 'NONE', #30126, #23554 ) ;
#24208 = AXIS2_PLACEMENT_3D ( 'NONE', #16501, #7437, #13546 ) ;
#24209 = CARTESIAN_POINT ( 'NONE',  ( 170.0000000000000000, 0.000000000000000000, 3.500000000000000000 ) ) ;
#24210 = CYLINDRICAL_SURFACE ( 'NONE', #23758, 2.000000000000001776 ) ;
#24211 = FACE_OUTER_BOUND ( 'NONE', #10279, .T. ) ;
#24212 = ORIENTED_EDGE ( 'NONE', *, *, #36311, .F. ) ;
#24213 = EDGE_CURVE ( 'NONE', #28483, #22718, #34009, .T. ) ;
#24214 = FACE_OUTER_BOUND ( 'NONE', #34953, .T. ) ;
#24215 = DIRECTION ( 'NONE',  ( -0.000000000000000000, -0.000000000000000000, -1.000000000000000000 ) ) ;
#24216 = DIRECTION ( 'NONE',  ( -1.000000000000000000, -0.000000000000000000, -0.000000000000000000 ) ) ;
#24217 = DIRECTION ( 'NONE',  ( 0.000000000000000000, -1.000000000000000000, 0.000000000000000000 ) ) ;
#24218 = LINE ( 'NONE', #36441, #4655 ) ;
#24219 = EDGE_CURVE ( 'NONE', #27911, #18240, #31611, .T. ) ;
#24220 = ORIENTED_EDGE ( 'NONE', *, *, #5698, .T. ) ;
#24221 = ADVANCED_FACE ( 'NONE', ( #1270, #31039 ), #36768, .F. ) ;
#24222 = LINE ( 'NONE', #36445, #28853 ) ;
#24223 = LINE ( 'NONE', #24026, #20179 ) ;
#24224 = ADVANCED_FACE ( 'NONE', ( #37156 ), #15881, .F. ) ;
#24225 = DIRECTION ( 'NONE',  ( -1.000000000000000000, -0.000000000000000000, -0.000000000000000000 ) ) ;
#24226 = DIRECTION ( 'NONE',  ( 0.000000000000000000, 0.000000000000000000, -1.000000000000000000 ) ) ;
#24227 = EDGE_CURVE ( 'NONE', #24908, #36705, #31230, .T. ) ;
#24228 = CARTESIAN_POINT ( 'NONE',  ( -101.5000000000000284, 0.5000000000000004441, 1.500000000000000000 ) ) ;
#24229 = CARTESIAN_POINT ( 'NONE',  ( 81.49999999999992895, 51.49999999999999289, 1.500000000000000000 ) ) ;
#24230 = AXIS2_PLACEMENT_3D ( 'NONE', #21814, #30677, #3475 ) ;
#24231 = CARTESIAN_POINT ( 'NONE',  ( -101.5000000000000284, -35.50000000000000711, 1.500000000000000000 ) ) ;
#24232 = EDGE_CURVE ( 'NONE', #33420, #7210, #13305, .T. ) ;
#24233 = AXIS2_PLACEMENT_3D ( 'NONE', #5832, #21404, #33415 ) ;
#24234 = EDGE_LOOP ( 'NONE', ( #13514, #10967, #20565, #25240 ) ) ;
#24235 = DIRECTION ( 'NONE',  ( 0.000000000000000000, 0.000000000000000000, 1.000000000000000000 ) ) ;
#24236 = ORIENTED_EDGE ( 'NONE', *, *, #32222, .T. ) ;
#24238 = VERTEX_POINT ( 'NONE', #19036 ) ;
#24237 = VECTOR ( 'NONE', #32690, 1000.000000000000000 ) ;
#24239 = ORIENTED_EDGE ( 'NONE', *, *, #36070, .F. ) ;
#24240 = VECTOR ( 'NONE', #14084, 1000.000000000000000 ) ;
#24241 = DIRECTION ( 'NONE',  ( 0.000000000000000000, -1.000000000000000000, 0.000000000000000000 ) ) ;
#24242 = VERTEX_POINT ( 'NONE', #24940 ) ;
#24244 = ORIENTED_EDGE ( 'NONE', *, *, #3375, .F. ) ;
#24243 = DIRECTION ( 'NONE',  ( 0.000000000000000000, -1.000000000000000000, 0.000000000000000000 ) ) ;
#24245 = EDGE_LOOP ( 'NONE', ( #32375, #36556, #18426, #25667 ) ) ;
#24246 = EDGE_CURVE ( 'NONE', #6162, #29975, #4035, .T. ) ;
#24247 = ORIENTED_EDGE ( 'NONE', *, *, #8061, .F. ) ;
#24248 = ORIENTED_EDGE ( 'NONE', *, *, #25683, .T. ) ;
#24249 = CARTESIAN_POINT ( 'NONE',  ( -138.5000000000000284, 60.50000000000000000, 3.500000000000000000 ) ) ;
#24250 = CARTESIAN_POINT ( 'NONE',  ( -207.5000000000000000, 106.9999999999999858, 15.00000000000000000 ) ) ;
#24251 = CARTESIAN_POINT ( 'NONE',  ( 200.5000000000000284, -87.00000000000000000, 15.00000000000000000 ) ) ;
#24252 = EDGE_CURVE ( 'NONE', #17713, #29753, #7574, .T. ) ;
#24253 = DIRECTION ( 'NONE',  ( -0.000000000000000000, -0.000000000000000000, -1.000000000000000000 ) ) ;
#24254 = VECTOR ( 'NONE', #611, 1000.000000000000000 ) ;
#24255 = DIRECTION ( 'NONE',  ( 0.000000000000000000, 0.000000000000000000, 1.000000000000000000 ) ) ;
#24256 = CARTESIAN_POINT ( 'NONE',  ( -118.5000000000000284, -23.50000000000000711, 3.500000000000000000 ) ) ;
#24257 = AXIS2_PLACEMENT_3D ( 'NONE', #19897, #1557, #7279 ) ;
#24258 = ORIENTED_EDGE ( 'NONE', *, *, #3861, .T. ) ;
#24259 = VERTEX_POINT ( 'NONE', #19421 ) ;
#24260 = PLANE ( 'NONE',  #14807 ) ;
#24261 = ORIENTED_EDGE ( 'NONE', *, *, #17044, .F. ) ;
#24262 = DIRECTION ( 'NONE',  ( 0.000000000000000000, 0.000000000000000000, 1.000000000000000000 ) ) ;
#24263 = AXIS2_PLACEMENT_3D ( 'NONE', #36921, #25275, #25086 ) ;
#24264 = EDGE_CURVE ( 'NONE', #33100, #36604, #28663, .T. ) ;
#24265 = DIRECTION ( 'NONE',  ( -0.000000000000000000, -0.000000000000000000, 1.000000000000000000 ) ) ;
#24266 = DIRECTION ( 'NONE',  ( -1.000000000000000000, -0.000000000000000000, -0.000000000000000000 ) ) ;
#24267 = LINE ( 'NONE', #18369, #26531 ) ;
#24268 = EDGE_CURVE ( 'NONE', #5084, #19840, #28081, .T. ) ;
#24269 = PLANE ( 'NONE',  #19825 ) ;
#24270 = CARTESIAN_POINT ( 'NONE',  ( 78.49999999999995737, -47.50000000000001421, 3.500000000000000000 ) ) ;
#24271 = EDGE_CURVE ( 'NONE', #34898, #25843, #22372, .T. ) ;
#24272 = DIRECTION ( 'NONE',  ( -0.000000000000000000, -0.000000000000000000, -1.000000000000000000 ) ) ;
#24273 = LINE ( 'NONE', #14635, #23281 ) ;
#24274 = EDGE_CURVE ( 'NONE', #23133, #13144, #10160, .T. ) ;
#24275 = ORIENTED_EDGE ( 'NONE', *, *, #3148, .T. ) ;
#24276 = CARTESIAN_POINT ( 'NONE',  ( 98.49999999999994316, 0.5000000000000004441, 3.500000000000000000 ) ) ;
#24277 = ORIENTED_EDGE ( 'NONE', *, *, #35078, .T. ) ;
#24278 = CARTESIAN_POINT ( 'NONE',  ( -81.50000000000002842, -35.50000000000000711, 1.500000000000000000 ) ) ;
#24279 = CARTESIAN_POINT ( 'NONE',  ( -61.50000000000005684, 27.49999999999999645, 1.500000000000000000 ) ) ;
#24280 = CARTESIAN_POINT ( 'NONE',  ( -101.5000000000000426, 12.49999999999999645, 3.500000000000000000 ) ) ;
#24281 = EDGE_LOOP ( 'NONE', ( #21096, #15920, #16082, #14986 ) ) ;
#24282 = ORIENTED_EDGE ( 'NONE', *, *, #15429, .F. ) ;
#24283 = VECTOR ( 'NONE', #11155, 1000.000000000000000 ) ;
#24284 = AXIS2_PLACEMENT_3D ( 'NONE', #33236, #21025, #30657 ) ;
#24285 = FACE_BOUND ( 'NONE', #27589, .T. ) ;
#24286 = DIRECTION ( 'NONE',  ( 0.000000000000000000, -0.000000000000000000, -1.000000000000000000 ) ) ;
#24287 = ORIENTED_EDGE ( 'NONE', *, *, #8943, .T. ) ;
#24288 = VECTOR ( 'NONE', #35079, 1000.000000000000000 ) ;
#24289 = ORIENTED_EDGE ( 'NONE', *, *, #30369, .F. ) ;
#24291 = AXIS2_PLACEMENT_3D ( 'NONE', #29134, #25791, #5287 ) ;
#24290 = CC_DESIGN_PERSON_AND_ORGANIZATION_ASSIGNMENT ( #6435, #30665, ( #25037 ) ) ;
#24292 = AXIS2_PLACEMENT_3D ( 'NONE', #2554, #11832, #8471 ) ;
#24293 = EDGE_LOOP ( 'NONE', ( #25649, #37456, #387, #4616 ) ) ;
#24294 = DIRECTION ( 'NONE',  ( -1.000000000000000000, 0.000000000000000000, 0.000000000000000000 ) ) ;
#24295 = EDGE_CURVE ( 'NONE', #23781, #14324, #31138, .T. ) ;
#24296 = DIRECTION ( 'NONE',  ( 1.000000000000000000, 0.000000000000000000, 0.000000000000000000 ) ) ;
#24297 = ORIENTED_EDGE ( 'NONE', *, *, #17009, .F. ) ;
#24298 = EDGE_CURVE ( 'NONE', #9354, #14999, #28467, .T. ) ;
#24299 = DIRECTION ( 'NONE',  ( -0.000000000000000000, -0.000000000000000000, -1.000000000000000000 ) ) ;
#24300 = VERTEX_POINT ( 'NONE', #10547 ) ;
#24301 = DIRECTION ( 'NONE',  ( -1.000000000000000000, -0.000000000000000000, -0.000000000000000000 ) ) ;
#24302 = DIRECTION ( 'NONE',  ( 0.000000000000000000, -0.000000000000000000, 1.000000000000000000 ) ) ;
#24303 = DIRECTION ( 'NONE',  ( -1.000000000000000000, 0.000000000000000000, 0.000000000000000000 ) ) ;
#24304 = ORIENTED_EDGE ( 'NONE', *, *, #15174, .F. ) ;
#24305 = ORIENTED_EDGE ( 'NONE', *, *, #20036, .F. ) ;
#24306 = VERTEX_POINT ( 'NONE', #13887 ) ;
#24307 = VECTOR ( 'NONE', #18730, 1000.000000000000000 ) ;
#24308 = LINE ( 'NONE', #21360, #29373 ) ;
#24309 = DIRECTION ( 'NONE',  ( -0.000000000000000000, -0.000000000000000000, -1.000000000000000000 ) ) ;
#24311 = ORIENTED_EDGE ( 'NONE', *, *, #13745, .T. ) ;
#24310 = DIRECTION ( 'NONE',  ( 0.000000000000000000, 0.000000000000000000, 1.000000000000000000 ) ) ;
#24312 = VECTOR ( 'NONE', #26396, 1000.000000000000000 ) ;
#24313 = CARTESIAN_POINT ( 'NONE',  ( -38.50000000000003553, -32.50000000000000000, 3.500000000000000000 ) ) ;
#24314 = DIRECTION ( 'NONE',  ( 1.000000000000000000, 0.000000000000000000, 0.000000000000000000 ) ) ;
#24315 = CYLINDRICAL_SURFACE ( 'NONE', #19061, 2.000000000000001776 ) ;
#24316 = AXIS2_PLACEMENT_3D ( 'NONE', #37788, #2114, #11583 ) ;
#24317 = CARTESIAN_POINT ( 'NONE',  ( -21.50000000000004619, 63.50000000000000000, 1.500000000000000000 ) ) ;
#24318 = VERTEX_POINT ( 'NONE', #28861 ) ;
#24319 = AXIS2_PLACEMENT_3D ( 'NONE', #29559, #8863, #20892 ) ;
#24320 = CARTESIAN_POINT ( 'NONE',  ( -6.999999999999950262, 8.673617379884035472E-16, -100.2500000000000426 ) ) ;
#24322 = CARTESIAN_POINT ( 'NONE',  ( -81.50000000000002842, -32.50000000000000000, 1.500000000000000000 ) ) ;
#24321 = CARTESIAN_POINT ( 'NONE',  ( 101.4999999999999005, 51.49999999999999289, 3.500000000000000000 ) ) ;
#24323 = SECURITY_CLASSIFICATION_LEVEL ( 'unclassified' ) ;
#24324 = EDGE_CURVE ( 'NONE', #2606, #30190, #20600, .T. ) ;
#24325 = DIRECTION ( 'NONE',  ( 1.000000000000000000, 0.000000000000000000, 0.000000000000000000 ) ) ;
#24326 = LINE ( 'NONE', #9541, #7309 ) ;
#24327 = CARTESIAN_POINT ( 'NONE',  ( -118.5000000000000568, 51.49999999999999289, 3.500000000000000000 ) ) ;
#24328 = ORIENTED_EDGE ( 'NONE', *, *, #31583, .T. ) ;
#24329 = ORIENTED_EDGE ( 'NONE', *, *, #10644, .T. ) ;
#24330 = DIRECTION ( 'NONE',  ( 0.000000000000000000, -1.000000000000000000, 0.000000000000000000 ) ) ;
#24331 = DIRECTION ( 'NONE',  ( -0.000000000000000000, -0.000000000000000000, -1.000000000000000000 ) ) ;
#24332 = ORIENTED_EDGE ( 'NONE', *, *, #4485, .T. ) ;
#24333 = EDGE_CURVE ( 'NONE', #6941, #31211, #2457, .T. ) ;
#24334 = FACE_OUTER_BOUND ( 'NONE', #24109, .T. ) ;
#24335 = PLANE ( 'NONE',  #5311 ) ;
#24336 = CIRCLE ( 'NONE', #25557, 2.000000000000001776 ) ;
#24337 = CARTESIAN_POINT ( 'NONE',  ( -41.50000000000003553, -8.500000000000007105, 3.500000000000000000 ) ) ;
#24338 = EDGE_CURVE ( 'NONE', #18962, #37938, #26498, .T. ) ;
#24339 = EDGE_LOOP ( 'NONE', ( #13808, #12898, #17463, #7138 ) ) ;
#24340 = AXIS2_PLACEMENT_3D ( 'NONE', #8750, #18023, #12100 ) ;
#24341 = DIRECTION ( 'NONE',  ( 1.000000000000000000, 0.000000000000000000, -0.000000000000000000 ) ) ;
#24342 = AXIS2_PLACEMENT_3D ( 'NONE', #19226, #28471, #13127 ) ;
#24343 = ORIENTED_EDGE ( 'NONE', *, *, #12321, .F. ) ;
#24344 = EDGE_CURVE ( 'NONE', #30119, #27122, #32609, .T. ) ;
#24345 = CIRCLE ( 'NONE', #14308, 1.499999999999999334 ) ;
#24346 = DIRECTION ( 'NONE',  ( 0.000000000000000000, -0.000000000000000000, 1.000000000000000000 ) ) ;
#24347 = CONICAL_SURFACE ( 'NONE', #4829, 1.250000000000001110, 1.029744258676659197 ) ;
#24348 = ORIENTED_EDGE ( 'NONE', *, *, #27409, .T. ) ;
#24349 = DIRECTION ( 'NONE',  ( 0.000000000000000000, -0.000000000000000000, 1.000000000000000000 ) ) ;
#24350 = LINE ( 'NONE', #26716, #29379 ) ;
#24351 = ORIENTED_EDGE ( 'NONE', *, *, #8110, .F. ) ;
#24352 = VERTEX_POINT ( 'NONE', #14487 ) ;
#24353 = CARTESIAN_POINT ( 'NONE',  ( 61.49999999999991473, 75.50000000000000000, 1.500000000000000000 ) ) ;
#24354 = CARTESIAN_POINT ( 'NONE',  ( 1.499999999999973577, -68.50000000000000000, 1.500000000000000000 ) ) ;
#24355 = PLANE ( 'NONE',  #25653 ) ;
#24356 = ORIENTED_EDGE ( 'NONE', *, *, #37213, .T. ) ;
#24357 = CARTESIAN_POINT ( 'NONE',  ( -101.5000000000000284, -32.50000000000000000, 3.500000000000000000 ) ) ;
#24358 = ORIENTED_EDGE ( 'NONE', *, *, #13973, .T. ) ;
#24359 = CARTESIAN_POINT ( 'NONE',  ( 39.99999999999995737, 120.0000000000000000, 3.500000000000000000 ) ) ;
#24361 = FACE_OUTER_BOUND ( 'NONE', #13847, .T. ) ;
#24360 = CARTESIAN_POINT ( 'NONE',  ( -58.50000000000003553, -11.50000000000001066, 3.500000000000000000 ) ) ;
#24362 = DIRECTION ( 'NONE',  ( 1.000000000000000000, 0.000000000000000000, 0.000000000000000000 ) ) ;
#24363 = CARTESIAN_POINT ( 'NONE',  ( -118.5000000000000284, -44.50000000000001421, 3.500000000000000000 ) ) ;
#24364 = LINE ( 'NONE', #3077, #18538 ) ;
#24365 = ORIENTED_EDGE ( 'NONE', *, *, #8279, .F. ) ;
#24366 = VECTOR ( 'NONE', #14106, 1000.000000000000000 ) ;
#24367 = DIRECTION ( 'NONE',  ( -0.000000000000000000, -0.000000000000000000, 1.000000000000000000 ) ) ;
#24368 = CARTESIAN_POINT ( 'NONE',  ( 170.0000000000000000, 84.99999999999997158, 1.500000000000000000 ) ) ;
#24369 = MECHANICAL_CONTEXT ( 'NONE', #28900, 'mechanical' ) ;
#24370 = VECTOR ( 'NONE', #19707, 1000.000000000000000 ) ;
#24371 = LINE ( 'NONE', #27522, #34995 ) ;
#24372 = AXIS2_PLACEMENT_3D ( 'NONE', #1335, #4478, #9839 ) ;
#24373 = ADVANCED_FACE ( 'NONE', ( #11138 ), #23543, .F. ) ;
#24374 = CARTESIAN_POINT ( 'NONE',  ( 19.99999999999998224, 48.00000000000000000, 3.500000000000000000 ) ) ;
#24375 = VECTOR ( 'NONE', #7956, 1000.000000000000000 ) ;
#24376 = DIRECTION ( 'NONE',  ( 1.000000000000000000, 0.000000000000000000, 0.000000000000000000 ) ) ;
#24377 = ADVANCED_FACE ( 'NONE', ( #38335 ), #11338, .F. ) ;
#24378 = DIRECTION ( 'NONE',  ( 1.000000000000000000, 0.000000000000000000, 0.000000000000000000 ) ) ;
#24379 = DIRECTION ( 'NONE',  ( 1.000000000000000000, 0.000000000000000000, 0.000000000000000000 ) ) ;
#24380 = DIRECTION ( 'NONE',  ( -0.000000000000000000, 0.000000000000000000, 1.000000000000000000 ) ) ;
#24382 = VERTEX_POINT ( 'NONE', #7974 ) ;
#24381 = DIRECTION ( 'NONE',  ( -1.000000000000000000, -0.000000000000000000, -0.000000000000000000 ) ) ;
#24383 = FACE_BOUND ( 'NONE', #33804, .T. ) ;
#24384 = EDGE_CURVE ( 'NONE', #17761, #33598, #26308, .T. ) ;
#24385 = ORIENTED_EDGE ( 'NONE', *, *, #1878, .T. ) ;
#24386 = ORIENTED_EDGE ( 'NONE', *, *, #23462, .T. ) ;
#24388 = EDGE_LOOP ( 'NONE', ( #34891, #26524, #12609, #37538 ) ) ;
#24387 = LINE ( 'NONE', #15133, #28088 ) ;
#24389 = DIRECTION ( 'NONE',  ( -0.000000000000000000, -0.000000000000000000, 1.000000000000000000 ) ) ;
#24390 = ORIENTED_EDGE ( 'NONE', *, *, #27568, .T. ) ;
#24391 = ADVANCED_FACE ( 'NONE', ( #35368 ), #29645, .F. ) ;
#24392 = EDGE_CURVE ( 'NONE', #18530, #1431, #10740, .T. ) ;
#24393 = VECTOR ( 'NONE', #38892, 1000.000000000000000 ) ;
#24394 = ORIENTED_EDGE ( 'NONE', *, *, #14255, .T. ) ;
#24395 = VERTEX_POINT ( 'NONE', #32010 ) ;
#24396 = ORGANIZATION ( 'UNSPECIFIED', 'UNSPECIFIED', '' ) ;
#24397 = EDGE_LOOP ( 'NONE', ( #5632, #29323, #546, #35705 ) ) ;
#24398 = CARTESIAN_POINT ( 'NONE',  ( -121.5000000000000426, 12.49999999999999645, 3.500000000000000000 ) ) ;
#24399 = ORIENTED_EDGE ( 'NONE', *, *, #18355, .T. ) ;
#24400 = CARTESIAN_POINT ( 'NONE',  ( 121.4999999999999432, 3.500000000000003109, 3.500000000000000000 ) ) ;
#24401 = EDGE_CURVE ( 'NONE', #38283, #9167, #8171, .T. ) ;
#24402 = ORIENTED_EDGE ( 'NONE', *, *, #37278, .F. ) ;
#24403 = AXIS2_PLACEMENT_3D ( 'NONE', #19231, #31244, #7201 ) ;
#24404 = EDGE_LOOP ( 'NONE', ( #30686, #18310, #28208, #6830 ) ) ;
#24405 = VECTOR ( 'NONE', #31272, 1000.000000000000000 ) ;
#24406 = DIRECTION ( 'NONE',  ( 0.000000000000000000, -1.000000000000000000, 0.000000000000000000 ) ) ;
#24407 = DIRECTION ( 'NONE',  ( 0.000000000000000000, 0.000000000000000000, 1.000000000000000000 ) ) ;
#24408 = LINE ( 'NONE', #3117, #8024 ) ;
#24409 = FACE_BOUND ( 'NONE', #17854, .T. ) ;
#24410 = ORIENTED_EDGE ( 'NONE', *, *, #26210, .F. ) ;
#24411 = CARTESIAN_POINT ( 'NONE',  ( -6.999999999999950262, 5.000000000000000000, -98.00000000000004263 ) ) ;
#24412 = CARTESIAN_POINT ( 'NONE',  ( 138.4999999999998579, 27.49999999999999645, 1.500000000000000000 ) ) ;
#24413 = CARTESIAN_POINT ( 'NONE',  ( -138.5000000000000000, -68.50000000000000000, 1.500000000000000000 ) ) ;
#24414 = DIRECTION ( 'NONE',  ( 1.000000000000000000, 0.000000000000000000, 0.000000000000000000 ) ) ;
#24415 = DIRECTION ( 'NONE',  ( -0.000000000000000000, -0.000000000000000000, -1.000000000000000000 ) ) ;
#24416 = ORIENTED_EDGE ( 'NONE', *, *, #36510, .F. ) ;
#24417 = CARTESIAN_POINT ( 'NONE',  ( 98.49999999999994316, -20.50000000000000355, 3.500000000000000000 ) ) ;
#24418 = LINE ( 'NONE', #27369, #20805 ) ;
#24419 = LINE ( 'NONE', #21468, #1061 ) ;
#24420 = AXIS2_PLACEMENT_3D ( 'NONE', #12090, #38313, #11319 ) ;
#24421 = CYLINDRICAL_SURFACE ( 'NONE', #19007, 2.250000000000001776 ) ;
#24422 = FACE_OUTER_BOUND ( 'NONE', #35950, .T. ) ;
#24423 = VECTOR ( 'NONE', #7023, 1000.000000000000000 ) ;
#24424 = CARTESIAN_POINT ( 'NONE',  ( 81.49999999999995737, -32.50000000000000000, 3.500000000000000000 ) ) ;
#24425 = EDGE_CURVE ( 'NONE', #3343, #22939, #17047, .T. ) ;
#24426 = DIRECTION ( 'NONE',  ( -0.000000000000000000, -0.000000000000000000, -1.000000000000000000 ) ) ;
#24427 = CC_DESIGN_APPROVAL ( #20705, ( #16233 ) ) ;
#24428 = EDGE_LOOP ( 'NONE', ( #10663, #34079, #3244, #6281 ) ) ;
#24429 = CARTESIAN_POINT ( 'NONE',  ( 98.49999999999994316, 3.500000000000003109, 3.500000000000000000 ) ) ;
#24430 = VECTOR ( 'NONE', #34333, 999.9999999999998863 ) ;
#24431 = ORIENTED_EDGE ( 'NONE', *, *, #53, .T. ) ;
#24432 = AXIS2_PLACEMENT_3D ( 'NONE', #19975, #10707, #35148 ) ;
#24433 = VECTOR ( 'NONE', #25164, 1000.000000000000000 ) ;
#24434 = ORIENTED_EDGE ( 'NONE', *, *, #663, .T. ) ;
#24435 = EDGE_LOOP ( 'NONE', ( #12208, #10866, #34413, #34, #19113, #9317, #19064, #32386, #3216, #2027, #10085, #23718, #12673 ) ) ;
#24436 = CARTESIAN_POINT ( 'NONE',  ( -1.499999999999999556, 103.0000000000000000, 0.000000000000000000 ) ) ;
#24437 = VERTEX_POINT ( 'NONE', #8567 ) ;
#24439 = ORIENTED_EDGE ( 'NONE', *, *, #28887, .T. ) ;
#24438 = LINE ( 'NONE', #15374, #26802 ) ;
#24440 = ORIENTED_EDGE ( 'NONE', *, *, #34024, .T. ) ;
#24441 = EDGE_CURVE ( 'NONE', #31341, #13579, #1860, .T. ) ;
#24443 = EDGE_CURVE ( 'NONE', #965, #27084, #19801, .T. ) ;
#24442 = EDGE_LOOP ( 'NONE', ( #1016, #27994, #8919, #32567 ) ) ;
#24444 = ORIENTED_EDGE ( 'NONE', *, *, #10202, .F. ) ;
#24445 = LINE ( 'NONE', #12236, #20720 ) ;
#24446 = EDGE_LOOP ( 'NONE', ( #3146, #30498, #22196, #13020 ) ) ;
#24447 = FACE_OUTER_BOUND ( 'NONE', #23429, .T. ) ;
#24448 = ADVANCED_FACE ( 'NONE', ( #16848 ), #29054, .T. ) ;
#24449 = EDGE_CURVE ( 'NONE', #4688, #28441, #23347, .T. ) ;
#24450 = DIRECTION ( 'NONE',  ( -1.000000000000000000, -0.000000000000000000, -0.000000000000000000 ) ) ;
#24451 = VECTOR ( 'NONE', #3827, 1000.000000000000000 ) ;
#24452 = DIRECTION ( 'NONE',  ( -1.000000000000000000, -0.000000000000000000, -0.000000000000000000 ) ) ;
#24453 = CARTESIAN_POINT ( 'NONE',  ( 219.9999999999999716, 36.00000000000000711, 3.500000000000000000 ) ) ;
#24454 = EDGE_CURVE ( 'NONE', #16669, #14209, #14292, .T. ) ;
#24455 = LINE ( 'NONE', #9671, #11589 ) ;
#24456 = CC_DESIGN_SECURITY_CLASSIFICATION ( #38209, ( #39026 ) ) ;
#24457 = ORIENTED_EDGE ( 'NONE', *, *, #8487, .F. ) ;
#24458 = ORIENTED_EDGE ( 'NONE', *, *, #36493, .T. ) ;
#24459 = VECTOR ( 'NONE', #36095, 1000.000000000000000 ) ;
#24460 = LINE ( 'NONE', #6324, #27983 ) ;
#24461 = CARTESIAN_POINT ( 'NONE',  ( -21.50000000000001776, -59.50000000000001421, 3.500000000000000000 ) ) ;
#24462 = CARTESIAN_POINT ( 'NONE',  ( 138.4999999999998579, 39.49999999999999289, 3.500000000000000000 ) ) ;
#24463 = DIRECTION ( 'NONE',  ( 1.000000000000000000, 0.000000000000000000, 0.000000000000000000 ) ) ;
#24464 = CARTESIAN_POINT ( 'NONE',  ( 204.7500000000000000, 8.326672684688674053E-14, 6.500000000000005329 ) ) ;
#24465 = LINE ( 'NONE', #20934, #3446 ) ;
#24466 = DIRECTION ( 'NONE',  ( -0.000000000000000000, -0.000000000000000000, -1.000000000000000000 ) ) ;
#24467 = DIRECTION ( 'NONE',  ( 0.000000000000000000, 1.000000000000000000, 0.000000000000000000 ) ) ;
#24468 = ADVANCED_FACE ( 'NONE', ( #32406 ), #5409, .F. ) ;
#24469 = CARTESIAN_POINT ( 'NONE',  ( -101.5000000000000426, 15.50000000000000000, 3.500000000000000000 ) ) ;
#24470 = ORIENTED_EDGE ( 'NONE', *, *, #13947, .T. ) ;
#24471 = DIRECTION ( 'NONE',  ( -0.000000000000000000, 1.000000000000000000, -0.000000000000000000 ) ) ;
#24472 = ADVANCED_FACE ( 'NONE', ( #17841 ), #36147, .F. ) ;
#24473 = ORIENTED_EDGE ( 'NONE', *, *, #33547, .F. ) ;
#24474 = CARTESIAN_POINT ( 'NONE',  ( 81.49999999999990052, 72.50000000000000000, 3.500000000000000000 ) ) ;
#24475 = PLANE ( 'NONE',  #13015 ) ;
#24476 = PLANE ( 'NONE',  #12057 ) ;
#24477 = VERTEX_POINT ( 'NONE', #26686 ) ;
#24478 = VECTOR ( 'NONE', #14428, 1000.000000000000000 ) ;
#24479 = VERTEX_POINT ( 'NONE', #9145 ) ;
#24480 = EDGE_CURVE ( 'NONE', #37489, #20187, #18034, .T. ) ;
#24481 = DIRECTION ( 'NONE',  ( 1.000000000000000000, 0.000000000000000000, 0.000000000000000000 ) ) ;
#24482 = AXIS2_PLACEMENT_3D ( 'NONE', #17508, #26738, #7820 ) ;
#24483 = ORIENTED_EDGE ( 'NONE', *, *, #11781, .F. ) ;
#24484 = AXIS2_PLACEMENT_3D ( 'NONE', #11081, #1606, #13639 ) ;
#24485 = ORIENTED_EDGE ( 'NONE', *, *, #11626, .T. ) ;
#24486 = ORIENTED_EDGE ( 'NONE', *, *, #27083, .F. ) ;
#24487 = EDGE_CURVE ( 'NONE', #36606, #11649, #5996, .T. ) ;
#24488 = EDGE_CURVE ( 'NONE', #31490, #1410, #18230, .T. ) ;
#24489 = VERTEX_POINT ( 'NONE', #24320 ) ;
#24490 = FACE_OUTER_BOUND ( 'NONE', #20201, .T. ) ;
#24491 = DIRECTION ( 'NONE',  ( 1.000000000000000000, 0.000000000000000000, 0.000000000000000000 ) ) ;
#24492 = ADVANCED_FACE ( 'NONE', ( #8761 ), #21556, .F. ) ;
#24493 = ADVANCED_FACE ( 'NONE', ( #30228 ), #12109, .F. ) ;
#24494 = DIRECTION ( 'NONE',  ( -0.000000000000000000, -0.000000000000000000, -1.000000000000000000 ) ) ;
#24495 = ORIENTED_EDGE ( 'NONE', *, *, #19464, .T. ) ;
#24496 = PLANE ( 'NONE',  #1262 ) ;
#24497 = EDGE_CURVE ( 'NONE', #7145, #9498, #31162, .T. ) ;
#24498 = DIRECTION ( 'NONE',  ( -0.000000000000000000, -0.000000000000000000, -1.000000000000000000 ) ) ;
#24499 = DIRECTION ( 'NONE',  ( 0.000000000000000000, 0.000000000000000000, 1.000000000000000000 ) ) ;
#24500 = ORIENTED_EDGE ( 'NONE', *, *, #27627, .T. ) ;
#24501 = EDGE_LOOP ( 'NONE', ( #1980, #33313, #11640, #19350 ) ) ;
#24502 = VERTEX_POINT ( 'NONE', #18606 ) ;
#24503 = CARTESIAN_POINT ( 'NONE',  ( 61.49999999999994316, 39.49999999999999289, 3.500000000000000000 ) ) ;
#24504 = DIRECTION ( 'NONE',  ( 0.000000000000000000, -1.000000000000000000, 0.000000000000000000 ) ) ;
#24506 = ORIENTED_EDGE ( 'NONE', *, *, #28504, .T. ) ;
#24505 = DIRECTION ( 'NONE',  ( -0.000000000000000000, -0.000000000000000000, -1.000000000000000000 ) ) ;
#24507 = VECTOR ( 'NONE', #24941, 1000.000000000000000 ) ;
#24508 = DIRECTION ( 'NONE',  ( -0.000000000000000000, 1.000000000000000000, -0.000000000000000000 ) ) ;
#24509 = LINE ( 'NONE', #14866, #8895 ) ;
#24510 = LINE ( 'NONE', #30351, #2062 ) ;
#24511 = DIRECTION ( 'NONE',  ( 0.000000000000000000, 0.000000000000000000, 1.000000000000000000 ) ) ;
#24512 = ORIENTED_EDGE ( 'NONE', *, *, #37101, .F. ) ;
#24513 = LINE ( 'NONE', #9532, #12316 ) ;
#24515 = DIRECTION ( 'NONE',  ( 0.000000000000000000, -1.000000000000000000, 0.000000000000000000 ) ) ;
#24514 = DIRECTION ( 'NONE',  ( -1.000000000000000000, 0.000000000000000000, 0.000000000000000000 ) ) ;
#24516 = EDGE_CURVE ( 'NONE', #14760, #16761, #30617, .T. ) ;
#24517 = LINE ( 'NONE', #33196, #32240 ) ;
#24518 = DIRECTION ( 'NONE',  ( -0.000000000000000000, -0.000000000000000000, 1.000000000000000000 ) ) ;
#24519 = EDGE_CURVE ( 'NONE', #23165, #25520, #276, .T. ) ;
#24520 = DIRECTION ( 'NONE',  ( 0.000000000000000000, 1.000000000000000000, 0.000000000000000000 ) ) ;
#24521 = VECTOR ( 'NONE', #471, 1000.000000000000000 ) ;
#24522 = VERTEX_POINT ( 'NONE', #36348 ) ;
#24523 = VERTEX_POINT ( 'NONE', #15252 ) ;
#24524 = CARTESIAN_POINT ( 'NONE',  ( 41.49999999999995026, -71.50000000000001421, 3.500000000000000000 ) ) ;
#24525 = DIRECTION ( 'NONE',  ( 1.000000000000000000, 0.000000000000000000, 0.000000000000000000 ) ) ;
#24526 = ORIENTED_EDGE ( 'NONE', *, *, #15660, .T. ) ;
#24527 = EDGE_CURVE ( 'NONE', #626, #31408, #27266, .T. ) ;
#24528 = FACE_OUTER_BOUND ( 'NONE', #24102, .T. ) ;
#24529 = DIRECTION ( 'NONE',  ( 0.000000000000000000, -0.000000000000000000, 1.000000000000000000 ) ) ;
#24530 = PLANE ( 'NONE',  #38582 ) ;
#24531 = AXIS2_PLACEMENT_3D ( 'NONE', #5161, #17204, #10697 ) ;
#24532 = ORIENTED_EDGE ( 'NONE', *, *, #30865, .T. ) ;
#24533 = CARTESIAN_POINT ( 'NONE',  ( -78.50000000000005684, 75.50000000000000000, 3.500000000000000000 ) ) ;
#24534 = EDGE_CURVE ( 'NONE', #22645, #15651, #35956, .T. ) ;
#24535 = ORIENTED_EDGE ( 'NONE', *, *, #38248, .T. ) ;
#24536 = DIRECTION ( 'NONE',  ( 1.000000000000000000, 0.000000000000000000, 0.000000000000000000 ) ) ;
#24537 = ORIENTED_EDGE ( 'NONE', *, *, #38955, .T. ) ;
#24538 = EDGE_CURVE ( 'NONE', #31694, #12682, #38716, .T. ) ;
#24539 = FACE_OUTER_BOUND ( 'NONE', #9724, .T. ) ;
#24540 = DIRECTION ( 'NONE',  ( -0.000000000000000000, 0.000000000000000000, 1.000000000000000000 ) ) ;
#24541 = ORIENTED_EDGE ( 'NONE', *, *, #15605, .F. ) ;
#24542 = ORIENTED_EDGE ( 'NONE', *, *, #24755, .T. ) ;
#24543 = VECTOR ( 'NONE', #38242, 1000.000000000000000 ) ;
#24544 = FACE_OUTER_BOUND ( 'NONE', #30875, .T. ) ;
#24545 = CARTESIAN_POINT ( 'NONE',  ( -1.500000000000056843, -11.50000000000001066, 3.500000000000000000 ) ) ;
#24546 = CARTESIAN_POINT ( 'NONE',  ( -158.5000000000000284, 51.49999999999999289, 3.500000000000000000 ) ) ;
#24547 = VERTEX_POINT ( 'NONE', #36534 ) ;
#24548 = CARTESIAN_POINT ( 'NONE',  ( 1.499999999999945821, -8.500000000000007105, 3.500000000000000000 ) ) ;
#24549 = EDGE_LOOP ( 'NONE', ( #28017, #14125, #23431, #33828 ) ) ;
#24550 = LINE ( 'NONE', #5839, #34207 ) ;
#24552 = CARTESIAN_POINT ( 'NONE',  ( 21.49999999999993605, 24.49999999999999289, 1.500000000000000000 ) ) ;
#24551 = DIRECTION ( 'NONE',  ( -0.000000000000000000, -0.000000000000000000, -1.000000000000000000 ) ) ;
#24553 = CARTESIAN_POINT ( 'NONE',  ( -38.50000000000004974, 3.500000000000003109, 3.500000000000000000 ) ) ;
#24554 = CARTESIAN_POINT ( 'NONE',  ( 78.49999999999995737, -56.50000000000000711, 1.500000000000000000 ) ) ;
#24555 = CARTESIAN_POINT ( 'NONE',  ( 101.4999999999999574, 15.50000000000000000, 1.500000000000000000 ) ) ;
#24556 = CC_DESIGN_DATE_AND_TIME_ASSIGNMENT ( #8421, #35227, ( #1893 ) ) ;
#24557 = EDGE_LOOP ( 'NONE', ( #11846, #28732, #34605, #15755 ) ) ;
#24558 = DIRECTION ( 'NONE',  ( -0.000000000000000000, -0.000000000000000000, 1.000000000000000000 ) ) ;
#24559 = EDGE_CURVE ( 'NONE', #31386, #6915, #23740, .T. ) ;
#24560 = FACE_OUTER_BOUND ( 'NONE', #20021, .T. ) ;
#24561 = DATE_AND_TIME ( #18469, #4880 ) ;
#24562 = DIRECTION ( 'NONE',  ( 0.000000000000000000, 1.000000000000000000, 0.000000000000000000 ) ) ;
#24563 = DIRECTION ( 'NONE',  ( -0.000000000000000000, 1.000000000000000000, -0.000000000000000000 ) ) ;
#24564 = EDGE_CURVE ( 'NONE', #35708, #26803, #32798, .T. ) ;
#24565 = AXIS2_PLACEMENT_3D ( 'NONE', #10448, #28764, #22473 ) ;
#24566 = DIRECTION ( 'NONE',  ( -0.8571673007021116675, 1.049727191138617833E-16, 0.5150380749100552658 ) ) ;
#24567 = CARTESIAN_POINT ( 'NONE',  ( -141.5000000000000284, -56.50000000000000711, 3.500000000000000000 ) ) ;
#24568 = DIRECTION ( 'NONE',  ( -0.000000000000000000, 1.000000000000000000, -0.000000000000000000 ) ) ;
#24569 = DIRECTION ( 'NONE',  ( 0.000000000000000000, -0.000000000000000000, 1.000000000000000000 ) ) ;
#24570 = VECTOR ( 'NONE', #5263, 1000.000000000000000 ) ;
#24572 = EDGE_LOOP ( 'NONE', ( #6463, #8771, #32908, #23951 ) ) ;
#24571 = LINE ( 'NONE', #21621, #15451 ) ;
#24573 = PLANE ( 'NONE',  #16238 ) ;
#24574 = CLOSED_SHELL ( 'NONE', ( #17793, #19634, #3277, #12128, #31136, #3555, #18613, #999, #4551, #34693, #33074, #22015, #27431, #13997, #2042, #31170, #1308, #32624, #7463, #32226, #850, #31441, #23069, #30997, #32951, #6971, #38510, #35571, #25211, #25521, #28325, #10421, #36668, #1901, #6815, #22816, #3767, #17822, #5317, #34573, #35470, #30857, #19149, #24221, #32558, #20381, #23631, #6642, #30667, #16782, #29592, #9655, #30688, #10253, #38515, #7013, #37741, #20583, #6275, #834, #22572, #36326, #24448, #37040, #7122, #6062, #31193, #2860, #32631, #25849, #3078, #34396, #17943, #28454, #3479, #4185, #29937, #28052, #26525, #16022, #32276, #9872, #22989, #12164, #34827, #8936, #2360, #19104, #20301, #14695, #23291, #7833, #28295, #27418, #19441, #22462, #4433, #12969, #35031, #35305, #10598, #29340, #11264, #21026, #11128, #3725, #24373, #22186, #18566, #26400, #22082, #25076, #1434, #15929, #11840, #19422, #9500, #18284, #21771, #16819, #11759 ) ) ;
#24575 = ORIENTED_EDGE ( 'NONE', *, *, #20259, .F. ) ;
#24576 = ORIENTED_EDGE ( 'NONE', *, *, #13780, .T. ) ;
#24578 = ORIENTED_EDGE ( 'NONE', *, *, #33822, .F. ) ;
#24577 = CARTESIAN_POINT ( 'NONE',  ( -158.5000000000000284, 24.49999999999999289, 1.500000000000000000 ) ) ;
#24579 = DIRECTION ( 'NONE',  ( 1.000000000000000000, 0.000000000000000000, -0.000000000000000000 ) ) ;
#24580 = ORIENTED_EDGE ( 'NONE', *, *, #6816, .F. ) ;
#24581 = EDGE_LOOP ( 'NONE', ( #3964, #3724, #1889, #30971 ) ) ;
#24582 = VERTEX_POINT ( 'NONE', #12506 ) ;
#24583 = DIRECTION ( 'NONE',  ( 1.000000000000000000, 0.000000000000000000, -0.000000000000000000 ) ) ;
#24584 = ORIENTED_EDGE ( 'NONE', *, *, #31096, .F. ) ;
#24585 = LINE ( 'NONE', #27916, #12368 ) ;
#24586 = ORIENTED_EDGE ( 'NONE', *, *, #17905, .F. ) ;
#24587 = DIRECTION ( 'NONE',  ( 0.000000000000000000, -0.000000000000000000, -1.000000000000000000 ) ) ;
#24588 = AXIS2_PLACEMENT_3D ( 'NONE', #12545, #36390, #21412 ) ;
#24589 = ORIENTED_EDGE ( 'NONE', *, *, #11362, .T. ) ;
#24590 = EDGE_CURVE ( 'NONE', #16342, #32231, #24513, .T. ) ;
#24591 = ORIENTED_EDGE ( 'NONE', *, *, #26057, .F. ) ;
#24592 = CIRCLE ( 'NONE', #30, 1.500000000000001332 ) ;
#24593 = LINE ( 'NONE', #9621, #37384 ) ;
#24594 = ADVANCED_FACE ( 'NONE', ( #8956 ), #29837, .F. ) ;
#24595 = LINE ( 'NONE', #25163, #67 ) ;
#24596 = DIRECTION ( 'NONE',  ( -1.000000000000000000, 0.000000000000000000, 0.000000000000000000 ) ) ;
#24597 = CARTESIAN_POINT ( 'NONE',  ( 18.49999999999996092, -32.50000000000000000, 3.500000000000000000 ) ) ;
#24598 = EDGE_LOOP ( 'NONE', ( #19502, #36029, #22453, #18334 ) ) ;
#24599 = DIRECTION ( 'NONE',  ( -1.000000000000000000, 0.000000000000000000, 0.000000000000000000 ) ) ;
#24600 = PLANE ( 'NONE',  #23045 ) ;
#24601 = DIRECTION ( 'NONE',  ( -0.000000000000000000, -0.000000000000000000, -1.000000000000000000 ) ) ;
#24602 = CARTESIAN_POINT ( 'NONE',  ( -41.50000000000002132, -71.50000000000001421, 1.500000000000000000 ) ) ;
#24603 = DIRECTION ( 'NONE',  ( -1.000000000000000000, 0.000000000000000000, 0.000000000000000000 ) ) ;
#24604 = CIRCLE ( 'NONE', #5727, 2.500000000000002220 ) ;
#24605 = ORIENTED_EDGE ( 'NONE', *, *, #9734, .F. ) ;
#24606 = EDGE_CURVE ( 'NONE', #8299, #16338, #27660, .T. ) ;
#24608 = AXIS2_PLACEMENT_3D ( 'NONE', #28553, #20286, #1753 ) ;
#24607 = CARTESIAN_POINT ( 'NONE',  ( -121.5000000000000426, -11.50000000000001066, 3.500000000000000000 ) ) ;
#24609 = DIRECTION ( 'NONE',  ( 1.000000000000000000, 0.000000000000000000, 0.000000000000000000 ) ) ;
#24610 = LINE ( 'NONE', #31093, #14534 ) ;
#24611 = CARTESIAN_POINT ( 'NONE',  ( 138.4999999999999147, 12.49999999999999645, 3.500000000000000000 ) ) ;
#24612 = DIRECTION ( 'NONE',  ( -0.000000000000000000, 0.000000000000000000, 1.000000000000000000 ) ) ;
#24613 = EDGE_CURVE ( 'NONE', #9579, #30841, #7877, .T. ) ;
#24614 = ADVANCED_FACE ( 'NONE', ( #16024 ), #24697, .F. ) ;
#24615 = CARTESIAN_POINT ( 'NONE',  ( 81.49999999999992895, 0.5000000000000004441, 3.500000000000000000 ) ) ;
#24616 = PLANE ( 'NONE',  #2900 ) ;
#24617 = DIRECTION ( 'NONE',  ( 1.000000000000000000, 0.000000000000000000, -0.000000000000000000 ) ) ;
#24618 = ORIENTED_EDGE ( 'NONE', *, *, #14971, .T. ) ;
#24619 = LINE ( 'NONE', #33101, #26258 ) ;
#24620 = CIRCLE ( 'NONE', #34680, 6.499999999999989342 ) ;
#24621 = EDGE_CURVE ( 'NONE', #20282, #13855, #9920, .T. ) ;
#24622 = AXIS2_PLACEMENT_3D ( 'NONE', #711, #21614, #27129 ) ;
#24623 = VERTEX_POINT ( 'NONE', #1420 ) ;
#24624 = ORIENTED_EDGE ( 'NONE', *, *, #1728, .T. ) ;
#24625 = CARTESIAN_POINT ( 'NONE',  ( -21.50000000000007461, 72.50000000000000000, 1.500000000000000000 ) ) ;
#24626 = ORIENTED_EDGE ( 'NONE', *, *, #18503, .T. ) ;
#24628 = ORIENTED_EDGE ( 'NONE', *, *, #6429, .T. ) ;
#24627 = CARTESIAN_POINT ( 'NONE',  ( -1.500000000000029088, -56.50000000000000711, 3.500000000000000000 ) ) ;
#24629 = EDGE_LOOP ( 'NONE', ( #12421, #35408, #32999, #5086 ) ) ;
#24630 = AXIS2_PLACEMENT_3D ( 'NONE', #25042, #34682, #27987 ) ;
#24631 = ORIENTED_EDGE ( 'NONE', *, *, #35677, .F. ) ;
#24633 = ORIENTED_EDGE ( 'NONE', *, *, #38815, .F. ) ;
#24632 = AXIS2_PLACEMENT_3D ( 'NONE', #8011, #4641, #37380 ) ;
#24634 = CARTESIAN_POINT ( 'NONE',  ( -21.50000000000004619, 3.500000000000003109, 3.500000000000000000 ) ) ;
#24635 = ORIENTED_EDGE ( 'NONE', *, *, #23810, .F. ) ;
#24636 = CARTESIAN_POINT ( 'NONE',  ( 61.49999999999994316, 15.50000000000000000, 3.500000000000000000 ) ) ;
#24637 = DIRECTION ( 'NONE',  ( 0.000000000000000000, -1.000000000000000000, 0.000000000000000000 ) ) ;
#24638 = EDGE_CURVE ( 'NONE', #7420, #18678, #21950, .T. ) ;
#24639 = PLANE ( 'NONE',  #13264 ) ;
#24640 = PLANE ( 'NONE',  #28136 ) ;
#24641 = CARTESIAN_POINT ( 'NONE',  ( -194.9999999999999147, -88.50000000000001421, 15.00000000000000000 ) ) ;
#24642 = ORIENTED_EDGE ( 'NONE', *, *, #33822, .T. ) ;
#24643 = VERTEX_POINT ( 'NONE', #13450 ) ;
#24644 = VECTOR ( 'NONE', #24842, 1000.000000000000000 ) ;
#24645 = FACE_OUTER_BOUND ( 'NONE', #17232, .T. ) ;
#24646 = DIRECTION ( 'NONE',  ( 0.000000000000000000, -1.000000000000000000, 0.000000000000000000 ) ) ;
#24647 = VECTOR ( 'NONE', #2420, 1000.000000000000000 ) ;
#24648 = LINE ( 'NONE', #3750, #537 ) ;
#24649 = DIRECTION ( 'NONE',  ( 1.000000000000000000, 0.000000000000000000, -0.000000000000000000 ) ) ;
#24650 = CARTESIAN_POINT ( 'NONE',  ( -58.50000000000004974, 0.5000000000000004441, 3.500000000000000000 ) ) ;
#24651 = LINE ( 'NONE', #29987, #14804 ) ;
#24652 = DIRECTION ( 'NONE',  ( 0.000000000000000000, 0.000000000000000000, 1.000000000000000000 ) ) ;
#24653 = EDGE_CURVE ( 'NONE', #7114, #23165, #3612, .T. ) ;
#24654 = AXIS2_PLACEMENT_3D ( 'NONE', #12414, #19088, #13358 ) ;
#24655 = DIRECTION ( 'NONE',  ( -0.000000000000000000, -0.000000000000000000, -1.000000000000000000 ) ) ;
#24656 = DIRECTION ( 'NONE',  ( -0.000000000000000000, 0.000000000000000000, -1.000000000000000000 ) ) ;
#24657 = AXIS2_PLACEMENT_3D ( 'NONE', #15393, #29445, #23530 ) ;
#24658 = ORIENTED_EDGE ( 'NONE', *, *, #34977, .F. ) ;
#24659 = PLANE ( 'NONE',  #4794 ) ;
#24660 = ORIENTED_EDGE ( 'NONE', *, *, #4670, .T. ) ;
#24661 = EDGE_CURVE ( 'NONE', #1736, #21059, #25464, .T. ) ;
#24662 = DIRECTION ( 'NONE',  ( 0.000000000000000000, -1.000000000000000000, 0.000000000000000000 ) ) ;
#24663 = DIRECTION ( 'NONE',  ( -1.000000000000000000, -0.000000000000000000, -0.000000000000000000 ) ) ;
#24664 = ADVANCED_FACE ( 'NONE', ( #28033 ), #22324, .F. ) ;
#24665 = ORIENTED_EDGE ( 'NONE', *, *, #4068, .T. ) ;
#24666 = EDGE_LOOP ( 'NONE', ( #9265, #3437, #14325, #25138 ) ) ;
#24667 = EDGE_CURVE ( 'NONE', #10571, #22457, #19177, .T. ) ;
#24668 = DIRECTION ( 'NONE',  ( 0.000000000000000000, -1.000000000000000000, 0.000000000000000000 ) ) ;
#24669 = VERTEX_POINT ( 'NONE', #30804 ) ;
#24670 = ORIENTED_EDGE ( 'NONE', *, *, #33944, .T. ) ;
#24671 = VERTEX_POINT ( 'NONE', #15834 ) ;
#24672 = VERTEX_POINT ( 'NONE', #12875 ) ;
#24673 = DIRECTION ( 'NONE',  ( 1.000000000000000000, 0.000000000000000000, 0.000000000000000000 ) ) ;
#24674 = PLANE ( 'NONE',  #13056 ) ;
#24675 = VECTOR ( 'NONE', #18659, 1000.000000000000000 ) ;
#24676 = DIRECTION ( 'NONE',  ( -0.000000000000000000, -0.000000000000000000, -1.000000000000000000 ) ) ;
#24677 = EDGE_CURVE ( 'NONE', #21966, #29259, #656, .T. ) ;
#24678 = ORIENTED_EDGE ( 'NONE', *, *, #13169, .T. ) ;
#24679 = FACE_OUTER_BOUND ( 'NONE', #33786, .T. ) ;
#24680 = VECTOR ( 'NONE', #33711, 1000.000000000000000 ) ;
#24681 = FACE_OUTER_BOUND ( 'NONE', #35385, .T. ) ;
#24682 = PLANE ( 'NONE',  #28213 ) ;
#24683 = VERTEX_POINT ( 'NONE', #7338 ) ;
#24684 = ORIENTED_EDGE ( 'NONE', *, *, #11341, .T. ) ;
#24685 = EDGE_CURVE ( 'NONE', #20382, #34204, #33962, .T. ) ;
#24686 = VERTEX_POINT ( 'NONE', #31182 ) ;
#24687 = CARTESIAN_POINT ( 'NONE',  ( 141.4999999999999147, -47.50000000000001421, 3.500000000000000000 ) ) ;
#24688 = DIRECTION ( 'NONE',  ( 1.000000000000000000, 0.000000000000000000, 0.000000000000000000 ) ) ;
#24690 = ORIENTED_EDGE ( 'NONE', *, *, #36166, .F. ) ;
#24689 = DIRECTION ( 'NONE',  ( -0.000000000000000000, -0.000000000000000000, -1.000000000000000000 ) ) ;
#24691 = PLANE ( 'NONE',  #31727 ) ;
#24692 = DIRECTION ( 'NONE',  ( -0.000000000000000000, 0.000000000000000000, 1.000000000000000000 ) ) ;
#24693 = LINE ( 'NONE', #6949, #10254 ) ;
#24694 = DIRECTION ( 'NONE',  ( 0.000000000000000000, -0.000000000000000000, 1.000000000000000000 ) ) ;
#24695 = EDGE_CURVE ( 'NONE', #19826, #4263, #6953, .T. ) ;
#24696 = ORIENTED_EDGE ( 'NONE', *, *, #24122, .F. ) ;
#24697 = PLANE ( 'NONE',  #6648 ) ;
#24698 = ADVANCED_FACE ( 'NONE', ( #4184 ), #37113, .F. ) ;
#24700 = CYLINDRICAL_SURFACE ( 'NONE', #4996, 2.500000000000002220 ) ;
#24699 = LINE ( 'NONE', #77, #10061 ) ;
#24701 = CALENDAR_DATE ( 2023, 4, 9 ) ;
#24702 = ORIENTED_EDGE ( 'NONE', *, *, #31678, .F. ) ;
#24703 = VECTOR ( 'NONE', #3142, 1000.000000000000000 ) ;
#24704 = EDGE_CURVE ( 'NONE', #632, #11456, #24890, .T. ) ;
#24705 = DIRECTION ( 'NONE',  ( -0.000000000000000000, -0.000000000000000000, -1.000000000000000000 ) ) ;
#24706 = CARTESIAN_POINT ( 'NONE',  ( 170.0000000000000000, 0.000000000000000000, 2.500000000000000000 ) ) ;
#24707 = VECTOR ( 'NONE', #2609, 1000.000000000000000 ) ;
#24708 = LINE ( 'NONE', #37307, #34067 ) ;
#24710 = ORIENTED_EDGE ( 'NONE', *, *, #5719, .T. ) ;
#24709 = AXIS2_PLACEMENT_3D ( 'NONE', #35703, #35498, #5738 ) ;
#24711 = ORIENTED_EDGE ( 'NONE', *, *, #24333, .T. ) ;
#24712 = EDGE_CURVE ( 'NONE', #10764, #1254, #21753, .T. ) ;
#24713 = AXIS2_PLACEMENT_3D ( 'NONE', #29299, #23972, #15110 ) ;
#24714 = CARTESIAN_POINT ( 'NONE',  ( 38.49999999999995026, -68.50000000000000000, 3.500000000000000000 ) ) ;
#24715 = DIRECTION ( 'NONE',  ( -0.000000000000000000, -0.000000000000000000, -1.000000000000000000 ) ) ;
#24716 = ORIENTED_EDGE ( 'NONE', *, *, #16612, .F. ) ;
#24717 = LINE ( 'NONE', #11056, #36881 ) ;
#24718 = LINE ( 'NONE', #16241, #27980 ) ;
#24719 = ORIENTED_EDGE ( 'NONE', *, *, #5291, .T. ) ;
#24720 = CARTESIAN_POINT ( 'NONE',  ( 141.4999999999999147, 15.50000000000000000, 3.500000000000000000 ) ) ;
#24721 = EDGE_LOOP ( 'NONE', ( #7058, #3119, #21489, #11048 ) ) ;
#24722 = DIRECTION ( 'NONE',  ( -0.000000000000000000, 1.000000000000000000, -0.000000000000000000 ) ) ;
#24723 = EDGE_CURVE ( 'NONE', #38949, #27778, #1229, .T. ) ;
#24724 = ORIENTED_EDGE ( 'NONE', *, *, #19745, .F. ) ;
#24725 = DIRECTION ( 'NONE',  ( 0.000000000000000000, 1.000000000000000000, 0.000000000000000000 ) ) ;
#24726 = CARTESIAN_POINT ( 'NONE',  ( -101.7500000000000284, -103.0000000000000000, 3.000000000000001332 ) ) ;
#24727 = ORIENTED_EDGE ( 'NONE', *, *, #15066, .T. ) ;
#24728 = EDGE_CURVE ( 'NONE', #26547, #9177, #31763, .T. ) ;
#24729 = AXIS2_PLACEMENT_3D ( 'NONE', #22057, #9843, #30916 ) ;
#24730 = EDGE_LOOP ( 'NONE', ( #27506, #28602, #12286, #13425 ) ) ;
#24731 = AXIS2_PLACEMENT_3D ( 'NONE', #4874, #38390, #14738 ) ;
#24732 = AXIS2_PLACEMENT_3D ( 'NONE', #15536, #21454, #27558 ) ;
#24733 = CARTESIAN_POINT ( 'NONE',  ( 138.4999999999999147, -47.50000000000001421, 3.500000000000000000 ) ) ;
#24734 = DIRECTION ( 'NONE',  ( -0.000000000000000000, -0.000000000000000000, 1.000000000000000000 ) ) ;
#24735 = CARTESIAN_POINT ( 'NONE',  ( -81.50000000000005684, 72.50000000000000000, 3.500000000000000000 ) ) ;
#24736 = EDGE_LOOP ( 'NONE', ( #20517, #10109, #3536, #4992 ) ) ;
#24737 = DIRECTION ( 'NONE',  ( 0.000000000000000000, -0.000000000000000000, -1.000000000000000000 ) ) ;
#24738 = AXIS2_PLACEMENT_3D ( 'NONE', #72, #38520, #11918 ) ;
#24739 = EDGE_LOOP ( 'NONE', ( #36256, #25356, #38334, #24772 ) ) ;
#24740 = CARTESIAN_POINT ( 'NONE',  ( -101.5000000000000284, -8.500000000000007105, 3.500000000000000000 ) ) ;
#24741 = LINE ( 'NONE', #28075, #20830 ) ;
#24742 = CYLINDRICAL_SURFACE ( 'NONE', #23013, 7.500000000000000000 ) ;
#24743 = CARTESIAN_POINT ( 'NONE',  ( -38.50000000000003553, -23.50000000000000711, 1.500000000000000000 ) ) ;
#24744 = LINE ( 'NONE', #9577, #4011 ) ;
#24745 = EDGE_LOOP ( 'NONE', ( #8278, #28449, #31259, #29397 ) ) ;
#24746 = EDGE_CURVE ( 'NONE', #17131, #33603, #29009, .T. ) ;
#24747 = FACE_OUTER_BOUND ( 'NONE', #17850, .T. ) ;
#24748 = EDGE_CURVE ( 'NONE', #14008, #25884, #14037, .T. ) ;
#24749 = FACE_OUTER_BOUND ( 'NONE', #29533, .T. ) ;
#24750 = PERSON_AND_ORGANIZATION ( #29847, #24396 ) ;
#24751 = ADVANCED_FACE ( 'NONE', ( #35323 ), #14244, .T. ) ;
#24752 = CARTESIAN_POINT ( 'NONE',  ( -21.50000000000004619, -11.50000000000001066, 1.500000000000000000 ) ) ;
#24753 = LINE ( 'NONE', #36773, #34127 ) ;
#24754 = DIRECTION ( 'NONE',  ( 0.000000000000000000, -0.000000000000000000, 1.000000000000000000 ) ) ;
#24755 = EDGE_CURVE ( 'NONE', #35483, #15245, #25860, .T. ) ;
#24756 = CARTESIAN_POINT ( 'NONE',  ( 141.4999999999999147, 3.500000000000003109, 3.500000000000000000 ) ) ;
#24757 = EDGE_CURVE ( 'NONE', #3744, #37573, #30560, .T. ) ;
#24758 = DIRECTION ( 'NONE',  ( 0.000000000000000000, -1.000000000000000000, 0.000000000000000000 ) ) ;
#24759 = DIRECTION ( 'NONE',  ( 1.000000000000000000, 0.000000000000000000, -0.000000000000000000 ) ) ;
#24760 = VECTOR ( 'NONE', #37582, 1000.000000000000000 ) ;
#24761 = VECTOR ( 'NONE', #11105, 1000.000000000000000 ) ;
#24762 = VECTOR ( 'NONE', #30080, 1000.000000000000000 ) ;
#24764 = VERTEX_POINT ( 'NONE', #26264 ) ;
#24763 = LINE ( 'NONE', #36780, #31154 ) ;
#24765 = FACE_BOUND ( 'NONE', #24428, .T. ) ;
#24766 = AXIS2_PLACEMENT_3D ( 'NONE', #353, #8839, #38800 ) ;
#24767 = VERTEX_POINT ( 'NONE', #37690 ) ;
#24768 = ORIENTED_EDGE ( 'NONE', *, *, #32113, .F. ) ;
#24770 = EDGE_LOOP ( 'NONE', ( #13279, #1459, #5148 ) ) ;
#24769 = DIRECTION ( 'NONE',  ( -0.000000000000000000, 0.000000000000000000, 1.000000000000000000 ) ) ;
#24771 = LINE ( 'NONE', #18681, #25504 ) ;
#24772 = ORIENTED_EDGE ( 'NONE', *, *, #26629, .T. ) ;
#24773 = CC_DESIGN_DATE_AND_TIME_ASSIGNMENT ( #20010, #26103, ( #6110 ) ) ;
#24774 = ORIENTED_EDGE ( 'NONE', *, *, #24746, .F. ) ;
#24775 = VERTEX_POINT ( 'NONE', #7724 ) ;
#24776 = CARTESIAN_POINT ( 'NONE',  ( -121.5000000000000426, 3.500000000000003109, 3.500000000000000000 ) ) ;
#24777 = ORIENTED_EDGE ( 'NONE', *, *, #26787, .T. ) ;
#24778 = CARTESIAN_POINT ( 'NONE',  ( -161.5000000000000284, 39.49999999999999289, 1.500000000000000000 ) ) ;
#24779 = VERTEX_POINT ( 'NONE', #35520 ) ;
#24780 = LINE ( 'NONE', #30880, #28530 ) ;
#24781 = EDGE_CURVE ( 'NONE', #27532, #26906, #25664, .T. ) ;
#24782 = VERTEX_POINT ( 'NONE', #23304 ) ;
#24784 = ORIENTED_EDGE ( 'NONE', *, *, #99, .T. ) ;
#24783 = EDGE_CURVE ( 'NONE', #31371, #19629, #10893, .T. ) ;
#24785 = DIRECTION ( 'NONE',  ( -0.000000000000000000, -0.000000000000000000, -1.000000000000000000 ) ) ;
#24786 = LINE ( 'NONE', #557, #18956 ) ;
#24787 = CARTESIAN_POINT ( 'NONE',  ( -187.4999999999999716, 99.99999999999998579, 13.00000000000000000 ) ) ;
#24788 = CARTESIAN_POINT ( 'NONE',  ( -61.50000000000002842, -68.50000000000000000, 1.500000000000000000 ) ) ;
#24789 = EDGE_LOOP ( 'NONE', ( #37461, #32220, #2142, #31732 ) ) ;
#24790 = CARTESIAN_POINT ( 'NONE',  ( -121.5000000000000284, -44.50000000000001421, 3.500000000000000000 ) ) ;
#24792 = CARTESIAN_POINT ( 'NONE',  ( -81.50000000000002842, -35.50000000000000711, 3.500000000000000000 ) ) ;
#24791 = CARTESIAN_POINT ( 'NONE',  ( -98.50000000000004263, 51.49999999999999289, 3.500000000000000000 ) ) ;
#24793 = DIRECTION ( 'NONE',  ( -1.000000000000000000, -0.000000000000000000, -0.000000000000000000 ) ) ;
#24794 = LINE ( 'NONE', #36815, #36831 ) ;
#24795 = DIRECTION ( 'NONE',  ( 0.000000000000000000, -1.000000000000000000, 0.000000000000000000 ) ) ;
#24796 = CARTESIAN_POINT ( 'NONE',  ( 201.9999999999999432, 103.0000000000000000, 3.000000000000001332 ) ) ;
#24797 = AXIS2_PLACEMENT_3D ( 'NONE', #8464, #17344, #20105 ) ;
#24798 = ORIENTED_EDGE ( 'NONE', *, *, #33595, .F. ) ;
#24799 = AXIS2_PLACEMENT_3D ( 'NONE', #23733, #26875, #27460 ) ;
#24800 = PLANE ( 'NONE',  #22315 ) ;
#24801 = CARTESIAN_POINT ( 'NONE',  ( -158.5000000000000000, -68.50000000000000000, 3.500000000000000000 ) ) ;
#24802 = CARTESIAN_POINT ( 'NONE',  ( -1.599999999999998535, -85.00000000000000000, 1.500000000000000000 ) ) ;
#24803 = CARTESIAN_POINT ( 'NONE',  ( -61.50000000000005684, 15.50000000000000000, 3.500000000000000000 ) ) ;
#24804 = PLANE ( 'NONE',  #3268 ) ;
#24805 = LINE ( 'NONE', #24228, #29571 ) ;
#24806 = DIRECTION ( 'NONE',  ( 1.000000000000000000, 0.000000000000000000, 0.000000000000000000 ) ) ;
#24807 = LINE ( 'NONE', #1333, #15772 ) ;
#24808 = EDGE_CURVE ( 'NONE', #6350, #31116, #5360, .T. ) ;
#24809 = ORIENTED_EDGE ( 'NONE', *, *, #16079, .F. ) ;
#24810 = DIRECTION ( 'NONE',  ( -1.000000000000000000, 0.000000000000000000, 0.000000000000000000 ) ) ;
#24811 = VERTEX_POINT ( 'NONE', #22708 ) ;
#24812 = EDGE_CURVE ( 'NONE', #38676, #15050, #32160, .T. ) ;
#24813 = AXIS2_PLACEMENT_3D ( 'NONE', #16732, #25400, #19889 ) ;
#24814 = VECTOR ( 'NONE', #29926, 1000.000000000000000 ) ;
#24815 = DIRECTION ( 'NONE',  ( 0.000000000000000000, -1.000000000000000000, 0.000000000000000000 ) ) ;
#24816 = ORIENTED_EDGE ( 'NONE', *, *, #8077, .F. ) ;
#24818 = VERTEX_POINT ( 'NONE', #38291 ) ;
#24817 = DIRECTION ( 'NONE',  ( -0.000000000000000000, -0.000000000000000000, -1.000000000000000000 ) ) ;
#24819 = ORIENTED_EDGE ( 'NONE', *, *, #36398, .F. ) ;
#24821 = EDGE_CURVE ( 'NONE', #35968, #16712, #26059, .T. ) ;
#24820 = VECTOR ( 'NONE', #29693, 1000.000000000000000 ) ;
#24822 = AXIS2_PLACEMENT_3D ( 'NONE', #27029, #29598, #14440 ) ;
#24823 = ORIENTED_EDGE ( 'NONE', *, *, #25147, .T. ) ;
#24824 = ADVANCED_FACE ( 'NONE', ( #17404 ), #16601, .F. ) ;
#24825 = EDGE_LOOP ( 'NONE', ( #22052, #24282, #36796, #9214 ) ) ;
#24826 = DIRECTION ( 'NONE',  ( 0.000000000000000000, -1.000000000000000000, 0.000000000000000000 ) ) ;
#24827 = ORIENTED_EDGE ( 'NONE', *, *, #26356, .F. ) ;
#24828 = CARTESIAN_POINT ( 'NONE',  ( -214.4999999999999432, 5.000000000000000000, -108.0000000000000426 ) ) ;
#24829 = EDGE_CURVE ( 'NONE', #25350, #36127, #13842, .T. ) ;
#24830 = DIRECTION ( 'NONE',  ( 0.000000000000000000, -0.000000000000000000, 1.000000000000000000 ) ) ;
#24831 = CARTESIAN_POINT ( 'NONE',  ( -21.50000000000004619, 3.500000000000003109, 1.500000000000000000 ) ) ;
#24832 = CARTESIAN_POINT ( 'NONE',  ( 138.4999999999998579, 63.50000000000000000, 3.500000000000000000 ) ) ;
#24833 = LINE ( 'NONE', #21499, #27295 ) ;
#24834 = EDGE_LOOP ( 'NONE', ( #17071, #16576, #28822, #24144 ) ) ;
#24835 = ORIENTED_EDGE ( 'NONE', *, *, #10139, .F. ) ;
#24836 = CARTESIAN_POINT ( 'NONE',  ( 185.5000000000001137, 2.660000000000001030, -95.75000000000008527 ) ) ;
#24837 = PLANE ( 'NONE',  #768 ) ;
#24838 = VECTOR ( 'NONE', #27285, 1000.000000000000000 ) ;
#24839 = LINE ( 'NONE', #3557, #18778 ) ;
#24840 = CARTESIAN_POINT ( 'NONE',  ( 41.49999999999992895, 24.49999999999999289, 1.500000000000000000 ) ) ;
#24841 = VECTOR ( 'NONE', #15867, 1000.000000000000000 ) ;
#24842 = DIRECTION ( 'NONE',  ( -0.000000000000000000, -0.000000000000000000, -1.000000000000000000 ) ) ;
#24843 = CARTESIAN_POINT ( 'NONE',  ( -141.5000000000000284, 60.50000000000000000, 3.500000000000000000 ) ) ;
#24844 = DIRECTION ( 'NONE',  ( 1.000000000000000000, 0.000000000000000000, 0.000000000000000000 ) ) ;
#24845 = AXIS2_PLACEMENT_3D ( 'NONE', #1857, #7972, #28858 ) ;
#24846 = VECTOR ( 'NONE', #27123, 1000.000000000000000 ) ;
#24847 = LINE ( 'NONE', #18945, #23675 ) ;
#24848 = CARTESIAN_POINT ( 'NONE',  ( -118.5000000000000426, -11.50000000000001066, 1.500000000000000000 ) ) ;
#24849 = ORIENTED_EDGE ( 'NONE', *, *, #14402, .T. ) ;
#24850 = FACE_OUTER_BOUND ( 'NONE', #23582, .T. ) ;
#24851 = EDGE_LOOP ( 'NONE', ( #16873, #24037, #25890, #27742 ) ) ;
#24852 = LINE ( 'NONE', #12648, #25597 ) ;
#24853 = EDGE_CURVE ( 'NONE', #2168, #20671, #5158, .T. ) ;
#24854 = DIRECTION ( 'NONE',  ( 1.000000000000000000, 0.000000000000000000, -0.000000000000000000 ) ) ;
#24855 = EDGE_LOOP ( 'NONE', ( #9456, #813, #26226 ) ) ;
#24856 = ORIENTED_EDGE ( 'NONE', *, *, #7588, .T. ) ;
#24857 = EDGE_CURVE ( 'NONE', #22147, #21718, #29206, .T. ) ;
#24858 = DIRECTION ( 'NONE',  ( -0.000000000000000000, -0.000000000000000000, -1.000000000000000000 ) ) ;
#24859 = EDGE_LOOP ( 'NONE', ( #1694, #7693, #5157, #33324 ) ) ;
#24860 = EDGE_LOOP ( 'NONE', ( #33361, #19572, #22713, #17079 ) ) ;
#24861 = ORIENTED_EDGE ( 'NONE', *, *, #24975, .F. ) ;
#24862 = CIRCLE ( 'NONE', #307, 10.00000000000000888 ) ;
#24863 = EDGE_CURVE ( 'NONE', #33017, #16877, #20157, .T. ) ;
#24864 = ORIENTED_EDGE ( 'NONE', *, *, #18278, .F. ) ;
#24865 = AXIS2_PLACEMENT_3D ( 'NONE', #23635, #35858, #8662 ) ;
#24866 = DIRECTION ( 'NONE',  ( -1.000000000000000000, -0.000000000000000000, -0.000000000000000000 ) ) ;
#24867 = CARTESIAN_POINT ( 'NONE',  ( 138.4999999999999147, 12.49999999999999645, 3.500000000000000000 ) ) ;
#24868 = EDGE_CURVE ( 'NONE', #1654, #11716, #8130, .T. ) ;
#24869 = AXIS2_PLACEMENT_3D ( 'NONE', #14035, #1612, #25662 ) ;
#24870 = DIRECTION ( 'NONE',  ( -0.000000000000000000, 0.000000000000000000, -1.000000000000000000 ) ) ;
#24871 = VECTOR ( 'NONE', #20349, 1000.000000000000000 ) ;
#24872 = EDGE_LOOP ( 'NONE', ( #34936, #2124, #23620, #34008 ) ) ;
#24873 = PLANE ( 'NONE',  #15129 ) ;
#24874 = CARTESIAN_POINT ( 'NONE',  ( -78.50000000000004263, 0.5000000000000004441, 1.500000000000000000 ) ) ;
#24875 = DIRECTION ( 'NONE',  ( 1.000000000000000000, 0.000000000000000000, 0.000000000000000000 ) ) ;
#24876 = EDGE_LOOP ( 'NONE', ( #40, #32683, #19050, #1346 ) ) ;
#24877 = ORIENTED_EDGE ( 'NONE', *, *, #7496, .T. ) ;
#24878 = EDGE_CURVE ( 'NONE', #29654, #36372, #13650, .T. ) ;
#24879 = ORIENTED_EDGE ( 'NONE', *, *, #28614, .T. ) ;
#24880 = DIRECTION ( 'NONE',  ( -0.000000000000000000, 1.000000000000000000, -0.000000000000000000 ) ) ;
#24881 = CARTESIAN_POINT ( 'NONE',  ( 0.000000000000000000, 30.00000000000000000, 2.099999999999993427 ) ) ;
#24883 = EDGE_LOOP ( 'NONE', ( #12180, #36548, #35899, #33323 ) ) ;
#24882 = CARTESIAN_POINT ( 'NONE',  ( -121.5000000000000426, 27.49999999999999645, 3.500000000000000000 ) ) ;
#24884 = DIRECTION ( 'NONE',  ( 0.000000000000000000, -1.000000000000000000, 0.000000000000000000 ) ) ;
#24885 = LINE ( 'NONE', #25461, #35961 ) ;
#24886 = DIRECTION ( 'NONE',  ( -0.000000000000000000, -0.000000000000000000, -1.000000000000000000 ) ) ;
#24887 = CARTESIAN_POINT ( 'NONE',  ( -121.5000000000000426, -11.50000000000001066, 3.500000000000000000 ) ) ;
#24888 = ORIENTED_EDGE ( 'NONE', *, *, #28520, .F. ) ;
#24889 = AXIS2_PLACEMENT_3D ( 'NONE', #30862, #3862, #25144 ) ;
#24890 = LINE ( 'NONE', #16221, #34944 ) ;
#24892 = PLANE ( 'NONE',  #27036 ) ;
#24891 = DIRECTION ( 'NONE',  ( 0.000000000000000000, -0.000000000000000000, 1.000000000000000000 ) ) ;
#24893 = VECTOR ( 'NONE', #7379, 1000.000000000000000 ) ;
#24894 = FACE_OUTER_BOUND ( 'NONE', #18777, .T. ) ;
#24895 = CARTESIAN_POINT ( 'NONE',  ( -18.50000000000004263, 12.49999999999999645, 1.500000000000000000 ) ) ;
#24897 = VECTOR ( 'NONE', #24673, 1000.000000000000000 ) ;
#24896 = CARTESIAN_POINT ( 'NONE',  ( 18.49999999999990408, 72.50000000000000000, 3.500000000000000000 ) ) ;
#24898 = ORIENTED_EDGE ( 'NONE', *, *, #26129, .F. ) ;
#24899 = VECTOR ( 'NONE', #13600, 1000.000000000000000 ) ;
#24900 = EDGE_LOOP ( 'NONE', ( #14068, #25631, #34122, #12086 ) ) ;
#24901 = EDGE_CURVE ( 'NONE', #21745, #24767, #2602, .T. ) ;
#24902 = DIRECTION ( 'NONE',  ( 0.000000000000000000, -0.000000000000000000, 1.000000000000000000 ) ) ;
#24903 = CARTESIAN_POINT ( 'NONE',  ( -41.50000000000006395, 51.49999999999999289, 3.500000000000000000 ) ) ;
#24904 = ORIENTED_EDGE ( 'NONE', *, *, #30369, .T. ) ;
#24905 = CARTESIAN_POINT ( 'NONE',  ( 38.49999999999989342, 75.50000000000000000, 3.500000000000000000 ) ) ;
#24906 = CARTESIAN_POINT ( 'NONE',  ( -161.5000000000000568, 60.50000000000000000, 3.500000000000000000 ) ) ;
#24907 = ADVANCED_FACE ( 'NONE', ( #23696 ), #9102, .F. ) ;
#24908 = VERTEX_POINT ( 'NONE', #6148 ) ;
#24909 = CARTESIAN_POINT ( 'NONE',  ( 41.49999999999995026, -44.50000000000001421, 3.500000000000000000 ) ) ;
#24910 = ORIENTED_EDGE ( 'NONE', *, *, #32657, .T. ) ;
#24911 = EDGE_CURVE ( 'NONE', #24669, #991, #20749, .T. ) ;
#24912 = CARTESIAN_POINT ( 'NONE',  ( -81.50000000000004263, 15.50000000000000000, 3.500000000000000000 ) ) ;
#24913 = VECTOR ( 'NONE', #15852, 1000.000000000000000 ) ;
#24914 = ORIENTED_EDGE ( 'NONE', *, *, #1937, .F. ) ;
#24915 = ADVANCED_FACE ( 'NONE', ( #32949 ), #5757, .F. ) ;
#24916 = VECTOR ( 'NONE', #23437, 1000.000000000000000 ) ;
#24917 = CYLINDRICAL_SURFACE ( 'NONE', #2422, 1.599999999999998535 ) ;
#24918 = CARTESIAN_POINT ( 'NONE',  ( -81.50000000000005684, 60.50000000000000000, 3.500000000000000000 ) ) ;
#24919 = ORIENTED_EDGE ( 'NONE', *, *, #22064, .T. ) ;
#24920 = EDGE_CURVE ( 'NONE', #25424, #12220, #8720, .T. ) ;
#24921 = VECTOR ( 'NONE', #11782, 1000.000000000000000 ) ;
#24922 = ORIENTED_EDGE ( 'NONE', *, *, #26840, .F. ) ;
#24923 = AXIS2_PLACEMENT_3D ( 'NONE', #5542, #8492, #31737 ) ;
#24924 = ADVANCED_FACE ( 'NONE', ( #32756 ), #21126, .F. ) ;
#24925 = CARTESIAN_POINT ( 'NONE',  ( -41.50000000000006395, 48.49999999999998579, 1.500000000000000000 ) ) ;
#24926 = VECTOR ( 'NONE', #1525, 1000.000000000000000 ) ;
#24927 = LINE ( 'NONE', #30836, #10822 ) ;
#24928 = DIRECTION ( 'NONE',  ( 1.000000000000000000, 0.000000000000000000, 0.000000000000000000 ) ) ;
#24929 = ORIENTED_EDGE ( 'NONE', *, *, #6911, .T. ) ;
#24930 = DIRECTION ( 'NONE',  ( -0.000000000000000000, 0.000000000000000000, 1.000000000000000000 ) ) ;
#24931 = ADVANCED_FACE ( 'NONE', ( #14825 ), #18183, .F. ) ;
#24932 = ORIENTED_EDGE ( 'NONE', *, *, #23508, .F. ) ;
#24933 = CARTESIAN_POINT ( 'NONE',  ( -121.5000000000000426, 27.49999999999999645, 3.500000000000000000 ) ) ;
#24934 = CARTESIAN_POINT ( 'NONE',  ( 118.4999999999999432, 15.50000000000000000, 3.500000000000000000 ) ) ;
#24935 = PLANE ( 'NONE',  #25498 ) ;
#24936 = DESIGN_CONTEXT ( 'detailed design', #26898, 'design' ) ;
#24937 = LINE ( 'NONE', #7182, #1404 ) ;
#24938 = PLANE ( 'NONE',  #11014 ) ;
#24939 = ORIENTED_EDGE ( 'NONE', *, *, #30520, .T. ) ;
#24940 = CARTESIAN_POINT ( 'NONE',  ( 141.4999999999999147, 3.500000000000003109, 3.500000000000000000 ) ) ;
#24941 = DIRECTION ( 'NONE',  ( 0.000000000000000000, -1.000000000000000000, 0.000000000000000000 ) ) ;
#24942 = CALENDAR_DATE ( 2023, 4, 9 ) ;
#24943 = CARTESIAN_POINT ( 'NONE',  ( -58.50000000000003553, -44.50000000000001421, 3.500000000000000000 ) ) ;
#24944 = LINE ( 'NONE', #708, #21564 ) ;
#24945 = DIRECTION ( 'NONE',  ( -1.000000000000000000, -0.000000000000000000, -0.000000000000000000 ) ) ;
#24946 = AXIS2_PLACEMENT_3D ( 'NONE', #16668, #9991, #28485 ) ;
#24947 = EDGE_CURVE ( 'NONE', #13146, #36843, #30185, .T. ) ;
#24948 = CARTESIAN_POINT ( 'NONE',  ( -101.5000000000000284, -35.50000000000000711, 1.500000000000000000 ) ) ;
#24949 = AXIS2_PLACEMENT_3D ( 'NONE', #18408, #8019, #30409 ) ;
#24950 = DIRECTION ( 'NONE',  ( -0.000000000000000000, -0.000000000000000000, -1.000000000000000000 ) ) ;
#24951 = DIRECTION ( 'NONE',  ( 1.000000000000000000, 0.000000000000000000, 0.000000000000000000 ) ) ;
#24952 = EDGE_CURVE ( 'NONE', #31905, #15803, #6336, .T. ) ;
#24953 = CIRCLE ( 'NONE', #26842, 1.500000000000001332 ) ;
#24954 = VECTOR ( 'NONE', #36033, 1000.000000000000000 ) ;
#24956 = VERTEX_POINT ( 'NONE', #35914 ) ;
#24955 = DIRECTION ( 'NONE',  ( 0.000000000000000000, 1.000000000000000000, 0.000000000000000000 ) ) ;
#24957 = AXIS2_PLACEMENT_3D ( 'NONE', #5709, #29747, #15167 ) ;
#24958 = DIRECTION ( 'NONE',  ( 0.000000000000000000, -1.000000000000000000, 0.000000000000000000 ) ) ;
#24959 = ORIENTED_EDGE ( 'NONE', *, *, #18389, .T. ) ;
#24960 = EDGE_LOOP ( 'NONE', ( #2523, #31874, #34194, #10627 ) ) ;
#24962 = ORIENTED_EDGE ( 'NONE', *, *, #29858, .T. ) ;
#24961 = CARTESIAN_POINT ( 'NONE',  ( 58.49999999999994316, 63.50000000000000000, 3.500000000000000000 ) ) ;
#24963 = DIRECTION ( 'NONE',  ( 0.000000000000000000, -1.000000000000000000, 0.000000000000000000 ) ) ;
#24964 = ORIENTED_EDGE ( 'NONE', *, *, #28542, .F. ) ;
#24965 = VERTEX_POINT ( 'NONE', #15210 ) ;
#24966 = EDGE_CURVE ( 'NONE', #5391, #29468, #15406, .T. ) ;
#24967 = LINE ( 'NONE', #2578, #15619 ) ;
#24968 = DIRECTION ( 'NONE',  ( -0.000000000000000000, -0.000000000000000000, -1.000000000000000000 ) ) ;
#24969 = ORIENTED_EDGE ( 'NONE', *, *, #14111, .F. ) ;
#24970 = DIRECTION ( 'NONE',  ( -0.000000000000000000, -0.000000000000000000, 1.000000000000000000 ) ) ;
#24971 = VERTEX_POINT ( 'NONE', #227 ) ;
#24972 = EDGE_CURVE ( 'NONE', #30787, #25823, #12260, .T. ) ;
#24973 = EDGE_LOOP ( 'NONE', ( #19527, #12127, #17263, #4897 ) ) ;
#24974 = LINE ( 'NONE', #16107, #27318 ) ;
#24975 = EDGE_CURVE ( 'NONE', #5021, #36495, #17988, .T. ) ;
#24976 = FACE_OUTER_BOUND ( 'NONE', #13814, .T. ) ;
#24977 = LINE ( 'NONE', #25544, #3630 ) ;
#24978 = PLANE ( 'NONE',  #11531 ) ;
#24979 = ADVANCED_FACE ( 'NONE', ( #5571 ), #17798, .T. ) ;
#24980 = AXIS2_PLACEMENT_3D ( 'NONE', #26446, #11874, #8904 ) ;
#24981 = EDGE_LOOP ( 'NONE', ( #15524, #18720, #1497, #26415 ) ) ;
#24982 = CARTESIAN_POINT ( 'NONE',  ( -98.50000000000002842, -20.50000000000000355, 3.500000000000000000 ) ) ;
#24984 = DIRECTION ( 'NONE',  ( 0.000000000000000000, 0.000000000000000000, 1.000000000000000000 ) ) ;
#24983 = LINE ( 'NONE', #37583, #24031 ) ;
#24985 = DIRECTION ( 'NONE',  ( 8.659560562354951347E-17, 0.7071067811865460184, -0.7071067811865489050 ) ) ;
#24986 = LINE ( 'NONE', #21458, #6612 ) ;
#24987 = VECTOR ( 'NONE', #12419, 1000.000000000000000 ) ;
#24988 = DIRECTION ( 'NONE',  ( 1.000000000000000000, 0.000000000000000000, 0.000000000000000000 ) ) ;
#24989 = CIRCLE ( 'NONE', #26869, 1.499999999999987566 ) ;
#24990 = CARTESIAN_POINT ( 'NONE',  ( -81.50000000000004263, 27.49999999999999645, 3.500000000000000000 ) ) ;
#24991 = EDGE_LOOP ( 'NONE', ( #18783, #33061, #25102, #25834 ) ) ;
#24992 = AXIS2_PLACEMENT_3D ( 'NONE', #35333, #29421, #2419 ) ;
#24993 = CARTESIAN_POINT ( 'NONE',  ( -41.50000000000006395, 75.50000000000000000, 3.500000000000000000 ) ) ;
#24994 = FACE_OUTER_BOUND ( 'NONE', #29676, .T. ) ;
#24995 = CARTESIAN_POINT ( 'NONE',  ( -240.8845659166011046, 6.880159999999996501, 98.00000000000002842 ) ) ;
#24996 = CARTESIAN_POINT ( 'NONE',  ( -21.50000000000004619, 24.49999999999999289, 3.500000000000000000 ) ) ;
#24997 = DIRECTION ( 'NONE',  ( -1.000000000000000000, -1.468548974371900227E-16, -0.000000000000000000 ) ) ;
#24998 = LINE ( 'NONE', #7049, #17125 ) ;
#24999 = DIRECTION ( 'NONE',  ( 0.000000000000000000, -0.000000000000000000, -1.000000000000000000 ) ) ;
#25000 = DIRECTION ( 'NONE',  ( 0.000000000000000000, 0.000000000000000000, 1.000000000000000000 ) ) ;
#25001 = DIRECTION ( 'NONE',  ( 0.000000000000000000, -1.000000000000000000, 0.000000000000000000 ) ) ;
#25002 = ORIENTED_EDGE ( 'NONE', *, *, #16900, .F. ) ;
#25003 = DIRECTION ( 'NONE',  ( 1.000000000000000000, 0.000000000000000000, 0.000000000000000000 ) ) ;
#25004 = EDGE_CURVE ( 'NONE', #28899, #14844, #9835, .T. ) ;
#25005 = EDGE_CURVE ( 'NONE', #991, #29417, #18373, .T. ) ;
#25007 = ORIENTED_EDGE ( 'NONE', *, *, #20854, .T. ) ;
#25006 = LINE ( 'NONE', #13370, #22977 ) ;
#25008 = VECTOR ( 'NONE', #23280, 1000.000000000000000 ) ;
#25009 = FACE_BOUND ( 'NONE', #17857, .T. ) ;
#25010 = AXIS2_PLACEMENT_3D ( 'NONE', #24995, #569, #371 ) ;
#25011 = DIRECTION ( 'NONE',  ( -0.000000000000000000, -0.000000000000000000, -1.000000000000000000 ) ) ;
#25012 = ORIENTED_EDGE ( 'NONE', *, *, #37954, .F. ) ;
#25014 = ORIENTED_EDGE ( 'NONE', *, *, #17580, .T. ) ;
#25013 = DIRECTION ( 'NONE',  ( -1.000000000000000000, 0.000000000000000000, 0.000000000000000000 ) ) ;
#25015 = VECTOR ( 'NONE', #7399, 1000.000000000000000 ) ;
#25016 = ORIENTED_EDGE ( 'NONE', *, *, #30641, .F. ) ;
#25017 = VECTOR ( 'NONE', #21887, 1000.000000000000000 ) ;
#25018 = ORIENTED_EDGE ( 'NONE', *, *, #25047, .T. ) ;
#25019 = ORIENTED_EDGE ( 'NONE', *, *, #27648, .T. ) ;
#25020 = DIRECTION ( 'NONE',  ( -1.000000000000000000, -0.000000000000000000, -0.000000000000000000 ) ) ;
#25021 = ORIENTED_EDGE ( 'NONE', *, *, #23183, .T. ) ;
#25022 = CARTESIAN_POINT ( 'NONE',  ( -98.50000000000004263, 39.49999999999999289, 1.500000000000000000 ) ) ;
#25023 = EDGE_LOOP ( 'NONE', ( #16049, #26481, #8265, #27406 ) ) ;
#25024 = CARTESIAN_POINT ( 'NONE',  ( -203.4999999999999716, 2.775557561562891351E-14, 6.500000000000005329 ) ) ;
#25025 = CARTESIAN_POINT ( 'NONE',  ( 38.49999999999992184, 27.49999999999999645, 3.500000000000000000 ) ) ;
#25026 = DIRECTION ( 'NONE',  ( 0.000000000000000000, -1.000000000000000000, 0.000000000000000000 ) ) ;
#25027 = LINE ( 'NONE', #37057, #15261 ) ;
#25028 = EDGE_CURVE ( 'NONE', #26849, #19162, #20532, .T. ) ;
#25029 = ORIENTED_EDGE ( 'NONE', *, *, #11834, .T. ) ;
#25030 = EDGE_LOOP ( 'NONE', ( #17472, #13521, #13288, #27337 ) ) ;
#25031 = LINE ( 'NONE', #34094, #14191 ) ;
#25032 = AXIS2_PLACEMENT_3D ( 'NONE', #14168, #11605, #2337 ) ;
#25033 = LINE ( 'NONE', #31516, #25291 ) ;
#25034 = VECTOR ( 'NONE', #23671, 1000.000000000000000 ) ;
#25035 = FACE_OUTER_BOUND ( 'NONE', #22022, .T. ) ;
#25036 = DIRECTION ( 'NONE',  ( -1.000000000000000000, -0.000000000000000000, -0.000000000000000000 ) ) ;
#25037 = PRODUCT_DEFINITION_FORMATION_WITH_SPECIFIED_SOURCE ( 'ANY', '', #29838, .NOT_KNOWN. ) ;
#25038 = VECTOR ( 'NONE', #20053, 1000.000000000000000 ) ;
#25039 = CARTESIAN_POINT ( 'NONE',  ( 161.4999999999998579, 27.49999999999999645, 3.500000000000000000 ) ) ;
#25040 = VECTOR ( 'NONE', #20170, 1000.000000000000000 ) ;
#25041 = DIRECTION ( 'NONE',  ( -0.8571673007021116675, 1.049727191138617833E-16, 0.5150380749100552658 ) ) ;
#25043 = AXIS2_PLACEMENT_3D ( 'NONE', #13111, #6804, #18839 ) ;
#25042 = CARTESIAN_POINT ( 'NONE',  ( 0.000000000000000000, 102.9999999999999858, 6.500000000000005329 ) ) ;
#25044 = EDGE_CURVE ( 'NONE', #3957, #36418, #17610, .T. ) ;
#25045 = CARTESIAN_POINT ( 'NONE',  ( 81.49999999999992895, 3.500000000000003109, 1.500000000000000000 ) ) ;
#25047 = EDGE_CURVE ( 'NONE', #22013, #29294, #21710, .T. ) ;
#25046 = DIRECTION ( 'NONE',  ( 1.000000000000000000, 0.000000000000000000, 0.000000000000000000 ) ) ;
#25048 = VERTEX_POINT ( 'NONE', #31139 ) ;
#25049 = CARTESIAN_POINT ( 'NONE',  ( -81.50000000000002842, -44.50000000000001421, 3.500000000000000000 ) ) ;
#25050 = ORIENTED_EDGE ( 'NONE', *, *, #10461, .T. ) ;
#25051 = DIRECTION ( 'NONE',  ( 0.000000000000000000, -1.000000000000000000, 0.000000000000000000 ) ) ;
#25052 = EDGE_CURVE ( 'NONE', #9499, #19176, #37072, .T. ) ;
#25053 = PLANE ( 'NONE',  #22752 ) ;
#25054 = ORIENTED_EDGE ( 'NONE', *, *, #25230, .T. ) ;
#25055 = ORIENTED_EDGE ( 'NONE', *, *, #11980, .F. ) ;
#25056 = DIRECTION ( 'NONE',  ( 1.000000000000000000, 0.000000000000000000, 0.000000000000000000 ) ) ;
#25057 = VERTEX_POINT ( 'NONE', #30947 ) ;
#25058 = ORIENTED_EDGE ( 'NONE', *, *, #4780, .T. ) ;
#25059 = VECTOR ( 'NONE', #21534, 1000.000000000000000 ) ;
#25060 = ORIENTED_EDGE ( 'NONE', *, *, #20474, .F. ) ;
#25061 = VECTOR ( 'NONE', #28446, 1000.000000000000000 ) ;
#25062 = ORIENTED_EDGE ( 'NONE', *, *, #17040, .T. ) ;
#25063 = LINE ( 'NONE', #1205, #26194 ) ;
#25064 = VECTOR ( 'NONE', #11243, 1000.000000000000000 ) ;
#25065 = FACE_OUTER_BOUND ( 'NONE', #17998, .T. ) ;
#25066 = CARTESIAN_POINT ( 'NONE',  ( -6.999999999999912070, 5.000000000000000000, 93.41000000000002501 ) ) ;
#25067 = CARTESIAN_POINT ( 'NONE',  ( -18.50000000000001776, -71.50000000000001421, 1.500000000000000000 ) ) ;
#25068 = ORIENTED_EDGE ( 'NONE', *, *, #10059, .F. ) ;
#25069 = CARTESIAN_POINT ( 'NONE',  ( 61.49999999999994316, 27.49999999999999645, 3.500000000000000000 ) ) ;
#25070 = DIRECTION ( 'NONE',  ( -0.000000000000000000, 1.000000000000000000, -0.000000000000000000 ) ) ;
#25071 = CARTESIAN_POINT ( 'NONE',  ( -58.50000000000003553, -23.50000000000000711, 3.500000000000000000 ) ) ;
#25072 = ORIENTED_EDGE ( 'NONE', *, *, #4948, .F. ) ;
#25073 = ORIENTED_EDGE ( 'NONE', *, *, #6352, .T. ) ;
#25074 = EDGE_CURVE ( 'NONE', #22753, #10231, #7093, .T. ) ;
#25075 = ORIENTED_EDGE ( 'NONE', *, *, #34137, .F. ) ;
#25076 = ADVANCED_FACE ( 'NONE', ( #12831 ), #6527, .T. ) ;
#25077 = DIRECTION ( 'NONE',  ( -0.000000000000000000, -0.000000000000000000, -1.000000000000000000 ) ) ;
#25078 = FACE_OUTER_BOUND ( 'NONE', #21001, .T. ) ;
#25080 = VERTEX_POINT ( 'NONE', #9681 ) ;
#25079 = LINE ( 'NONE', #22318, #36911 ) ;
#25081 = CARTESIAN_POINT ( 'NONE',  ( 129.0000000000000568, -8.673617379884035472E-16, 2.099999999999990763 ) ) ;
#25082 = CARTESIAN_POINT ( 'NONE',  ( 170.0000000000000000, 15.57909421132923633, 2.500000000000000000 ) ) ;
#25083 = FACE_OUTER_BOUND ( 'NONE', #15859, .T. ) ;
#25084 = ORIENTED_EDGE ( 'NONE', *, *, #13964, .T. ) ;
#25085 = VECTOR ( 'NONE', #35099, 1000.000000000000000 ) ;
#25086 = DIRECTION ( 'NONE',  ( 0.000000000000000000, 0.000000000000000000, 1.000000000000000000 ) ) ;
#25089 = ADVANCED_FACE ( 'NONE', ( #3941 ), #22092, .F. ) ;
#25088 = DIRECTION ( 'NONE',  ( 0.000000000000000000, -1.000000000000000000, 0.000000000000000000 ) ) ;
#25087 = CARTESIAN_POINT ( 'NONE',  ( 38.49999999999992184, -11.50000000000001066, 3.500000000000000000 ) ) ;
#25090 = AXIS2_PLACEMENT_3D ( 'NONE', #18276, #30280, #36400 ) ;
#25091 = ORIENTED_EDGE ( 'NONE', *, *, #26406, .F. ) ;
#25092 = AXIS2_PLACEMENT_3D ( 'NONE', #35507, #32745, #11478 ) ;
#25093 = PLANE ( 'NONE',  #14650 ) ;
#25094 = LINE ( 'NONE', #1235, #16773 ) ;
#25095 = EDGE_CURVE ( 'NONE', #5629, #22699, #24847, .T. ) ;
#25096 = PLANE ( 'NONE',  #17720 ) ;
#25097 = EDGE_CURVE ( 'NONE', #12043, #24006, #16097, .T. ) ;
#25098 = ORIENTED_EDGE ( 'NONE', *, *, #20894, .F. ) ;
#25099 = VERTEX_POINT ( 'NONE', #13031 ) ;
#25100 = DIRECTION ( 'NONE',  ( -1.000000000000000000, 0.000000000000000000, 0.000000000000000000 ) ) ;
#25101 = CARTESIAN_POINT ( 'NONE',  ( -158.5000000000000568, 63.50000000000000000, 1.500000000000000000 ) ) ;
#25102 = ORIENTED_EDGE ( 'NONE', *, *, #21498, .F. ) ;
#25103 = EDGE_CURVE ( 'NONE', #23511, #13906, #36871, .T. ) ;
#25104 = DIRECTION ( 'NONE',  ( 0.000000000000000000, -0.000000000000000000, 1.000000000000000000 ) ) ;
#25105 = FACE_OUTER_BOUND ( 'NONE', #27508, .T. ) ;
#25106 = LINE ( 'NONE', #27866, #34427 ) ;
#25107 = ORIENTED_EDGE ( 'NONE', *, *, #37512, .F. ) ;
#25108 = CARTESIAN_POINT ( 'NONE',  ( 121.4999999999998863, 75.50000000000000000, 3.500000000000000000 ) ) ;
#25109 = ORIENTED_EDGE ( 'NONE', *, *, #20529, .T. ) ;
#25110 = LINE ( 'NONE', #37716, #3031 ) ;
#25112 = PLANE ( 'NONE',  #7334 ) ;
#25111 = AXIS2_PLACEMENT_3D ( 'NONE', #34976, #5410, #14086 ) ;
#25113 = ORIENTED_EDGE ( 'NONE', *, *, #30714, .T. ) ;
#25114 = CIRCLE ( 'NONE', #34493, 2.000000000000001776 ) ;
#25115 = EDGE_LOOP ( 'NONE', ( #24665, #31504, #22765, #6109 ) ) ;
#25116 = CARTESIAN_POINT ( 'NONE',  ( -41.50000000000004974, 39.49999999999999289, 3.500000000000000000 ) ) ;
#25117 = EDGE_CURVE ( 'NONE', #8528, #11281, #13407, .T. ) ;
#25118 = PLANE ( 'NONE',  #7655 ) ;
#25119 = DIRECTION ( 'NONE',  ( 0.000000000000000000, -0.000000000000000000, -1.000000000000000000 ) ) ;
#25120 = ORIENTED_EDGE ( 'NONE', *, *, #31716, .F. ) ;
#25121 = LINE ( 'NONE', #26295, #27264 ) ;
#25122 = EDGE_LOOP ( 'NONE', ( #4527, #3707, #17416, #22566 ) ) ;
#25123 = PLANE ( 'NONE',  #38019 ) ;
#25124 = CARTESIAN_POINT ( 'NONE',  ( -98.50000000000004263, 51.49999999999999289, 1.500000000000000000 ) ) ;
#25125 = FACE_BOUND ( 'NONE', #4895, .T. ) ;
#25126 = LINE ( 'NONE', #34192, #32905 ) ;
#25127 = DIRECTION ( 'NONE',  ( 0.000000000000000000, -1.000000000000000000, 0.000000000000000000 ) ) ;
#25128 = VERTEX_POINT ( 'NONE', #25045 ) ;
#25129 = CARTESIAN_POINT ( 'NONE',  ( 98.49999999999994316, -68.50000000000000000, 3.500000000000000000 ) ) ;
#25130 = CARTESIAN_POINT ( 'NONE',  ( -100.5000000000000000, 102.9999999999999858, 15.00000000000000000 ) ) ;
#25131 = DATE_TIME_ROLE ( 'creation_date' ) ;
#25132 = FACE_OUTER_BOUND ( 'NONE', #23226, .T. ) ;
#25133 = DIRECTION ( 'NONE',  ( -0.000000000000000000, -0.000000000000000000, 1.000000000000000000 ) ) ;
#25134 = EDGE_CURVE ( 'NONE', #25080, #33640, #34974, .T. ) ;
#25135 = CARTESIAN_POINT ( 'NONE',  ( -121.5000000000000142, -68.50000000000000000, 1.500000000000000000 ) ) ;
#25136 = DIRECTION ( 'NONE',  ( 1.000000000000000000, 0.000000000000000000, -0.000000000000000000 ) ) ;
#25137 = ADVANCED_FACE ( 'NONE', ( #10260 ), #33917, .F. ) ;
#25138 = ORIENTED_EDGE ( 'NONE', *, *, #2995, .T. ) ;
#25139 = CARTESIAN_POINT ( 'NONE',  ( 58.49999999999997158, -32.50000000000000000, 3.500000000000000000 ) ) ;
#25140 = VECTOR ( 'NONE', #36827, 1000.000000000000114 ) ;
#25141 = CARTESIAN_POINT ( 'NONE',  ( 101.7499999999999858, 102.9999999999999858, 6.500000000000005329 ) ) ;
#25142 = EDGE_CURVE ( 'NONE', #10275, #7649, #27990, .T. ) ;
#25143 = EDGE_CURVE ( 'NONE', #991, #22353, #36677, .T. ) ;
#25145 = EDGE_LOOP ( 'NONE', ( #1228, #36904, #28352, #12186 ) ) ;
#25144 = DIRECTION ( 'NONE',  ( -0.000000000000000000, 0.000000000000000000, -1.000000000000000000 ) ) ;
#25146 = CARTESIAN_POINT ( 'NONE',  ( -38.50000000000006395, 72.50000000000000000, 3.500000000000000000 ) ) ;
#25147 = EDGE_CURVE ( 'NONE', #6735, #27584, #19326, .T. ) ;
#25148 = ORIENTED_EDGE ( 'NONE', *, *, #13352, .T. ) ;
#25149 = VERTEX_POINT ( 'NONE', #9874 ) ;
#25151 = ORIENTED_EDGE ( 'NONE', *, *, #13499, .F. ) ;
#25150 = DIRECTION ( 'NONE',  ( 0.000000000000000000, 0.000000000000000000, 1.000000000000000000 ) ) ;
#25152 = ORIENTED_EDGE ( 'NONE', *, *, #11945, .T. ) ;
#25153 = VECTOR ( 'NONE', #14446, 1000.000000000000000 ) ;
#25154 = ORIENTED_EDGE ( 'NONE', *, *, #553, .T. ) ;
#25155 = CARTESIAN_POINT ( 'NONE',  ( 81.49999999999995737, -32.50000000000000000, 3.500000000000000000 ) ) ;
#25156 = CARTESIAN_POINT ( 'NONE',  ( -6.999999999999912959, 2.660000000000001030, 95.75000000000001421 ) ) ;
#25157 = ORIENTED_EDGE ( 'NONE', *, *, #14658, .T. ) ;
#25158 = DIRECTION ( 'NONE',  ( -0.000000000000000000, 1.000000000000000000, -0.000000000000000000 ) ) ;
#25159 = EDGE_LOOP ( 'NONE', ( #3384, #34846, #24578, #34471 ) ) ;
#25160 = ORIENTED_EDGE ( 'NONE', *, *, #14566, .F. ) ;
#25161 = LINE ( 'NONE', #7222, #38040 ) ;
#25162 = EDGE_CURVE ( 'NONE', #21475, #26854, #4334, .T. ) ;
#25163 = CARTESIAN_POINT ( 'NONE',  ( 81.49999999999995737, -59.50000000000001421, 3.500000000000000000 ) ) ;
#25164 = DIRECTION ( 'NONE',  ( -0.000000000000000000, -0.000000000000000000, -1.000000000000000000 ) ) ;
#25165 = CARTESIAN_POINT ( 'NONE',  ( 141.4999999999999147, -68.50000000000000000, 3.500000000000000000 ) ) ;
#25166 = VERTEX_POINT ( 'NONE', #30763 ) ;
#25167 = VECTOR ( 'NONE', #33439, 1000.000000000000000 ) ;
#25168 = LINE ( 'NONE', #19073, #15962 ) ;
#25169 = EDGE_CURVE ( 'NONE', #10851, #6459, #3521, .T. ) ;
#25171 = LINE ( 'NONE', #34047, #5610 ) ;
#25170 = CARTESIAN_POINT ( 'NONE',  ( -58.50000000000004974, 15.50000000000000000, 3.500000000000000000 ) ) ;
#25172 = DIRECTION ( 'NONE',  ( 1.000000000000000000, 0.000000000000000000, 0.000000000000000000 ) ) ;
#25173 = CARTESIAN_POINT ( 'NONE',  ( 138.4999999999998579, 36.49999999999999289, 1.500000000000000000 ) ) ;
#25174 = FACE_OUTER_BOUND ( 'NONE', #17808, .T. ) ;
#25175 = DIRECTION ( 'NONE',  ( 0.000000000000000000, 0.000000000000000000, 1.000000000000000000 ) ) ;
#25176 = ORIENTED_EDGE ( 'NONE', *, *, #37375, .F. ) ;
#25177 = FACE_OUTER_BOUND ( 'NONE', #36706, .T. ) ;
#25178 = LINE ( 'NONE', #19084, #28240 ) ;
#25179 = APPROVAL_STATUS ( 'not_yet_approved' ) ;
#25180 = DIRECTION ( 'NONE',  ( 1.000000000000000000, 0.000000000000000000, 0.000000000000000000 ) ) ;
#25181 = PLANE ( 'NONE',  #31213 ) ;
#25182 = DIRECTION ( 'NONE',  ( -0.000000000000000000, -0.000000000000000000, -1.000000000000000000 ) ) ;
#25183 = EDGE_CURVE ( 'NONE', #35708, #26401, #27799, .T. ) ;
#25184 = CARTESIAN_POINT ( 'NONE',  ( -18.50000000000004263, 60.50000000000000000, 3.500000000000000000 ) ) ;
#25185 = DIRECTION ( 'NONE',  ( 1.000000000000000000, 0.000000000000000000, 0.000000000000000000 ) ) ;
#25186 = CARTESIAN_POINT ( 'NONE',  ( -21.50000000000004619, 63.50000000000000000, 1.500000000000000000 ) ) ;
#25187 = EDGE_CURVE ( 'NONE', #1120, #4273, #38036, .T. ) ;
#25188 = VECTOR ( 'NONE', #1017, 1000.000000000000000 ) ;
#25189 = CARTESIAN_POINT ( 'NONE',  ( 78.49999999999995737, -44.50000000000001421, 3.500000000000000000 ) ) ;
#25190 = DIRECTION ( 'NONE',  ( 0.000000000000000000, 0.000000000000000000, 1.000000000000000000 ) ) ;
#25191 = EDGE_CURVE ( 'NONE', #24382, #12530, #4519, .T. ) ;
#25193 = ORIENTED_EDGE ( 'NONE', *, *, #7073, .T. ) ;
#25192 = CARTESIAN_POINT ( 'NONE',  ( 161.4999999999999147, -35.50000000000000711, 1.500000000000000000 ) ) ;
#25194 = FACE_BOUND ( 'NONE', #30295, .T. ) ;
#25195 = EDGE_CURVE ( 'NONE', #24764, #23228, #30585, .T. ) ;
#25196 = DIRECTION ( 'NONE',  ( -0.000000000000000000, -0.000000000000000000, -1.000000000000000000 ) ) ;
#25197 = VERTEX_POINT ( 'NONE', #26013 ) ;
#25198 = VECTOR ( 'NONE', #12249, 1000.000000000000000 ) ;
#25200 = VERTEX_POINT ( 'NONE', #23261 ) ;
#25199 = CARTESIAN_POINT ( 'NONE',  ( 78.49999999999992895, 3.500000000000003109, 3.500000000000000000 ) ) ;
#25201 = EDGE_LOOP ( 'NONE', ( #25695, #4935, #32433, #14278 ) ) ;
#25202 = CIRCLE ( 'NONE', #37782, 2.099999999999990763 ) ;
#25203 = VERTEX_POINT ( 'NONE', #13801 ) ;
#25204 = ORIENTED_EDGE ( 'NONE', *, *, #22547, .T. ) ;
#25205 = CARTESIAN_POINT ( 'NONE',  ( 194.9999999999999716, 14.55051025721681590, 4.999999999999999112 ) ) ;
#25206 = ORIENTED_EDGE ( 'NONE', *, *, #16857, .T. ) ;
#25207 = CARTESIAN_POINT ( 'NONE',  ( 38.49999999999989342, 75.50000000000000000, 1.500000000000000000 ) ) ;
#25208 = ORIENTED_EDGE ( 'NONE', *, *, #17750, .T. ) ;
#25209 = VECTOR ( 'NONE', #37605, 1000.000000000000000 ) ;
#25210 = DIRECTION ( 'NONE',  ( 0.000000000000000000, -1.000000000000000000, 0.000000000000000000 ) ) ;
#25211 = ADVANCED_FACE ( 'NONE', ( #7878 ), #25815, .F. ) ;
#25212 = CARTESIAN_POINT ( 'NONE',  ( -118.5000000000000142, -68.50000000000000000, 3.500000000000000000 ) ) ;
#25213 = CARTESIAN_POINT ( 'NONE',  ( -141.5000000000000284, 27.49999999999999645, 3.500000000000000000 ) ) ;
#25214 = DIRECTION ( 'NONE',  ( 1.000000000000000000, 0.000000000000000000, 0.000000000000000000 ) ) ;
#25215 = CIRCLE ( 'NONE', #24608, 1.249999999999988898 ) ;
#25216 = ORIENTED_EDGE ( 'NONE', *, *, #8568, .F. ) ;
#25217 = ORIENTED_EDGE ( 'NONE', *, *, #19268, .T. ) ;
#25218 = EDGE_CURVE ( 'NONE', #12121, #35973, #5310, .T. ) ;
#25219 = FACE_OUTER_BOUND ( 'NONE', #21328, .T. ) ;
#25220 = CARTESIAN_POINT ( 'NONE',  ( -138.5000000000000284, 39.49999999999999289, 3.500000000000000000 ) ) ;
#25221 = PLANE ( 'NONE',  #35771 ) ;
#25222 = DIRECTION ( 'NONE',  ( 1.000000000000000000, 0.000000000000000000, 0.000000000000000000 ) ) ;
#25223 = CARTESIAN_POINT ( 'NONE',  ( 9.184850993605147944E-16, 1.000000000000004441, -7.500000000000000000 ) ) ;
#25224 = AXIS2_PLACEMENT_3D ( 'NONE', #8208, #23586, #29296 ) ;
#25225 = DIRECTION ( 'NONE',  ( -1.000000000000000000, -0.000000000000000000, -0.000000000000000000 ) ) ;
#25226 = CARTESIAN_POINT ( 'NONE',  ( -158.5000000000000284, 51.49999999999999289, 3.500000000000000000 ) ) ;
#25227 = AXIS2_PLACEMENT_3D ( 'NONE', #15121, #36203, #30285 ) ;
#25228 = DIRECTION ( 'NONE',  ( -0.000000000000000000, 0.000000000000000000, -1.000000000000000000 ) ) ;
#25229 = CARTESIAN_POINT ( 'NONE',  ( -118.5000000000000426, -8.500000000000007105, 1.500000000000000000 ) ) ;
#25230 = EDGE_CURVE ( 'NONE', #36347, #3782, #17158, .T. ) ;
#25231 = EDGE_LOOP ( 'NONE', ( #6477, #58, #5081, #5176 ) ) ;
#25232 = DIRECTION ( 'NONE',  ( 0.000000000000000000, 0.000000000000000000, 1.000000000000000000 ) ) ;
#25233 = EDGE_LOOP ( 'NONE', ( #12857, #21168, #31451, #6077 ) ) ;
#25234 = ADVANCED_FACE ( 'NONE', ( #2164 ), #10848, .T. ) ;
#25235 = PLANE ( 'NONE',  #9246 ) ;
#25236 = DIRECTION ( 'NONE',  ( -1.000000000000000000, -0.000000000000000000, -0.000000000000000000 ) ) ;
#25237 = VECTOR ( 'NONE', #5020, 1000.000000000000000 ) ;
#25238 = ORIENTED_EDGE ( 'NONE', *, *, #6163, .F. ) ;
#25239 = ADVANCED_FACE ( 'NONE', ( #10653 ), #31713, .F. ) ;
#25240 = ORIENTED_EDGE ( 'NONE', *, *, #12409, .F. ) ;
#25241 = EDGE_CURVE ( 'NONE', #8641, #7939, #5115, .T. ) ;
#25242 = AXIS2_PLACEMENT_3D ( 'NONE', #32494, #35850, #15148 ) ;
#25243 = DIRECTION ( 'NONE',  ( 0.000000000000000000, -0.000000000000000000, -1.000000000000000000 ) ) ;
#25244 = ORIENTED_EDGE ( 'NONE', *, *, #12161, .F. ) ;
#25245 = EDGE_LOOP ( 'NONE', ( #23176, #28349, #36516, #13112 ) ) ;
#25246 = ORIENTED_EDGE ( 'NONE', *, *, #23552, .F. ) ;
#25247 = ORIENTED_EDGE ( 'NONE', *, *, #28606, .T. ) ;
#25248 = DIRECTION ( 'NONE',  ( 0.000000000000000000, 1.000000000000000000, 0.000000000000000000 ) ) ;
#25249 = PLANE ( 'NONE',  #4127 ) ;
#25250 = CIRCLE ( 'NONE', #22722, 2.500000000000002220 ) ;
#25251 = DIRECTION ( 'NONE',  ( -0.000000000000000000, -0.000000000000000000, 1.000000000000000000 ) ) ;
#25252 = VECTOR ( 'NONE', #19570, 1000.000000000000000 ) ;
#25253 = CC_DESIGN_DATE_AND_TIME_ASSIGNMENT ( #34587, #10549, ( #12513 ) ) ;
#25254 = CARTESIAN_POINT ( 'NONE',  ( -41.50000000000004974, 3.500000000000003109, 3.500000000000000000 ) ) ;
#25255 = EDGE_LOOP ( 'NONE', ( #13816, #30554, #25176, #33461 ) ) ;
#25257 = EDGE_CURVE ( 'NONE', #30254, #14983, #34499, .T. ) ;
#25256 = CARTESIAN_POINT ( 'NONE',  ( 118.4999999999998863, 63.50000000000000000, 3.500000000000000000 ) ) ;
#25258 = DIRECTION ( 'NONE',  ( 0.000000000000000000, -0.000000000000000000, -1.000000000000000000 ) ) ;
#25259 = CARTESIAN_POINT ( 'NONE',  ( -41.50000000000003553, -44.50000000000001421, 3.500000000000000000 ) ) ;
#25260 = ORIENTED_EDGE ( 'NONE', *, *, #13571, .T. ) ;
#25261 = VERTEX_POINT ( 'NONE', #32110 ) ;
#25262 = EDGE_CURVE ( 'NONE', #16483, #4305, #4922, .T. ) ;
#25263 = EDGE_LOOP ( 'NONE', ( #6881, #16846, #24827, #8281 ) ) ;
#25264 = EDGE_CURVE ( 'NONE', #23070, #4148, #28569, .T. ) ;
#25265 = VECTOR ( 'NONE', #11438, 1000.000000000000000 ) ;
#25266 = CARTESIAN_POINT ( 'NONE',  ( 1.499999999999945821, -23.50000000000000711, 3.500000000000000000 ) ) ;
#25267 = VECTOR ( 'NONE', #1071, 1000.000000000000000 ) ;
#25268 = DIRECTION ( 'NONE',  ( -0.000000000000000000, 0.000000000000000000, -1.000000000000000000 ) ) ;
#25270 = ORIENTED_EDGE ( 'NONE', *, *, #17630, .T. ) ;
#25269 = CARTESIAN_POINT ( 'NONE',  ( 118.4999999999999432, -35.50000000000000711, 1.500000000000000000 ) ) ;
#25271 = DIRECTION ( 'NONE',  ( 1.000000000000000000, 0.000000000000000000, 0.000000000000000000 ) ) ;
#25272 = LINE ( 'NONE', #37294, #6387 ) ;
#25273 = CARTESIAN_POINT ( 'NONE',  ( 185.5000000000001137, 8.673617379884035472E-16, -100.2500000000000853 ) ) ;
#25274 = EDGE_LOOP ( 'NONE', ( #5820, #2439, #18912, #16663 ) ) ;
#25275 = DIRECTION ( 'NONE',  ( -1.000000000000000000, 0.000000000000000000, 0.000000000000000000 ) ) ;
#25277 = DIRECTION ( 'NONE',  ( -0.000000000000000000, -0.000000000000000000, -1.000000000000000000 ) ) ;
#25276 = DIRECTION ( 'NONE',  ( -1.000000000000000000, -0.000000000000000000, -0.000000000000000000 ) ) ;
#25278 = ORIENTED_EDGE ( 'NONE', *, *, #34822, .T. ) ;
#25279 = CARTESIAN_POINT ( 'NONE',  ( 18.49999999999993250, 36.49999999999999289, 3.500000000000000000 ) ) ;
#25280 = CARTESIAN_POINT ( 'NONE',  ( -41.50000000000003553, -44.50000000000001421, 1.500000000000000000 ) ) ;
#25281 = CARTESIAN_POINT ( 'NONE',  ( 38.49999999999992184, 3.500000000000003109, 3.500000000000000000 ) ) ;
#25282 = ORIENTED_EDGE ( 'NONE', *, *, #19318, .F. ) ;
#25283 = VERTEX_POINT ( 'NONE', #29361 ) ;
#25284 = EDGE_CURVE ( 'NONE', #14772, #20222, #1969, .T. ) ;
#25285 = DIRECTION ( 'NONE',  ( -1.321694076934710155E-16, 1.000000000000000000, -0.000000000000000000 ) ) ;
#25286 = DIRECTION ( 'NONE',  ( 1.000000000000000000, 0.000000000000000000, 0.000000000000000000 ) ) ;
#25287 = VERTEX_POINT ( 'NONE', #8274 ) ;
#25288 = AXIS2_PLACEMENT_3D ( 'NONE', #35623, #16906, #1917 ) ;
#25289 = DIRECTION ( 'NONE',  ( 0.000000000000000000, -1.000000000000000000, 0.000000000000000000 ) ) ;
#25290 = EDGE_CURVE ( 'NONE', #18678, #20265, #20305, .T. ) ;
#25291 = VECTOR ( 'NONE', #982, 1000.000000000000000 ) ;
#25292 = DIRECTION ( 'NONE',  ( -0.000000000000000000, -0.000000000000000000, 1.000000000000000000 ) ) ;
#25293 = ORIENTED_EDGE ( 'NONE', *, *, #21238, .T. ) ;
#25294 = ADVANCED_FACE ( 'NONE', ( #22664 ), #37448, .F. ) ;
#25295 = CARTESIAN_POINT ( 'NONE',  ( -101.7500000000000000, 102.9999999999999858, 6.500000000000005329 ) ) ;
#25296 = VERTEX_POINT ( 'NONE', #19713 ) ;
#25297 = ADVANCED_FACE ( 'NONE', ( #4715 ), #6031, .F. ) ;
#25298 = LINE ( 'NONE', #16831, #7444 ) ;
#25299 = CARTESIAN_POINT ( 'NONE',  ( 98.49999999999994316, -32.50000000000000000, 1.500000000000000000 ) ) ;
#25300 = ORIENTED_EDGE ( 'NONE', *, *, #23989, .F. ) ;
#25301 = EDGE_LOOP ( 'NONE', ( #5274, #9747, #1941, #38894 ) ) ;
#25302 = ADVANCED_FACE ( 'NONE', ( #23842 ), #24033, .F. ) ;
#25303 = EDGE_CURVE ( 'NONE', #11415, #12041, #182, .T. ) ;
#25304 = CARTESIAN_POINT ( 'NONE',  ( 81.49999999999992895, 63.50000000000000000, 1.500000000000000000 ) ) ;
#25305 = CARTESIAN_POINT ( 'NONE',  ( -101.5000000000000426, 51.49999999999999289, 3.500000000000000000 ) ) ;
#25306 = CARTESIAN_POINT ( 'NONE',  ( -103.2500000000000284, -103.0000000000000000, 3.000000000000001332 ) ) ;
#25307 = EDGE_LOOP ( 'NONE', ( #8444, #6593, #5712, #24898 ) ) ;
#25308 = DIRECTION ( 'NONE',  ( -0.000000000000000000, 0.000000000000000000, -1.000000000000000000 ) ) ;
#25309 = VERTEX_POINT ( 'NONE', #18329 ) ;
#25310 = DIRECTION ( 'NONE',  ( -0.000000000000000000, 0.000000000000000000, 1.000000000000000000 ) ) ;
#25311 = DIRECTION ( 'NONE',  ( -0.000000000000000000, 0.000000000000000000, -1.000000000000000000 ) ) ;
#25312 = VECTOR ( 'NONE', #7153, 1000.000000000000000 ) ;
#25313 = FACE_BOUND ( 'NONE', #18647, .T. ) ;
#25314 = DIRECTION ( 'NONE',  ( 1.000000000000000000, 0.000000000000000000, 0.000000000000000000 ) ) ;
#25315 = DIRECTION ( 'NONE',  ( 1.000000000000000000, 0.000000000000000000, 0.000000000000000000 ) ) ;
#25316 = AXIS2_PLACEMENT_3D ( 'NONE', #38338, #8174, #29058 ) ;
#25317 = VECTOR ( 'NONE', #35894, 1000.000000000000000 ) ;
#25318 = VERTEX_POINT ( 'NONE', #17942 ) ;
#25319 = DIRECTION ( 'NONE',  ( -1.000000000000000000, -0.000000000000000000, -0.000000000000000000 ) ) ;
#25321 = VECTOR ( 'NONE', #6617, 1000.000000000000000 ) ;
#25320 = CARTESIAN_POINT ( 'NONE',  ( 121.4999999999998863, 72.50000000000000000, 3.500000000000000000 ) ) ;
#25322 = APPROVAL_DATE_TIME ( #16074, #33456 ) ;
#25323 = CARTESIAN_POINT ( 'NONE',  ( -118.5000000000000426, -8.500000000000007105, 3.500000000000000000 ) ) ;
#25324 = CARTESIAN_POINT ( 'NONE',  ( -41.50000000000004974, 39.49999999999999289, 1.500000000000000000 ) ) ;
#25325 = CARTESIAN_POINT ( 'NONE',  ( 141.4999999999999147, -68.50000000000000000, 3.500000000000000000 ) ) ;
#25326 = DIRECTION ( 'NONE',  ( 1.000000000000000000, 0.000000000000000000, 0.000000000000000000 ) ) ;
#25327 = ORIENTED_EDGE ( 'NONE', *, *, #28109, .F. ) ;
#25328 = CARTESIAN_POINT ( 'NONE',  ( -38.50000000000002132, -68.50000000000000000, 3.500000000000000000 ) ) ;
#25329 = CARTESIAN_POINT ( 'NONE',  ( 98.49999999999994316, -8.500000000000007105, 3.500000000000000000 ) ) ;
#25330 = ORIENTED_EDGE ( 'NONE', *, *, #6742, .F. ) ;
#25332 = VERTEX_POINT ( 'NONE', #32512 ) ;
#25331 = LINE ( 'NONE', #19624, #8530 ) ;
#25333 = DIRECTION ( 'NONE',  ( 0.000000000000000000, -0.000000000000000000, 1.000000000000000000 ) ) ;
#25334 = ADVANCED_FACE ( 'NONE', ( #11634 ), #2744, .F. ) ;
#25335 = ORIENTED_EDGE ( 'NONE', *, *, #14124, .F. ) ;
#25336 = ORIENTED_EDGE ( 'NONE', *, *, #22211, .T. ) ;
#25337 = VECTOR ( 'NONE', #33157, 1000.000000000000000 ) ;
#25339 = EDGE_LOOP ( 'NONE', ( #480, #27828, #29173, #10379 ) ) ;
#25338 = CARTESIAN_POINT ( 'NONE',  ( 161.4999999999998579, 51.49999999999999289, 1.500000000000000000 ) ) ;
#25340 = ORIENTED_EDGE ( 'NONE', *, *, #22869, .F. ) ;
#25341 = VECTOR ( 'NONE', #31574, 1000.000000000000000 ) ;
#25342 = AXIS2_PLACEMENT_3D ( 'NONE', #20489, #17547, #20288 ) ;
#25343 = ORIENTED_EDGE ( 'NONE', *, *, #418, .F. ) ;
#25344 = VECTOR ( 'NONE', #5007, 1000.000000000000000 ) ;
#25345 = CARTESIAN_POINT ( 'NONE',  ( 18.49999999999993250, 0.5000000000000004441, 3.500000000000000000 ) ) ;
#25346 = CARTESIAN_POINT ( 'NONE',  ( -58.50000000000004974, 36.49999999999999289, 3.500000000000000000 ) ) ;
#25347 = ORIENTED_EDGE ( 'NONE', *, *, #17570, .T. ) ;
#25348 = DIRECTION ( 'NONE',  ( -0.000000000000000000, -0.000000000000000000, -1.000000000000000000 ) ) ;
#25349 = ORIENTED_EDGE ( 'NONE', *, *, #37256, .F. ) ;
#25350 = VERTEX_POINT ( 'NONE', #20706 ) ;
#25351 = ADVANCED_FACE ( 'NONE', ( #9060 ), #35869, .F. ) ;
#25352 = CARTESIAN_POINT ( 'NONE',  ( 18.49999999999993250, -23.50000000000000711, 1.500000000000000000 ) ) ;
#25353 = PLANE ( 'NONE',  #37850 ) ;
#25354 = LINE ( 'NONE', #18883, #31310 ) ;
#25355 = CARTESIAN_POINT ( 'NONE',  ( 121.4999999999999432, -32.50000000000000000, 3.500000000000000000 ) ) ;
#25356 = ORIENTED_EDGE ( 'NONE', *, *, #10695, .F. ) ;
#25357 = CARTESIAN_POINT ( 'NONE',  ( 158.4999999999999147, -56.50000000000000711, 1.500000000000000000 ) ) ;
#25359 = CARTESIAN_POINT ( 'NONE',  ( 187.5000000000000853, -96.99999999999998579, 13.00000000000000000 ) ) ;
#25358 = CARTESIAN_POINT ( 'NONE',  ( 98.49999999999988631, 51.49999999999999289, 3.500000000000000000 ) ) ;
#25360 = LINE ( 'NONE', #10595, #10491 ) ;
#25361 = CARTESIAN_POINT ( 'NONE',  ( -41.50000000000002132, -71.50000000000001421, 3.500000000000000000 ) ) ;
#25362 = EDGE_CURVE ( 'NONE', #9656, #38403, #7283, .T. ) ;
#25363 = PLANE ( 'NONE',  #17788 ) ;
#25364 = CARTESIAN_POINT ( 'NONE',  ( -185.0000000000000284, 85.00000000000002842, 0.4999999999999987232 ) ) ;
#25365 = ORIENTED_EDGE ( 'NONE', *, *, #14690, .T. ) ;
#25366 = LINE ( 'NONE', #37395, #30506 ) ;
#25367 = DIRECTION ( 'NONE',  ( 0.000000000000000000, -1.000000000000000000, 0.000000000000000000 ) ) ;
#25368 = DATE_AND_TIME ( #19853, #36359 ) ;
#25369 = CARTESIAN_POINT ( 'NONE',  ( 78.49999999999992895, 51.49999999999999289, 1.500000000000000000 ) ) ;
#25370 = VECTOR ( 'NONE', #13565, 1000.000000000000000 ) ;
#25371 = CARTESIAN_POINT ( 'NONE',  ( 194.9999999999999716, 16.99999999999998579, 7.500000000000000000 ) ) ;
#25372 = FACE_OUTER_BOUND ( 'NONE', #4629, .T. ) ;
#25373 = VECTOR ( 'NONE', #4672, 1000.000000000000000 ) ;
#25375 = AXIS2_PLACEMENT_3D ( 'NONE', #10778, #8408, #38560 ) ;
#25374 = DIRECTION ( 'NONE',  ( 1.000000000000000000, -0.000000000000000000, -1.255908398897235881E-16 ) ) ;
#25376 = FACE_OUTER_BOUND ( 'NONE', #34188, .T. ) ;
#25377 = LINE ( 'NONE', #6488, #6951 ) ;
#25378 = VECTOR ( 'NONE', #29723, 1000.000000000000000 ) ;
#25379 = DIRECTION ( 'NONE',  ( -0.000000000000000000, -0.000000000000000000, -1.000000000000000000 ) ) ;
#25380 = LINE ( 'NONE', #37406, #3932 ) ;
#25382 = ORIENTED_EDGE ( 'NONE', *, *, #25798, .F. ) ;
#25381 = CARTESIAN_POINT ( 'NONE',  ( -41.50000000000004974, 36.49999999999999289, 3.500000000000000000 ) ) ;
#25383 = FACE_BOUND ( 'NONE', #37043, .T. ) ;
#25384 = ADVANCED_FACE ( 'NONE', ( #12215 ), #26789, .F. ) ;
#25385 = FACE_OUTER_BOUND ( 'NONE', #3876, .T. ) ;
#25386 = ORIENTED_EDGE ( 'NONE', *, *, #8564, .T. ) ;
#25388 = ORIENTED_EDGE ( 'NONE', *, *, #4341, .F. ) ;
#25387 = CARTESIAN_POINT ( 'NONE',  ( 1.499999999999945821, 0.5000000000000004441, 3.500000000000000000 ) ) ;
#25389 = ORIENTED_EDGE ( 'NONE', *, *, #11352, .F. ) ;
#25390 = ORIENTED_EDGE ( 'NONE', *, *, #17506, .T. ) ;
#25391 = ORIENTED_EDGE ( 'NONE', *, *, #4304, .T. ) ;
#25392 = DIRECTION ( 'NONE',  ( 1.000000000000000000, 0.000000000000000000, 0.000000000000000000 ) ) ;
#25393 = VERTEX_POINT ( 'NONE', #30330 ) ;
#25394 = DIRECTION ( 'NONE',  ( -0.000000000000000000, 1.000000000000000000, -0.000000000000000000 ) ) ;
#25395 = ORIENTED_EDGE ( 'NONE', *, *, #35782, .F. ) ;
#25396 = ORIENTED_EDGE ( 'NONE', *, *, #34098, .F. ) ;
#25397 = VECTOR ( 'NONE', #25680, 1000.000000000000000 ) ;
#25398 = ADVANCED_FACE ( 'NONE', ( #2941 ), #38824, .F. ) ;
#25399 = VECTOR ( 'NONE', #24688, 1000.000000000000000 ) ;
#25400 = DIRECTION ( 'NONE',  ( -0.000000000000000000, -0.000000000000000000, 1.000000000000000000 ) ) ;
#25401 = CARTESIAN_POINT ( 'NONE',  ( -161.5000000000000000, -56.50000000000000711, 3.500000000000000000 ) ) ;
#25402 = DIRECTION ( 'NONE',  ( -0.000000000000000000, 1.000000000000000000, -0.000000000000000000 ) ) ;
#25403 = EDGE_CURVE ( 'NONE', #21717, #6498, #8673, .T. ) ;
#25404 = VECTOR ( 'NONE', #13059, 1000.000000000000000 ) ;
#25405 = CARTESIAN_POINT ( 'NONE',  ( 38.49999999999992184, -20.50000000000000355, 3.500000000000000000 ) ) ;
#25406 = ORIENTED_EDGE ( 'NONE', *, *, #17302, .T. ) ;
#25407 = ORIENTED_EDGE ( 'NONE', *, *, #35901, .T. ) ;
#25408 = DIRECTION ( 'NONE',  ( 1.000000000000000000, 0.000000000000000000, 0.000000000000000000 ) ) ;
#25409 = ADVANCED_FACE ( 'NONE', ( #6103 ), #18141, .F. ) ;
#25410 = CARTESIAN_POINT ( 'NONE',  ( -81.50000000000004263, 0.5000000000000004441, 3.500000000000000000 ) ) ;
#25411 = EDGE_CURVE ( 'NONE', #27113, #32818, #5521, .T. ) ;
#25412 = ADVANCED_FACE ( 'NONE', ( #17563 ), #11440, .F. ) ;
#25413 = DIRECTION ( 'NONE',  ( 0.000000000000000000, -1.000000000000000000, 0.000000000000000000 ) ) ;
#25414 = DIRECTION ( 'NONE',  ( 1.000000000000000000, 0.000000000000000000, 0.000000000000000000 ) ) ;
#25415 = LINE ( 'NONE', #38237, #21448 ) ;
#25416 = LINE ( 'NONE', #22474, #32470 ) ;
#25417 = LINE ( 'NONE', #10844, #19585 ) ;
#25418 = DIRECTION ( 'NONE',  ( -0.000000000000000000, -0.000000000000000000, -1.000000000000000000 ) ) ;
#25419 = VECTOR ( 'NONE', #29971, 1000.000000000000000 ) ;
#25420 = LINE ( 'NONE', #21711, #23313 ) ;
#25421 = AXIS2_PLACEMENT_3D ( 'NONE', #20093, #17732, #8655 ) ;
#25422 = ORIENTED_EDGE ( 'NONE', *, *, #21705, .T. ) ;
#25423 = LINE ( 'NONE', #37842, #7959 ) ;
#25424 = VERTEX_POINT ( 'NONE', #36254 ) ;
#25425 = PLANE ( 'NONE',  #3229 ) ;
#25427 = ORIENTED_EDGE ( 'NONE', *, *, #22262, .F. ) ;
#25426 = VECTOR ( 'NONE', #32054, 1000.000000000000000 ) ;
#25428 = ORIENTED_EDGE ( 'NONE', *, *, #28566, .F. ) ;
#25429 = VECTOR ( 'NONE', #5400, 1000.000000000000000 ) ;
#25430 = EDGE_CURVE ( 'NONE', #22247, #21295, #3547, .T. ) ;
#25431 = CARTESIAN_POINT ( 'NONE',  ( -141.5000000000000284, 51.49999999999999289, 3.500000000000000000 ) ) ;
#25432 = EDGE_CURVE ( 'NONE', #15995, #32809, #32902, .T. ) ;
#25433 = EDGE_LOOP ( 'NONE', ( #8616, #6817, #5597, #11493 ) ) ;
#25434 = VERTEX_POINT ( 'NONE', #24229 ) ;
#25435 = ORIENTED_EDGE ( 'NONE', *, *, #18011, .T. ) ;
#25436 = ORIENTED_EDGE ( 'NONE', *, *, #32922, .T. ) ;
#25437 = DIRECTION ( 'NONE',  ( 0.000000000000000000, 0.000000000000000000, 1.000000000000000000 ) ) ;
#25438 = CARTESIAN_POINT ( 'NONE',  ( 101.4999999999999574, 3.500000000000003109, 1.500000000000000000 ) ) ;
#25439 = DIRECTION ( 'NONE',  ( -0.000000000000000000, -0.000000000000000000, -1.000000000000000000 ) ) ;
#25440 = DIRECTION ( 'NONE',  ( -1.000000000000000000, 0.000000000000000000, 0.000000000000000000 ) ) ;
#25441 = VERTEX_POINT ( 'NONE', #35472 ) ;
#25442 = VECTOR ( 'NONE', #28481, 1000.000000000000000 ) ;
#25443 = DIRECTION ( 'NONE',  ( 0.000000000000000000, -0.000000000000000000, 1.000000000000000000 ) ) ;
#25444 = ADVANCED_FACE ( 'NONE', ( #20505 ), #18522, .F. ) ;
#25445 = PLANE ( 'NONE',  #15353 ) ;
#25446 = FACE_OUTER_BOUND ( 'NONE', #22252, .T. ) ;
#25447 = VECTOR ( 'NONE', #7172, 1000.000000000000000 ) ;
#25448 = VERTEX_POINT ( 'NONE', #3719 ) ;
#25449 = EDGE_LOOP ( 'NONE', ( #2331, #27872, #4507, #30338 ) ) ;
#25450 = EDGE_CURVE ( 'NONE', #4057, #36606, #36452, .T. ) ;
#25451 = ORIENTED_EDGE ( 'NONE', *, *, #17040, .F. ) ;
#25452 = DIRECTION ( 'NONE',  ( -0.000000000000000000, -0.000000000000000000, -1.000000000000000000 ) ) ;
#25453 = VECTOR ( 'NONE', #9967, 1000.000000000000000 ) ;
#25454 = EDGE_CURVE ( 'NONE', #770, #7066, #15747, .T. ) ;
#25455 = VECTOR ( 'NONE', #28326, 1000.000000000000000 ) ;
#25456 = CARTESIAN_POINT ( 'NONE',  ( -78.50000000000002842, -23.50000000000000711, 3.500000000000000000 ) ) ;
#25457 = EDGE_CURVE ( 'NONE', #26900, #25128, #33679, .T. ) ;
#25458 = CARTESIAN_POINT ( 'NONE',  ( -141.5000000000000284, -68.50000000000000000, 3.500000000000000000 ) ) ;
#25459 = CARTESIAN_POINT ( 'NONE',  ( -58.50000000000006395, 48.49999999999998579, 3.500000000000000000 ) ) ;
#25460 = DIRECTION ( 'NONE',  ( -0.000000000000000000, -0.000000000000000000, -1.000000000000000000 ) ) ;
#25461 = CARTESIAN_POINT ( 'NONE',  ( -1.500000000000029088, -68.50000000000000000, 3.500000000000000000 ) ) ;
#25462 = DIRECTION ( 'NONE',  ( -0.000000000000000000, 0.000000000000000000, -1.000000000000000000 ) ) ;
#25463 = EDGE_LOOP ( 'NONE', ( #35436, #2108, #34672, #34053 ) ) ;
#25464 = LINE ( 'NONE', #37491, #346 ) ;
#25466 = DIRECTION ( 'NONE',  ( -0.000000000000000000, -0.000000000000000000, 1.000000000000000000 ) ) ;
#25465 = FACE_OUTER_BOUND ( 'NONE', #1244, .T. ) ;
#25467 = ORIENTED_EDGE ( 'NONE', *, *, #4279, .T. ) ;
#25468 = ORIENTED_EDGE ( 'NONE', *, *, #31843, .T. ) ;
#25469 = CARTESIAN_POINT ( 'NONE',  ( 138.4999999999999147, -23.50000000000000711, 3.500000000000000000 ) ) ;
#25470 = PLANE ( 'NONE',  #6709 ) ;
#25471 = DIRECTION ( 'NONE',  ( 0.000000000000000000, -0.000000000000000000, -1.000000000000000000 ) ) ;
#25472 = ORIENTED_EDGE ( 'NONE', *, *, #9062, .F. ) ;
#25473 = ORIENTED_EDGE ( 'NONE', *, *, #38281, .F. ) ;
#25474 = VECTOR ( 'NONE', #28533, 1000.000000000000000 ) ;
#25475 = AXIS2_PLACEMENT_3D ( 'NONE', #10247, #4509, #22468 ) ;
#25476 = DIRECTION ( 'NONE',  ( 0.000000000000000000, -1.000000000000000000, 0.000000000000000000 ) ) ;
#25477 = CARTESIAN_POINT ( 'NONE',  ( 1.499999999999973577, -44.50000000000001421, 1.500000000000000000 ) ) ;
#25478 = ADVANCED_FACE ( 'NONE', ( #30908 ), #24616, .F. ) ;
#25479 = VERTEX_POINT ( 'NONE', #761 ) ;
#25480 = EDGE_CURVE ( 'NONE', #6692, #27346, #21816, .T. ) ;
#25481 = VECTOR ( 'NONE', #5681, 1000.000000000000000 ) ;
#25482 = VECTOR ( 'NONE', #1084, 1000.000000000000000 ) ;
#25483 = LINE ( 'NONE', #16045, #33169 ) ;
#25484 = VERTEX_POINT ( 'NONE', #10214 ) ;
#25485 = FACE_OUTER_BOUND ( 'NONE', #35392, .T. ) ;
#25486 = EDGE_LOOP ( 'NONE', ( #18441, #38320, #35197, #24151 ) ) ;
#25487 = VERTEX_POINT ( 'NONE', #381 ) ;
#25488 = CARTESIAN_POINT ( 'NONE',  ( 61.49999999999994316, 3.500000000000003109, 3.500000000000000000 ) ) ;
#25489 = FACE_OUTER_BOUND ( 'NONE', #9475, .T. ) ;
#25490 = ORIENTED_EDGE ( 'NONE', *, *, #2268, .F. ) ;
#25491 = EDGE_LOOP ( 'NONE', ( #20919, #32186, #3201, #6576 ) ) ;
#25493 = FACE_OUTER_BOUND ( 'NONE', #34526, .T. ) ;
#25492 = AXIS2_PLACEMENT_3D ( 'NONE', #32817, #15467, #12522 ) ;
#25494 = DIRECTION ( 'NONE',  ( -0.000000000000000000, -0.000000000000000000, -1.000000000000000000 ) ) ;
#25495 = DIRECTION ( 'NONE',  ( -0.000000000000000000, 1.000000000000000000, -0.000000000000000000 ) ) ;
#25496 = EDGE_CURVE ( 'NONE', #14836, #21012, #28149, .T. ) ;
#25497 = ORIENTED_EDGE ( 'NONE', *, *, #24232, .F. ) ;
#25498 = AXIS2_PLACEMENT_3D ( 'NONE', #1266, #37534, #16065 ) ;
#25499 = DIRECTION ( 'NONE',  ( -1.000000000000000000, -0.000000000000000000, -0.000000000000000000 ) ) ;
#25500 = CARTESIAN_POINT ( 'NONE',  ( -21.50000000000004619, -23.50000000000000711, 3.500000000000000000 ) ) ;
#25501 = CARTESIAN_POINT ( 'NONE',  ( 78.49999999999992895, 36.49999999999999289, 3.500000000000000000 ) ) ;
#25502 = DIRECTION ( 'NONE',  ( 0.000000000000000000, -1.000000000000000000, 0.000000000000000000 ) ) ;
#25503 = FACE_BOUND ( 'NONE', #6289, .T. ) ;
#25504 = VECTOR ( 'NONE', #19773, 1000.000000000000000 ) ;
#25505 = ORIENTED_EDGE ( 'NONE', *, *, #28185, .F. ) ;
#25506 = VECTOR ( 'NONE', #33380, 1000.000000000000000 ) ;
#25507 = DIRECTION ( 'NONE',  ( 1.000000000000000000, 0.000000000000000000, 0.000000000000000000 ) ) ;
#25508 = DIRECTION ( 'NONE',  ( -0.000000000000000000, -0.000000000000000000, -1.000000000000000000 ) ) ;
#25509 = DIRECTION ( 'NONE',  ( -0.000000000000000000, -0.000000000000000000, 1.000000000000000000 ) ) ;
#25510 = CALENDAR_DATE ( 2023, 4, 9 ) ;
#25511 = DIRECTION ( 'NONE',  ( -0.000000000000000000, -0.000000000000000000, 1.000000000000000000 ) ) ;
#25512 = CARTESIAN_POINT ( 'NONE',  ( -16.25000000000001421, -84.99999999999997158, 4.999999999999999112 ) ) ;
#25514 = EDGE_CURVE ( 'NONE', #22883, #34538, #1146, .T. ) ;
#25513 = DIRECTION ( 'NONE',  ( -1.000000000000000000, -0.000000000000000000, -0.000000000000000000 ) ) ;
#25515 = PLANE ( 'NONE',  #1946 ) ;
#25516 = EDGE_CURVE ( 'NONE', #13414, #27257, #27577, .T. ) ;
#25517 = ORIENTED_EDGE ( 'NONE', *, *, #14381, .T. ) ;
#25518 = LINE ( 'NONE', #34593, #25015 ) ;
#25519 = PLANE ( 'NONE',  #4591 ) ;
#25520 = VERTEX_POINT ( 'NONE', #36828 ) ;
#25521 = ADVANCED_FACE ( 'NONE', ( #21667 ), #16130, .F. ) ;
#25523 = ORIENTED_EDGE ( 'NONE', *, *, #16763, .F. ) ;
#25522 = DIRECTION ( 'NONE',  ( 0.000000000000000000, -1.000000000000000000, 0.000000000000000000 ) ) ;
#25524 = DIRECTION ( 'NONE',  ( 0.000000000000000000, 0.000000000000000000, 1.000000000000000000 ) ) ;
#25525 = AXIS2_PLACEMENT_3D ( 'NONE', #771, #12800, #36646 ) ;
#25526 = VECTOR ( 'NONE', #165, 1000.000000000000000 ) ;
#25527 = ORIENTED_EDGE ( 'NONE', *, *, #5473, .F. ) ;
#25528 = ORIENTED_EDGE ( 'NONE', *, *, #18836, .F. ) ;
#25530 = ORIENTED_EDGE ( 'NONE', *, *, #23320, .F. ) ;
#25529 = CARTESIAN_POINT ( 'NONE',  ( 279.9999999999999432, 48.00000000000000000, 3.500000000000000000 ) ) ;
#25531 = VECTOR ( 'NONE', #21664, 1000.000000000000000 ) ;
#25532 = ORIENTED_EDGE ( 'NONE', *, *, #34962, .F. ) ;
#25533 = VECTOR ( 'NONE', #25988, 1000.000000000000000 ) ;
#25534 = AXIS2_PLACEMENT_3D ( 'NONE', #14778, #33097, #38626 ) ;
#25535 = ORIENTED_EDGE ( 'NONE', *, *, #4488, .T. ) ;
#25536 = CARTESIAN_POINT ( 'NONE',  ( -101.5000000000000284, -8.500000000000007105, 1.500000000000000000 ) ) ;
#25537 = CARTESIAN_POINT ( 'NONE',  ( 158.4999999999999147, -32.50000000000000000, 3.500000000000000000 ) ) ;
#25538 = VERTEX_POINT ( 'NONE', #19283 ) ;
#25539 = DIRECTION ( 'NONE',  ( -0.000000000000000000, -0.000000000000000000, -1.000000000000000000 ) ) ;
#25540 = VERTEX_POINT ( 'NONE', #19092 ) ;
#25541 = ORIENTED_EDGE ( 'NONE', *, *, #2998, .T. ) ;
#25542 = CARTESIAN_POINT ( 'NONE',  ( 78.49999999999992895, 48.49999999999998579, 3.500000000000000000 ) ) ;
#25543 = CARTESIAN_POINT ( 'NONE',  ( 138.4999999999998579, 36.49999999999999289, 3.500000000000000000 ) ) ;
#25544 = CARTESIAN_POINT ( 'NONE',  ( 78.49999999999992895, -11.50000000000001066, 3.500000000000000000 ) ) ;
#25545 = FACE_OUTER_BOUND ( 'NONE', #30187, .T. ) ;
#25546 = ORIENTED_EDGE ( 'NONE', *, *, #28153, .T. ) ;
#25547 = DIRECTION ( 'NONE',  ( 0.000000000000000000, -1.000000000000000000, 0.000000000000000000 ) ) ;
#25549 = LINE ( 'NONE', #4459, #11917 ) ;
#25548 = CARTESIAN_POINT ( 'NONE',  ( 175.0000000000000284, -90.00000000000000000, 1.500000000000000000 ) ) ;
#25550 = CARTESIAN_POINT ( 'NONE',  ( 161.4999999999998579, 24.49999999999999289, 3.500000000000000000 ) ) ;
#25551 = PLANE ( 'NONE',  #19239 ) ;
#25552 = EDGE_CURVE ( 'NONE', #37719, #17131, #31099, .T. ) ;
#25553 = DIRECTION ( 'NONE',  ( 0.000000000000000000, 1.000000000000000000, 0.000000000000000000 ) ) ;
#25554 = LINE ( 'NONE', #10395, #34242 ) ;
#25555 = ORIENTED_EDGE ( 'NONE', *, *, #13075, .T. ) ;
#25556 = ADVANCED_FACE ( 'NONE', ( #12987 ), #6684, .F. ) ;
#25557 = AXIS2_PLACEMENT_3D ( 'NONE', #6263, #24769, #9023 ) ;
#25558 = DIRECTION ( 'NONE',  ( 0.000000000000000000, -0.000000000000000000, -1.000000000000000000 ) ) ;
#25559 = FACE_OUTER_BOUND ( 'NONE', #17461, .T. ) ;
#25560 = PERSON_AND_ORGANIZATION ( #29847, #24396 ) ;
#25561 = VECTOR ( 'NONE', #1222, 1000.000000000000000 ) ;
#25562 = CARTESIAN_POINT ( 'NONE',  ( -58.50000000000003553, -32.50000000000000000, 3.500000000000000000 ) ) ;
#25563 = CARTESIAN_POINT ( 'NONE',  ( 38.49999999999989342, 75.50000000000000000, 3.500000000000000000 ) ) ;
#25564 = AXIS2_PLACEMENT_3D ( 'NONE', #12739, #21999, #18658 ) ;
#25565 = CARTESIAN_POINT ( 'NONE',  ( 202.2499999999999716, -102.9999999999998579, 6.500000000000005329 ) ) ;
#25566 = VECTOR ( 'NONE', #11608, 1000.000000000000000 ) ;
#25567 = FACE_OUTER_BOUND ( 'NONE', #23723, .T. ) ;
#25568 = PLANE ( 'NONE',  #37527 ) ;
#25569 = LINE ( 'NONE', #23011, #38424 ) ;
#25570 = ADVANCED_FACE ( 'NONE', ( #3522 ), #21862, .F. ) ;
#25571 = LINE ( 'NONE', #7637, #34439 ) ;
#25572 = DIRECTION ( 'NONE',  ( -1.000000000000000000, 0.000000000000000000, 0.000000000000000000 ) ) ;
#25573 = EDGE_CURVE ( 'NONE', #32874, #24623, #15558, .T. ) ;
#25574 = EDGE_CURVE ( 'NONE', #14990, #14430, #6876, .T. ) ;
#25576 = ORIENTED_EDGE ( 'NONE', *, *, #2757, .F. ) ;
#25575 = LINE ( 'NONE', #31103, #30525 ) ;
#25577 = FACE_BOUND ( 'NONE', #24960, .T. ) ;
#25578 = LINE ( 'NONE', #23024, #3954 ) ;
#25579 = ORIENTED_EDGE ( 'NONE', *, *, #19494, .T. ) ;
#25580 = EDGE_CURVE ( 'NONE', #5970, #17565, #6487, .T. ) ;
#25582 = ORIENTED_EDGE ( 'NONE', *, *, #223, .T. ) ;
#25581 = FACE_OUTER_BOUND ( 'NONE', #23999, .T. ) ;
#25583 = DIRECTION ( 'NONE',  ( -1.000000000000000000, 0.000000000000000000, 0.000000000000000000 ) ) ;
#25584 = ORIENTED_EDGE ( 'NONE', *, *, #3914, .F. ) ;
#25585 = VECTOR ( 'NONE', #11161, 1000.000000000000000 ) ;
#25586 = VERTEX_POINT ( 'NONE', #37215 ) ;
#25587 = ORIENTED_EDGE ( 'NONE', *, *, #23608, .F. ) ;
#25588 = DIRECTION ( 'NONE',  ( -0.000000000000000000, -0.000000000000000000, 1.000000000000000000 ) ) ;
#25589 = ORIENTED_EDGE ( 'NONE', *, *, #26866, .T. ) ;
#25590 = CARTESIAN_POINT ( 'NONE',  ( 138.4999999999998579, 48.49999999999998579, 1.500000000000000000 ) ) ;
#25591 = ORIENTED_EDGE ( 'NONE', *, *, #32068, .T. ) ;
#25592 = VECTOR ( 'NONE', #3603, 1000.000000000000000 ) ;
#25593 = ORIENTED_EDGE ( 'NONE', *, *, #18562, .F. ) ;
#25594 = AXIS2_PLACEMENT_3D ( 'NONE', #6917, #9106, #4523 ) ;
#25595 = AXIS2_PLACEMENT_3D ( 'NONE', #34371, #17029, #7752 ) ;
#25596 = FACE_OUTER_BOUND ( 'NONE', #28647, .T. ) ;
#25597 = VECTOR ( 'NONE', #27805, 1000.000000000000000 ) ;
#25598 = DIRECTION ( 'NONE',  ( -0.000000000000000000, -0.000000000000000000, 1.000000000000000000 ) ) ;
#25599 = DIRECTION ( 'NONE',  ( -0.000000000000000000, -0.000000000000000000, -1.000000000000000000 ) ) ;
#25600 = DIRECTION ( 'NONE',  ( -0.000000000000000000, -0.000000000000000000, -1.000000000000000000 ) ) ;
#25601 = EDGE_LOOP ( 'NONE', ( #34340, #3680, #33688, #25931 ) ) ;
#25602 = ORIENTED_EDGE ( 'NONE', *, *, #22861, .F. ) ;
#25603 = FACE_OUTER_BOUND ( 'NONE', #28031, .T. ) ;
#25604 = CARTESIAN_POINT ( 'NONE',  ( 170.0000000000000000, -15.57909421132923633, 3.500000000000000000 ) ) ;
#25605 = EDGE_CURVE ( 'NONE', #38501, #14057, #8766, .T. ) ;
#25606 = DIRECTION ( 'NONE',  ( -0.000000000000000000, -0.000000000000000000, -1.000000000000000000 ) ) ;
#25607 = CARTESIAN_POINT ( 'NONE',  ( 78.49999999999992895, 0.5000000000000004441, 1.500000000000000000 ) ) ;
#25608 = CARTESIAN_POINT ( 'NONE',  ( 58.49999999999994316, 12.49999999999999645, 1.500000000000000000 ) ) ;
#25609 = DIRECTION ( 'NONE',  ( -0.000000000000000000, -0.000000000000000000, -1.000000000000000000 ) ) ;
#25610 = DIRECTION ( 'NONE',  ( -0.000000000000000000, -0.000000000000000000, -1.000000000000000000 ) ) ;
#25611 = SECURITY_CLASSIFICATION_LEVEL ( 'unclassified' ) ;
#25612 = AXIS2_PLACEMENT_3D ( 'NONE', #37277, #19541, #19154 ) ;
#25613 = CARTESIAN_POINT ( 'NONE',  ( 61.49999999999994316, 36.49999999999999289, 3.500000000000000000 ) ) ;
#25614 = DIRECTION ( 'NONE',  ( 0.000000000000000000, -0.000000000000000000, 1.000000000000000000 ) ) ;
#25615 = AXIS2_PLACEMENT_3D ( 'NONE', #12411, #21662, #12978 ) ;
#25616 = ORIENTED_EDGE ( 'NONE', *, *, #14796, .F. ) ;
#25617 = ADVANCED_FACE ( 'NONE', ( #1721 ), #23746, .F. ) ;
#25618 = DIRECTION ( 'NONE',  ( -0.000000000000000000, 1.000000000000000000, -0.000000000000000000 ) ) ;
#25619 = ORIENTED_EDGE ( 'NONE', *, *, #12321, .T. ) ;
#25620 = VECTOR ( 'NONE', #10803, 1000.000000000000000 ) ;
#25622 = CIRCLE ( 'NONE', #18117, 1.500000000000001332 ) ;
#25621 = CARTESIAN_POINT ( 'NONE',  ( 138.4999999999999147, 3.500000000000003109, 3.500000000000000000 ) ) ;
#25623 = EDGE_CURVE ( 'NONE', #2959, #24306, #35573, .T. ) ;
#25624 = EDGE_LOOP ( 'NONE', ( #24356, #25691, #8718, #19440 ) ) ;
#25625 = VECTOR ( 'NONE', #15539, 1000.000000000000000 ) ;
#25626 = ORIENTED_EDGE ( 'NONE', *, *, #8507, .F. ) ;
#25627 = EDGE_CURVE ( 'NONE', #10976, #37106, #37792, .T. ) ;
#25628 = DIRECTION ( 'NONE',  ( -0.000000000000000000, -0.000000000000000000, -1.000000000000000000 ) ) ;
#25629 = ORIENTED_EDGE ( 'NONE', *, *, #6218, .F. ) ;
#25630 = EDGE_CURVE ( 'NONE', #13589, #31404, #13757, .T. ) ;
#25631 = ORIENTED_EDGE ( 'NONE', *, *, #18011, .F. ) ;
#25632 = ORIENTED_EDGE ( 'NONE', *, *, #23617, .T. ) ;
#25633 = EDGE_CURVE ( 'NONE', #31651, #31905, #11539, .T. ) ;
#25634 = EDGE_CURVE ( 'NONE', #197, #12570, #2462, .T. ) ;
#25635 = ORIENTED_EDGE ( 'NONE', *, *, #28987, .T. ) ;
#25636 = ORIENTED_EDGE ( 'NONE', *, *, #25660, .F. ) ;
#25637 = PLANE ( 'NONE',  #34990 ) ;
#25638 = DIRECTION ( 'NONE',  ( 0.000000000000000000, -1.000000000000000000, 0.000000000000000000 ) ) ;
#25639 = DIRECTION ( 'NONE',  ( -0.000000000000000000, 1.000000000000000000, -0.000000000000000000 ) ) ;
#25640 = VECTOR ( 'NONE', #16828, 1000.000000000000000 ) ;
#25641 = DIRECTION ( 'NONE',  ( 0.000000000000000000, -1.000000000000000000, 0.000000000000000000 ) ) ;
#25642 = VECTOR ( 'NONE', #14708, 1000.000000000000000 ) ;
#25643 = EDGE_LOOP ( 'NONE', ( #16558, #17619, #25244, #12525 ) ) ;
#25644 = DIRECTION ( 'NONE',  ( -1.000000000000000000, 0.000000000000000000, 0.000000000000000000 ) ) ;
#25645 = DIRECTION ( 'NONE',  ( 0.000000000000000000, -1.000000000000000000, 0.000000000000000000 ) ) ;
#25646 = CC_DESIGN_APPROVAL ( #21894, ( #8042 ) ) ;
#25647 = CARTESIAN_POINT ( 'NONE',  ( 18.49999999999996092, -47.50000000000001421, 1.500000000000000000 ) ) ;
#25648 = ORIENTED_EDGE ( 'NONE', *, *, #30279, .F. ) ;
#25649 = ORIENTED_EDGE ( 'NONE', *, *, #30599, .T. ) ;
#25650 = AXIS2_PLACEMENT_3D ( 'NONE', #20460, #2512, #38580 ) ;
#25651 = ORIENTED_EDGE ( 'NONE', *, *, #36398, .T. ) ;
#25653 = AXIS2_PLACEMENT_3D ( 'NONE', #8604, #32647, #35606 ) ;
#25652 = FACE_OUTER_BOUND ( 'NONE', #4565, .T. ) ;
#25654 = ORIENTED_EDGE ( 'NONE', *, *, #14773, .T. ) ;
#25655 = DIRECTION ( 'NONE',  ( -0.000000000000000000, 0.000000000000000000, -1.000000000000000000 ) ) ;
#25656 = EDGE_CURVE ( 'NONE', #8351, #37506, #20793, .T. ) ;
#25657 = DIRECTION ( 'NONE',  ( 1.000000000000000000, 0.000000000000000000, 0.000000000000000000 ) ) ;
#25658 = CARTESIAN_POINT ( 'NONE',  ( 61.49999999999997158, -44.50000000000001421, 3.500000000000000000 ) ) ;
#25659 = LINE ( 'NONE', #34923, #5322 ) ;
#25660 = EDGE_CURVE ( 'NONE', #31253, #19883, #19860, .T. ) ;
#25661 = DIRECTION ( 'NONE',  ( 1.000000000000000000, 0.000000000000000000, 0.000000000000000000 ) ) ;
#25662 = DIRECTION ( 'NONE',  ( 1.000000000000000000, 0.000000000000000000, 0.000000000000000000 ) ) ;
#25663 = ORIENTED_EDGE ( 'NONE', *, *, #37421, .T. ) ;
#25664 = LINE ( 'NONE', #31968, #28661 ) ;
#25666 = CARTESIAN_POINT ( 'NONE',  ( -121.5000000000000568, 60.50000000000000000, 3.500000000000000000 ) ) ;
#25665 = CARTESIAN_POINT ( 'NONE',  ( 118.4999999999998863, 63.50000000000000000, 3.500000000000000000 ) ) ;
#25667 = ORIENTED_EDGE ( 'NONE', *, *, #9617, .T. ) ;
#25668 = VERTEX_POINT ( 'NONE', #4293 ) ;
#25670 = DIRECTION ( 'NONE',  ( -1.000000000000000000, 0.000000000000000000, 0.000000000000000000 ) ) ;
#25669 = VECTOR ( 'NONE', #30399, 1000.000000000000000 ) ;
#25671 = PLANE ( 'NONE',  #1649 ) ;
#25672 = CARTESIAN_POINT ( 'NONE',  ( -141.5000000000000284, 0.5000000000000004441, 1.500000000000000000 ) ) ;
#25673 = ORIENTED_EDGE ( 'NONE', *, *, #10695, .T. ) ;
#25674 = VECTOR ( 'NONE', #17028, 1000.000000000000000 ) ;
#25675 = VERTEX_POINT ( 'NONE', #22436 ) ;
#25676 = ADVANCED_FACE ( 'NONE', ( #16509 ), #25568, .T. ) ;
#25677 = EDGE_CURVE ( 'NONE', #4400, #2289, #22812, .T. ) ;
#25678 = CC_DESIGN_APPROVAL ( #6230, ( #13211 ) ) ;
#25679 = PLANE ( 'NONE',  #33237 ) ;
#25680 = DIRECTION ( 'NONE',  ( -0.000000000000000000, -0.000000000000000000, -1.000000000000000000 ) ) ;
#25681 = VECTOR ( 'NONE', #25413, 1000.000000000000000 ) ;
#25682 = EDGE_LOOP ( 'NONE', ( #2036, #33579, #19355, #33929 ) ) ;
#25683 = EDGE_CURVE ( 'NONE', #30731, #13393, #10609, .T. ) ;
#25684 = VECTOR ( 'NONE', #8772, 1000.000000000000000 ) ;
#25685 = EDGE_CURVE ( 'NONE', #2236, #25309, #34834, .T. ) ;
#25686 = DIRECTION ( 'NONE',  ( 0.000000000000000000, 1.000000000000000000, 0.000000000000000000 ) ) ;
#25687 = CARTESIAN_POINT ( 'NONE',  ( 141.4999999999999147, -23.50000000000000711, 3.500000000000000000 ) ) ;
#25688 = ORIENTED_EDGE ( 'NONE', *, *, #21105, .F. ) ;
#25689 = DIRECTION ( 'NONE',  ( 1.000000000000000000, 0.000000000000000000, 0.000000000000000000 ) ) ;
#25690 = ORIENTED_EDGE ( 'NONE', *, *, #32922, .F. ) ;
#25691 = ORIENTED_EDGE ( 'NONE', *, *, #3499, .F. ) ;
#25692 = DIRECTION ( 'NONE',  ( -1.000000000000000000, -0.000000000000000000, -0.000000000000000000 ) ) ;
#25693 = DIRECTION ( 'NONE',  ( -0.000000000000000000, -0.000000000000000000, -1.000000000000000000 ) ) ;
#25694 = VERTEX_POINT ( 'NONE', #14491 ) ;
#25695 = ORIENTED_EDGE ( 'NONE', *, *, #11492, .T. ) ;
#25696 = AXIS2_PLACEMENT_3D ( 'NONE', #25259, #37285, #27827 ) ;
#25697 = DIRECTION ( 'NONE',  ( -0.000000000000000000, -0.000000000000000000, -1.000000000000000000 ) ) ;
#25698 = CARTESIAN_POINT ( 'NONE',  ( 98.49999999999994316, 0.5000000000000004441, 3.500000000000000000 ) ) ;
#25699 = DIRECTION ( 'NONE',  ( -0.000000000000000000, -0.000000000000000000, 1.000000000000000000 ) ) ;
#25700 = VERTEX_POINT ( 'NONE', #28334 ) ;
#25701 = VECTOR ( 'NONE', #37396, 1000.000000000000000 ) ;
#25702 = LINE ( 'NONE', #11331, #17898 ) ;
#25703 = ADVANCED_FACE ( 'NONE', ( #1332 ), #13361, .F. ) ;
#25704 = DIRECTION ( 'NONE',  ( 0.000000000000000000, 0.000000000000000000, 1.000000000000000000 ) ) ;
#25705 = CARTESIAN_POINT ( 'NONE',  ( 158.4999999999998579, 51.49999999999999289, 1.500000000000000000 ) ) ;
#25706 = FACE_OUTER_BOUND ( 'NONE', #20900, .T. ) ;
#25707 = ADVANCED_FACE ( 'NONE', ( #10405 ), #2648, .F. ) ;
#25708 = PLANE ( 'NONE',  #2145 ) ;
#25709 = ORIENTED_EDGE ( 'NONE', *, *, #25683, .F. ) ;
#25710 = CARTESIAN_POINT ( 'NONE',  ( -61.50000000000002842, -71.50000000000001421, 3.500000000000000000 ) ) ;
#25711 = DIRECTION ( 'NONE',  ( -1.000000000000000000, -0.000000000000000000, -0.000000000000000000 ) ) ;
#25712 = CARTESIAN_POINT ( 'NONE',  ( 38.49999999999992184, 63.50000000000000000, 3.500000000000000000 ) ) ;
#25713 = DATE_AND_TIME ( #25510, #31332 ) ;
#25714 = FACE_OUTER_BOUND ( 'NONE', #35161, .T. ) ;
#25715 = CARTESIAN_POINT ( 'NONE',  ( -138.5000000000000284, 27.49999999999999645, 1.500000000000000000 ) ) ;
#25716 = ADVANCED_FACE ( 'NONE', ( #25376 ), #35773, .T. ) ;
#25717 = ADVANCED_FACE ( 'NONE', ( #19478 ), #22624, .T. ) ;
#25718 = ORIENTED_EDGE ( 'NONE', *, *, #13800, .F. ) ;
#25719 = CARTESIAN_POINT ( 'NONE',  ( 78.49999999999992895, 15.50000000000000000, 1.500000000000000000 ) ) ;
#25720 = ORIENTED_EDGE ( 'NONE', *, *, #23467, .F. ) ;
#25721 = DIRECTION ( 'NONE',  ( 0.000000000000000000, 1.000000000000000000, 0.000000000000000000 ) ) ;
#25722 = PLANE ( 'NONE',  #27263 ) ;
#25723 = ORIENTED_EDGE ( 'NONE', *, *, #11055, .F. ) ;
#25724 = EDGE_CURVE ( 'NONE', #12475, #25786, #22435, .T. ) ;
#25726 = EDGE_LOOP ( 'NONE', ( #19148, #27633, #27391, #31556 ) ) ;
#25725 = CARTESIAN_POINT ( 'NONE',  ( 101.4999999999999574, -20.50000000000000355, 3.500000000000000000 ) ) ;
#25727 = VECTOR ( 'NONE', #23287, 1000.000000000000000 ) ;
#25728 = DIRECTION ( 'NONE',  ( 0.000000000000000000, -1.000000000000000000, 0.000000000000000000 ) ) ;
#25729 = EDGE_CURVE ( 'NONE', #29594, #23486, #2839, .T. ) ;
#25730 = VECTOR ( 'NONE', #8368, 1000.000000000000000 ) ;
#25731 = ORIENTED_EDGE ( 'NONE', *, *, #23285, .T. ) ;
#25732 = ORIENTED_EDGE ( 'NONE', *, *, #12876, .F. ) ;
#25734 = VERTEX_POINT ( 'NONE', #21563 ) ;
#25733 = DIRECTION ( 'NONE',  ( -1.000000000000000000, 0.000000000000000000, 0.000000000000000000 ) ) ;
#25735 = ORIENTED_EDGE ( 'NONE', *, *, #12444, .T. ) ;
#25736 = VERTEX_POINT ( 'NONE', #6390 ) ;
#25737 = CARTESIAN_POINT ( 'NONE',  ( 207.5000000000000000, 14.55051025721681590, 4.999999999999999112 ) ) ;
#25738 = DIRECTION ( 'NONE',  ( 0.000000000000000000, -1.000000000000000000, 0.000000000000000000 ) ) ;
#25739 = EDGE_LOOP ( 'NONE', ( #21773, #15805 ) ) ;
#25740 = CARTESIAN_POINT ( 'NONE',  ( 98.49999999999988631, 60.50000000000000000, 3.500000000000000000 ) ) ;
#25741 = ORIENTED_EDGE ( 'NONE', *, *, #26069, .T. ) ;
#25742 = ORIENTED_EDGE ( 'NONE', *, *, #9492, .F. ) ;
#25743 = EDGE_CURVE ( 'NONE', #20187, #8087, #24326, .T. ) ;
#25744 = CARTESIAN_POINT ( 'NONE',  ( -18.50000000000001776, -47.50000000000001421, 3.500000000000000000 ) ) ;
#25745 = DIRECTION ( 'NONE',  ( -1.000000000000000000, 0.000000000000000000, 0.000000000000000000 ) ) ;
#25746 = CARTESIAN_POINT ( 'NONE',  ( 158.4999999999999147, 15.50000000000000000, 3.500000000000000000 ) ) ;
#25747 = EDGE_CURVE ( 'NONE', #9506, #27043, #15458, .T. ) ;
#25748 = FACE_OUTER_BOUND ( 'NONE', #8980, .T. ) ;
#25749 = ORIENTED_EDGE ( 'NONE', *, *, #11891, .F. ) ;
#25750 = CARTESIAN_POINT ( 'NONE',  ( 141.4999999999998579, 72.50000000000000000, 3.500000000000000000 ) ) ;
#25751 = EDGE_CURVE ( 'NONE', #5129, #3098, #18612, .T. ) ;
#25753 = LINE ( 'NONE', #34816, #9319 ) ;
#25752 = CARTESIAN_POINT ( 'NONE',  ( 78.49999999999992895, 39.49999999999999289, 3.500000000000000000 ) ) ;
#25754 = DIRECTION ( 'NONE',  ( 1.000000000000000000, 0.000000000000000000, 0.000000000000000000 ) ) ;
#25755 = DIRECTION ( 'NONE',  ( 0.000000000000000000, -0.000000000000000000, 1.000000000000000000 ) ) ;
#25756 = CARTESIAN_POINT ( 'NONE',  ( -41.50000000000004974, 0.5000000000000004441, 3.500000000000000000 ) ) ;
#25757 = EDGE_CURVE ( 'NONE', #11907, #9905, #15074, .T. ) ;
#25758 = FACE_OUTER_BOUND ( 'NONE', #34278, .T. ) ;
#25759 = ORIENTED_EDGE ( 'NONE', *, *, #7559, .T. ) ;
#25760 = PLANE ( 'NONE',  #35544 ) ;
#25761 = CARTESIAN_POINT ( 'NONE',  ( 141.4999999999999147, 15.50000000000000000, 1.500000000000000000 ) ) ;
#25762 = PERSON_AND_ORGANIZATION ( #29847, #24396 ) ;
#25763 = VECTOR ( 'NONE', #30722, 1000.000000000000000 ) ;
#25764 = DIRECTION ( 'NONE',  ( -0.000000000000000000, 0.000000000000000000, 1.000000000000000000 ) ) ;
#25765 = CARTESIAN_POINT ( 'NONE',  ( 158.4999999999998579, 63.50000000000000000, 3.500000000000000000 ) ) ;
#25766 = PLANE ( 'NONE',  #25288 ) ;
#25767 = PLANE ( 'NONE',  #23270 ) ;
#25768 = CARTESIAN_POINT ( 'NONE',  ( -141.5000000000000284, 39.49999999999999289, 3.500000000000000000 ) ) ;
#25769 = CARTESIAN_POINT ( 'NONE',  ( -141.5000000000000284, 3.500000000000003109, 3.500000000000000000 ) ) ;
#25770 = FACE_OUTER_BOUND ( 'NONE', #15706, .T. ) ;
#25771 = CARTESIAN_POINT ( 'NONE',  ( -187.4999999999999716, -87.00000000000000000, 13.00000000000000000 ) ) ;
#25772 = VECTOR ( 'NONE', #15070, 1000.000000000000000 ) ;
#25774 = ORIENTED_EDGE ( 'NONE', *, *, #12941, .T. ) ;
#25773 = CARTESIAN_POINT ( 'NONE',  ( 219.9999999999999432, 72.00000000000001421, 3.500000000000000000 ) ) ;
#25775 = FACE_BOUND ( 'NONE', #9613, .T. ) ;
#25776 = EDGE_CURVE ( 'NONE', #1408, #14094, #18040, .T. ) ;
#25777 = DIRECTION ( 'NONE',  ( -0.000000000000000000, -0.000000000000000000, -1.000000000000000000 ) ) ;
#25778 = ORIENTED_EDGE ( 'NONE', *, *, #31264, .T. ) ;
#25779 = ORIENTED_EDGE ( 'NONE', *, *, #10488, .T. ) ;
#25781 = VERTEX_POINT ( 'NONE', #11926 ) ;
#25780 = DIRECTION ( 'NONE',  ( -0.000000000000000000, -0.000000000000000000, -1.000000000000000000 ) ) ;
#25782 = EDGE_CURVE ( 'NONE', #22097, #14242, #33389, .T. ) ;
#25783 = DIRECTION ( 'NONE',  ( -0.000000000000000000, -0.000000000000000000, -1.000000000000000000 ) ) ;
#25784 = ORIENTED_EDGE ( 'NONE', *, *, #19006, .F. ) ;
#25785 = EDGE_CURVE ( 'NONE', #15689, #35095, #30425, .T. ) ;
#25786 = VERTEX_POINT ( 'NONE', #30235 ) ;
#25787 = ORIENTED_EDGE ( 'NONE', *, *, #17302, .F. ) ;
#25788 = CARTESIAN_POINT ( 'NONE',  ( -101.5000000000000426, 39.49999999999999289, 3.500000000000000000 ) ) ;
#25789 = VECTOR ( 'NONE', #2117, 1000.000000000000000 ) ;
#25790 = ORIENTED_EDGE ( 'NONE', *, *, #32948, .T. ) ;
#25791 = DIRECTION ( 'NONE',  ( 0.000000000000000000, -1.000000000000000000, 0.000000000000000000 ) ) ;
#25792 = ORIENTED_EDGE ( 'NONE', *, *, #26362, .F. ) ;
#25793 = DIRECTION ( 'NONE',  ( -0.000000000000000000, 1.000000000000000000, -0.000000000000000000 ) ) ;
#25794 = ORIENTED_EDGE ( 'NONE', *, *, #17362, .T. ) ;
#25795 = DIRECTION ( 'NONE',  ( -0.000000000000000000, -0.000000000000000000, -1.000000000000000000 ) ) ;
#25796 = CARTESIAN_POINT ( 'NONE',  ( -174.9999999999999147, -90.00000000000000000, 1.500000000000000000 ) ) ;
#25797 = CARTESIAN_POINT ( 'NONE',  ( 158.4999999999999147, -68.50000000000000000, 3.500000000000000000 ) ) ;
#25798 = EDGE_CURVE ( 'NONE', #6695, #38930, #476, .T. ) ;
#25799 = CARTESIAN_POINT ( 'NONE',  ( -61.50000000000004263, -23.50000000000000711, 3.500000000000000000 ) ) ;
#25800 = ORIENTED_EDGE ( 'NONE', *, *, #15115, .F. ) ;
#25801 = VERTEX_POINT ( 'NONE', #9356 ) ;
#25802 = CARTESIAN_POINT ( 'NONE',  ( 158.4999999999999147, -32.50000000000000000, 1.500000000000000000 ) ) ;
#25803 = PLANE ( 'NONE',  #21537 ) ;
#25804 = ADVANCED_FACE ( 'NONE', ( #6204 ), #30046, .F. ) ;
#25805 = CARTESIAN_POINT ( 'NONE',  ( 18.49999999999996092, -59.50000000000001421, 3.500000000000000000 ) ) ;
#25806 = EDGE_CURVE ( 'NONE', #21979, #36419, #15258, .T. ) ;
#25807 = VECTOR ( 'NONE', #22479, 1000.000000000000000 ) ;
#25808 = LINE ( 'NONE', #37640, #6202 ) ;
#25809 = DIRECTION ( 'NONE',  ( -0.000000000000000000, 1.000000000000000000, -0.000000000000000000 ) ) ;
#25810 = FACE_OUTER_BOUND ( 'NONE', #26627, .T. ) ;
#25811 = EDGE_CURVE ( 'NONE', #6074, #37573, #3619, .T. ) ;
#25812 = PLANE ( 'NONE',  #32563 ) ;
#25813 = DIRECTION ( 'NONE',  ( -0.000000000000000000, -0.000000000000000000, -1.000000000000000000 ) ) ;
#25814 = ITEM_DEFINED_TRANSFORMATION ( 'NONE', 'NONE', #32582,  #6728 ) ;
#25815 = CYLINDRICAL_SURFACE ( 'NONE', #11069, 1.249999999999973355 ) ;
#25816 = DIRECTION ( 'NONE',  ( -0.000000000000000000, 0.000000000000000000, 1.000000000000000000 ) ) ;
#25817 = EDGE_LOOP ( 'NONE', ( #6546, #25584, #19377, #25436 ) ) ;
#25818 = CARTESIAN_POINT ( 'NONE',  ( -1.500000000000056843, 63.50000000000000000, 3.500000000000000000 ) ) ;
#25819 = ORIENTED_EDGE ( 'NONE', *, *, #29815, .F. ) ;
#25820 = VECTOR ( 'NONE', #25452, 1000.000000000000000 ) ;
#25821 = LINE ( 'NONE', #4525, #35907 ) ;
#25822 = VECTOR ( 'NONE', #571, 1000.000000000000000 ) ;
#25823 = VERTEX_POINT ( 'NONE', #3040 ) ;
#25824 = ORIENTED_EDGE ( 'NONE', *, *, #14143, .F. ) ;
#25825 = CARTESIAN_POINT ( 'NONE',  ( -61.50000000000004263, -11.50000000000001066, 3.500000000000000000 ) ) ;
#25826 = ORIENTED_EDGE ( 'NONE', *, *, #6697, .F. ) ;
#25828 = EDGE_LOOP ( 'NONE', ( #29042, #32328, #36689, #31624 ) ) ;
#25827 = LINE ( 'NONE', #30820, #26160 ) ;
#25829 = ORIENTED_EDGE ( 'NONE', *, *, #18231, .T. ) ;
#25830 = VECTOR ( 'NONE', #38776, 1000.000000000000000 ) ;
#25831 = EDGE_CURVE ( 'NONE', #38554, #15132, #17848, .T. ) ;
#25832 = EDGE_LOOP ( 'NONE', ( #19732, #29284, #17185, #7595 ) ) ;
#25834 = ORIENTED_EDGE ( 'NONE', *, *, #25262, .T. ) ;
#25833 = VECTOR ( 'NONE', #9083, 1000.000000000000000 ) ;
#25835 = CARTESIAN_POINT ( 'NONE',  ( 58.49999999999994316, 36.49999999999999289, 3.500000000000000000 ) ) ;
#25836 = CARTESIAN_POINT ( 'NONE',  ( 185.5000000000000853, 5.000000000000000000, 93.40999999999996817 ) ) ;
#25837 = LINE ( 'NONE', #5134, #27541 ) ;
#25838 = PLANE ( 'NONE',  #36767 ) ;
#25839 = VERTEX_POINT ( 'NONE', #32805 ) ;
#25840 = DIRECTION ( 'NONE',  ( -0.000000000000000000, 0.000000000000000000, 1.000000000000000000 ) ) ;
#25841 = FACE_OUTER_BOUND ( 'NONE', #158, .T. ) ;
#25842 = CARTESIAN_POINT ( 'NONE',  ( 101.7499999999999858, 102.9999999999999858, 15.00000000000000178 ) ) ;
#25843 = VERTEX_POINT ( 'NONE', #29843 ) ;
#25844 = EDGE_LOOP ( 'NONE', ( #26892, #2750 ) ) ;
#25845 = AXIS2_PLACEMENT_3D ( 'NONE', #27308, #315, #29882 ) ;
#25846 = ORIENTED_EDGE ( 'NONE', *, *, #26366, .T. ) ;
#25847 = DIRECTION ( 'NONE',  ( 0.000000000000000000, -0.000000000000000000, -1.000000000000000000 ) ) ;
#25848 = VECTOR ( 'NONE', #4613, 1000.000000000000000 ) ;
#25849 = ADVANCED_FACE ( 'NONE', ( #3418 ), #14878, .T. ) ;
#25850 = ORIENTED_EDGE ( 'NONE', *, *, #13973, .F. ) ;
#25851 = DIRECTION ( 'NONE',  ( 0.000000000000000000, 0.000000000000000000, 1.000000000000000000 ) ) ;
#25852 = DIRECTION ( 'NONE',  ( 0.000000000000000000, 0.000000000000000000, 1.000000000000000000 ) ) ;
#25853 = CARTESIAN_POINT ( 'NONE',  ( -141.5000000000000284, 48.49999999999998579, 3.500000000000000000 ) ) ;
#25854 = DIRECTION ( 'NONE',  ( 0.000000000000000000, -1.000000000000000000, 0.000000000000000000 ) ) ;
#25855 = LINE ( 'NONE', #5154, #28375 ) ;
#25856 = EDGE_CURVE ( 'NONE', #31934, #29178, #18237, .T. ) ;
#25857 = DIRECTION ( 'NONE',  ( 1.000000000000000000, 0.000000000000000000, 0.000000000000000000 ) ) ;
#25858 = VECTOR ( 'NONE', #5474, 1000.000000000000000 ) ;
#25859 = ORIENTED_EDGE ( 'NONE', *, *, #34287, .F. ) ;
#25860 = LINE ( 'NONE', #7926, #8536 ) ;
#25861 = ADVANCED_FACE ( 'NONE', ( #12312 ), #25671, .T. ) ;
#25863 = CARTESIAN_POINT ( 'NONE',  ( 138.4999999999999147, -8.500000000000007105, 3.500000000000000000 ) ) ;
#25862 = LINE ( 'NONE', #37886, #5034 ) ;
#25864 = VECTOR ( 'NONE', #27739, 1000.000000000000000 ) ;
#25865 = EDGE_LOOP ( 'NONE', ( #22402, #17780, #3684, #6689 ) ) ;
#25866 = VERTEX_POINT ( 'NONE', #21957 ) ;
#25867 = DIRECTION ( 'NONE',  ( -0.000000000000000000, -0.000000000000000000, -1.000000000000000000 ) ) ;
#25868 = PLANE ( 'NONE',  #19963 ) ;
#25869 = DIRECTION ( 'NONE',  ( -0.000000000000000000, -0.000000000000000000, 1.000000000000000000 ) ) ;
#25870 = VERTEX_POINT ( 'NONE', #13267 ) ;
#25871 = VERTEX_POINT ( 'NONE', #24895 ) ;
#25872 = CARTESIAN_POINT ( 'NONE',  ( 2.571758278209438506E-16, 16.00000000000000000, -2.099999999999997424 ) ) ;
#25873 = CARTESIAN_POINT ( 'NONE',  ( -1.500000000000056843, -23.50000000000000711, 1.500000000000000000 ) ) ;
#25874 = VECTOR ( 'NONE', #23920, 1000.000000000000000 ) ;
#25875 = ORIENTED_EDGE ( 'NONE', *, *, #33276, .T. ) ;
#25876 = VECTOR ( 'NONE', #22716, 1000.000000000000000 ) ;
#25877 = ADVANCED_FACE ( 'NONE', ( #36925 ), #25470, .F. ) ;
#25878 = EDGE_CURVE ( 'NONE', #9557, #5657, #34350, .T. ) ;
#25879 = DIRECTION ( 'NONE',  ( -1.000000000000000000, -0.000000000000000000, -0.000000000000000000 ) ) ;
#25880 = DIRECTION ( 'NONE',  ( -0.000000000000000000, -0.000000000000000000, -1.000000000000000000 ) ) ;
#25881 = ORIENTED_EDGE ( 'NONE', *, *, #5397, .T. ) ;
#25882 = CIRCLE ( 'NONE', #22729, 6.499999999999989342 ) ;
#25883 = CARTESIAN_POINT ( 'NONE',  ( -15.00000000000001421, -84.99999999999997158, 1.251075773784448675 ) ) ;
#25884 = VERTEX_POINT ( 'NONE', #31389 ) ;
#25885 = ORIENTED_EDGE ( 'NONE', *, *, #6208, .F. ) ;
#25886 = AXIS2_PLACEMENT_3D ( 'NONE', #413, #12250, #2243 ) ;
#25887 = LINE ( 'NONE', #20185, #8076 ) ;
#25888 = CARTESIAN_POINT ( 'NONE',  ( -141.5000000000000284, -20.50000000000000355, 3.500000000000000000 ) ) ;
#25889 = EDGE_CURVE ( 'NONE', #29994, #32871, #28040, .T. ) ;
#25890 = ORIENTED_EDGE ( 'NONE', *, *, #4782, .F. ) ;
#25891 = ORIENTED_EDGE ( 'NONE', *, *, #34488, .T. ) ;
#25892 = EDGE_CURVE ( 'NONE', #12157, #34807, #25094, .T. ) ;
#25893 = CARTESIAN_POINT ( 'NONE',  ( 138.4999999999999147, -23.50000000000000711, 1.500000000000000000 ) ) ;
#25894 = CARTESIAN_POINT ( 'NONE',  ( -41.50000000000004974, 24.49999999999999289, 3.500000000000000000 ) ) ;
#25895 = LINE ( 'NONE', #23147, #10277 ) ;
#25896 = EDGE_CURVE ( 'NONE', #8830, #18383, #33773, .T. ) ;
#25897 = ORIENTED_EDGE ( 'NONE', *, *, #2332, .F. ) ;
#25898 = DIRECTION ( 'NONE',  ( -0.000000000000000000, -0.000000000000000000, -1.000000000000000000 ) ) ;
#25899 = CARTESIAN_POINT ( 'NONE',  ( -41.50000000000003553, -32.50000000000000000, 3.500000000000000000 ) ) ;
#25900 = PLANE ( 'NONE',  #33116 ) ;
#25901 = EDGE_CURVE ( 'NONE', #34942, #25586, #37118, .T. ) ;
#25902 = LINE ( 'NONE', #34579, #3330 ) ;
#25903 = CARTESIAN_POINT ( 'NONE',  ( -21.50000000000004619, 3.500000000000003109, 3.500000000000000000 ) ) ;
#25904 = AXIS2_PLACEMENT_3D ( 'NONE', #22099, #3948, #27996 ) ;
#25905 = EDGE_CURVE ( 'NONE', #17299, #13661, #33968, .T. ) ;
#25906 = ORIENTED_EDGE ( 'NONE', *, *, #23902, .F. ) ;
#25907 = DIRECTION ( 'NONE',  ( -0.000000000000000000, -0.000000000000000000, -1.000000000000000000 ) ) ;
#25908 = EDGE_CURVE ( 'NONE', #35367, #30809, #6959, .T. ) ;
#25909 = DIRECTION ( 'NONE',  ( 1.000000000000000000, 0.000000000000000000, 0.000000000000000000 ) ) ;
#25910 = PERSON_AND_ORGANIZATION ( #29847, #24396 ) ;
#25911 = DIRECTION ( 'NONE',  ( -1.000000000000000000, -0.000000000000000000, -0.000000000000000000 ) ) ;
#25912 = AXIS2_PLACEMENT_3D ( 'NONE', #27574, #5901, #9057 ) ;
#25913 = CARTESIAN_POINT ( 'NONE',  ( -6.999999999999912959, 5.000000000000000000, 98.00000000000001421 ) ) ;
#25914 = VERTEX_POINT ( 'NONE', #1043 ) ;
#25915 = CARTESIAN_POINT ( 'NONE',  ( 319.9999999999999432, 84.00000000000000000, 3.500000000000000000 ) ) ;
#25916 = AXIS2_PLACEMENT_3D ( 'NONE', #12721, #15289, #34182 ) ;
#25917 = ORIENTED_EDGE ( 'NONE', *, *, #29734, .F. ) ;
#25918 = LINE ( 'NONE', #17060, #11839 ) ;
#25919 = CARTESIAN_POINT ( 'NONE',  ( -81.50000000000005684, 51.49999999999999289, 1.500000000000000000 ) ) ;
#25920 = ORIENTED_EDGE ( 'NONE', *, *, #33009, .F. ) ;
#25922 = VERTEX_POINT ( 'NONE', #10311 ) ;
#25921 = FACE_OUTER_BOUND ( 'NONE', #11564, .T. ) ;
#25923 = CARTESIAN_POINT ( 'NONE',  ( -1.230592197265667940E-29, -102.9999999999999289, 6.500000000000005329 ) ) ;
#25924 = EDGE_CURVE ( 'NONE', #16655, #23834, #18996, .T. ) ;
#25925 = EDGE_LOOP ( 'NONE', ( #13415, #30576, #27194, #22849 ) ) ;
#25926 = ADVANCED_FACE ( 'NONE', ( #19380 ), #30996, .T. ) ;
#25927 = EDGE_LOOP ( 'NONE', ( #1516, #396, #33657, #18576 ) ) ;
#25929 = ORIENTED_EDGE ( 'NONE', *, *, #33915, .T. ) ;
#25928 = CARTESIAN_POINT ( 'NONE',  ( 138.4999999999999147, -59.50000000000001421, 3.500000000000000000 ) ) ;
#25930 = ORIENTED_EDGE ( 'NONE', *, *, #29130, .T. ) ;
#25931 = ORIENTED_EDGE ( 'NONE', *, *, #27588, .T. ) ;
#25932 = CARTESIAN_POINT ( 'NONE',  ( 118.4999999999998863, 48.49999999999998579, 3.500000000000000000 ) ) ;
#25933 = DIRECTION ( 'NONE',  ( -0.000000000000000000, 0.000000000000000000, -1.000000000000000000 ) ) ;
#25934 = ORIENTED_EDGE ( 'NONE', *, *, #2324, .F. ) ;
#25935 = CARTESIAN_POINT ( 'NONE',  ( 199.9999999999999147, 60.00000000000000000, 3.500000000000000000 ) ) ;
#25936 = ORIENTED_EDGE ( 'NONE', *, *, #13899, .F. ) ;
#25937 = ORIENTED_EDGE ( 'NONE', *, *, #15474, .F. ) ;
#25938 = VECTOR ( 'NONE', #14683, 1000.000000000000000 ) ;
#25939 = CARTESIAN_POINT ( 'NONE',  ( -141.5000000000000284, -35.50000000000000711, 3.500000000000000000 ) ) ;
#25940 = CARTESIAN_POINT ( 'NONE',  ( 121.4999999999998863, 36.49999999999999289, 3.500000000000000000 ) ) ;
#25941 = DIRECTION ( 'NONE',  ( -0.000000000000000000, -0.000000000000000000, 1.000000000000000000 ) ) ;
#25942 = DIRECTION ( 'NONE',  ( 1.000000000000000000, 0.000000000000000000, 0.000000000000000000 ) ) ;
#25943 = EDGE_CURVE ( 'NONE', #9602, #169, #30811, .T. ) ;
#25944 = VECTOR ( 'NONE', #35663, 1000.000000000000000 ) ;
#25945 = ORIENTED_EDGE ( 'NONE', *, *, #35828, .F. ) ;
#25946 = CARTESIAN_POINT ( 'NONE',  ( -138.5000000000000000, -71.50000000000001421, 1.500000000000000000 ) ) ;
#25948 = CARTESIAN_POINT ( 'NONE',  ( -58.50000000000006395, 51.49999999999999289, 3.500000000000000000 ) ) ;
#25947 = LINE ( 'NONE', #14128, #31491 ) ;
#25949 = DIRECTION ( 'NONE',  ( -0.000000000000000000, -0.000000000000000000, 1.000000000000000000 ) ) ;
#25950 = DIRECTION ( 'NONE',  ( 1.000000000000000000, 0.000000000000000000, 0.000000000000000000 ) ) ;
#25951 = ADVANCED_FACE ( 'NONE', ( #34155 ), #1427, .T. ) ;
#25952 = CARTESIAN_POINT ( 'NONE',  ( -121.5000000000000426, 24.49999999999999289, 1.500000000000000000 ) ) ;
#25953 = PLANE ( 'NONE',  #38016 ) ;
#25954 = EDGE_CURVE ( 'NONE', #27122, #9422, #1623, .T. ) ;
#25955 = ORIENTED_EDGE ( 'NONE', *, *, #5878, .T. ) ;
#25956 = CARTESIAN_POINT ( 'NONE',  ( 101.4999999999999574, -8.500000000000007105, 1.500000000000000000 ) ) ;
#25957 = EDGE_CURVE ( 'NONE', #27992, #32639, #3806, .T. ) ;
#25958 = DIRECTION ( 'NONE',  ( 0.000000000000000000, -0.000000000000000000, 1.000000000000000000 ) ) ;
#25959 = PERSON_AND_ORGANIZATION ( #29847, #24396 ) ;
#25960 = DIRECTION ( 'NONE',  ( -0.000000000000000000, -0.000000000000000000, -1.000000000000000000 ) ) ;
#25961 = CARTESIAN_POINT ( 'NONE',  ( -1.500000000000029088, -47.50000000000001421, 1.500000000000000000 ) ) ;
#25962 = CARTESIAN_POINT ( 'NONE',  ( 161.4999999999999147, -20.50000000000000355, 1.500000000000000000 ) ) ;
#25963 = LINE ( 'NONE', #20843, #32085 ) ;
#25964 = DIRECTION ( 'NONE',  ( -1.000000000000000000, -0.000000000000000000, -0.000000000000000000 ) ) ;
#25965 = CARTESIAN_POINT ( 'NONE',  ( 172.5000000000000284, -15.57909421132923633, 3.500000000000000000 ) ) ;
#25966 = LINE ( 'NONE', #1923, #10901 ) ;
#25967 = VECTOR ( 'NONE', #38687, 1000.000000000000000 ) ;
#25968 = VECTOR ( 'NONE', #1426, 1000.000000000000000 ) ;
#25969 = APPROVAL ( #38922, 'UNKNOWN' ) ;
#25970 = CIRCLE ( 'NONE', #5831, 1.500000000000001332 ) ;
#25972 = ORIENTED_EDGE ( 'NONE', *, *, #36889, .F. ) ;
#25971 = DIRECTION ( 'NONE',  ( -0.000000000000000000, -0.000000000000000000, -1.000000000000000000 ) ) ;
#25973 = FACE_BOUND ( 'NONE', #29836, .T. ) ;
#25974 = VECTOR ( 'NONE', #31468, 1000.000000000000000 ) ;
#25975 = CARTESIAN_POINT ( 'NONE',  ( 101.4999999999999574, -44.50000000000001421, 3.500000000000000000 ) ) ;
#25976 = ORIENTED_EDGE ( 'NONE', *, *, #23850, .F. ) ;
#25977 = EDGE_CURVE ( 'NONE', #24523, #9611, #34549, .T. ) ;
#25978 = EDGE_LOOP ( 'NONE', ( #33348, #9161, #7014, #628 ) ) ;
#25980 = ORIENTED_EDGE ( 'NONE', *, *, #19124, .T. ) ;
#25979 = CARTESIAN_POINT ( 'NONE',  ( -61.50000000000004263, -23.50000000000000711, 3.500000000000000000 ) ) ;
#25981 = DIRECTION ( 'NONE',  ( 1.000000000000000000, 0.000000000000000000, 0.000000000000000000 ) ) ;
#25982 = VERTEX_POINT ( 'NONE', #28624 ) ;
#25983 = EDGE_CURVE ( 'NONE', #10289, #20855, #13658, .T. ) ;
#25984 = EDGE_LOOP ( 'NONE', ( #1730, #4522 ) ) ;
#25985 = ORIENTED_EDGE ( 'NONE', *, *, #36938, .F. ) ;
#25986 = CARTESIAN_POINT ( 'NONE',  ( -1.500000000000056843, 36.49999999999999289, 3.500000000000000000 ) ) ;
#25987 = EDGE_LOOP ( 'NONE', ( #26056, #17840, #22554, #5215 ) ) ;
#25988 = DIRECTION ( 'NONE',  ( -0.000000000000000000, -0.000000000000000000, -1.000000000000000000 ) ) ;
#25989 = ORIENTED_EDGE ( 'NONE', *, *, #14519, .T. ) ;
#25990 = LINE ( 'NONE', #23430, #30531 ) ;
#25991 = ORIENTED_EDGE ( 'NONE', *, *, #11042, .T. ) ;
#25992 = CARTESIAN_POINT ( 'NONE',  ( -161.5000000000000000, -47.50000000000001421, 1.500000000000000000 ) ) ;
#25993 = LINE ( 'NONE', #22651, #30255 ) ;
#25994 = DIRECTION ( 'NONE',  ( -0.000000000000000000, 0.000000000000000000, -1.000000000000000000 ) ) ;
#25995 = PLANE ( 'NONE',  #25342 ) ;
#25996 = VERTEX_POINT ( 'NONE', #26653 ) ;
#25997 = ORIENTED_EDGE ( 'NONE', *, *, #33276, .F. ) ;
#25998 = VECTOR ( 'NONE', #20905, 1000.000000000000000 ) ;
#25999 = LINE ( 'NONE', #25802, #21111 ) ;
#26000 = DIRECTION ( 'NONE',  ( 1.000000000000000000, 0.000000000000000000, -0.000000000000000000 ) ) ;
#26001 = AXIS2_PLACEMENT_3D ( 'NONE', #25141, #16659, #1675 ) ;
#26002 = LINE ( 'NONE', #831, #15350 ) ;
#26003 = VECTOR ( 'NONE', #5649, 1000.000000000000000 ) ;
#26004 = VERTEX_POINT ( 'NONE', #13850 ) ;
#26005 = VECTOR ( 'NONE', #24120, 1000.000000000000000 ) ;
#26006 = EDGE_CURVE ( 'NONE', #18482, #22282, #10701, .T. ) ;
#26007 = PLANE ( 'NONE',  #27582 ) ;
#26008 = DIRECTION ( 'NONE',  ( -0.000000000000000000, -0.000000000000000000, 1.000000000000000000 ) ) ;
#26009 = DIRECTION ( 'NONE',  ( -0.000000000000000000, 0.000000000000000000, -1.000000000000000000 ) ) ;
#26010 = LINE ( 'NONE', #4919, #25531 ) ;
#26011 = DIRECTION ( 'NONE',  ( -1.000000000000000000, 0.000000000000000000, 0.000000000000000000 ) ) ;
#26012 = PERSON_AND_ORGANIZATION ( #9608, #18169 ) ;
#26013 = CARTESIAN_POINT ( 'NONE',  ( -141.5000000000000284, 51.49999999999999289, 3.500000000000000000 ) ) ;
#26014 = CARTESIAN_POINT ( 'NONE',  ( 18.49999999999996092, -68.50000000000000000, 3.500000000000000000 ) ) ;
#26015 = EDGE_LOOP ( 'NONE', ( #30115, #27394, #22393, #38203 ) ) ;
#26016 = CARTESIAN_POINT ( 'NONE',  ( -118.5000000000000284, -32.50000000000000000, 3.500000000000000000 ) ) ;
#26017 = ORIENTED_EDGE ( 'NONE', *, *, #32304, .F. ) ;
#26019 = ORIENTED_EDGE ( 'NONE', *, *, #26152, .F. ) ;
#26018 = ADVANCED_FACE ( 'NONE', ( #26462 ), #20359, .F. ) ;
#26020 = ORIENTED_EDGE ( 'NONE', *, *, #34095, .F. ) ;
#26021 = ADVANCED_FACE ( 'NONE', ( #37891 ), #25868, .F. ) ;
#26022 = PLANE ( 'NONE',  #18420 ) ;
#26023 = VECTOR ( 'NONE', #21843, 1000.000000000000000 ) ;
#26024 = ORIENTED_EDGE ( 'NONE', *, *, #35959, .T. ) ;
#26026 = ORIENTED_EDGE ( 'NONE', *, *, #17044, .T. ) ;
#26025 = CARTESIAN_POINT ( 'NONE',  ( -21.50000000000001776, -44.50000000000001421, 3.500000000000000000 ) ) ;
#26027 = EDGE_LOOP ( 'NONE', ( #33887, #31312, #33404, #10722 ) ) ;
#26028 = ADVANCED_FACE ( 'NONE', ( #4978 ), #2020, .F. ) ;
#26029 = VECTOR ( 'NONE', #26276, 1000.000000000000000 ) ;
#26030 = CIRCLE ( 'NONE', #9049, 1.250000000000001110 ) ;
#26031 = ORIENTED_EDGE ( 'NONE', *, *, #6168, .F. ) ;
#26032 = VECTOR ( 'NONE', #26764, 1000.000000000000000 ) ;
#26033 = VERTEX_POINT ( 'NONE', #22715 ) ;
#26034 = CARTESIAN_POINT ( 'NONE',  ( -21.50000000000004619, 0.5000000000000004441, 3.500000000000000000 ) ) ;
#26035 = FACE_OUTER_BOUND ( 'NONE', #3207, .T. ) ;
#26036 = DIRECTION ( 'NONE',  ( -0.000000000000000000, -0.000000000000000000, -1.000000000000000000 ) ) ;
#26037 = PLANE ( 'NONE',  #32603 ) ;
#26038 = ORIENTED_EDGE ( 'NONE', *, *, #1152, .F. ) ;
#26039 = FACE_OUTER_BOUND ( 'NONE', #8565, .T. ) ;
#26040 = PLANE ( 'NONE',  #24709 ) ;
#26041 = CARTESIAN_POINT ( 'NONE',  ( -1.500000000000056843, -20.50000000000000355, 3.500000000000000000 ) ) ;
#26042 = VERTEX_POINT ( 'NONE', #7934 ) ;
#26043 = EDGE_LOOP ( 'NONE', ( #11094, #19496, #17004, #3530 ) ) ;
#26044 = CARTESIAN_POINT ( 'NONE',  ( -98.50000000000004263, 27.49999999999999645, 3.500000000000000000 ) ) ;
#26045 = ORIENTED_EDGE ( 'NONE', *, *, #8179, .F. ) ;
#26046 = DIRECTION ( 'NONE',  ( 1.000000000000000000, 0.000000000000000000, -0.000000000000000000 ) ) ;
#26047 = EDGE_LOOP ( 'NONE', ( #8976, #36988 ) ) ;
#26048 = PLANE ( 'NONE',  #38948 ) ;
#26049 = CARTESIAN_POINT ( 'NONE',  ( -18.50000000000001776, -44.50000000000001421, 3.500000000000000000 ) ) ;
#26050 = DIRECTION ( 'NONE',  ( 0.000000000000000000, -0.000000000000000000, 1.000000000000000000 ) ) ;
#26051 = CARTESIAN_POINT ( 'NONE',  ( -101.5000000000000426, 48.49999999999998579, 3.500000000000000000 ) ) ;
#26052 = LINE ( 'NONE', #38081, #13919 ) ;
#26053 = ADVANCED_FACE ( 'NONE', ( #38092 ), #10900, .F. ) ;
#26054 = CARTESIAN_POINT ( 'NONE',  ( -3.469446951953614189E-14, 108.0000000000000000, 3.500000000000000000 ) ) ;
#26055 = AXIS2_PLACEMENT_3D ( 'NONE', #37781, #22418, #22803 ) ;
#26056 = ORIENTED_EDGE ( 'NONE', *, *, #28462, .T. ) ;
#26057 = EDGE_CURVE ( 'NONE', #38759, #11879, #26271, .T. ) ;
#26058 = VECTOR ( 'NONE', #20390, 1000.000000000000000 ) ;
#26059 = LINE ( 'NONE', #8321, #16713 ) ;
#26061 = LINE ( 'NONE', #12605, #18250 ) ;
#26060 = PLANE ( 'NONE',  #607 ) ;
#26062 = VERTEX_POINT ( 'NONE', #32369 ) ;
#26063 = ORIENTED_EDGE ( 'NONE', *, *, #12972, .T. ) ;
#26064 = PLANE ( 'NONE',  #24095 ) ;
#26065 = DIRECTION ( 'NONE',  ( 1.000000000000000000, 0.000000000000000000, -0.000000000000000000 ) ) ;
#26066 = CARTESIAN_POINT ( 'NONE',  ( -41.50000000000003553, -11.50000000000001066, 1.500000000000000000 ) ) ;
#26067 = ORIENTED_EDGE ( 'NONE', *, *, #5882, .T. ) ;
#26068 = ORIENTED_EDGE ( 'NONE', *, *, #21813, .T. ) ;
#26069 = EDGE_CURVE ( 'NONE', #10043, #22984, #2610, .T. ) ;
#26070 = DIRECTION ( 'NONE',  ( -0.000000000000000000, -0.000000000000000000, -1.000000000000000000 ) ) ;
#26071 = LINE ( 'NONE', #7942, #15348 ) ;
#26072 = EDGE_LOOP ( 'NONE', ( #28820, #24239 ) ) ;
#26073 = EDGE_CURVE ( 'NONE', #34037, #17030, #33792, .T. ) ;
#26074 = CIRCLE ( 'NONE', #37379, 1.500000000000001332 ) ;
#26075 = VECTOR ( 'NONE', #20687, 1000.000000000000000 ) ;
#26076 = CARTESIAN_POINT ( 'NONE',  ( -21.50000000000004619, 36.49999999999999289, 3.500000000000000000 ) ) ;
#26077 = EDGE_CURVE ( 'NONE', #11824, #24522, #17413, .T. ) ;
#26078 = CARTESIAN_POINT ( 'NONE',  ( 156.2500000000000000, 85.00000000000002842, 4.999999999999999112 ) ) ;
#26079 = VERTEX_POINT ( 'NONE', #31769 ) ;
#26080 = CIRCLE ( 'NONE', #37418, 2.000000000000001776 ) ;
#26081 = CARTESIAN_POINT ( 'NONE',  ( 161.4999999999999147, -68.50000000000000000, 3.500000000000000000 ) ) ;
#26082 = VECTOR ( 'NONE', #2977, 1000.000000000000000 ) ;
#26083 = ORIENTED_EDGE ( 'NONE', *, *, #20688, .F. ) ;
#26084 = ORIENTED_EDGE ( 'NONE', *, *, #28102, .F. ) ;
#26085 = CARTESIAN_POINT ( 'NONE',  ( -21.50000000000004619, 15.50000000000000000, 3.500000000000000000 ) ) ;
#26086 = DIRECTION ( 'NONE',  ( -0.000000000000000000, 1.000000000000000000, -0.000000000000000000 ) ) ;
#26087 = VERTEX_POINT ( 'NONE', #1824 ) ;
#26088 = EDGE_LOOP ( 'NONE', ( #32146, #37229, #31881, #16942 ) ) ;
#26089 = CARTESIAN_POINT ( 'NONE',  ( 81.49999999999992895, -11.50000000000001066, 3.500000000000000000 ) ) ;
#26090 = CARTESIAN_POINT ( 'NONE',  ( -21.50000000000001776, -44.50000000000001421, 3.500000000000000000 ) ) ;
#26091 = CARTESIAN_POINT ( 'NONE',  ( -58.50000000000004974, 12.49999999999999645, 3.500000000000000000 ) ) ;
#26092 = EDGE_LOOP ( 'NONE', ( #36533, #21722, #14665, #38788 ) ) ;
#26093 = LINE ( 'NONE', #20195, #34245 ) ;
#26094 = PLANE ( 'NONE',  #21445 ) ;
#26095 = CARTESIAN_POINT ( 'NONE',  ( -1.500000000000056843, 27.49999999999999645, 1.500000000000000000 ) ) ;
#26096 = FACE_OUTER_BOUND ( 'NONE', #25491, .T. ) ;
#26097 = CARTESIAN_POINT ( 'NONE',  ( 158.4999999999999147, 0.5000000000000004441, 3.500000000000000000 ) ) ;
#26098 = ORIENTED_EDGE ( 'NONE', *, *, #18928, .F. ) ;
#26099 = EDGE_CURVE ( 'NONE', #13331, #16599, #19971, .T. ) ;
#26100 = VECTOR ( 'NONE', #20418, 1000.000000000000000 ) ;
#26101 = DIRECTION ( 'NONE',  ( 1.000000000000000000, 0.000000000000000000, 0.000000000000000000 ) ) ;
#26102 = LINE ( 'NONE', #26499, #32028 ) ;
#26103 = DATE_TIME_ROLE ( 'classification_date' ) ;
#26104 = VECTOR ( 'NONE', #27300, 1000.000000000000000 ) ;
#26105 = CARTESIAN_POINT ( 'NONE',  ( -1.500000000000056843, 36.49999999999999289, 1.500000000000000000 ) ) ;
#26107 = VECTOR ( 'NONE', #19959, 1000.000000000000000 ) ;
#26106 = DIRECTION ( 'NONE',  ( -0.000000000000000000, -0.000000000000000000, 1.000000000000000000 ) ) ;
#26108 = AXIS2_PLACEMENT_3D ( 'NONE', #30278, #3270, #15303 ) ;
#26109 = ORIENTED_EDGE ( 'NONE', *, *, #28887, .F. ) ;
#26110 = DIRECTION ( 'NONE',  ( -0.000000000000000000, 0.000000000000000000, 1.000000000000000000 ) ) ;
#26111 = VERTEX_POINT ( 'NONE', #29018 ) ;
#26112 = PLANE ( 'NONE',  #485 ) ;
#26113 = CARTESIAN_POINT ( 'NONE',  ( 141.4999999999998579, 63.50000000000000000, 3.500000000000000000 ) ) ;
#26114 = EDGE_LOOP ( 'NONE', ( #8948, #12900, #26575, #16231 ) ) ;
#26115 = ADVANCED_FACE ( 'NONE', ( #23121 ), #14453, .F. ) ;
#26117 = EDGE_LOOP ( 'NONE', ( #27580, #13320 ) ) ;
#26116 = DIRECTION ( 'NONE',  ( -0.000000000000000000, -0.000000000000000000, -1.000000000000000000 ) ) ;
#26118 = FACE_OUTER_BOUND ( 'NONE', #13715, .T. ) ;
#26119 = ADVANCED_FACE ( 'NONE', ( #29213 ), #11305, .T. ) ;
#26120 = EDGE_LOOP ( 'NONE', ( #32290, #27067, #34596, #14517 ) ) ;
#26121 = ORIENTED_EDGE ( 'NONE', *, *, #15794, .F. ) ;
#26122 = ADVANCED_FACE ( 'NONE', ( #11495 ), #23505, .F. ) ;
#26124 = ORIENTED_EDGE ( 'NONE', *, *, #16616, .F. ) ;
#26123 = DIRECTION ( 'NONE',  ( 1.000000000000000000, 0.000000000000000000, 0.000000000000000000 ) ) ;
#26125 = ORIENTED_EDGE ( 'NONE', *, *, #21453, .F. ) ;
#26126 = ADVANCED_FACE ( 'NONE', ( #5578 ), #17617, .T. ) ;
#26127 = VECTOR ( 'NONE', #19099, 1000.000000000000000 ) ;
#26128 = EDGE_LOOP ( 'NONE', ( #1645, #249, #25246, #12808 ) ) ;
#26129 = EDGE_CURVE ( 'NONE', #21436, #36759, #18380, .T. ) ;
#26130 = AXIS2_PLACEMENT_3D ( 'NONE', #26774, #38812, #32887 ) ;
#26131 = DIRECTION ( 'NONE',  ( 1.000000000000000000, 0.000000000000000000, 0.000000000000000000 ) ) ;
#26132 = LINE ( 'NONE', #20230, #26229 ) ;
#26133 = ORIENTED_EDGE ( 'NONE', *, *, #18209, .T. ) ;
#26134 = DIRECTION ( 'NONE',  ( -0.000000000000000000, 0.000000000000000000, -1.000000000000000000 ) ) ;
#26135 = ORIENTED_EDGE ( 'NONE', *, *, #16182, .T. ) ;
#26136 = ORIENTED_EDGE ( 'NONE', *, *, #5621, .T. ) ;
#26137 = VECTOR ( 'NONE', #24389, 1000.000000000000000 ) ;
#26138 = CARTESIAN_POINT ( 'NONE',  ( 1.499999999999945821, 51.49999999999999289, 3.500000000000000000 ) ) ;
#26139 = VECTOR ( 'NONE', #3990, 1000.000000000000000 ) ;
#26140 = DIRECTION ( 'NONE',  ( -1.000000000000000000, -0.000000000000000000, -0.000000000000000000 ) ) ;
#26141 = CARTESIAN_POINT ( 'NONE',  ( 58.49999999999994316, -11.50000000000001066, 1.500000000000000000 ) ) ;
#26142 = DIRECTION ( 'NONE',  ( -0.000000000000000000, 0.000000000000000000, -1.000000000000000000 ) ) ;
#26143 = ORIENTED_EDGE ( 'NONE', *, *, #33551, .F. ) ;
#26144 = DIRECTION ( 'NONE',  ( 0.000000000000000000, 1.000000000000000000, 0.000000000000000000 ) ) ;
#26146 = DIRECTION ( 'NONE',  ( -0.000000000000000000, 0.000000000000000000, 1.000000000000000000 ) ) ;
#26145 = CARTESIAN_POINT ( 'NONE',  ( -81.50000000000002842, -44.50000000000001421, 3.500000000000000000 ) ) ;
#26147 = LINE ( 'NONE', #11183, #32497 ) ;
#26148 = CARTESIAN_POINT ( 'NONE',  ( 21.49999999999993605, 15.50000000000000000, 3.500000000000000000 ) ) ;
#26149 = DIRECTION ( 'NONE',  ( 1.000000000000000000, 0.000000000000000000, 0.000000000000000000 ) ) ;
#26150 = LINE ( 'NONE', #5459, #10985 ) ;
#26151 = VERTEX_POINT ( 'NONE', #38878 ) ;
#26152 = EDGE_CURVE ( 'NONE', #33583, #17568, #33344, .T. ) ;
#26153 = DIRECTION ( 'NONE',  ( 0.000000000000000000, -0.000000000000000000, -1.000000000000000000 ) ) ;
#26154 = CARTESIAN_POINT ( 'NONE',  ( 61.49999999999997158, -56.50000000000000711, 3.500000000000000000 ) ) ;
#26155 = DATE_AND_TIME ( #14139, #30081 ) ;
#26156 = EDGE_CURVE ( 'NONE', #33640, #25080, #21852, .T. ) ;
#26157 = DIRECTION ( 'NONE',  ( -0.000000000000000000, 1.000000000000000000, -0.000000000000000000 ) ) ;
#26158 = CARTESIAN_POINT ( 'NONE',  ( 98.49999999999988631, 75.50000000000000000, 3.500000000000000000 ) ) ;
#26159 = LINE ( 'NONE', #17109, #33980 ) ;
#26160 = VECTOR ( 'NONE', #31007, 1000.000000000000000 ) ;
#26161 = PLANE ( 'NONE',  #16381 ) ;
#26162 = VECTOR ( 'NONE', #17244, 1000.000000000000000 ) ;
#26163 = FACE_OUTER_BOUND ( 'NONE', #32727, .T. ) ;
#26164 = FACE_OUTER_BOUND ( 'NONE', #19723, .T. ) ;
#26165 = VECTOR ( 'NONE', #14421, 1000.000000000000000 ) ;
#26167 = ORIENTED_EDGE ( 'NONE', *, *, #31902, .T. ) ;
#26166 = CARTESIAN_POINT ( 'NONE',  ( 161.4999999999999147, -23.50000000000000711, 1.500000000000000000 ) ) ;
#26168 = VECTOR ( 'NONE', #4135, 1000.000000000000000 ) ;
#26169 = FACE_BOUND ( 'NONE', #18537, .T. ) ;
#26170 = EDGE_CURVE ( 'NONE', #22777, #11451, #20944, .T. ) ;
#26171 = DIRECTION ( 'NONE',  ( -0.000000000000000000, 0.000000000000000000, -1.000000000000000000 ) ) ;
#26172 = ORIENTED_EDGE ( 'NONE', *, *, #21643, .T. ) ;
#26173 = ORIENTED_EDGE ( 'NONE', *, *, #23183, .F. ) ;
#26174 = EDGE_CURVE ( 'NONE', #9654, #30841, #11886, .T. ) ;
#26176 = EDGE_LOOP ( 'NONE', ( #36491, #28262, #31977, #15519 ) ) ;
#26175 = CARTESIAN_POINT ( 'NONE',  ( -141.5000000000000284, 36.49999999999999289, 1.500000000000000000 ) ) ;
#26177 = LINE ( 'NONE', #2133, #6871 ) ;
#26178 = ORIENTED_EDGE ( 'NONE', *, *, #189, .F. ) ;
#26179 = EDGE_CURVE ( 'NONE', #5343, #14950, #12267, .T. ) ;
#26180 = ORIENTED_EDGE ( 'NONE', *, *, #29729, .F. ) ;
#26181 = EDGE_CURVE ( 'NONE', #27043, #17695, #15610, .T. ) ;
#26182 = ORIENTED_EDGE ( 'NONE', *, *, #33508, .T. ) ;
#26183 = LINE ( 'NONE', #35646, #10017 ) ;
#26184 = VERTEX_POINT ( 'NONE', #21522 ) ;
#26185 = CARTESIAN_POINT ( 'NONE',  ( 58.49999999999997158, -56.50000000000000711, 3.500000000000000000 ) ) ;
#26186 = ORIENTED_EDGE ( 'NONE', *, *, #3934, .T. ) ;
#26187 = FACE_OUTER_BOUND ( 'NONE', #16587, .T. ) ;
#26188 = ORIENTED_EDGE ( 'NONE', *, *, #23417, .F. ) ;
#26189 = FACE_OUTER_BOUND ( 'NONE', #4907, .T. ) ;
#26190 = VECTOR ( 'NONE', #3729, 1000.000000000000000 ) ;
#26191 = LINE ( 'NONE', #37630, #22077 ) ;
#26192 = DIRECTION ( 'NONE',  ( -1.000000000000000000, 0.000000000000000000, 0.000000000000000000 ) ) ;
#26193 = DIRECTION ( 'NONE',  ( -0.000000000000000000, -0.000000000000000000, -1.000000000000000000 ) ) ;
#26194 = VECTOR ( 'NONE', #13818, 1000.000000000000000 ) ;
#26195 = VERTEX_POINT ( 'NONE', #20756 ) ;
#26196 = VERTEX_POINT ( 'NONE', #15030 ) ;
#26197 = CARTESIAN_POINT ( 'NONE',  ( 41.49999999999995026, -68.50000000000000000, 1.500000000000000000 ) ) ;
#26198 = CARTESIAN_POINT ( 'NONE',  ( -121.5000000000000284, -20.50000000000000355, 3.500000000000000000 ) ) ;
#26199 = VECTOR ( 'NONE', #21612, 1000.000000000000000 ) ;
#26200 = CARTESIAN_POINT ( 'NONE',  ( 61.49999999999994316, 15.50000000000000000, 1.500000000000000000 ) ) ;
#26201 = AXIS2_PLACEMENT_3D ( 'NONE', #5922, #10, #15385 ) ;
#26202 = CARTESIAN_POINT ( 'NONE',  ( -161.5000000000000000, -44.50000000000001421, 3.500000000000000000 ) ) ;
#26203 = VERTEX_POINT ( 'NONE', #5955 ) ;
#26204 = VECTOR ( 'NONE', #24518, 1000.000000000000000 ) ;
#26205 = LINE ( 'NONE', #38427, #16880 ) ;
#26206 = CARTESIAN_POINT ( 'NONE',  ( -121.5000000000000568, 63.50000000000000000, 3.500000000000000000 ) ) ;
#26207 = DIRECTION ( 'NONE',  ( 0.000000000000000000, -0.000000000000000000, 1.000000000000000000 ) ) ;
#26208 = EDGE_CURVE ( 'NONE', #21393, #10177, #17805, .T. ) ;
#26209 = CARTESIAN_POINT ( 'NONE',  ( 1.499999999999945821, 60.50000000000000000, 3.500000000000000000 ) ) ;
#26210 = EDGE_CURVE ( 'NONE', #19820, #6620, #23892, .T. ) ;
#26211 = DIRECTION ( 'NONE',  ( 1.000000000000000000, 0.000000000000000000, 0.000000000000000000 ) ) ;
#26212 = DIRECTION ( 'NONE',  ( -0.000000000000000000, -0.000000000000000000, -1.000000000000000000 ) ) ;
#26213 = LINE ( 'NONE', #2166, #15125 ) ;
#26214 = VERTEX_POINT ( 'NONE', #17996 ) ;
#26215 = FACE_OUTER_BOUND ( 'NONE', #1805, .T. ) ;
#26216 = VERTEX_POINT ( 'NONE', #12467 ) ;
#26217 = VERTEX_POINT ( 'NONE', #14832 ) ;
#26218 = ORIENTED_EDGE ( 'NONE', *, *, #3198, .T. ) ;
#26219 = AXIS2_PLACEMENT_3D ( 'NONE', #5866, #23612, #14554 ) ;
#26220 = VECTOR ( 'NONE', #7920, 1000.000000000000000 ) ;
#26221 = CARTESIAN_POINT ( 'NONE',  ( 21.49999999999996447, -32.50000000000000000, 1.500000000000000000 ) ) ;
#26223 = ORIENTED_EDGE ( 'NONE', *, *, #13445, .F. ) ;
#26222 = VECTOR ( 'NONE', #26679, 1000.000000000000000 ) ;
#26224 = EDGE_CURVE ( 'NONE', #29417, #2724, #26843, .T. ) ;
#26226 = ORIENTED_EDGE ( 'NONE', *, *, #19657, .T. ) ;
#26225 = CARTESIAN_POINT ( 'NONE',  ( -41.50000000000003553, -11.50000000000001066, 3.500000000000000000 ) ) ;
#26227 = AXIS2_PLACEMENT_3D ( 'NONE', #27993, #15984, #7684 ) ;
#26228 = VERTEX_POINT ( 'NONE', #6154 ) ;
#26229 = VECTOR ( 'NONE', #32234, 1000.000000000000000 ) ;
#26230 = VECTOR ( 'NONE', #18767, 1000.000000000000000 ) ;
#26231 = ORIENTED_EDGE ( 'NONE', *, *, #11061, .T. ) ;
#26232 = EDGE_CURVE ( 'NONE', #28685, #10289, #30192, .T. ) ;
#26233 = ORIENTED_EDGE ( 'NONE', *, *, #24685, .T. ) ;
#26234 = DIRECTION ( 'NONE',  ( 0.000000000000000000, 1.000000000000000000, 0.000000000000000000 ) ) ;
#26235 = PLANE ( 'NONE',  #36890 ) ;
#26236 = LINE ( 'NONE', #16778, #11802 ) ;
#26237 = FACE_OUTER_BOUND ( 'NONE', #20050, .T. ) ;
#26238 = ORIENTED_EDGE ( 'NONE', *, *, #21044, .F. ) ;
#26239 = DIRECTION ( 'NONE',  ( 0.000000000000000000, -0.000000000000000000, -1.000000000000000000 ) ) ;
#26240 = LINE ( 'NONE', #14806, #1484 ) ;
#26241 = CARTESIAN_POINT ( 'NONE',  ( -141.5000000000000284, 51.49999999999999289, 3.500000000000000000 ) ) ;
#26242 = VERTEX_POINT ( 'NONE', #32762 ) ;
#26243 = ORIENTED_EDGE ( 'NONE', *, *, #35291, .T. ) ;
#26244 = DIRECTION ( 'NONE',  ( -0.000000000000000000, 1.000000000000000000, -0.000000000000000000 ) ) ;
#26245 = ORIENTED_EDGE ( 'NONE', *, *, #27861, .F. ) ;
#26246 = CARTESIAN_POINT ( 'NONE',  ( -141.5000000000000284, 63.50000000000000000, 3.500000000000000000 ) ) ;
#26247 = PRODUCT_DEFINITION ( 'UNKNOWN', '', #22505, #24936 ) ;
#26248 = VERTEX_POINT ( 'NONE', #29799 ) ;
#26249 = LOCAL_TIME ( 11, 3, 42.00000000000000000, #32316 ) ;
#26250 = AXIS2_PLACEMENT_3D ( 'NONE', #15275, #27289, #297 ) ;
#26251 = CARTESIAN_POINT ( 'NONE',  ( -202.2499999999999716, -102.9999999999999147, 6.500000000000005329 ) ) ;
#26252 = ADVANCED_FACE ( 'NONE', ( #36497 ), #24475, .F. ) ;
#26253 = LINE ( 'NONE', #17601, #7415 ) ;
#26254 = CYLINDRICAL_SURFACE ( 'NONE', #27486, 1.249999999999973355 ) ;
#26255 = VECTOR ( 'NONE', #36485, 1000.000000000000000 ) ;
#26256 = CARTESIAN_POINT ( 'NONE',  ( 200.5000000000000568, 0.000000000000000000, -108.0000000000000426 ) ) ;
#26257 = DIRECTION ( 'NONE',  ( -0.000000000000000000, 0.000000000000000000, 1.000000000000000000 ) ) ;
#26258 = VECTOR ( 'NONE', #9646, 1000.000000000000000 ) ;
#26259 = CARTESIAN_POINT ( 'NONE',  ( -41.50000000000004974, 39.49999999999999289, 3.500000000000000000 ) ) ;
#26260 = EDGE_CURVE ( 'NONE', #18204, #17660, #36109, .T. ) ;
#26261 = VECTOR ( 'NONE', #15585, 1000.000000000000000 ) ;
#26262 = EDGE_LOOP ( 'NONE', ( #27937, #29608, #27621, #28586 ) ) ;
#26263 = VECTOR ( 'NONE', #19128, 1000.000000000000000 ) ;
#26264 = CARTESIAN_POINT ( 'NONE',  ( -103.2500000000000284, 103.0000000000000000, 3.000000000000001332 ) ) ;
#26266 = PLANE ( 'NONE',  #19498 ) ;
#26265 = DIRECTION ( 'NONE',  ( -0.000000000000000000, 1.000000000000000000, -0.000000000000000000 ) ) ;
#26267 = ORIENTED_EDGE ( 'NONE', *, *, #24111, .T. ) ;
#26268 = CARTESIAN_POINT ( 'NONE',  ( 141.4999999999999147, -47.50000000000001421, 1.500000000000000000 ) ) ;
#26269 = ORIENTED_EDGE ( 'NONE', *, *, #14351, .F. ) ;
#26270 = LINE ( 'NONE', #29212, #7085 ) ;
#26271 = LINE ( 'NONE', #4770, #27494 ) ;
#26272 = LINE ( 'NONE', #29214, #1339 ) ;
#26273 = ORIENTED_EDGE ( 'NONE', *, *, #22138, .T. ) ;
#26274 = ORIENTED_EDGE ( 'NONE', *, *, #16467, .T. ) ;
#26275 = CARTESIAN_POINT ( 'NONE',  ( 158.4999999999999147, -59.50000000000001421, 1.500000000000000000 ) ) ;
#26276 = DIRECTION ( 'NONE',  ( -1.000000000000000000, -0.000000000000000000, -0.000000000000000000 ) ) ;
#26277 = ORIENTED_EDGE ( 'NONE', *, *, #29755, .T. ) ;
#26278 = CIRCLE ( 'NONE', #23749, 1.250000000000001110 ) ;
#26279 = DIRECTION ( 'NONE',  ( -0.000000000000000000, -0.000000000000000000, -1.000000000000000000 ) ) ;
#26280 = PLANE ( 'NONE',  #1083 ) ;
#26281 = AXIS2_PLACEMENT_3D ( 'NONE', #3859, #19046, #22580 ) ;
#26283 = VERTEX_POINT ( 'NONE', #38680 ) ;
#26282 = ADVANCED_FACE ( 'NONE', ( #5764 ), #18191, .F. ) ;
#26284 = AXIS2_PLACEMENT_3D ( 'NONE', #16109, #4072, #9813 ) ;
#26285 = DIRECTION ( 'NONE',  ( -1.000000000000000000, -0.000000000000000000, -0.000000000000000000 ) ) ;
#26286 = EDGE_CURVE ( 'NONE', #23488, #16679, #35729, .T. ) ;
#26287 = ORIENTED_EDGE ( 'NONE', *, *, #11626, .F. ) ;
#26288 = EDGE_LOOP ( 'NONE', ( #5105, #5234, #30345, #1407 ) ) ;
#26289 = CARTESIAN_POINT ( 'NONE',  ( 167.5000000000000000, 15.57909421132923633, 2.500000000000000000 ) ) ;
#26290 = CARTESIAN_POINT ( 'NONE',  ( -118.5000000000000142, -71.50000000000001421, 3.500000000000000000 ) ) ;
#26291 = EDGE_LOOP ( 'NONE', ( #19720, #30400, #10309, #31067 ) ) ;
#26292 = ORIENTED_EDGE ( 'NONE', *, *, #29952, .F. ) ;
#26293 = FACE_OUTER_BOUND ( 'NONE', #16187, .T. ) ;
#26294 = FACE_OUTER_BOUND ( 'NONE', #13051, .T. ) ;
#26295 = CARTESIAN_POINT ( 'NONE',  ( -81.50000000000001421, -68.50000000000000000, 1.500000000000000000 ) ) ;
#26296 = EDGE_CURVE ( 'NONE', #24502, #22535, #1383, .T. ) ;
#26297 = ORIENTED_EDGE ( 'NONE', *, *, #21699, .T. ) ;
#26298 = CARTESIAN_POINT ( 'NONE',  ( -81.50000000000004263, 0.5000000000000004441, 1.500000000000000000 ) ) ;
#26299 = CARTESIAN_POINT ( 'NONE',  ( -101.5000000000000426, 48.49999999999998579, 3.500000000000000000 ) ) ;
#26300 = DIRECTION ( 'NONE',  ( 0.000000000000000000, 1.000000000000000000, 0.000000000000000000 ) ) ;
#26302 = LINE ( 'NONE', #20393, #184 ) ;
#26301 = AXIS2_PLACEMENT_3D ( 'NONE', #29228, #20181, #31401 ) ;
#26303 = CARTESIAN_POINT ( 'NONE',  ( -61.50000000000007105, 72.50000000000000000, 1.500000000000000000 ) ) ;
#26304 = EDGE_CURVE ( 'NONE', #7517, #38380, #27995, .T. ) ;
#26305 = EDGE_CURVE ( 'NONE', #35731, #9463, #27622, .T. ) ;
#26306 = ORIENTED_EDGE ( 'NONE', *, *, #24538, .F. ) ;
#26307 = VECTOR ( 'NONE', #28111, 1000.000000000000000 ) ;
#26308 = LINE ( 'NONE', #2642, #19195 ) ;
#26309 = CARTESIAN_POINT ( 'NONE',  ( 81.49999999999992895, 3.500000000000003109, 1.500000000000000000 ) ) ;
#26310 = LOCAL_TIME ( 11, 3, 42.00000000000000000, #22571 ) ;
#26311 = CIRCLE ( 'NONE', #30167, 2.000000000000001776 ) ;
#26312 = EDGE_CURVE ( 'NONE', #386, #9787, #28201, .T. ) ;
#26313 = VECTOR ( 'NONE', #38100, 1000.000000000000000 ) ;
#26314 = CARTESIAN_POINT ( 'NONE',  ( -1.500000000000029088, -35.50000000000000711, 3.500000000000000000 ) ) ;
#26315 = VECTOR ( 'NONE', #10974, 1000.000000000000000 ) ;
#26316 = DIRECTION ( 'NONE',  ( -0.000000000000000000, -0.000000000000000000, -1.000000000000000000 ) ) ;
#26317 = ORIENTED_EDGE ( 'NONE', *, *, #4200, .F. ) ;
#26318 = CARTESIAN_POINT ( 'NONE',  ( 221.0000000000000568, 5.000000000000000000, -108.0000000000000426 ) ) ;
#26319 = ORIENTED_EDGE ( 'NONE', *, *, #36499, .F. ) ;
#26320 = FACE_OUTER_BOUND ( 'NONE', #7856, .T. ) ;
#26321 = DIRECTION ( 'NONE',  ( -0.000000000000000000, -0.000000000000000000, 1.000000000000000000 ) ) ;
#26322 = ORIENTED_EDGE ( 'NONE', *, *, #34702, .F. ) ;
#26324 = ORIENTED_EDGE ( 'NONE', *, *, #18242, .F. ) ;
#26323 = LINE ( 'NONE', #29267, #5372 ) ;
#26325 = DIRECTION ( 'NONE',  ( -0.000000000000000000, -0.000000000000000000, 1.000000000000000000 ) ) ;
#26326 = VERTEX_POINT ( 'NONE', #4140 ) ;
#26327 = ORIENTED_EDGE ( 'NONE', *, *, #22251, .T. ) ;
#26329 = VERTEX_POINT ( 'NONE', #19136 ) ;
#26328 = DIRECTION ( 'NONE',  ( 0.000000000000000000, -1.000000000000000000, 0.000000000000000000 ) ) ;
#26330 = ORIENTED_EDGE ( 'NONE', *, *, #14616, .T. ) ;
#26331 = VECTOR ( 'NONE', #1064, 1000.000000000000000 ) ;
#26332 = EDGE_CURVE ( 'NONE', #9914, #10809, #994, .T. ) ;
#26333 = EDGE_LOOP ( 'NONE', ( #18629, #5290, #29471, #11148 ) ) ;
#26334 = SECURITY_CLASSIFICATION ( '', '', #25611 ) ;
#26335 = DIRECTION ( 'NONE',  ( -1.000000000000000000, 0.000000000000000000, 0.000000000000000000 ) ) ;
#26337 = LINE ( 'NONE', #37762, #14901 ) ;
#26336 = AXIS2_PLACEMENT_3D ( 'NONE', #1181, #37065, #22659 ) ;
#26338 = ORIENTED_EDGE ( 'NONE', *, *, #33393, .F. ) ;
#26339 = LINE ( 'NONE', #38362, #16575 ) ;
#26340 = ORIENTED_EDGE ( 'NONE', *, *, #4654, .T. ) ;
#26341 = ORIENTED_EDGE ( 'NONE', *, *, #19192, .T. ) ;
#26342 = CARTESIAN_POINT ( 'NONE',  ( -187.4999999999999716, 99.99999999999998579, 15.00000000000000000 ) ) ;
#26343 = CARTESIAN_POINT ( 'NONE',  ( -81.50000000000001421, -68.50000000000000000, 3.500000000000000000 ) ) ;
#26344 = CARTESIAN_POINT ( 'NONE',  ( -18.50000000000001776, -44.50000000000001421, 3.500000000000000000 ) ) ;
#26345 = CARTESIAN_POINT ( 'NONE',  ( -1.599999999999998535, -85.00000000000000000, 1.500000000000000000 ) ) ;
#26346 = ORIENTED_EDGE ( 'NONE', *, *, #37819, .F. ) ;
#26347 = FACE_OUTER_BOUND ( 'NONE', #30017, .T. ) ;
#26349 = FACE_OUTER_BOUND ( 'NONE', #26381, .T. ) ;
#26348 = CARTESIAN_POINT ( 'NONE',  ( -141.5000000000000284, -11.50000000000001066, 1.500000000000000000 ) ) ;
#26350 = DIRECTION ( 'NONE',  ( 0.000000000000000000, -0.000000000000000000, 1.000000000000000000 ) ) ;
#26351 = DIRECTION ( 'NONE',  ( -1.000000000000000000, -0.000000000000000000, -0.000000000000000000 ) ) ;
#26352 = DIRECTION ( 'NONE',  ( -0.000000000000000000, -0.000000000000000000, -1.000000000000000000 ) ) ;
#26353 = ADVANCED_FACE ( 'NONE', ( #22286 ), #13038, .F. ) ;
#26354 = ORIENTED_EDGE ( 'NONE', *, *, #8162, .T. ) ;
#26355 = DIRECTION ( 'NONE',  ( -0.000000000000000000, 1.000000000000000000, -0.000000000000000000 ) ) ;
#26356 = EDGE_CURVE ( 'NONE', #29614, #27829, #18950, .T. ) ;
#26357 = LINE ( 'NONE', #5659, #37060 ) ;
#26358 = PERSON_AND_ORGANIZATION_ROLE ( 'design_supplier' ) ;
#26359 = EDGE_CURVE ( 'NONE', #27252, #31341, #24852, .T. ) ;
#26360 = DIRECTION ( 'NONE',  ( -0.000000000000000000, -0.000000000000000000, -1.000000000000000000 ) ) ;
#26361 = CYLINDRICAL_SURFACE ( 'NONE', #6428, 1.249999999999988010 ) ;
#26362 = EDGE_CURVE ( 'NONE', #28583, #28356, #7297, .T. ) ;
#26363 = LINE ( 'NONE', #20064, #22028 ) ;
#26364 = VECTOR ( 'NONE', #31949, 1000.000000000000000 ) ;
#26365 = DIRECTION ( 'NONE',  ( 0.000000000000000000, -1.000000000000000000, 0.000000000000000000 ) ) ;
#26366 = EDGE_CURVE ( 'NONE', #25287, #4981, #6732, .T. ) ;
#26367 = DIRECTION ( 'NONE',  ( -0.000000000000000000, 0.000000000000000000, -1.000000000000000000 ) ) ;
#26368 = VECTOR ( 'NONE', #31472, 1000.000000000000000 ) ;
#26369 = DIRECTION ( 'NONE',  ( -0.000000000000000000, -0.000000000000000000, -1.000000000000000000 ) ) ;
#26370 = VECTOR ( 'NONE', #34436, 1000.000000000000000 ) ;
#26372 = VERTEX_POINT ( 'NONE', #15987 ) ;
#26371 = CARTESIAN_POINT ( 'NONE',  ( 207.5000000000000000, 104.9999999999999858, 0.000000000000000000 ) ) ;
#26373 = FACE_BOUND ( 'NONE', #33748, .T. ) ;
#26374 = ORIENTED_EDGE ( 'NONE', *, *, #15137, .T. ) ;
#26375 = ORIENTED_EDGE ( 'NONE', *, *, #22913, .F. ) ;
#26377 = ORIENTED_EDGE ( 'NONE', *, *, #29416, .F. ) ;
#26376 = DIRECTION ( 'NONE',  ( -0.000000000000000000, -0.000000000000000000, -1.000000000000000000 ) ) ;
#26378 = CARTESIAN_POINT ( 'NONE',  ( -161.5000000000000284, 48.49999999999998579, 3.500000000000000000 ) ) ;
#26379 = VERTEX_POINT ( 'NONE', #4339 ) ;
#26380 = ADVANCED_FACE ( 'NONE', ( #13225 ), #25235, .F. ) ;
#26381 = EDGE_LOOP ( 'NONE', ( #16356, #5398, #18622, #33397 ) ) ;
#26382 = VERTEX_POINT ( 'NONE', #19333 ) ;
#26383 = PLANE ( 'NONE',  #4967 ) ;
#26384 = ORIENTED_EDGE ( 'NONE', *, *, #11464, .T. ) ;
#26385 = CARTESIAN_POINT ( 'NONE',  ( -101.5000000000000568, 72.50000000000000000, 3.500000000000000000 ) ) ;
#26386 = VERTEX_POINT ( 'NONE', #34302 ) ;
#26387 = EDGE_CURVE ( 'NONE', #37106, #22450, #31344, .T. ) ;
#26388 = PLANE ( 'NONE',  #23616 ) ;
#26389 = EDGE_LOOP ( 'NONE', ( #6264, #26223, #34808, #2608 ) ) ;
#26390 = CARTESIAN_POINT ( 'NONE',  ( -81.50000000000002842, -11.50000000000001066, 3.500000000000000000 ) ) ;
#26391 = DIRECTION ( 'NONE',  ( -0.000000000000000000, -0.000000000000000000, -1.000000000000000000 ) ) ;
#26392 = CARTESIAN_POINT ( 'NONE',  ( 158.4999999999999147, -32.50000000000000000, 1.500000000000000000 ) ) ;
#26393 = CARTESIAN_POINT ( 'NONE',  ( -161.5000000000000284, 27.49999999999999645, 1.500000000000000000 ) ) ;
#26394 = ORIENTED_EDGE ( 'NONE', *, *, #29112, .T. ) ;
#26395 = VECTOR ( 'NONE', #19609, 1000.000000000000000 ) ;
#26396 = DIRECTION ( 'NONE',  ( -1.000000000000000000, -0.000000000000000000, -0.000000000000000000 ) ) ;
#26397 = CARTESIAN_POINT ( 'NONE',  ( -138.5000000000000000, -56.50000000000000711, 1.500000000000000000 ) ) ;
#26398 = DIRECTION ( 'NONE',  ( -0.000000000000000000, -0.000000000000000000, -1.000000000000000000 ) ) ;
#26399 = CARTESIAN_POINT ( 'NONE',  ( 99.99999999999995737, 36.00000000000000711, 3.500000000000000000 ) ) ;
#26400 = ADVANCED_FACE ( 'NONE', ( #3761 ), #24347, .F. ) ;
#26401 = VERTEX_POINT ( 'NONE', #21715 ) ;
#26402 = EDGE_CURVE ( 'NONE', #27769, #20468, #33726, .T. ) ;
#26403 = LINE ( 'NONE', #29554, #1766 ) ;
#26404 =( NAMED_UNIT ( * ) PLANE_ANGLE_UNIT ( ) SI_UNIT ( $, .RADIAN. ) );
#26405 = DIRECTION ( 'NONE',  ( 0.000000000000000000, -1.000000000000000000, 0.000000000000000000 ) ) ;
#26406 = EDGE_CURVE ( 'NONE', #36685, #32587, #6471, .T. ) ;
#26407 = DIRECTION ( 'NONE',  ( -0.000000000000000000, -0.000000000000000000, -1.000000000000000000 ) ) ;
#26408 = DIRECTION ( 'NONE',  ( 1.000000000000000000, 0.000000000000000000, 0.000000000000000000 ) ) ;
#26409 = AXIS2_PLACEMENT_3D ( 'NONE', #5572, #11296, #38481 ) ;
#26410 = CARTESIAN_POINT ( 'NONE',  ( 98.49999999999994316, -44.50000000000001421, 3.500000000000000000 ) ) ;
#26411 = CARTESIAN_POINT ( 'NONE',  ( 319.9999999999999432, 48.00000000000000000, 3.500000000000000000 ) ) ;
#26412 = EDGE_CURVE ( 'NONE', #10544, #32127, #164, .T. ) ;
#26413 = ORIENTED_EDGE ( 'NONE', *, *, #33195, .T. ) ;
#26414 = CARTESIAN_POINT ( 'NONE',  ( -158.5000000000000568, 75.50000000000000000, 3.500000000000000000 ) ) ;
#26415 = ORIENTED_EDGE ( 'NONE', *, *, #17294, .T. ) ;
#26416 = ORIENTED_EDGE ( 'NONE', *, *, #28302, .T. ) ;
#26417 = VERTEX_POINT ( 'NONE', #27165 ) ;
#26418 = LINE ( 'NONE', #26221, #26594 ) ;
#26419 = VECTOR ( 'NONE', #22811, 1000.000000000000000 ) ;
#26420 = ORIENTED_EDGE ( 'NONE', *, *, #189, .T. ) ;
#26422 = VERTEX_POINT ( 'NONE', #5885 ) ;
#26421 = LINE ( 'NONE', #14993, #1000 ) ;
#26423 = VERTEX_POINT ( 'NONE', #15152 ) ;
#26424 = ADVANCED_FACE ( 'NONE', ( #3700 ), #18317, .F. ) ;
#26425 = ORIENTED_EDGE ( 'NONE', *, *, #7296, .T. ) ;
#26426 = ORIENTED_EDGE ( 'NONE', *, *, #25747, .T. ) ;
#26427 = DIRECTION ( 'NONE',  ( -0.000000000000000000, 1.000000000000000000, -0.000000000000000000 ) ) ;
#26428 = CARTESIAN_POINT ( 'NONE',  ( -199.4999999999999147, 5.000000000000000000, 98.00000000000001421 ) ) ;
#26429 = EDGE_CURVE ( 'NONE', #551, #15426, #27743, .T. ) ;
#26430 = CARTESIAN_POINT ( 'NONE',  ( -18.50000000000001776, -71.50000000000001421, 3.500000000000000000 ) ) ;
#26431 = VECTOR ( 'NONE', #37840, 1000.000000000000000 ) ;
#26432 = CARTESIAN_POINT ( 'NONE',  ( -170.9999999999999432, -8.673617379884035472E-16, -2.099999999999990763 ) ) ;
#26433 = ORIENTED_EDGE ( 'NONE', *, *, #10892, .F. ) ;
#26434 = CARTESIAN_POINT ( 'NONE',  ( -197.4999999999999716, 87.00000000000000000, 13.00000000000000000 ) ) ;
#26435 = DIRECTION ( 'NONE',  ( -0.000000000000000000, 1.000000000000000000, -0.000000000000000000 ) ) ;
#26436 = LINE ( 'NONE', #26241, #26985 ) ;
#26437 = ORIENTED_EDGE ( 'NONE', *, *, #8612, .F. ) ;
#26438 = ORIENTED_EDGE ( 'NONE', *, *, #11227, .T. ) ;
#26439 = DIRECTION ( 'NONE',  ( -0.000000000000000000, 0.000000000000000000, -1.000000000000000000 ) ) ;
#26440 = VERTEX_POINT ( 'NONE', #9434 ) ;
#26441 = DIRECTION ( 'NONE',  ( -1.000000000000000000, 0.000000000000000000, 0.000000000000000000 ) ) ;
#26442 = ORIENTED_EDGE ( 'NONE', *, *, #36983, .T. ) ;
#26443 = LINE ( 'NONE', #17980, #37062 ) ;
#26444 = EDGE_CURVE ( 'NONE', #37565, #24672, #18124, .T. ) ;
#26445 = LINE ( 'NONE', #32938, #31982 ) ;
#26446 = CARTESIAN_POINT ( 'NONE',  ( 170.0000000000000000, 84.99999999999997158, 1.500000000000000000 ) ) ;
#26447 = DIRECTION ( 'NONE',  ( 0.000000000000000000, -0.000000000000000000, -1.000000000000000000 ) ) ;
#26448 = CYLINDRICAL_SURFACE ( 'NONE', #30913, 2.000000000000001776 ) ;
#26449 = EDGE_CURVE ( 'NONE', #11987, #2234, #23829, .T. ) ;
#26450 = CARTESIAN_POINT ( 'NONE',  ( -121.5000000000000142, -71.50000000000001421, 3.500000000000000000 ) ) ;
#26451 = CARTESIAN_POINT ( 'NONE',  ( -78.50000000000001421, -59.50000000000001421, 3.500000000000000000 ) ) ;
#26452 = ORIENTED_EDGE ( 'NONE', *, *, #1597, .T. ) ;
#26453 = ADVANCED_FACE ( 'NONE', ( #24214 ), #9237, .F. ) ;
#26454 = CARTESIAN_POINT ( 'NONE',  ( 38.49999999999992184, -20.50000000000000355, 3.500000000000000000 ) ) ;
#26456 = CARTESIAN_POINT ( 'NONE',  ( -187.4999999999999716, -96.99999999999998579, 13.00000000000000000 ) ) ;
#26455 = DIRECTION ( 'NONE',  ( 0.000000000000000000, -1.000000000000000000, 0.000000000000000000 ) ) ;
#26457 = EDGE_CURVE ( 'NONE', #7924, #23821, #9041, .T. ) ;
#26458 = ORIENTED_EDGE ( 'NONE', *, *, #27792, .T. ) ;
#26459 = CARTESIAN_POINT ( 'NONE',  ( 99.99999999999997158, 0.000000000000000000, 3.500000000000000000 ) ) ;
#26460 = ORIENTED_EDGE ( 'NONE', *, *, #37427, .F. ) ;
#26461 = FACE_OUTER_BOUND ( 'NONE', #37946, .T. ) ;
#26462 = FACE_OUTER_BOUND ( 'NONE', #26262, .T. ) ;
#26463 = CARTESIAN_POINT ( 'NONE',  ( 171.5999999999999943, 84.99999999999997158, 1.500000000000000000 ) ) ;
#26464 = VECTOR ( 'NONE', #27762, 1000.000000000000000 ) ;
#26465 = VERTEX_POINT ( 'NONE', #26979 ) ;
#26466 = ORIENTED_EDGE ( 'NONE', *, *, #33250, .F. ) ;
#26467 = VECTOR ( 'NONE', #9329, 1000.000000000000000 ) ;
#26468 = DIRECTION ( 'NONE',  ( 1.000000000000000000, 0.000000000000000000, 0.000000000000000000 ) ) ;
#26469 = CARTESIAN_POINT ( 'NONE',  ( -161.5000000000000284, 15.50000000000000000, 3.500000000000000000 ) ) ;
#26470 = ORIENTED_EDGE ( 'NONE', *, *, #13406, .T. ) ;
#26471 = CC_DESIGN_DATE_AND_TIME_ASSIGNMENT ( #38719, #20400, ( #30691 ) ) ;
#26472 = DIRECTION ( 'NONE',  ( 0.000000000000000000, 0.7071067811865460184, 0.7071067811865489050 ) ) ;
#26473 = EDGE_CURVE ( 'NONE', #7906, #1712, #14967, .T. ) ;
#26474 = VECTOR ( 'NONE', #15296, 1000.000000000000000 ) ;
#26475 = CARTESIAN_POINT ( 'NONE',  ( 98.49999999999994316, -44.50000000000001421, 3.500000000000000000 ) ) ;
#26476 = ORIENTED_EDGE ( 'NONE', *, *, #35418, .T. ) ;
#26477 = EDGE_CURVE ( 'NONE', #17768, #32740, #7363, .T. ) ;
#26478 = AXIS2_PLACEMENT_3D ( 'NONE', #30326, #6676, #12980 ) ;
#26479 = CARTESIAN_POINT ( 'NONE',  ( -141.5000000000000284, 63.50000000000000000, 3.500000000000000000 ) ) ;
#26480 = ORIENTED_EDGE ( 'NONE', *, *, #22847, .F. ) ;
#26481 = ORIENTED_EDGE ( 'NONE', *, *, #25574, .F. ) ;
#26482 = CARTESIAN_POINT ( 'NONE',  ( 98.49999999999994316, -56.50000000000000711, 3.500000000000000000 ) ) ;
#26483 = CARTESIAN_POINT ( 'NONE',  ( 186.9158091785470788, 16.57488789668057549, 5.000000000000000000 ) ) ;
#26484 = VERTEX_POINT ( 'NONE', #39005 ) ;
#26485 = VERTEX_POINT ( 'NONE', #36437 ) ;
#26486 = CIRCLE ( 'NONE', #15184, 1.500000000000001332 ) ;
#26487 = LINE ( 'NONE', #36288, #21517 ) ;
#26488 = DIRECTION ( 'NONE',  ( 1.000000000000000000, 0.000000000000000000, 0.000000000000000000 ) ) ;
#26489 = DIRECTION ( 'NONE',  ( -0.000000000000000000, -0.000000000000000000, -1.000000000000000000 ) ) ;
#26490 = AXIS2_PLACEMENT_3D ( 'NONE', #7705, #25840, #31945 ) ;
#26491 = ORIENTED_EDGE ( 'NONE', *, *, #30785, .T. ) ;
#26492 = LINE ( 'NONE', #8164, #4013 ) ;
#26493 = FACE_OUTER_BOUND ( 'NONE', #37903, .T. ) ;
#26494 = DIRECTION ( 'NONE',  ( 1.000000000000000000, 0.000000000000000000, 0.000000000000000000 ) ) ;
#26495 = DIRECTION ( 'NONE',  ( 0.000000000000000000, -1.000000000000000000, 0.000000000000000000 ) ) ;
#26496 = CARTESIAN_POINT ( 'NONE',  ( -194.9999999999999147, -88.50000000000001421, 4.999999999999999112 ) ) ;
#26497 = VERTEX_POINT ( 'NONE', #9626 ) ;
#26498 = LINE ( 'NONE', #22755, #33040 ) ;
#26499 = CARTESIAN_POINT ( 'NONE',  ( -158.5000000000000000, -44.50000000000001421, 3.500000000000000000 ) ) ;
#26500 = EDGE_CURVE ( 'NONE', #31595, #5343, #745, .T. ) ;
#26501 = CARTESIAN_POINT ( 'NONE',  ( -41.50000000000004974, 0.5000000000000004441, 3.500000000000000000 ) ) ;
#26502 = CARTESIAN_POINT ( 'NONE',  ( 101.4999999999999005, 39.49999999999999289, 3.500000000000000000 ) ) ;
#26503 = CIRCLE ( 'NONE', #38467, 1.499999999999987566 ) ;
#26504 = CARTESIAN_POINT ( 'NONE',  ( -205.4999999999999716, -105.0000000000000000, 3.000000000000000000 ) ) ;
#26505 = ORIENTED_EDGE ( 'NONE', *, *, #20662, .T. ) ;
#26506 = EDGE_CURVE ( 'NONE', #20730, #21493, #21649, .T. ) ;
#26507 = ORIENTED_EDGE ( 'NONE', *, *, #5238, .T. ) ;
#26508 = CYLINDRICAL_SURFACE ( 'NONE', #64, 1.250000000000001110 ) ;
#26509 = ORIENTED_EDGE ( 'NONE', *, *, #14328, .F. ) ;
#26510 = CARTESIAN_POINT ( 'NONE',  ( -58.50000000000003553, -23.50000000000000711, 1.500000000000000000 ) ) ;
#26511 = LINE ( 'NONE', #37940, #12114 ) ;
#26512 = EDGE_LOOP ( 'NONE', ( #16090, #22548, #6743, #24332 ) ) ;
#26513 = VECTOR ( 'NONE', #4712, 1000.000000000000000 ) ;
#26514 = EDGE_CURVE ( 'NONE', #25283, #13019, #6283, .T. ) ;
#26516 = VERTEX_POINT ( 'NONE', #27560 ) ;
#26515 = CARTESIAN_POINT ( 'NONE',  ( -158.5000000000000284, -35.50000000000000711, 1.500000000000000000 ) ) ;
#26517 = PLANE ( 'NONE',  #20435 ) ;
#26518 = ADVANCED_FACE ( 'NONE', ( #561 ), #32885, .F. ) ;
#26519 = AXIS2_PLACEMENT_3D ( 'NONE', #24209, #12391, #9232 ) ;
#26520 = ORIENTED_EDGE ( 'NONE', *, *, #7110, .F. ) ;
#26521 = ORIENTED_EDGE ( 'NONE', *, *, #17800, .T. ) ;
#26523 = VERTEX_POINT ( 'NONE', #33667 ) ;
#26522 = LINE ( 'NONE', #2278, #24366 ) ;
#26524 = ORIENTED_EDGE ( 'NONE', *, *, #34466, .F. ) ;
#26525 = ADVANCED_FACE ( 'NONE', ( #6664 ), #12010, .F. ) ;
#26526 = EDGE_CURVE ( 'NONE', #22488, #1353, #30706, .T. ) ;
#26527 = ORIENTED_EDGE ( 'NONE', *, *, #11900, .F. ) ;
#26528 = LINE ( 'NONE', #38549, #18751 ) ;
#26529 = CARTESIAN_POINT ( 'NONE',  ( 121.4999999999999432, -8.500000000000007105, 3.500000000000000000 ) ) ;
#26530 = ORIENTED_EDGE ( 'NONE', *, *, #3252, .T. ) ;
#26531 = VECTOR ( 'NONE', #17792, 1000.000000000000000 ) ;
#26532 = ORIENTED_EDGE ( 'NONE', *, *, #27609, .F. ) ;
#26533 = ORIENTED_EDGE ( 'NONE', *, *, #20066, .F. ) ;
#26534 = CIRCLE ( 'NONE', #9542, 1.599999999999990319 ) ;
#26535 = LINE ( 'NONE', #26719, #14755 ) ;
#26536 = DIRECTION ( 'NONE',  ( 1.000000000000000000, 0.000000000000000000, 0.000000000000000000 ) ) ;
#26537 = FACE_OUTER_BOUND ( 'NONE', #5407, .T. ) ;
#26538 = DIRECTION ( 'NONE',  ( 0.000000000000000000, -1.000000000000000000, 0.000000000000000000 ) ) ;
#26539 = ORIENTED_EDGE ( 'NONE', *, *, #38197, .T. ) ;
#26540 = FACE_OUTER_BOUND ( 'NONE', #8969, .T. ) ;
#26542 = CARTESIAN_POINT ( 'NONE',  ( 158.4999999999999147, -59.50000000000001421, 3.500000000000000000 ) ) ;
#26541 = PLANE ( 'NONE',  #23970 ) ;
#26543 = DIRECTION ( 'NONE',  ( 1.000000000000000000, 0.000000000000000000, 0.000000000000000000 ) ) ;
#26544 = DIRECTION ( 'NONE',  ( -0.000000000000000000, 0.000000000000000000, 1.000000000000000000 ) ) ;
#26545 = DIRECTION ( 'NONE',  ( 0.000000000000000000, -0.000000000000000000, 1.000000000000000000 ) ) ;
#26546 = VECTOR ( 'NONE', #35230, 1000.000000000000000 ) ;
#26547 = VERTEX_POINT ( 'NONE', #31711 ) ;
#26548 = FACE_OUTER_BOUND ( 'NONE', #4793, .T. ) ;
#26550 = VECTOR ( 'NONE', #35605, 1000.000000000000000 ) ;
#26549 = DIRECTION ( 'NONE',  ( -0.000000000000000000, -0.000000000000000000, 1.000000000000000000 ) ) ;
#26551 = PERSON_AND_ORGANIZATION ( #29847, #24396 ) ;
#26552 = PLANE ( 'NONE',  #28686 ) ;
#26553 = ADVANCED_FACE ( 'NONE', ( #22276 ), #37646, .F. ) ;
#26554 = CARTESIAN_POINT ( 'NONE',  ( 170.0000000000000000, 0.000000000000000000, 3.500000000000000000 ) ) ;
#26555 = PLANE ( 'NONE',  #18886 ) ;
#26556 = EDGE_CURVE ( 'NONE', #4205, #17807, #13027, .T. ) ;
#26557 = CARTESIAN_POINT ( 'NONE',  ( -101.5000000000000142, -56.50000000000000711, 3.500000000000000000 ) ) ;
#26558 = FACE_OUTER_BOUND ( 'NONE', #11707, .T. ) ;
#26559 = DIRECTION ( 'NONE',  ( 0.000000000000000000, 0.000000000000000000, 1.000000000000000000 ) ) ;
#26561 = VERTEX_POINT ( 'NONE', #10650 ) ;
#26560 = CARTESIAN_POINT ( 'NONE',  ( 18.49999999999990408, 72.50000000000000000, 3.500000000000000000 ) ) ;
#26562 = FACE_BOUND ( 'NONE', #14302, .T. ) ;
#26563 = EDGE_CURVE ( 'NONE', #12801, #1351, #25416, .T. ) ;
#26564 = ORIENTED_EDGE ( 'NONE', *, *, #38643, .F. ) ;
#26565 = EDGE_LOOP ( 'NONE', ( #38599, #32112, #32325, #27250 ) ) ;
#26567 = ORIENTED_EDGE ( 'NONE', *, *, #36870, .T. ) ;
#26566 = DIRECTION ( 'NONE',  ( 1.000000000000000000, 0.000000000000000000, 0.000000000000000000 ) ) ;
#26568 = DIRECTION ( 'NONE',  ( -0.000000000000000000, 1.000000000000000000, -0.000000000000000000 ) ) ;
#26569 = ORIENTED_EDGE ( 'NONE', *, *, #7397, .T. ) ;
#26570 = EDGE_CURVE ( 'NONE', #38598, #27377, #37444, .T. ) ;
#26571 = VECTOR ( 'NONE', #29306, 1000.000000000000000 ) ;
#26572 = ORIENTED_EDGE ( 'NONE', *, *, #7021, .F. ) ;
#26573 = ORIENTED_EDGE ( 'NONE', *, *, #24638, .F. ) ;
#26574 = DIRECTION ( 'NONE',  ( -1.000000000000000000, -0.000000000000000000, -0.000000000000000000 ) ) ;
#26575 = ORIENTED_EDGE ( 'NONE', *, *, #4052, .F. ) ;
#26576 = LINE ( 'NONE', #18303, #404 ) ;
#26577 = VERTEX_POINT ( 'NONE', #27986 ) ;
#26578 = DIRECTION ( 'NONE',  ( -0.000000000000000000, 1.000000000000000000, -0.000000000000000000 ) ) ;
#26579 = EDGE_CURVE ( 'NONE', #21789, #33268, #19710, .T. ) ;
#26580 = ORIENTED_EDGE ( 'NONE', *, *, #35371, .F. ) ;
#26581 = DIRECTION ( 'NONE',  ( -0.000000000000000000, 0.000000000000000000, 1.000000000000000000 ) ) ;
#26582 = FACE_OUTER_BOUND ( 'NONE', #17812, .T. ) ;
#26583 = LINE ( 'NONE', #26392, #30671 ) ;
#26584 = CARTESIAN_POINT ( 'NONE',  ( 98.49999999999988631, 75.50000000000000000, 1.500000000000000000 ) ) ;
#26585 = ORIENTED_EDGE ( 'NONE', *, *, #31354, .F. ) ;
#26586 = PLANE ( 'NONE',  #19275 ) ;
#26587 = DIRECTION ( 'NONE',  ( -0.000000000000000000, -0.000000000000000000, -1.000000000000000000 ) ) ;
#26588 = LINE ( 'NONE', #24021, #11479 ) ;
#26589 = PLANE ( 'NONE',  #23529 ) ;
#26590 = ORIENTED_EDGE ( 'NONE', *, *, #10206, .T. ) ;
#26591 = DIRECTION ( 'NONE',  ( 1.000000000000000000, 0.000000000000000000, 0.000000000000000000 ) ) ;
#26592 = CARTESIAN_POINT ( 'NONE',  ( 259.9999999999999432, 12.00000000000000000, 3.500000000000000000 ) ) ;
#26593 = PLANE ( 'NONE',  #32117 ) ;
#26594 = VECTOR ( 'NONE', #2373, 1000.000000000000000 ) ;
#26595 = LINE ( 'NONE', #23447, #2252 ) ;
#26596 = FACE_BOUND ( 'NONE', #27548, .T. ) ;
#26597 = VECTOR ( 'NONE', #29464, 1000.000000000000000 ) ;
#26598 = DIRECTION ( 'NONE',  ( 0.000000000000000000, 0.000000000000000000, 1.000000000000000000 ) ) ;
#26599 = EDGE_CURVE ( 'NONE', #18530, #20616, #4711, .T. ) ;
#26600 = FACE_OUTER_BOUND ( 'NONE', #11262, .T. ) ;
#26601 = AXIS2_PLACEMENT_3D ( 'NONE', #5054, #17098, #5250 ) ;
#26602 = VERTEX_POINT ( 'NONE', #28376 ) ;
#26603 = DIRECTION ( 'NONE',  ( 1.000000000000000000, 0.000000000000000000, 0.000000000000000000 ) ) ;
#26604 = ORIENTED_EDGE ( 'NONE', *, *, #34972, .F. ) ;
#26605 = EDGE_LOOP ( 'NONE', ( #35935, #27735, #2179, #17539 ) ) ;
#26606 = ORIENTED_EDGE ( 'NONE', *, *, #36995, .T. ) ;
#26607 = DIRECTION ( 'NONE',  ( -1.000000000000000000, 0.000000000000000000, 0.000000000000000000 ) ) ;
#26608 = EDGE_CURVE ( 'NONE', #37854, #16534, #10065, .T. ) ;
#26609 = ORIENTED_EDGE ( 'NONE', *, *, #12598, .F. ) ;
#26611 = ORIENTED_EDGE ( 'NONE', *, *, #9886, .F. ) ;
#26610 = LINE ( 'NONE', #6306, #16120 ) ;
#26612 = EDGE_LOOP ( 'NONE', ( #27336, #4584, #17796, #8879 ) ) ;
#26613 = EDGE_CURVE ( 'NONE', #36172, #21486, #28765, .T. ) ;
#26615 = EDGE_CURVE ( 'NONE', #21889, #38501, #16752, .T. ) ;
#26614 = ORIENTED_EDGE ( 'NONE', *, *, #38377, .F. ) ;
#26616 = VERTEX_POINT ( 'NONE', #1567 ) ;
#26617 = DIRECTION ( 'NONE',  ( 1.000000000000000000, 0.000000000000000000, 0.000000000000000000 ) ) ;
#26618 = DIRECTION ( 'NONE',  ( -1.000000000000000000, -0.000000000000000000, -0.000000000000000000 ) ) ;
#26619 = PLANE ( 'NONE',  #14870 ) ;
#26620 = VECTOR ( 'NONE', #2951, 1000.000000000000000 ) ;
#26621 = DIRECTION ( 'NONE',  ( -0.000000000000000000, 1.000000000000000000, -0.000000000000000000 ) ) ;
#26622 = EDGE_CURVE ( 'NONE', #28982, #8635, #19323, .T. ) ;
#26623 = VECTOR ( 'NONE', #35920, 1000.000000000000000 ) ;
#26624 = EDGE_CURVE ( 'NONE', #34077, #2567, #22088, .T. ) ;
#26625 = VECTOR ( 'NONE', #19839, 1000.000000000000000 ) ;
#26626 = LINE ( 'NONE', #20531, #25419 ) ;
#26627 = EDGE_LOOP ( 'NONE', ( #26759, #33267, #27966, #5126 ) ) ;
#26628 = LINE ( 'NONE', #32737, #12018 ) ;
#26629 = EDGE_CURVE ( 'NONE', #32540, #21656, #34497, .T. ) ;
#26630 = AXIS2_PLACEMENT_3D ( 'NONE', #21172, #26495, #3027 ) ;
#26631 = DIRECTION ( 'NONE',  ( -0.000000000000000000, -0.000000000000000000, -1.000000000000000000 ) ) ;
#26632 = ORIENTED_EDGE ( 'NONE', *, *, #25856, .F. ) ;
#26633 = ORIENTED_EDGE ( 'NONE', *, *, #27646, .F. ) ;
#26634 = DIRECTION ( 'NONE',  ( 0.000000000000000000, 1.000000000000000000, 0.000000000000000000 ) ) ;
#26635 = EDGE_LOOP ( 'NONE', ( #32421, #4023, #13656, #21007 ) ) ;
#26636 = LINE ( 'NONE', #24791, #30241 ) ;
#26637 = FACE_OUTER_BOUND ( 'NONE', #9519, .T. ) ;
#26638 = LINE ( 'NONE', #26823, #4259 ) ;
#26639 = DIRECTION ( 'NONE',  ( -0.000000000000000000, 1.000000000000000000, -0.000000000000000000 ) ) ;
#26640 = DIRECTION ( 'NONE',  ( -0.000000000000000000, -0.000000000000000000, 1.000000000000000000 ) ) ;
#26641 = PLANE ( 'NONE',  #14586 ) ;
#26642 = CARTESIAN_POINT ( 'NONE',  ( 100.4999999999999289, -102.9999999999999147, 15.00000000000000000 ) ) ;
#26643 = DIRECTION ( 'NONE',  ( 0.000000000000000000, 0.000000000000000000, 1.000000000000000000 ) ) ;
#26644 = ORIENTED_EDGE ( 'NONE', *, *, #28203, .T. ) ;
#26645 = DIRECTION ( 'NONE',  ( 1.000000000000000000, 0.000000000000000000, -0.000000000000000000 ) ) ;
#26646 = EDGE_CURVE ( 'NONE', #5350, #12277, #6909, .T. ) ;
#26647 = CARTESIAN_POINT ( 'NONE',  ( 158.4999999999998579, 48.49999999999998579, 3.500000000000000000 ) ) ;
#26648 = ORIENTED_EDGE ( 'NONE', *, *, #25143, .T. ) ;
#26649 = DIRECTION ( 'NONE',  ( 0.000000000000000000, 1.000000000000000000, 0.000000000000000000 ) ) ;
#26650 = EDGE_CURVE ( 'NONE', #2098, #34022, #4133, .T. ) ;
#26651 = VERTEX_POINT ( 'NONE', #34681 ) ;
#26652 = LINE ( 'NONE', #15029, #789 ) ;
#26653 = CARTESIAN_POINT ( 'NONE',  ( 41.49999999999992895, -8.500000000000007105, 1.500000000000000000 ) ) ;
#26654 = VECTOR ( 'NONE', #904, 1000.000000000000000 ) ;
#26655 = CARTESIAN_POINT ( 'NONE',  ( -1.500000000000029088, -56.50000000000000711, 3.500000000000000000 ) ) ;
#26657 = ORIENTED_EDGE ( 'NONE', *, *, #18623, .F. ) ;
#26656 = VECTOR ( 'NONE', #22558, 1000.000000000000000 ) ;
#26658 = ORIENTED_EDGE ( 'NONE', *, *, #31238, .F. ) ;
#26659 = CIRCLE ( 'NONE', #24130, 10.00000000000000888 ) ;
#26660 = FACE_BOUND ( 'NONE', #34114, .T. ) ;
#26661 = DIRECTION ( 'NONE',  ( 0.000000000000000000, 0.000000000000000000, 1.000000000000000000 ) ) ;
#26662 = ORIENTED_EDGE ( 'NONE', *, *, #21818, .T. ) ;
#26663 = EDGE_CURVE ( 'NONE', #10416, #32187, #13217, .T. ) ;
#26664 = CARTESIAN_POINT ( 'NONE',  ( 121.4999999999999432, -20.50000000000000355, 1.500000000000000000 ) ) ;
#26665 = PLANE ( 'NONE',  #23717 ) ;
#26666 = EDGE_CURVE ( 'NONE', #31904, #20077, #4515, .T. ) ;
#26667 = EDGE_LOOP ( 'NONE', ( #19200, #17632 ) ) ;
#26668 = ADVANCED_FACE ( 'NONE', ( #18942 ), #30944, .F. ) ;
#26669 = CARTESIAN_POINT ( 'NONE',  ( 78.49999999999995737, -32.50000000000000000, 1.500000000000000000 ) ) ;
#26670 = ORIENTED_EDGE ( 'NONE', *, *, #18664, .F. ) ;
#26671 = ORIENTED_EDGE ( 'NONE', *, *, #9353, .F. ) ;
#26672 = EDGE_CURVE ( 'NONE', #22718, #2322, #16363, .T. ) ;
#26673 = FACE_OUTER_BOUND ( 'NONE', #33372, .T. ) ;
#26674 = LINE ( 'NONE', #38702, #17469 ) ;
#26675 = VERTEX_POINT ( 'NONE', #38033 ) ;
#26676 = ORIENTED_EDGE ( 'NONE', *, *, #14050, .T. ) ;
#26677 = AXIS2_PLACEMENT_3D ( 'NONE', #5604, #6187, #32787 ) ;
#26678 = VECTOR ( 'NONE', #37532, 1000.000000000000000 ) ;
#26679 = DIRECTION ( 'NONE',  ( -0.000000000000000000, 1.000000000000000000, -0.000000000000000000 ) ) ;
#26680 = EDGE_LOOP ( 'NONE', ( #28743, #33729, #1076, #22346 ) ) ;
#26681 = PLANE ( 'NONE',  #17268 ) ;
#26682 = LINE ( 'NONE', #3025, #12053 ) ;
#26683 = LINE ( 'NONE', #18030, #19705 ) ;
#26684 = DIRECTION ( 'NONE',  ( 0.000000000000000000, -1.000000000000000000, 0.000000000000000000 ) ) ;
#26685 = ORIENTED_EDGE ( 'NONE', *, *, #23410, .T. ) ;
#26686 = CARTESIAN_POINT ( 'NONE',  ( -161.5000000000000568, 63.50000000000000000, 1.500000000000000000 ) ) ;
#26688 = LINE ( 'NONE', #9349, #15672 ) ;
#26687 = PLANE ( 'NONE',  #28923 ) ;
#26689 = ITEM_DEFINED_TRANSFORMATION ( 'NONE', 'NONE', #25010,  #6728 ) ;
#26690 = ADVANCED_FACE ( 'NONE', ( #11248 ), #25812, .F. ) ;
#26691 = LINE ( 'NONE', #35772, #9578 ) ;
#26692 = DIRECTION ( 'NONE',  ( -0.000000000000000000, -0.000000000000000000, 1.000000000000000000 ) ) ;
#26693 = EDGE_CURVE ( 'NONE', #30431, #19107, #35468, .T. ) ;
#26694 = DIRECTION ( 'NONE',  ( 1.000000000000000000, 0.000000000000000000, -0.000000000000000000 ) ) ;
#26695 = EDGE_LOOP ( 'NONE', ( #23234, #1281, #35785, #32484 ) ) ;
#26696 = ORIENTED_EDGE ( 'NONE', *, *, #1338, .F. ) ;
#26698 = LINE ( 'NONE', #23357, #23983 ) ;
#26697 = AXIS2_PLACEMENT_3D ( 'NONE', #29184, #38651, #14221 ) ;
#26699 = EDGE_LOOP ( 'NONE', ( #17120, #4766, #14711, #22963 ) ) ;
#26700 = VECTOR ( 'NONE', #32243, 1000.000000000000000 ) ;
#26701 = CARTESIAN_POINT ( 'NONE',  ( -118.5000000000000284, -20.50000000000000355, 1.500000000000000000 ) ) ;
#26702 = DIRECTION ( 'NONE',  ( 0.000000000000000000, 1.000000000000000000, 0.000000000000000000 ) ) ;
#26703 = ORIENTED_EDGE ( 'NONE', *, *, #7518, .T. ) ;
#26704 = VECTOR ( 'NONE', #939, 1000.000000000000000 ) ;
#26706 = ORIENTED_EDGE ( 'NONE', *, *, #11681, .T. ) ;
#26705 = CARTESIAN_POINT ( 'NONE',  ( 158.4999999999998579, 39.49999999999999289, 1.500000000000000000 ) ) ;
#26707 = LINE ( 'NONE', #17068, #16035 ) ;
#26708 = VECTOR ( 'NONE', #12683, 1000.000000000000000 ) ;
#26709 = ORIENTED_EDGE ( 'NONE', *, *, #31403, .T. ) ;
#26711 = VERTEX_POINT ( 'NONE', #13988 ) ;
#26710 = CARTESIAN_POINT ( 'NONE',  ( -41.50000000000003553, -20.50000000000000355, 3.500000000000000000 ) ) ;
#26712 = ORIENTED_EDGE ( 'NONE', *, *, #32674, .T. ) ;
#26713 = ORIENTED_EDGE ( 'NONE', *, *, #28462, .F. ) ;
#26714 = ADVANCED_FACE ( 'NONE', ( #23646 ), #5307, .F. ) ;
#26715 = CARTESIAN_POINT ( 'NONE',  ( -158.5000000000000284, 51.49999999999999289, 3.500000000000000000 ) ) ;
#26716 = CARTESIAN_POINT ( 'NONE',  ( 38.49999999999992184, 60.50000000000000000, 1.500000000000000000 ) ) ;
#26717 = ORIENTED_EDGE ( 'NONE', *, *, #35121, .F. ) ;
#26718 = ORIENTED_EDGE ( 'NONE', *, *, #22279, .T. ) ;
#26719 = CARTESIAN_POINT ( 'NONE',  ( 38.49999999999992184, 15.50000000000000000, 3.500000000000000000 ) ) ;
#26721 = LINE ( 'NONE', #6232, #10168 ) ;
#26720 = AXIS2_PLACEMENT_3D ( 'NONE', #33829, #16664, #22387 ) ;
#26722 = CARTESIAN_POINT ( 'NONE',  ( -1.500000000000029088, -32.50000000000000000, 1.500000000000000000 ) ) ;
#26723 = PLANE ( 'NONE',  #34833 ) ;
#26724 = ORIENTED_EDGE ( 'NONE', *, *, #34745, .F. ) ;
#26725 = AXIS2_PLACEMENT_3D ( 'NONE', #8896, #11473, #32344 ) ;
#26726 = DIRECTION ( 'NONE',  ( 1.000000000000000000, 0.000000000000000000, 0.000000000000000000 ) ) ;
#26728 = CARTESIAN_POINT ( 'NONE',  ( 61.49999999999997158, -35.50000000000000711, 1.500000000000000000 ) ) ;
#26727 = LINE ( 'NONE', #17291, #36547 ) ;
#26729 = DIRECTION ( 'NONE',  ( 1.000000000000000000, 0.000000000000000000, 0.000000000000000000 ) ) ;
#26730 = CARTESIAN_POINT ( 'NONE',  ( 61.49999999999994316, 12.49999999999999645, 1.500000000000000000 ) ) ;
#26731 = DIRECTION ( 'NONE',  ( 1.000000000000000000, 0.000000000000000000, 0.000000000000000000 ) ) ;
#26733 = ADVANCED_FACE ( 'NONE', ( #29157 ), #14587, .F. ) ;
#26732 = VECTOR ( 'NONE', #26684, 1000.000000000000000 ) ;
#26734 = VERTEX_POINT ( 'NONE', #20703 ) ;
#26735 = VECTOR ( 'NONE', #16270, 1000.000000000000000 ) ;
#26736 = DIRECTION ( 'NONE',  ( 1.000000000000000000, 0.000000000000000000, 0.000000000000000000 ) ) ;
#26737 = EDGE_CURVE ( 'NONE', #5686, #6162, #26595, .T. ) ;
#26738 = DIRECTION ( 'NONE',  ( -0.000000000000000000, 0.000000000000000000, 1.000000000000000000 ) ) ;
#26739 = PERSON_AND_ORGANIZATION ( #29847, #24396 ) ;
#26740 = CARTESIAN_POINT ( 'NONE',  ( 121.4999999999998863, 48.49999999999998579, 1.500000000000000000 ) ) ;
#26741 = CARTESIAN_POINT ( 'NONE',  ( 0.000000000000000000, 16.00000000000000000, 0.000000000000000000 ) ) ;
#26742 = EDGE_CURVE ( 'NONE', #15960, #29614, #11041, .T. ) ;
#26743 = CARTESIAN_POINT ( 'NONE',  ( 79.99999999999994316, 144.0000000000000284, 3.500000000000000000 ) ) ;
#26744 = DIRECTION ( 'NONE',  ( 1.000000000000000000, 0.000000000000000000, 0.000000000000000000 ) ) ;
#26745 = PLANE ( 'NONE',  #20647 ) ;
#26746 = CARTESIAN_POINT ( 'NONE',  ( 159.9999999999999716, 36.00000000000000711, 3.500000000000000000 ) ) ;
#26748 = ORIENTED_EDGE ( 'NONE', *, *, #30930, .F. ) ;
#26747 = DIRECTION ( 'NONE',  ( -0.000000000000000000, 1.000000000000000000, -0.000000000000000000 ) ) ;
#26749 = FACE_BOUND ( 'NONE', #3261, .T. ) ;
#26750 = VECTOR ( 'NONE', #34840, 1000.000000000000000 ) ;
#26751 = VECTOR ( 'NONE', #12777, 1000.000000000000000 ) ;
#26752 = EDGE_LOOP ( 'NONE', ( #15972, #21688, #4221, #38211 ) ) ;
#26753 = VERTEX_POINT ( 'NONE', #26209 ) ;
#26755 = VERTEX_POINT ( 'NONE', #38624 ) ;
#26754 = DIRECTION ( 'NONE',  ( -0.000000000000000000, -0.000000000000000000, -1.000000000000000000 ) ) ;
#26756 = CARTESIAN_POINT ( 'NONE',  ( -187.4999999999999716, -99.99999999999998579, 13.00000000000000000 ) ) ;
#26757 = ORIENTED_EDGE ( 'NONE', *, *, #38838, .T. ) ;
#26758 = VECTOR ( 'NONE', #9194, 1000.000000000000000 ) ;
#26759 = ORIENTED_EDGE ( 'NONE', *, *, #8736, .T. ) ;
#26760 = ORIENTED_EDGE ( 'NONE', *, *, #2052, .F. ) ;
#26761 = EDGE_LOOP ( 'NONE', ( #24046, #1004, #35839, #5777 ) ) ;
#26762 = FACE_OUTER_BOUND ( 'NONE', #908, .T. ) ;
#26763 = ORIENTED_EDGE ( 'NONE', *, *, #30229, .F. ) ;
#26764 = DIRECTION ( 'NONE',  ( 1.000000000000000000, 0.000000000000000000, 0.000000000000000000 ) ) ;
#26765 = ORIENTED_EDGE ( 'NONE', *, *, #28918, .F. ) ;
#26766 = EDGE_CURVE ( 'NONE', #36651, #4075, #8082, .T. ) ;
#26767 = FACE_OUTER_BOUND ( 'NONE', #29220, .T. ) ;
#26768 = EDGE_CURVE ( 'NONE', #777, #1976, #17560, .T. ) ;
#26769 = DIRECTION ( 'NONE',  ( 0.000000000000000000, 0.000000000000000000, 1.000000000000000000 ) ) ;
#26770 = CARTESIAN_POINT ( 'NONE',  ( 141.4999999999998579, 75.50000000000000000, 3.500000000000000000 ) ) ;
#26771 = LINE ( 'NONE', #35852, #38586 ) ;
#26772 = VERTEX_POINT ( 'NONE', #28960 ) ;
#26773 = DIRECTION ( 'NONE',  ( 0.000000000000000000, -0.000000000000000000, 1.000000000000000000 ) ) ;
#26774 = CARTESIAN_POINT ( 'NONE',  ( -121.5000000000000568, 48.49999999999998579, 3.500000000000000000 ) ) ;
#26775 = CARTESIAN_POINT ( 'NONE',  ( 38.49999999999992184, 39.49999999999999289, 3.500000000000000000 ) ) ;
#26776 = FACE_OUTER_BOUND ( 'NONE', #26565, .T. ) ;
#26777 = ORIENTED_EDGE ( 'NONE', *, *, #37844, .F. ) ;
#26778 = VECTOR ( 'NONE', #18624, 1000.000000000000000 ) ;
#26779 = ADVANCED_FACE ( 'NONE', ( #37835 ), #23059, .F. ) ;
#26780 = DIRECTION ( 'NONE',  ( 0.000000000000000000, 0.000000000000000000, 1.000000000000000000 ) ) ;
#26781 = VECTOR ( 'NONE', #30271, 1000.000000000000000 ) ;
#26782 = CARTESIAN_POINT ( 'NONE',  ( -1.500000000000056843, 15.50000000000000000, 3.500000000000000000 ) ) ;
#26783 = CARTESIAN_POINT ( 'NONE',  ( -203.4999999999999716, -102.9999999999999147, 15.00000000000000178 ) ) ;
#26784 = CARTESIAN_POINT ( 'NONE',  ( 38.49999999999989342, 72.50000000000000000, 3.500000000000000000 ) ) ;
#26785 = EDGE_CURVE ( 'NONE', #34606, #1312, #23258, .T. ) ;
#26786 = VECTOR ( 'NONE', #33741, 1000.000000000000000 ) ;
#26787 = EDGE_CURVE ( 'NONE', #9086, #2945, #32314, .T. ) ;
#26788 = AXIS2_PLACEMENT_3D ( 'NONE', #35134, #4968, #29413 ) ;
#26789 = PLANE ( 'NONE',  #13594 ) ;
#26790 = DIRECTION ( 'NONE',  ( -0.000000000000000000, 0.000000000000000000, -1.000000000000000000 ) ) ;
#26791 = ORIENTED_EDGE ( 'NONE', *, *, #24480, .F. ) ;
#26792 = DIRECTION ( 'NONE',  ( -0.000000000000000000, -0.000000000000000000, 1.000000000000000000 ) ) ;
#26793 = ORIENTED_EDGE ( 'NONE', *, *, #129, .F. ) ;
#26794 = ADVANCED_FACE ( 'NONE', ( #14398 ), #38429, .F. ) ;
#26795 = ORIENTED_EDGE ( 'NONE', *, *, #13142, .F. ) ;
#26796 = ORIENTED_EDGE ( 'NONE', *, *, #28351, .T. ) ;
#26797 = CARTESIAN_POINT ( 'NONE',  ( 118.4999999999998863, 63.50000000000000000, 3.500000000000000000 ) ) ;
#26798 = VERTEX_POINT ( 'NONE', #2552 ) ;
#26800 = EDGE_LOOP ( 'NONE', ( #21484, #9077, #10149 ) ) ;
#26799 = DIRECTION ( 'NONE',  ( 1.000000000000000000, 0.000000000000000000, 0.000000000000000000 ) ) ;
#26801 = ORIENTED_EDGE ( 'NONE', *, *, #27627, .F. ) ;
#26802 = VECTOR ( 'NONE', #21873, 1000.000000000000000 ) ;
#26803 = VERTEX_POINT ( 'NONE', #31915 ) ;
#26804 = ORIENTED_EDGE ( 'NONE', *, *, #11813, .F. ) ;
#26805 = CARTESIAN_POINT ( 'NONE',  ( 1.249999999999987121, -102.9999999999999289, 6.500000000000005329 ) ) ;
#26806 = VECTOR ( 'NONE', #18701, 1000.000000000000000 ) ;
#26807 = DIRECTION ( 'NONE',  ( 0.000000000000000000, -1.000000000000000000, 0.000000000000000000 ) ) ;
#26808 = LINE ( 'NONE', #18354, #23052 ) ;
#26809 = CARTESIAN_POINT ( 'NONE',  ( -138.5000000000000000, -56.50000000000000711, 3.500000000000000000 ) ) ;
#26810 = VECTOR ( 'NONE', #10605, 1000.000000000000000 ) ;
#26811 = VECTOR ( 'NONE', #31317, 1000.000000000000000 ) ;
#26812 = CARTESIAN_POINT ( 'NONE',  ( 185.5000000000001137, 5.000000000000000000, -98.00000000000008527 ) ) ;
#26813 = VECTOR ( 'NONE', #24272, 1000.000000000000000 ) ;
#26814 = ADVANCED_FACE ( 'NONE', ( #35670 ), #5111, .F. ) ;
#26815 = DIRECTION ( 'NONE',  ( 1.000000000000000000, 0.000000000000000000, 0.000000000000000000 ) ) ;
#26816 = CARTESIAN_POINT ( 'NONE',  ( -78.50000000000004263, 3.500000000000003109, 1.500000000000000000 ) ) ;
#26817 = EDGE_LOOP ( 'NONE', ( #15957, #20807, #11604, #10756 ) ) ;
#26818 = ORIENTED_EDGE ( 'NONE', *, *, #3816, .F. ) ;
#26819 = CARTESIAN_POINT ( 'NONE',  ( 138.4999999999999147, -59.50000000000001421, 3.500000000000000000 ) ) ;
#26820 = VERTEX_POINT ( 'NONE', #22859 ) ;
#26821 = CARTESIAN_POINT ( 'NONE',  ( 118.4999999999998863, 51.49999999999999289, 1.500000000000000000 ) ) ;
#26822 = DIRECTION ( 'NONE',  ( 0.000000000000000000, -0.000000000000000000, -1.000000000000000000 ) ) ;
#26823 = CARTESIAN_POINT ( 'NONE',  ( 41.49999999999992895, 48.49999999999998579, 3.500000000000000000 ) ) ;
#26824 = DIRECTION ( 'NONE',  ( -0.000000000000000000, -0.000000000000000000, -1.000000000000000000 ) ) ;
#26825 = EDGE_CURVE ( 'NONE', #28541, #36956, #26010, .T. ) ;
#26826 = DIRECTION ( 'NONE',  ( -1.000000000000000000, -0.000000000000000000, -0.000000000000000000 ) ) ;
#26827 = DIRECTION ( 'NONE',  ( -1.000000000000000000, 0.000000000000000000, 0.000000000000000000 ) ) ;
#26828 = CARTESIAN_POINT ( 'NONE',  ( 279.9999999999999432, 72.00000000000001421, 3.500000000000000000 ) ) ;
#26829 = CARTESIAN_POINT ( 'NONE',  ( -121.5000000000000568, 63.50000000000000000, 1.500000000000000000 ) ) ;
#26830 = EDGE_CURVE ( 'NONE', #2606, #27428, #36449, .T. ) ;
#26831 = ORIENTED_EDGE ( 'NONE', *, *, #29285, .F. ) ;
#26832 = AXIS2_PLACEMENT_3D ( 'NONE', #10178, #10369, #1104 ) ;
#26833 = CARTESIAN_POINT ( 'NONE',  ( 18.49999999999996092, -44.50000000000001421, 3.500000000000000000 ) ) ;
#26834 = ADVANCED_FACE ( 'NONE', ( #375 ), #9056, .F. ) ;
#26835 = CARTESIAN_POINT ( 'NONE',  ( -203.5000000000000000, 102.9999999999999858, 15.00000000000000178 ) ) ;
#26836 = AXIS2_PLACEMENT_3D ( 'NONE', #14130, #24310, #68 ) ;
#26837 = ORIENTED_EDGE ( 'NONE', *, *, #22687, .F. ) ;
#26838 = PLANE ( 'NONE',  #19305 ) ;
#26839 = ORIENTED_EDGE ( 'NONE', *, *, #37476, .F. ) ;
#26840 = EDGE_CURVE ( 'NONE', #14135, #15983, #18713, .T. ) ;
#26841 = DIRECTION ( 'NONE',  ( -0.000000000000000000, 0.000000000000000000, 1.000000000000000000 ) ) ;
#26842 = AXIS2_PLACEMENT_3D ( 'NONE', #34502, #7882, #10073 ) ;
#26843 = LINE ( 'NONE', #24279, #32532 ) ;
#26845 = VECTOR ( 'NONE', #35843, 1000.000000000000000 ) ;
#26844 = DIRECTION ( 'NONE',  ( 0.000000000000000000, -1.000000000000000000, 0.000000000000000000 ) ) ;
#26846 = ADVANCED_FACE ( 'NONE', ( #30327 ), #15554, .F. ) ;
#26847 = ORIENTED_EDGE ( 'NONE', *, *, #30170, .T. ) ;
#26848 = VECTOR ( 'NONE', #22237, 1000.000000000000000 ) ;
#26849 = VERTEX_POINT ( 'NONE', #176 ) ;
#26850 = ADVANCED_FACE ( 'NONE', ( #12413 ), #21080, .F. ) ;
#26851 = FACE_BOUND ( 'NONE', #31462, .T. ) ;
#26852 = CARTESIAN_POINT ( 'NONE',  ( 118.4999999999998863, 75.50000000000000000, 1.500000000000000000 ) ) ;
#26853 = ORIENTED_EDGE ( 'NONE', *, *, #27053, .T. ) ;
#26854 = VERTEX_POINT ( 'NONE', #20889 ) ;
#26855 = LINE ( 'NONE', #38891, #26786 ) ;
#26856 = DIRECTION ( 'NONE',  ( 0.000000000000000000, 0.000000000000000000, 1.000000000000000000 ) ) ;
#26857 = VERTEX_POINT ( 'NONE', #3129 ) ;
#26858 = PLANE ( 'NONE',  #30104 ) ;
#26859 = CONICAL_SURFACE ( 'NONE', #6112, 4.589999999999997193, 0.7853981633974485010 ) ;
#26860 = EDGE_CURVE ( 'NONE', #3809, #18684, #5900, .T. ) ;
#26861 = ORIENTED_EDGE ( 'NONE', *, *, #34356, .F. ) ;
#26862 = ORIENTED_EDGE ( 'NONE', *, *, #21141, .F. ) ;
#26863 = VECTOR ( 'NONE', #1962, 1000.000000000000000 ) ;
#26864 = CARTESIAN_POINT ( 'NONE',  ( 18.49999999999993250, 39.49999999999999289, 3.500000000000000000 ) ) ;
#26865 = ORIENTED_EDGE ( 'NONE', *, *, #10104, .T. ) ;
#26866 = EDGE_CURVE ( 'NONE', #13906, #7798, #33294, .T. ) ;
#26867 = VECTOR ( 'NONE', #17515, 1000.000000000000000 ) ;
#26868 = ORIENTED_EDGE ( 'NONE', *, *, #29851, .T. ) ;
#26869 = AXIS2_PLACEMENT_3D ( 'NONE', #24726, #31019, #3641 ) ;
#26870 = VECTOR ( 'NONE', #21912, 1000.000000000000000 ) ;
#26871 = PLANE ( 'NONE',  #37554 ) ;
#26872 = FACE_BOUND ( 'NONE', #16246, .T. ) ;
#26874 = ORIENTED_EDGE ( 'NONE', *, *, #3135, .F. ) ;
#26873 = CARTESIAN_POINT ( 'NONE',  ( 18.49999999999993250, 12.49999999999999645, 3.500000000000000000 ) ) ;
#26875 = DIRECTION ( 'NONE',  ( -0.000000000000000000, -0.000000000000000000, 1.000000000000000000 ) ) ;
#26876 = DIRECTION ( 'NONE',  ( -1.000000000000000000, 0.000000000000000000, 0.000000000000000000 ) ) ;
#26877 = CARTESIAN_POINT ( 'NONE',  ( -58.50000000000006395, 75.50000000000000000, 3.500000000000000000 ) ) ;
#26878 = CARTESIAN_POINT ( 'NONE',  ( -81.50000000000002842, -23.50000000000000711, 3.500000000000000000 ) ) ;
#26879 = VERTEX_POINT ( 'NONE', #11828 ) ;
#26880 = DIRECTION ( 'NONE',  ( -0.000000000000000000, -0.000000000000000000, -1.000000000000000000 ) ) ;
#26881 = EDGE_CURVE ( 'NONE', #5739, #19743, #9637, .T. ) ;
#26883 = CARTESIAN_POINT ( 'NONE',  ( 58.49999999999994316, 24.49999999999999289, 1.500000000000000000 ) ) ;
#26882 = CARTESIAN_POINT ( 'NONE',  ( 118.4999999999999432, -68.50000000000000000, 1.500000000000000000 ) ) ;
#26884 = COORDINATED_UNIVERSAL_TIME_OFFSET ( 1, 0, .AHEAD. ) ;
#26885 = EDGE_CURVE ( 'NONE', #18486, #24965, #24419, .T. ) ;
#26886 = EDGE_CURVE ( 'NONE', #20423, #38460, #33092, .T. ) ;
#26887 = DIRECTION ( 'NONE',  ( 0.000000000000000000, -0.000000000000000000, -1.000000000000000000 ) ) ;
#26888 = DIRECTION ( 'NONE',  ( 0.000000000000000000, -0.000000000000000000, 1.000000000000000000 ) ) ;
#26889 = CARTESIAN_POINT ( 'NONE',  ( 78.49999999999992895, 60.50000000000000000, 3.500000000000000000 ) ) ;
#26890 = VERTEX_POINT ( 'NONE', #12212 ) ;
#26891 = VECTOR ( 'NONE', #25439, 1000.000000000000000 ) ;
#26892 = ORIENTED_EDGE ( 'NONE', *, *, #29278, .F. ) ;
#26893 = DIRECTION ( 'NONE',  ( -0.000000000000000000, -0.000000000000000000, -1.000000000000000000 ) ) ;
#26894 = EDGE_CURVE ( 'NONE', #19270, #15050, #21279, .T. ) ;
#26895 = ORIENTED_EDGE ( 'NONE', *, *, #28034, .F. ) ;
#26896 = LOCAL_TIME ( 11, 3, 42.00000000000000000, #20256 ) ;
#26897 = LINE ( 'NONE', #38931, #37645 ) ;
#26898 = APPLICATION_CONTEXT ( 'configuration controlled 3d designs of mechanical parts and assemblies' ) ;
#26899 = CARTESIAN_POINT ( 'NONE',  ( -41.50000000000002132, -56.50000000000000711, 3.500000000000000000 ) ) ;
#26900 = VERTEX_POINT ( 'NONE', #8860 ) ;
#26901 = AXIS2_PLACEMENT_3D ( 'NONE', #32623, #18244, #18430 ) ;
#26902 = VECTOR ( 'NONE', #8845, 1000.000000000000000 ) ;
#26903 = LINE ( 'NONE', #3431, #7895 ) ;
#26904 = FACE_OUTER_BOUND ( 'NONE', #12435, .T. ) ;
#26905 = DIRECTION ( 'NONE',  ( -0.000000000000000000, -0.000000000000000000, 1.000000000000000000 ) ) ;
#26906 = VERTEX_POINT ( 'NONE', #2742 ) ;
#26907 = DIRECTION ( 'NONE',  ( -0.000000000000000000, 0.000000000000000000, -1.000000000000000000 ) ) ;
#26908 = ORIENTED_EDGE ( 'NONE', *, *, #35248, .F. ) ;
#26909 = EDGE_CURVE ( 'NONE', #22787, #35731, #14776, .T. ) ;
#26910 = ORIENTED_EDGE ( 'NONE', *, *, #19951, .F. ) ;
#26911 = CARTESIAN_POINT ( 'NONE',  ( 61.49999999999994316, -20.50000000000000355, 1.500000000000000000 ) ) ;
#26912 = DIRECTION ( 'NONE',  ( -0.000000000000000000, 1.000000000000000000, -0.000000000000000000 ) ) ;
#26913 = ORIENTED_EDGE ( 'NONE', *, *, #26742, .T. ) ;
#26914 = EDGE_CURVE ( 'NONE', #5593, #6741, #20621, .T. ) ;
#26915 = VECTOR ( 'NONE', #10137, 1000.000000000000000 ) ;
#26917 = ORIENTED_EDGE ( 'NONE', *, *, #1777, .T. ) ;
#26916 = ADVANCED_FACE ( 'NONE', ( #30521 ), #38822, .F. ) ;
#26918 = LINE ( 'NONE', #18640, #26104 ) ;
#26919 = VECTOR ( 'NONE', #30877, 1000.000000000000000 ) ;
#26920 = DIRECTION ( 'NONE',  ( -0.000000000000000000, 0.000000000000000000, 1.000000000000000000 ) ) ;
#26921 = LINE ( 'NONE', #15100, #11219 ) ;
#26922 = VERTEX_POINT ( 'NONE', #12602 ) ;
#26923 = PLANE ( 'NONE',  #207 ) ;
#26924 = CC_DESIGN_SECURITY_CLASSIFICATION ( #35110, ( #16233 ) ) ;
#26925 = ORIENTED_EDGE ( 'NONE', *, *, #24449, .F. ) ;
#26926 = VECTOR ( 'NONE', #16893, 1000.000000000000000 ) ;
#26927 = DIRECTION ( 'NONE',  ( -1.000000000000000000, -1.321694076934710155E-16, 0.000000000000000000 ) ) ;
#26929 = DIRECTION ( 'NONE',  ( -0.000000000000000000, -0.000000000000000000, -1.000000000000000000 ) ) ;
#26928 = CARTESIAN_POINT ( 'NONE',  ( 98.49999999999994316, -11.50000000000001066, 3.500000000000000000 ) ) ;
#26930 = DIRECTION ( 'NONE',  ( 1.000000000000000000, 0.000000000000000000, 0.000000000000000000 ) ) ;
#26931 = VECTOR ( 'NONE', #34163, 1000.000000000000000 ) ;
#26932 = CARTESIAN_POINT ( 'NONE',  ( 58.49999999999994316, -23.50000000000000711, 3.500000000000000000 ) ) ;
#26933 = VECTOR ( 'NONE', #17683, 1000.000000000000000 ) ;
#26934 = DIRECTION ( 'NONE',  ( -0.000000000000000000, 1.000000000000000000, -0.000000000000000000 ) ) ;
#26935 = EDGE_CURVE ( 'NONE', #32478, #24062, #26990, .T. ) ;
#26936 = ORIENTED_EDGE ( 'NONE', *, *, #29878, .F. ) ;
#26937 = EDGE_CURVE ( 'NONE', #35045, #5162, #39014, .T. ) ;
#26938 = DIRECTION ( 'NONE',  ( 0.000000000000000000, -1.000000000000000000, 0.000000000000000000 ) ) ;
#26939 = EDGE_CURVE ( 'NONE', #3253, #30787, #19277, .T. ) ;
#26940 = LINE ( 'NONE', #38968, #31406 ) ;
#26941 = CALENDAR_DATE ( 2023, 4, 9 ) ;
#26942 = EDGE_CURVE ( 'NONE', #3149, #13331, #7048, .T. ) ;
#26943 = DIRECTION ( 'NONE',  ( 0.000000000000000000, -0.000000000000000000, -1.000000000000000000 ) ) ;
#26944 = LINE ( 'NONE', #2696, #33519 ) ;
#26945 = DIRECTION ( 'NONE',  ( 0.000000000000000000, -0.000000000000000000, 1.000000000000000000 ) ) ;
#26946 = ADVANCED_FACE ( 'NONE', ( #28521 ), #30718, .F. ) ;
#26947 = LINE ( 'NONE', #30101, #22706 ) ;
#26948 = ADVANCED_FACE ( 'NONE', ( #27942 ), #3716, .F. ) ;
#26949 = FACE_OUTER_BOUND ( 'NONE', #28735, .T. ) ;
#26950 = PLANE ( 'NONE',  #7734 ) ;
#26951 = AXIS2_PLACEMENT_3D ( 'NONE', #6359, #21928, #250 ) ;
#26953 = EDGE_LOOP ( 'NONE', ( #15682, #20178, #14942, #17392 ) ) ;
#26952 = CARTESIAN_POINT ( 'NONE',  ( -141.5000000000000284, -56.50000000000000711, 1.500000000000000000 ) ) ;
#26954 = VECTOR ( 'NONE', #9708, 1000.000000000000000 ) ;
#26955 = FACE_BOUND ( 'NONE', #3443, .T. ) ;
#26956 = AXIS2_PLACEMENT_3D ( 'NONE', #2356, #35862, #2548 ) ;
#26957 = ORIENTED_EDGE ( 'NONE', *, *, #2984, .F. ) ;
#26958 = ORIENTED_EDGE ( 'NONE', *, *, #35301, .T. ) ;
#26960 = ORIENTED_EDGE ( 'NONE', *, *, #24338, .T. ) ;
#26959 = DIRECTION ( 'NONE',  ( -0.000000000000000000, 0.000000000000000000, -1.000000000000000000 ) ) ;
#26961 = CARTESIAN_POINT ( 'NONE',  ( -141.5000000000000284, 3.500000000000003109, 3.500000000000000000 ) ) ;
#26962 = ORIENTED_EDGE ( 'NONE', *, *, #36090, .T. ) ;
#26963 = EDGE_CURVE ( 'NONE', #9176, #13634, #944, .T. ) ;
#26964 = EDGE_LOOP ( 'NONE', ( #16807, #31455, #4494, #24236 ) ) ;
#26965 = ADVANCED_FACE ( 'NONE', ( #7243 ), #4289, .F. ) ;
#26966 = ORIENTED_EDGE ( 'NONE', *, *, #972, .F. ) ;
#26967 = ORIENTED_EDGE ( 'NONE', *, *, #9781, .F. ) ;
#26968 = CARTESIAN_POINT ( 'NONE',  ( -203.4999999999999716, 2.775557561562891351E-14, 15.00000000000000178 ) ) ;
#26969 = EDGE_LOOP ( 'NONE', ( #28627, #35721, #26297, #2267 ) ) ;
#26970 = CARTESIAN_POINT ( 'NONE',  ( 18.49999999999996092, -44.50000000000001421, 3.500000000000000000 ) ) ;
#26971 = EDGE_CURVE ( 'NONE', #23763, #46, #16125, .T. ) ;
#26972 = EDGE_LOOP ( 'NONE', ( #5780, #23858, #8418, #9312 ) ) ;
#26973 = EDGE_CURVE ( 'NONE', #30832, #28070, #7441, .T. ) ;
#26974 = DIRECTION ( 'NONE',  ( -0.000000000000000000, -0.000000000000000000, -1.000000000000000000 ) ) ;
#26975 = DIRECTION ( 'NONE',  ( -0.8571673007021116675, 1.049727191138617833E-16, 0.5150380749100552658 ) ) ;
#26976 = DIRECTION ( 'NONE',  ( -0.000000000000000000, 1.000000000000000000, -0.000000000000000000 ) ) ;
#26977 = CARTESIAN_POINT ( 'NONE',  ( 159.9999999999999716, 0.000000000000000000, 3.500000000000000000 ) ) ;
#26978 = EDGE_LOOP ( 'NONE', ( #25759, #15362, #13720, #36949 ) ) ;
#26979 = CARTESIAN_POINT ( 'NONE',  ( -118.5000000000000426, 24.49999999999999289, 1.500000000000000000 ) ) ;
#26980 = PLANE ( 'NONE',  #399 ) ;
#26981 = CARTESIAN_POINT ( 'NONE',  ( 161.4999999999998579, 75.50000000000000000, 3.500000000000000000 ) ) ;
#26982 = CARTESIAN_POINT ( 'NONE',  ( 81.49999999999995737, -68.50000000000000000, 3.500000000000000000 ) ) ;
#26983 = CARTESIAN_POINT ( 'NONE',  ( 205.5000000000000000, 106.9999999999999858, 15.00000000000000000 ) ) ;
#26984 = ORIENTED_EDGE ( 'NONE', *, *, #16075, .F. ) ;
#26985 = VECTOR ( 'NONE', #5552, 1000.000000000000000 ) ;
#26986 = CARTESIAN_POINT ( 'NONE',  ( -78.50000000000001421, -68.50000000000000000, 1.500000000000000000 ) ) ;
#26987 = AXIS2_PLACEMENT_3D ( 'NONE', #2502, #26549, #34824 ) ;
#26988 = DIRECTION ( 'NONE',  ( 1.000000000000000000, 0.000000000000000000, -0.000000000000000000 ) ) ;
#26989 = VECTOR ( 'NONE', #25783, 1000.000000000000000 ) ;
#26990 = LINE ( 'NONE', #24611, #16186 ) ;
#26991 = PLANE ( 'NONE',  #15850 ) ;
#26992 = DIRECTION ( 'NONE',  ( -0.000000000000000000, -0.000000000000000000, 1.000000000000000000 ) ) ;
#26993 = CARTESIAN_POINT ( 'NONE',  ( -81.50000000000004263, 27.49999999999999645, 1.500000000000000000 ) ) ;
#26994 = EDGE_CURVE ( 'NONE', #3879, #10704, #36825, .T. ) ;
#26995 = ORIENTED_EDGE ( 'NONE', *, *, #33334, .T. ) ;
#26996 = FACE_OUTER_BOUND ( 'NONE', #37309, .T. ) ;
#26997 = ORIENTED_EDGE ( 'NONE', *, *, #31785, .T. ) ;
#26998 = EDGE_LOOP ( 'NONE', ( #14509, #8768, #13654, #5122 ) ) ;
#26999 = ORIENTED_EDGE ( 'NONE', *, *, #33195, .F. ) ;
#27000 = ADVANCED_FACE ( 'NONE', ( #9830 ), #1328, .T. ) ;
#27001 = DIRECTION ( 'NONE',  ( -0.000000000000000000, 1.000000000000000000, -0.000000000000000000 ) ) ;
#27002 = ORIENTED_EDGE ( 'NONE', *, *, #25580, .F. ) ;
#27004 = ORIENTED_EDGE ( 'NONE', *, *, #23139, .F. ) ;
#27003 = DIRECTION ( 'NONE',  ( -0.000000000000000000, -0.000000000000000000, -1.000000000000000000 ) ) ;
#27005 = ORIENTED_EDGE ( 'NONE', *, *, #7289, .F. ) ;
#27006 = ADVANCED_FACE ( 'NONE', ( #19475 ), #25181, .F. ) ;
#27007 = AXIS2_PLACEMENT_3D ( 'NONE', #21396, #6976, #24346 ) ;
#27008 = ORIENTED_EDGE ( 'NONE', *, *, #10538, .T. ) ;
#27009 = EDGE_CURVE ( 'NONE', #6946, #11060, #31475, .T. ) ;
#27010 = ORIENTED_EDGE ( 'NONE', *, *, #13403, .T. ) ;
#27011 = DIRECTION ( 'NONE',  ( 0.000000000000000000, -0.000000000000000000, 1.000000000000000000 ) ) ;
#27012 = VECTOR ( 'NONE', #37344, 1000.000000000000000 ) ;
#27013 = CARTESIAN_POINT ( 'NONE',  ( 81.49999999999995737, -32.50000000000000000, 3.500000000000000000 ) ) ;
#27014 = CARTESIAN_POINT ( 'NONE',  ( -81.50000000000001421, -68.50000000000000000, 3.500000000000000000 ) ) ;
#27015 = EDGE_CURVE ( 'NONE', #9267, #37004, #21859, .T. ) ;
#27016 = EDGE_CURVE ( 'NONE', #17127, #21669, #403, .T. ) ;
#27017 = CARTESIAN_POINT ( 'NONE',  ( 158.4999999999999147, -71.50000000000001421, 3.500000000000000000 ) ) ;
#27018 = CARTESIAN_POINT ( 'NONE',  ( 38.49999999999995026, -59.50000000000001421, 3.500000000000000000 ) ) ;
#27019 = PRODUCT_DEFINITION_SHAPE ( 'NONE', 'NONE',  #39022 ) ;
#27020 = DIRECTION ( 'NONE',  ( 1.000000000000000000, 0.000000000000000000, 0.000000000000000000 ) ) ;
#27021 = ORIENTED_EDGE ( 'NONE', *, *, #8681, .T. ) ;
#27022 = EDGE_LOOP ( 'NONE', ( #1066, #18295, #35885, #1735 ) ) ;
#27023 = DIRECTION ( 'NONE',  ( 0.000000000000000000, -1.000000000000000000, 0.000000000000000000 ) ) ;
#27024 = EDGE_LOOP ( 'NONE', ( #5907, #33003, #35054, #8576, #16477, #12874, #32687, #23416 ) ) ;
#27025 = CARTESIAN_POINT ( 'NONE',  ( 41.49999999999992895, 27.49999999999999645, 3.500000000000000000 ) ) ;
#27026 = CARTESIAN_POINT ( 'NONE',  ( -1.499999999999993561, 103.0000000000000000, 3.000000000000000000 ) ) ;
#27027 = CARTESIAN_POINT ( 'NONE',  ( -61.50000000000007105, 48.49999999999998579, 3.500000000000000000 ) ) ;
#27028 = CARTESIAN_POINT ( 'NONE',  ( 141.4999999999999147, -32.50000000000000000, 3.500000000000000000 ) ) ;
#27029 = CARTESIAN_POINT ( 'NONE',  ( -101.5000000000000426, 36.49999999999999289, 3.500000000000000000 ) ) ;
#27030 = CARTESIAN_POINT ( 'NONE',  ( 202.2499999999999716, 102.9999999999999858, 15.00000000000000178 ) ) ;
#27031 = CARTESIAN_POINT ( 'NONE',  ( -101.5000000000000568, 75.50000000000000000, 1.500000000000000000 ) ) ;
#27032 = CARTESIAN_POINT ( 'NONE',  ( 18.49999999999993250, 60.50000000000000000, 1.500000000000000000 ) ) ;
#27033 = DIRECTION ( 'NONE',  ( -0.000000000000000000, -0.000000000000000000, 1.000000000000000000 ) ) ;
#27034 = CARTESIAN_POINT ( 'NONE',  ( -138.5000000000000000, -32.50000000000000000, 1.500000000000000000 ) ) ;
#27035 = ORIENTED_EDGE ( 'NONE', *, *, #23063, .F. ) ;
#27036 = AXIS2_PLACEMENT_3D ( 'NONE', #37300, #16027, #22327 ) ;
#27037 = CARTESIAN_POINT ( 'NONE',  ( 18.49999999999996092, -47.50000000000001421, 3.500000000000000000 ) ) ;
#27038 = ORIENTED_EDGE ( 'NONE', *, *, #2029, .T. ) ;
#27039 = LINE ( 'NONE', #36303, #36691 ) ;
#27040 = DIRECTION ( 'NONE',  ( -0.000000000000000000, 1.000000000000000000, -0.000000000000000000 ) ) ;
#27041 = DIRECTION ( 'NONE',  ( 1.000000000000000000, 0.000000000000000000, 0.000000000000000000 ) ) ;
#27042 = VERTEX_POINT ( 'NONE', #12981 ) ;
#27043 = VERTEX_POINT ( 'NONE', #22232 ) ;
#27044 = ADVANCED_FACE ( 'NONE', ( #6872 ), #22621, .F. ) ;
#27045 = FACE_BOUND ( 'NONE', #34787, .T. ) ;
#27046 = CARTESIAN_POINT ( 'NONE',  ( -101.5000000000000284, -11.50000000000001066, 3.500000000000000000 ) ) ;
#27047 = ORIENTED_EDGE ( 'NONE', *, *, #527, .F. ) ;
#27048 = ORIENTED_EDGE ( 'NONE', *, *, #26973, .F. ) ;
#27049 = VECTOR ( 'NONE', #14679, 1000.000000000000000 ) ;
#27050 = FACE_OUTER_BOUND ( 'NONE', #14907, .T. ) ;
#27051 = LINE ( 'NONE', #12088, #14949 ) ;
#27052 = EDGE_LOOP ( 'NONE', ( #4448, #19288, #7960, #3723 ) ) ;
#27053 = EDGE_CURVE ( 'NONE', #34144, #16451, #37524, .T. ) ;
#27054 = FACE_OUTER_BOUND ( 'NONE', #9961, .T. ) ;
#27055 = ORIENTED_EDGE ( 'NONE', *, *, #12611, .F. ) ;
#27056 = CARTESIAN_POINT ( 'NONE',  ( 170.0000000000000000, 0.000000000000000000, 2.500000000000000000 ) ) ;
#27057 = CARTESIAN_POINT ( 'NONE',  ( 161.4999999999998579, 75.50000000000000000, 3.500000000000000000 ) ) ;
#27058 = PLANE ( 'NONE',  #38301 ) ;
#27059 = AXIS2_PLACEMENT_3D ( 'NONE', #32265, #35231, #14349 ) ;
#27060 = ORIENTED_EDGE ( 'NONE', *, *, #7213, .T. ) ;
#27061 = EDGE_CURVE ( 'NONE', #25866, #8286, #10024, .T. ) ;
#27062 = VERTEX_POINT ( 'NONE', #2313 ) ;
#27063 = LINE ( 'NONE', #23915, #36302 ) ;
#27064 = FACE_OUTER_BOUND ( 'NONE', #11890, .T. ) ;
#27065 = ADVANCED_FACE ( 'NONE', ( #22809 ), #23211, .F. ) ;
#27067 = ORIENTED_EDGE ( 'NONE', *, *, #19268, .F. ) ;
#27066 = DIRECTION ( 'NONE',  ( -0.000000000000000000, 1.000000000000000000, -0.000000000000000000 ) ) ;
#27068 = FACE_OUTER_BOUND ( 'NONE', #31499, .T. ) ;
#27069 = LINE ( 'NONE', #21171, #17715 ) ;
#27070 = CARTESIAN_POINT ( 'NONE',  ( -138.5000000000000284, 39.49999999999999289, 3.500000000000000000 ) ) ;
#27071 = LINE ( 'NONE', #30611, #3430 ) ;
#27072 = VECTOR ( 'NONE', #3942, 1000.000000000000000 ) ;
#27073 = VERTEX_POINT ( 'NONE', #31864 ) ;
#27074 = DIRECTION ( 'NONE',  ( 0.000000000000000000, 1.000000000000000000, 0.000000000000000000 ) ) ;
#27076 = CARTESIAN_POINT ( 'NONE',  ( -98.50000000000002842, -32.50000000000000000, 3.500000000000000000 ) ) ;
#27075 = LINE ( 'NONE', #277, #30813 ) ;
#27077 = APPROVAL_STATUS ( 'not_yet_approved' ) ;
#27078 = CARTESIAN_POINT ( 'NONE',  ( -138.5000000000000000, -23.50000000000000711, 1.500000000000000000 ) ) ;
#27079 = CARTESIAN_POINT ( 'NONE',  ( -202.0000000000000000, 0.000000000000000000, 3.000000000000000000 ) ) ;
#27080 = DIRECTION ( 'NONE',  ( 0.000000000000000000, -0.000000000000000000, 1.000000000000000000 ) ) ;
#27081 = ORIENTED_EDGE ( 'NONE', *, *, #14995, .T. ) ;
#27082 = ORIENTED_EDGE ( 'NONE', *, *, #23947, .T. ) ;
#27083 = EDGE_CURVE ( 'NONE', #35883, #33358, #35027, .T. ) ;
#27084 = VERTEX_POINT ( 'NONE', #4868 ) ;
#27085 = DIRECTION ( 'NONE',  ( -1.000000000000000000, -0.000000000000000000, -0.000000000000000000 ) ) ;
#27086 = DIRECTION ( 'NONE',  ( -1.000000000000000000, -0.000000000000000000, -0.000000000000000000 ) ) ;
#27087 = ADVANCED_FACE ( 'NONE', ( #38385 ), #14140, .F. ) ;
#27088 = VECTOR ( 'NONE', #28776, 1000.000000000000000 ) ;
#27089 = ORIENTED_EDGE ( 'NONE', *, *, #15352, .F. ) ;
#27090 = DIRECTION ( 'NONE',  ( 0.000000000000000000, 0.000000000000000000, 1.000000000000000000 ) ) ;
#27091 = DIRECTION ( 'NONE',  ( -1.000000000000000000, -0.000000000000000000, -0.000000000000000000 ) ) ;
#27092 = FACE_OUTER_BOUND ( 'NONE', #38998, .T. ) ;
#27093 = EDGE_LOOP ( 'NONE', ( #1684, #11983, #38699, #21930 ) ) ;
#27094 = DIRECTION ( 'NONE',  ( -0.000000000000000000, 1.000000000000000000, -0.000000000000000000 ) ) ;
#27095 = ORIENTED_EDGE ( 'NONE', *, *, #20362, .F. ) ;
#27096 = EDGE_CURVE ( 'NONE', #14725, #22349, #16905, .T. ) ;
#27097 = AXIS2_PLACEMENT_3D ( 'NONE', #27578, #25001, #9837 ) ;
#27098 = ORIENTED_EDGE ( 'NONE', *, *, #34315, .T. ) ;
#27099 = EDGE_CURVE ( 'NONE', #23899, #12418, #7933, .T. ) ;
#27100 = AXIS2_PLACEMENT_3D ( 'NONE', #3924, #15774, #4318 ) ;
#27101 = CARTESIAN_POINT ( 'NONE',  ( 58.49999999999991473, 72.50000000000000000, 3.500000000000000000 ) ) ;
#27102 = CARTESIAN_POINT ( 'NONE',  ( 129.0000000000000568, 5.000000000000000000, 2.099999999999990763 ) ) ;
#27103 = ORIENTED_EDGE ( 'NONE', *, *, #16665, .F. ) ;
#27104 = ADVANCED_FACE ( 'NONE', ( #32263 ), #1718, .F. ) ;
#27105 = ORIENTED_EDGE ( 'NONE', *, *, #38420, .F. ) ;
#27106 = EDGE_CURVE ( 'NONE', #37876, #4690, #13943, .T. ) ;
#27107 = DIRECTION ( 'NONE',  ( -0.000000000000000000, 0.000000000000000000, -1.000000000000000000 ) ) ;
#27108 = DIRECTION ( 'NONE',  ( -0.000000000000000000, -0.000000000000000000, 1.000000000000000000 ) ) ;
#27109 = PLANE ( 'NONE',  #33239 ) ;
#27110 = ORIENTED_EDGE ( 'NONE', *, *, #27972, .T. ) ;
#27111 = LINE ( 'NONE', #2872, #13423 ) ;
#27112 = EDGE_CURVE ( 'NONE', #27992, #19120, #31666, .T. ) ;
#27113 = VERTEX_POINT ( 'NONE', #23007 ) ;
#27114 = CARTESIAN_POINT ( 'NONE',  ( 133.2500000000000000, -1.354100993804893352E-14, 4.999999999999999112 ) ) ;
#27116 = DIRECTION ( 'NONE',  ( 1.000000000000000000, 0.000000000000000000, 0.000000000000000000 ) ) ;
#27115 = LINE ( 'NONE', #883, #12639 ) ;
#27117 = AXIS2_PLACEMENT_3D ( 'NONE', #11963, #695, #18649 ) ;
#27118 = DIRECTION ( 'NONE',  ( -0.000000000000000000, -1.000000000000000000, -0.000000000000000000 ) ) ;
#27119 = CARTESIAN_POINT ( 'NONE',  ( -141.5000000000000284, -47.50000000000001421, 1.500000000000000000 ) ) ;
#27120 = CARTESIAN_POINT ( 'NONE',  ( -98.50000000000001421, -44.50000000000001421, 1.500000000000000000 ) ) ;
#27121 = AXIS2_PLACEMENT_3D ( 'NONE', #12514, #24520, #15654 ) ;
#27122 = VERTEX_POINT ( 'NONE', #14346 ) ;
#27123 = DIRECTION ( 'NONE',  ( 0.000000000000000000, -1.000000000000000000, 0.000000000000000000 ) ) ;
#27124 = CARTESIAN_POINT ( 'NONE',  ( 259.9999999999998863, 108.0000000000000000, 3.500000000000000000 ) ) ;
#27125 = CALENDAR_DATE ( 2023, 4, 9 ) ;
#27126 = DIRECTION ( 'NONE',  ( 1.000000000000000000, 0.000000000000000000, 0.000000000000000000 ) ) ;
#27127 = PLANE ( 'NONE',  #27798 ) ;
#27128 = VECTOR ( 'NONE', #3089, 1000.000000000000000 ) ;
#27129 = DIRECTION ( 'NONE',  ( 1.000000000000000000, 0.000000000000000000, 0.000000000000000000 ) ) ;
#27130 = EDGE_CURVE ( 'NONE', #13460, #22102, #38575, .T. ) ;
#27131 = DIRECTION ( 'NONE',  ( -0.000000000000000000, 0.000000000000000000, -1.000000000000000000 ) ) ;
#27132 = VECTOR ( 'NONE', #32444, 1000.000000000000000 ) ;
#27133 = CARTESIAN_POINT ( 'NONE',  ( 121.4999999999998863, 51.49999999999999289, 1.500000000000000000 ) ) ;
#27134 = DIRECTION ( 'NONE',  ( -1.000000000000000000, -0.000000000000000000, -0.000000000000000000 ) ) ;
#27135 = EDGE_CURVE ( 'NONE', #37653, #12150, #20257, .T. ) ;
#27137 = ORIENTED_EDGE ( 'NONE', *, *, #29962, .F. ) ;
#27136 = CARTESIAN_POINT ( 'NONE',  ( 41.49999999999995026, -32.50000000000000000, 3.500000000000000000 ) ) ;
#27138 = FACE_BOUND ( 'NONE', #30911, .T. ) ;
#27139 = ORIENTED_EDGE ( 'NONE', *, *, #16103, .F. ) ;
#27140 = ORIENTED_EDGE ( 'NONE', *, *, #34900, .F. ) ;
#27141 = CIRCLE ( 'NONE', #11436, 7.500000000000000000 ) ;
#27143 = ORIENTED_EDGE ( 'NONE', *, *, #13840, .F. ) ;
#27142 = PLANE ( 'NONE',  #13003 ) ;
#27144 = CARTESIAN_POINT ( 'NONE',  ( -58.50000000000003553, -44.50000000000001421, 3.500000000000000000 ) ) ;
#27145 = ORIENTED_EDGE ( 'NONE', *, *, #30160, .T. ) ;
#27146 = VECTOR ( 'NONE', #27041, 1000.000000000000000 ) ;
#27147 = ORIENTED_EDGE ( 'NONE', *, *, #28666, .F. ) ;
#27148 = EDGE_CURVE ( 'NONE', #10314, #13773, #17511, .T. ) ;
#27149 = ORIENTED_EDGE ( 'NONE', *, *, #22476, .T. ) ;
#27150 = ORIENTED_EDGE ( 'NONE', *, *, #16543, .T. ) ;
#27151 = DIRECTION ( 'NONE',  ( -0.000000000000000000, -0.000000000000000000, 1.000000000000000000 ) ) ;
#27152 = ORIENTED_EDGE ( 'NONE', *, *, #24863, .F. ) ;
#27153 = LINE ( 'NONE', #6462, #36115 ) ;
#27154 = VERTEX_POINT ( 'NONE', #8030 ) ;
#27155 = EDGE_CURVE ( 'NONE', #28483, #13589, #20062, .T. ) ;
#27156 = VECTOR ( 'NONE', #31337, 1000.000000000000000 ) ;
#27157 = LINE ( 'NONE', #33659, #24175 ) ;
#27158 = ADVANCED_FACE ( 'NONE', ( #17107 ), #26552, .F. ) ;
#27159 = CARTESIAN_POINT ( 'NONE',  ( -118.5000000000000568, 48.49999999999998579, 1.500000000000000000 ) ) ;
#27160 = DIRECTION ( 'NONE',  ( 1.000000000000000000, 0.000000000000000000, 0.000000000000000000 ) ) ;
#27161 = CARTESIAN_POINT ( 'NONE',  ( 18.49999999999993250, -20.50000000000000355, 3.500000000000000000 ) ) ;
#27162 = EDGE_CURVE ( 'NONE', #32871, #18627, #5258, .T. ) ;
#27163 = AXIS2_PLACEMENT_3D ( 'NONE', #4798, #10533, #19594 ) ;
#27164 = ORIENTED_EDGE ( 'NONE', *, *, #2129, .T. ) ;
#27165 = CARTESIAN_POINT ( 'NONE',  ( -170.9999999999999432, 5.000000000000000000, -2.099999999999990763 ) ) ;
#27166 = DIRECTION ( 'NONE',  ( 0.000000000000000000, -0.000000000000000000, 1.000000000000000000 ) ) ;
#27167 = CARTESIAN_POINT ( 'NONE',  ( -101.7500000000000284, -103.0000000000000000, 3.000000000000001332 ) ) ;
#27168 = DIRECTION ( 'NONE',  ( -0.000000000000000000, -0.000000000000000000, -1.000000000000000000 ) ) ;
#27169 = CARTESIAN_POINT ( 'NONE',  ( -138.5000000000000000, -71.50000000000001421, 3.500000000000000000 ) ) ;
#27170 = ORIENTED_EDGE ( 'NONE', *, *, #35471, .T. ) ;
#27171 = CARTESIAN_POINT ( 'NONE',  ( -81.50000000000002842, -11.50000000000001066, 1.500000000000000000 ) ) ;
#27172 = LINE ( 'NONE', #38622, #15537 ) ;
#27173 = DIRECTION ( 'NONE',  ( -0.000000000000000000, 1.000000000000000000, -0.000000000000000000 ) ) ;
#27174 = CARTESIAN_POINT ( 'NONE',  ( 81.49999999999992895, -20.50000000000000355, 1.500000000000000000 ) ) ;
#27175 = CARTESIAN_POINT ( 'NONE',  ( 38.49999999999995026, -44.50000000000001421, 1.500000000000000000 ) ) ;
#27176 = VECTOR ( 'NONE', #7714, 1000.000000000000000 ) ;
#27177 = APPROVAL ( #32262, 'UNSPECIFIED' ) ;
#27178 = LINE ( 'NONE', #3520, #5661 ) ;
#27179 = DIRECTION ( 'NONE',  ( 0.000000000000000000, -1.000000000000000000, 0.000000000000000000 ) ) ;
#27180 = DIRECTION ( 'NONE',  ( 0.000000000000000000, -1.000000000000000000, 0.000000000000000000 ) ) ;
#27181 = VERTEX_POINT ( 'NONE', #32462 ) ;
#27182 = DIRECTION ( 'NONE',  ( 1.000000000000000000, 0.000000000000000000, 0.000000000000000000 ) ) ;
#27183 = ORIENTED_EDGE ( 'NONE', *, *, #8240, .F. ) ;
#27184 = EDGE_CURVE ( 'NONE', #4109, #32739, #18669, .T. ) ;
#27185 = EDGE_CURVE ( 'NONE', #38014, #31539, #14539, .T. ) ;
#27186 = AXIS2_PLACEMENT_3D ( 'NONE', #4290, #16324, #15938 ) ;
#27187 = ORIENTED_EDGE ( 'NONE', *, *, #34315, .F. ) ;
#27188 = ORIENTED_EDGE ( 'NONE', *, *, #11935, .T. ) ;
#27189 = VECTOR ( 'NONE', #32502, 1000.000000000000000 ) ;
#27190 = LINE ( 'NONE', #32911, #2079 ) ;
#27191 = EDGE_LOOP ( 'NONE', ( #36022, #2180, #1983, #33499 ) ) ;
#27193 = ORIENTED_EDGE ( 'NONE', *, *, #2984, .T. ) ;
#27192 = DIRECTION ( 'NONE',  ( 0.000000000000000000, -0.000000000000000000, -1.000000000000000000 ) ) ;
#27194 = ORIENTED_EDGE ( 'NONE', *, *, #27155, .T. ) ;
#27195 = ORIENTED_EDGE ( 'NONE', *, *, #21937, .F. ) ;
#27196 = ORIENTED_EDGE ( 'NONE', *, *, #20180, .T. ) ;
#27197 = LINE ( 'NONE', #33115, #35793 ) ;
#27198 = LINE ( 'NONE', #24250, #34802 ) ;
#27199 = FACE_OUTER_BOUND ( 'NONE', #38610, .T. ) ;
#27200 = LINE ( 'NONE', #33318, #14752 ) ;
#27201 = FACE_OUTER_BOUND ( 'NONE', #32519, .T. ) ;
#27202 = LINE ( 'NONE', #3550, #6455 ) ;
#27203 = ADVANCED_FACE ( 'NONE', ( #15119 ), #3085, .F. ) ;
#27204 = ORIENTED_EDGE ( 'NONE', *, *, #7188, .T. ) ;
#27205 = ORIENTED_EDGE ( 'NONE', *, *, #1512, .F. ) ;
#27206 = VECTOR ( 'NONE', #27086, 1000.000000000000000 ) ;
#27207 = CARTESIAN_POINT ( 'NONE',  ( -61.50000000000007105, 75.50000000000000000, 1.500000000000000000 ) ) ;
#27208 = ORIENTED_EDGE ( 'NONE', *, *, #2286, .F. ) ;
#27210 = CARTESIAN_POINT ( 'NONE',  ( -98.50000000000005684, 60.50000000000000000, 3.500000000000000000 ) ) ;
#27209 = DIRECTION ( 'NONE',  ( 0.000000000000000000, -0.000000000000000000, 1.000000000000000000 ) ) ;
#27211 = CONICAL_SURFACE ( 'NONE', #766, 3.499999999999996003, 1.029744258676650537 ) ;
#27212 = AXIS2_PLACEMENT_3D ( 'NONE', #21888, #18548, #602 ) ;
#27213 = AXIS2_PLACEMENT_3D ( 'NONE', #20445, #14920, #36000 ) ;
#27214 = CARTESIAN_POINT ( 'NONE',  ( -61.50000000000007105, 75.50000000000000000, 3.500000000000000000 ) ) ;
#27215 = CARTESIAN_POINT ( 'NONE',  ( -38.50000000000002132, -59.50000000000001421, 1.500000000000000000 ) ) ;
#27216 = DIRECTION ( 'NONE',  ( -0.000000000000000000, -0.000000000000000000, 1.000000000000000000 ) ) ;
#27217 = PLANE ( 'NONE',  #36829 ) ;
#27218 = FACE_OUTER_BOUND ( 'NONE', #20681, .T. ) ;
#27219 = EDGE_CURVE ( 'NONE', #246, #23899, #5850, .T. ) ;
#27220 = DIRECTION ( 'NONE',  ( 0.000000000000000000, -1.000000000000000000, 0.000000000000000000 ) ) ;
#27222 = ADVANCED_FACE ( 'NONE', ( #2887 ), #14730, .T. ) ;
#27221 = CARTESIAN_POINT ( 'NONE',  ( 78.49999999999992895, -23.50000000000000711, 3.500000000000000000 ) ) ;
#27223 = ORIENTED_EDGE ( 'NONE', *, *, #21671, .F. ) ;
#27224 = DIRECTION ( 'NONE',  ( 1.000000000000000000, 0.000000000000000000, -0.000000000000000000 ) ) ;
#27225 = EDGE_LOOP ( 'NONE', ( #29053, #4883, #11800, #7937 ) ) ;
#27226 = DIRECTION ( 'NONE',  ( 1.000000000000000000, 0.000000000000000000, 0.000000000000000000 ) ) ;
#27227 = DIRECTION ( 'NONE',  ( 1.000000000000000000, 0.000000000000000000, 0.000000000000000000 ) ) ;
#27228 = EDGE_CURVE ( 'NONE', #3830, #31950, #33044, .T. ) ;
#27229 = LINE ( 'NONE', #24280, #83 ) ;
#27230 = ORIENTED_EDGE ( 'NONE', *, *, #21551, .F. ) ;
#27231 = ORIENTED_EDGE ( 'NONE', *, *, #16182, .F. ) ;
#27232 = FACE_BOUND ( 'NONE', #10458, .T. ) ;
#27233 = CARTESIAN_POINT ( 'NONE',  ( -161.5000000000000284, 36.49999999999999289, 3.500000000000000000 ) ) ;
#27234 = VECTOR ( 'NONE', #439, 1000.000000000000000 ) ;
#27235 = ORIENTED_EDGE ( 'NONE', *, *, #19494, .F. ) ;
#27236 = VERTEX_POINT ( 'NONE', #26740 ) ;
#27237 = AXIS2_PLACEMENT_3D ( 'NONE', #8525, #5577, #17616 ) ;
#27238 = VECTOR ( 'NONE', #33471, 1000.000000000000000 ) ;
#27239 = AXIS2_PLACEMENT_3D ( 'NONE', #4805, #31804, #11133 ) ;
#27240 = ORIENTED_EDGE ( 'NONE', *, *, #17738, .F. ) ;
#27241 = DIRECTION ( 'NONE',  ( 1.000000000000000000, 0.000000000000000000, -0.000000000000000000 ) ) ;
#27242 = CARTESIAN_POINT ( 'NONE',  ( 156.2499999999999716, -84.99999999999994316, 4.999999999999999112 ) ) ;
#27243 = ORIENTED_EDGE ( 'NONE', *, *, #13519, .F. ) ;
#27244 = LINE ( 'NONE', #21352, #28823 ) ;
#27245 = ORIENTED_EDGE ( 'NONE', *, *, #34310, .T. ) ;
#27246 = DIRECTION ( 'NONE',  ( -0.000000000000000000, 1.000000000000000000, -0.000000000000000000 ) ) ;
#27247 = DIRECTION ( 'NONE',  ( -0.000000000000000000, 1.000000000000000000, -0.000000000000000000 ) ) ;
#27248 = CARTESIAN_POINT ( 'NONE',  ( 199.9999999999999147, 84.00000000000000000, 3.500000000000000000 ) ) ;
#27249 = ORIENTED_EDGE ( 'NONE', *, *, #11294, .T. ) ;
#27250 = ORIENTED_EDGE ( 'NONE', *, *, #20921, .T. ) ;
#27251 = EDGE_CURVE ( 'NONE', #11448, #16297, #12162, .T. ) ;
#27252 = VERTEX_POINT ( 'NONE', #9007 ) ;
#27253 = ADVANCED_FACE ( 'NONE', ( #15307 ), #20655, .F. ) ;
#27254 = DIRECTION ( 'NONE',  ( 0.000000000000000000, -0.000000000000000000, 1.000000000000000000 ) ) ;
#27255 = PLANE ( 'NONE',  #19755 ) ;
#27257 = VERTEX_POINT ( 'NONE', #38772 ) ;
#27256 = CARTESIAN_POINT ( 'NONE',  ( 61.49999999999994316, -20.50000000000000355, 3.500000000000000000 ) ) ;
#27258 = DIRECTION ( 'NONE',  ( -0.000000000000000000, -0.000000000000000000, 1.000000000000000000 ) ) ;
#27259 = DIRECTION ( 'NONE',  ( -1.000000000000000000, -0.000000000000000000, -0.000000000000000000 ) ) ;
#27260 = VECTOR ( 'NONE', #1928, 1000.000000000000000 ) ;
#27261 = CARTESIAN_POINT ( 'NONE',  ( 79.99999999999995737, 72.00000000000001421, 3.500000000000000000 ) ) ;
#27262 = DIRECTION ( 'NONE',  ( -1.000000000000000000, 0.000000000000000000, 0.000000000000000000 ) ) ;
#27263 = AXIS2_PLACEMENT_3D ( 'NONE', #25329, #37354, #4426 ) ;
#27264 = VECTOR ( 'NONE', #19998, 1000.000000000000000 ) ;
#27265 = ORIENTED_EDGE ( 'NONE', *, *, #4202, .T. ) ;
#27266 = LINE ( 'NONE', #12305, #5378 ) ;
#27270 = ADVANCED_FACE ( 'NONE', ( #24177 ), #23797, .F. ) ;
#27269 = VECTOR ( 'NONE', #9423, 1000.000000000000000 ) ;
#27268 = CARTESIAN_POINT ( 'NONE',  ( -121.5000000000000568, 72.50000000000000000, 3.500000000000000000 ) ) ;
#27267 = DIRECTION ( 'NONE',  ( 1.000000000000000000, 0.000000000000000000, 0.000000000000000000 ) ) ;
#27271 = APPROVAL_DATE_TIME ( #12692, #28859 ) ;
#27272 = ORIENTED_EDGE ( 'NONE', *, *, #38018, .T. ) ;
#27273 = DIRECTION ( 'NONE',  ( -1.000000000000000000, 0.000000000000000000, 0.000000000000000000 ) ) ;
#27274 = CARTESIAN_POINT ( 'NONE',  ( 138.4999999999999147, 15.50000000000000000, 3.500000000000000000 ) ) ;
#27275 = ADVANCED_FACE ( 'NONE', ( #130 ), #9400, .T. ) ;
#27276 = CARTESIAN_POINT ( 'NONE',  ( -158.5000000000000284, -35.50000000000000711, 3.500000000000000000 ) ) ;
#27277 = EDGE_CURVE ( 'NONE', #35487, #31923, #29895, .T. ) ;
#27278 = EDGE_LOOP ( 'NONE', ( #29277, #5726, #34166, #4163 ) ) ;
#27279 = VERTEX_POINT ( 'NONE', #12555 ) ;
#27280 = CARTESIAN_POINT ( 'NONE',  ( -81.50000000000002842, -20.50000000000000355, 3.500000000000000000 ) ) ;
#27281 = DIRECTION ( 'NONE',  ( 1.000000000000000000, 0.000000000000000000, -0.000000000000000000 ) ) ;
#27282 = ORIENTED_EDGE ( 'NONE', *, *, #13454, .F. ) ;
#27283 = EDGE_CURVE ( 'NONE', #28356, #38308, #9197, .T. ) ;
#27284 = DIRECTION ( 'NONE',  ( 1.000000000000000000, 0.000000000000000000, 0.000000000000000000 ) ) ;
#27285 = DIRECTION ( 'NONE',  ( -1.000000000000000000, -0.000000000000000000, -0.000000000000000000 ) ) ;
#27286 = CARTESIAN_POINT ( 'NONE',  ( 207.5000000000000000, 19.44948974278315745, 4.999999999999999112 ) ) ;
#27287 = ORIENTED_EDGE ( 'NONE', *, *, #8074, .T. ) ;
#27288 = VECTOR ( 'NONE', #3453, 1000.000000000000000 ) ;
#27289 = DIRECTION ( 'NONE',  ( 0.000000000000000000, -1.000000000000000000, 0.000000000000000000 ) ) ;
#27290 = ORIENTED_EDGE ( 'NONE', *, *, #33319, .F. ) ;
#27291 = CIRCLE ( 'NONE', #13447, 2.099999999999990763 ) ;
#27292 = AXIS2_PLACEMENT_3D ( 'NONE', #26399, #5702, #38817 ) ;
#27293 = DIRECTION ( 'NONE',  ( 1.000000000000000000, 0.000000000000000000, -0.000000000000000000 ) ) ;
#27294 = EDGE_LOOP ( 'NONE', ( #26322, #1010 ) ) ;
#27295 = VECTOR ( 'NONE', #33705, 1000.000000000000000 ) ;
#27296 = DIRECTION ( 'NONE',  ( -0.000000000000000000, 1.000000000000000000, -0.000000000000000000 ) ) ;
#27297 = CARTESIAN_POINT ( 'NONE',  ( -1.599999999999998535, 84.99999999999997158, 1.500000000000000000 ) ) ;
#27298 = ORIENTED_EDGE ( 'NONE', *, *, #8788, .T. ) ;
#27299 = ORIENTED_EDGE ( 'NONE', *, *, #34244, .F. ) ;
#27300 = DIRECTION ( 'NONE',  ( -0.000000000000000000, -0.000000000000000000, -1.000000000000000000 ) ) ;
#27301 = EDGE_CURVE ( 'NONE', #36783, #27911, #19898, .T. ) ;
#27302 = DIRECTION ( 'NONE',  ( 0.000000000000000000, 0.000000000000000000, 1.000000000000000000 ) ) ;
#27303 = LINE ( 'NONE', #35804, #3010 ) ;
#27304 = ORIENTED_EDGE ( 'NONE', *, *, #25573, .F. ) ;
#27305 = LINE ( 'NONE', #38758, #23509 ) ;
#27306 = ORIENTED_EDGE ( 'NONE', *, *, #35942, .T. ) ;
#27307 = DIRECTION ( 'NONE',  ( -1.000000000000000000, -0.000000000000000000, -0.000000000000000000 ) ) ;
#27309 = LINE ( 'NONE', #5653, #511 ) ;
#27308 = CARTESIAN_POINT ( 'NONE',  ( 79.99999999999997158, 24.00000000000000000, 3.500000000000000000 ) ) ;
#27310 = CARTESIAN_POINT ( 'NONE',  ( 81.49999999999992895, 3.500000000000003109, 3.500000000000000000 ) ) ;
#27311 = FACE_OUTER_BOUND ( 'NONE', #17595, .T. ) ;
#27312 = DIRECTION ( 'NONE',  ( 1.000000000000000000, 0.000000000000000000, -0.000000000000000000 ) ) ;
#27313 = ORIENTED_EDGE ( 'NONE', *, *, #22940, .T. ) ;
#27314 = VECTOR ( 'NONE', #2579, 1000.000000000000000 ) ;
#27315 = LINE ( 'NONE', #12357, #16684 ) ;
#27316 = LINE ( 'NONE', #6433, #3678 ) ;
#27317 = APPROVAL_ROLE ( '' ) ;
#27318 = VECTOR ( 'NONE', #22214, 1000.000000000000000 ) ;
#27319 = ADVANCED_FACE ( 'NONE', ( #18279 ), #21422, .F. ) ;
#27320 = CARTESIAN_POINT ( 'NONE',  ( 207.5000000000000000, 16.99999999999998579, 4.000000000000003553 ) ) ;
#27321 = DIRECTION ( 'NONE',  ( 0.000000000000000000, -0.000000000000000000, -1.000000000000000000 ) ) ;
#27322 = EDGE_CURVE ( 'NONE', #8238, #6938, #3274, .T. ) ;
#27324 = VECTOR ( 'NONE', #38963, 1000.000000000000000 ) ;
#27323 = DIRECTION ( 'NONE',  ( 1.000000000000000000, 0.000000000000000000, 0.000000000000000000 ) ) ;
#27325 = VECTOR ( 'NONE', #25499, 1000.000000000000000 ) ;
#27326 = PLANE ( 'NONE',  #22100 ) ;
#27327 = EDGE_CURVE ( 'NONE', #10056, #23461, #12360, .T. ) ;
#27328 = LINE ( 'NONE', #35825, #23787 ) ;
#27329 = CARTESIAN_POINT ( 'NONE',  ( -103.2500000000000426, 103.0000000000000000, 3.000000000000000000 ) ) ;
#27330 = EDGE_CURVE ( 'NONE', #4105, #6981, #24371, .T. ) ;
#27331 = ADVANCED_FACE ( 'NONE', ( #5662 ), #29700, .F. ) ;
#27333 = VERTEX_POINT ( 'NONE', #895 ) ;
#27332 = CARTESIAN_POINT ( 'NONE',  ( 38.49999999999995026, -59.50000000000001421, 3.500000000000000000 ) ) ;
#27334 = FACE_BOUND ( 'NONE', #26043, .T. ) ;
#27335 = EDGE_CURVE ( 'NONE', #2627, #13908, #28282, .T. ) ;
#27336 = ORIENTED_EDGE ( 'NONE', *, *, #37278, .T. ) ;
#27337 = ORIENTED_EDGE ( 'NONE', *, *, #3790, .F. ) ;
#27339 = ORIENTED_EDGE ( 'NONE', *, *, #29366, .F. ) ;
#27338 = CARTESIAN_POINT ( 'NONE',  ( -61.50000000000005684, 39.49999999999999289, 3.500000000000000000 ) ) ;
#27340 = LINE ( 'NONE', #27144, #9772 ) ;
#27341 = VERTEX_POINT ( 'NONE', #22182 ) ;
#27342 = AXIS2_PLACEMENT_3D ( 'NONE', #25923, #2473, #29072 ) ;
#27343 = ORIENTED_EDGE ( 'NONE', *, *, #1553, .T. ) ;
#27344 = ORIENTED_EDGE ( 'NONE', *, *, #18749, .F. ) ;
#27345 = VECTOR ( 'NONE', #33607, 1000.000000000000000 ) ;
#27346 = VERTEX_POINT ( 'NONE', #9587 ) ;
#27347 = CARTESIAN_POINT ( 'NONE',  ( -38.50000000000004974, 15.50000000000000000, 1.500000000000000000 ) ) ;
#27348 = ORIENTED_EDGE ( 'NONE', *, *, #34203, .F. ) ;
#27349 = DIRECTION ( 'NONE',  ( 1.000000000000000000, 0.000000000000000000, 0.000000000000000000 ) ) ;
#27350 = ORIENTED_EDGE ( 'NONE', *, *, #10412, .F. ) ;
#27351 = ORIENTED_EDGE ( 'NONE', *, *, #18719, .T. ) ;
#27352 = AXIS2_PLACEMENT_3D ( 'NONE', #6950, #15832, #19559 ) ;
#27353 = FACE_OUTER_BOUND ( 'NONE', #37818, .T. ) ;
#27354 = CIRCLE ( 'NONE', #22933, 1.500000000000001332 ) ;
#27355 = ADVANCED_FACE ( 'NONE', ( #7193 ), #36772, .F. ) ;
#27356 = CARTESIAN_POINT ( 'NONE',  ( 179.9999999999999432, 132.0000000000000000, 3.500000000000000000 ) ) ;
#27357 = FACE_OUTER_BOUND ( 'NONE', #14852, .T. ) ;
#27358 = DIRECTION ( 'NONE',  ( -0.000000000000000000, -0.000000000000000000, -1.000000000000000000 ) ) ;
#27359 = ORIENTED_EDGE ( 'NONE', *, *, #38497, .T. ) ;
#27360 = CARTESIAN_POINT ( 'NONE',  ( 158.4999999999999147, 15.50000000000000000, 1.500000000000000000 ) ) ;
#27361 = EDGE_CURVE ( 'NONE', #23991, #38056, #22376, .T. ) ;
#27362 = CARTESIAN_POINT ( 'NONE',  ( 61.49999999999997158, -44.50000000000001421, 3.500000000000000000 ) ) ;
#27363 = DIRECTION ( 'NONE',  ( -0.000000000000000000, -0.000000000000000000, 1.000000000000000000 ) ) ;
#27364 = LINE ( 'NONE', #364, #2655 ) ;
#27365 = CARTESIAN_POINT ( 'NONE',  ( 141.4999999999999147, 0.5000000000000004441, 3.500000000000000000 ) ) ;
#27366 = ORIENTED_EDGE ( 'NONE', *, *, #24324, .T. ) ;
#27367 = CARTESIAN_POINT ( 'NONE',  ( -38.50000000000004974, 27.49999999999999645, 1.500000000000000000 ) ) ;
#27368 = DIRECTION ( 'NONE',  ( 0.000000000000000000, 0.000000000000000000, 1.000000000000000000 ) ) ;
#27369 = CARTESIAN_POINT ( 'NONE',  ( 98.49999999999988631, 60.50000000000000000, 1.500000000000000000 ) ) ;
#27370 = DIRECTION ( 'NONE',  ( -0.000000000000000000, 1.000000000000000000, -0.000000000000000000 ) ) ;
#27371 = DIRECTION ( 'NONE',  ( -1.000000000000000000, 0.000000000000000000, 0.000000000000000000 ) ) ;
#27372 = PLANE ( 'NONE',  #617 ) ;
#27373 = CARTESIAN_POINT ( 'NONE',  ( -41.50000000000003553, -32.50000000000000000, 3.500000000000000000 ) ) ;
#27374 = FACE_OUTER_BOUND ( 'NONE', #8777, .T. ) ;
#27375 = ADVANCED_FACE ( 'NONE', ( #3851 ), #19426, .F. ) ;
#27376 = VECTOR ( 'NONE', #24601, 1000.000000000000000 ) ;
#27377 = VERTEX_POINT ( 'NONE', #33815 ) ;
#27378 = FACE_OUTER_BOUND ( 'NONE', #7849, .T. ) ;
#27379 = ORIENTED_EDGE ( 'NONE', *, *, #347, .F. ) ;
#27380 = EDGE_CURVE ( 'NONE', #17581, #9032, #4419, .T. ) ;
#27382 = ORIENTED_EDGE ( 'NONE', *, *, #38710, .F. ) ;
#27381 = AXIS2_PLACEMENT_3D ( 'NONE', #26259, #11292, #32559 ) ;
#27383 = EDGE_CURVE ( 'NONE', #9065, #3096, #30852, .T. ) ;
#27384 = EDGE_LOOP ( 'NONE', ( #555, #36031, #25824, #19639 ) ) ;
#27385 = VECTOR ( 'NONE', #12735, 1000.000000000000000 ) ;
#27386 = EDGE_CURVE ( 'NONE', #238, #22065, #7000, .T. ) ;
#27387 = ADVANCED_FACE ( 'NONE', ( #27894 ), #33626, .F. ) ;
#27388 = CARTESIAN_POINT ( 'NONE',  ( 141.4999999999999147, -20.50000000000000355, 3.500000000000000000 ) ) ;
#27389 = ORIENTED_EDGE ( 'NONE', *, *, #5094, .T. ) ;
#27391 = ORIENTED_EDGE ( 'NONE', *, *, #26170, .F. ) ;
#27390 = LINE ( 'NONE', #18343, #21775 ) ;
#27392 = ORIENTED_EDGE ( 'NONE', *, *, #25362, .T. ) ;
#27393 = EDGE_LOOP ( 'NONE', ( #33594, #6879, #36089, #20125 ) ) ;
#27394 = ORIENTED_EDGE ( 'NONE', *, *, #36505, .F. ) ;
#27395 = DIRECTION ( 'NONE',  ( 1.000000000000000000, 0.000000000000000000, 0.000000000000000000 ) ) ;
#27396 = DIRECTION ( 'NONE',  ( -0.000000000000000000, -0.000000000000000000, -1.000000000000000000 ) ) ;
#27397 = DIRECTION ( 'NONE',  ( -0.000000000000000000, -0.000000000000000000, -1.000000000000000000 ) ) ;
#27398 = CC_DESIGN_DATE_AND_TIME_ASSIGNMENT ( #5999, #10652, ( #35147 ) ) ;
#27399 = CARTESIAN_POINT ( 'NONE',  ( -118.5000000000000426, 15.50000000000000000, 3.500000000000000000 ) ) ;
#27400 = VECTOR ( 'NONE', #36412, 1000.000000000000000 ) ;
#27401 = LINE ( 'NONE', #12442, #13879 ) ;
#27402 = DIRECTION ( 'NONE',  ( 0.000000000000000000, 1.000000000000000000, 0.000000000000000000 ) ) ;
#27403 = DIRECTION ( 'NONE',  ( 1.000000000000000000, 0.000000000000000000, 0.000000000000000000 ) ) ;
#27404 = AXIS2_PLACEMENT_3D ( 'NONE', #25501, #13299, #1462 ) ;
#27405 = ORIENTED_EDGE ( 'NONE', *, *, #7588, .F. ) ;
#27406 = ORIENTED_EDGE ( 'NONE', *, *, #36162, .T. ) ;
#27407 = ADVANCED_FACE ( 'NONE', ( #16455 ), #19040, .F. ) ;
#27408 = DIRECTION ( 'NONE',  ( 0.000000000000000000, -0.000000000000000000, 1.000000000000000000 ) ) ;
#27409 = EDGE_CURVE ( 'NONE', #20541, #32022, #36971, .T. ) ;
#27410 = PLANE ( 'NONE',  #32188 ) ;
#27411 = AXIS2_PLACEMENT_3D ( 'NONE', #33549, #27241, #18391 ) ;
#27412 = VECTOR ( 'NONE', #12689, 1000.000000000000000 ) ;
#27413 = CARTESIAN_POINT ( 'NONE',  ( -81.50000000000004263, 39.49999999999999289, 3.500000000000000000 ) ) ;
#27414 = DIRECTION ( 'NONE',  ( -0.000000000000000000, 0.000000000000000000, -1.000000000000000000 ) ) ;
#27415 = CARTESIAN_POINT ( 'NONE',  ( 101.4999999999999005, 27.49999999999999645, 3.500000000000000000 ) ) ;
#27416 = CARTESIAN_POINT ( 'NONE',  ( -203.4999999999999716, 103.0000000000000000, 3.000000000000000000 ) ) ;
#27417 = DIRECTION ( 'NONE',  ( -0.000000000000000000, 1.000000000000000000, -0.000000000000000000 ) ) ;
#27418 = ADVANCED_FACE ( 'NONE', ( #10163 ), #32528, .F. ) ;
#27419 = DIRECTION ( 'NONE',  ( 1.000000000000000000, 0.000000000000000000, 0.000000000000000000 ) ) ;
#27420 = DIRECTION ( 'NONE',  ( 1.000000000000000000, 0.000000000000000000, 0.000000000000000000 ) ) ;
#27421 = ORIENTED_EDGE ( 'NONE', *, *, #19173, .F. ) ;
#27422 = CARTESIAN_POINT ( 'NONE',  ( 138.4999999999998579, 72.50000000000000000, 1.500000000000000000 ) ) ;
#27423 = EDGE_LOOP ( 'NONE', ( #34869, #30155, #16813, #7408 ) ) ;
#27424 = ADVANCED_FACE ( 'NONE', ( #1088 ), #30668, .F. ) ;
#27425 = LINE ( 'NONE', #19481, #14704 ) ;
#27426 = CARTESIAN_POINT ( 'NONE',  ( -100.2500000000000284, -103.0000000000000000, 3.000000000000000000 ) ) ;
#27427 = CARTESIAN_POINT ( 'NONE',  ( -141.5000000000000284, -71.50000000000001421, 3.500000000000000000 ) ) ;
#27428 = VERTEX_POINT ( 'NONE', #15693 ) ;
#27429 = ORIENTED_EDGE ( 'NONE', *, *, #6911, .F. ) ;
#27430 = VECTOR ( 'NONE', #18155, 1000.000000000000000 ) ;
#27431 = ADVANCED_FACE ( 'NONE', ( #25132 ), #37161, .F. ) ;
#27432 = VECTOR ( 'NONE', #2731, 1000.000000000000000 ) ;
#27433 = CARTESIAN_POINT ( 'NONE',  ( 38.49999999999992184, -20.50000000000000355, 1.500000000000000000 ) ) ;
#27434 = ORIENTED_EDGE ( 'NONE', *, *, #36544, .F. ) ;
#27435 = ORIENTED_EDGE ( 'NONE', *, *, #16860, .T. ) ;
#27436 = VECTOR ( 'NONE', #31521, 1000.000000000000000 ) ;
#27437 = ORIENTED_EDGE ( 'NONE', *, *, #14500, .T. ) ;
#27438 = VECTOR ( 'NONE', #22257, 1000.000000000000000 ) ;
#27439 = VECTOR ( 'NONE', #38241, 1000.000000000000000 ) ;
#27440 = ORIENTED_EDGE ( 'NONE', *, *, #24213, .F. ) ;
#27441 = CARTESIAN_POINT ( 'NONE',  ( -158.5000000000000284, -20.50000000000000355, 3.500000000000000000 ) ) ;
#27442 = LINE ( 'NONE', #32971, #36357 ) ;
#27443 = EDGE_CURVE ( 'NONE', #12597, #29660, #37346, .T. ) ;
#27444 = CARTESIAN_POINT ( 'NONE',  ( -58.50000000000003553, -20.50000000000000355, 1.500000000000000000 ) ) ;
#27445 = EDGE_LOOP ( 'NONE', ( #14669, #27152, #38491, #33176 ) ) ;
#27447 = EDGE_CURVE ( 'NONE', #38886, #19, #707, .T. ) ;
#27446 = LINE ( 'NONE', #451, #23930 ) ;
#27448 = DIRECTION ( 'NONE',  ( 0.000000000000000000, -1.000000000000000000, 0.000000000000000000 ) ) ;
#27449 = DIRECTION ( 'NONE',  ( -0.000000000000000000, -0.000000000000000000, -1.000000000000000000 ) ) ;
#27450 = ORIENTED_EDGE ( 'NONE', *, *, #26429, .F. ) ;
#27451 = EDGE_LOOP ( 'NONE', ( #36284, #37100, #14464, #3951 ) ) ;
#27452 = EDGE_LOOP ( 'NONE', ( #21274, #16432, #26910, #21315 ) ) ;
#27453 = EDGE_CURVE ( 'NONE', #36873, #20073, #23308, .T. ) ;
#27454 = VECTOR ( 'NONE', #34415, 1000.000000000000000 ) ;
#27455 = LINE ( 'NONE', #461, #36448 ) ;
#27456 = CARTESIAN_POINT ( 'NONE',  ( 98.49999999999988631, 60.50000000000000000, 3.500000000000000000 ) ) ;
#27458 = ORIENTED_EDGE ( 'NONE', *, *, #631, .T. ) ;
#27457 = LINE ( 'NONE', #18598, #7954 ) ;
#27459 = VECTOR ( 'NONE', #8558, 1000.000000000000000 ) ;
#27460 = DIRECTION ( 'NONE',  ( 1.000000000000000000, 0.000000000000000000, 0.000000000000000000 ) ) ;
#27461 = DIRECTION ( 'NONE',  ( -1.000000000000000000, -0.000000000000000000, -0.000000000000000000 ) ) ;
#27462 = DIRECTION ( 'NONE',  ( -0.000000000000000000, -0.000000000000000000, -1.000000000000000000 ) ) ;
#27463 = AXIS2_PLACEMENT_3D ( 'NONE', #25371, #24997, #37025 ) ;
#27464 = DIRECTION ( 'NONE',  ( 1.000000000000000000, 0.000000000000000000, 0.000000000000000000 ) ) ;
#27465 = VECTOR ( 'NONE', #12762, 1000.000000000000000 ) ;
#27466 = ORIENTED_EDGE ( 'NONE', *, *, #15378, .F. ) ;
#27467 = VECTOR ( 'NONE', #12512, 1000.000000000000000 ) ;
#27468 = DIRECTION ( 'NONE',  ( -0.000000000000000000, -0.000000000000000000, -1.000000000000000000 ) ) ;
#27470 = CARTESIAN_POINT ( 'NONE',  ( 18.49999999999993250, 24.49999999999999289, 1.500000000000000000 ) ) ;
#27469 = CARTESIAN_POINT ( 'NONE',  ( 221.0000000000000568, 5.000000000000000000, -108.0000000000000426 ) ) ;
#27471 = APPROVAL_STATUS ( 'not_yet_approved' ) ;
#27472 = DIRECTION ( 'NONE',  ( -1.000000000000000000, -0.000000000000000000, -0.000000000000000000 ) ) ;
#27473 = DIRECTION ( 'NONE',  ( 1.000000000000000000, 0.000000000000000000, 0.000000000000000000 ) ) ;
#27474 = CARTESIAN_POINT ( 'NONE',  ( -78.50000000000002842, -47.50000000000001421, 3.500000000000000000 ) ) ;
#27475 = ORIENTED_EDGE ( 'NONE', *, *, #22967, .F. ) ;
#27476 = ORIENTED_EDGE ( 'NONE', *, *, #3155, .T. ) ;
#27477 = DIRECTION ( 'NONE',  ( -0.000000000000000000, -0.000000000000000000, -1.000000000000000000 ) ) ;
#27478 = DIRECTION ( 'NONE',  ( -0.000000000000000000, 1.000000000000000000, -0.000000000000000000 ) ) ;
#27479 = EDGE_LOOP ( 'NONE', ( #16382, #13048, #10910, #9889 ) ) ;
#27480 = EDGE_CURVE ( 'NONE', #686, #28548, #38677, .T. ) ;
#27481 = DIRECTION ( 'NONE',  ( -0.000000000000000000, -0.000000000000000000, 1.000000000000000000 ) ) ;
#27482 = CARTESIAN_POINT ( 'NONE',  ( 121.4999999999998863, 24.49999999999999289, 3.500000000000000000 ) ) ;
#27483 = ADVANCED_FACE ( 'NONE', ( #5163 ), #23700, .F. ) ;
#27484 = VECTOR ( 'NONE', #17865, 1000.000000000000000 ) ;
#27485 = DIRECTION ( 'NONE',  ( 0.000000000000000000, -1.000000000000000000, 0.000000000000000000 ) ) ;
#27486 = AXIS2_PLACEMENT_3D ( 'NONE', #1415, #1809, #2204 ) ;
#27487 = EDGE_LOOP ( 'NONE', ( #35584, #37415, #35588, #23941 ) ) ;
#27488 = AXIS2_PLACEMENT_3D ( 'NONE', #16836, #16441, #22942 ) ;
#27489 = FACE_OUTER_BOUND ( 'NONE', #16727, .T. ) ;
#27490 = VECTOR ( 'NONE', #18568, 1000.000000000000000 ) ;
#27491 = ORIENTED_EDGE ( 'NONE', *, *, #30544, .F. ) ;
#27492 = AXIS2_PLACEMENT_3D ( 'NONE', #28261, #16249, #685 ) ;
#27493 = DIRECTION ( 'NONE',  ( 0.000000000000000000, 0.000000000000000000, 1.000000000000000000 ) ) ;
#27494 = VECTOR ( 'NONE', #2218, 1000.000000000000000 ) ;
#27495 = ORIENTED_EDGE ( 'NONE', *, *, #34512, .T. ) ;
#27496 = EDGE_CURVE ( 'NONE', #5908, #26087, #19611, .T. ) ;
#27497 = CARTESIAN_POINT ( 'NONE',  ( 98.49999999999994316, -56.50000000000000711, 1.500000000000000000 ) ) ;
#27498 = DIRECTION ( 'NONE',  ( 1.000000000000000000, 0.000000000000000000, 0.000000000000000000 ) ) ;
#27499 = ORIENTED_EDGE ( 'NONE', *, *, #35247, .F. ) ;
#27500 = ORIENTED_EDGE ( 'NONE', *, *, #17993, .F. ) ;
#27501 = ADVANCED_FACE ( 'NONE', ( #20556 ), #26838, .T. ) ;
#27502 = ADVANCED_FACE ( 'NONE', ( #5575 ), #5952, .T. ) ;
#27503 = LINE ( 'NONE', #24353, #9736 ) ;
#27504 = LINE ( 'NONE', #21787, #7007 ) ;
#27505 = LINE ( 'NONE', #34379, #29997 ) ;
#27506 = ORIENTED_EDGE ( 'NONE', *, *, #1411, .F. ) ;
#27507 = DIRECTION ( 'NONE',  ( 0.000000000000000000, 1.000000000000000000, 0.000000000000000000 ) ) ;
#27508 = EDGE_LOOP ( 'NONE', ( #26530, #33143, #4147, #9379 ) ) ;
#27509 = DIRECTION ( 'NONE',  ( -0.000000000000000000, -0.000000000000000000, -1.000000000000000000 ) ) ;
#27511 = CARTESIAN_POINT ( 'NONE',  ( 61.49999999999997158, -35.50000000000000711, 3.500000000000000000 ) ) ;
#27510 = CARTESIAN_POINT ( 'NONE',  ( 141.4999999999999147, -23.50000000000000711, 3.500000000000000000 ) ) ;
#27512 = LINE ( 'NONE', #38960, #4733 ) ;
#27513 = EDGE_CURVE ( 'NONE', #30502, #19577, #2607, .T. ) ;
#27514 = CARTESIAN_POINT ( 'NONE',  ( 158.4999999999999147, -11.50000000000001066, 1.500000000000000000 ) ) ;
#27515 = CARTESIAN_POINT ( 'NONE',  ( 118.4999999999999432, -47.50000000000001421, 3.500000000000000000 ) ) ;
#27516 = ORIENTED_EDGE ( 'NONE', *, *, #8110, .T. ) ;
#27517 = VECTOR ( 'NONE', #2186, 1000.000000000000000 ) ;
#27518 = CARTESIAN_POINT ( 'NONE',  ( -118.5000000000000568, 72.50000000000000000, 3.500000000000000000 ) ) ;
#27519 = CYLINDRICAL_SURFACE ( 'NONE', #15037, 1.599999999999990319 ) ;
#27520 = APPROVAL_ROLE ( '' ) ;
#27521 = AXIS2_PLACEMENT_3D ( 'NONE', #35510, #2975, #17602 ) ;
#27522 = CARTESIAN_POINT ( 'NONE',  ( 138.4999999999998579, 27.49999999999999645, 1.500000000000000000 ) ) ;
#27523 = AXIS2_PLACEMENT_3D ( 'NONE', #29162, #23455, #8866 ) ;
#27524 = LINE ( 'NONE', #14731, #24675 ) ;
#27525 = VECTOR ( 'NONE', #13785, 999.9999999999998863 ) ;
#27526 = PLANE ( 'NONE',  #3143 ) ;
#27527 = AXIS2_PLACEMENT_3D ( 'NONE', #36249, #15357, #3322 ) ;
#27528 = FACE_OUTER_BOUND ( 'NONE', #19939, .T. ) ;
#27529 = LINE ( 'NONE', #529, #3628 ) ;
#27530 = LINE ( 'NONE', #18476, #20978 ) ;
#27532 = VERTEX_POINT ( 'NONE', #20941 ) ;
#27531 = PLANE ( 'NONE',  #12276 ) ;
#27533 = FACE_BOUND ( 'NONE', #14493, .T. ) ;
#27534 = EDGE_CURVE ( 'NONE', #6184, #3928, #20354, .T. ) ;
#27535 = EDGE_LOOP ( 'NONE', ( #5330, #10639, #12773, #5684 ) ) ;
#27536 = VERTEX_POINT ( 'NONE', #5761 ) ;
#27538 = ORIENTED_EDGE ( 'NONE', *, *, #17239, .F. ) ;
#27537 = CARTESIAN_POINT ( 'NONE',  ( 38.49999999999992184, 3.500000000000003109, 3.500000000000000000 ) ) ;
#27539 = CARTESIAN_POINT ( 'NONE',  ( 299.9999999999998863, 144.0000000000000284, 3.500000000000000000 ) ) ;
#27540 = ORIENTED_EDGE ( 'NONE', *, *, #2445, .T. ) ;
#27541 = VECTOR ( 'NONE', #25639, 1000.000000000000000 ) ;
#27542 = VERTEX_POINT ( 'NONE', #35918 ) ;
#27543 = EDGE_LOOP ( 'NONE', ( #3311, #28366, #18152, #4731 ) ) ;
#27544 = LOCAL_TIME ( 11, 3, 42.00000000000000000, #5464 ) ;
#27545 = DIRECTION ( 'NONE',  ( -0.000000000000000000, 1.000000000000000000, -0.000000000000000000 ) ) ;
#27546 = ORIENTED_EDGE ( 'NONE', *, *, #22870, .T. ) ;
#27547 = CARTESIAN_POINT ( 'NONE',  ( 18.49999999999993250, 63.50000000000000000, 1.500000000000000000 ) ) ;
#27548 = EDGE_LOOP ( 'NONE', ( #22492, #7316 ) ) ;
#27549 = CARTESIAN_POINT ( 'NONE',  ( 138.4999999999998579, 75.50000000000000000, 3.500000000000000000 ) ) ;
#27550 = ORIENTED_EDGE ( 'NONE', *, *, #30446, .F. ) ;
#27551 = CIRCLE ( 'NONE', #32586, 2.099999999999990763 ) ;
#27552 = ORIENTED_EDGE ( 'NONE', *, *, #10819, .T. ) ;
#27553 = VECTOR ( 'NONE', #18454, 1000.000000000000000 ) ;
#27554 = EDGE_CURVE ( 'NONE', #27963, #11471, #38485, .T. ) ;
#27555 = CARTESIAN_POINT ( 'NONE',  ( -38.50000000000002132, -68.50000000000000000, 3.500000000000000000 ) ) ;
#27556 = FACE_OUTER_BOUND ( 'NONE', #9645, .T. ) ;
#27557 = DIRECTION ( 'NONE',  ( 1.000000000000000000, 0.000000000000000000, 0.000000000000000000 ) ) ;
#27558 = DIRECTION ( 'NONE',  ( 0.000000000000000000, -0.000000000000000000, 1.000000000000000000 ) ) ;
#27559 = ORIENTED_EDGE ( 'NONE', *, *, #3813, .F. ) ;
#27560 = CARTESIAN_POINT ( 'NONE',  ( 158.4999999999999147, 15.50000000000000000, 3.500000000000000000 ) ) ;
#27561 = PLANE ( 'NONE',  #6675 ) ;
#27562 = CARTESIAN_POINT ( 'NONE',  ( -141.5000000000000284, 27.49999999999999645, 3.500000000000000000 ) ) ;
#27563 = EDGE_CURVE ( 'NONE', #8091, #4033, #31615, .T. ) ;
#27564 = CARTESIAN_POINT ( 'NONE',  ( 41.49999999999995026, -56.50000000000000711, 3.500000000000000000 ) ) ;
#27565 = CARTESIAN_POINT ( 'NONE',  ( 101.4999999999999005, 27.49999999999999645, 1.500000000000000000 ) ) ;
#27566 = ADVANCED_FACE ( 'NONE', ( #37544 ), #10551, .F. ) ;
#27567 = VERTEX_POINT ( 'NONE', #23502 ) ;
#27568 = EDGE_CURVE ( 'NONE', #23991, #35676, #35524, .T. ) ;
#27569 = LINE ( 'NONE', #6290, #22587 ) ;
#27570 = CARTESIAN_POINT ( 'NONE',  ( -41.38456591660119699, 36.88015999999999650, 1.387778780781445676E-14 ) ) ;
#27571 = DIRECTION ( 'NONE',  ( -0.000000000000000000, -0.000000000000000000, -1.000000000000000000 ) ) ;
#27572 = DIRECTION ( 'NONE',  ( 0.000000000000000000, -1.000000000000000000, 0.000000000000000000 ) ) ;
#27573 = VECTOR ( 'NONE', #38060, 1000.000000000000000 ) ;
#27574 = CARTESIAN_POINT ( 'NONE',  ( -61.50000000000004263, -20.50000000000000355, 3.500000000000000000 ) ) ;
#27575 = DIRECTION ( 'NONE',  ( -0.000000000000000000, 1.000000000000000000, -0.000000000000000000 ) ) ;
#27576 = AXIS2_PLACEMENT_3D ( 'NONE', #17677, #29674, #29487 ) ;
#27577 = LINE ( 'NONE', #15944, #6065 ) ;
#27578 = CARTESIAN_POINT ( 'NONE',  ( 158.4999999999998579, 63.50000000000000000, 3.500000000000000000 ) ) ;
#27579 = LOCAL_TIME ( 11, 3, 42.00000000000000000, #34392 ) ;
#27580 = ORIENTED_EDGE ( 'NONE', *, *, #31008, .F. ) ;
#27581 = CARTESIAN_POINT ( 'NONE',  ( -141.5000000000000284, 0.5000000000000004441, 3.500000000000000000 ) ) ;
#27582 = AXIS2_PLACEMENT_3D ( 'NONE', #11036, #13985, #38030 ) ;
#27583 = AXIS2_PLACEMENT_3D ( 'NONE', #12747, #36782, #2901 ) ;
#27584 = VERTEX_POINT ( 'NONE', #26268 ) ;
#27585 = VERTEX_POINT ( 'NONE', #38875 ) ;
#27586 = EDGE_CURVE ( 'NONE', #8686, #3792, #17992, .T. ) ;
#27587 = CARTESIAN_POINT ( 'NONE',  ( 1.499999999999945821, -23.50000000000000711, 1.500000000000000000 ) ) ;
#27588 = EDGE_CURVE ( 'NONE', #15820, #32235, #8918, .T. ) ;
#27589 = EDGE_LOOP ( 'NONE', ( #31748, #11024 ) ) ;
#27591 = VERTEX_POINT ( 'NONE', #34588 ) ;
#27590 = CARTESIAN_POINT ( 'NONE',  ( 21.49999999999993605, 15.50000000000000000, 1.500000000000000000 ) ) ;
#27592 = EDGE_LOOP ( 'NONE', ( #26713, #30793, #7943, #27231 ) ) ;
#27593 = ORIENTED_EDGE ( 'NONE', *, *, #13175, .F. ) ;
#27594 = EDGE_LOOP ( 'NONE', ( #25654, #17266, #17388, #33459 ) ) ;
#27595 = FACE_OUTER_BOUND ( 'NONE', #24234, .T. ) ;
#27596 = EDGE_LOOP ( 'NONE', ( #2297, #188, #411, #31835 ) ) ;
#27597 = DIRECTION ( 'NONE',  ( 0.000000000000000000, -1.000000000000000000, 0.000000000000000000 ) ) ;
#27598 = EDGE_CURVE ( 'NONE', #21983, #7420, #7578, .T. ) ;
#27599 = DIRECTION ( 'NONE',  ( -1.000000000000000000, 0.000000000000000000, 0.000000000000000000 ) ) ;
#27600 = VECTOR ( 'NONE', #1599, 1000.000000000000000 ) ;
#27601 = CARTESIAN_POINT ( 'NONE',  ( -121.5000000000000426, 27.49999999999999645, 1.500000000000000000 ) ) ;
#27602 = DIRECTION ( 'NONE',  ( -0.000000000000000000, -0.000000000000000000, -1.000000000000000000 ) ) ;
#27603 = EDGE_CURVE ( 'NONE', #10308, #29781, #8325, .T. ) ;
#27604 = CARTESIAN_POINT ( 'NONE',  ( -81.50000000000001421, -59.50000000000001421, 1.500000000000000000 ) ) ;
#27605 = ORIENTED_EDGE ( 'NONE', *, *, #17126, .F. ) ;
#27606 = VERTEX_POINT ( 'NONE', #18187 ) ;
#27607 = AXIS2_PLACEMENT_3D ( 'NONE', #10646, #22083, #34100 ) ;
#27608 = DIRECTION ( 'NONE',  ( 1.000000000000000000, 0.000000000000000000, -0.000000000000000000 ) ) ;
#27609 = EDGE_CURVE ( 'NONE', #5183, #10765, #15027, .T. ) ;
#27610 = DIRECTION ( 'NONE',  ( -1.000000000000000000, 0.000000000000000000, 0.000000000000000000 ) ) ;
#27611 = EDGE_CURVE ( 'NONE', #27764, #11716, #33921, .T. ) ;
#27612 = DIRECTION ( 'NONE',  ( -1.000000000000000000, -0.000000000000000000, -0.000000000000000000 ) ) ;
#27613 = DIRECTION ( 'NONE',  ( -0.000000000000000000, -0.000000000000000000, 1.000000000000000000 ) ) ;
#27614 = DIRECTION ( 'NONE',  ( 1.000000000000000000, 0.000000000000000000, 0.000000000000000000 ) ) ;
#27615 = CARTESIAN_POINT ( 'NONE',  ( -101.7500000000000000, 102.9999999999999858, 15.00000000000000178 ) ) ;
#27616 = FACE_OUTER_BOUND ( 'NONE', #11724, .T. ) ;
#27617 = CARTESIAN_POINT ( 'NONE',  ( 81.49999999999995737, -68.50000000000000000, 1.500000000000000000 ) ) ;
#27618 = DIRECTION ( 'NONE',  ( -0.000000000000000000, 1.000000000000000000, -0.000000000000000000 ) ) ;
#27619 = ORIENTED_EDGE ( 'NONE', *, *, #7370, .T. ) ;
#27620 = CARTESIAN_POINT ( 'NONE',  ( -41.50000000000004974, 15.50000000000000000, 3.500000000000000000 ) ) ;
#27621 = ORIENTED_EDGE ( 'NONE', *, *, #8817, .F. ) ;
#27622 = LINE ( 'NONE', #31145, #26230 ) ;
#27623 = LINE ( 'NONE', #34504, #109 ) ;
#27624 = ORIENTED_EDGE ( 'NONE', *, *, #11136, .F. ) ;
#27625 = VECTOR ( 'NONE', #28015, 1000.000000000000000 ) ;
#27626 = ORIENTED_EDGE ( 'NONE', *, *, #36891, .T. ) ;
#27627 = EDGE_CURVE ( 'NONE', #18822, #33666, #27803, .T. ) ;
#27628 = CARTESIAN_POINT ( 'NONE',  ( 121.4999999999999432, 0.5000000000000004441, 3.500000000000000000 ) ) ;
#27629 = ADVANCED_FACE ( 'NONE', ( #24850 ), #33144, .F. ) ;
#27630 = ORIENTED_EDGE ( 'NONE', *, *, #36286, .F. ) ;
#27631 = AXIS2_PLACEMENT_3D ( 'NONE', #3889, #19075, #16114 ) ;
#27632 = VERTEX_POINT ( 'NONE', #15608 ) ;
#27633 = ORIENTED_EDGE ( 'NONE', *, *, #20880, .F. ) ;
#27634 = ORIENTED_EDGE ( 'NONE', *, *, #12912, .T. ) ;
#27635 = FACE_OUTER_BOUND ( 'NONE', #2850, .T. ) ;
#27636 = FACE_OUTER_BOUND ( 'NONE', #32095, .T. ) ;
#27637 = CARTESIAN_POINT ( 'NONE',  ( -141.5000000000000284, 36.49999999999999289, 3.500000000000000000 ) ) ;
#27638 = ORIENTED_EDGE ( 'NONE', *, *, #29016, .T. ) ;
#27639 = CARTESIAN_POINT ( 'NONE',  ( 41.49999999999992895, 36.49999999999999289, 1.500000000000000000 ) ) ;
#27640 = ADVANCED_FACE ( 'NONE', ( #6151 ), #24659, .F. ) ;
#27641 = FACE_OUTER_BOUND ( 'NONE', #27596, .T. ) ;
#27642 = CARTESIAN_POINT ( 'NONE',  ( 141.4999999999998579, 60.50000000000000000, 3.500000000000000000 ) ) ;
#27643 = ORIENTED_EDGE ( 'NONE', *, *, #9299, .T. ) ;
#27645 = VERTEX_POINT ( 'NONE', #21713 ) ;
#27644 = APPLICATION_CONTEXT ( 'configuration controlled 3d designs of mechanical parts and assemblies' ) ;
#27646 = EDGE_CURVE ( 'NONE', #8290, #5873, #30189, .T. ) ;
#27647 = VERTEX_POINT ( 'NONE', #21329 ) ;
#27648 = EDGE_CURVE ( 'NONE', #21493, #5100, #230, .T. ) ;
#27649 = DIRECTION ( 'NONE',  ( -0.000000000000000000, -0.000000000000000000, -1.000000000000000000 ) ) ;
#27650 = DIRECTION ( 'NONE',  ( 0.000000000000000000, -1.000000000000000000, 0.000000000000000000 ) ) ;
#27651 = ADVANCED_FACE ( 'NONE', ( #801 ), #12263, .F. ) ;
#27653 = VERTEX_POINT ( 'NONE', #24276 ) ;
#27652 = CARTESIAN_POINT ( 'NONE',  ( -100.5000000000000142, -102.9999999999999432, 6.500000000000005329 ) ) ;
#27654 = CIRCLE ( 'NONE', #35196, 1.249999999999987121 ) ;
#27655 = CARTESIAN_POINT ( 'NONE',  ( -1.500000000000029088, -44.50000000000001421, 3.500000000000000000 ) ) ;
#27656 = DIRECTION ( 'NONE',  ( 1.000000000000000000, 0.000000000000000000, 0.000000000000000000 ) ) ;
#27657 = CARTESIAN_POINT ( 'NONE',  ( 18.49999999999993250, 27.49999999999999645, 3.500000000000000000 ) ) ;
#27658 = LINE ( 'NONE', #653, #22959 ) ;
#27659 = ORIENTED_EDGE ( 'NONE', *, *, #7315, .T. ) ;
#27660 = LINE ( 'NONE', #3799, #13563 ) ;
#27662 = LINE ( 'NONE', #36726, #6282 ) ;
#27661 = DIRECTION ( 'NONE',  ( 0.000000000000000000, -1.000000000000000000, 0.000000000000000000 ) ) ;
#27663 = COORDINATED_UNIVERSAL_TIME_OFFSET ( 1, 0, .AHEAD. ) ;
#27664 = CARTESIAN_POINT ( 'NONE',  ( -58.50000000000002132, -56.50000000000000711, 3.500000000000000000 ) ) ;
#27665 = CARTESIAN_POINT ( 'NONE',  ( 1.499999999999945821, 24.49999999999999289, 3.500000000000000000 ) ) ;
#27667 = PLANE ( 'NONE',  #32148 ) ;
#27666 = APPROVAL ( #35769, 'UNKNOWN' ) ;
#27668 = VECTOR ( 'NONE', #16026, 1000.000000000000000 ) ;
#27669 = VERTEX_POINT ( 'NONE', #3759 ) ;
#27670 = ORIENTED_EDGE ( 'NONE', *, *, #22719, .F. ) ;
#27671 = DIRECTION ( 'NONE',  ( 1.000000000000000000, 0.000000000000000000, 0.000000000000000000 ) ) ;
#27672 = DIRECTION ( 'NONE',  ( -0.000000000000000000, 1.000000000000000000, -0.000000000000000000 ) ) ;
#27673 = EDGE_CURVE ( 'NONE', #9710, #5223, #30571, .T. ) ;
#27674 = ORIENTED_EDGE ( 'NONE', *, *, #21141, .T. ) ;
#27675 = EDGE_CURVE ( 'NONE', #31799, #16379, #36300, .T. ) ;
#27676 = DIRECTION ( 'NONE',  ( -0.000000000000000000, -0.000000000000000000, -1.000000000000000000 ) ) ;
#27677 = FACE_OUTER_BOUND ( 'NONE', #23849, .T. ) ;
#27678 = VECTOR ( 'NONE', #18805, 1000.000000000000000 ) ;
#27679 = ORIENTED_EDGE ( 'NONE', *, *, #35533, .T. ) ;
#27680 = LINE ( 'NONE', #9369, #35048 ) ;
#27681 = EDGE_LOOP ( 'NONE', ( #16137, #21842 ) ) ;
#27682 = DIRECTION ( 'NONE',  ( 1.000000000000000000, 0.000000000000000000, 0.000000000000000000 ) ) ;
#27683 = ORIENTED_EDGE ( 'NONE', *, *, #14960, .F. ) ;
#27684 = CARTESIAN_POINT ( 'NONE',  ( -101.5000000000000142, -56.50000000000000711, 3.500000000000000000 ) ) ;
#27685 = CARTESIAN_POINT ( 'NONE',  ( 81.49999999999992895, 39.49999999999999289, 1.500000000000000000 ) ) ;
#27686 = ORIENTED_EDGE ( 'NONE', *, *, #2508, .F. ) ;
#27687 = ORIENTED_EDGE ( 'NONE', *, *, #38464, .F. ) ;
#27688 = VECTOR ( 'NONE', #10261, 1000.000000000000000 ) ;
#27689 = CARTESIAN_POINT ( 'NONE',  ( -121.5000000000000142, -68.50000000000000000, 1.500000000000000000 ) ) ;
#27690 = CARTESIAN_POINT ( 'NONE',  ( 58.49999999999997158, -56.50000000000000711, 1.500000000000000000 ) ) ;
#27691 = FACE_OUTER_BOUND ( 'NONE', #15051, .T. ) ;
#27692 = ORIENTED_EDGE ( 'NONE', *, *, #2107, .T. ) ;
#27693 = DIRECTION ( 'NONE',  ( 0.000000000000000000, 0.000000000000000000, 1.000000000000000000 ) ) ;
#27694 = ADVANCED_FACE ( 'NONE', ( #618 ), #6339, .F. ) ;
#27695 = VERTEX_POINT ( 'NONE', #35 ) ;
#27696 = FACE_OUTER_BOUND ( 'NONE', #35254, .T. ) ;
#27698 = LINE ( 'NONE', #7325, #19388 ) ;
#27697 = CARTESIAN_POINT ( 'NONE',  ( -161.5000000000000000, -59.50000000000001421, 3.500000000000000000 ) ) ;
#27699 = CARTESIAN_POINT ( 'NONE',  ( 98.49999999999988631, 27.49999999999999645, 1.500000000000000000 ) ) ;
#27700 = DIRECTION ( 'NONE',  ( -0.000000000000000000, -0.000000000000000000, -1.000000000000000000 ) ) ;
#27701 = DIRECTION ( 'NONE',  ( 0.000000000000000000, 1.000000000000000000, 0.000000000000000000 ) ) ;
#27702 = ORIENTED_EDGE ( 'NONE', *, *, #9692, .T. ) ;
#27703 = ADVANCED_FACE ( 'NONE', ( #6730 ), #12073, .F. ) ;
#27704 = DIRECTION ( 'NONE',  ( -0.000000000000000000, -0.000000000000000000, -1.000000000000000000 ) ) ;
#27705 = DIRECTION ( 'NONE',  ( 1.000000000000000000, 0.000000000000000000, 0.000000000000000000 ) ) ;
#27706 = APPROVAL_DATE_TIME ( #24561, #14908 ) ;
#27707 = DIRECTION ( 'NONE',  ( 1.000000000000000000, 0.000000000000000000, 0.000000000000000000 ) ) ;
#27708 = DIRECTION ( 'NONE',  ( 0.000000000000000000, -1.000000000000000000, 0.000000000000000000 ) ) ;
#27709 = AXIS2_PLACEMENT_3D ( 'NONE', #38032, #34876, #31914 ) ;
#27711 = EDGE_CURVE ( 'NONE', #19052, #4045, #24083, .T. ) ;
#27710 = CARTESIAN_POINT ( 'NONE',  ( -161.5000000000000284, 15.50000000000000000, 1.500000000000000000 ) ) ;
#27712 = PLANE ( 'NONE',  #14541 ) ;
#27713 = EDGE_CURVE ( 'NONE', #9611, #30199, #15409, .T. ) ;
#27714 = LINE ( 'NONE', #19431, #34465 ) ;
#27715 = FACE_OUTER_BOUND ( 'NONE', #21942, .T. ) ;
#27716 = ADVANCED_FACE ( 'NONE', ( #21910 ), #36104, .F. ) ;
#27717 = VECTOR ( 'NONE', #29514, 1000.000000000000000 ) ;
#27719 = ORIENTED_EDGE ( 'NONE', *, *, #16199, .T. ) ;
#27718 = LINE ( 'NONE', #12566, #27400 ) ;
#27720 = FACE_BOUND ( 'NONE', #31695, .T. ) ;
#27721 = ORIENTED_EDGE ( 'NONE', *, *, #11298, .T. ) ;
#27722 = ORIENTED_EDGE ( 'NONE', *, *, #26579, .F. ) ;
#27724 = VERTEX_POINT ( 'NONE', #37652 ) ;
#27723 = DIRECTION ( 'NONE',  ( -0.000000000000000000, -0.000000000000000000, -1.000000000000000000 ) ) ;
#27725 = CARTESIAN_POINT ( 'NONE',  ( -158.5000000000000284, -32.50000000000000000, 3.500000000000000000 ) ) ;
#27726 = ORIENTED_EDGE ( 'NONE', *, *, #17171, .F. ) ;
#27727 = ORIENTED_EDGE ( 'NONE', *, *, #10622, .T. ) ;
#27728 = ORIENTED_EDGE ( 'NONE', *, *, #18828, .T. ) ;
#27729 = LINE ( 'NONE', #8696, #33838 ) ;
#27730 = ORIENTED_EDGE ( 'NONE', *, *, #4583, .F. ) ;
#27731 = DIRECTION ( 'NONE',  ( 1.000000000000000000, 0.000000000000000000, 0.000000000000000000 ) ) ;
#27732 = ORIENTED_EDGE ( 'NONE', *, *, #38661, .F. ) ;
#27733 = CARTESIAN_POINT ( 'NONE',  ( 18.49999999999993250, -23.50000000000000711, 1.500000000000000000 ) ) ;
#27734 = VECTOR ( 'NONE', #37012, 1000.000000000000000 ) ;
#27735 = ORIENTED_EDGE ( 'NONE', *, *, #8586, .F. ) ;
#27736 = ORIENTED_EDGE ( 'NONE', *, *, #14582, .F. ) ;
#27737 = VECTOR ( 'NONE', #32998, 1000.000000000000000 ) ;
#27738 = CARTESIAN_POINT ( 'NONE',  ( -16.25000000000001066, 85.00000000000002842, 4.999999999999999112 ) ) ;
#27739 = DIRECTION ( 'NONE',  ( -0.000000000000000000, -0.000000000000000000, -1.000000000000000000 ) ) ;
#27740 = FACE_OUTER_BOUND ( 'NONE', #6863, .T. ) ;
#27741 = FACE_BOUND ( 'NONE', #11293, .T. ) ;
#27742 = ORIENTED_EDGE ( 'NONE', *, *, #32293, .T. ) ;
#27743 = LINE ( 'NONE', #361, #31899 ) ;
#27744 = DIRECTION ( 'NONE',  ( -0.000000000000000000, -0.000000000000000000, -1.000000000000000000 ) ) ;
#27745 = LINE ( 'NONE', #12967, #25526 ) ;
#27746 = CARTESIAN_POINT ( 'NONE',  ( 138.4999999999998579, 60.50000000000000000, 3.500000000000000000 ) ) ;
#27747 = EDGE_CURVE ( 'NONE', #21393, #11400, #24953, .T. ) ;
#27748 = FACE_OUTER_BOUND ( 'NONE', #31495, .T. ) ;
#27749 = DIRECTION ( 'NONE',  ( -0.000000000000000000, -0.000000000000000000, -1.000000000000000000 ) ) ;
#27750 = VECTOR ( 'NONE', #528, 1000.000000000000000 ) ;
#27751 = ORIENTED_EDGE ( 'NONE', *, *, #12767, .F. ) ;
#27752 = ADVANCED_FACE ( 'NONE', ( #28772 ), #10263, .F. ) ;
#27753 = PLANE ( 'NONE',  #38049 ) ;
#27755 = AXIS2_PLACEMENT_3D ( 'NONE', #3159, #12048, #38653 ) ;
#27754 = CARTESIAN_POINT ( 'NONE',  ( -78.50000000000005684, 60.50000000000000000, 3.500000000000000000 ) ) ;
#27756 = CARTESIAN_POINT ( 'NONE',  ( -48.38456591660103356, 59.88015999999999650, -1.249000902703301108E-13 ) ) ;
#27757 = LINE ( 'NONE', #755, #35911 ) ;
#27758 = DIRECTION ( 'NONE',  ( 1.000000000000000000, 0.000000000000000000, 0.000000000000000000 ) ) ;
#27759 = DIRECTION ( 'NONE',  ( -0.000000000000000000, -0.000000000000000000, -1.000000000000000000 ) ) ;
#27760 = DIRECTION ( 'NONE',  ( -0.000000000000000000, -0.000000000000000000, -1.000000000000000000 ) ) ;
#27761 = DIRECTION ( 'NONE',  ( -1.000000000000000000, 0.000000000000000000, 0.000000000000000000 ) ) ;
#27762 = DIRECTION ( 'NONE',  ( -1.000000000000000000, -0.000000000000000000, -0.000000000000000000 ) ) ;
#27763 = EDGE_CURVE ( 'NONE', #23613, #21256, #10454, .T. ) ;
#27764 = VERTEX_POINT ( 'NONE', #22096 ) ;
#27765 = PLANE ( 'NONE',  #38837 ) ;
#27766 = AXIS2_PLACEMENT_3D ( 'NONE', #36913, #21944, #16019 ) ;
#27767 = VECTOR ( 'NONE', #6155, 1000.000000000000000 ) ;
#27768 = ADVANCED_FACE ( 'NONE', ( #7490 ), #34110, .F. ) ;
#27769 = VERTEX_POINT ( 'NONE', #28383 ) ;
#27770 = CARTESIAN_POINT ( 'NONE',  ( 1.499999999999945821, 15.50000000000000000, 3.500000000000000000 ) ) ;
#27771 = ORIENTED_EDGE ( 'NONE', *, *, #21993, .T. ) ;
#27772 = ADVANCED_FACE ( 'NONE', ( #1380 ), #19716, .F. ) ;
#27774 = ORIENTED_EDGE ( 'NONE', *, *, #36166, .T. ) ;
#27773 = CARTESIAN_POINT ( 'NONE',  ( 121.4999999999998863, 63.50000000000000000, 1.500000000000000000 ) ) ;
#27775 = ORIENTED_EDGE ( 'NONE', *, *, #5911, .T. ) ;
#27776 = CONICAL_SURFACE ( 'NONE', #21487, 4.590000000000010516, 0.7853981633974503884 ) ;
#27777 = ORIENTED_EDGE ( 'NONE', *, *, #20158, .T. ) ;
#27778 = VERTEX_POINT ( 'NONE', #13804 ) ;
#27779 = PLANE ( 'NONE',  #38322 ) ;
#27780 = ORIENTED_EDGE ( 'NONE', *, *, #26457, .T. ) ;
#27781 = LINE ( 'NONE', #1546, #4151 ) ;
#27782 = CARTESIAN_POINT ( 'NONE',  ( -161.5000000000000568, 72.50000000000000000, 3.500000000000000000 ) ) ;
#27783 = CARTESIAN_POINT ( 'NONE',  ( 38.49999999999992184, 3.500000000000003109, 3.500000000000000000 ) ) ;
#27784 = DIRECTION ( 'NONE',  ( 0.000000000000000000, -1.000000000000000000, 0.000000000000000000 ) ) ;
#27785 = LINE ( 'NONE', #6131, #240 ) ;
#27786 = ORIENTED_EDGE ( 'NONE', *, *, #4282, .T. ) ;
#27787 = VERTEX_POINT ( 'NONE', #13411 ) ;
#27788 = AXIS2_PLACEMENT_3D ( 'NONE', #28373, #794, #34102 ) ;
#27789 = PLANE ( 'NONE',  #20466 ) ;
#27790 = FACE_OUTER_BOUND ( 'NONE', #18599, .T. ) ;
#27791 = AXIS2_PLACEMENT_3D ( 'NONE', #34914, #26046, #20338 ) ;
#27792 = EDGE_CURVE ( 'NONE', #16465, #21669, #3945, .T. ) ;
#27793 = CARTESIAN_POINT ( 'NONE',  ( 1.499999999999973577, -32.50000000000000000, 1.500000000000000000 ) ) ;
#27794 = DIRECTION ( 'NONE',  ( -0.000000000000000000, -0.000000000000000000, -1.000000000000000000 ) ) ;
#27795 = DIRECTION ( 'NONE',  ( -1.000000000000000000, -0.000000000000000000, -0.000000000000000000 ) ) ;
#27796 = LINE ( 'NONE', #27031, #37439 ) ;
#27797 = CARTESIAN_POINT ( 'NONE',  ( 18.49999999999993250, 24.49999999999999289, 3.500000000000000000 ) ) ;
#27798 = AXIS2_PLACEMENT_3D ( 'NONE', #24374, #15503, #6437 ) ;
#27799 = LINE ( 'NONE', #29159, #2868 ) ;
#27800 = DIRECTION ( 'NONE',  ( 1.000000000000000000, 0.000000000000000000, -0.000000000000000000 ) ) ;
#27801 = AXIS2_PLACEMENT_3D ( 'NONE', #10726, #4593, #7561 ) ;
#27802 = ORIENTED_EDGE ( 'NONE', *, *, #2915, .T. ) ;
#27803 = LINE ( 'NONE', #27037, #23079 ) ;
#27804 = EDGE_LOOP ( 'NONE', ( #20329, #15950, #21463, #566 ) ) ;
#27805 = DIRECTION ( 'NONE',  ( -0.000000000000000000, 1.000000000000000000, -0.000000000000000000 ) ) ;
#27806 = LINE ( 'NONE', #7101, #20236 ) ;
#27807 = ADVANCED_FACE ( 'NONE', ( #1191 ), #7294, .F. ) ;
#27808 = VERTEX_POINT ( 'NONE', #13223 ) ;
#27809 = ORIENTED_EDGE ( 'NONE', *, *, #7195, .F. ) ;
#27810 = EDGE_CURVE ( 'NONE', #33961, #29062, #19522, .T. ) ;
#27811 = DIRECTION ( 'NONE',  ( 0.000000000000000000, -1.000000000000000000, 0.000000000000000000 ) ) ;
#27812 = ORIENTED_EDGE ( 'NONE', *, *, #34771, .F. ) ;
#27813 = EDGE_CURVE ( 'NONE', #4018, #32164, #25423, .T. ) ;
#27814 = ORIENTED_EDGE ( 'NONE', *, *, #37154, .F. ) ;
#27815 = VERTEX_POINT ( 'NONE', #16757 ) ;
#27816 = ADVANCED_FACE ( 'NONE', ( #37452 ), #16370, .F. ) ;
```
