## Supplementary material for "Odor preference maps to cohesive transcriptional domains in the olfactory bulb": Baugr5.STEP (part 3 of 3)

```
#27817 = SHAPE_REPRESENTATION ( '1003286', ( #6728 ), #23720 ) ;
#27818 = EDGE_CURVE ( 'NONE', #14433, #29131, #4138, .T. ) ;
#27819 = ORIENTED_EDGE ( 'NONE', *, *, #22091, .F. ) ;
#27820 = CARTESIAN_POINT ( 'NONE',  ( -61.50000000000005684, 3.500000000000003109, 3.500000000000000000 ) ) ;
#27821 = PLANE ( 'NONE',  #8643 ) ;
#27822 = VECTOR ( 'NONE', #25911, 1000.000000000000000 ) ;
#27823 = LINE ( 'NONE', #9897, #5544 ) ;
#27824 = ORIENTED_EDGE ( 'NONE', *, *, #29309, .F. ) ;
#27825 = CARTESIAN_POINT ( 'NONE',  ( -58.50000000000006395, 51.49999999999999289, 3.500000000000000000 ) ) ;
#27826 = DIRECTION ( 'NONE',  ( 1.000000000000000000, 0.000000000000000000, -0.000000000000000000 ) ) ;
#27827 = DIRECTION ( 'NONE',  ( -0.000000000000000000, 0.000000000000000000, -1.000000000000000000 ) ) ;
#27828 = ORIENTED_EDGE ( 'NONE', *, *, #35626, .F. ) ;
#27829 = VERTEX_POINT ( 'NONE', #31719 ) ;
#27830 = ORIENTED_EDGE ( 'NONE', *, *, #16260, .T. ) ;
#27831 = DIRECTION ( 'NONE',  ( 1.000000000000000000, -0.000000000000000000, -0.000000000000000000 ) ) ;
#27832 = ADVANCED_FACE ( 'NONE', ( #4337 ), #10852, .F. ) ;
#27833 = DIRECTION ( 'NONE',  ( 0.000000000000000000, -0.000000000000000000, -1.000000000000000000 ) ) ;
#27835 = ORIENTED_EDGE ( 'NONE', *, *, #924, .T. ) ;
#27834 = LINE ( 'NONE', #16215, #23073 ) ;
#27836 = LINE ( 'NONE', #12868, #13475 ) ;
#27837 = ADVANCED_FACE ( 'NONE', ( #34887 ), #19134, .F. ) ;
#27838 = DIRECTION ( 'NONE',  ( 1.000000000000000000, 0.000000000000000000, 0.000000000000000000 ) ) ;
#27839 = LINE ( 'NONE', #9917, #2086 ) ;
#27840 = CARTESIAN_POINT ( 'NONE',  ( -174.9999999999999716, 89.99999999999998579, 1.500000000000000000 ) ) ;
#27841 = ORIENTED_EDGE ( 'NONE', *, *, #12008, .F. ) ;
#27842 = DIRECTION ( 'NONE',  ( -1.000000000000000000, 0.000000000000000000, 0.000000000000000000 ) ) ;
#27844 = DIRECTION ( 'NONE',  ( -0.000000000000000000, 1.000000000000000000, -0.000000000000000000 ) ) ;
#27843 = PLANE ( 'NONE',  #8793 ) ;
#27845 = CALENDAR_DATE ( 2023, 4, 9 ) ;
#27846 = VERTEX_POINT ( 'NONE', #37262 ) ;
#27847 = VECTOR ( 'NONE', #36071, 1000.000000000000000 ) ;
#27848 = CARTESIAN_POINT ( 'NONE',  ( -41.50000000000006395, 63.50000000000000000, 3.500000000000000000 ) ) ;
#27849 = DIRECTION ( 'NONE',  ( -0.000000000000000000, -0.000000000000000000, -1.000000000000000000 ) ) ;
#27850 = VECTOR ( 'NONE', #36539, 1000.000000000000000 ) ;
#27851 = CARTESIAN_POINT ( 'NONE',  ( -101.5000000000000284, -23.50000000000000711, 3.500000000000000000 ) ) ;
#27853 = ORIENTED_EDGE ( 'NONE', *, *, #4119, .T. ) ;
#27852 = VECTOR ( 'NONE', #28948, 1000.000000000000000 ) ;
#27854 = ORIENTED_EDGE ( 'NONE', *, *, #24295, .F. ) ;
#27855 = ADVANCED_FACE ( 'NONE', ( #34300 ), #20309, .T. ) ;
#27856 = AXIS2_PLACEMENT_3D ( 'NONE', #11966, #32454, #18077 ) ;
#27857 = PLANE ( 'NONE',  #3660 ) ;
#27858 = DIRECTION ( 'NONE',  ( 0.000000000000000000, -1.000000000000000000, 0.000000000000000000 ) ) ;
#27859 = EDGE_LOOP ( 'NONE', ( #28300, #19923, #36875, #26231 ) ) ;
#27860 = EDGE_CURVE ( 'NONE', #8237, #22872, #35279, .T. ) ;
#27861 = EDGE_CURVE ( 'NONE', #37962, #29857, #28096, .T. ) ;
#27862 = CARTESIAN_POINT ( 'NONE',  ( -1.500000000000056843, -8.500000000000007105, 3.500000000000000000 ) ) ;
#27863 = CARTESIAN_POINT ( 'NONE',  ( 58.49999999999991473, 75.50000000000000000, 3.500000000000000000 ) ) ;
#27864 = EDGE_CURVE ( 'NONE', #13141, #5650, #20116, .T. ) ;
#27865 = VERTEX_POINT ( 'NONE', #26414 ) ;
#27866 = CARTESIAN_POINT ( 'NONE',  ( -18.50000000000004263, 36.49999999999999289, 3.500000000000000000 ) ) ;
#27867 = ORIENTED_EDGE ( 'NONE', *, *, #6380, .F. ) ;
#27868 = PLANE ( 'NONE',  #27007 ) ;
#27869 = ORIENTED_EDGE ( 'NONE', *, *, #2207, .T. ) ;
#27870 = DIRECTION ( 'NONE',  ( 0.000000000000000000, -1.000000000000000000, 0.000000000000000000 ) ) ;
#27871 = CARTESIAN_POINT ( 'NONE',  ( 118.4999999999999432, -47.50000000000001421, 3.500000000000000000 ) ) ;
#27872 = ORIENTED_EDGE ( 'NONE', *, *, #13806, .T. ) ;
#27873 = EDGE_LOOP ( 'NONE', ( #2281, #35550, #31063, #25794 ) ) ;
#27874 = VECTOR ( 'NONE', #10613, 1000.000000000000000 ) ;
#27875 = VECTOR ( 'NONE', #16837, 1000.000000000000000 ) ;
#27876 = LINE ( 'NONE', #36951, #6583 ) ;
#27877 = CARTESIAN_POINT ( 'NONE',  ( 81.49999999999992895, 15.50000000000000000, 3.500000000000000000 ) ) ;
#27878 = DIRECTION ( 'NONE',  ( 0.000000000000000000, 0.000000000000000000, 1.000000000000000000 ) ) ;
#27879 = EDGE_LOOP ( 'NONE', ( #6132, #322, #28781, #17119 ) ) ;
#27880 = LINE ( 'NONE', #33803, #2084 ) ;
#27881 = VECTOR ( 'NONE', #12582, 1000.000000000000000 ) ;
#27882 = ORIENTED_EDGE ( 'NONE', *, *, #2511, .F. ) ;
#27883 = CARTESIAN_POINT ( 'NONE',  ( -1.500000000000029088, -59.50000000000001421, 1.500000000000000000 ) ) ;
#27884 = ADVANCED_FACE ( 'NONE', ( #35475 ), #14404, .F. ) ;
#27885 = DIRECTION ( 'NONE',  ( 1.000000000000000000, 0.000000000000000000, -0.000000000000000000 ) ) ;
#27886 = DIRECTION ( 'NONE',  ( -1.000000000000000000, -0.000000000000000000, -0.000000000000000000 ) ) ;
#27887 = CARTESIAN_POINT ( 'NONE',  ( 188.9999999999999716, 94.49999999999998579, 4.999999999999999112 ) ) ;
#27888 = EDGE_CURVE ( 'NONE', #9660, #687, #33762, .T. ) ;
#27889 = FACE_OUTER_BOUND ( 'NONE', #13676, .T. ) ;
#27890 = ORIENTED_EDGE ( 'NONE', *, *, #25743, .T. ) ;
#27891 = CARTESIAN_POINT ( 'NONE',  ( 78.49999999999992895, 63.50000000000000000, 3.500000000000000000 ) ) ;
#27892 = CARTESIAN_POINT ( 'NONE',  ( 118.4999999999999432, -68.50000000000000000, 1.500000000000000000 ) ) ;
#27893 = COORDINATED_UNIVERSAL_TIME_OFFSET ( 1, 0, .AHEAD. ) ;
#27894 = FACE_OUTER_BOUND ( 'NONE', #14702, .T. ) ;
#27895 = CARTESIAN_POINT ( 'NONE',  ( 81.49999999999995737, -59.50000000000001421, 1.500000000000000000 ) ) ;
#27896 = CARTESIAN_POINT ( 'NONE',  ( 138.4999999999999147, -68.50000000000000000, 1.500000000000000000 ) ) ;
#27897 = LINE ( 'NONE', #24567, #3823 ) ;
#27898 = PLANE ( 'NONE',  #13701 ) ;
#27899 = DIRECTION ( 'NONE',  ( -0.000000000000000000, 0.000000000000000000, -1.000000000000000000 ) ) ;
#27900 = AXIS2_PLACEMENT_3D ( 'NONE', #22608, #10388, #22412 ) ;
#27901 = AXIS2_PLACEMENT_3D ( 'NONE', #14498, #34783, #14693 ) ;
#27902 = VECTOR ( 'NONE', #5892, 1000.000000000000000 ) ;
#27904 = EDGE_LOOP ( 'NONE', ( #25050, #7209, #33777, #38433 ) ) ;
#27903 = DIRECTION ( 'NONE',  ( 0.000000000000000000, -1.000000000000000000, 0.000000000000000000 ) ) ;
#27905 = CARTESIAN_POINT ( 'NONE',  ( -61.50000000000005684, 27.49999999999999645, 1.500000000000000000 ) ) ;
#27906 = VECTOR ( 'NONE', #7606, 1000.000000000000000 ) ;
#27907 = EDGE_CURVE ( 'NONE', #15078, #28741, #35675, .T. ) ;
#27908 = EDGE_LOOP ( 'NONE', ( #27890, #827, #4449, #1637 ) ) ;
#27909 = EDGE_LOOP ( 'NONE', ( #22888, #15198, #4261, #4778 ) ) ;
#27911 = VERTEX_POINT ( 'NONE', #17758 ) ;
#27910 = DIRECTION ( 'NONE',  ( 1.000000000000000000, 0.000000000000000000, 0.000000000000000000 ) ) ;
#27912 = CARTESIAN_POINT ( 'NONE',  ( 103.2500000000000568, 103.0000000000000000, 0.000000000000000000 ) ) ;
#27913 = ORIENTED_EDGE ( 'NONE', *, *, #5862, .T. ) ;
#27914 = ORIENTED_EDGE ( 'NONE', *, *, #23685, .F. ) ;
#27915 = DIRECTION ( 'NONE',  ( 0.000000000000000000, -0.000000000000000000, 1.000000000000000000 ) ) ;
#27916 = CARTESIAN_POINT ( 'NONE',  ( -101.5000000000000284, -20.50000000000000355, 3.500000000000000000 ) ) ;
#27917 = ORIENTED_EDGE ( 'NONE', *, *, #18958, .F. ) ;
#27918 = PLANE ( 'NONE',  #30422 ) ;
#27919 = EDGE_LOOP ( 'NONE', ( #7476, #5871, #30117, #7881 ) ) ;
#27920 = ORIENTED_EDGE ( 'NONE', *, *, #20747, .T. ) ;
#27921 = ADVANCED_FACE ( 'NONE', ( #23264 ), #32714, .F. ) ;
#27922 = DIRECTION ( 'NONE',  ( -1.000000000000000000, 0.000000000000000000, 0.000000000000000000 ) ) ;
#27923 = DIRECTION ( 'NONE',  ( 1.000000000000000000, 0.000000000000000000, -0.000000000000000000 ) ) ;
#27924 = PLANE ( 'NONE',  #34468 ) ;
#27925 = EDGE_CURVE ( 'NONE', #13708, #25200, #31922, .T. ) ;
#27926 = CARTESIAN_POINT ( 'NONE',  ( -1.500000000000056843, -8.500000000000007105, 3.500000000000000000 ) ) ;
#27927 = EDGE_LOOP ( 'NONE', ( #34695, #35146, #29479, #17609 ) ) ;
#27928 = LINE ( 'NONE', #24982, #7754 ) ;
#27930 = DIRECTION ( 'NONE',  ( 0.000000000000000000, -1.000000000000000000, 0.000000000000000000 ) ) ;
#27929 = LINE ( 'NONE', #12965, #27734 ) ;
#27931 = DIRECTION ( 'NONE',  ( 1.000000000000000000, 0.000000000000000000, 0.000000000000000000 ) ) ;
#27932 = DIRECTION ( 'NONE',  ( 0.8571673007021116675, 0.000000000000000000, 0.5150380749100552658 ) ) ;
#27933 = CARTESIAN_POINT ( 'NONE',  ( -188.9999999999999147, -94.50000000000001421, 4.999999999999999112 ) ) ;
#27934 = ADVANCED_FACE ( 'NONE', ( #8088 ), #8277, .F. ) ;
#27935 = CARTESIAN_POINT ( 'NONE',  ( -81.50000000000002842, -32.50000000000000000, 3.500000000000000000 ) ) ;
#27936 = VECTOR ( 'NONE', #36629, 1000.000000000000000 ) ;
#27937 = ORIENTED_EDGE ( 'NONE', *, *, #24728, .T. ) ;
#27938 = VECTOR ( 'NONE', #18410, 1000.000000000000000 ) ;
#27939 = CARTESIAN_POINT ( 'NONE',  ( 98.49999999999994316, -59.50000000000001421, 1.500000000000000000 ) ) ;
#27940 = LINE ( 'NONE', #15933, #18807 ) ;
#27941 = CARTESIAN_POINT ( 'NONE',  ( -161.5000000000000284, -23.50000000000000711, 1.500000000000000000 ) ) ;
#27942 = FACE_OUTER_BOUND ( 'NONE', #35356, .T. ) ;
#27943 = DIRECTION ( 'NONE',  ( -1.000000000000000000, -0.000000000000000000, -0.000000000000000000 ) ) ;
#27944 = CARTESIAN_POINT ( 'NONE',  ( -161.5000000000000284, 27.49999999999999645, 3.500000000000000000 ) ) ;
#27945 = DIRECTION ( 'NONE',  ( 0.000000000000000000, -0.000000000000000000, -1.000000000000000000 ) ) ;
#27946 = FACE_OUTER_BOUND ( 'NONE', #4884, .T. ) ;
#27947 = ORIENTED_EDGE ( 'NONE', *, *, #33919, .T. ) ;
#27948 = LINE ( 'NONE', #28531, #11153 ) ;
#27950 = EDGE_LOOP ( 'NONE', ( #4122, #32365, #8303, #2772 ) ) ;
#27949 = DIRECTION ( 'NONE',  ( 1.000000000000000000, 0.000000000000000000, 0.000000000000000000 ) ) ;
#27951 = FACE_BOUND ( 'NONE', #15181, .T. ) ;
#27952 = VECTOR ( 'NONE', #24253, 1000.000000000000000 ) ;
#27953 = VECTOR ( 'NONE', #33275, 1000.000000000000000 ) ;
#27954 = CARTESIAN_POINT ( 'NONE',  ( -161.5000000000000284, -11.50000000000001066, 1.500000000000000000 ) ) ;
#27955 = ORIENTED_EDGE ( 'NONE', *, *, #5978, .T. ) ;
#27957 = ORIENTED_EDGE ( 'NONE', *, *, #36970, .F. ) ;
#27956 = DIRECTION ( 'NONE',  ( -0.000000000000000000, 1.000000000000000000, -0.000000000000000000 ) ) ;
#27958 = ADVANCED_FACE ( 'NONE', ( #29364 ), #13995, .F. ) ;
#27959 = EDGE_LOOP ( 'NONE', ( #29644, #19072, #6649, #4892 ) ) ;
#27960 = VECTOR ( 'NONE', #11384, 1000.000000000000000 ) ;
#27961 = ADVANCED_FACE ( 'NONE', ( #26215 ), #23757, .F. ) ;
#27962 = CIRCLE ( 'NONE', #10987, 1.500000000000001332 ) ;
#27963 = VERTEX_POINT ( 'NONE', #11254 ) ;
#27964 = ORIENTED_EDGE ( 'NONE', *, *, #33244, .F. ) ;
#27965 = CARTESIAN_POINT ( 'NONE',  ( 38.49999999999992184, -23.50000000000000711, 3.500000000000000000 ) ) ;
#27966 = ORIENTED_EDGE ( 'NONE', *, *, #19709, .F. ) ;
#27967 = CARTESIAN_POINT ( 'NONE',  ( -121.5000000000000284, -44.50000000000001421, 3.500000000000000000 ) ) ;
#27968 = ORIENTED_EDGE ( 'NONE', *, *, #7616, .F. ) ;
#27969 = CARTESIAN_POINT ( 'NONE',  ( 58.49999999999994316, 24.49999999999999289, 3.500000000000000000 ) ) ;
#27970 = DIRECTION ( 'NONE',  ( 0.000000000000000000, -1.000000000000000000, 0.000000000000000000 ) ) ;
#27971 = CARTESIAN_POINT ( 'NONE',  ( -6.999999999999950262, 5.000000000000000000, -98.00000000000004263 ) ) ;
#27972 = EDGE_CURVE ( 'NONE', #31371, #3760, #38245, .T. ) ;
#27973 = CARTESIAN_POINT ( 'NONE',  ( 138.4999999999998579, 27.49999999999999645, 1.500000000000000000 ) ) ;
#27974 = EDGE_LOOP ( 'NONE', ( #4431, #37994, #2170, #6458 ) ) ;
#27975 = ORIENTED_EDGE ( 'NONE', *, *, #36784, .F. ) ;
#27976 = PLANE ( 'NONE',  #19827 ) ;
#27977 = LINE ( 'NONE', #25410, #13339 ) ;
#27978 = EDGE_CURVE ( 'NONE', #20972, #23549, #20508, .T. ) ;
#27979 = EDGE_CURVE ( 'NONE', #7028, #1068, #8677, .T. ) ;
#27980 = VECTOR ( 'NONE', #34169, 999.9999999999998863 ) ;
#27981 = PLANE ( 'NONE',  #27607 ) ;
#27982 = DIRECTION ( 'NONE',  ( -0.000000000000000000, -0.000000000000000000, -1.000000000000000000 ) ) ;
#27983 = VECTOR ( 'NONE', #36285, 1000.000000000000000 ) ;
#27984 = LINE ( 'NONE', #986, #15146 ) ;
#27985 = EDGE_CURVE ( 'NONE', #2098, #36260, #28967, .T. ) ;
#27986 = CARTESIAN_POINT ( 'NONE',  ( -61.50000000000005684, 12.49999999999999645, 3.500000000000000000 ) ) ;
#27987 = DIRECTION ( 'NONE',  ( 1.000000000000000000, 0.000000000000000000, 0.000000000000000000 ) ) ;
#27988 = VECTOR ( 'NONE', #12302, 1000.000000000000000 ) ;
#27989 = VECTOR ( 'NONE', #4608, 1000.000000000000000 ) ;
#27990 = LINE ( 'NONE', #18564, #19870 ) ;
#27991 = CARTESIAN_POINT ( 'NONE',  ( 161.4999999999998579, 60.50000000000000000, 3.500000000000000000 ) ) ;
#27992 = VERTEX_POINT ( 'NONE', #23065 ) ;
#27993 = CARTESIAN_POINT ( 'NONE',  ( -121.5000000000000568, 63.50000000000000000, 3.500000000000000000 ) ) ;
#27994 = ORIENTED_EDGE ( 'NONE', *, *, #38857, .F. ) ;
#27995 = LINE ( 'NONE', #6919, #14934 ) ;
#27996 = DIRECTION ( 'NONE',  ( 1.000000000000000000, 0.000000000000000000, 0.000000000000000000 ) ) ;
#27997 = EDGE_LOOP ( 'NONE', ( #23948, #26611, #6516, #3258 ) ) ;
#27998 = ORIENTED_EDGE ( 'NONE', *, *, #12654, .T. ) ;
#27999 = CARTESIAN_POINT ( 'NONE',  ( 41.49999999999992895, -20.50000000000000355, 3.500000000000000000 ) ) ;
#28000 = VERTEX_POINT ( 'NONE', #5118 ) ;
#28001 = EDGE_LOOP ( 'NONE', ( #27559, #8683, #19000, #21518 ) ) ;
#28002 = ORIENTED_EDGE ( 'NONE', *, *, #23585, .F. ) ;
#28003 = EDGE_CURVE ( 'NONE', #15182, #3868, #17162, .T. ) ;
#28004 = AXIS2_PLACEMENT_3D ( 'NONE', #9742, #33784, #6788 ) ;
#28005 = ORIENTED_EDGE ( 'NONE', *, *, #14298, .T. ) ;
#28006 = AXIS2_PLACEMENT_3D ( 'NONE', #2154, #5888, #29349 ) ;
#28007 = DIRECTION ( 'NONE',  ( 0.000000000000000000, 0.000000000000000000, 1.000000000000000000 ) ) ;
#28008 = CARTESIAN_POINT ( 'NONE',  ( 194.9999999999999716, 19.44948974278315745, 4.999999999999999112 ) ) ;
#28009 = AXIS2_PLACEMENT_3D ( 'NONE', #38791, #32867, #5868 ) ;
#28010 = CARTESIAN_POINT ( 'NONE',  ( -1.500000000000056843, -8.500000000000007105, 3.500000000000000000 ) ) ;
#28011 = VECTOR ( 'NONE', #27468, 1000.000000000000000 ) ;
#28012 = ORIENTED_EDGE ( 'NONE', *, *, #11585, .F. ) ;
#28013 = LINE ( 'NONE', #27825, #25188 ) ;
#28014 = CARTESIAN_POINT ( 'NONE',  ( 185.5000000000001137, 5.000000000000000000, -98.00000000000008527 ) ) ;
#28015 = DIRECTION ( 'NONE',  ( -0.000000000000000000, -0.000000000000000000, -1.000000000000000000 ) ) ;
#28016 = ORIENTED_EDGE ( 'NONE', *, *, #35642, .T. ) ;
#28017 = ORIENTED_EDGE ( 'NONE', *, *, #37765, .T. ) ;
#28018 = EDGE_LOOP ( 'NONE', ( #23098, #27304, #31379, #9066 ) ) ;
#28019 = EDGE_CURVE ( 'NONE', #13661, #12038, #12610, .T. ) ;
#28020 = LINE ( 'NONE', #24687, #3570 ) ;
#28021 = CARTESIAN_POINT ( 'NONE',  ( 98.49999999999994316, -56.50000000000000711, 3.500000000000000000 ) ) ;
#28022 = ADVANCED_FACE ( 'NONE', ( #27378 ), #21088, .F. ) ;
#28024 = ORIENTED_EDGE ( 'NONE', *, *, #33719, .T. ) ;
#28023 = DIRECTION ( 'NONE',  ( -1.000000000000000000, 0.000000000000000000, 0.000000000000000000 ) ) ;
#28025 = CARTESIAN_POINT ( 'NONE',  ( -38.50000000000006395, 48.49999999999998579, 3.500000000000000000 ) ) ;
#28026 = FACE_OUTER_BOUND ( 'NONE', #22615, .T. ) ;
#28027 = ADVANCED_FACE ( 'NONE', ( #20896 ), #36257, .F. ) ;
#28028 = LINE ( 'NONE', #271, #2708 ) ;
#28029 = CARTESIAN_POINT ( 'NONE',  ( 98.49999999999994316, -20.50000000000000355, 3.500000000000000000 ) ) ;
#28030 = EDGE_CURVE ( 'NONE', #5227, #37719, #186, .T. ) ;
#28031 = EDGE_LOOP ( 'NONE', ( #18788, #19358, #37561, #3236 ) ) ;
#28032 = VECTOR ( 'NONE', #5127, 1000.000000000000000 ) ;
#28033 = FACE_OUTER_BOUND ( 'NONE', #37002, .T. ) ;
#28034 = EDGE_CURVE ( 'NONE', #29930, #27669, #24619, .T. ) ;
#28036 = DIRECTION ( 'NONE',  ( 0.000000000000000000, 1.000000000000000000, 0.000000000000000000 ) ) ;
#28035 = DIRECTION ( 'NONE',  ( -0.000000000000000000, -0.000000000000000000, 1.000000000000000000 ) ) ;
#28037 = VECTOR ( 'NONE', #34004, 1000.000000000000000 ) ;
#28038 = ORIENTED_EDGE ( 'NONE', *, *, #4068, .F. ) ;
#28039 = CARTESIAN_POINT ( 'NONE',  ( -158.5000000000000284, 27.49999999999999645, 3.500000000000000000 ) ) ;
#28040 = LINE ( 'NONE', #16227, #33766 ) ;
#28042 = VECTOR ( 'NONE', #26279, 1000.000000000000000 ) ;
#28041 = DIRECTION ( 'NONE',  ( 1.000000000000000000, 0.000000000000000000, 0.000000000000000000 ) ) ;
#28043 = EDGE_LOOP ( 'NONE', ( #13718, #25972, #14006, #4254 ) ) ;
#28044 = AXIS2_PLACEMENT_3D ( 'NONE', #28768, #17754, #6297 ) ;
#28045 = ORIENTED_EDGE ( 'NONE', *, *, #6243, .T. ) ;
#28046 = DIRECTION ( 'NONE',  ( 0.000000000000000000, -1.000000000000000000, 0.000000000000000000 ) ) ;
#28047 = LINE ( 'NONE', #24903, #19028 ) ;
#28048 = ORIENTED_EDGE ( 'NONE', *, *, #32633, .T. ) ;
#28049 = DIRECTION ( 'NONE',  ( -0.000000000000000000, -0.000000000000000000, -1.000000000000000000 ) ) ;
#28050 = LINE ( 'NONE', #22151, #7186 ) ;
#28051 = ADVANCED_FACE ( 'NONE', ( #36833 ), #15170, .T. ) ;
#28052 = ADVANCED_FACE ( 'NONE', ( #9064 ), #17468, .F. ) ;
#28053 = CARTESIAN_POINT ( 'NONE',  ( -121.5000000000000568, 72.50000000000000000, 1.500000000000000000 ) ) ;
#28054 = ORIENTED_EDGE ( 'NONE', *, *, #12265, .F. ) ;
#28055 = CARTESIAN_POINT ( 'NONE',  ( -15.00000000000001421, 85.00000000000002842, 1.251075773784448675 ) ) ;
#28056 = VECTOR ( 'NONE', #36842, 1000.000000000000000 ) ;
#28057 = ORIENTED_EDGE ( 'NONE', *, *, #38534, .T. ) ;
#28058 = VECTOR ( 'NONE', #24985, 1000.000000000000114 ) ;
#28059 = CARTESIAN_POINT ( 'NONE',  ( 138.4999999999999147, -71.50000000000001421, 3.500000000000000000 ) ) ;
#28060 = DIRECTION ( 'NONE',  ( -1.000000000000000000, 0.000000000000000000, 0.000000000000000000 ) ) ;
#28061 = ORIENTED_EDGE ( 'NONE', *, *, #29107, .T. ) ;
#28062 = VECTOR ( 'NONE', #6249, 1000.000000000000000 ) ;
#28063 = ORIENTED_EDGE ( 'NONE', *, *, #33346, .F. ) ;
#28064 = VECTOR ( 'NONE', #25394, 1000.000000000000000 ) ;
#28065 = EDGE_CURVE ( 'NONE', #23909, #24502, #12219, .T. ) ;
#28066 = LINE ( 'NONE', #10146, #25447 ) ;
#28067 = AXIS2_PLACEMENT_3D ( 'NONE', #14684, #26692, #38722 ) ;
#28068 = FACE_OUTER_BOUND ( 'NONE', #30653, .T. ) ;
#28069 = DIRECTION ( 'NONE',  ( 0.000000000000000000, -1.000000000000000000, 0.000000000000000000 ) ) ;
#28070 = VERTEX_POINT ( 'NONE', #36639 ) ;
#28071 = CARTESIAN_POINT ( 'NONE',  ( -161.5000000000000284, -8.500000000000007105, 3.500000000000000000 ) ) ;
#28072 = EDGE_CURVE ( 'NONE', #26326, #10129, #33879, .T. ) ;
#28073 = VERTEX_POINT ( 'NONE', #32907 ) ;
#28074 = DIRECTION ( 'NONE',  ( 1.000000000000000000, 0.000000000000000000, -0.000000000000000000 ) ) ;
#28075 = CARTESIAN_POINT ( 'NONE',  ( 118.4999999999998863, 27.49999999999999645, 3.500000000000000000 ) ) ;
#28076 = CARTESIAN_POINT ( 'NONE',  ( 101.4999999999999574, -47.50000000000001421, 1.500000000000000000 ) ) ;
#28077 = EDGE_CURVE ( 'NONE', #37178, #27257, #33684, .T. ) ;
#28078 = CARTESIAN_POINT ( 'NONE',  ( 0.000000000000000000, -85.00000000000000000, 1.500000000000000000 ) ) ;
#28079 = CARTESIAN_POINT ( 'NONE',  ( 202.2499999999999716, 8.341980769678016578E-14, 6.500000000000005329 ) ) ;
#28080 = ORIENTED_EDGE ( 'NONE', *, *, #383, .F. ) ;
#28081 = LINE ( 'NONE', #19608, #27989 ) ;
#28082 = ADVANCED_FACE ( 'NONE', ( #18721 ), #3137, .T. ) ;
#28083 = DIRECTION ( 'NONE',  ( 1.000000000000000000, 0.000000000000000000, -0.000000000000000000 ) ) ;
#28084 = PERSON_AND_ORGANIZATION ( #29847, #24396 ) ;
#28085 = DIRECTION ( 'NONE',  ( 1.000000000000000000, 0.000000000000000000, 0.000000000000000000 ) ) ;
#28086 = DIRECTION ( 'NONE',  ( -0.000000000000000000, 1.000000000000000000, -0.000000000000000000 ) ) ;
#28087 = DIRECTION ( 'NONE',  ( -0.000000000000000000, 1.000000000000000000, -0.000000000000000000 ) ) ;
#28088 = VECTOR ( 'NONE', #9216, 1000.000000000000000 ) ;
#28089 = DIRECTION ( 'NONE',  ( -0.000000000000000000, 1.000000000000000000, -0.000000000000000000 ) ) ;
#28090 = EDGE_LOOP ( 'NONE', ( #10762, #5791 ) ) ;
#28091 = VECTOR ( 'NONE', #8125, 1000.000000000000000 ) ;
#28092 = LINE ( 'NONE', #25328, #28165 ) ;
#28093 = DIRECTION ( 'NONE',  ( -0.000000000000000000, 0.000000000000000000, 1.000000000000000000 ) ) ;
#28094 = MANIFOLD_SOLID_BREP ( '�3.0 (3) Durchmesser Bohrung1', #31481 ) ;
#28095 = CIRCLE ( 'NONE', #1032, 1.250000000000001110 ) ;
#28096 = CIRCLE ( 'NONE', #11121, 1.250000000000001110 ) ;
#28097 = AXIS2_PLACEMENT_3D ( 'NONE', #17486, #24154, #23572 ) ;
#28099 = ORIENTED_EDGE ( 'NONE', *, *, #34165, .F. ) ;
#28098 = DIRECTION ( 'NONE',  ( -0.000000000000000000, -0.000000000000000000, -1.000000000000000000 ) ) ;
#28100 = VECTOR ( 'NONE', #11098, 1000.000000000000000 ) ;
#28101 = DIRECTION ( 'NONE',  ( 0.000000000000000000, -0.000000000000000000, 1.000000000000000000 ) ) ;
#28102 = EDGE_CURVE ( 'NONE', #34555, #3003, #7987, .T. ) ;
#28103 = ORIENTED_EDGE ( 'NONE', *, *, #30636, .F. ) ;
#28104 = ADVANCED_FACE ( 'NONE', ( #21288 ), #27765, .F. ) ;
#28105 = ORIENTED_EDGE ( 'NONE', *, *, #16973, .T. ) ;
#28107 = ORIENTED_EDGE ( 'NONE', *, *, #12896, .F. ) ;
#28106 = LINE ( 'NONE', #25928, #20552 ) ;
#28108 = ORIENTED_EDGE ( 'NONE', *, *, #29010, .F. ) ;
#28109 = EDGE_CURVE ( 'NONE', #8087, #5343, #21474, .T. ) ;
#28110 = VERTEX_POINT ( 'NONE', #5905 ) ;
#28111 = DIRECTION ( 'NONE',  ( -0.000000000000000000, 1.000000000000000000, -0.000000000000000000 ) ) ;
#28112 = CARTESIAN_POINT ( 'NONE',  ( -101.7500000000000284, -103.0000000000000000, 3.000000000000000000 ) ) ;
#28113 = ORIENTED_EDGE ( 'NONE', *, *, #22132, .T. ) ;
#28114 = CARTESIAN_POINT ( 'NONE',  ( 58.49999999999997158, -35.50000000000000711, 1.500000000000000000 ) ) ;
#28115 = EDGE_LOOP ( 'NONE', ( #26167, #9334, #17636, #12589 ) ) ;
#28116 = ORIENTED_EDGE ( 'NONE', *, *, #26840, .T. ) ;
#28117 = DIRECTION ( 'NONE',  ( 0.000000000000000000, 1.000000000000000000, 0.000000000000000000 ) ) ;
#28118 = ADVANCED_FACE ( 'NONE', ( #26996 ), #17948, .T. ) ;
#28119 = ORGANIZATION ( 'NAUO-ORG4', 'UNSPECIFIED', 'UNSPECIFIED' ) ;
#28120 = EDGE_CURVE ( 'NONE', #30741, #34791, #12027, .T. ) ;
#28121 = VECTOR ( 'NONE', #19197, 1000.000000000000000 ) ;
#28122 = CARTESIAN_POINT ( 'NONE',  ( 78.49999999999992895, -8.500000000000007105, 1.500000000000000000 ) ) ;
#28123 = LINE ( 'NONE', #31459, #22512 ) ;
#28124 = DIRECTION ( 'NONE',  ( 0.000000000000000000, 0.000000000000000000, 1.000000000000000000 ) ) ;
#28125 = EDGE_CURVE ( 'NONE', #9880, #5812, #19332, .T. ) ;
#28126 = AXIS2_PLACEMENT_3D ( 'NONE', #10063, #9677, #609 ) ;
#28127 = ORIENTED_EDGE ( 'NONE', *, *, #13974, .F. ) ;
#28128 = CARTESIAN_POINT ( 'NONE',  ( 58.49999999999994316, -11.50000000000001066, 3.500000000000000000 ) ) ;
#28130 = CARTESIAN_POINT ( 'NONE',  ( -203.4999999999999716, 2.775557561562891351E-14, 15.00000000000000178 ) ) ;
#28129 = DIRECTION ( 'NONE',  ( 0.000000000000000000, -1.000000000000000000, 0.000000000000000000 ) ) ;
#28131 = CARTESIAN_POINT ( 'NONE',  ( 279.9999999999999432, 36.00000000000000711, 3.500000000000000000 ) ) ;
#28132 = DIRECTION ( 'NONE',  ( -1.000000000000000000, -0.000000000000000000, -0.000000000000000000 ) ) ;
#28133 = EDGE_CURVE ( 'NONE', #30159, #19973, #16134, .T. ) ;
#28134 = AXIS2_PLACEMENT_3D ( 'NONE', #2748, #16959, #2367 ) ;
#28135 = CARTESIAN_POINT ( 'NONE',  ( -16.25000000000001066, 85.00000000000002842, 1.251075773784448675 ) ) ;
#28136 = AXIS2_PLACEMENT_3D ( 'NONE', #24453, #23526, #21497 ) ;
#28137 = LINE ( 'NONE', #19080, #12233 ) ;
#28138 = ADVANCED_FACE ( 'NONE', ( #13182 ), #28337, .F. ) ;
#28139 = ORIENTED_EDGE ( 'NONE', *, *, #2375, .T. ) ;
#28140 = VECTOR ( 'NONE', #1184, 1000.000000000000000 ) ;
#28141 = CARTESIAN_POINT ( 'NONE',  ( -61.50000000000007105, 75.50000000000000000, 3.500000000000000000 ) ) ;
#28142 = ADVANCED_FACE ( 'NONE', ( #28151 ), #3907, .F. ) ;
#28143 = DIRECTION ( 'NONE',  ( 0.000000000000000000, 0.000000000000000000, 1.000000000000000000 ) ) ;
#28144 = CALENDAR_DATE ( 2023, 4, 9 ) ;
#28145 = LINE ( 'NONE', #3899, #8842 ) ;
#28146 = DIRECTION ( 'NONE',  ( 0.000000000000000000, 0.000000000000000000, 1.000000000000000000 ) ) ;
#28147 = CARTESIAN_POINT ( 'NONE',  ( 170.0000000000000000, 15.57909421132923633, 3.500000000000000000 ) ) ;
#28148 = DIRECTION ( 'NONE',  ( -0.000000000000000000, 1.000000000000000000, -0.000000000000000000 ) ) ;
#28149 = LINE ( 'NONE', #27373, #2284 ) ;
#28150 = DIRECTION ( 'NONE',  ( -0.000000000000000000, -0.000000000000000000, 1.000000000000000000 ) ) ;
#28151 = FACE_OUTER_BOUND ( 'NONE', #258, .T. ) ;
#28152 = DIRECTION ( 'NONE',  ( -1.000000000000000000, 0.000000000000000000, 0.000000000000000000 ) ) ;
#28153 = EDGE_CURVE ( 'NONE', #9505, #3733, #30912, .T. ) ;
#28155 = ORIENTED_EDGE ( 'NONE', *, *, #35800, .T. ) ;
#28154 = LINE ( 'NONE', #34260, #2831 ) ;
#28156 = VECTOR ( 'NONE', #33357, 1000.000000000000000 ) ;
#28157 = FACE_BOUND ( 'NONE', #14706, .T. ) ;
#28158 = EDGE_CURVE ( 'NONE', #26401, #22195, #25571, .T. ) ;
#28159 = LOCAL_TIME ( 11, 3, 42.00000000000000000, #19472 ) ;
#28160 = CARTESIAN_POINT ( 'NONE',  ( 18.49999999999996092, -44.50000000000001421, 3.500000000000000000 ) ) ;
#28161 = EDGE_CURVE ( 'NONE', #27042, #5599, #37218, .T. ) ;
#28162 = ORIENTED_EDGE ( 'NONE', *, *, #30517, .F. ) ;
#28164 = ORIENTED_EDGE ( 'NONE', *, *, #31497, .F. ) ;
#28163 = CARTESIAN_POINT ( 'NONE',  ( 78.49999999999992895, 3.500000000000003109, 1.500000000000000000 ) ) ;
#28165 = VECTOR ( 'NONE', #24950, 1000.000000000000000 ) ;
#28166 = ORIENTED_EDGE ( 'NONE', *, *, #36868, .T. ) ;
#28167 = EDGE_CURVE ( 'NONE', #21087, #6223, #457, .T. ) ;
#28168 = VECTOR ( 'NONE', #35750, 1000.000000000000000 ) ;
#28169 = VERTEX_POINT ( 'NONE', #12990 ) ;
#28170 = VERTEX_POINT ( 'NONE', #18907 ) ;
#28171 = FACE_OUTER_BOUND ( 'NONE', #23370, .T. ) ;
#28172 = ORIENTED_EDGE ( 'NONE', *, *, #32896, .T. ) ;
#28173 = DIRECTION ( 'NONE',  ( -1.000000000000000000, -0.000000000000000000, -0.000000000000000000 ) ) ;
#28174 = ORIENTED_EDGE ( 'NONE', *, *, #7195, .T. ) ;
#28175 = CARTESIAN_POINT ( 'NONE',  ( -121.5000000000000284, -32.50000000000000000, 1.500000000000000000 ) ) ;
#28176 = CARTESIAN_POINT ( 'NONE',  ( 185.5000000000001137, 5.000000000000000000, -102.5900000000001029 ) ) ;
#28177 = PLANE ( 'NONE',  #29409 ) ;
#28178 = CARTESIAN_POINT ( 'NONE',  ( -41.50000000000004974, 39.49999999999999289, 3.500000000000000000 ) ) ;
#28179 = ORIENTED_EDGE ( 'NONE', *, *, #34203, .T. ) ;
#28180 = ORIENTED_EDGE ( 'NONE', *, *, #19004, .F. ) ;
#28181 = CARTESIAN_POINT ( 'NONE',  ( 1.499999999999945821, 36.49999999999999289, 3.500000000000000000 ) ) ;
#28182 = VECTOR ( 'NONE', #37813, 1000.000000000000000 ) ;
#28183 = DIRECTION ( 'NONE',  ( 0.000000000000000000, 1.000000000000000000, 0.000000000000000000 ) ) ;
#28184 = VECTOR ( 'NONE', #10577, 1000.000000000000000 ) ;
#28185 = EDGE_CURVE ( 'NONE', #2521, #15372, #28726, .T. ) ;
#28186 = DIRECTION ( 'NONE',  ( -0.000000000000000000, 0.000000000000000000, 1.000000000000000000 ) ) ;
#28187 = CARTESIAN_POINT ( 'NONE',  ( 161.4999999999998579, 39.49999999999999289, 1.500000000000000000 ) ) ;
#28188 = CC_DESIGN_APPROVAL ( #16580, ( #30691 ) ) ;
#28189 = VECTOR ( 'NONE', #6423, 1000.000000000000000 ) ;
#28190 = CARTESIAN_POINT ( 'NONE',  ( -38.50000000000006395, 60.50000000000000000, 3.500000000000000000 ) ) ;
#28191 = VECTOR ( 'NONE', #27477, 1000.000000000000000 ) ;
#28192 = DIRECTION ( 'NONE',  ( -0.000000000000000000, -0.000000000000000000, 1.000000000000000000 ) ) ;
#28194 = VECTOR ( 'NONE', #30703, 1000.000000000000000 ) ;
#28193 = CARTESIAN_POINT ( 'NONE',  ( -41.50000000000003553, -47.50000000000001421, 3.500000000000000000 ) ) ;
#28195 = EDGE_CURVE ( 'NONE', #38703, #6500, #27948, .T. ) ;
#28196 = CARTESIAN_POINT ( 'NONE',  ( -1.230592197265667940E-29, -102.9999999999999289, 15.00000000000000178 ) ) ;
#28197 = DIRECTION ( 'NONE',  ( 1.000000000000000000, 0.000000000000000000, -0.000000000000000000 ) ) ;
#28198 = ORIENTED_EDGE ( 'NONE', *, *, #36493, .F. ) ;
#28199 = DIRECTION ( 'NONE',  ( -1.000000000000000000, 0.000000000000000000, 0.000000000000000000 ) ) ;
#28200 = ORIENTED_EDGE ( 'NONE', *, *, #9091, .F. ) ;
#28201 = LINE ( 'NONE', #34112, #37559 ) ;
#28202 = PLANE ( 'NONE',  #20802 ) ;
#28204 = EDGE_LOOP ( 'NONE', ( #4378, #24192, #37408, #14417 ) ) ;
#28203 = EDGE_CURVE ( 'NONE', #33892, #27279, #37587, .T. ) ;
#28205 = ORIENTED_EDGE ( 'NONE', *, *, #32018, .T. ) ;
#28206 = ADVANCED_FACE ( 'NONE', ( #25770 ), #10032, .T. ) ;
#28207 = CARTESIAN_POINT ( 'NONE',  ( 101.4999999999999005, 75.50000000000000000, 3.500000000000000000 ) ) ;
#28208 = ORIENTED_EDGE ( 'NONE', *, *, #35959, .F. ) ;
#28209 = VERTEX_POINT ( 'NONE', #34643 ) ;
#28210 = EDGE_LOOP ( 'NONE', ( #12844, #31762, #21627, #24458 ) ) ;
#28211 = EDGE_CURVE ( 'NONE', #21268, #32286, #7054, .T. ) ;
#28212 = EDGE_CURVE ( 'NONE', #16301, #4343, #34256, .T. ) ;
#28213 = AXIS2_PLACEMENT_3D ( 'NONE', #27248, #33364, #21539 ) ;
#28214 = ORIENTED_EDGE ( 'NONE', *, *, #6214, .F. ) ;
#28215 = APPROVAL_PERSON_ORGANIZATION ( #36728, #28859, #6575 ) ;
#28216 = DIRECTION ( 'NONE',  ( -0.000000000000000000, 1.000000000000000000, -0.000000000000000000 ) ) ;
#28217 = AXIS2_PLACEMENT_3D ( 'NONE', #28762, #7088, #984 ) ;
#28218 = CARTESIAN_POINT ( 'NONE',  ( 118.4999999999998863, 72.50000000000000000, 3.500000000000000000 ) ) ;
#28219 = DIRECTION ( 'NONE',  ( 0.000000000000000000, 1.000000000000000000, 0.000000000000000000 ) ) ;
#28220 = CARTESIAN_POINT ( 'NONE',  ( -158.5000000000000568, 63.50000000000000000, 1.500000000000000000 ) ) ;
#28221 = VERTEX_POINT ( 'NONE', #31101 ) ;
#28222 = LINE ( 'NONE', #31365, #34000 ) ;
#28223 = LINE ( 'NONE', #19159, #31608 ) ;
#28224 = CARTESIAN_POINT ( 'NONE',  ( -21.50000000000001776, -47.50000000000001421, 3.500000000000000000 ) ) ;
#28225 = ORIENTED_EDGE ( 'NONE', *, *, #1852, .T. ) ;
#28226 = EDGE_LOOP ( 'NONE', ( #19679, #33765, #17135, #32864 ) ) ;
#28227 = ORIENTED_EDGE ( 'NONE', *, *, #8779, .T. ) ;
#28228 = LINE ( 'NONE', #6943, #4456 ) ;
#28230 = ORIENTED_EDGE ( 'NONE', *, *, #14457, .T. ) ;
#28229 = DIRECTION ( 'NONE',  ( -0.000000000000000000, -0.000000000000000000, -1.000000000000000000 ) ) ;
#28231 = LINE ( 'NONE', #36713, #9715 ) ;
#28232 = CARTESIAN_POINT ( 'NONE',  ( -2.081668171172168513E-14, 72.00000000000001421, 3.500000000000000000 ) ) ;
#28233 = LINE ( 'NONE', #23496, #32382 ) ;
#28234 = VERTEX_POINT ( 'NONE', #1527 ) ;
#28235 = VECTOR ( 'NONE', #5142, 1000.000000000000000 ) ;
#28236 = EDGE_CURVE ( 'NONE', #27591, #27808, #34455, .T. ) ;
#28237 = DIRECTION ( 'NONE',  ( 0.000000000000000000, -1.000000000000000000, 0.000000000000000000 ) ) ;
#28239 = DIRECTION ( 'NONE',  ( 0.000000000000000000, 0.000000000000000000, 1.000000000000000000 ) ) ;
#28238 = CARTESIAN_POINT ( 'NONE',  ( -41.50000000000003553, -35.50000000000000711, 3.500000000000000000 ) ) ;
#28240 = VECTOR ( 'NONE', #37206, 1000.000000000000000 ) ;
#28241 = ORIENTED_EDGE ( 'NONE', *, *, #15052, .T. ) ;
#28242 = AXIS2_PLACEMENT_3D ( 'NONE', #7845, #11217, #5277 ) ;
#28243 = CARTESIAN_POINT ( 'NONE',  ( 118.4999999999999432, -35.50000000000000711, 3.500000000000000000 ) ) ;
#28244 = DIRECTION ( 'NONE',  ( -0.000000000000000000, 0.000000000000000000, 1.000000000000000000 ) ) ;
#28245 = DIRECTION ( 'NONE',  ( -0.000000000000000000, -0.000000000000000000, -1.000000000000000000 ) ) ;
#28246 = VERTEX_POINT ( 'NONE', #19480 ) ;
#28247 = VERTEX_POINT ( 'NONE', #31482 ) ;
#28248 = DIRECTION ( 'NONE',  ( -0.000000000000000000, -0.000000000000000000, -1.000000000000000000 ) ) ;
#28249 = DIRECTION ( 'NONE',  ( -1.000000000000000000, 0.000000000000000000, 0.000000000000000000 ) ) ;
#28250 = VERTEX_POINT ( 'NONE', #16512 ) ;
#28251 = EDGE_CURVE ( 'NONE', #36699, #3886, #13558, .T. ) ;
#28252 = DIRECTION ( 'NONE',  ( -0.000000000000000000, -0.000000000000000000, -1.000000000000000000 ) ) ;
#28253 = EDGE_CURVE ( 'NONE', #5976, #9880, #8229, .T. ) ;
#28254 = CARTESIAN_POINT ( 'NONE',  ( 61.49999999999997158, -44.50000000000001421, 3.500000000000000000 ) ) ;
#28255 = VERTEX_POINT ( 'NONE', #35628 ) ;
#28256 = LINE ( 'NONE', #6793, #8036 ) ;
#28257 = ORIENTED_EDGE ( 'NONE', *, *, #17063, .F. ) ;
#28258 = EDGE_CURVE ( 'NONE', #9301, #18338, #37989, .T. ) ;
#28259 = CARTESIAN_POINT ( 'NONE',  ( -58.50000000000006395, 72.50000000000000000, 3.500000000000000000 ) ) ;
#28261 = CARTESIAN_POINT ( 'NONE',  ( 0.000000000000000000, 30.00000000000000000, 0.000000000000000000 ) ) ;
#28260 = AXIS2_PLACEMENT_3D ( 'NONE', #31232, #21800, #10161 ) ;
#28262 = ORIENTED_EDGE ( 'NONE', *, *, #21853, .F. ) ;
#28263 = AXIS2_PLACEMENT_3D ( 'NONE', #38375, #26146, #8209 ) ;
#28264 = ORIENTED_EDGE ( 'NONE', *, *, #34487, .T. ) ;
#28265 = CARTESIAN_POINT ( 'NONE',  ( 38.49999999999989342, 72.50000000000000000, 1.500000000000000000 ) ) ;
#28266 = DIRECTION ( 'NONE',  ( -1.000000000000000000, 0.000000000000000000, 0.000000000000000000 ) ) ;
#28267 = DIRECTION ( 'NONE',  ( 1.000000000000000000, 0.000000000000000000, 0.000000000000000000 ) ) ;
#28268 = ORIENTED_EDGE ( 'NONE', *, *, #29260, .T. ) ;
#28269 = CARTESIAN_POINT ( 'NONE',  ( -61.50000000000007105, 51.49999999999999289, 3.500000000000000000 ) ) ;
#28270 = VERTEX_POINT ( 'NONE', #37796 ) ;
#28271 = DIRECTION ( 'NONE',  ( -0.000000000000000000, -0.000000000000000000, -1.000000000000000000 ) ) ;
#28272 = DIRECTION ( 'NONE',  ( -0.000000000000000000, 1.000000000000000000, -0.000000000000000000 ) ) ;
#28273 = DIRECTION ( 'NONE',  ( -0.000000000000000000, -0.000000000000000000, -1.000000000000000000 ) ) ;
#28274 = LINE ( 'NONE', #698, #14020 ) ;
#28275 = CARTESIAN_POINT ( 'NONE',  ( 205.5000000000000284, -107.0000000000000000, 3.000000000000000000 ) ) ;
#28276 = VECTOR ( 'NONE', #12877, 1000.000000000000000 ) ;
#28277 = ORIENTED_EDGE ( 'NONE', *, *, #590, .F. ) ;
#28278 = ADVANCED_FACE ( 'NONE', ( #14145 ), #10998, .F. ) ;
#28279 = CARTESIAN_POINT ( 'NONE',  ( 161.4999999999998579, 39.49999999999999289, 3.500000000000000000 ) ) ;
#28280 = CARTESIAN_POINT ( 'NONE',  ( -121.5000000000000426, 15.50000000000000000, 3.500000000000000000 ) ) ;
#28281 = PERSON_AND_ORGANIZATION_ROLE ( 'creator' ) ;
#28282 = LINE ( 'NONE', #24752, #1646 ) ;
#28283 = LINE ( 'NONE', #13500, #34746 ) ;
#28284 = CARTESIAN_POINT ( 'NONE',  ( 118.4999999999999432, -20.50000000000000355, 1.500000000000000000 ) ) ;
#28285 = CARTESIAN_POINT ( 'NONE',  ( 81.49999999999990052, 75.50000000000000000, 3.500000000000000000 ) ) ;
#28286 = EDGE_LOOP ( 'NONE', ( #27686, #9878, #34699, #2803 ) ) ;
#28287 = LINE ( 'NONE', #25139, #19985 ) ;
#28288 = VECTOR ( 'NONE', #25088, 1000.000000000000000 ) ;
#28289 = DIRECTION ( 'NONE',  ( -1.000000000000000000, -0.000000000000000000, -0.000000000000000000 ) ) ;
#28290 = ORIENTED_EDGE ( 'NONE', *, *, #10644, .F. ) ;
#28291 = EDGE_CURVE ( 'NONE', #15067, #3804, #20068, .T. ) ;
#28293 = VERTEX_POINT ( 'NONE', #20262 ) ;
#28292 = DIRECTION ( 'NONE',  ( -0.000000000000000000, -0.000000000000000000, -1.000000000000000000 ) ) ;
#28294 = PLANE ( 'NONE',  #38690 ) ;
#28295 = ADVANCED_FACE ( 'NONE', ( #26163 ), #5069, .F. ) ;
#28296 = EDGE_LOOP ( 'NONE', ( #36638, #32797, #32518, #26019 ) ) ;
#28297 = EDGE_LOOP ( 'NONE', ( #17000, #14502, #29720, #34136 ) ) ;
#28298 = ADVANCED_FACE ( 'NONE', ( #16911 ), #17309, .F. ) ;
#28300 = ORIENTED_EDGE ( 'NONE', *, *, #34657, .T. ) ;
#28299 = PLANE ( 'NONE',  #19920 ) ;
#28301 = ORIENTED_EDGE ( 'NONE', *, *, #14571, .F. ) ;
#28302 = EDGE_CURVE ( 'NONE', #812, #26372, #17708, .T. ) ;
#28303 = AXIS2_PLACEMENT_3D ( 'NONE', #26411, #25816, #23452 ) ;
#28304 = ORIENTED_EDGE ( 'NONE', *, *, #34469, .F. ) ;
#28305 = EDGE_CURVE ( 'NONE', #14209, #4688, #11202, .T. ) ;
#28306 = CARTESIAN_POINT ( 'NONE',  ( -61.50000000000005684, 24.49999999999999289, 3.500000000000000000 ) ) ;
#28307 = CARTESIAN_POINT ( 'NONE',  ( -98.50000000000001421, -68.50000000000000000, 1.500000000000000000 ) ) ;
#28308 = ORIENTED_EDGE ( 'NONE', *, *, #20405, .F. ) ;
#28309 = LINE ( 'NONE', #921, #210 ) ;
#28310 = VERTEX_POINT ( 'NONE', #11397 ) ;
#28311 = ORIENTED_EDGE ( 'NONE', *, *, #395, .F. ) ;
#28312 = CARTESIAN_POINT ( 'NONE',  ( 58.49999999999997158, -71.50000000000001421, 1.500000000000000000 ) ) ;
#28313 = FACE_OUTER_BOUND ( 'NONE', #1819, .T. ) ;
#28314 = DIRECTION ( 'NONE',  ( -0.000000000000000000, 1.000000000000000000, -0.000000000000000000 ) ) ;
#28315 = DIRECTION ( 'NONE',  ( -0.000000000000000000, -0.000000000000000000, 1.000000000000000000 ) ) ;
#28316 = ORIENTED_EDGE ( 'NONE', *, *, #21798, .T. ) ;
#28317 = CARTESIAN_POINT ( 'NONE',  ( 38.49999999999992184, 15.50000000000000000, 1.500000000000000000 ) ) ;
#28319 = FACE_OUTER_BOUND ( 'NONE', #36430, .T. ) ;
#28318 = LINE ( 'NONE', #1315, #20891 ) ;
#28320 = LINE ( 'NONE', #3215, #11116 ) ;
#28321 = CARTESIAN_POINT ( 'NONE',  ( -141.5000000000000284, -71.50000000000001421, 3.500000000000000000 ) ) ;
#28322 = DIRECTION ( 'NONE',  ( -0.000000000000000000, 0.000000000000000000, 1.000000000000000000 ) ) ;
#28323 = CARTESIAN_POINT ( 'NONE',  ( 158.4999999999998579, 63.50000000000000000, 3.500000000000000000 ) ) ;
#28324 = ORIENTED_EDGE ( 'NONE', *, *, #24344, .F. ) ;
#28325 = ADVANCED_FACE ( 'NONE', ( #32267 ), #2319, .F. ) ;
#28326 = DIRECTION ( 'NONE',  ( -0.000000000000000000, -0.000000000000000000, 1.000000000000000000 ) ) ;
#28327 = PLANE ( 'NONE',  #21954 ) ;
#28328 = CARTESIAN_POINT ( 'NONE',  ( 98.49999999999988631, 48.49999999999998579, 1.500000000000000000 ) ) ;
#28329 = EDGE_CURVE ( 'NONE', #15134, #14004, #29516, .T. ) ;
#28330 = DIRECTION ( 'NONE',  ( 0.000000000000000000, 0.000000000000000000, 1.000000000000000000 ) ) ;
#28331 = CARTESIAN_POINT ( 'NONE',  ( 118.4999999999999432, -59.50000000000001421, 3.500000000000000000 ) ) ;
#28332 = CONICAL_SURFACE ( 'NONE', #33378, 1.250000000000001110, 1.029744258676655200 ) ;
#28333 = CARTESIAN_POINT ( 'NONE',  ( -161.5000000000000568, 63.50000000000000000, 1.500000000000000000 ) ) ;
#28334 = CARTESIAN_POINT ( 'NONE',  ( 101.4999999999999005, 48.49999999999998579, 3.500000000000000000 ) ) ;
#28335 = DIRECTION ( 'NONE',  ( -0.000000000000000000, -0.000000000000000000, -1.000000000000000000 ) ) ;
#28336 = VECTOR ( 'NONE', #16203, 1000.000000000000000 ) ;
#28337 = PLANE ( 'NONE',  #12431 ) ;
#28338 = CARTESIAN_POINT ( 'NONE',  ( -158.5000000000000000, -44.50000000000001421, 3.500000000000000000 ) ) ;
#28340 = ORIENTED_EDGE ( 'NONE', *, *, #37914, .T. ) ;
#28339 = CARTESIAN_POINT ( 'NONE',  ( -101.5000000000000284, 3.500000000000003109, 3.500000000000000000 ) ) ;
#28341 = FACE_BOUND ( 'NONE', #20421, .T. ) ;
#28342 = EDGE_CURVE ( 'NONE', #1899, #16644, #22814, .T. ) ;
#28343 = DIRECTION ( 'NONE',  ( -0.000000000000000000, 1.000000000000000000, -0.000000000000000000 ) ) ;
#28344 = ORIENTED_EDGE ( 'NONE', *, *, #13352, .F. ) ;
#28345 = AXIS2_PLACEMENT_3D ( 'NONE', #20442, #11181, #17498 ) ;
#28346 = ADVANCED_FACE ( 'NONE', ( #26558 ), #1922, .F. ) ;
#28348 = EDGE_LOOP ( 'NONE', ( #28340, #16818, #6529, #25731 ) ) ;
#28347 = PLANE ( 'NONE',  #33753 ) ;
#28349 = ORIENTED_EDGE ( 'NONE', *, *, #28133, .F. ) ;
#28350 = VECTOR ( 'NONE', #26405, 1000.000000000000000 ) ;
#28351 = EDGE_CURVE ( 'NONE', #26906, #16987, #35234, .T. ) ;
#28352 = ORIENTED_EDGE ( 'NONE', *, *, #19296, .T. ) ;
#28353 = ADVANCED_FACE ( 'NONE', ( #23216 ), #14352, .T. ) ;
#28354 = ORIENTED_EDGE ( 'NONE', *, *, #3062, .T. ) ;
#28355 = LINE ( 'NONE', #34275, #14977 ) ;
#28356 = VERTEX_POINT ( 'NONE', #19865 ) ;
#28357 = LINE ( 'NONE', #10048, #31833 ) ;
#28358 = ORIENTED_EDGE ( 'NONE', *, *, #30934, .T. ) ;
#28359 = ORIENTED_EDGE ( 'NONE', *, *, #9170, .T. ) ;
#28360 = VECTOR ( 'NONE', #38825, 1000.000000000000000 ) ;
#28361 = DIRECTION ( 'NONE',  ( -1.000000000000000000, -0.000000000000000000, -0.000000000000000000 ) ) ;
#28362 = LINE ( 'NONE', #34088, #3803 ) ;
#28363 = CARTESIAN_POINT ( 'NONE',  ( -21.50000000000004619, 48.49999999999998579, 3.500000000000000000 ) ) ;
#28364 = DIRECTION ( 'NONE',  ( -1.000000000000000000, 0.000000000000000000, 0.000000000000000000 ) ) ;
#28365 = VECTOR ( 'NONE', #33125, 1000.000000000000000 ) ;
#28366 = ORIENTED_EDGE ( 'NONE', *, *, #30085, .F. ) ;
#28367 = ORIENTED_EDGE ( 'NONE', *, *, #12608, .F. ) ;
#28368 = CYLINDRICAL_SURFACE ( 'NONE', #17316, 1.249999999999997558 ) ;
#28369 = DIRECTION ( 'NONE',  ( -0.000000000000000000, 1.000000000000000000, -0.000000000000000000 ) ) ;
#28370 = PRODUCT_DEFINITION ( 'UNKNOWN', '', #23160, #31226 ) ;
#28371 = LINE ( 'NONE', #4511, #4297 ) ;
#28372 = LINE ( 'NONE', #34875, #7983 ) ;
#28373 = CARTESIAN_POINT ( 'NONE',  ( 21.49999999999993605, 39.49999999999999289, 3.500000000000000000 ) ) ;
#28374 = ADVANCED_FACE ( 'NONE', ( #32468 ), #8429, .F. ) ;
#28375 = VECTOR ( 'NONE', #37882, 1000.000000000000000 ) ;
#28376 = CARTESIAN_POINT ( 'NONE',  ( 204.9999999999999716, 0.000000000000000000, 3.000000000000001332 ) ) ;
#28377 = ADVANCED_FACE ( 'NONE', ( #3471 ), #17900, .F. ) ;
#28378 = LINE ( 'NONE', #18943, #2599 ) ;
#28379 = CONICAL_SURFACE ( 'NONE', #11410, 4.589999999999997193, 0.7853981633974485010 ) ;
#28380 = DIRECTION ( 'NONE',  ( 1.000000000000000000, 0.000000000000000000, 0.000000000000000000 ) ) ;
#28381 = CARTESIAN_POINT ( 'NONE',  ( -101.7500000000000284, -103.0000000000000000, 3.000000000000000000 ) ) ;
#28382 = ORIENTED_EDGE ( 'NONE', *, *, #31583, .F. ) ;
#28383 = CARTESIAN_POINT ( 'NONE',  ( -81.50000000000001421, -56.50000000000000711, 3.500000000000000000 ) ) ;
#28384 = ORIENTED_EDGE ( 'NONE', *, *, #9149, .T. ) ;
#28385 = CARTESIAN_POINT ( 'NONE',  ( 138.4999999999998579, 36.49999999999999289, 1.500000000000000000 ) ) ;
#28386 = DIRECTION ( 'NONE',  ( -0.000000000000000000, 0.000000000000000000, -1.000000000000000000 ) ) ;
#28387 = VECTOR ( 'NONE', #28869, 1000.000000000000000 ) ;
#28388 = ORIENTED_EDGE ( 'NONE', *, *, #7148, .F. ) ;
#28389 = VERTEX_POINT ( 'NONE', #9012 ) ;
#28390 = CIRCLE ( 'NONE', #10795, 1.250000000000001110 ) ;
#28391 = CARTESIAN_POINT ( 'NONE',  ( -163.9999999999999716, -2.775557561562891351E-14, 5.000000000000000888 ) ) ;
#28392 = ORIENTED_EDGE ( 'NONE', *, *, #9811, .T. ) ;
#28393 = EDGE_LOOP ( 'NONE', ( #33301, #25535, #4164, #26696 ) ) ;
#28394 = ORIENTED_EDGE ( 'NONE', *, *, #5932, .T. ) ;
#28395 = EDGE_CURVE ( 'NONE', #33961, #10717, #21426, .T. ) ;
#28396 = EDGE_LOOP ( 'NONE', ( #22549, #8708 ) ) ;
#28397 = CARTESIAN_POINT ( 'NONE',  ( -187.4999999999999716, -87.00000000000000000, 13.00000000000000000 ) ) ;
#28398 = DIRECTION ( 'NONE',  ( -0.000000000000000000, -0.000000000000000000, -1.000000000000000000 ) ) ;
#28399 = AXIS2_PLACEMENT_3D ( 'NONE', #31802, #34764, #2049 ) ;
#28400 = DIRECTION ( 'NONE',  ( -0.000000000000000000, 1.000000000000000000, -0.000000000000000000 ) ) ;
#28401 = VECTOR ( 'NONE', #7347, 1000.000000000000000 ) ;
#28402 = FACE_OUTER_BOUND ( 'NONE', #4980, .T. ) ;
#28403 = ORIENTED_EDGE ( 'NONE', *, *, #34998, .T. ) ;
#28404 = CARTESIAN_POINT ( 'NONE',  ( -170.9999999999999432, 5.000000000000000000, 0.000000000000000000 ) ) ;
#28405 = LINE ( 'NONE', #7514, #3293 ) ;
#28406 = CARTESIAN_POINT ( 'NONE',  ( -199.4999999999999432, 5.000000000000000000, -102.5900000000000603 ) ) ;
#28407 = ORIENTED_EDGE ( 'NONE', *, *, #25514, .T. ) ;
#28408 = ORIENTED_EDGE ( 'NONE', *, *, #34600, .T. ) ;
#28409 = ORIENTED_EDGE ( 'NONE', *, *, #31653, .F. ) ;
#28410 = LINE ( 'NONE', #14028, #10181 ) ;
#28411 = CONICAL_SURFACE ( 'NONE', #17731, 1.249999999999973355, 1.029744258676649427 ) ;
#28412 = EDGE_CURVE ( 'NONE', #2173, #3481, #15311, .T. ) ;
#28413 = DIRECTION ( 'NONE',  ( 1.000000000000000000, 0.000000000000000000, -0.000000000000000000 ) ) ;
#28414 = EDGE_CURVE ( 'NONE', #12819, #11611, #36592, .T. ) ;
#28415 = AXIS2_PLACEMENT_3D ( 'NONE', #33416, #3447, #30453 ) ;
#28416 = CARTESIAN_POINT ( 'NONE',  ( -202.2499999999999716, -102.9999999999999147, 6.500000000000005329 ) ) ;
#28417 = CARTESIAN_POINT ( 'NONE',  ( -138.5000000000000000, -59.50000000000001421, 1.500000000000000000 ) ) ;
#28418 = CARTESIAN_POINT ( 'NONE',  ( -38.50000000000004974, 36.49999999999999289, 3.500000000000000000 ) ) ;
#28419 = CARTESIAN_POINT ( 'NONE',  ( 130.8000000000000114, -1.324097147225783272E-14, 5.000000000000000888 ) ) ;
#28420 = DIRECTION ( 'NONE',  ( 1.000000000000000000, 0.000000000000000000, 0.000000000000000000 ) ) ;
#28421 = EDGE_CURVE ( 'NONE', #11518, #11736, #5854, .T. ) ;
#28422 = VERTEX_POINT ( 'NONE', #27133 ) ;
#28423 = CARTESIAN_POINT ( 'NONE',  ( -118.5000000000000426, 27.49999999999999645, 3.500000000000000000 ) ) ;
#28425 = LINE ( 'NONE', #10306, #1842 ) ;
#28424 = LINE ( 'NONE', #37299, #9417 ) ;
#28426 = EDGE_LOOP ( 'NONE', ( #2747, #24910, #24684, #35808 ) ) ;
#28427 = EDGE_LOOP ( 'NONE', ( #1530, #33086, #7850, #8100 ) ) ;
#28428 = CARTESIAN_POINT ( 'NONE',  ( 141.4999999999998579, 39.49999999999999289, 3.500000000000000000 ) ) ;
#28429 = DIRECTION ( 'NONE',  ( -0.000000000000000000, 1.000000000000000000, -0.000000000000000000 ) ) ;
#28430 = CARTESIAN_POINT ( 'NONE',  ( -141.5000000000000284, -20.50000000000000355, 3.500000000000000000 ) ) ;
#28431 = ORIENTED_EDGE ( 'NONE', *, *, #24203, .F. ) ;
#28432 = VERTEX_POINT ( 'NONE', #2894 ) ;
#28433 = CARTESIAN_POINT ( 'NONE',  ( 38.49999999999992184, 39.49999999999999289, 1.500000000000000000 ) ) ;
#28434 = CARTESIAN_POINT ( 'NONE',  ( -118.5000000000000568, 39.49999999999999289, 1.500000000000000000 ) ) ;
#28435 = EDGE_LOOP ( 'NONE', ( #36595, #22771, #6006, #15463 ) ) ;
#28436 = VECTOR ( 'NONE', #27759, 1000.000000000000000 ) ;
#28437 = CARTESIAN_POINT ( 'NONE',  ( 78.49999999999992895, 36.49999999999999289, 3.500000000000000000 ) ) ;
#28438 = CONICAL_SURFACE ( 'NONE', #10195, 1.249999999999997558, 1.029744258676653201 ) ;
#28439 = CARTESIAN_POINT ( 'NONE',  ( 58.49999999999994316, 48.49999999999998579, 3.500000000000000000 ) ) ;
#28441 = VERTEX_POINT ( 'NONE', #21616 ) ;
#28440 = ADVANCED_FACE ( 'NONE', ( #15508 ), #332, .F. ) ;
#28442 = CARTESIAN_POINT ( 'NONE',  ( 61.49999999999991473, 75.50000000000000000, 3.500000000000000000 ) ) ;
#28443 = ADVANCED_FACE ( 'NONE', ( #26949 ), #3091, .T. ) ;
#28444 = ORIENTED_EDGE ( 'NONE', *, *, #19657, .F. ) ;
#28445 = ORIENTED_EDGE ( 'NONE', *, *, #12911, .T. ) ;
#28446 = DIRECTION ( 'NONE',  ( -0.000000000000000000, 1.000000000000000000, -0.000000000000000000 ) ) ;
#28447 = LINE ( 'NONE', #4399, #8626 ) ;
#28448 = ORIENTED_EDGE ( 'NONE', *, *, #22470, .F. ) ;
#28449 = ORIENTED_EDGE ( 'NONE', *, *, #35698, .F. ) ;
#28450 = PLANE ( 'NONE',  #16650 ) ;
#28451 = CARTESIAN_POINT ( 'NONE',  ( -138.5000000000000284, 15.50000000000000000, 3.500000000000000000 ) ) ;
#28452 = PLANE ( 'NONE',  #22456 ) ;
#28453 = CARTESIAN_POINT ( 'NONE',  ( -214.4999999999999432, 0.000000000000000000, -108.0000000000000426 ) ) ;
#28454 = ADVANCED_FACE ( 'NONE', ( #6253 ), #134, .T. ) ;
#28455 = EDGE_LOOP ( 'NONE', ( #6651, #16185, #25937, #17974 ) ) ;
#28456 = PLANE ( 'NONE',  #29826 ) ;
#28457 = LINE ( 'NONE', #34576, #10128 ) ;
#28458 = VECTOR ( 'NONE', #23898, 1000.000000000000000 ) ;
#28459 = CARTESIAN_POINT ( 'NONE',  ( 78.49999999999995737, -32.50000000000000000, 3.500000000000000000 ) ) ;
#28460 = CARTESIAN_POINT ( 'NONE',  ( -61.50000000000007105, 75.50000000000000000, 1.500000000000000000 ) ) ;
#28461 = CARTESIAN_POINT ( 'NONE',  ( -21.50000000000004619, 12.49999999999999645, 3.500000000000000000 ) ) ;
#28462 = EDGE_CURVE ( 'NONE', #25871, #16530, #21241, .T. ) ;
#28463 = VECTOR ( 'NONE', #10942, 1000.000000000000000 ) ;
#28464 = ADVANCED_FACE ( 'NONE', ( #33050 ), #26745, .F. ) ;
#28465 = VECTOR ( 'NONE', #15193, 1000.000000000000000 ) ;
#28466 = VERTEX_POINT ( 'NONE', #12168 ) ;
#28467 = LINE ( 'NONE', #4230, #26735 ) ;
#28468 = CARTESIAN_POINT ( 'NONE',  ( 172.5000000000000284, 3.061616997868368350E-16, 2.500000000000000000 ) ) ;
#28469 = COORDINATED_UNIVERSAL_TIME_OFFSET ( 1, 0, .AHEAD. ) ;
#28470 = ADVANCED_FACE ( 'NONE', ( #18095 ), #23801, .F. ) ;
#28471 = DIRECTION ( 'NONE',  ( -1.000000000000000000, 0.000000000000000000, 0.000000000000000000 ) ) ;
#28472 = CARTESIAN_POINT ( 'NONE',  ( 81.49999999999990052, 72.50000000000000000, 3.500000000000000000 ) ) ;
#28473 = CARTESIAN_POINT ( 'NONE',  ( 101.4999999999999574, -32.50000000000000000, 3.500000000000000000 ) ) ;
#28474 = CARTESIAN_POINT ( 'NONE',  ( 158.4999999999999147, -8.500000000000007105, 1.500000000000000000 ) ) ;
#28475 = ORIENTED_EDGE ( 'NONE', *, *, #36232, .T. ) ;
#28476 = LINE ( 'NONE', #13316, #29434 ) ;
#28477 = CARTESIAN_POINT ( 'NONE',  ( -41.50000000000003553, -11.50000000000001066, 3.500000000000000000 ) ) ;
#28478 = EDGE_LOOP ( 'NONE', ( #38296, #33697, #28513, #6541 ) ) ;
#28480 = EDGE_LOOP ( 'NONE', ( #37081, #4362, #2854, #4912 ) ) ;
#28479 = LINE ( 'NONE', #9983, #30550 ) ;
#28481 = DIRECTION ( 'NONE',  ( 1.000000000000000000, 0.000000000000000000, 0.000000000000000000 ) ) ;
#28482 = ORIENTED_EDGE ( 'NONE', *, *, #5667, .F. ) ;
#28483 = VERTEX_POINT ( 'NONE', #3279 ) ;
#28484 = VECTOR ( 'NONE', #33401, 1000.000000000000000 ) ;
#28486 = ORIENTED_EDGE ( 'NONE', *, *, #21878, .F. ) ;
#28485 = DIRECTION ( 'NONE',  ( 0.000000000000000000, -0.000000000000000000, -1.000000000000000000 ) ) ;
#28487 = ORIENTED_EDGE ( 'NONE', *, *, #35823, .F. ) ;
#28488 = VECTOR ( 'NONE', #18039, 1000.000000000000000 ) ;
#28489 = AXIS2_PLACEMENT_3D ( 'NONE', #19260, #1311, #31460 ) ;
#28490 = EDGE_CURVE ( 'NONE', #7793, #30194, #27328, .T. ) ;
#28491 = ORIENTED_EDGE ( 'NONE', *, *, #6700, .T. ) ;
#28492 = AXIS2_PLACEMENT_3D ( 'NONE', #18161, #5732, #5921 ) ;
#28493 = DIRECTION ( 'NONE',  ( -1.000000000000000000, -0.000000000000000000, -0.000000000000000000 ) ) ;
#28494 = DIRECTION ( 'NONE',  ( -0.000000000000000000, -0.000000000000000000, -1.000000000000000000 ) ) ;
#28495 = ORIENTED_EDGE ( 'NONE', *, *, #38579, .F. ) ;
#28496 = PLANE ( 'NONE',  #21624 ) ;
#28497 = ORIENTED_EDGE ( 'NONE', *, *, #2770, .F. ) ;
#28498 = ORIENTED_EDGE ( 'NONE', *, *, #24972, .T. ) ;
#28499 = CARTESIAN_POINT ( 'NONE',  ( 158.4999999999998579, 63.50000000000000000, 3.500000000000000000 ) ) ;
#28500 = PLANE ( 'NONE',  #19589 ) ;
#28501 = CARTESIAN_POINT ( 'NONE',  ( -41.50000000000004974, 12.49999999999999645, 3.500000000000000000 ) ) ;
#28502 = DIRECTION ( 'NONE',  ( 0.000000000000000000, -1.000000000000000000, 0.000000000000000000 ) ) ;
#28503 = ORIENTED_EDGE ( 'NONE', *, *, #33799, .T. ) ;
#28504 = EDGE_CURVE ( 'NONE', #28270, #37058, #36408, .T. ) ;
#28505 = LINE ( 'NONE', #1507, #31051 ) ;
#28507 = CARTESIAN_POINT ( 'NONE',  ( -101.5000000000000142, -56.50000000000000711, 3.500000000000000000 ) ) ;
#28506 = CARTESIAN_POINT ( 'NONE',  ( -161.5000000000000284, 15.50000000000000000, 1.500000000000000000 ) ) ;
#28508 = DIRECTION ( 'NONE',  ( 0.000000000000000000, -1.000000000000000000, 0.000000000000000000 ) ) ;
#28509 = FACE_OUTER_BOUND ( 'NONE', #9850, .T. ) ;
#28510 = DIRECTION ( 'NONE',  ( 0.000000000000000000, -0.000000000000000000, 1.000000000000000000 ) ) ;
#28511 = DIRECTION ( 'NONE',  ( -0.000000000000000000, 0.000000000000000000, -1.000000000000000000 ) ) ;
#28512 = EDGE_CURVE ( 'NONE', #23511, #27865, #27529, .T. ) ;
#28513 = ORIENTED_EDGE ( 'NONE', *, *, #8218, .F. ) ;
#28514 = DIRECTION ( 'NONE',  ( -1.000000000000000000, 0.000000000000000000, 0.000000000000000000 ) ) ;
#28515 = EDGE_CURVE ( 'NONE', #34204, #30358, #9593, .T. ) ;
#28516 = CARTESIAN_POINT ( 'NONE',  ( -1.249999999999988898, -102.9999999999999289, 15.00000000000000178 ) ) ;
#28517 = DATE_AND_TIME ( #28144, #19353 ) ;
#28518 = FACE_OUTER_BOUND ( 'NONE', #31944, .T. ) ;
#28519 = VECTOR ( 'NONE', #29881, 1000.000000000000000 ) ;
#28520 = EDGE_CURVE ( 'NONE', #1474, #28966, #8818, .T. ) ;
#28521 = FACE_OUTER_BOUND ( 'NONE', #352, .T. ) ;
#28522 = DIRECTION ( 'NONE',  ( 0.000000000000000000, -0.000000000000000000, 1.000000000000000000 ) ) ;
#28523 = AXIS2_PLACEMENT_3D ( 'NONE', #10361, #36978, #1476 ) ;
#28524 = ADVANCED_FACE ( 'NONE', ( #9979 ), #18858, .F. ) ;
#28526 = AXIS2_PLACEMENT_3D ( 'NONE', #21408, #6418, #18456 ) ;
#28525 = CARTESIAN_POINT ( 'NONE',  ( -21.50000000000007461, 75.50000000000000000, 3.500000000000000000 ) ) ;
#28527 = DIRECTION ( 'NONE',  ( 0.000000000000000000, 0.000000000000000000, 1.000000000000000000 ) ) ;
#28528 = DIRECTION ( 'NONE',  ( 0.000000000000000000, -1.000000000000000000, 0.000000000000000000 ) ) ;
#28529 = ADVANCED_FACE ( 'NONE', ( #31622 ), #37167, .F. ) ;
#28530 = VECTOR ( 'NONE', #25158, 1000.000000000000000 ) ;
#28531 = CARTESIAN_POINT ( 'NONE',  ( 38.49999999999992184, 63.50000000000000000, 3.500000000000000000 ) ) ;
#28532 = LINE ( 'NONE', #34839, #17838 ) ;
#28534 = VERTEX_POINT ( 'NONE', #4242 ) ;
#28533 = DIRECTION ( 'NONE',  ( 1.000000000000000000, 0.000000000000000000, 0.000000000000000000 ) ) ;
#28535 = FACE_BOUND ( 'NONE', #17369, .T. ) ;
#28536 = LINE ( 'NONE', #22825, #25370 ) ;
#28537 = ORIENTED_EDGE ( 'NONE', *, *, #15556, .T. ) ;
#28539 = ORIENTED_EDGE ( 'NONE', *, *, #10202, .T. ) ;
#28538 = FACE_OUTER_BOUND ( 'NONE', #24789, .T. ) ;
#28540 = LINE ( 'NONE', #28932, #34547 ) ;
#28541 = VERTEX_POINT ( 'NONE', #15892 ) ;
#28542 = EDGE_CURVE ( 'NONE', #28293, #8332, #10170, .T. ) ;
#28543 = ORIENTED_EDGE ( 'NONE', *, *, #5959, .T. ) ;
#28544 = EDGE_LOOP ( 'NONE', ( #23143, #33737, #32327, #28838 ) ) ;
#28545 = CARTESIAN_POINT ( 'NONE',  ( -1.500000000000056843, 3.500000000000003109, 1.500000000000000000 ) ) ;
#28546 = ORIENTED_EDGE ( 'NONE', *, *, #24298, .T. ) ;
#28547 = CARTESIAN_POINT ( 'NONE',  ( -158.5000000000000284, -20.50000000000000355, 3.500000000000000000 ) ) ;
#28548 = VERTEX_POINT ( 'NONE', #15699 ) ;
#28549 = EDGE_CURVE ( 'NONE', #2559, #9762, #27714, .T. ) ;
#28550 = ORIENTED_EDGE ( 'NONE', *, *, #20066, .T. ) ;
#28551 = AXIS2_PLACEMENT_3D ( 'NONE', #21850, #3894, #30515 ) ;
#28552 = LINE ( 'NONE', #10830, #1501 ) ;
#28553 = CARTESIAN_POINT ( 'NONE',  ( 0.000000000000000000, 102.9999999999999858, 15.00000000000000178 ) ) ;
#28554 = DIRECTION ( 'NONE',  ( 0.000000000000000000, -0.000000000000000000, -1.000000000000000000 ) ) ;
#28555 = VECTOR ( 'NONE', #17779, 1000.000000000000000 ) ;
#28556 = CARTESIAN_POINT ( 'NONE',  ( 141.4999999999998579, 36.49999999999999289, 3.500000000000000000 ) ) ;
#28557 = ORIENTED_EDGE ( 'NONE', *, *, #30051, .T. ) ;
#28558 = ORIENTED_EDGE ( 'NONE', *, *, #1168, .T. ) ;
#28559 = LINE ( 'NONE', #19701, #17350 ) ;
#28560 = DIRECTION ( 'NONE',  ( -0.000000000000000000, 1.000000000000000000, -0.000000000000000000 ) ) ;
#28561 = EDGE_CURVE ( 'NONE', #14836, #22254, #30859, .T. ) ;
#28562 = ADVANCED_FACE ( 'NONE', ( #31434 ), #27898, .F. ) ;
#28563 = CARTESIAN_POINT ( 'NONE',  ( 207.5000000000000000, 16.99999999999998579, 7.500000000000000000 ) ) ;
#28564 = CARTESIAN_POINT ( 'NONE',  ( 81.49999999999995737, -32.50000000000000000, 1.500000000000000000 ) ) ;
#28565 = LINE ( 'NONE', #16552, #7548 ) ;
#28566 = EDGE_CURVE ( 'NONE', #37146, #35349, #33823, .T. ) ;
#28567 = CARTESIAN_POINT ( 'NONE',  ( -1.249999999999987121, -102.9999999999999289, 6.500000000000005329 ) ) ;
#28568 = CARTESIAN_POINT ( 'NONE',  ( -38.50000000000003553, -11.50000000000001066, 3.500000000000000000 ) ) ;
#28569 = LINE ( 'NONE', #28964, #12949 ) ;
#28570 = VECTOR ( 'NONE', #4115, 1000.000000000000000 ) ;
#28571 = LINE ( 'NONE', #35082, #34607 ) ;
#28572 = EDGE_CURVE ( 'NONE', #3644, #5090, #903, .T. ) ;
#28573 = VECTOR ( 'NONE', #556, 1000.000000000000000 ) ;
#28574 = EDGE_LOOP ( 'NONE', ( #952, #18499, #12942, #25546 ) ) ;
#28575 = DIRECTION ( 'NONE',  ( 0.000000000000000000, -1.000000000000000000, 0.000000000000000000 ) ) ;
#28576 = ORIENTED_EDGE ( 'NONE', *, *, #36499, .T. ) ;
#28577 = DIRECTION ( 'NONE',  ( 0.000000000000000000, -0.000000000000000000, -1.000000000000000000 ) ) ;
#28579 = VERTEX_POINT ( 'NONE', #36778 ) ;
#28578 = VECTOR ( 'NONE', #25315, 1000.000000000000000 ) ;
#28580 = EDGE_LOOP ( 'NONE', ( #13713, #11542, #20870, #21290 ) ) ;
#28581 = VECTOR ( 'NONE', #37147, 1000.000000000000000 ) ;
#28582 = CARTESIAN_POINT ( 'NONE',  ( 38.49999999999995026, -35.50000000000000711, 3.500000000000000000 ) ) ;
#28583 = VERTEX_POINT ( 'NONE', #6827 ) ;
#28584 = ORIENTED_EDGE ( 'NONE', *, *, #15842, .T. ) ;
#28585 = ORIENTED_EDGE ( 'NONE', *, *, #2591, .F. ) ;
#28586 = ORIENTED_EDGE ( 'NONE', *, *, #15330, .T. ) ;
#28587 = ORIENTED_EDGE ( 'NONE', *, *, #30766, .F. ) ;
#28588 = DIRECTION ( 'NONE',  ( 0.000000000000000000, 1.000000000000000000, 0.000000000000000000 ) ) ;
#28589 = LINE ( 'NONE', #27820, #6647 ) ;
#28590 = EDGE_CURVE ( 'NONE', #6966, #1161, #28287, .T. ) ;
#28591 = CARTESIAN_POINT ( 'NONE',  ( -38.50000000000003553, -35.50000000000000711, 3.500000000000000000 ) ) ;
#28592 = EDGE_CURVE ( 'NONE', #17074, #21092, #1282, .T. ) ;
#28593 = DIRECTION ( 'NONE',  ( 1.000000000000000000, 0.000000000000000000, -0.000000000000000000 ) ) ;
#28594 = VERTEX_POINT ( 'NONE', #4046 ) ;
#28595 = AXIS2_PLACEMENT_3D ( 'NONE', #33400, #33590, #24142 ) ;
#28596 = CARTESIAN_POINT ( 'NONE',  ( 161.4999999999999147, 3.500000000000003109, 3.500000000000000000 ) ) ;
#28597 = DIRECTION ( 'NONE',  ( 1.000000000000000000, 0.000000000000000000, 0.000000000000000000 ) ) ;
#28598 = CARTESIAN_POINT ( 'NONE',  ( -81.50000000000001421, -68.50000000000000000, 3.500000000000000000 ) ) ;
#28599 = VECTOR ( 'NONE', #30647, 1000.000000000000000 ) ;
#28600 = ORIENTED_EDGE ( 'NONE', *, *, #7782, .F. ) ;
#28601 = ORIENTED_EDGE ( 'NONE', *, *, #2760, .F. ) ;
#28602 = ORIENTED_EDGE ( 'NONE', *, *, #15209, .T. ) ;
#28603 = CARTESIAN_POINT ( 'NONE',  ( -203.4999999999999716, -102.9999999999999147, 6.500000000000005329 ) ) ;
#28604 = VECTOR ( 'NONE', #5612, 1000.000000000000000 ) ;
#28605 = EDGE_CURVE ( 'NONE', #22835, #29588, #36977, .T. ) ;
#28606 = EDGE_CURVE ( 'NONE', #35968, #19412, #28476, .T. ) ;
#28607 = AXIS2_PLACEMENT_3D ( 'NONE', #1225, #15639, #25271 ) ;
#28608 = PLANE ( 'NONE',  #24484 ) ;
#28609 = LINE ( 'NONE', #38078, #33232 ) ;
#28610 = LINE ( 'NONE', #37880, #4173 ) ;
#28611 = CARTESIAN_POINT ( 'NONE',  ( -78.50000000000002842, -47.50000000000001421, 3.500000000000000000 ) ) ;
#28612 = MANIFOLD_SOLID_BREP ( 'M5 Gewindebohrung1', #10730 ) ;
#28613 = DIRECTION ( 'NONE',  ( -0.000000000000000000, 0.000000000000000000, -1.000000000000000000 ) ) ;
#28614 = EDGE_CURVE ( 'NONE', #35731, #27536, #28092, .T. ) ;
#28615 = DIRECTION ( 'NONE',  ( 1.000000000000000000, 0.000000000000000000, -0.000000000000000000 ) ) ;
#28616 = VERTEX_POINT ( 'NONE', #1096 ) ;
#28617 = DIRECTION ( 'NONE',  ( 0.000000000000000000, -1.000000000000000000, 0.000000000000000000 ) ) ;
#28619 = CARTESIAN_POINT ( 'NONE',  ( 203.4999999999999716, -102.9999999999998579, 6.500000000000005329 ) ) ;
#28618 = FACE_OUTER_BOUND ( 'NONE', #16740, .T. ) ;
#28620 = EDGE_CURVE ( 'NONE', #36260, #38714, #13132, .T. ) ;
#28621 = ORIENTED_EDGE ( 'NONE', *, *, #18785, .F. ) ;
#28622 = ORIENTED_EDGE ( 'NONE', *, *, #11577, .F. ) ;
#28623 = DIRECTION ( 'NONE',  ( 0.000000000000000000, 0.000000000000000000, -1.000000000000000000 ) ) ;
#28624 = CARTESIAN_POINT ( 'NONE',  ( 98.49999999999988631, 48.49999999999998579, 1.500000000000000000 ) ) ;
#28625 = DIRECTION ( 'NONE',  ( -0.000000000000000000, 1.000000000000000000, -0.000000000000000000 ) ) ;
#28626 = ORIENTED_EDGE ( 'NONE', *, *, #1232, .T. ) ;
#28627 = ORIENTED_EDGE ( 'NONE', *, *, #25943, .T. ) ;
#28628 = AXIS2_PLACEMENT_3D ( 'NONE', #36099, #9097, #21324 ) ;
#28629 = VECTOR ( 'NONE', #16357, 1000.000000000000000 ) ;
#28630 = LINE ( 'NONE', #26275, #7421 ) ;
#28631 = CARTESIAN_POINT ( 'NONE',  ( -101.5000000000000142, -44.50000000000001421, 1.500000000000000000 ) ) ;
#28632 = ORIENTED_EDGE ( 'NONE', *, *, #13836, .T. ) ;
#28634 = EDGE_CURVE ( 'NONE', #13254, #18204, #25518, .T. ) ;
#28633 = VECTOR ( 'NONE', #38988, 1000.000000000000000 ) ;
#28635 = VECTOR ( 'NONE', #31425, 1000.000000000000000 ) ;
#28636 = EDGE_CURVE ( 'NONE', #38228, #33022, #1475, .T. ) ;
#28637 = PLANE ( 'NONE',  #1569 ) ;
#28638 = LINE ( 'NONE', #3821, #21837 ) ;
#28639 = VERTEX_POINT ( 'NONE', #7586 ) ;
#28640 = EDGE_CURVE ( 'NONE', #11848, #19873, #32419, .T. ) ;
#28641 = LINE ( 'NONE', #37515, #4253 ) ;
#28642 = EDGE_LOOP ( 'NONE', ( #21727, #13528, #2041, #1392 ) ) ;
#28643 = EDGE_LOOP ( 'NONE', ( #23694, #30680 ) ) ;
#28644 = CARTESIAN_POINT ( 'NONE',  ( 21.49999999999993605, 27.49999999999999645, 3.500000000000000000 ) ) ;
#28645 = FACE_OUTER_BOUND ( 'NONE', #4720, .T. ) ;
#28646 = VERTEX_POINT ( 'NONE', #26510 ) ;
#28647 = EDGE_LOOP ( 'NONE', ( #22055, #22776, #30572, #11265 ) ) ;
#28649 = FACE_OUTER_BOUND ( 'NONE', #35432, .T. ) ;
#28648 = VECTOR ( 'NONE', #334, 1000.000000000000000 ) ;
#28650 = CARTESIAN_POINT ( 'NONE',  ( 78.49999999999990052, 75.50000000000000000, 3.500000000000000000 ) ) ;
#28651 = DIRECTION ( 'NONE',  ( 1.000000000000000000, 0.000000000000000000, 0.000000000000000000 ) ) ;
#28652 = VERTEX_POINT ( 'NONE', #1870 ) ;
#28653 = AXIS2_PLACEMENT_3D ( 'NONE', #8212, #14131, #20246 ) ;
#28654 = CARTESIAN_POINT ( 'NONE',  ( -161.5000000000000284, 3.500000000000003109, 3.500000000000000000 ) ) ;
#28655 = LINE ( 'NONE', #19027, #8239 ) ;
#28656 = DIRECTION ( 'NONE',  ( 0.000000000000000000, -0.000000000000000000, -1.000000000000000000 ) ) ;
#28657 = DIRECTION ( 'NONE',  ( 0.000000000000000000, -1.000000000000000000, 0.000000000000000000 ) ) ;
#28658 = FACE_OUTER_BOUND ( 'NONE', #24435, .T. ) ;
#28659 = VECTOR ( 'NONE', #29812, 1000.000000000000000 ) ;
#28660 = EDGE_LOOP ( 'NONE', ( #15417, #11029, #582, #18617 ) ) ;
#28661 = VECTOR ( 'NONE', #2013, 1000.000000000000000 ) ;
#28662 = DIRECTION ( 'NONE',  ( 0.000000000000000000, -1.000000000000000000, 0.000000000000000000 ) ) ;
#28663 = LINE ( 'NONE', #37343, #28635 ) ;
#28664 = PLANE ( 'NONE',  #8134 ) ;
#28665 = COORDINATED_UNIVERSAL_TIME_OFFSET ( 1, 0, .AHEAD. ) ;
#28666 = EDGE_CURVE ( 'NONE', #25393, #11471, #2069, .T. ) ;
#28667 = CARTESIAN_POINT ( 'NONE',  ( -98.50000000000004263, 24.49999999999999289, 3.500000000000000000 ) ) ;
#28668 = PLANE ( 'NONE',  #23974 ) ;
#28669 = EDGE_CURVE ( 'NONE', #26423, #35651, #5216, .T. ) ;
#28670 = EDGE_LOOP ( 'NONE', ( #29752, #2820, #26324, #15880 ) ) ;
#28671 = CARTESIAN_POINT ( 'NONE',  ( -98.50000000000005684, 75.50000000000000000, 3.500000000000000000 ) ) ;
#28672 = ORIENTED_EDGE ( 'NONE', *, *, #32023, .F. ) ;
#28673 = LINE ( 'NONE', #37939, #1740 ) ;
#28674 = DIRECTION ( 'NONE',  ( 1.000000000000000000, 0.000000000000000000, -0.000000000000000000 ) ) ;
#28675 = ORIENTED_EDGE ( 'NONE', *, *, #15835, .T. ) ;
#28677 = ORIENTED_EDGE ( 'NONE', *, *, #5676, .T. ) ;
#28676 = LINE ( 'NONE', #25725, #20496 ) ;
#28678 = DIRECTION ( 'NONE',  ( -0.000000000000000000, -0.000000000000000000, -1.000000000000000000 ) ) ;
#28679 = CONICAL_SURFACE ( 'NONE', #2272, 1.249999999999987121, 1.029744258676653201 ) ;
#28680 = EDGE_CURVE ( 'NONE', #16437, #13304, #14497, .T. ) ;
#28681 = VECTOR ( 'NONE', #13236, 1000.000000000000000 ) ;
#28682 = ORIENTED_EDGE ( 'NONE', *, *, #17287, .F. ) ;
#28683 = ORIENTED_EDGE ( 'NONE', *, *, #38919, .F. ) ;
#28685 = VERTEX_POINT ( 'NONE', #20022 ) ;
#28684 = CARTESIAN_POINT ( 'NONE',  ( 100.4999999999999858, 102.9999999999999858, 6.500000000000005329 ) ) ;
#28686 = AXIS2_PLACEMENT_3D ( 'NONE', #29108, #38185, #23598 ) ;
#28687 = ORIENTED_EDGE ( 'NONE', *, *, #30396, .T. ) ;
#28688 = ADVANCED_FACE ( 'NONE', ( #4617 ), #38537, .F. ) ;
#28689 = VECTOR ( 'NONE', #38011, 1000.000000000000000 ) ;
#28690 = AXIS2_PLACEMENT_3D ( 'NONE', #15603, #613, #15789 ) ;
#28691 = ORIENTED_EDGE ( 'NONE', *, *, #21947, .T. ) ;
#28692 = DIRECTION ( 'NONE',  ( -0.000000000000000000, -0.000000000000000000, -1.000000000000000000 ) ) ;
#28693 = DIRECTION ( 'NONE',  ( 0.000000000000000000, -0.000000000000000000, 1.000000000000000000 ) ) ;
#28694 = ORIENTED_EDGE ( 'NONE', *, *, #32857, .F. ) ;
#28695 = DIRECTION ( 'NONE',  ( 0.000000000000000000, 0.000000000000000000, 1.000000000000000000 ) ) ;
#28696 = EDGE_CURVE ( 'NONE', #7068, #10748, #28673, .T. ) ;
#28697 = ORIENTED_EDGE ( 'NONE', *, *, #21554, .F. ) ;
#28698 = VERTEX_POINT ( 'NONE', #1674 ) ;
#28699 = DIRECTION ( 'NONE',  ( 0.000000000000000000, -1.000000000000000000, 0.000000000000000000 ) ) ;
#28700 = CARTESIAN_POINT ( 'NONE',  ( 1.499999999999945821, -8.500000000000007105, 3.500000000000000000 ) ) ;
#28701 = CARTESIAN_POINT ( 'NONE',  ( 58.49999999999991473, 72.50000000000000000, 3.500000000000000000 ) ) ;
#28702 = PLANE ( 'NONE',  #1430 ) ;
#28703 = VERTEX_POINT ( 'NONE', #37746 ) ;
#28704 = FACE_OUTER_BOUND ( 'NONE', #36661, .T. ) ;
#28706 = PLANE ( 'NONE',  #15063 ) ;
#28705 = CARTESIAN_POINT ( 'NONE',  ( -161.5000000000000284, -32.50000000000000000, 3.500000000000000000 ) ) ;
#28707 = PLANE ( 'NONE',  #23698 ) ;
#28708 = CARTESIAN_POINT ( 'NONE',  ( 187.1873730586501949, 18.66247197918553624, 4.999999999999999112 ) ) ;
#28709 = DIRECTION ( 'NONE',  ( -0.000000000000000000, -0.000000000000000000, -1.000000000000000000 ) ) ;
#28710 = LINE ( 'NONE', #10788, #24180 ) ;
#28711 = ORIENTED_EDGE ( 'NONE', *, *, #5872, .T. ) ;
#28712 = AXIS2_PLACEMENT_3D ( 'NONE', #2328, #35835, #26566 ) ;
#28713 = CARTESIAN_POINT ( 'NONE',  ( 98.49999999999994316, -20.50000000000000355, 1.500000000000000000 ) ) ;
#28714 = LINE ( 'NONE', #3898, #10640 ) ;
#28715 = AXIS2_PLACEMENT_3D ( 'NONE', #35014, #9338, #21363 ) ;
#28716 = CARTESIAN_POINT ( 'NONE',  ( -121.5000000000000284, -56.50000000000000711, 3.500000000000000000 ) ) ;
#28717 = CARTESIAN_POINT ( 'NONE',  ( 118.4999999999999432, -20.50000000000000355, 3.500000000000000000 ) ) ;
#28718 = VECTOR ( 'NONE', #28575, 1000.000000000000000 ) ;
#28719 = CARTESIAN_POINT ( 'NONE',  ( 121.4999999999998863, 36.49999999999999289, 3.500000000000000000 ) ) ;
#28720 = AXIS2_PLACEMENT_3D ( 'NONE', #4444, #17078, #4841 ) ;
#28721 = CARTESIAN_POINT ( 'NONE',  ( -41.50000000000003553, -23.50000000000000711, 3.500000000000000000 ) ) ;
#28722 = VECTOR ( 'NONE', #30524, 1000.000000000000000 ) ;
#28723 = CARTESIAN_POINT ( 'NONE',  ( -161.5000000000000284, -35.50000000000000711, 3.500000000000000000 ) ) ;
#28724 = EDGE_CURVE ( 'NONE', #3336, #3, #31817, .T. ) ;
#28725 = CARTESIAN_POINT ( 'NONE',  ( 78.49999999999992895, 24.49999999999999289, 3.500000000000000000 ) ) ;
#28726 = LINE ( 'NONE', #37032, #5500 ) ;
#28727 = LINE ( 'NONE', #19669, #25373 ) ;
#28729 = ORIENTED_EDGE ( 'NONE', *, *, #25605, .T. ) ;
#28728 = CARTESIAN_POINT ( 'NONE',  ( 21.49999999999993605, 63.50000000000000000, 3.500000000000000000 ) ) ;
#28730 = FACE_BOUND ( 'NONE', #30532, .T. ) ;
#28731 = CARTESIAN_POINT ( 'NONE',  ( -141.5000000000000284, -56.50000000000000711, 3.500000000000000000 ) ) ;
#28732 = ORIENTED_EDGE ( 'NONE', *, *, #21798, .F. ) ;
#28733 = ORIENTED_EDGE ( 'NONE', *, *, #24232, .T. ) ;
#28735 = EDGE_LOOP ( 'NONE', ( #4687, #36819, #23752, #20100 ) ) ;
#28734 = DIRECTION ( 'NONE',  ( 0.000000000000000000, -0.000000000000000000, -1.000000000000000000 ) ) ;
#28736 = DIRECTION ( 'NONE',  ( -0.000000000000000000, -0.000000000000000000, -1.000000000000000000 ) ) ;
#28737 = ORIENTED_EDGE ( 'NONE', *, *, #26402, .T. ) ;
#28738 = ADVANCED_FACE ( 'NONE', ( #26320 ), #26112, .F. ) ;
#28739 = CIRCLE ( 'NONE', #11776, 1.499999999999987566 ) ;
#28740 = ORIENTED_EDGE ( 'NONE', *, *, #12497, .F. ) ;
#28741 = VERTEX_POINT ( 'NONE', #34782 ) ;
#28742 = DIRECTION ( 'NONE',  ( 1.000000000000000000, 0.000000000000000000, 0.000000000000000000 ) ) ;
#28743 = ORIENTED_EDGE ( 'NONE', *, *, #16521, .F. ) ;
#28744 = CARTESIAN_POINT ( 'NONE',  ( 279.9999999999999432, 96.00000000000000000, 3.500000000000000000 ) ) ;
#28745 = EDGE_LOOP ( 'NONE', ( #27786, #34353, #4836, #32333 ) ) ;
#28746 = EDGE_CURVE ( 'NONE', #37555, #7796, #28871, .T. ) ;
#28747 = VERTEX_POINT ( 'NONE', #5421 ) ;
#28748 = VECTOR ( 'NONE', #29563, 1000.000000000000000 ) ;
#28749 = VECTOR ( 'NONE', #8350, 1000.000000000000000 ) ;
#28750 = EDGE_CURVE ( 'NONE', #35139, #5639, #27551, .T. ) ;
#28751 = CARTESIAN_POINT ( 'NONE',  ( 138.4999999999998579, 60.50000000000000000, 3.500000000000000000 ) ) ;
#28752 = VECTOR ( 'NONE', #25051, 1000.000000000000000 ) ;
#28753 = CARTESIAN_POINT ( 'NONE',  ( 61.49999999999994316, 39.49999999999999289, 1.500000000000000000 ) ) ;
#28754 = LINE ( 'NONE', #20096, #1091 ) ;
#28755 = EDGE_CURVE ( 'NONE', #15151, #20906, #25918, .T. ) ;
#28756 = DIRECTION ( 'NONE',  ( -0.000000000000000000, -0.000000000000000000, 1.000000000000000000 ) ) ;
#28757 = EDGE_LOOP ( 'NONE', ( #10856, #9371, #21524, #11517 ) ) ;
#28758 = VERTEX_POINT ( 'NONE', #13709 ) ;
#28759 = DIRECTION ( 'NONE',  ( -0.000000000000000000, -0.000000000000000000, -1.000000000000000000 ) ) ;
#28760 = DIRECTION ( 'NONE',  ( -0.000000000000000000, 0.000000000000000000, 1.000000000000000000 ) ) ;
#28761 = DIRECTION ( 'NONE',  ( 1.321694076934710155E-16, -1.000000000000000000, 0.000000000000000000 ) ) ;
#28762 = CARTESIAN_POINT ( 'NONE',  ( 158.4999999999999147, -8.500000000000007105, 3.500000000000000000 ) ) ;
#28763 = DIRECTION ( 'NONE',  ( 0.000000000000000000, -1.000000000000000000, 0.000000000000000000 ) ) ;
#28764 = DIRECTION ( 'NONE',  ( -0.000000000000000000, -0.000000000000000000, 1.000000000000000000 ) ) ;
#28765 = LINE ( 'NONE', #10258, #11157 ) ;
#28766 = DIRECTION ( 'NONE',  ( 1.000000000000000000, 0.000000000000000000, -0.000000000000000000 ) ) ;
#28767 = VECTOR ( 'NONE', #1836, 1000.000000000000000 ) ;
#28768 = CARTESIAN_POINT ( 'NONE',  ( 185.5000000000001137, 5.000000000000000000, -98.00000000000008527 ) ) ;
#28769 = EDGE_CURVE ( 'NONE', #9762, #38025, #16853, .T. ) ;
#28770 = DIRECTION ( 'NONE',  ( -0.000000000000000000, -0.000000000000000000, 1.000000000000000000 ) ) ;
#28771 = ORIENTED_EDGE ( 'NONE', *, *, #28251, .F. ) ;
#28772 = FACE_OUTER_BOUND ( 'NONE', #13874, .T. ) ;
#28773 = ADVANCED_FACE ( 'NONE', ( #38139 ), #20214, .F. ) ;
#28774 = ORIENTED_EDGE ( 'NONE', *, *, #38567, .T. ) ;
#28775 = VECTOR ( 'NONE', #38434, 1000.000000000000000 ) ;
#28777 = AXIS2_PLACEMENT_3D ( 'NONE', #2727, #38806, #6083 ) ;
#28776 = DIRECTION ( 'NONE',  ( -0.000000000000000000, 1.000000000000000000, -0.000000000000000000 ) ) ;
#28778 = ORIENTED_EDGE ( 'NONE', *, *, #1153, .F. ) ;
#28779 = ORIENTED_EDGE ( 'NONE', *, *, #24425, .T. ) ;
#28780 = CARTESIAN_POINT ( 'NONE',  ( -41.50000000000004974, 0.5000000000000004441, 3.500000000000000000 ) ) ;
#28781 = ORIENTED_EDGE ( 'NONE', *, *, #5106, .T. ) ;
#28783 = ORIENTED_EDGE ( 'NONE', *, *, #30465, .F. ) ;
#28782 = DIRECTION ( 'NONE',  ( 1.000000000000000000, 0.000000000000000000, 0.000000000000000000 ) ) ;
#28784 = VERTEX_POINT ( 'NONE', #7779 ) ;
#28785 = EDGE_CURVE ( 'NONE', #18791, #26616, #29067, .T. ) ;
#28787 = ADVANCED_FACE ( 'NONE', ( #23168 ), #7984, .F. ) ;
#28786 = ORIENTED_EDGE ( 'NONE', *, *, #29808, .T. ) ;
#28788 = ORIENTED_EDGE ( 'NONE', *, *, #20113, .T. ) ;
#28789 = CARTESIAN_POINT ( 'NONE',  ( -100.5000000000000142, -102.9999999999999432, 15.00000000000000178 ) ) ;
#28790 = DIRECTION ( 'NONE',  ( -0.000000000000000000, -0.000000000000000000, 1.000000000000000000 ) ) ;
#28791 = CARTESIAN_POINT ( 'NONE',  ( 18.49999999999993250, -8.500000000000007105, 3.500000000000000000 ) ) ;
#28792 = EDGE_CURVE ( 'NONE', #34218, #20395, #23555, .T. ) ;
#28793 = CONICAL_SURFACE ( 'NONE', #8670, 1.249999999999997558, 1.029744258676653201 ) ;
#28794 = DIRECTION ( 'NONE',  ( 0.000000000000000000, 0.000000000000000000, 1.000000000000000000 ) ) ;
#28795 = AXIS2_PLACEMENT_3D ( 'NONE', #3249, #36563, #3440 ) ;
#28796 = ORIENTED_EDGE ( 'NONE', *, *, #7944, .F. ) ;
#28797 = LINE ( 'NONE', #19940, #37795 ) ;
#28798 = EDGE_CURVE ( 'NONE', #30048, #21207, #4859, .T. ) ;
#28799 = CARTESIAN_POINT ( 'NONE',  ( -101.7500000000000284, -103.0000000000000000, 0.000000000000000000 ) ) ;
#28800 = CC_DESIGN_APPROVAL ( #35366, ( #35110 ) ) ;
#28801 = PLANE ( 'NONE',  #7472 ) ;
#28802 = ORIENTED_EDGE ( 'NONE', *, *, #19173, .T. ) ;
#28803 = ORIENTED_EDGE ( 'NONE', *, *, #14971, .F. ) ;
#28804 = VECTOR ( 'NONE', #19813, 1000.000000000000000 ) ;
#28805 = EDGE_LOOP ( 'NONE', ( #9258, #29435, #26657, #14565 ) ) ;
#28807 = VECTOR ( 'NONE', #22216, 1000.000000000000000 ) ;
#28806 = LINE ( 'NONE', #26246, #726 ) ;
#28808 = ORIENTED_EDGE ( 'NONE', *, *, #16838, .T. ) ;
#28809 = DIRECTION ( 'NONE',  ( 0.000000000000000000, 1.000000000000000000, 0.000000000000000000 ) ) ;
#28810 = LINE ( 'NONE', #10685, #6171 ) ;
#28811 = CARTESIAN_POINT ( 'NONE',  ( -21.50000000000004619, 15.50000000000000000, 3.500000000000000000 ) ) ;
#28812 = DIRECTION ( 'NONE',  ( -0.000000000000000000, -0.000000000000000000, -1.000000000000000000 ) ) ;
#28813 = PLANE ( 'NONE',  #13298 ) ;
#28814 = CARTESIAN_POINT ( 'NONE',  ( -13.75000000000001599, -84.99999999999997158, 1.251075773784448675 ) ) ;
#28815 = ORIENTED_EDGE ( 'NONE', *, *, #35122, .F. ) ;
#28816 = CARTESIAN_POINT ( 'NONE',  ( -118.5000000000000284, -35.50000000000000711, 3.500000000000000000 ) ) ;
#28817 = ADVANCED_FACE ( 'NONE', ( #36545 ), #6012, .F. ) ;
#28819 = FACE_OUTER_BOUND ( 'NONE', #10138, .T. ) ;
#28818 = CARTESIAN_POINT ( 'NONE',  ( 138.4999999999999147, -56.50000000000000711, 1.500000000000000000 ) ) ;
#28820 = ORIENTED_EDGE ( 'NONE', *, *, #3421, .F. ) ;
#28821 = EDGE_CURVE ( 'NONE', #17670, #18684, #33005, .T. ) ;
#28822 = ORIENTED_EDGE ( 'NONE', *, *, #9220, .T. ) ;
#28824 = CARTESIAN_POINT ( 'NONE',  ( 207.5000000000000284, -105.0000000000000142, 15.00000000000000000 ) ) ;
#28823 = VECTOR ( 'NONE', #820, 1000.000000000000000 ) ;
#28825 = DIRECTION ( 'NONE',  ( 0.000000000000000000, 0.000000000000000000, 1.000000000000000000 ) ) ;
#28826 = CARTESIAN_POINT ( 'NONE',  ( 199.9999999999999432, 0.000000000000000000, 3.500000000000000000 ) ) ;
#28827 = VERTEX_POINT ( 'NONE', #8970 ) ;
#28828 = VECTOR ( 'NONE', #36947, 1000.000000000000000 ) ;
#28829 = EDGE_LOOP ( 'NONE', ( #30291, #34734, #36269, #29719 ) ) ;
#28830 = CARTESIAN_POINT ( 'NONE',  ( -121.5000000000000568, 75.50000000000000000, 3.500000000000000000 ) ) ;
#28831 = LINE ( 'NONE', #10909, #34209 ) ;
#28832 = VECTOR ( 'NONE', #13400, 1000.000000000000000 ) ;
#28833 = ORIENTED_EDGE ( 'NONE', *, *, #22407, .T. ) ;
#28834 = EDGE_CURVE ( 'NONE', #12447, #6543, #12318, .T. ) ;
#28835 = LINE ( 'NONE', #1835, #12314 ) ;
#28836 = CARTESIAN_POINT ( 'NONE',  ( 101.4999999999999574, -59.50000000000001421, 1.500000000000000000 ) ) ;
#28837 = EDGE_CURVE ( 'NONE', #6364, #3439, #12517, .T. ) ;
#28838 = ORIENTED_EDGE ( 'NONE', *, *, #21275, .T. ) ;
#28839 = ADVANCED_FACE ( 'NONE', ( #6395 ), #33205, .F. ) ;
#28840 = DIRECTION ( 'NONE',  ( -0.000000000000000000, -0.000000000000000000, 1.000000000000000000 ) ) ;
#28841 = ORIENTED_EDGE ( 'NONE', *, *, #27155, .F. ) ;
#28842 = ORIENTED_EDGE ( 'NONE', *, *, #13409, .F. ) ;
#28843 = ADVANCED_FACE ( 'NONE', ( #36360 ), #9361, .T. ) ;
#28844 = FACE_OUTER_BOUND ( 'NONE', #36214, .T. ) ;
#28845 = DIRECTION ( 'NONE',  ( 0.000000000000000000, -0.000000000000000000, -1.000000000000000000 ) ) ;
#28846 = ORIENTED_EDGE ( 'NONE', *, *, #19680, .T. ) ;
#28847 = ORIENTED_EDGE ( 'NONE', *, *, #27648, .F. ) ;
#28848 = VECTOR ( 'NONE', #30976, 1000.000000000000000 ) ;
#28849 = CARTESIAN_POINT ( 'NONE',  ( -118.5000000000000284, -23.50000000000000711, 1.500000000000000000 ) ) ;
#28850 = LINE ( 'NONE', #10727, #10495 ) ;
#28851 = PLANE ( 'NONE',  #36721 ) ;
#28852 = EDGE_LOOP ( 'NONE', ( #4730, #19329, #11001, #5363 ) ) ;
#28853 = VECTOR ( 'NONE', #36245, 1000.000000000000000 ) ;
#28854 = LINE ( 'NONE', #14480, #36746 ) ;
#28855 = DIRECTION ( 'NONE',  ( -1.000000000000000000, -0.000000000000000000, -0.000000000000000000 ) ) ;
#28856 = DIRECTION ( 'NONE',  ( -0.000000000000000000, -0.000000000000000000, 1.000000000000000000 ) ) ;
#28857 = PLANE ( 'NONE',  #21596 ) ;
#28858 = DIRECTION ( 'NONE',  ( 0.000000000000000000, 0.000000000000000000, 1.000000000000000000 ) ) ;
#28859 = APPROVAL ( #18037, 'UNKNOWN' ) ;
#28860 = ORIENTED_EDGE ( 'NONE', *, *, #35294, .T. ) ;
#28861 = CARTESIAN_POINT ( 'NONE',  ( -6.999999999999912959, 2.660000000000001030, 100.2500000000000142 ) ) ;
#28862 = CARTESIAN_POINT ( 'NONE',  ( -121.5000000000000426, 0.5000000000000004441, 3.500000000000000000 ) ) ;
#28863 = CALENDAR_DATE ( 2023, 4, 9 ) ;
#28864 = EDGE_CURVE ( 'NONE', #12688, #3830, #21383, .T. ) ;
#28865 = CARTESIAN_POINT ( 'NONE',  ( -78.50000000000005684, 51.49999999999999289, 3.500000000000000000 ) ) ;
#28866 = EDGE_CURVE ( 'NONE', #25166, #20737, #29854, .T. ) ;
#28867 = DIRECTION ( 'NONE',  ( 1.000000000000000000, 0.000000000000000000, 0.000000000000000000 ) ) ;
#28868 = ORIENTED_EDGE ( 'NONE', *, *, #2175, .F. ) ;
#28869 = DIRECTION ( 'NONE',  ( -1.000000000000000000, -0.000000000000000000, -0.000000000000000000 ) ) ;
#28870 = EDGE_LOOP ( 'NONE', ( #25193, #9275, #28324, #32055 ) ) ;
#28871 = LINE ( 'NONE', #17261, #22509 ) ;
#28872 = LINE ( 'NONE', #25919, #2116 ) ;
#28873 = MANIFOLD_SOLID_BREP ( 'Verrundung1', #9474 ) ;
#28874 = ORIENTED_EDGE ( 'NONE', *, *, #33501, .F. ) ;
#28876 = ORIENTED_EDGE ( 'NONE', *, *, #35598, .T. ) ;
#28875 = PLANE ( 'NONE',  #13555 ) ;
#28877 = VECTOR ( 'NONE', #38404, 1000.000000000000000 ) ;
#28878 = FACE_OUTER_BOUND ( 'NONE', #32142, .T. ) ;
#28879 = CIRCLE ( 'NONE', #11914, 1.599999999999990319 ) ;
#28880 = ORIENTED_EDGE ( 'NONE', *, *, #22832, .F. ) ;
#28881 = ORIENTED_EDGE ( 'NONE', *, *, #33883, .T. ) ;
#28883 = ORIENTED_EDGE ( 'NONE', *, *, #25187, .T. ) ;
#28882 = LINE ( 'NONE', #13324, #18051 ) ;
#28884 = VECTOR ( 'NONE', #21, 1000.000000000000000 ) ;
#28885 = ORIENTED_EDGE ( 'NONE', *, *, #25183, .T. ) ;
#28886 = ORIENTED_EDGE ( 'NONE', *, *, #38471, .T. ) ;
#28887 = EDGE_CURVE ( 'NONE', #18735, #36690, #3426, .T. ) ;
#28888 = CARTESIAN_POINT ( 'NONE',  ( -141.5000000000000284, -71.50000000000001421, 3.500000000000000000 ) ) ;
#28889 = DIRECTION ( 'NONE',  ( 0.000000000000000000, 0.000000000000000000, 1.000000000000000000 ) ) ;
#28890 = ORIENTED_EDGE ( 'NONE', *, *, #8330, .T. ) ;
#28891 = DIRECTION ( 'NONE',  ( -0.000000000000000000, 0.000000000000000000, -1.000000000000000000 ) ) ;
#28892 = VERTEX_POINT ( 'NONE', #17855 ) ;
#28893 = ORIENTED_EDGE ( 'NONE', *, *, #16537, .T. ) ;
#28894 = CARTESIAN_POINT ( 'NONE',  ( -61.50000000000005684, 15.50000000000000000, 3.500000000000000000 ) ) ;
#28895 = EDGE_CURVE ( 'NONE', #10764, #36582, #30239, .T. ) ;
#28896 = CARTESIAN_POINT ( 'NONE',  ( -1.500000000000056843, 51.49999999999999289, 3.500000000000000000 ) ) ;
#28897 = FACE_OUTER_BOUND ( 'NONE', #13772, .T. ) ;
#28898 = DIRECTION ( 'NONE',  ( -0.000000000000000000, -0.000000000000000000, -1.000000000000000000 ) ) ;
#28899 = VERTEX_POINT ( 'NONE', #38731 ) ;
#28900 = APPLICATION_CONTEXT ( 'configuration controlled 3d designs of mechanical parts and assemblies' ) ;
#28901 = CARTESIAN_POINT ( 'NONE',  ( -61.50000000000004263, -35.50000000000000711, 3.500000000000000000 ) ) ;
#28903 = DIRECTION ( 'NONE',  ( 1.000000000000000000, 0.000000000000000000, 0.000000000000000000 ) ) ;
#28902 = DIRECTION ( 'NONE',  ( -0.000000000000000000, -0.000000000000000000, 1.000000000000000000 ) ) ;
#28904 = CARTESIAN_POINT ( 'NONE',  ( 98.49999999999994316, -68.50000000000000000, 3.500000000000000000 ) ) ;
#28905 = DIRECTION ( 'NONE',  ( -0.000000000000000000, -0.000000000000000000, -1.000000000000000000 ) ) ;
#28906 = FACE_OUTER_BOUND ( 'NONE', #35842, .T. ) ;
#28907 = LINE ( 'NONE', #8614, #29203 ) ;
#28908 = EDGE_CURVE ( 'NONE', #24065, #4688, #30054, .T. ) ;
#28909 = VERTEX_POINT ( 'NONE', #14885 ) ;
#28910 = CARTESIAN_POINT ( 'NONE',  ( -98.50000000000001421, -68.50000000000000000, 3.500000000000000000 ) ) ;
#28911 = EDGE_CURVE ( 'NONE', #37928, #27724, #9323, .T. ) ;
#28912 = PLANE ( 'NONE',  #4943 ) ;
#28913 = APPROVAL_ROLE ( '' ) ;
#28914 = VECTOR ( 'NONE', #1331, 1000.000000000000000 ) ;
#28915 = CARTESIAN_POINT ( 'NONE',  ( -1.500000000000056843, -23.50000000000000711, 3.500000000000000000 ) ) ;
#28916 = DIRECTION ( 'NONE',  ( 0.000000000000000000, -0.000000000000000000, -1.000000000000000000 ) ) ;
#28917 = LINE ( 'NONE', #25962, #34719 ) ;
#28918 = EDGE_CURVE ( 'NONE', #2089, #3674, #26897, .T. ) ;
#28919 = LINE ( 'NONE', #28525, #13811 ) ;
#28920 = DIRECTION ( 'NONE',  ( -0.000000000000000000, 0.000000000000000000, 1.000000000000000000 ) ) ;
#28921 = DIRECTION ( 'NONE',  ( -0.000000000000000000, -0.000000000000000000, 1.000000000000000000 ) ) ;
#28922 = DIRECTION ( 'NONE',  ( -0.000000000000000000, 1.000000000000000000, -0.000000000000000000 ) ) ;
#28923 = AXIS2_PLACEMENT_3D ( 'NONE', #38717, #13751, #25764 ) ;
#28925 = VERTEX_POINT ( 'NONE', #88 ) ;
#28924 = DIRECTION ( 'NONE',  ( -0.000000000000000000, 0.000000000000000000, -1.000000000000000000 ) ) ;
#28926 = FACE_BOUND ( 'NONE', #11811, .T. ) ;
#28927 = CARTESIAN_POINT ( 'NONE',  ( 101.4999999999999574, -23.50000000000000711, 1.500000000000000000 ) ) ;
#28928 = ORIENTED_EDGE ( 'NONE', *, *, #17398, .F. ) ;
#28929 = ORIENTED_EDGE ( 'NONE', *, *, #35351, .T. ) ;
#28931 = ORIENTED_EDGE ( 'NONE', *, *, #631, .F. ) ;
#28930 = DIRECTION ( 'NONE',  ( 0.000000000000000000, -0.000000000000000000, -1.000000000000000000 ) ) ;
#28932 = CARTESIAN_POINT ( 'NONE',  ( -121.5000000000000426, -11.50000000000001066, 3.500000000000000000 ) ) ;
#28933 = ORIENTED_EDGE ( 'NONE', *, *, #6908, .T. ) ;
#28934 = EDGE_LOOP ( 'NONE', ( #5369, #23397, #33106, #18885 ) ) ;
#28935 = ORIENTED_EDGE ( 'NONE', *, *, #10070, .F. ) ;
#28936 = DIRECTION ( 'NONE',  ( 0.000000000000000000, -0.000000000000000000, -1.000000000000000000 ) ) ;
#28937 = AXIS2_PLACEMENT_3D ( 'NONE', #2316, #23405, #17704 ) ;
#28938 = EDGE_LOOP ( 'NONE', ( #37513, #29953, #22677, #13318 ) ) ;
#28939 = LINE ( 'NONE', #37624, #2929 ) ;
#28940 = ORIENTED_EDGE ( 'NONE', *, *, #15229, .F. ) ;
#28941 = DIRECTION ( 'NONE',  ( -0.000000000000000000, -0.000000000000000000, -1.000000000000000000 ) ) ;
#28942 = ORIENTED_EDGE ( 'NONE', *, *, #8240, .T. ) ;
#28943 = EDGE_CURVE ( 'NONE', #29482, #15390, #33394, .T. ) ;
#28944 = DIRECTION ( 'NONE',  ( -0.000000000000000000, -0.000000000000000000, 1.000000000000000000 ) ) ;
#28945 = EDGE_CURVE ( 'NONE', #35095, #20906, #15265, .T. ) ;
#28946 = CARTESIAN_POINT ( 'NONE',  ( 172.5000000000000284, 15.57909421132923633, 1.500000000000000000 ) ) ;
#28947 = CARTESIAN_POINT ( 'NONE',  ( 158.4999999999998579, 24.49999999999999289, 3.500000000000000000 ) ) ;
#28948 = DIRECTION ( 'NONE',  ( -1.000000000000000000, -0.000000000000000000, -0.000000000000000000 ) ) ;
#28949 = ORIENTED_EDGE ( 'NONE', *, *, #33752, .F. ) ;
#28950 = EDGE_LOOP ( 'NONE', ( #11152, #36120, #3398, #33028 ) ) ;
#28951 = DIRECTION ( 'NONE',  ( -1.000000000000000000, 0.000000000000000000, 0.000000000000000000 ) ) ;
#28952 = FACE_OUTER_BOUND ( 'NONE', #33537, .T. ) ;
#28953 = DIRECTION ( 'NONE',  ( 0.8571673007021122226, 0.000000000000000000, 0.5150380749100542666 ) ) ;
#28954 = VECTOR ( 'NONE', #21516, 1000.000000000000000 ) ;
#28955 = VERTEX_POINT ( 'NONE', #23754 ) ;
#28956 = EDGE_CURVE ( 'NONE', #1410, #28250, #14692, .T. ) ;
#28957 = DIRECTION ( 'NONE',  ( 0.000000000000000000, 1.000000000000000000, 0.000000000000000000 ) ) ;
#28958 = DIRECTION ( 'NONE',  ( -0.000000000000000000, -0.000000000000000000, -1.000000000000000000 ) ) ;
#28959 = CARTESIAN_POINT ( 'NONE',  ( 161.4999999999998579, 63.50000000000000000, 1.500000000000000000 ) ) ;
#28960 = CARTESIAN_POINT ( 'NONE',  ( 58.49999999999994316, 60.50000000000000000, 3.500000000000000000 ) ) ;
#28961 = FACE_BOUND ( 'NONE', #36962, .T. ) ;
#28962 = ADVANCED_FACE ( 'NONE', ( #13088 ), #27857, .F. ) ;
#28963 = ADVANCED_FACE ( 'NONE', ( #21764 ), #16234, .F. ) ;
#28964 = CARTESIAN_POINT ( 'NONE',  ( -21.50000000000001776, -68.50000000000000000, 1.500000000000000000 ) ) ;
#28965 = LINE ( 'NONE', #29362, #629 ) ;
#28966 = VERTEX_POINT ( 'NONE', #36929 ) ;
#28967 = LINE ( 'NONE', #1972, #2955 ) ;
#28968 = VERTEX_POINT ( 'NONE', #19002 ) ;
#28969 = AXIS2_PLACEMENT_3D ( 'NONE', #16562, #1776, #28577 ) ;
#28970 = EDGE_CURVE ( 'NONE', #11165, #6269, #31394, .T. ) ;
#28971 = AXIS2_PLACEMENT_3D ( 'NONE', #22661, #23058, #26009 ) ;
#28972 = ORIENTED_EDGE ( 'NONE', *, *, #5091, .F. ) ;
#28973 = EDGE_LOOP ( 'NONE', ( #29695, #18654, #17976, #26426 ) ) ;
#28974 = LINE ( 'NONE', #22491, #9600 ) ;
#28975 = ORIENTED_EDGE ( 'NONE', *, *, #12444, .F. ) ;
#28977 = ORIENTED_EDGE ( 'NONE', *, *, #8636, .T. ) ;
#28976 = LINE ( 'NONE', #19924, #31205 ) ;
#28978 = ORIENTED_EDGE ( 'NONE', *, *, #9592, .F. ) ;
#28979 = VECTOR ( 'NONE', #13181, 1000.000000000000000 ) ;
#28980 = ORIENTED_EDGE ( 'NONE', *, *, #13723, .F. ) ;
#28982 = VERTEX_POINT ( 'NONE', #9935 ) ;
#28981 = AXIS2_PLACEMENT_3D ( 'NONE', #2190, #1596, #10675 ) ;
#28983 = LINE ( 'NONE', #8295, #18195 ) ;
#28984 = CARTESIAN_POINT ( 'NONE',  ( -187.4999999999999716, 99.99999999999998579, 15.00000000000000000 ) ) ;
#28985 = CARTESIAN_POINT ( 'NONE',  ( 203.5000000000000000, 8.326672684688674053E-14, 6.500000000000005329 ) ) ;
#28986 = LINE ( 'NONE', #19155, #22280 ) ;
#28987 = EDGE_CURVE ( 'NONE', #8847, #33603, #22145, .T. ) ;
#28988 = ORIENTED_EDGE ( 'NONE', *, *, #9198, .F. ) ;
#28989 = CARTESIAN_POINT ( 'NONE',  ( 41.49999999999995026, -35.50000000000000711, 3.500000000000000000 ) ) ;
#28990 = FACE_OUTER_BOUND ( 'NONE', #37428, .T. ) ;
#28991 = FACE_OUTER_BOUND ( 'NONE', #31937, .T. ) ;
#28992 = ORIENTED_EDGE ( 'NONE', *, *, #23320, .T. ) ;
#28993 = ORIENTED_EDGE ( 'NONE', *, *, #34569, .T. ) ;
#28994 = VECTOR ( 'NONE', #31602, 999.9999999999998863 ) ;
#28995 = ORIENTED_EDGE ( 'NONE', *, *, #31559, .F. ) ;
#28996 = CARTESIAN_POINT ( 'NONE',  ( 118.4999999999999432, 3.500000000000003109, 3.500000000000000000 ) ) ;
#28997 = AXIS2_PLACEMENT_3D ( 'NONE', #38926, #32807, #33582 ) ;
#28998 = EDGE_LOOP ( 'NONE', ( #17129, #3490, #36076, #11944 ) ) ;
#28999 = PLANE ( 'NONE',  #16946 ) ;
#29000 = LINE ( 'NONE', #31757, #23161 ) ;
#29001 = CARTESIAN_POINT ( 'NONE',  ( -41.50000000000006395, 63.50000000000000000, 1.500000000000000000 ) ) ;
#29002 = EDGE_CURVE ( 'NONE', #32595, #22290, #16038, .T. ) ;
#29003 = CARTESIAN_POINT ( 'NONE',  ( -81.50000000000002842, -47.50000000000001421, 3.500000000000000000 ) ) ;
#29004 = CARTESIAN_POINT ( 'NONE',  ( -98.50000000000004263, 15.50000000000000000, 3.500000000000000000 ) ) ;
#29005 = PLANE ( 'NONE',  #27381 ) ;
#29006 = EDGE_CURVE ( 'NONE', #29022, #26484, #15657, .T. ) ;
#29007 = VECTOR ( 'NONE', #23882, 1000.000000000000000 ) ;
#29008 = ORIENTED_EDGE ( 'NONE', *, *, #6243, .F. ) ;
#29009 = LINE ( 'NONE', #32362, #3488 ) ;
#29010 = EDGE_CURVE ( 'NONE', #3385, #22012, #667, .T. ) ;
#29012 = DIRECTION ( 'NONE',  ( -0.000000000000000000, 1.000000000000000000, -0.000000000000000000 ) ) ;
#29011 = CARTESIAN_POINT ( 'NONE',  ( 219.9999999999999716, 0.000000000000000000, 3.500000000000000000 ) ) ;
#29013 = VECTOR ( 'NONE', #33077, 1000.000000000000000 ) ;
#29014 = EDGE_LOOP ( 'NONE', ( #27392, #30410, #11936, #20294 ) ) ;
#29015 = ORIENTED_EDGE ( 'NONE', *, *, #13359, .T. ) ;
#29016 = EDGE_CURVE ( 'NONE', #30741, #31694, #6782, .T. ) ;
#29017 = LINE ( 'NONE', #25469, #16547 ) ;
#29018 = CARTESIAN_POINT ( 'NONE',  ( 41.49999999999992895, 15.50000000000000000, 1.500000000000000000 ) ) ;
#29019 = DIRECTION ( 'NONE',  ( 1.000000000000000000, 0.000000000000000000, 0.000000000000000000 ) ) ;
#29020 = EDGE_CURVE ( 'NONE', #13224, #26547, #1242, .T. ) ;
#29021 = ORIENTED_EDGE ( 'NONE', *, *, #17478, .T. ) ;
#29022 = VERTEX_POINT ( 'NONE', #24714 ) ;
#29023 = EDGE_CURVE ( 'NONE', #26820, #23566, #16420, .T. ) ;
#29024 = CARTESIAN_POINT ( 'NONE',  ( 58.49999999999994316, -8.500000000000007105, 3.500000000000000000 ) ) ;
#29025 = DIRECTION ( 'NONE',  ( 0.000000000000000000, -1.000000000000000000, 0.000000000000000000 ) ) ;
#29026 = AXIS2_PLACEMENT_3D ( 'NONE', #31565, #2407, #25661 ) ;
#29027 = ORIENTED_EDGE ( 'NONE', *, *, #26077, .F. ) ;
#29028 = AXIS2_PLACEMENT_3D ( 'NONE', #32169, #25869, #32370 ) ;
#29029 = CARTESIAN_POINT ( 'NONE',  ( 121.4999999999998863, 39.49999999999999289, 3.500000000000000000 ) ) ;
#29030 = LINE ( 'NONE', #26475, #37548 ) ;
#29031 = EDGE_LOOP ( 'NONE', ( #20673, #11902, #35736, #10176 ) ) ;
#29032 = VECTOR ( 'NONE', #37647, 1000.000000000000000 ) ;
#29033 = LINE ( 'NONE', #26081, #13782 ) ;
#29034 = EDGE_CURVE ( 'NONE', #33358, #4305, #33974, .T. ) ;
#29035 = ORIENTED_EDGE ( 'NONE', *, *, #15993, .T. ) ;
#29036 = ORIENTED_EDGE ( 'NONE', *, *, #15862, .T. ) ;
#29037 = VECTOR ( 'NONE', #24734, 1000.000000000000000 ) ;
#29038 = DIRECTION ( 'NONE',  ( 0.000000000000000000, 0.000000000000000000, 1.000000000000000000 ) ) ;
#29039 = DIRECTION ( 'NONE',  ( 1.000000000000000000, 0.000000000000000000, -0.000000000000000000 ) ) ;
#29040 = VERTEX_POINT ( 'NONE', #19189 ) ;
#29041 = EDGE_CURVE ( 'NONE', #33347, #9710, #3811, .T. ) ;
#29042 = ORIENTED_EDGE ( 'NONE', *, *, #21985, .T. ) ;
#29043 = FACE_OUTER_BOUND ( 'NONE', #24872, .T. ) ;
#29044 = CARTESIAN_POINT ( 'NONE',  ( -207.4999999999999716, -105.0000000000000000, 3.000000000000000000 ) ) ;
#29045 = DIRECTION ( 'NONE',  ( 0.000000000000000000, 1.000000000000000000, -0.000000000000000000 ) ) ;
#29046 = ORIENTED_EDGE ( 'NONE', *, *, #4285, .T. ) ;
#29047 = CARTESIAN_POINT ( 'NONE',  ( -81.50000000000002842, -11.50000000000001066, 3.500000000000000000 ) ) ;
#29048 = CARTESIAN_POINT ( 'NONE',  ( 161.4999999999998579, 36.49999999999999289, 3.500000000000000000 ) ) ;
#29049 = CARTESIAN_POINT ( 'NONE',  ( 158.4999999999999147, 3.500000000000003109, 1.500000000000000000 ) ) ;
#29050 = DIRECTION ( 'NONE',  ( 0.000000000000000000, -1.000000000000000000, 0.000000000000000000 ) ) ;
#29051 = CARTESIAN_POINT ( 'NONE',  ( 58.49999999999997158, -32.50000000000000000, 1.500000000000000000 ) ) ;
#29052 = VECTOR ( 'NONE', #7230, 1000.000000000000000 ) ;
#29053 = ORIENTED_EDGE ( 'NONE', *, *, #34630, .T. ) ;
#29054 = PLANE ( 'NONE',  #14197 ) ;
#29055 = EDGE_CURVE ( 'NONE', #23613, #25586, #13462, .T. ) ;
#29056 = CARTESIAN_POINT ( 'NONE',  ( 58.49999999999994316, -23.50000000000000711, 1.500000000000000000 ) ) ;
#29057 = ADVANCED_FACE ( 'NONE', ( #12701 ), #4194, .F. ) ;
#29058 = DIRECTION ( 'NONE',  ( 0.000000000000000000, 0.000000000000000000, 1.000000000000000000 ) ) ;
#29059 = VECTOR ( 'NONE', #12213, 1000.000000000000000 ) ;
#29060 = CARTESIAN_POINT ( 'NONE',  ( 18.49999999999993250, 60.50000000000000000, 1.500000000000000000 ) ) ;
#29061 = EDGE_CURVE ( 'NONE', #4349, #13185, #19386, .T. ) ;
#29062 = VERTEX_POINT ( 'NONE', #37507 ) ;
#29063 = DIRECTION ( 'NONE',  ( -0.000000000000000000, -0.000000000000000000, 1.000000000000000000 ) ) ;
#29064 = ADVANCED_FACE ( 'NONE', ( #21570 ), #33586, .F. ) ;
#29065 = VECTOR ( 'NONE', #28560, 1000.000000000000000 ) ;
#29066 = ORIENTED_EDGE ( 'NONE', *, *, #37546, .T. ) ;
#29067 = LINE ( 'NONE', #11150, #38867 ) ;
#29068 = DIRECTION ( 'NONE',  ( -0.000000000000000000, 0.000000000000000000, 1.000000000000000000 ) ) ;
#29069 = VERTEX_POINT ( 'NONE', #3625 ) ;
#29071 = EDGE_LOOP ( 'NONE', ( #30050, #14791, #32672, #1162 ) ) ;
#29070 = DIRECTION ( 'NONE',  ( 0.000000000000000000, -1.000000000000000000, 0.000000000000000000 ) ) ;
#29072 = DIRECTION ( 'NONE',  ( 1.000000000000000000, 0.000000000000000000, 0.000000000000000000 ) ) ;
#29073 = ORIENTED_EDGE ( 'NONE', *, *, #553, .F. ) ;
#29074 = ORIENTED_EDGE ( 'NONE', *, *, #34696, .T. ) ;
#29076 = ORIENTED_EDGE ( 'NONE', *, *, #29739, .F. ) ;
#29075 = CARTESIAN_POINT ( 'NONE',  ( -166.7499999999999716, -2.741879774586339185E-14, 8.673617379884035472E-16 ) ) ;
#29077 = ORIENTED_EDGE ( 'NONE', *, *, #2757, .T. ) ;
#29078 = CC_DESIGN_PERSON_AND_ORGANIZATION_ASSIGNMENT ( #3802, #33384, ( #11144 ) ) ;
#29079 = VERTEX_POINT ( 'NONE', #36734 ) ;
#29080 = DIRECTION ( 'NONE',  ( 1.000000000000000000, 0.000000000000000000, -0.000000000000000000 ) ) ;
#29081 = DIRECTION ( 'NONE',  ( 0.000000000000000000, 1.000000000000000000, 0.000000000000000000 ) ) ;
#29082 = EDGE_LOOP ( 'NONE', ( #15618, #17803, #4835, #11257 ) ) ;
#29083 = CARTESIAN_POINT ( 'NONE',  ( -41.50000000000004974, 3.500000000000003109, 1.500000000000000000 ) ) ;
#29084 = EDGE_CURVE ( 'NONE', #4984, #28310, #14458, .T. ) ;
#29085 = VECTOR ( 'NONE', #14886, 1000.000000000000000 ) ;
#29086 = ORIENTED_EDGE ( 'NONE', *, *, #37595, .F. ) ;
#29088 = ORIENTED_EDGE ( 'NONE', *, *, #34556, .T. ) ;
#29087 = EDGE_CURVE ( 'NONE', #28968, #28541, #8334, .T. ) ;
#29089 = VECTOR ( 'NONE', #7977, 1000.000000000000000 ) ;
#29090 = PLANE ( 'NONE',  #38692 ) ;
#29091 = CARTESIAN_POINT ( 'NONE',  ( 187.5000000000000284, 99.99999999999998579, 15.00000000000000000 ) ) ;
#29092 = FACE_OUTER_BOUND ( 'NONE', #14187, .T. ) ;
#29093 = PLANE ( 'NONE',  #25375 ) ;
#29094 = VECTOR ( 'NONE', #16695, 1000.000000000000000 ) ;
#29095 = ORIENTED_EDGE ( 'NONE', *, *, #23712, .F. ) ;
#29096 = CARTESIAN_POINT ( 'NONE',  ( -185.0000000000000284, 85.00000000000002842, 1.251075773784448675 ) ) ;
#29098 = DIRECTION ( 'NONE',  ( -0.000000000000000000, 1.000000000000000000, -0.000000000000000000 ) ) ;
#29097 = PLANE ( 'NONE',  #18335 ) ;
#29099 = LINE ( 'NONE', #8210, #3541 ) ;
#29100 = DIRECTION ( 'NONE',  ( 1.000000000000000000, 0.000000000000000000, 0.000000000000000000 ) ) ;
#29101 = PLANE ( 'NONE',  #31613 ) ;
#29102 = DIRECTION ( 'NONE',  ( -1.000000000000000000, -0.000000000000000000, -0.000000000000000000 ) ) ;
#29103 = ORIENTED_EDGE ( 'NONE', *, *, #27383, .T. ) ;
#29104 = DIRECTION ( 'NONE',  ( 0.000000000000000000, -1.000000000000000000, 0.000000000000000000 ) ) ;
#29105 = LINE ( 'NONE', #2111, #1793 ) ;
#29106 = PERSON_AND_ORGANIZATION ( #29847, #24396 ) ;
#29107 = EDGE_CURVE ( 'NONE', #28747, #30048, #14262, .T. ) ;
#29108 = CARTESIAN_POINT ( 'NONE',  ( -1.500000000000029088, -44.50000000000001421, 3.500000000000000000 ) ) ;
#29109 = CARTESIAN_POINT ( 'NONE',  ( 58.49999999999991473, 72.50000000000000000, 1.500000000000000000 ) ) ;
#29110 = DIRECTION ( 'NONE',  ( 0.000000000000000000, -1.000000000000000000, 0.000000000000000000 ) ) ;
#29111 = DIRECTION ( 'NONE',  ( -0.000000000000000000, -0.000000000000000000, -1.000000000000000000 ) ) ;
#29112 = EDGE_CURVE ( 'NONE', #27341, #5131, #37706, .T. ) ;
#29113 = DIRECTION ( 'NONE',  ( 0.000000000000000000, -0.000000000000000000, 1.000000000000000000 ) ) ;
#29114 = PLANE ( 'NONE',  #16572 ) ;
#29115 = AXIS2_PLACEMENT_3D ( 'NONE', #11304, #11096, #20358 ) ;
#29116 = VECTOR ( 'NONE', #16306, 1000.000000000000000 ) ;
#29118 = VERTEX_POINT ( 'NONE', #5374 ) ;
#29117 = DIRECTION ( 'NONE',  ( 1.000000000000000000, 0.000000000000000000, 0.000000000000000000 ) ) ;
#29119 = FACE_BOUND ( 'NONE', #1751, .T. ) ;
#29120 = VECTOR ( 'NONE', #37729, 1000.000000000000000 ) ;
#29121 = DIRECTION ( 'NONE',  ( 1.000000000000000000, 0.000000000000000000, 0.000000000000000000 ) ) ;
#29122 = ORIENTED_EDGE ( 'NONE', *, *, #17475, .T. ) ;
#29123 = ORIENTED_EDGE ( 'NONE', *, *, #2524, .F. ) ;
#29125 = ORIENTED_EDGE ( 'NONE', *, *, #15496, .F. ) ;
#29124 = CARTESIAN_POINT ( 'NONE',  ( 41.49999999999992895, -11.50000000000001066, 1.500000000000000000 ) ) ;
#29126 = FACE_OUTER_BOUND ( 'NONE', #30792, .T. ) ;
#29127 = ORIENTED_EDGE ( 'NONE', *, *, #31484, .F. ) ;
#29128 = EDGE_CURVE ( 'NONE', #12475, #6223, #20014, .T. ) ;
#29129 = EDGE_LOOP ( 'NONE', ( #14264, #4941, #34115, #35396 ) ) ;
#29130 = EDGE_CURVE ( 'NONE', #21012, #23706, #14052, .T. ) ;
#29131 = VERTEX_POINT ( 'NONE', #31980 ) ;
#29132 = CARTESIAN_POINT ( 'NONE',  ( -138.5000000000000284, 27.49999999999999645, 3.500000000000000000 ) ) ;
#29133 = ORIENTED_EDGE ( 'NONE', *, *, #16373, .T. ) ;
#29134 = CARTESIAN_POINT ( 'NONE',  ( 18.49999999999993250, -20.50000000000000355, 3.500000000000000000 ) ) ;
#29135 = ORIENTED_EDGE ( 'NONE', *, *, #31097, .T. ) ;
#29136 = PLANE ( 'NONE',  #38724 ) ;
#29137 = ORIENTED_EDGE ( 'NONE', *, *, #26885, .F. ) ;
#29138 = EDGE_CURVE ( 'NONE', #33639, #8299, #22720, .T. ) ;
#29139 = DIRECTION ( 'NONE',  ( -0.8571673007021125557, 1.049727191138618942E-16, 0.5150380749100536004 ) ) ;
#29140 = CARTESIAN_POINT ( 'NONE',  ( -199.4999999999999432, 5.000000000000000000, -100.2500000000000426 ) ) ;
#29141 = DIRECTION ( 'NONE',  ( -0.000000000000000000, 0.000000000000000000, 1.000000000000000000 ) ) ;
#29142 = CARTESIAN_POINT ( 'NONE',  ( 205.0000000000000000, 0.000000000000000000, 0.000000000000000000 ) ) ;
#29143 = ORIENTED_EDGE ( 'NONE', *, *, #20627, .F. ) ;
#29144 = ORIENTED_EDGE ( 'NONE', *, *, #32870, .F. ) ;
#29145 = AXIS2_PLACEMENT_3D ( 'NONE', #6497, #3912, #15952 ) ;
#29146 = CARTESIAN_POINT ( 'NONE',  ( 41.49999999999990052, 75.50000000000000000, 3.500000000000000000 ) ) ;
#29147 = DIRECTION ( 'NONE',  ( -0.000000000000000000, 0.000000000000000000, -1.000000000000000000 ) ) ;
#29148 = CARTESIAN_POINT ( 'NONE',  ( -141.5000000000000284, 24.49999999999999289, 1.500000000000000000 ) ) ;
#29149 = VECTOR ( 'NONE', #36779, 1000.000000000000000 ) ;
#29150 = CYLINDRICAL_SURFACE ( 'NONE', #37357, 1.500000000000001332 ) ;
#29151 = VECTOR ( 'NONE', #37724, 1000.000000000000000 ) ;
#29152 = VERTEX_POINT ( 'NONE', #4776 ) ;
#29153 = AXIS2_PLACEMENT_3D ( 'NONE', #18877, #22403, #3877 ) ;
#29154 = FACE_OUTER_BOUND ( 'NONE', #6464, .T. ) ;
#29155 = PLANE ( 'NONE',  #15566 ) ;
#29156 = CARTESIAN_POINT ( 'NONE',  ( -18.50000000000001776, -35.50000000000000711, 1.500000000000000000 ) ) ;
#29157 = FACE_OUTER_BOUND ( 'NONE', #27022, .T. ) ;
#29158 = CARTESIAN_POINT ( 'NONE',  ( 0.000000000000000000, 0.000000000000000000, 15.00000000000000000 ) ) ;
#29159 = CARTESIAN_POINT ( 'NONE',  ( -21.50000000000007461, 75.50000000000000000, 3.500000000000000000 ) ) ;
#29160 = DIRECTION ( 'NONE',  ( 0.000000000000000000, 1.000000000000000000, 0.000000000000000000 ) ) ;
#29161 = ORIENTED_EDGE ( 'NONE', *, *, #20898, .F. ) ;
#29162 = CARTESIAN_POINT ( 'NONE',  ( 18.49999999999993250, 15.50000000000000000, 3.500000000000000000 ) ) ;
#29163 = ORIENTED_EDGE ( 'NONE', *, *, #20747, .F. ) ;
#29164 = EDGE_CURVE ( 'NONE', #5599, #37506, #32373, .T. ) ;
#29165 = ORIENTED_EDGE ( 'NONE', *, *, #2324, .T. ) ;
#29166 = ORIENTED_EDGE ( 'NONE', *, *, #2794, .T. ) ;
#29167 = EDGE_CURVE ( 'NONE', #7108, #29268, #4575, .T. ) ;
#29168 = CARTESIAN_POINT ( 'NONE',  ( -161.5000000000000000, -71.50000000000001421, 3.500000000000000000 ) ) ;
#29169 = CONICAL_SURFACE ( 'NONE', #12201, 1.250000000000001110, 1.029744258676655200 ) ;
#29170 = VERTEX_POINT ( 'NONE', #25872 ) ;
#29172 = ORIENTED_EDGE ( 'NONE', *, *, #26069, .F. ) ;
#29171 = FACE_OUTER_BOUND ( 'NONE', #27479, .T. ) ;
#29173 = ORIENTED_EDGE ( 'NONE', *, *, #25303, .F. ) ;
#29174 = AXIS2_PLACEMENT_3D ( 'NONE', #10752, #11350, #14096 ) ;
#29175 = EDGE_LOOP ( 'NONE', ( #19495, #4900, #31724, #27947 ) ) ;
#29177 = EDGE_CURVE ( 'NONE', #13803, #27647, #37896, .T. ) ;
#29176 = VECTOR ( 'NONE', #14, 1000.000000000000000 ) ;
#29178 = VERTEX_POINT ( 'NONE', #16815 ) ;
#29179 = DIRECTION ( 'NONE',  ( 1.000000000000000000, 0.000000000000000000, 0.000000000000000000 ) ) ;
#29180 = DIRECTION ( 'NONE',  ( -0.000000000000000000, 1.000000000000000000, -0.000000000000000000 ) ) ;
#29181 = PLANE ( 'NONE',  #32550 ) ;
#29182 = EDGE_CURVE ( 'NONE', #38152, #38536, #28630, .T. ) ;
#29183 = ADVANCED_FACE ( 'NONE', ( #23316 ), #34742, .F. ) ;
#29184 = CARTESIAN_POINT ( 'NONE',  ( 219.9999999999999432, 132.0000000000000000, 3.500000000000000000 ) ) ;
#29185 = ORIENTED_EDGE ( 'NONE', *, *, #7344, .F. ) ;
#29186 = FACE_OUTER_BOUND ( 'NONE', #31267, .T. ) ;
#29187 = CARTESIAN_POINT ( 'NONE',  ( -101.5000000000000426, 24.49999999999999289, 1.500000000000000000 ) ) ;
#29188 = CARTESIAN_POINT ( 'NONE',  ( 38.49999999999995026, -47.50000000000001421, 1.500000000000000000 ) ) ;
#29189 = ORIENTED_EDGE ( 'NONE', *, *, #33973, .T. ) ;
#29190 = ORIENTED_EDGE ( 'NONE', *, *, #6016, .T. ) ;
#29191 = EDGE_CURVE ( 'NONE', #17299, #7533, #29427, .T. ) ;
#29192 = DIRECTION ( 'NONE',  ( 0.8571673007021147761, 0.000000000000000000, 0.5150380749100501587 ) ) ;
#29193 = VERTEX_POINT ( 'NONE', #2425 ) ;
#29194 = CARTESIAN_POINT ( 'NONE',  ( 21.49999999999996447, -68.50000000000000000, 3.500000000000000000 ) ) ;
#29195 = VERTEX_POINT ( 'NONE', #7741 ) ;
#29196 = CARTESIAN_POINT ( 'NONE',  ( 58.49999999999994316, 27.49999999999999645, 3.500000000000000000 ) ) ;
#29197 = DIRECTION ( 'NONE',  ( 1.000000000000000000, 0.000000000000000000, 0.000000000000000000 ) ) ;
#29198 = LINE ( 'NONE', #10686, #28091 ) ;
#29199 = VECTOR ( 'NONE', #12768, 1000.000000000000000 ) ;
#29200 = DIRECTION ( 'NONE',  ( -0.000000000000000000, 1.000000000000000000, -0.000000000000000000 ) ) ;
#29201 = DIRECTION ( 'NONE',  ( 0.000000000000000000, -1.000000000000000000, 0.000000000000000000 ) ) ;
#29202 = DIRECTION ( 'NONE',  ( 0.000000000000000000, -0.000000000000000000, -1.000000000000000000 ) ) ;
#29203 = VECTOR ( 'NONE', #14533, 1000.000000000000000 ) ;
#29204 = ORIENTED_EDGE ( 'NONE', *, *, #37602, .F. ) ;
#29205 = VECTOR ( 'NONE', #37337, 1000.000000000000000 ) ;
#29206 = LINE ( 'NONE', #26454, #22988 ) ;
#29208 = DIRECTION ( 'NONE',  ( 1.000000000000000000, 0.000000000000000000, 0.000000000000000000 ) ) ;
#29207 = CARTESIAN_POINT ( 'NONE',  ( -101.5000000000000426, 24.49999999999999289, 3.500000000000000000 ) ) ;
#29209 = ORIENTED_EDGE ( 'NONE', *, *, #12938, .T. ) ;
#29210 = DIRECTION ( 'NONE',  ( -1.000000000000000000, -0.000000000000000000, -0.000000000000000000 ) ) ;
#29211 = EDGE_LOOP ( 'NONE', ( #11896, #21076, #36789, #4212 ) ) ;
#29212 = CARTESIAN_POINT ( 'NONE',  ( -61.50000000000007105, 72.50000000000000000, 3.500000000000000000 ) ) ;
#29213 = FACE_OUTER_BOUND ( 'NONE', #33866, .T. ) ;
#29214 = CARTESIAN_POINT ( 'NONE',  ( 18.49999999999996092, -32.50000000000000000, 1.500000000000000000 ) ) ;
#29215 = ORIENTED_EDGE ( 'NONE', *, *, #10819, .F. ) ;
#29216 = ORIENTED_EDGE ( 'NONE', *, *, #30279, .T. ) ;
#29217 = EDGE_CURVE ( 'NONE', #30632, #16761, #10513, .T. ) ;
#29218 = DIRECTION ( 'NONE',  ( -0.000000000000000000, 1.000000000000000000, -0.000000000000000000 ) ) ;
#29219 = LINE ( 'NONE', #20568, #3987 ) ;
#29220 = EDGE_LOOP ( 'NONE', ( #18769, #35743, #4853, #31971 ) ) ;
#29221 = VECTOR ( 'NONE', #36934, 1000.000000000000000 ) ;
#29222 = VECTOR ( 'NONE', #21785, 1000.000000000000000 ) ;
#29223 = CARTESIAN_POINT ( 'NONE',  ( -81.50000000000002842, -8.500000000000007105, 1.500000000000000000 ) ) ;
#29224 = CARTESIAN_POINT ( 'NONE',  ( 58.49999999999994316, 27.49999999999999645, 1.500000000000000000 ) ) ;
#29225 = VERTEX_POINT ( 'NONE', #28830 ) ;
#29226 = EDGE_CURVE ( 'NONE', #23488, #4148, #1830, .T. ) ;
#29227 = VECTOR ( 'NONE', #38333, 1000.000000000000000 ) ;
#29228 = CARTESIAN_POINT ( 'NONE',  ( -1.500000000000056843, 27.49999999999999645, 3.500000000000000000 ) ) ;
#29229 = AXIS2_PLACEMENT_3D ( 'NONE', #4284, #25558, #4085 ) ;
#29230 = ORIENTED_EDGE ( 'NONE', *, *, #14176, .T. ) ;
#29231 = EDGE_CURVE ( 'NONE', #18827, #33007, #32174, .T. ) ;
#29232 = ORIENTED_EDGE ( 'NONE', *, *, #10964, .T. ) ;
#29233 = LINE ( 'NONE', #8745, #38917 ) ;
#29234 = DIRECTION ( 'NONE',  ( -0.000000000000000000, -0.000000000000000000, -1.000000000000000000 ) ) ;
#29235 = EDGE_LOOP ( 'NONE', ( #201, #35799, #38396, #21577 ) ) ;
#29236 = ADVANCED_FACE ( 'NONE', ( #19574 ), #25679, .F. ) ;
#29237 = EDGE_LOOP ( 'NONE', ( #14405, #25991, #38364, #32547 ) ) ;
#29238 = EDGE_CURVE ( 'NONE', #10298, #10303, #1630, .T. ) ;
#29239 = CARTESIAN_POINT ( 'NONE',  ( 61.49999999999994316, 15.50000000000000000, 3.500000000000000000 ) ) ;
#29240 = CARTESIAN_POINT ( 'NONE',  ( -207.5000000000000000, 105.0000000000000000, 3.000000000000000000 ) ) ;
#29241 = DIRECTION ( 'NONE',  ( 0.000000000000000000, -1.000000000000000000, 0.000000000000000000 ) ) ;
#29242 = ADVANCED_FACE ( 'NONE', ( #35734, #18002, #24090, #3382, #38492, #32768, #29806, #24285, #11892, #12081, #15221, #5960, #21339, #8732, #5769, #15951, #9113, #30196, #27232, #11499, #27045, #36312, #2614, #23514, #9310, #14644, #2999, #241, #33350, #26660, #12272, #11696, #32964, #35534, #6348, #8532, #18385, #6160, #18198, #26851, #30008, #30383, #15035, #44, #17809, #38686, #36117, #20949, #21139, #33156, #20567, #32576, #5585, #17621, #29617, #23709, #20761, #2801, #35928, #14840, #38882, #23897, #31105, #31488, #16714, #22823, #16138, #4675, #1156, #22442, #31875, #19675, #958, #34842, #34648, #7645, #16336, #19486, #25194, #7454, #13564, #22245, #4101, #16520, #37409, #4484, #1531, #7059, #4302, #28341, #28535, #25577, #31302, #13764, #37611, #34262, #7836, #1342, #31681, #19871, #12994, #10616, #22632, #28157, #28730, #1732, #19101, #13186, #25775, #25009, #37800, #10810, #27951, #22056, #4879, #37224, #37036, #13372, #10036, #10418, #10223, #7258, #19289, #34070, #25383, #34460, #23807, #32274, #20667, #11794, #1926, #11594, #26373, #35832, #8433, #38394, #11401, #2125, #5073, #23414, #35040, #17521, #16919, #11002, #32862, #26169, #35635, #20266, #8823, #35433, #17116, #28926, #23022, #17712, #5270, #29524, #23606, #8634, #2323, #29119, #20464, #20074, #32673, #2517, #14549, #17314, #5480, #32475, #14151, #26562, #29320, #38785, #26749, #20853, #38589, #5675, #13953, #14360, #32073, #38200, #25973, #29708, #37995, #2707, #8040, #11208, #14743, #23222, #35239, #8235, #3097, #24383, #30483, #9788, #5861, #139, #3284, #21043, #33054, #24765, #33448, #33258, #15128, #18675, #6259, #6066, #27533, #36415, #15704, #27334, #9410, #6444, #15319, #21431, #18290, #18099, #11984, #21247, #30292, #17904, #12177, #27720, #27138, #24188, #21817, #30108, #29907, #26955, #36209, #38981, #9212 ), #24573, .T. ) ;
#29243 = ORIENTED_EDGE ( 'NONE', *, *, #12171, .F. ) ;
#29244 = FACE_OUTER_BOUND ( 'NONE', #36324, .T. ) ;
#29245 = PLANE ( 'NONE',  #15810 ) ;
#29246 = DIRECTION ( 'NONE',  ( -0.000000000000000000, 0.000000000000000000, 1.000000000000000000 ) ) ;
#29247 = PLANE ( 'NONE',  #14681 ) ;
#29248 = CARTESIAN_POINT ( 'NONE',  ( -61.50000000000007105, 63.50000000000000000, 3.500000000000000000 ) ) ;
#29249 = ORIENTED_EDGE ( 'NONE', *, *, #20401, .T. ) ;
#29250 = VECTOR ( 'NONE', #5943, 1000.000000000000000 ) ;
#29251 = CARTESIAN_POINT ( 'NONE',  ( -161.5000000000000000, -68.50000000000000000, 1.500000000000000000 ) ) ;
#29252 = DIRECTION ( 'NONE',  ( -0.000000000000000000, 1.000000000000000000, -0.000000000000000000 ) ) ;
#29253 = SECURITY_CLASSIFICATION_LEVEL ( 'unclassified' ) ;
#29254 = VECTOR ( 'NONE', #8794, 1000.000000000000000 ) ;
#29255 = DIRECTION ( 'NONE',  ( 0.000000000000000000, -1.000000000000000000, 0.000000000000000000 ) ) ;
#29257 = AXIS2_PLACEMENT_3D ( 'NONE', #17794, #14172, #17334 ) ;
#29256 = CARTESIAN_POINT ( 'NONE',  ( -158.5000000000000000, -71.50000000000001421, 3.500000000000000000 ) ) ;
#29258 = VECTOR ( 'NONE', #23977, 1000.000000000000000 ) ;
#29259 = VERTEX_POINT ( 'NONE', #12372 ) ;
#29260 = EDGE_CURVE ( 'NONE', #11824, #5445, #3477, .T. ) ;
#29261 = CARTESIAN_POINT ( 'NONE',  ( 121.4999999999999432, 3.500000000000003109, 3.500000000000000000 ) ) ;
#29262 = EDGE_LOOP ( 'NONE', ( #11745, #24343, #21052, #33692 ) ) ;
#29263 = CARTESIAN_POINT ( 'NONE',  ( -188.9999999999999716, 88.49999999999998579, 4.999999999999999112 ) ) ;
#29264 = CARTESIAN_POINT ( 'NONE',  ( 101.4999999999999574, 15.50000000000000000, 1.500000000000000000 ) ) ;
#29265 = EDGE_CURVE ( 'NONE', #38219, #28293, #10583, .T. ) ;
#29266 = EDGE_LOOP ( 'NONE', ( #35861, #16192, #21397, #13091 ) ) ;
#29268 = VERTEX_POINT ( 'NONE', #21623 ) ;
#29267 = CARTESIAN_POINT ( 'NONE',  ( 161.4999999999999147, -23.50000000000000711, 3.500000000000000000 ) ) ;
#29269 = CARTESIAN_POINT ( 'NONE',  ( -78.50000000000004263, 24.49999999999999289, 3.500000000000000000 ) ) ;
#29270 = VERTEX_POINT ( 'NONE', #33638 ) ;
#29271 = VERTEX_POINT ( 'NONE', #30679 ) ;
#29273 = ORIENTED_EDGE ( 'NONE', *, *, #13580, .T. ) ;
#29272 = LINE ( 'NONE', #14316, #38210 ) ;
#29274 = VERTEX_POINT ( 'NONE', #6636 ) ;
#29275 = ADVANCED_FACE ( 'NONE', ( #3676 ), #718, .F. ) ;
#29276 = VECTOR ( 'NONE', #28098, 1000.000000000000000 ) ;
#29277 = ORIENTED_EDGE ( 'NONE', *, *, #13363, .F. ) ;
#29278 = EDGE_CURVE ( 'NONE', #29527, #4110, #35116, .T. ) ;
#29279 = AXIS2_PLACEMENT_3D ( 'NONE', #37389, #13742, #19463 ) ;
#29280 = CARTESIAN_POINT ( 'NONE',  ( -158.5000000000000284, -32.50000000000000000, 3.500000000000000000 ) ) ;
#29281 = CARTESIAN_POINT ( 'NONE',  ( 38.49999999999992184, 0.5000000000000004441, 3.500000000000000000 ) ) ;
#29282 = ORIENTED_EDGE ( 'NONE', *, *, #15553, .F. ) ;
#29283 = FACE_OUTER_BOUND ( 'NONE', #26092, .T. ) ;
#29284 = ORIENTED_EDGE ( 'NONE', *, *, #4659, .F. ) ;
#29285 = EDGE_CURVE ( 'NONE', #35496, #29761, #22193, .T. ) ;
#29286 = ORIENTED_EDGE ( 'NONE', *, *, #16467, .F. ) ;
#29287 = VECTOR ( 'NONE', #26472, 1000.000000000000114 ) ;
#29288 = DIRECTION ( 'NONE',  ( 0.000000000000000000, -1.000000000000000000, 0.000000000000000000 ) ) ;
#29289 = VECTOR ( 'NONE', #2257, 1000.000000000000000 ) ;
#29290 = LINE ( 'NONE', #35213, #5759 ) ;
#29291 = LINE ( 'NONE', #5242, #9325 ) ;
#29292 = CARTESIAN_POINT ( 'NONE',  ( 38.49999999999995026, -68.50000000000000000, 3.500000000000000000 ) ) ;
#29293 = EDGE_CURVE ( 'NONE', #30207, #18405, #7012, .T. ) ;
#29294 = VERTEX_POINT ( 'NONE', #34599 ) ;
#29295 = FACE_OUTER_BOUND ( 'NONE', #13577, .T. ) ;
#29297 = CARTESIAN_POINT ( 'NONE',  ( 0.000000000000000000, 1.000000000000004441, 0.000000000000000000 ) ) ;
#29296 = DIRECTION ( 'NONE',  ( 1.000000000000000000, 0.000000000000000000, 0.000000000000000000 ) ) ;
#29298 = LINE ( 'NONE', #32452, #372 ) ;
#29299 = CARTESIAN_POINT ( 'NONE',  ( -185.0000000000000284, 85.00000000000002842, 4.999999999999999112 ) ) ;
#29300 = CARTESIAN_POINT ( 'NONE',  ( -38.50000000000003553, -8.500000000000007105, 3.500000000000000000 ) ) ;
#29301 = ORIENTED_EDGE ( 'NONE', *, *, #19259, .F. ) ;
#29302 = FACE_OUTER_BOUND ( 'NONE', #7553, .T. ) ;
#29303 = CARTESIAN_POINT ( 'NONE',  ( 41.49999999999992895, -8.500000000000007105, 3.500000000000000000 ) ) ;
#29304 = DATE_TIME_ROLE ( 'creation_date' ) ;
#29305 = DIRECTION ( 'NONE',  ( -1.000000000000000000, 0.000000000000000000, 0.000000000000000000 ) ) ;
#29306 = DIRECTION ( 'NONE',  ( -0.000000000000000000, -0.000000000000000000, -1.000000000000000000 ) ) ;
#29307 = DIRECTION ( 'NONE',  ( -1.000000000000000000, -0.000000000000000000, -0.000000000000000000 ) ) ;
#29308 = VECTOR ( 'NONE', #25522, 1000.000000000000000 ) ;
#29309 = EDGE_CURVE ( 'NONE', #1304, #6735, #37752, .T. ) ;
#29310 = CARTESIAN_POINT ( 'NONE',  ( -98.50000000000004263, 24.49999999999999289, 3.500000000000000000 ) ) ;
#29311 = VECTOR ( 'NONE', #2687, 1000.000000000000000 ) ;
#29312 = CARTESIAN_POINT ( 'NONE',  ( -101.5000000000000284, -35.50000000000000711, 3.500000000000000000 ) ) ;
#29313 = DIRECTION ( 'NONE',  ( 0.000000000000000000, 1.000000000000000000, 0.000000000000000000 ) ) ;
#29314 = ADVANCED_FACE ( 'NONE', ( #1101 ), #1482, .F. ) ;
#29315 = AXIS2_PLACEMENT_3D ( 'NONE', #37253, #4331, #15978 ) ;
#29316 = CIRCLE ( 'NONE', #30584, 1.500000000000001332 ) ;
#29318 = VERTEX_POINT ( 'NONE', #13512 ) ;
#29317 = FACE_OUTER_BOUND ( 'NONE', #8089, .T. ) ;
#29319 = VECTOR ( 'NONE', #798, 1000.000000000000000 ) ;
#29320 = FACE_BOUND ( 'NONE', #20045, .T. ) ;
#29321 = DIRECTION ( 'NONE',  ( -1.000000000000000000, 0.000000000000000000, 0.000000000000000000 ) ) ;
#29322 = ORIENTED_EDGE ( 'NONE', *, *, #1773, .F. ) ;
#29323 = ORIENTED_EDGE ( 'NONE', *, *, #11004, .F. ) ;
#29325 = ORIENTED_EDGE ( 'NONE', *, *, #24053, .T. ) ;
#29324 = PLANE ( 'NONE',  #26219 ) ;
#29326 = LINE ( 'NONE', #2330, #572 ) ;
#29327 = ORIENTED_EDGE ( 'NONE', *, *, #8666, .T. ) ;
#29328 = EDGE_CURVE ( 'NONE', #19961, #21253, #4246, .T. ) ;
#29329 = ORIENTED_EDGE ( 'NONE', *, *, #12008, .T. ) ;
#29330 = ADVANCED_FACE ( 'NONE', ( #16285 ), #28294, .F. ) ;
#29331 = EDGE_LOOP ( 'NONE', ( #25579, #36941, #9419, #6755 ) ) ;
#29332 = CARTESIAN_POINT ( 'NONE',  ( 38.49999999999992184, 36.49999999999999289, 1.500000000000000000 ) ) ;
#29333 = ORIENTED_EDGE ( 'NONE', *, *, #4211, .F. ) ;
#29334 = CARTESIAN_POINT ( 'NONE',  ( 168.4000000000000341, -85.00000000000000000, 4.336808689942017736E-16 ) ) ;
#29335 = ORIENTED_EDGE ( 'NONE', *, *, #35373, .F. ) ;
#29336 = LINE ( 'NONE', #2143, #2842 ) ;
#29337 = ORIENTED_EDGE ( 'NONE', *, *, #13029, .T. ) ;
#29338 = EDGE_CURVE ( 'NONE', #15351, #16465, #4676, .T. ) ;
#29339 = FACE_OUTER_BOUND ( 'NONE', #2078, .T. ) ;
#29340 = ADVANCED_FACE ( 'NONE', ( #19626 ), #10347, .F. ) ;
#29341 = AXIS2_PLACEMENT_3D ( 'NONE', #30918, #30156, #12617 ) ;
#29342 = LINE ( 'NONE', #23825, #22734 ) ;
#29343 = CARTESIAN_POINT ( 'NONE',  ( 58.49999999999991473, 75.50000000000000000, 3.500000000000000000 ) ) ;
#29344 = CARTESIAN_POINT ( 'NONE',  ( -141.5000000000000284, 27.49999999999999645, 3.500000000000000000 ) ) ;
#29345 = ADVANCED_FACE ( 'NONE', ( #4623 ), #907, .F. ) ;
#29346 = AXIS2_PLACEMENT_3D ( 'NONE', #23247, #32301, #8460 ) ;
#29347 = ORIENTED_EDGE ( 'NONE', *, *, #9580, .F. ) ;
#29348 = CARTESIAN_POINT ( 'NONE',  ( -81.50000000000002842, -44.50000000000001421, 3.500000000000000000 ) ) ;
#29349 = DIRECTION ( 'NONE',  ( 0.000000000000000000, -0.000000000000000000, -1.000000000000000000 ) ) ;
#29350 = AXIS2_PLACEMENT_3D ( 'NONE', #2694, #18087, #36008 ) ;
#29351 = CARTESIAN_POINT ( 'NONE',  ( 119.9999999999999432, 144.0000000000000284, 3.500000000000000000 ) ) ;
#29352 = VECTOR ( 'NONE', #11368, 1000.000000000000000 ) ;
#29353 = CARTESIAN_POINT ( 'NONE',  ( 121.4999999999999432, 15.50000000000000000, 1.500000000000000000 ) ) ;
#29354 = ORIENTED_EDGE ( 'NONE', *, *, #30538, .F. ) ;
#29355 = VECTOR ( 'NONE', #33581, 1000.000000000000000 ) ;
#29356 = FACE_OUTER_BOUND ( 'NONE', #26291, .T. ) ;
#29357 = DIRECTION ( 'NONE',  ( -0.000000000000000000, -0.000000000000000000, -1.000000000000000000 ) ) ;
#29358 = CARTESIAN_POINT ( 'NONE',  ( 121.4999999999999432, -56.50000000000000711, 3.500000000000000000 ) ) ;
#29359 = DIRECTION ( 'NONE',  ( -0.000000000000000000, -0.000000000000000000, 1.000000000000000000 ) ) ;
#29360 = CC_DESIGN_PERSON_AND_ORGANIZATION_ASSIGNMENT ( #36771, #18085, ( #34522 ) ) ;
#29361 = CARTESIAN_POINT ( 'NONE',  ( 21.49999999999993605, 0.5000000000000004441, 1.500000000000000000 ) ) ;
#29362 = CARTESIAN_POINT ( 'NONE',  ( -41.50000000000004974, 27.49999999999999645, 3.500000000000000000 ) ) ;
#29363 = ORIENTED_EDGE ( 'NONE', *, *, #374, .F. ) ;
#29364 = FACE_OUTER_BOUND ( 'NONE', #29235, .T. ) ;
#29365 = EDGE_LOOP ( 'NONE', ( #28354, #5099, #22682, #215 ) ) ;
#29366 = EDGE_CURVE ( 'NONE', #38570, #11548, #7205, .T. ) ;
#29367 = EDGE_CURVE ( 'NONE', #15757, #37976, #286, .T. ) ;
#29368 = ORIENTED_EDGE ( 'NONE', *, *, #4309, .F. ) ;
#29369 = ORIENTED_EDGE ( 'NONE', *, *, #17248, .F. ) ;
#29370 = AXIS2_PLACEMENT_3D ( 'NONE', #3867, #12751, #341 ) ;
#29371 = VECTOR ( 'NONE', #10012, 1000.000000000000000 ) ;
#29372 = DIRECTION ( 'NONE',  ( -0.000000000000000000, -0.000000000000000000, -1.000000000000000000 ) ) ;
#29374 = ORIENTED_EDGE ( 'NONE', *, *, #21872, .T. ) ;
#29373 = VECTOR ( 'NONE', #26488, 1000.000000000000000 ) ;
#29376 = EDGE_LOOP ( 'NONE', ( #6517, #25528, #22166, #20082 ) ) ;
#29375 = LINE ( 'NONE', #20516, #4144 ) ;
#29377 = VECTOR ( 'NONE', #17206, 1000.000000000000000 ) ;
#29378 = ORIENTED_EDGE ( 'NONE', *, *, #1174, .F. ) ;
#29379 = VECTOR ( 'NONE', #38748, 1000.000000000000000 ) ;
#29380 = VECTOR ( 'NONE', #37501, 1000.000000000000000 ) ;
#29381 = EDGE_LOOP ( 'NONE', ( #21301, #15095, #32975, #10956 ) ) ;
#29382 = ORIENTED_EDGE ( 'NONE', *, *, #27322, .T. ) ;
#29383 = CARTESIAN_POINT ( 'NONE',  ( -78.50000000000002842, -44.50000000000001421, 3.500000000000000000 ) ) ;
#29384 = FACE_OUTER_BOUND ( 'NONE', #9115, .T. ) ;
#29385 = DIRECTION ( 'NONE',  ( 0.000000000000000000, 0.000000000000000000, 1.000000000000000000 ) ) ;
#29386 = DIRECTION ( 'NONE',  ( 0.000000000000000000, 0.000000000000000000, 1.000000000000000000 ) ) ;
#29387 = ORIENTED_EDGE ( 'NONE', *, *, #15088, .F. ) ;
#29388 = DIRECTION ( 'NONE',  ( 0.000000000000000000, 0.000000000000000000, 1.000000000000000000 ) ) ;
#29389 = LINE ( 'NONE', #20918, #34214 ) ;
#29390 = EDGE_CURVE ( 'NONE', #32656, #4966, #31440, .T. ) ;
#29391 = DIRECTION ( 'NONE',  ( -0.000000000000000000, -0.000000000000000000, 1.000000000000000000 ) ) ;
#29392 = VERTEX_POINT ( 'NONE', #34023 ) ;
#29393 = EDGE_LOOP ( 'NONE', ( #16858, #3872, #1647, #27920 ) ) ;
#29394 = PLANE ( 'NONE',  #1533 ) ;
#29395 = ORIENTED_EDGE ( 'NONE', *, *, #26232, .T. ) ;
#29396 = LINE ( 'NONE', #23487, #15843 ) ;
#29397 = ORIENTED_EDGE ( 'NONE', *, *, #20789, .T. ) ;
#29398 = EDGE_CURVE ( 'NONE', #30152, #8894, #4432, .T. ) ;
#29399 = VECTOR ( 'NONE', #6220, 1000.000000000000000 ) ;
#29400 = DIRECTION ( 'NONE',  ( 1.000000000000000000, 0.000000000000000000, 0.000000000000000000 ) ) ;
#29401 = DIRECTION ( 'NONE',  ( -0.000000000000000000, -0.000000000000000000, -1.000000000000000000 ) ) ;
#29402 = DIRECTION ( 'NONE',  ( 0.000000000000000000, -1.000000000000000000, 0.000000000000000000 ) ) ;
#29403 = VECTOR ( 'NONE', #28958, 1000.000000000000000 ) ;
#29404 = LINE ( 'NONE', #5153, #21684 ) ;
#29405 = DIRECTION ( 'NONE',  ( -0.000000000000000000, -0.000000000000000000, -1.000000000000000000 ) ) ;
#29406 = AXIS2_PLACEMENT_3D ( 'NONE', #36456, #9453, #15752 ) ;
#29407 = CARTESIAN_POINT ( 'NONE',  ( -161.5000000000000568, 75.50000000000000000, 3.500000000000000000 ) ) ;
#29409 = AXIS2_PLACEMENT_3D ( 'NONE', #15775, #22266, #37631 ) ;
#29408 = DIRECTION ( 'NONE',  ( 0.000000000000000000, -1.000000000000000000, 0.000000000000000000 ) ) ;
#29410 = EDGE_CURVE ( 'NONE', #10766, #15113, #1683, .T. ) ;
#29411 = ORIENTED_EDGE ( 'NONE', *, *, #1560, .T. ) ;
#29412 = VECTOR ( 'NONE', #25609, 1000.000000000000000 ) ;
#29413 = DIRECTION ( 'NONE',  ( 0.000000000000000000, 0.000000000000000000, 1.000000000000000000 ) ) ;
#29416 = EDGE_CURVE ( 'NONE', #27567, #5626, #1290, .T. ) ;
#29415 = DIRECTION ( 'NONE',  ( 1.000000000000000000, 0.000000000000000000, -0.000000000000000000 ) ) ;
#29414 = CARTESIAN_POINT ( 'NONE',  ( 41.49999999999990052, 72.50000000000000000, 3.500000000000000000 ) ) ;
#29417 = VERTEX_POINT ( 'NONE', #27905 ) ;
#29418 = CARTESIAN_POINT ( 'NONE',  ( 168.4000000000000341, -85.00000000000000000, 1.500000000000000000 ) ) ;
#29419 = ORIENTED_EDGE ( 'NONE', *, *, #31313, .F. ) ;
#29420 = CARTESIAN_POINT ( 'NONE',  ( 61.49999999999997158, -68.50000000000000000, 3.500000000000000000 ) ) ;
#29421 = DIRECTION ( 'NONE',  ( -0.000000000000000000, 0.000000000000000000, 1.000000000000000000 ) ) ;
#29422 = ADVANCED_FACE ( 'NONE', ( #36982 ), #9986, .F. ) ;
#29423 = CARTESIAN_POINT ( 'NONE',  ( -199.4999999999999147, 8.673617379884035472E-16, 98.00000000000001421 ) ) ;
#29424 = EDGE_CURVE ( 'NONE', #19715, #1312, #13138, .T. ) ;
#29425 = ORIENTED_EDGE ( 'NONE', *, *, #36903, .T. ) ;
#29426 = ORIENTED_EDGE ( 'NONE', *, *, #13102, .T. ) ;
#29427 = LINE ( 'NONE', #17217, #23162 ) ;
#29428 = CARTESIAN_POINT ( 'NONE',  ( 101.4999999999999005, 63.50000000000000000, 3.500000000000000000 ) ) ;
#29429 = ORIENTED_EDGE ( 'NONE', *, *, #24252, .F. ) ;
#29430 = VECTOR ( 'NONE', #33550, 1000.000000000000000 ) ;
#29431 = APPROVAL_PERSON_ORGANIZATION ( #22807, #7678, #31289 ) ;
#29432 = CARTESIAN_POINT ( 'NONE',  ( 185.5000000000000853, 5.000000000000000000, 102.5899999999999892 ) ) ;
#29433 = CARTESIAN_POINT ( 'NONE',  ( 118.4999999999999432, -11.50000000000001066, 3.500000000000000000 ) ) ;
#29434 = VECTOR ( 'NONE', #16083, 1000.000000000000000 ) ;
#29435 = ORIENTED_EDGE ( 'NONE', *, *, #8355, .F. ) ;
#29436 = VECTOR ( 'NONE', #3883, 1000.000000000000000 ) ;
#29437 = CARTESIAN_POINT ( 'NONE',  ( 158.4999999999999147, -20.50000000000000355, 1.500000000000000000 ) ) ;
#29438 = VERTEX_POINT ( 'NONE', #16869 ) ;
#29439 = ORIENTED_EDGE ( 'NONE', *, *, #33859, .T. ) ;
#29440 = LINE ( 'NONE', #38317, #31978 ) ;
#29441 = LINE ( 'NONE', #3549, #26261 ) ;
#29442 = ORIENTED_EDGE ( 'NONE', *, *, #15402, .T. ) ;
#29443 = VERTEX_POINT ( 'NONE', #1877 ) ;
#29444 = ADVANCED_FACE ( 'NONE', ( #20622 ), #22970, .F. ) ;
#29445 = DIRECTION ( 'NONE',  ( -0.000000000000000000, -0.000000000000000000, 1.000000000000000000 ) ) ;
#29446 = FACE_OUTER_BOUND ( 'NONE', #31300, .T. ) ;
#29447 = LINE ( 'NONE', #17036, #14047 ) ;
#29448 = ORIENTED_EDGE ( 'NONE', *, *, #1366, .F. ) ;
#29449 = CARTESIAN_POINT ( 'NONE',  ( -58.50000000000006395, 63.50000000000000000, 3.500000000000000000 ) ) ;
#29450 = CARTESIAN_POINT ( 'NONE',  ( 179.9999999999999432, 108.0000000000000000, 3.500000000000000000 ) ) ;
#29451 = DIRECTION ( 'NONE',  ( -1.000000000000000000, -0.000000000000000000, -0.000000000000000000 ) ) ;
#29453 = LINE ( 'NONE', #20976, #31030 ) ;
#29452 = VECTOR ( 'NONE', #24494, 1000.000000000000000 ) ;
#29454 = CARTESIAN_POINT ( 'NONE',  ( -118.5000000000000284, -56.50000000000000711, 1.500000000000000000 ) ) ;
#29455 = EDGE_LOOP ( 'NONE', ( #38562, #33450, #3999, #19303 ) ) ;
#29456 = AXIS2_PLACEMENT_3D ( 'NONE', #27684, #21779, #9376 ) ;
#29457 = CARTESIAN_POINT ( 'NONE',  ( 161.4999999999998579, 27.49999999999999645, 3.500000000000000000 ) ) ;
#29459 = EDGE_CURVE ( 'NONE', #35002, #38056, #26707, .T. ) ;
#29458 = CARTESIAN_POINT ( 'NONE',  ( 101.4999999999999574, -23.50000000000000711, 3.500000000000000000 ) ) ;
#29460 = SHAPE_DEFINITION_REPRESENTATION ( #20075, #27817 ) ;
#29461 = LOCAL_TIME ( 11, 3, 42.00000000000000000, #38337 ) ;
#29462 = VECTOR ( 'NONE', #8903, 1000.000000000000000 ) ;
#29463 = VECTOR ( 'NONE', #22337, 1000.000000000000000 ) ;
#29464 = DIRECTION ( 'NONE',  ( -0.000000000000000000, -0.000000000000000000, -1.000000000000000000 ) ) ;
#29465 = CARTESIAN_POINT ( 'NONE',  ( -101.5000000000000426, 15.50000000000000000, 3.500000000000000000 ) ) ;
#29466 = EDGE_CURVE ( 'NONE', #33268, #8097, #33645, .T. ) ;
#29467 = DIRECTION ( 'NONE',  ( 0.000000000000000000, 0.000000000000000000, 1.000000000000000000 ) ) ;
#29468 = VERTEX_POINT ( 'NONE', #2663 ) ;
#29469 = ORIENTED_EDGE ( 'NONE', *, *, #28158, .F. ) ;
#29470 = FACE_OUTER_BOUND ( 'NONE', #30868, .T. ) ;
#29471 = ORIENTED_EDGE ( 'NONE', *, *, #31820, .T. ) ;
#29472 = DIRECTION ( 'NONE',  ( -1.000000000000000000, -0.000000000000000000, -0.000000000000000000 ) ) ;
#29473 = CARTESIAN_POINT ( 'NONE',  ( -61.50000000000004263, -32.50000000000000000, 3.500000000000000000 ) ) ;
#29474 = VERTEX_POINT ( 'NONE', #7993 ) ;
#29475 = EDGE_CURVE ( 'NONE', #14057, #7150, #20028, .T. ) ;
#29477 = ORIENTED_EDGE ( 'NONE', *, *, #10625, .T. ) ;
#29476 = DIRECTION ( 'NONE',  ( 0.000000000000000000, -1.000000000000000000, 0.000000000000000000 ) ) ;
#29478 = CARTESIAN_POINT ( 'NONE',  ( -158.5000000000000284, -32.50000000000000000, 3.500000000000000000 ) ) ;
#29479 = ORIENTED_EDGE ( 'NONE', *, *, #4597, .T. ) ;
#29480 = ORIENTED_EDGE ( 'NONE', *, *, #35261, .F. ) ;
#29482 = VERTEX_POINT ( 'NONE', #37945 ) ;
#29481 = LINE ( 'NONE', #26710, #3563 ) ;
#29483 = VERTEX_POINT ( 'NONE', #11355 ) ;
#29484 = AXIS2_PLACEMENT_3D ( 'NONE', #35162, #17434, #29821 ) ;
#29485 = VERTEX_POINT ( 'NONE', #32225 ) ;
#29486 = LOCAL_TIME ( 11, 3, 42.00000000000000000, #21181 ) ;
#29487 = DIRECTION ( 'NONE',  ( 0.000000000000000000, -0.000000000000000000, -1.000000000000000000 ) ) ;
#29489 = CARTESIAN_POINT ( 'NONE',  ( 185.5000000000000853, 8.673617379884035472E-16, 97.99999999999997158 ) ) ;
#29488 = AXIS2_PLACEMENT_3D ( 'NONE', #31517, #28186, #7672 ) ;
#29490 = ORIENTED_EDGE ( 'NONE', *, *, #1965, .F. ) ;
#29491 = EDGE_LOOP ( 'NONE', ( #14214, #23676, #10426, #956 ) ) ;
#29492 = EDGE_LOOP ( 'NONE', ( #28893, #24512, #19446, #29866 ) ) ;
#29493 = CARTESIAN_POINT ( 'NONE',  ( 38.49999999999995026, -44.50000000000001421, 1.500000000000000000 ) ) ;
#29494 = EDGE_CURVE ( 'NONE', #21781, #14660, #32027, .T. ) ;
#29495 = FACE_OUTER_BOUND ( 'NONE', #5027, .T. ) ;
#29496 = CARTESIAN_POINT ( 'NONE',  ( 21.49999999999993605, 27.49999999999999645, 1.500000000000000000 ) ) ;
#29497 = FACE_OUTER_BOUND ( 'NONE', #3392, .T. ) ;
#29498 = ORIENTED_EDGE ( 'NONE', *, *, #27586, .F. ) ;
#29499 = DIRECTION ( 'NONE',  ( 0.000000000000000000, 0.000000000000000000, 1.000000000000000000 ) ) ;
#29501 = LINE ( 'NONE', #38565, #35201 ) ;
#29500 = CARTESIAN_POINT ( 'NONE',  ( 98.49999999999994316, -35.50000000000000711, 3.500000000000000000 ) ) ;
#29502 = CARTESIAN_POINT ( 'NONE',  ( 98.49999999999988631, 72.50000000000000000, 3.500000000000000000 ) ) ;
#29503 = DIRECTION ( 'NONE',  ( 1.000000000000000000, 0.000000000000000000, 0.000000000000000000 ) ) ;
#29504 = LINE ( 'NONE', #38379, #31723 ) ;
#29505 = ORIENTED_EDGE ( 'NONE', *, *, #7758, .F. ) ;
#29506 = DIRECTION ( 'NONE',  ( -0.000000000000000000, -0.000000000000000000, -1.000000000000000000 ) ) ;
#29507 = DIRECTION ( 'NONE',  ( -0.000000000000000000, 1.000000000000000000, -0.000000000000000000 ) ) ;
#29508 = PERSON_AND_ORGANIZATION_ROLE ( 'creator' ) ;
#29509 = CARTESIAN_POINT ( 'NONE',  ( -203.4999999999999716, 103.0000000000000000, 0.000000000000000000 ) ) ;
#29510 = LINE ( 'NONE', #23599, #12705 ) ;
#29511 = EDGE_CURVE ( 'NONE', #29594, #20722, #915, .T. ) ;
#29512 = CARTESIAN_POINT ( 'NONE',  ( -18.50000000000004263, 36.49999999999999289, 3.500000000000000000 ) ) ;
#29513 = VECTOR ( 'NONE', #27395, 1000.000000000000000 ) ;
#29514 = DIRECTION ( 'NONE',  ( -0.000000000000000000, -0.000000000000000000, -1.000000000000000000 ) ) ;
#29515 = EDGE_CURVE ( 'NONE', #2195, #22545, #22772, .T. ) ;
#29516 = LINE ( 'NONE', #32066, #35717 ) ;
#29517 = VECTOR ( 'NONE', #20254, 1000.000000000000000 ) ;
#29518 = CARTESIAN_POINT ( 'NONE',  ( -78.50000000000001421, -56.50000000000000711, 1.500000000000000000 ) ) ;
#29519 = ADVANCED_FACE ( 'NONE', ( #26118 ), #38543, .F. ) ;
#29520 = VECTOR ( 'NONE', #15016, 1000.000000000000000 ) ;
#29521 = EDGE_CURVE ( 'NONE', #23427, #5650, #35537, .T. ) ;
#29523 = ORIENTED_EDGE ( 'NONE', *, *, #21137, .T. ) ;
#29522 = CARTESIAN_POINT ( 'NONE',  ( 78.49999999999992895, -8.500000000000007105, 3.500000000000000000 ) ) ;
#29524 = FACE_BOUND ( 'NONE', #30212, .T. ) ;
#29525 = EDGE_CURVE ( 'NONE', #31307, #11997, #32630, .T. ) ;
#29526 = PRODUCT ( 'LED_Platte', 'LED_Platte', '', ( #4287 ) ) ;
#29527 = VERTEX_POINT ( 'NONE', #31823 ) ;
#29528 = ORIENTED_EDGE ( 'NONE', *, *, #31212, .T. ) ;
#29530 = ORIENTED_EDGE ( 'NONE', *, *, #4811, .T. ) ;
#29529 = DIRECTION ( 'NONE',  ( -0.000000000000000000, -0.000000000000000000, -1.000000000000000000 ) ) ;
#29531 = CARTESIAN_POINT ( 'NONE',  ( -141.5000000000000284, -8.500000000000007105, 3.500000000000000000 ) ) ;
#29532 = ORIENTED_EDGE ( 'NONE', *, *, #14785, .F. ) ;
#29533 = EDGE_LOOP ( 'NONE', ( #27913, #28694, #38024, #22873 ) ) ;
#29534 = ORIENTED_EDGE ( 'NONE', *, *, #2995, .F. ) ;
#29535 = LINE ( 'NONE', #17538, #11829 ) ;
#29536 = ORIENTED_EDGE ( 'NONE', *, *, #32015, .T. ) ;
#29537 = CARTESIAN_POINT ( 'NONE',  ( 81.49999999999992895, 3.500000000000003109, 3.500000000000000000 ) ) ;
#29538 = ORIENTED_EDGE ( 'NONE', *, *, #4844, .T. ) ;
#29539 = DIRECTION ( 'NONE',  ( -0.000000000000000000, 1.000000000000000000, -0.000000000000000000 ) ) ;
#29540 = EDGE_LOOP ( 'NONE', ( #10464, #24088, #18493, #717 ) ) ;
#29541 = CARTESIAN_POINT ( 'NONE',  ( -121.5000000000000568, 48.49999999999998579, 1.500000000000000000 ) ) ;
#29542 = EDGE_CURVE ( 'NONE', #31594, #16975, #5427, .T. ) ;
#29543 = PLANE ( 'NONE',  #31536 ) ;
#29544 = CARTESIAN_POINT ( 'NONE',  ( -21.50000000000001776, -56.50000000000000711, 1.500000000000000000 ) ) ;
#29545 = DIRECTION ( 'NONE',  ( 1.000000000000000000, 0.000000000000000000, 0.000000000000000000 ) ) ;
#29546 = ORIENTED_EDGE ( 'NONE', *, *, #11345, .T. ) ;
#29547 = VECTOR ( 'NONE', #25909, 1000.000000000000000 ) ;
#29548 = ADVANCED_FACE ( 'NONE', ( #28878 ), #26517, .F. ) ;
#29549 = CARTESIAN_POINT ( 'NONE',  ( 202.2499999999999716, -102.9999999999998579, 15.00000000000000178 ) ) ;
#29550 = DIRECTION ( 'NONE',  ( -0.000000000000000000, 1.000000000000000000, -0.000000000000000000 ) ) ;
#29551 = CARTESIAN_POINT ( 'NONE',  ( 38.49999999999992184, 3.500000000000003109, 1.500000000000000000 ) ) ;
#29552 = DIRECTION ( 'NONE',  ( -0.000000000000000000, 1.000000000000000000, -0.000000000000000000 ) ) ;
#29553 = ORIENTED_EDGE ( 'NONE', *, *, #16612, .T. ) ;
#29554 = CARTESIAN_POINT ( 'NONE',  ( 18.49999999999993250, 3.500000000000003109, 3.500000000000000000 ) ) ;
#29555 = DIRECTION ( 'NONE',  ( 1.000000000000000000, 0.000000000000000000, 0.000000000000000000 ) ) ;
#29556 = DIRECTION ( 'NONE',  ( 0.000000000000000000, 1.000000000000000000, 0.000000000000000000 ) ) ;
#29557 = DIRECTION ( 'NONE',  ( 0.000000000000000000, 1.000000000000000000, 0.000000000000000000 ) ) ;
#29558 = VECTOR ( 'NONE', #27661, 1000.000000000000000 ) ;
#29559 = CARTESIAN_POINT ( 'NONE',  ( 98.49999999999988631, 48.49999999999998579, 3.500000000000000000 ) ) ;
#29560 = CARTESIAN_POINT ( 'NONE',  ( 81.49999999999990052, 72.50000000000000000, 1.500000000000000000 ) ) ;
#29561 = ADVANCED_FACE ( 'NONE', ( #35194 ), #29665, .F. ) ;
#29562 = ORIENTED_EDGE ( 'NONE', *, *, #32796, .F. ) ;
#29563 = DIRECTION ( 'NONE',  ( -0.000000000000000000, -0.000000000000000000, 1.000000000000000000 ) ) ;
#29564 = ORIENTED_EDGE ( 'NONE', *, *, #26152, .T. ) ;
#29565 = EDGE_CURVE ( 'NONE', #25839, #5183, #5221, .T. ) ;
#29566 = EDGE_LOOP ( 'NONE', ( #3110, #10568, #31022, #28691 ) ) ;
#29567 = EDGE_CURVE ( 'NONE', #35505, #15820, #38349, .T. ) ;
#29568 = ORIENTED_EDGE ( 'NONE', *, *, #28490, .T. ) ;
#29569 = ADVANCED_FACE ( 'NONE', ( #17474 ), #11551, .F. ) ;
#29570 = CARTESIAN_POINT ( 'NONE',  ( 98.49999999999994316, 12.49999999999999645, 1.500000000000000000 ) ) ;
#29571 = VECTOR ( 'NONE', #18139, 1000.000000000000000 ) ;
#29572 = VERTEX_POINT ( 'NONE', #15270 ) ;
#29574 = EDGE_LOOP ( 'NONE', ( #20148, #34694, #17056, #3399 ) ) ;
#29573 = DIRECTION ( 'NONE',  ( 0.000000000000000000, 0.000000000000000000, 1.000000000000000000 ) ) ;
#29575 = VERTEX_POINT ( 'NONE', #489 ) ;
#29576 = ORIENTED_EDGE ( 'NONE', *, *, #12958, .T. ) ;
#29577 = ORIENTED_EDGE ( 'NONE', *, *, #31527, .F. ) ;
#29578 = FACE_OUTER_BOUND ( 'NONE', #29082, .T. ) ;
#29579 = LINE ( 'NONE', #23862, #16549 ) ;
#29580 = CARTESIAN_POINT ( 'NONE',  ( -81.50000000000002842, -20.50000000000000355, 3.500000000000000000 ) ) ;
#29581 = LINE ( 'NONE', #26430, #6748 ) ;
#29582 = VECTOR ( 'NONE', #24426, 1000.000000000000000 ) ;
#29583 = DIRECTION ( 'NONE',  ( 0.000000000000000000, 0.000000000000000000, -1.000000000000000000 ) ) ;
#29584 = ORIENTED_EDGE ( 'NONE', *, *, #37697, .F. ) ;
#29585 = DIRECTION ( 'NONE',  ( -0.000000000000000000, 1.000000000000000000, -0.000000000000000000 ) ) ;
#29586 = CARTESIAN_POINT ( 'NONE',  ( -61.50000000000005684, 3.500000000000003109, 1.500000000000000000 ) ) ;
#29587 = ORIENTED_EDGE ( 'NONE', *, *, #20821, .F. ) ;
#29588 = VERTEX_POINT ( 'NONE', #6018 ) ;
#29589 = ADVANCED_FACE ( 'NONE', ( #293, #3239, #38935, #30434, #36368, #2852, #23945, #12523, #8778 ), #24335, .T. ) ;
#29590 = CARTESIAN_POINT ( 'NONE',  ( -21.50000000000007461, 72.50000000000000000, 3.500000000000000000 ) ) ;
#29591 = ORIENTED_EDGE ( 'NONE', *, *, #12393, .T. ) ;
#29592 = ADVANCED_FACE ( 'NONE', ( #27677 ), #21196, .F. ) ;
#29593 = DIRECTION ( 'NONE',  ( 0.000000000000000000, -1.000000000000000000, 0.000000000000000000 ) ) ;
#29594 = VERTEX_POINT ( 'NONE', #17861 ) ;
#29595 = DIRECTION ( 'NONE',  ( -0.000000000000000000, 1.000000000000000000, -0.000000000000000000 ) ) ;
#29596 = CARTESIAN_POINT ( 'NONE',  ( 118.4999999999999432, -56.50000000000000711, 3.500000000000000000 ) ) ;
#29597 = DIRECTION ( 'NONE',  ( -0.000000000000000000, -0.000000000000000000, 1.000000000000000000 ) ) ;
#29598 = DIRECTION ( 'NONE',  ( 0.000000000000000000, 1.000000000000000000, 0.000000000000000000 ) ) ;
#29599 = LINE ( 'NONE', #2595, #16446 ) ;
#29600 = DIRECTION ( 'NONE',  ( -0.000000000000000000, 0.000000000000000000, 1.000000000000000000 ) ) ;
#29601 = CARTESIAN_POINT ( 'NONE',  ( -1.500000000000056843, 36.49999999999999289, 3.500000000000000000 ) ) ;
#29602 = AXIS2_PLACEMENT_3D ( 'NONE', #16953, #7484, #19515 ) ;
#29603 = ORIENTED_EDGE ( 'NONE', *, *, #30178, .T. ) ;
#29604 = CARTESIAN_POINT ( 'NONE',  ( -61.50000000000005684, 27.49999999999999645, 3.500000000000000000 ) ) ;
#29605 = DIRECTION ( 'NONE',  ( 0.000000000000000000, -1.000000000000000000, 0.000000000000000000 ) ) ;
#29606 = ORIENTED_EDGE ( 'NONE', *, *, #2508, .T. ) ;
#29607 = CARTESIAN_POINT ( 'NONE',  ( 21.49999999999993605, 60.50000000000000000, 3.500000000000000000 ) ) ;
#29608 = ORIENTED_EDGE ( 'NONE', *, *, #21708, .F. ) ;
#29609 = CARTESIAN_POINT ( 'NONE',  ( 101.4999999999999005, 51.49999999999999289, 1.500000000000000000 ) ) ;
#29610 = CARTESIAN_POINT ( 'NONE',  ( 98.49999999999988631, 75.50000000000000000, 3.500000000000000000 ) ) ;
#29611 = FACE_OUTER_BOUND ( 'NONE', #22446, .T. ) ;
#29612 = VECTOR ( 'NONE', #4477, 1000.000000000000000 ) ;
#29613 = ORIENTED_EDGE ( 'NONE', *, *, #15315, .T. ) ;
#29614 = VERTEX_POINT ( 'NONE', #27482 ) ;
#29615 = EDGE_CURVE ( 'NONE', #8087, #4338, #14891, .T. ) ;
#29616 = AXIS2_PLACEMENT_3D ( 'NONE', #1403, #6750, #18784 ) ;
#29617 = FACE_BOUND ( 'NONE', #27052, .T. ) ;
#29618 = CARTESIAN_POINT ( 'NONE',  ( -203.4999999999999716, -102.9999999999999147, 6.500000000000005329 ) ) ;
#29619 = ORIENTED_EDGE ( 'NONE', *, *, #37049, .F. ) ;
#29620 = LINE ( 'NONE', #32181, #34321 ) ;
#29621 = VECTOR ( 'NONE', #8996, 1000.000000000000000 ) ;
#29622 = LINE ( 'NONE', #2622, #21254 ) ;
#29623 = ORIENTED_EDGE ( 'NONE', *, *, #2511, .T. ) ;
#29624 = VECTOR ( 'NONE', #4239, 1000.000000000000000 ) ;
#29625 = EDGE_CURVE ( 'NONE', #21673, #3980, #36553, .T. ) ;
#29626 = CARTESIAN_POINT ( 'NONE',  ( -58.50000000000003553, -35.50000000000000711, 3.500000000000000000 ) ) ;
#29627 = ORIENTED_EDGE ( 'NONE', *, *, #964, .T. ) ;
#29629 = EDGE_CURVE ( 'NONE', #31307, #35448, #6400, .T. ) ;
#29628 = ORIENTED_EDGE ( 'NONE', *, *, #21947, .F. ) ;
#29630 = LINE ( 'NONE', #14470, #23181 ) ;
#29631 = CARTESIAN_POINT ( 'NONE',  ( 187.5000000000000000, 14.55051025721681590, 4.999999999999999112 ) ) ;
#29632 = ORIENTED_EDGE ( 'NONE', *, *, #29309, .T. ) ;
#29633 = ORIENTED_EDGE ( 'NONE', *, *, #38661, .T. ) ;
#29634 = EDGE_CURVE ( 'NONE', #29761, #6847, #21389, .T. ) ;
#29635 = VECTOR ( 'NONE', #4044, 1000.000000000000000 ) ;
#29636 = DIRECTION ( 'NONE',  ( 0.000000000000000000, -1.000000000000000000, 0.000000000000000000 ) ) ;
#29637 = DIRECTION ( 'NONE',  ( -0.000000000000000000, -0.000000000000000000, 1.000000000000000000 ) ) ;
#29638 = VECTOR ( 'NONE', #20330, 1000.000000000000000 ) ;
#29639 = VERTEX_POINT ( 'NONE', #18434 ) ;
#29640 = LINE ( 'NONE', #23919, #9074 ) ;
#29641 = CARTESIAN_POINT ( 'NONE',  ( -58.50000000000004974, 3.500000000000003109, 3.500000000000000000 ) ) ;
#29642 = CARTESIAN_POINT ( 'NONE',  ( 119.9999999999999716, 48.00000000000000000, 3.500000000000000000 ) ) ;
#29643 = LINE ( 'NONE', #2640, #4042 ) ;
#29644 = ORIENTED_EDGE ( 'NONE', *, *, #28251, .T. ) ;
#29645 = PLANE ( 'NONE',  #2201 ) ;
#29647 = PLANE ( 'NONE',  #13789 ) ;
#29646 = DIRECTION ( 'NONE',  ( 0.000000000000000000, 0.000000000000000000, 1.000000000000000000 ) ) ;
#29648 = CALENDAR_DATE ( 2023, 4, 9 ) ;
#29649 = VECTOR ( 'NONE', #24314, 1000.000000000000000 ) ;
#29650 = CARTESIAN_POINT ( 'NONE',  ( 61.49999999999994316, -11.50000000000001066, 1.500000000000000000 ) ) ;
#29651 = DIRECTION ( 'NONE',  ( 1.000000000000000000, 0.000000000000000000, 0.000000000000000000 ) ) ;
#29652 = AXIS2_PLACEMENT_3D ( 'NONE', #14879, #20795, #18424 ) ;
#29653 = LINE ( 'NONE', #17658, #8869 ) ;
#29654 = VERTEX_POINT ( 'NONE', #23761 ) ;
#29655 = VERTEX_POINT ( 'NONE', #30630 ) ;
#29656 = LINE ( 'NONE', #20611, #37202 ) ;
#29657 = VERTEX_POINT ( 'NONE', #15468 ) ;
#29658 = CARTESIAN_POINT ( 'NONE',  ( -187.4999999999999716, -87.00000000000000000, 15.00000000000000000 ) ) ;
#29659 = DIRECTION ( 'NONE',  ( 0.000000000000000000, -1.000000000000000000, 0.000000000000000000 ) ) ;
#29660 = VERTEX_POINT ( 'NONE', #9552 ) ;
#29661 = ADVANCED_FACE ( 'NONE', ( #29861 ), #36165, .F. ) ;
#29662 = VECTOR ( 'NONE', #11485, 1000.000000000000000 ) ;
#29664 = ORIENTED_EDGE ( 'NONE', *, *, #34529, .T. ) ;
#29663 = DIRECTION ( 'NONE',  ( -0.000000000000000000, 0.000000000000000000, -1.000000000000000000 ) ) ;
#29665 = PLANE ( 'NONE',  #36791 ) ;
#29666 = EDGE_CURVE ( 'NONE', #30731, #13737, #12130, .T. ) ;
#29667 = VECTOR ( 'NONE', #2094, 1000.000000000000000 ) ;
#29668 = ORIENTED_EDGE ( 'NONE', *, *, #11356, .F. ) ;
#29670 = ORIENTED_EDGE ( 'NONE', *, *, #26556, .F. ) ;
#29669 = LINE ( 'NONE', #5819, #20575 ) ;
#29671 = EDGE_LOOP ( 'NONE', ( #11308, #12198, #36067, #2071 ) ) ;
#29672 = VERTEX_POINT ( 'NONE', #30245 ) ;
#29673 = EDGE_CURVE ( 'NONE', #29294, #18791, #3632, .T. ) ;
#29674 = DIRECTION ( 'NONE',  ( 0.000000000000000000, -1.000000000000000000, 0.000000000000000000 ) ) ;
#29675 = CARTESIAN_POINT ( 'NONE',  ( 138.4999999999999147, -20.50000000000000355, 1.500000000000000000 ) ) ;
#29676 = EDGE_LOOP ( 'NONE', ( #9359, #31493, #5376, #28230 ) ) ;
#29677 = AXIS2_PLACEMENT_3D ( 'NONE', #33331, #6143, #32750 ) ;
#29678 = ORIENTED_EDGE ( 'NONE', *, *, #33825, .T. ) ;
#29679 = VECTOR ( 'NONE', #16812, 1000.000000000000000 ) ;
#29680 = EDGE_CURVE ( 'NONE', #36032, #7066, #11746, .T. ) ;
#29681 = ADVANCED_FACE ( 'NONE', ( #26904 ), #33011, .F. ) ;
#29682 = CARTESIAN_POINT ( 'NONE',  ( -1.599999999999998535, -85.00000000000000000, 4.336808689942017736E-16 ) ) ;
#29683 = LINE ( 'NONE', #5449, #32163 ) ;
#29684 = LINE ( 'NONE', #3448, #32588 ) ;
#29685 = DIRECTION ( 'NONE',  ( 0.000000000000000000, -0.000000000000000000, -1.000000000000000000 ) ) ;
#29686 = ORIENTED_EDGE ( 'NONE', *, *, #29023, .F. ) ;
#29687 = DIRECTION ( 'NONE',  ( 1.321694076934710155E-16, -1.000000000000000000, 0.000000000000000000 ) ) ;
#29689 = FACE_OUTER_BOUND ( 'NONE', #9069, .T. ) ;
#29688 = CARTESIAN_POINT ( 'NONE',  ( 98.49999999999988631, 39.49999999999999289, 1.500000000000000000 ) ) ;
#29690 = DIRECTION ( 'NONE',  ( 0.000000000000000000, -0.000000000000000000, -1.000000000000000000 ) ) ;
#29691 = EDGE_CURVE ( 'NONE', #21053, #14275, #18050, .T. ) ;
#29692 = CARTESIAN_POINT ( 'NONE',  ( 1.499999999999918066, 75.50000000000000000, 3.500000000000000000 ) ) ;
#29693 = DIRECTION ( 'NONE',  ( -0.000000000000000000, -0.000000000000000000, -1.000000000000000000 ) ) ;
#29694 = VECTOR ( 'NONE', #31866, 1000.000000000000000 ) ;
#29695 = ORIENTED_EDGE ( 'NONE', *, *, #26181, .T. ) ;
#29696 = CARTESIAN_POINT ( 'NONE',  ( 204.7499999999999432, -102.9999999999998579, 6.500000000000005329 ) ) ;
#29698 = VECTOR ( 'NONE', #25697, 1000.000000000000000 ) ;
#29697 = DIRECTION ( 'NONE',  ( 0.000000000000000000, -0.000000000000000000, 1.000000000000000000 ) ) ;
#29699 = APPROVAL_STATUS ( 'not_yet_approved' ) ;
#29700 = PLANE ( 'NONE',  #25564 ) ;
#29701 = LINE ( 'NONE', #5063, #22148 ) ;
#29702 = CARTESIAN_POINT ( 'NONE',  ( 98.49999999999994316, -59.50000000000001421, 3.500000000000000000 ) ) ;
#29703 = DIRECTION ( 'NONE',  ( -0.000000000000000000, -0.000000000000000000, 1.000000000000000000 ) ) ;
#29704 = DIRECTION ( 'NONE',  ( 0.000000000000000000, -1.000000000000000000, 0.000000000000000000 ) ) ;
#29705 = FACE_OUTER_BOUND ( 'NONE', #963, .T. ) ;
#29707 = EDGE_LOOP ( 'NONE', ( #6234, #38658, #11011, #15680 ) ) ;
#29706 = CARTESIAN_POINT ( 'NONE',  ( -78.50000000000002842, -44.50000000000001421, 1.500000000000000000 ) ) ;
#29708 = FACE_BOUND ( 'NONE', #1681, .T. ) ;
#29709 = EDGE_CURVE ( 'NONE', #28703, #23031, #13276, .T. ) ;
#29710 = EDGE_LOOP ( 'NONE', ( #13827, #34852, #20467, #32876 ) ) ;
#29711 = ORIENTED_EDGE ( 'NONE', *, *, #30371, .F. ) ;
#29713 = ORIENTED_EDGE ( 'NONE', *, *, #33430, .T. ) ;
#29712 = DIRECTION ( 'NONE',  ( 0.000000000000000000, -1.000000000000000000, 0.000000000000000000 ) ) ;
#29714 = DIRECTION ( 'NONE',  ( 1.000000000000000000, 0.000000000000000000, 0.000000000000000000 ) ) ;
#29715 = EDGE_LOOP ( 'NONE', ( #21866, #5486, #38071, #6072 ) ) ;
#29716 = VECTOR ( 'NONE', #27472, 1000.000000000000000 ) ;
#29717 = EDGE_LOOP ( 'NONE', ( #6754, #5384, #13970, #36330 ) ) ;
#29719 = ORIENTED_EDGE ( 'NONE', *, *, #3587, .T. ) ;
#29718 = AXIS2_PLACEMENT_3D ( 'NONE', #10394, #12778, #22224 ) ;
#29720 = ORIENTED_EDGE ( 'NONE', *, *, #18660, .F. ) ;
#29721 = LINE ( 'NONE', #12383, #24954 ) ;
#29722 = ORIENTED_EDGE ( 'NONE', *, *, #38939, .F. ) ;
#29723 = DIRECTION ( 'NONE',  ( -1.000000000000000000, -0.000000000000000000, -0.000000000000000000 ) ) ;
#29724 = ORIENTED_EDGE ( 'NONE', *, *, #22341, .T. ) ;
#29725 = EDGE_CURVE ( 'NONE', #24395, #21640, #4391, .T. ) ;
#29726 = CARTESIAN_POINT ( 'NONE',  ( -41.50000000000003553, -8.500000000000007105, 1.500000000000000000 ) ) ;
#29727 = FACE_OUTER_BOUND ( 'NONE', #7738, .T. ) ;
#29728 = CARTESIAN_POINT ( 'NONE',  ( -98.50000000000001421, -56.50000000000000711, 1.500000000000000000 ) ) ;
#29729 = EDGE_CURVE ( 'NONE', #24318, #13230, #24718, .T. ) ;
#29730 = LINE ( 'NONE', #29344, #2057 ) ;
#29731 = ORIENTED_EDGE ( 'NONE', *, *, #31630, .T. ) ;
#29732 = CARTESIAN_POINT ( 'NONE',  ( 38.49999999999995026, -35.50000000000000711, 3.500000000000000000 ) ) ;
#29733 = FACE_OUTER_BOUND ( 'NONE', #17370, .T. ) ;
#29734 = EDGE_CURVE ( 'NONE', #10748, #11843, #1438, .T. ) ;
#29735 = LINE ( 'NONE', #12403, #25944 ) ;
#29736 = CARTESIAN_POINT ( 'NONE',  ( 78.49999999999992895, 60.50000000000000000, 3.500000000000000000 ) ) ;
#29737 = EDGE_CURVE ( 'NONE', #25675, #34404, #862, .T. ) ;
#29738 = VERTEX_POINT ( 'NONE', #13096 ) ;
#29739 = EDGE_CURVE ( 'NONE', #22668, #31369, #33978, .T. ) ;
#29740 = CARTESIAN_POINT ( 'NONE',  ( 38.49999999999992184, 48.49999999999998579, 3.500000000000000000 ) ) ;
#29741 = CARTESIAN_POINT ( 'NONE',  ( 194.9999999999999716, 16.99999999999998579, 10.99999999999999645 ) ) ;
#29742 = VECTOR ( 'NONE', #25628, 1000.000000000000000 ) ;
#29743 = CARTESIAN_POINT ( 'NONE',  ( -41.50000000000006395, 72.50000000000000000, 1.500000000000000000 ) ) ;
#29744 = DIRECTION ( 'NONE',  ( -0.000000000000000000, 1.000000000000000000, -0.000000000000000000 ) ) ;
#29745 = CIRCLE ( 'NONE', #22819, 2.000000000000001776 ) ;
#29746 = VECTOR ( 'NONE', #25070, 1000.000000000000000 ) ;
#29747 = DIRECTION ( 'NONE',  ( -0.000000000000000000, -0.000000000000000000, 1.000000000000000000 ) ) ;
#29748 = DIRECTION ( 'NONE',  ( -1.000000000000000000, -0.000000000000000000, -0.000000000000000000 ) ) ;
#29749 = CIRCLE ( 'NONE', #12758, 2.250000000000001776 ) ;
#29750 = ORIENTED_EDGE ( 'NONE', *, *, #36241, .T. ) ;
#29751 = DIRECTION ( 'NONE',  ( 1.000000000000000000, 0.000000000000000000, -0.000000000000000000 ) ) ;
#29752 = ORIENTED_EDGE ( 'NONE', *, *, #102, .T. ) ;
#29753 = VERTEX_POINT ( 'NONE', #7155 ) ;
#29754 = EDGE_LOOP ( 'NONE', ( #27170, #12091, #8588, #751 ) ) ;
#29755 = EDGE_CURVE ( 'NONE', #9050, #30876, #34362, .T. ) ;
#29756 = DIRECTION ( 'NONE',  ( 0.000000000000000000, 0.000000000000000000, 1.000000000000000000 ) ) ;
#29757 = EDGE_CURVE ( 'NONE', #7711, #6394, #21965, .T. ) ;
#29758 = ORIENTED_EDGE ( 'NONE', *, *, #32608, .F. ) ;
#29760 = ORIENTED_EDGE ( 'NONE', *, *, #33393, .T. ) ;
#29759 = DIRECTION ( 'NONE',  ( -0.000000000000000000, -0.000000000000000000, -1.000000000000000000 ) ) ;
#29761 = VERTEX_POINT ( 'NONE', #674 ) ;
#29762 = VERTEX_POINT ( 'NONE', #4007 ) ;
#29763 = ORIENTED_EDGE ( 'NONE', *, *, #29034, .T. ) ;
#29764 = DIRECTION ( 'NONE',  ( -0.000000000000000000, -0.000000000000000000, 1.000000000000000000 ) ) ;
#29765 = CARTESIAN_POINT ( 'NONE',  ( 38.49999999999989342, 75.50000000000000000, 3.500000000000000000 ) ) ;
#29766 = CARTESIAN_POINT ( 'NONE',  ( 81.49999999999995737, -71.50000000000001421, 3.500000000000000000 ) ) ;
#29767 = VECTOR ( 'NONE', #7455, 1000.000000000000000 ) ;
#29768 = PLANE ( 'NONE',  #7411 ) ;
#29769 = AXIS2_PLACEMENT_3D ( 'NONE', #6441, #33254, #24569 ) ;
#29770 = VECTOR ( 'NONE', #9039, 1000.000000000000000 ) ;
#29771 = CARTESIAN_POINT ( 'NONE',  ( 141.4999999999998579, 27.49999999999999645, 3.500000000000000000 ) ) ;
#29772 = CARTESIAN_POINT ( 'NONE',  ( 101.4999999999999574, -20.50000000000000355, 3.500000000000000000 ) ) ;
#29773 = EDGE_CURVE ( 'NONE', #22689, #18273, #28050, .T. ) ;
#29774 = AXIS2_PLACEMENT_3D ( 'NONE', #6127, #14608, #20725 ) ;
#29775 = FACE_OUTER_BOUND ( 'NONE', #21042, .T. ) ;
#29776 = EDGE_CURVE ( 'NONE', #21153, #35980, #37316, .T. ) ;
#29777 = ORIENTED_EDGE ( 'NONE', *, *, #19797, .T. ) ;
#29778 = ORIENTED_EDGE ( 'NONE', *, *, #33249, .F. ) ;
#29779 = DIRECTION ( 'NONE',  ( 1.000000000000000000, 0.000000000000000000, -0.000000000000000000 ) ) ;
#29780 = ADVANCED_FACE ( 'NONE', ( #25105 ), #10321, .T. ) ;
#29781 = VERTEX_POINT ( 'NONE', #1246 ) ;
#29782 = CARTESIAN_POINT ( 'NONE',  ( -1.500000000000056843, -11.50000000000001066, 1.500000000000000000 ) ) ;
#29783 = CARTESIAN_POINT ( 'NONE',  ( 1.499999999999973577, -68.50000000000000000, 3.500000000000000000 ) ) ;
#29784 = EDGE_CURVE ( 'NONE', #2573, #15548, #19392, .T. ) ;
#29785 = CARTESIAN_POINT ( 'NONE',  ( -81.50000000000002842, -8.500000000000007105, 3.500000000000000000 ) ) ;
#29786 = DIRECTION ( 'NONE',  ( 0.000000000000000000, -1.000000000000000000, 0.000000000000000000 ) ) ;
#29787 = DIRECTION ( 'NONE',  ( -0.000000000000000000, -0.000000000000000000, 1.000000000000000000 ) ) ;
#29788 = CARTESIAN_POINT ( 'NONE',  ( 78.49999999999995737, -71.50000000000001421, 3.500000000000000000 ) ) ;
#29789 = PLANE ( 'NONE',  #14161 ) ;
#29790 = DIRECTION ( 'NONE',  ( -0.000000000000000000, -0.000000000000000000, -1.000000000000000000 ) ) ;
#29791 = EDGE_LOOP ( 'NONE', ( #7852, #36918, #32035, #36287 ) ) ;
#29792 = DIRECTION ( 'NONE',  ( -0.000000000000000000, 0.000000000000000000, 1.000000000000000000 ) ) ;
#29793 = DIRECTION ( 'NONE',  ( -0.000000000000000000, 1.000000000000000000, -0.000000000000000000 ) ) ;
#29794 = ORIENTED_EDGE ( 'NONE', *, *, #33387, .T. ) ;
#29795 = CARTESIAN_POINT ( 'NONE',  ( -21.50000000000004619, 48.49999999999998579, 3.500000000000000000 ) ) ;
#29796 = ORIENTED_EDGE ( 'NONE', *, *, #36992, .F. ) ;
#29797 = AXIS2_PLACEMENT_3D ( 'NONE', #15490, #26927, #29687 ) ;
#29798 = PLANE ( 'NONE',  #37926 ) ;
#29799 = CARTESIAN_POINT ( 'NONE',  ( -171.5999999999999375, 84.99999999999997158, 4.336808689942017736E-16 ) ) ;
#29800 = AXIS2_PLACEMENT_3D ( 'NONE', #26899, #3427, #38732 ) ;
#29801 = DIRECTION ( 'NONE',  ( -0.000000000000000000, 1.000000000000000000, -0.000000000000000000 ) ) ;
#29803 = ORIENTED_EDGE ( 'NONE', *, *, #38640, .F. ) ;
#29802 = VECTOR ( 'NONE', #34380, 1000.000000000000000 ) ;
#29804 = ORIENTED_EDGE ( 'NONE', *, *, #6762, .T. ) ;
#29805 = AXIS2_PLACEMENT_3D ( 'NONE', #33945, #33173, #1018 ) ;
#29806 = FACE_BOUND ( 'NONE', #25844, .T. ) ;
#29807 = CARTESIAN_POINT ( 'NONE',  ( 81.49999999999992895, 36.49999999999999289, 3.500000000000000000 ) ) ;
#29808 = EDGE_CURVE ( 'NONE', #5623, #11843, #21769, .T. ) ;
#29809 = EDGE_LOOP ( 'NONE', ( #14104, #1437, #31470, #36630 ) ) ;
#29810 = ADVANCED_FACE ( 'NONE', ( #12708 ), #36738, .F. ) ;
#29811 = ORIENTED_EDGE ( 'NONE', *, *, #23847, .T. ) ;
#29812 = DIRECTION ( 'NONE',  ( -0.000000000000000000, -0.000000000000000000, -1.000000000000000000 ) ) ;
#29813 = DIRECTION ( 'NONE',  ( 0.000000000000000000, -1.000000000000000000, 0.000000000000000000 ) ) ;
#29814 = EDGE_LOOP ( 'NONE', ( #35391, #22642, #4336, #14040 ) ) ;
#29815 = EDGE_CURVE ( 'NONE', #38461, #30883, #18820, .T. ) ;
#29816 = LINE ( 'NONE', #29626, #8071 ) ;
#29817 = EDGE_CURVE ( 'NONE', #26184, #1068, #24465, .T. ) ;
#29818 = ORIENTED_EDGE ( 'NONE', *, *, #11270, .T. ) ;
#29819 = CARTESIAN_POINT ( 'NONE',  ( -161.5000000000000568, 72.50000000000000000, 3.500000000000000000 ) ) ;
#29820 = EDGE_CURVE ( 'NONE', #30486, #31127, #33717, .T. ) ;
#29821 = DIRECTION ( 'NONE',  ( 0.000000000000000000, -0.000000000000000000, -1.000000000000000000 ) ) ;
#29822 = ORIENTED_EDGE ( 'NONE', *, *, #16726, .T. ) ;
#29823 = ADVANCED_FACE ( 'NONE', ( #30760 ), #24269, .F. ) ;
#29824 = ORIENTED_EDGE ( 'NONE', *, *, #9981, .F. ) ;
#29825 = VECTOR ( 'NONE', #15736, 1000.000000000000000 ) ;
#29826 = AXIS2_PLACEMENT_3D ( 'NONE', #16639, #32198, #38328 ) ;
#29827 = PLANE ( 'NONE',  #2312 ) ;
#29828 = LINE ( 'NONE', #27456, #17896 ) ;
#29829 = EDGE_CURVE ( 'NONE', #37383, #5532, #3560, .T. ) ;
#29831 = VERTEX_POINT ( 'NONE', #35908 ) ;
#29830 = DIRECTION ( 'NONE',  ( 1.000000000000000000, 0.000000000000000000, 0.000000000000000000 ) ) ;
#29832 = LINE ( 'NONE', #24117, #22291 ) ;
#29833 = LINE ( 'NONE', #5793, #29649 ) ;
#29834 = DIRECTION ( 'NONE',  ( -0.000000000000000000, -0.000000000000000000, -1.000000000000000000 ) ) ;
#29835 = CARTESIAN_POINT ( 'NONE',  ( -187.4999999999999716, -99.99999999999998579, 15.00000000000000000 ) ) ;
#29836 = EDGE_LOOP ( 'NONE', ( #37855, #9226, #24798, #20313 ) ) ;
#29837 = PLANE ( 'NONE',  #12923 ) ;
#29840 = DIRECTION ( 'NONE',  ( -0.000000000000000000, 1.000000000000000000, -0.000000000000000000 ) ) ;
#29839 = LINE ( 'NONE', #27469, #16333 ) ;
#29838 = PRODUCT ( 'Deckel_LED_Halter', 'Deckel_LED_Halter', '', ( #24369 ) ) ;
#29841 = DATE_AND_TIME ( #29648, #509 ) ;
#29842 = LINE ( 'NONE', #3417, #12733 ) ;
#29843 = CARTESIAN_POINT ( 'NONE',  ( -61.50000000000004263, -20.50000000000000355, 1.500000000000000000 ) ) ;
#29845 = ADVANCED_FACE ( 'NONE', ( #17985 ), #419, .F. ) ;
#29844 = CARTESIAN_POINT ( 'NONE',  ( 0.000000000000000000, 84.99999999999997158, 1.500000000000000000 ) ) ;
#29846 = ORIENTED_EDGE ( 'NONE', *, *, #17893, .T. ) ;
#29847 = PERSON ( 'UNSPECIFIED', 'UNSPECIFIED', 'UNSPECIFIED', ('UNSPECIFIED'), ('UNSPECIFIED'), ('UNSPECIFIED') ) ;
#29848 = EDGE_LOOP ( 'NONE', ( #20310, #34598, #30310, #8432 ) ) ;
#29850 = DIRECTION ( 'NONE',  ( -0.000000000000000000, 1.000000000000000000, -0.000000000000000000 ) ) ;
#29849 = AXIS2_PLACEMENT_3D ( 'NONE', #35105, #25641, #7904 ) ;
#29851 = EDGE_CURVE ( 'NONE', #18123, #7336, #15420, .T. ) ;
#29852 = ORIENTED_EDGE ( 'NONE', *, *, #10414, .F. ) ;
#29853 = AXIS2_PLACEMENT_3D ( 'NONE', #38999, #12003, #18118 ) ;
#29854 = LINE ( 'NONE', #24524, #23132 ) ;
#29855 = DIRECTION ( 'NONE',  ( -1.000000000000000000, -0.000000000000000000, -0.000000000000000000 ) ) ;
#29856 = EDGE_CURVE ( 'NONE', #1158, #34982, #24077, .T. ) ;
#29857 = VERTEX_POINT ( 'NONE', #15022 ) ;
#29858 = EDGE_CURVE ( 'NONE', #28073, #35941, #33525, .T. ) ;
#29859 = VECTOR ( 'NONE', #18653, 1000.000000000000000 ) ;
#29860 = DIRECTION ( 'NONE',  ( -0.000000000000000000, 1.000000000000000000, -0.000000000000000000 ) ) ;
#29861 = FACE_OUTER_BOUND ( 'NONE', #16380, .T. ) ;
#29862 = AXIS2_PLACEMENT_3D ( 'NONE', #11482, #24074, #20547 ) ;
#29863 = ORIENTED_EDGE ( 'NONE', *, *, #10271, .T. ) ;
#29865 = EDGE_LOOP ( 'NONE', ( #906, #28803, #32861, #115 ) ) ;
#29864 = FACE_OUTER_BOUND ( 'NONE', #31579, .T. ) ;
#29866 = ORIENTED_EDGE ( 'NONE', *, *, #30808, .T. ) ;
#29867 = VERTEX_POINT ( 'NONE', #33332 ) ;
#29868 = CARTESIAN_POINT ( 'NONE',  ( 279.9999999999999432, 120.0000000000000000, 3.500000000000000000 ) ) ;
#29869 = DIRECTION ( 'NONE',  ( -0.000000000000000000, -0.000000000000000000, -1.000000000000000000 ) ) ;
#29870 = ORIENTED_EDGE ( 'NONE', *, *, #10864, .T. ) ;
#29871 = VERTEX_POINT ( 'NONE', #6722 ) ;
#29872 = PLANE ( 'NONE',  #14781 ) ;
#29874 = PLANE ( 'NONE',  #15186 ) ;
#29873 = VECTOR ( 'NONE', #35977, 1000.000000000000000 ) ;
#29875 = CARTESIAN_POINT ( 'NONE',  ( 98.49999999999988631, 27.49999999999999645, 3.500000000000000000 ) ) ;
#29876 = ORIENTED_EDGE ( 'NONE', *, *, #18450, .T. ) ;
#29877 = DIRECTION ( 'NONE',  ( -1.000000000000000000, -0.000000000000000000, -0.000000000000000000 ) ) ;
#29878 = EDGE_CURVE ( 'NONE', #8847, #16632, #24651, .T. ) ;
#29879 = ORIENTED_EDGE ( 'NONE', *, *, #24853, .F. ) ;
#29880 = VECTOR ( 'NONE', #14230, 1000.000000000000000 ) ;
#29881 = DIRECTION ( 'NONE',  ( -0.000000000000000000, 1.000000000000000000, -0.000000000000000000 ) ) ;
#29883 = CARTESIAN_POINT ( 'NONE',  ( 101.7499999999999858, 102.9999999999999858, 15.00000000000000000 ) ) ;
#29882 = DIRECTION ( 'NONE',  ( 1.000000000000000000, 0.000000000000000000, 0.000000000000000000 ) ) ;
#29884 = CARTESIAN_POINT ( 'NONE',  ( 138.4999999999999147, -71.50000000000001421, 3.500000000000000000 ) ) ;
#29885 = EDGE_CURVE ( 'NONE', #3098, #33583, #3753, .T. ) ;
#29886 = CARTESIAN_POINT ( 'NONE',  ( -61.50000000000005684, 12.49999999999999645, 3.500000000000000000 ) ) ;
#29887 = CARTESIAN_POINT ( 'NONE',  ( -61.50000000000004263, -35.50000000000000711, 1.500000000000000000 ) ) ;
#29888 = VECTOR ( 'NONE', #14484, 1000.000000000000000 ) ;
#29889 = ORIENTED_EDGE ( 'NONE', *, *, #34749, .F. ) ;
#29890 = EDGE_CURVE ( 'NONE', #16009, #11279, #27796, .T. ) ;
#29891 = VECTOR ( 'NONE', #16647, 1000.000000000000000 ) ;
#29892 = CARTESIAN_POINT ( 'NONE',  ( -41.50000000000002132, -56.50000000000000711, 3.500000000000000000 ) ) ;
#29893 = CARTESIAN_POINT ( 'NONE',  ( 219.9999999999999432, 48.00000000000000000, 3.500000000000000000 ) ) ;
#29894 = DATE_AND_TIME ( #20654, #35714 ) ;
#29895 = LINE ( 'NONE', #6049, #12367 ) ;
#29896 = FACE_OUTER_BOUND ( 'NONE', #30628, .T. ) ;
#29898 = EDGE_CURVE ( 'NONE', #11550, #632, #9679, .T. ) ;
#29897 = PLANE ( 'NONE',  #10746 ) ;
#29899 = CARTESIAN_POINT ( 'NONE',  ( -118.5000000000000426, 3.500000000000003109, 1.500000000000000000 ) ) ;
#29900 = EDGE_CURVE ( 'NONE', #10582, #16680, #15205, .T. ) ;
#29901 = CARTESIAN_POINT ( 'NONE',  ( -161.5000000000000284, 0.5000000000000004441, 3.500000000000000000 ) ) ;
#29902 = CARTESIAN_POINT ( 'NONE',  ( 141.4999999999998579, 75.50000000000000000, 3.500000000000000000 ) ) ;
#29903 = ADVANCED_FACE ( 'NONE', ( #27 ), #9295, .F. ) ;
#29904 = ADVANCED_FACE ( 'NONE', ( #18180 ), #27217, .F. ) ;
#29906 = ORIENTED_EDGE ( 'NONE', *, *, #33585, .F. ) ;
#29905 = DIRECTION ( 'NONE',  ( -0.000000000000000000, -0.000000000000000000, -1.000000000000000000 ) ) ;
#29907 = FACE_BOUND ( 'NONE', #12998, .T. ) ;
#29908 = AXIS2_PLACEMENT_3D ( 'NONE', #32860, #8431, #1924 ) ;
#29909 = VECTOR ( 'NONE', #17145, 1000.000000000000000 ) ;
#29910 = VERTEX_POINT ( 'NONE', #3364 ) ;
#29911 = ORIENTED_EDGE ( 'NONE', *, *, #4937, .F. ) ;
#29912 = EDGE_CURVE ( 'NONE', #28255, #5762, #6523, .T. ) ;
#29914 = VERTEX_POINT ( 'NONE', #18559 ) ;
#29913 = CARTESIAN_POINT ( 'NONE',  ( 121.4999999999998863, 63.50000000000000000, 3.500000000000000000 ) ) ;
#29915 = LINE ( 'NONE', #30871, #33065 ) ;
#29916 = ORIENTED_EDGE ( 'NONE', *, *, #18814, .T. ) ;
#29917 = VECTOR ( 'NONE', #5689, 1000.000000000000000 ) ;
#29918 = VECTOR ( 'NONE', #470, 1000.000000000000000 ) ;
#29919 = EDGE_LOOP ( 'NONE', ( #34860, #24584, #11115, #35210 ) ) ;
#29920 = EDGE_LOOP ( 'NONE', ( #16739, #14782, #7691, #9426 ) ) ;
#29921 = VERTEX_POINT ( 'NONE', #15599 ) ;
#29922 = CARTESIAN_POINT ( 'NONE',  ( 221.0000000000000568, 5.000000000000000000, 107.9999999999999574 ) ) ;
#29923 = ORIENTED_EDGE ( 'NONE', *, *, #25957, .T. ) ;
#29924 = LINE ( 'NONE', #11998, #26032 ) ;
#29925 = ORIENTED_EDGE ( 'NONE', *, *, #3198, .F. ) ;
#29926 = DIRECTION ( 'NONE',  ( -0.000000000000000000, -0.000000000000000000, -1.000000000000000000 ) ) ;
#29927 = CARTESIAN_POINT ( 'NONE',  ( -187.4999999999999716, 97.00000000000000000, 13.00000000000000000 ) ) ;
#29928 = CARTESIAN_POINT ( 'NONE',  ( -38.50000000000003553, -47.50000000000001421, 1.500000000000000000 ) ) ;
#29929 = FACE_BOUND ( 'NONE', #38120, .T. ) ;
#29930 = VERTEX_POINT ( 'NONE', #25192 ) ;
#29931 = DIRECTION ( 'NONE',  ( 0.000000000000000000, -1.000000000000000000, 0.000000000000000000 ) ) ;
#29932 = DIRECTION ( 'NONE',  ( 1.000000000000000000, 0.000000000000000000, 0.000000000000000000 ) ) ;
#29933 = DIRECTION ( 'NONE',  ( -1.000000000000000000, -0.000000000000000000, -0.000000000000000000 ) ) ;
#29934 = DIRECTION ( 'NONE',  ( 1.000000000000000000, 0.000000000000000000, 0.000000000000000000 ) ) ;
#29935 = LINE ( 'NONE', #29736, #37985 ) ;
#29936 = EDGE_LOOP ( 'NONE', ( #25663, #10274, #4508, #37180 ) ) ;
#29937 = ADVANCED_FACE ( 'NONE', ( #16136 ), #22243, .F. ) ;
#29938 = VECTOR ( 'NONE', #19049, 1000.000000000000000 ) ;
#29939 = CARTESIAN_POINT ( 'NONE',  ( -118.5000000000000426, 27.49999999999999645, 1.500000000000000000 ) ) ;
#29940 = DIRECTION ( 'NONE',  ( -0.000000000000000000, -0.000000000000000000, 1.000000000000000000 ) ) ;
#29941 = VECTOR ( 'NONE', #26729, 1000.000000000000000 ) ;
#29942 = FACE_OUTER_BOUND ( 'NONE', #4352, .T. ) ;
#29943 = DIRECTION ( 'NONE',  ( -0.000000000000000000, -0.000000000000000000, -1.000000000000000000 ) ) ;
#29944 = CARTESIAN_POINT ( 'NONE',  ( -118.5000000000000568, 75.50000000000000000, 1.500000000000000000 ) ) ;
#29945 = VECTOR ( 'NONE', #24963, 1000.000000000000000 ) ;
#29946 = VECTOR ( 'NONE', #3175, 1000.000000000000000 ) ;
#29947 = DIRECTION ( 'NONE',  ( -1.000000000000000000, 0.000000000000000000, 0.000000000000000000 ) ) ;
#29948 = CYLINDRICAL_SURFACE ( 'NONE', #31477, 3.499999999999996003 ) ;
#29949 = EDGE_LOOP ( 'NONE', ( #16069, #36688, #29863 ) ) ;
#29950 = CARTESIAN_POINT ( 'NONE',  ( 239.9999999999999716, 24.00000000000000000, 3.500000000000000000 ) ) ;
#29951 = EDGE_LOOP ( 'NONE', ( #37613, #32230, #14884, #2526 ) ) ;
#29952 = EDGE_CURVE ( 'NONE', #38308, #1254, #13762, .T. ) ;
#29953 = ORIENTED_EDGE ( 'NONE', *, *, #29023, .T. ) ;
#29954 = VERTEX_POINT ( 'NONE', #31873 ) ;
#29955 = CARTESIAN_POINT ( 'NONE',  ( 101.4999999999999005, 63.50000000000000000, 1.500000000000000000 ) ) ;
#29956 = EDGE_LOOP ( 'NONE', ( #36466, #22769 ) ) ;
#29957 = EDGE_CURVE ( 'NONE', #1747, #17860, #19868, .T. ) ;
#29959 = ORIENTED_EDGE ( 'NONE', *, *, #13571, .F. ) ;
#29958 = CARTESIAN_POINT ( 'NONE',  ( -138.5000000000000000, -35.50000000000000711, 3.500000000000000000 ) ) ;
#29960 = ORIENTED_EDGE ( 'NONE', *, *, #16025, .F. ) ;
#29961 = VECTOR ( 'NONE', #14793, 1000.000000000000000 ) ;
#29962 = EDGE_CURVE ( 'NONE', #13227, #36542, #28154, .T. ) ;
#29963 = ORIENTED_EDGE ( 'NONE', *, *, #6807, .F. ) ;
#29964 = ORIENTED_EDGE ( 'NONE', *, *, #4988, .F. ) ;
#29965 = LINE ( 'NONE', #9659, #18802 ) ;
#29966 = CIRCLE ( 'NONE', #29346, 1.000000000000000888 ) ;
#29967 = DIRECTION ( 'NONE',  ( 1.000000000000000000, 0.000000000000000000, 0.000000000000000000 ) ) ;
#29968 = PLANE ( 'NONE',  #12984 ) ;
#29969 = AXIS2_PLACEMENT_3D ( 'NONE', #30472, #36201, #38970 ) ;
#29970 = VECTOR ( 'NONE', #4500, 1000.000000000000000 ) ;
#29971 = DIRECTION ( 'NONE',  ( 1.000000000000000000, 0.000000000000000000, 0.000000000000000000 ) ) ;
#29972 = VECTOR ( 'NONE', #9836, 1000.000000000000000 ) ;
#29973 = CARTESIAN_POINT ( 'NONE',  ( 1.499999999999973577, -32.50000000000000000, 3.500000000000000000 ) ) ;
#29974 = CARTESIAN_POINT ( 'NONE',  ( -121.5000000000000284, -59.50000000000001421, 1.500000000000000000 ) ) ;
#29975 = VERTEX_POINT ( 'NONE', #1729 ) ;
#29976 = ORIENTED_EDGE ( 'NONE', *, *, #21275, .F. ) ;
#29977 = DIRECTION ( 'NONE',  ( -1.000000000000000000, 0.000000000000000000, 0.000000000000000000 ) ) ;
#29978 = ORIENTED_EDGE ( 'NONE', *, *, #34970, .T. ) ;
#29979 = DIRECTION ( 'NONE',  ( -0.000000000000000000, -0.000000000000000000, -1.000000000000000000 ) ) ;
#29980 = DIRECTION ( 'NONE',  ( -0.000000000000000000, 0.000000000000000000, -1.000000000000000000 ) ) ;
#29981 = ADVANCED_FACE ( 'NONE', ( #31299 ), #1529, .F. ) ;
#29982 = CARTESIAN_POINT ( 'NONE',  ( 279.9999999999999432, 12.00000000000000000, 3.500000000000000000 ) ) ;
#29983 = CARTESIAN_POINT ( 'NONE',  ( -101.7500000000000000, -102.9999999999999432, 5.748924226215562427 ) ) ;
#29984 = FACE_OUTER_BOUND ( 'NONE', #8068, .T. ) ;
#29985 = EDGE_CURVE ( 'NONE', #10905, #28221, #24862, .T. ) ;
#29986 = CARTESIAN_POINT ( 'NONE',  ( -1.500000000000029088, -44.50000000000001421, 3.500000000000000000 ) ) ;
#29987 = CARTESIAN_POINT ( 'NONE',  ( -61.50000000000002842, -59.50000000000001421, 3.500000000000000000 ) ) ;
#29988 = FACE_OUTER_BOUND ( 'NONE', #35659, .T. ) ;
#29989 = DIRECTION ( 'NONE',  ( -0.000000000000000000, 1.000000000000000000, -0.000000000000000000 ) ) ;
#29990 = VECTOR ( 'NONE', #33263, 1000.000000000000000 ) ;
#29991 = DIRECTION ( 'NONE',  ( 0.000000000000000000, -0.000000000000000000, -1.000000000000000000 ) ) ;
#29992 = LINE ( 'NONE', #11682, #10703 ) ;
#29993 = VECTOR ( 'NONE', #24115, 1000.000000000000000 ) ;
#29994 = VERTEX_POINT ( 'NONE', #7255 ) ;
#29995 = DIRECTION ( 'NONE',  ( -0.000000000000000000, 0.000000000000000000, -1.000000000000000000 ) ) ;
#29996 = VERTEX_POINT ( 'NONE', #34457 ) ;
#29997 = VECTOR ( 'NONE', #7174, 1000.000000000000000 ) ;
#29998 = CARTESIAN_POINT ( 'NONE',  ( 158.4999999999998579, 75.50000000000000000, 3.500000000000000000 ) ) ;
#29999 = AXIS2_PLACEMENT_3D ( 'NONE', #31142, #28199, #25232 ) ;
#30000 = DIRECTION ( 'NONE',  ( 0.000000000000000000, -1.000000000000000000, 0.000000000000000000 ) ) ;
#30002 = CIRCLE ( 'NONE', #13013, 1.250000000000001110 ) ;
#30001 = LINE ( 'NONE', #27427, #27767 ) ;
#30003 = EDGE_CURVE ( 'NONE', #9459, #38443, #22054, .T. ) ;
#30004 = EDGE_LOOP ( 'NONE', ( #20679, #13197, #1971, #6603 ) ) ;
#30005 = VECTOR ( 'NONE', #18570, 1000.000000000000000 ) ;
#30006 = ORIENTED_EDGE ( 'NONE', *, *, #854, .F. ) ;
#30007 = ADVANCED_FACE ( 'NONE', ( #13184 ), #16334, .T. ) ;
#30008 = FACE_BOUND ( 'NONE', #36308, .T. ) ;
#30009 = DIRECTION ( 'NONE',  ( -0.000000000000000000, -0.000000000000000000, -1.000000000000000000 ) ) ;
#30010 = ORIENTED_EDGE ( 'NONE', *, *, #18955, .T. ) ;
#30011 = EDGE_CURVE ( 'NONE', #1477, #8575, #10808, .T. ) ;
#30012 = ORIENTED_EDGE ( 'NONE', *, *, #21244, .F. ) ;
#30013 = ADVANCED_FACE ( 'NONE', ( #37222 ), #34068, .F. ) ;
#30014 = EDGE_CURVE ( 'NONE', #10638, #38949, #7643, .T. ) ;
#30015 = CARTESIAN_POINT ( 'NONE',  ( -100.5000000000000000, 102.9999999999999858, 15.00000000000000178 ) ) ;
#30016 = CARTESIAN_POINT ( 'NONE',  ( -1.500000000000056843, 63.50000000000000000, 1.500000000000000000 ) ) ;
#30017 = EDGE_LOOP ( 'NONE', ( #5042, #1938, #15010, #20856 ) ) ;
#30018 = DIRECTION ( 'NONE',  ( -0.000000000000000000, 0.000000000000000000, 1.000000000000000000 ) ) ;
#30019 = VECTOR ( 'NONE', #36371, 1000.000000000000000 ) ;
#30020 = ORIENTED_EDGE ( 'NONE', *, *, #28792, .T. ) ;
#30021 = VERTEX_POINT ( 'NONE', #13561 ) ;
#30022 = CARTESIAN_POINT ( 'NONE',  ( -121.5000000000000426, -11.50000000000001066, 3.500000000000000000 ) ) ;
#30023 = AXIS2_PLACEMENT_3D ( 'NONE', #5564, #23688, #23492 ) ;
#30024 = DIRECTION ( 'NONE',  ( -0.000000000000000000, -0.000000000000000000, -1.000000000000000000 ) ) ;
#30025 = EDGE_LOOP ( 'NONE', ( #13387, #4959, #1885, #32909 ) ) ;
#30026 = VECTOR ( 'NONE', #12796, 1000.000000000000000 ) ;
#30027 = ORIENTED_EDGE ( 'NONE', *, *, #26477, .T. ) ;
#30028 = VECTOR ( 'NONE', #4016, 1000.000000000000000 ) ;
#30029 = VECTOR ( 'NONE', #3947, 1000.000000000000000 ) ;
#30030 = FACE_OUTER_BOUND ( 'NONE', #8524, .T. ) ;
#30031 = EDGE_CURVE ( 'NONE', #28955, #31253, #19673, .T. ) ;
#30032 = CARTESIAN_POINT ( 'NONE',  ( -121.5000000000000284, -56.50000000000000711, 3.500000000000000000 ) ) ;
#30034 = ORIENTED_EDGE ( 'NONE', *, *, #2664, .T. ) ;
#30033 = LINE ( 'NONE', #12297, #31862 ) ;
#30035 = LINE ( 'NONE', #32600, #4624 ) ;
#30036 = EDGE_CURVE ( 'NONE', #19781, #2737, #25006, .T. ) ;
#30037 = CARTESIAN_POINT ( 'NONE',  ( -41.50000000000002132, -56.50000000000000711, 1.500000000000000000 ) ) ;
#30038 = DIRECTION ( 'NONE',  ( -0.000000000000000000, -0.000000000000000000, -1.000000000000000000 ) ) ;
#30039 = DIRECTION ( 'NONE',  ( -0.000000000000000000, 1.000000000000000000, -0.000000000000000000 ) ) ;
#30040 = ORIENTED_EDGE ( 'NONE', *, *, #13677, .F. ) ;
#30041 = CARTESIAN_POINT ( 'NONE',  ( 78.49999999999992895, 24.49999999999999289, 3.500000000000000000 ) ) ;
#30043 = CARTESIAN_POINT ( 'NONE',  ( -188.9999999999999716, 88.49999999999998579, 15.00000000000000000 ) ) ;
#30042 = DIRECTION ( 'NONE',  ( -0.000000000000000000, 0.000000000000000000, 1.000000000000000000 ) ) ;
#30044 = ITEM_DEFINED_TRANSFORMATION ( 'NONE', 'NONE', #4234,  #6728 ) ;
#30045 = CARTESIAN_POINT ( 'NONE',  ( -41.50000000000004974, 3.500000000000003109, 1.500000000000000000 ) ) ;
#30046 = PLANE ( 'NONE',  #406 ) ;
#30047 = CARTESIAN_POINT ( 'NONE',  ( 58.49999999999997158, -44.50000000000001421, 3.500000000000000000 ) ) ;
#30048 = VERTEX_POINT ( 'NONE', #37407 ) ;
#30049 = AXIS2_PLACEMENT_3D ( 'NONE', #28985, #20324, #38453 ) ;
#30050 = ORIENTED_EDGE ( 'NONE', *, *, #13665, .T. ) ;
#30051 = EDGE_CURVE ( 'NONE', #5570, #11736, #25575, .T. ) ;
#30052 = VERTEX_POINT ( 'NONE', #31679 ) ;
#30053 = SECURITY_CLASSIFICATION ( '', '', #19274 ) ;
#30054 = LINE ( 'NONE', #9547, #28191 ) ;
#30055 = DIRECTION ( 'NONE',  ( 0.000000000000000000, 0.000000000000000000, 1.000000000000000000 ) ) ;
#30056 = ORIENTED_EDGE ( 'NONE', *, *, #13454, .T. ) ;
#30057 = ADVANCED_FACE ( 'NONE', ( #37608 ), #22630, .F. ) ;
#30058 = VECTOR ( 'NONE', #37353, 1000.000000000000000 ) ;
#30059 = CIRCLE ( 'NONE', #16827, 1.249999999999987121 ) ;
#30060 = EDGE_CURVE ( 'NONE', #3567, #32629, #10034, .T. ) ;
#30061 = CARTESIAN_POINT ( 'NONE',  ( -41.50000000000004974, 36.49999999999999289, 1.500000000000000000 ) ) ;
#30062 = DIRECTION ( 'NONE',  ( 1.000000000000000000, 0.000000000000000000, 0.000000000000000000 ) ) ;
#30063 = DIRECTION ( 'NONE',  ( -0.000000000000000000, 0.000000000000000000, 1.000000000000000000 ) ) ;
#30064 = ADVANCED_FACE ( 'NONE', ( #29317 ), #17518, .F. ) ;
#30065 = ORIENTED_EDGE ( 'NONE', *, *, #32069, .F. ) ;
#30066 = LINE ( 'NONE', #36557, #8617 ) ;
#30067 = ORIENTED_EDGE ( 'NONE', *, *, #23902, .T. ) ;
#30068 = VERTEX_POINT ( 'NONE', #26371 ) ;
#30069 = DIRECTION ( 'NONE',  ( -0.000000000000000000, 0.000000000000000000, -1.000000000000000000 ) ) ;
#30070 = DIRECTION ( 'NONE',  ( 0.000000000000000000, 1.000000000000000000, 0.000000000000000000 ) ) ;
#30071 = EDGE_LOOP ( 'NONE', ( #10370, #25517, #19737, #28503 ) ) ;
#30072 = VECTOR ( 'NONE', #13100, 1000.000000000000000 ) ;
#30073 = ORIENTED_EDGE ( 'NONE', *, *, #7188, .F. ) ;
#30074 = CC_DESIGN_DATE_AND_TIME_ASSIGNMENT ( #36537, #30423, ( #11144 ) ) ;
#30075 = LINE ( 'NONE', #15482, #29254 ) ;
#30076 = VECTOR ( 'NONE', #37181, 1000.000000000000000 ) ;
#30077 = FACE_OUTER_BOUND ( 'NONE', #27804, .T. ) ;
#30078 = CARTESIAN_POINT ( 'NONE',  ( 38.49999999999992184, -8.500000000000007105, 3.500000000000000000 ) ) ;
#30079 = EDGE_LOOP ( 'NONE', ( #21161, #30012, #32702, #23464 ) ) ;
#30080 = DIRECTION ( 'NONE',  ( -0.000000000000000000, -0.000000000000000000, -1.000000000000000000 ) ) ;
#30081 = LOCAL_TIME ( 11, 3, 42.00000000000000000, #2112 ) ;
#30082 = EDGE_LOOP ( 'NONE', ( #355, #2381, #36614, #199 ) ) ;
#30083 = AXIS2_PLACEMENT_3D ( 'NONE', #29883, #11770, #21221 ) ;
#30084 = LINE ( 'NONE', #27114, #6508 ) ;
#30085 = EDGE_CURVE ( 'NONE', #310, #1006, #17114, .T. ) ;
#30087 = DIRECTION ( 'NONE',  ( -0.000000000000000000, 0.000000000000000000, 1.000000000000000000 ) ) ;
#30086 = CARTESIAN_POINT ( 'NONE',  ( 78.49999999999990052, 75.50000000000000000, 3.500000000000000000 ) ) ;
#30088 = DIRECTION ( 'NONE',  ( -0.000000000000000000, 1.000000000000000000, -0.000000000000000000 ) ) ;
#30089 = VECTOR ( 'NONE', #10908, 1000.000000000000000 ) ;
#30090 = DIRECTION ( 'NONE',  ( -1.000000000000000000, -0.000000000000000000, -0.000000000000000000 ) ) ;
#30091 = ADVANCED_FACE ( 'NONE', ( #8632 ), #20462, .F. ) ;
#30092 = VECTOR ( 'NONE', #19021, 1000.000000000000000 ) ;
#30093 = PLANE ( 'NONE',  #32359 ) ;
#30094 = ORIENTED_EDGE ( 'NONE', *, *, #23678, .T. ) ;
#30095 = DIRECTION ( 'NONE',  ( -1.000000000000000000, -0.000000000000000000, -0.000000000000000000 ) ) ;
#30096 = CARTESIAN_POINT ( 'NONE',  ( 161.4999999999998579, 63.50000000000000000, 3.500000000000000000 ) ) ;
#30097 = DATE_AND_TIME ( #24942, #10576 ) ;
#30098 = CARTESIAN_POINT ( 'NONE',  ( 118.4999999999999432, 15.50000000000000000, 1.500000000000000000 ) ) ;
#30099 = DIRECTION ( 'NONE',  ( 0.000000000000000000, -1.000000000000000000, 0.000000000000000000 ) ) ;
#30100 = DIRECTION ( 'NONE',  ( 0.000000000000000000, -1.000000000000000000, 0.000000000000000000 ) ) ;
#30101 = CARTESIAN_POINT ( 'NONE',  ( -38.50000000000003553, -44.50000000000001421, 3.500000000000000000 ) ) ;
#30102 = DIRECTION ( 'NONE',  ( 0.000000000000000000, 0.000000000000000000, 1.000000000000000000 ) ) ;
#30103 = CARTESIAN_POINT ( 'NONE',  ( -121.5000000000000426, 27.49999999999999645, 3.500000000000000000 ) ) ;
#30104 = AXIS2_PLACEMENT_3D ( 'NONE', #2814, #30018, #2235 ) ;
#30106 = EDGE_LOOP ( 'NONE', ( #34414, #17576, #36893, #11755 ) ) ;
#30105 = DIRECTION ( 'NONE',  ( -0.000000000000000000, 1.000000000000000000, -0.000000000000000000 ) ) ;
#30107 = AXIS2_PLACEMENT_3D ( 'NONE', #3204, #30790, #454 ) ;
#30108 = FACE_BOUND ( 'NONE', #16428, .T. ) ;
#30109 = ADVANCED_FACE ( 'NONE', ( #20664 ), #2515, .F. ) ;
#30110 = ORGANIZATION ( 'NAUO-ORG5', 'UNSPECIFIED', 'UNSPECIFIED' ) ;
#30111 = AXIS2_PLACEMENT_3D ( 'NONE', #29740, #28957, #38235 ) ;
#30112 = VERTEX_POINT ( 'NONE', #35632 ) ;
#30113 = ORIENTED_EDGE ( 'NONE', *, *, #14941, .F. ) ;
#30115 = ORIENTED_EDGE ( 'NONE', *, *, #16590, .T. ) ;
#30114 = CARTESIAN_POINT ( 'NONE',  ( -201.9999999999999432, 103.0000000000000000, 3.000000000000001332 ) ) ;
#30116 = CARTESIAN_POINT ( 'NONE',  ( 185.5000000000000853, 8.673617379884035472E-16, 95.74999999999997158 ) ) ;
#30117 = ORIENTED_EDGE ( 'NONE', *, *, #32627, .F. ) ;
#30118 = EDGE_LOOP ( 'NONE', ( #33890, #5079, #11706, #2996 ) ) ;
#30119 = VERTEX_POINT ( 'NONE', #26560 ) ;
#30120 = ORIENTED_EDGE ( 'NONE', *, *, #24667, .T. ) ;
#30121 = DIRECTION ( 'NONE',  ( -0.000000000000000000, -0.000000000000000000, -1.000000000000000000 ) ) ;
#30122 = ORIENTED_EDGE ( 'NONE', *, *, #24027, .T. ) ;
#30123 = LINE ( 'NONE', #5876, #25378 ) ;
#30124 = ORIENTED_EDGE ( 'NONE', *, *, #35074, .T. ) ;
#30125 = ADVANCED_FACE ( 'NONE', ( #37993 ), #2321, .T. ) ;
#30126 = CARTESIAN_POINT ( 'NONE',  ( 98.49999999999994316, -23.50000000000000711, 3.500000000000000000 ) ) ;
#30127 = DIRECTION ( 'NONE',  ( 0.000000000000000000, 0.000000000000000000, 1.000000000000000000 ) ) ;
#30128 = CARTESIAN_POINT ( 'NONE',  ( 21.49999999999990763, 72.50000000000000000, 1.500000000000000000 ) ) ;
#30129 = ADVANCED_FACE ( 'NONE', ( #35237 ), #32071, .F. ) ;
#30130 = DIRECTION ( 'NONE',  ( -0.000000000000000000, -0.000000000000000000, -1.000000000000000000 ) ) ;
#30131 = EDGE_LOOP ( 'NONE', ( #20775, #35776, #24861, #2902 ) ) ;
#30132 = DIRECTION ( 'NONE',  ( -1.000000000000000000, -0.000000000000000000, -0.000000000000000000 ) ) ;
#30133 = LINE ( 'NONE', #3701, #38148 ) ;
#30134 = LINE ( 'NONE', #15346, #17972 ) ;
#30135 = DIRECTION ( 'NONE',  ( -0.000000000000000000, -0.000000000000000000, 1.000000000000000000 ) ) ;
#30136 = EDGE_CURVE ( 'NONE', #19781, #16418, #35830, .T. ) ;
#30137 = CARTESIAN_POINT ( 'NONE',  ( -141.5000000000000284, 51.49999999999999289, 3.500000000000000000 ) ) ;
#30138 = VERTEX_POINT ( 'NONE', #38587 ) ;
#30139 = VECTOR ( 'NONE', #34327, 1000.000000000000000 ) ;
#30140 = DIRECTION ( 'NONE',  ( 0.000000000000000000, 0.000000000000000000, 1.000000000000000000 ) ) ;
#30141 = AXIS2_PLACEMENT_3D ( 'NONE', #1138, #19471, #34056 ) ;
#30142 = CARTESIAN_POINT ( 'NONE',  ( -41.50000000000003553, -32.50000000000000000, 3.500000000000000000 ) ) ;
#30143 = VECTOR ( 'NONE', #38002, 1000.000000000000000 ) ;
#30144 = CARTESIAN_POINT ( 'NONE',  ( 203.4999999999999716, 103.0000000000000000, 3.000000000000000000 ) ) ;
#30145 = DIRECTION ( 'NONE',  ( -0.000000000000000000, 1.000000000000000000, -0.000000000000000000 ) ) ;
#30146 = LINE ( 'NONE', #6485, #22644 ) ;
#30147 = DIRECTION ( 'NONE',  ( 1.000000000000000000, 0.000000000000000000, -0.000000000000000000 ) ) ;
#30148 = LINE ( 'NONE', #13362, #26464 ) ;
#30149 = ORIENTED_EDGE ( 'NONE', *, *, #3470, .T. ) ;
#30150 = DIRECTION ( 'NONE',  ( 1.000000000000000000, 0.000000000000000000, 0.000000000000000000 ) ) ;
#30151 = ORIENTED_EDGE ( 'NONE', *, *, #37991, .F. ) ;
#30152 = VERTEX_POINT ( 'NONE', #38392 ) ;
#30153 = ORIENTED_EDGE ( 'NONE', *, *, #14796, .T. ) ;
#30154 = LINE ( 'NONE', #38634, #24703 ) ;
#30155 = ORIENTED_EDGE ( 'NONE', *, *, #22399, .F. ) ;
#30157 = EDGE_LOOP ( 'NONE', ( #37143, #8748, #10368, #8075 ) ) ;
#30156 = DIRECTION ( 'NONE',  ( -0.000000000000000000, -0.000000000000000000, 1.000000000000000000 ) ) ;
#30158 = EDGE_CURVE ( 'NONE', #14083, #25296, #11399, .T. ) ;
#30159 = VERTEX_POINT ( 'NONE', #11205 ) ;
#30160 = EDGE_CURVE ( 'NONE', #15866, #27963, #8233, .T. ) ;
#30161 = ORIENTED_EDGE ( 'NONE', *, *, #15606, .F. ) ;
#30162 = ORIENTED_EDGE ( 'NONE', *, *, #13094, .F. ) ;
#30163 = DIRECTION ( 'NONE',  ( -0.000000000000000000, -0.000000000000000000, -1.000000000000000000 ) ) ;
#30164 = VECTOR ( 'NONE', #18233, 1000.000000000000000 ) ;
#30165 = DIRECTION ( 'NONE',  ( 0.000000000000000000, -0.000000000000000000, -1.000000000000000000 ) ) ;
#30166 = PLANE ( 'NONE',  #1007 ) ;
#30167 = AXIS2_PLACEMENT_3D ( 'NONE', #36391, #20829, #32841 ) ;
#30168 = LINE ( 'NONE', #27782, #3393 ) ;
#30169 = DIRECTION ( 'NONE',  ( -0.000000000000000000, 1.000000000000000000, -0.000000000000000000 ) ) ;
#30170 = EDGE_CURVE ( 'NONE', #13146, #12819, #35038, .T. ) ;
#30171 = DIRECTION ( 'NONE',  ( 1.000000000000000000, 0.000000000000000000, 0.000000000000000000 ) ) ;
#30172 = ORIENTED_EDGE ( 'NONE', *, *, #21498, .T. ) ;
#30173 = ORIENTED_EDGE ( 'NONE', *, *, #8094, .T. ) ;
#30174 = CARTESIAN_POINT ( 'NONE',  ( 78.49999999999992895, 15.50000000000000000, 3.500000000000000000 ) ) ;
#30175 = EDGE_LOOP ( 'NONE', ( #6808, #18508, #10325, #14455 ) ) ;
#30177 = PLANE ( 'NONE',  #25886 ) ;
#30176 = DIRECTION ( 'NONE',  ( 0.000000000000000000, 1.000000000000000000, 0.000000000000000000 ) ) ;
#30178 = EDGE_CURVE ( 'NONE', #24306, #2188, #32671, .T. ) ;
#30179 = FACE_OUTER_BOUND ( 'NONE', #16395, .T. ) ;
#30180 = LINE ( 'NONE', #3169, #32554 ) ;
#30181 = DIRECTION ( 'NONE',  ( 1.000000000000000000, 0.000000000000000000, 0.000000000000000000 ) ) ;
#30182 = EDGE_CURVE ( 'NONE', #3336, #18994, #17710, .T. ) ;
#30183 = DIRECTION ( 'NONE',  ( 1.000000000000000000, 0.000000000000000000, 0.000000000000000000 ) ) ;
#30184 = FACE_OUTER_BOUND ( 'NONE', #37377, .T. ) ;
#30185 = LINE ( 'NONE', #20553, #19902 ) ;
#30186 = LINE ( 'NONE', #6149, #32734 ) ;
#30187 = EDGE_LOOP ( 'NONE', ( #21434, #37572, #33305, #9864 ) ) ;
#30188 = VECTOR ( 'NONE', #22912, 1000.000000000000000 ) ;
#30189 = LINE ( 'NONE', #21129, #15543 ) ;
#30190 = VERTEX_POINT ( 'NONE', #8037 ) ;
#30191 = CARTESIAN_POINT ( 'NONE',  ( 118.4999999999999432, -20.50000000000000355, 1.500000000000000000 ) ) ;
#30192 = LINE ( 'NONE', #36305, #20588 ) ;
#30193 = CARTESIAN_POINT ( 'NONE',  ( 98.49999999999988631, 27.49999999999999645, 3.500000000000000000 ) ) ;
#30194 = VERTEX_POINT ( 'NONE', #26166 ) ;
#30195 = VERTEX_POINT ( 'NONE', #8821 ) ;
#30196 = FACE_BOUND ( 'NONE', #275, .T. ) ;
#30197 = CARTESIAN_POINT ( 'NONE',  ( -6.999999999999950262, 5.000000000000000000, -93.41000000000005343 ) ) ;
#30198 = VERTEX_POINT ( 'NONE', #20072 ) ;
#30199 = VERTEX_POINT ( 'NONE', #20264 ) ;
#30200 = VECTOR ( 'NONE', #15253, 1000.000000000000000 ) ;
#30201 = EDGE_CURVE ( 'NONE', #12080, #10717, #35431, .T. ) ;
#30202 = ORIENTED_EDGE ( 'NONE', *, *, #16209, .T. ) ;
#30203 = CARTESIAN_POINT ( 'NONE',  ( -6.999999999999950262, 5.000000000000000000, -100.2500000000000426 ) ) ;
#30204 = CARTESIAN_POINT ( 'NONE',  ( 78.49999999999992895, 51.49999999999999289, 3.500000000000000000 ) ) ;
#30205 = ORIENTED_EDGE ( 'NONE', *, *, #20129, .T. ) ;
#30206 = DIRECTION ( 'NONE',  ( -0.000000000000000000, 0.000000000000000000, -1.000000000000000000 ) ) ;
#30207 = VERTEX_POINT ( 'NONE', #38782 ) ;
#30208 = DIRECTION ( 'NONE',  ( 1.000000000000000000, 0.000000000000000000, -0.000000000000000000 ) ) ;
#30209 = DIRECTION ( 'NONE',  ( 1.000000000000000000, 0.000000000000000000, 0.000000000000000000 ) ) ;
#30210 = CARTESIAN_POINT ( 'NONE',  ( -78.50000000000005684, 51.49999999999999289, 3.500000000000000000 ) ) ;
#30211 = ORIENTED_EDGE ( 'NONE', *, *, #38426, .T. ) ;
#30212 = EDGE_LOOP ( 'NONE', ( #24305, #11178, #2467, #11221 ) ) ;
#30213 = ORIENTED_EDGE ( 'NONE', *, *, #1343, .F. ) ;
#30214 = EDGE_CURVE ( 'NONE', #16586, #35758, #23804, .T. ) ;
#30215 = LINE ( 'NONE', #32982, #7331 ) ;
#30216 = FACE_OUTER_BOUND ( 'NONE', #28478, .T. ) ;
#30217 = EDGE_CURVE ( 'NONE', #22707, #22062, #23990, .T. ) ;
#30219 = VERTEX_POINT ( 'NONE', #21041 ) ;
#30218 = CARTESIAN_POINT ( 'NONE',  ( 38.49999999999995026, -44.50000000000001421, 3.500000000000000000 ) ) ;
#30220 = PLANE ( 'NONE',  #19757 ) ;
#30221 = CARTESIAN_POINT ( 'NONE',  ( -161.5000000000000000, -47.50000000000001421, 3.500000000000000000 ) ) ;
#30222 = EDGE_CURVE ( 'NONE', #38380, #18338, #24763, .T. ) ;
#30223 = CARTESIAN_POINT ( 'NONE',  ( 78.49999999999995737, -44.50000000000001421, 3.500000000000000000 ) ) ;
#30224 = LINE ( 'NONE', #36145, #2812 ) ;
#30225 = EDGE_CURVE ( 'NONE', #26879, #33464, #33255, .T. ) ;
#30226 = VECTOR ( 'NONE', #990, 1000.000000000000000 ) ;
#30227 = ORIENTED_EDGE ( 'NONE', *, *, #19579, .F. ) ;
#30228 = FACE_OUTER_BOUND ( 'NONE', #25643, .T. ) ;
#30229 = EDGE_CURVE ( 'NONE', #23031, #32529, #33052, .T. ) ;
#30231 = CARTESIAN_POINT ( 'NONE',  ( 129.0000000000000568, 5.000000000000000000, -2.099999999999990763 ) ) ;
#30230 = CARTESIAN_POINT ( 'NONE',  ( -98.50000000000004263, 36.49999999999999289, 3.500000000000000000 ) ) ;
#30232 = APPROVAL_DATE_TIME ( #33194, #4019 ) ;
#30233 = VECTOR ( 'NONE', #33745, 1000.000000000000000 ) ;
#30234 = CARTESIAN_POINT ( 'NONE',  ( 141.4999999999998579, 63.50000000000000000, 1.500000000000000000 ) ) ;
#30235 = CARTESIAN_POINT ( 'NONE',  ( 167.5000000000000000, 0.000000000000000000, 2.500000000000000000 ) ) ;
#30236 = LINE ( 'NONE', #3620, #18944 ) ;
#30237 = ORIENTED_EDGE ( 'NONE', *, *, #11464, .F. ) ;
#30238 = ORIENTED_EDGE ( 'NONE', *, *, #1127, .T. ) ;
#30239 = LINE ( 'NONE', #2848, #21291 ) ;
#30240 = PLANE ( 'NONE',  #29800 ) ;
#30241 = VECTOR ( 'NONE', #29979, 1000.000000000000000 ) ;
#30242 = ORIENTED_EDGE ( 'NONE', *, *, #37744, .F. ) ;
#30243 = VECTOR ( 'NONE', #36052, 1000.000000000000000 ) ;
#30244 = DIRECTION ( 'NONE',  ( -0.000000000000000000, -0.000000000000000000, -1.000000000000000000 ) ) ;
#30245 = CARTESIAN_POINT ( 'NONE',  ( -204.7500000000000000, 102.9999999999999858, 15.00000000000000178 ) ) ;
#30246 = EDGE_CURVE ( 'NONE', #31778, #38683, #11982, .T. ) ;
#30247 = PLANE ( 'NONE',  #21586 ) ;
#30248 = ORIENTED_EDGE ( 'NONE', *, *, #6138, .T. ) ;
#30249 = ADVANCED_FACE ( 'NONE', ( #9786 ), #36207, .F. ) ;
#30250 = CARTESIAN_POINT ( 'NONE',  ( -141.5000000000000284, -20.50000000000000355, 3.500000000000000000 ) ) ;
#30251 = VERTEX_POINT ( 'NONE', #21245 ) ;
#30252 = VECTOR ( 'NONE', #27180, 1000.000000000000000 ) ;
#30253 = CARTESIAN_POINT ( 'NONE',  ( 58.49999999999994316, 3.500000000000003109, 3.500000000000000000 ) ) ;
#30254 = VERTEX_POINT ( 'NONE', #15317 ) ;
#30255 = VECTOR ( 'NONE', #26391, 1000.000000000000000 ) ;
#30256 = LINE ( 'NONE', #36748, #35765 ) ;
#30257 = DIRECTION ( 'NONE',  ( 0.000000000000000000, -1.000000000000000000, 0.000000000000000000 ) ) ;
#30258 = ORIENTED_EDGE ( 'NONE', *, *, #8383, .F. ) ;
#30259 = ORIENTED_EDGE ( 'NONE', *, *, #32056, .F. ) ;
#30260 = LINE ( 'NONE', #36180, #32378 ) ;
#30261 = DIRECTION ( 'NONE',  ( 1.000000000000000000, 0.000000000000000000, 0.000000000000000000 ) ) ;
#30262 = FACE_OUTER_BOUND ( 'NONE', #18455, .T. ) ;
#30263 = ORIENTED_EDGE ( 'NONE', *, *, #14361, .T. ) ;
#30264 = DIRECTION ( 'NONE',  ( 0.000000000000000000, -0.000000000000000000, -1.000000000000000000 ) ) ;
#30265 = ADVANCED_FACE ( 'NONE', ( #15512 ), #27531, .F. ) ;
#30266 = ORIENTED_EDGE ( 'NONE', *, *, #14916, .F. ) ;
#30267 = CARTESIAN_POINT ( 'NONE',  ( 158.4999999999998579, 72.50000000000000000, 1.500000000000000000 ) ) ;
#30269 = DIRECTION ( 'NONE',  ( -0.000000000000000000, -0.000000000000000000, -1.000000000000000000 ) ) ;
#30268 = DIRECTION ( 'NONE',  ( -1.000000000000000000, -0.000000000000000000, -0.000000000000000000 ) ) ;
#30270 = CIRCLE ( 'NONE', #25224, 1.249999999999987121 ) ;
#30271 = DIRECTION ( 'NONE',  ( -0.000000000000000000, -0.000000000000000000, -1.000000000000000000 ) ) ;
#30272 = ADVANCED_FACE ( 'NONE', ( #18288 ), #5859, .T. ) ;
#30273 = LINE ( 'NONE', #12155, #38561 ) ;
#30274 = DIRECTION ( 'NONE',  ( 1.000000000000000000, 0.000000000000000000, 0.000000000000000000 ) ) ;
#30275 = CIRCLE ( 'NONE', #17052, 2.000000000000001776 ) ;
#30276 = EDGE_CURVE ( 'NONE', #9167, #35098, #6063, .T. ) ;
#30277 = EDGE_LOOP ( 'NONE', ( #30122, #12631, #33920, #23813 ) ) ;
#30278 = CARTESIAN_POINT ( 'NONE',  ( -1.040834085586084257E-14, 36.00000000000000711, 3.500000000000000000 ) ) ;
#30279 = EDGE_CURVE ( 'NONE', #7711, #27778, #24571, .T. ) ;
#30280 = DIRECTION ( 'NONE',  ( 0.000000000000000000, 1.000000000000000000, 0.000000000000000000 ) ) ;
#30281 = PERSON_AND_ORGANIZATION ( #29847, #24396 ) ;
#30282 = CARTESIAN_POINT ( 'NONE',  ( -1.500000000000056843, 15.50000000000000000, 3.500000000000000000 ) ) ;
#30283 = CARTESIAN_POINT ( 'NONE',  ( -61.50000000000004263, -11.50000000000001066, 1.500000000000000000 ) ) ;
#30284 = VECTOR ( 'NONE', #28089, 1000.000000000000000 ) ;
#30285 = DIRECTION ( 'NONE',  ( -0.000000000000000000, 0.000000000000000000, -1.000000000000000000 ) ) ;
#30286 = CARTESIAN_POINT ( 'NONE',  ( 118.4999999999998863, 63.50000000000000000, 1.500000000000000000 ) ) ;
#30287 = AXIS2_PLACEMENT_3D ( 'NONE', #31074, #4071, #16108 ) ;
#30288 = DIRECTION ( 'NONE',  ( 0.000000000000000000, -0.000000000000000000, -1.000000000000000000 ) ) ;
#30289 = DIRECTION ( 'NONE',  ( -0.000000000000000000, 0.000000000000000000, -1.000000000000000000 ) ) ;
#30291 = ORIENTED_EDGE ( 'NONE', *, *, #34920, .T. ) ;
#30290 = CARTESIAN_POINT ( 'NONE',  ( 299.9999999999999432, 72.00000000000001421, 3.500000000000000000 ) ) ;
#30292 = FACE_BOUND ( 'NONE', #21159, .T. ) ;
#30293 = EDGE_LOOP ( 'NONE', ( #28487, #18573, #26868, #16288 ) ) ;
#30294 = EDGE_CURVE ( 'NONE', #37938, #14951, #27718, .T. ) ;
#30295 = EDGE_LOOP ( 'NONE', ( #33179, #33310, #18495, #29480 ) ) ;
#30296 = VECTOR ( 'NONE', #16402, 1000.000000000000000 ) ;
#30298 = ORIENTED_EDGE ( 'NONE', *, *, #1343, .T. ) ;
#30297 = PLANE ( 'NONE',  #29370 ) ;
#30299 = LINE ( 'NONE', #35837, #6005 ) ;
#30300 = VERTEX_POINT ( 'NONE', #2898 ) ;
#30301 = EDGE_CURVE ( 'NONE', #342, #14460, #38979, .T. ) ;
#30302 = VECTOR ( 'NONE', #4141, 1000.000000000000000 ) ;
#30303 = ORIENTED_EDGE ( 'NONE', *, *, #6762, .F. ) ;
#30304 = EDGE_LOOP ( 'NONE', ( #34261, #31285, #27204, #16724 ) ) ;
#30305 = ORIENTED_EDGE ( 'NONE', *, *, #14258, .T. ) ;
#30306 = CARTESIAN_POINT ( 'NONE',  ( -21.50000000000001776, -35.50000000000000711, 1.500000000000000000 ) ) ;
#30307 = ORIENTED_EDGE ( 'NONE', *, *, #3467, .F. ) ;
#30308 = CARTESIAN_POINT ( 'NONE',  ( -199.4999999999999432, 8.673617379884035472E-16, -98.00000000000004263 ) ) ;
#30309 = EDGE_LOOP ( 'NONE', ( #3497, #14291, #6842, #9304 ) ) ;
#30310 = ORIENTED_EDGE ( 'NONE', *, *, #10445, .F. ) ;
#30311 = CARTESIAN_POINT ( 'NONE',  ( -81.50000000000002842, -44.50000000000001421, 1.500000000000000000 ) ) ;
#30312 = LINE ( 'NONE', #8844, #16433 ) ;
#30313 = DIRECTION ( 'NONE',  ( -0.000000000000000000, 0.000000000000000000, 1.000000000000000000 ) ) ;
#30314 = DIRECTION ( 'NONE',  ( 1.000000000000000000, 0.000000000000000000, -0.000000000000000000 ) ) ;
#30315 = AXIS2_PLACEMENT_3D ( 'NONE', #38512, #32193, #3360 ) ;
#30316 = EDGE_LOOP ( 'NONE', ( #4321, #33696, #26136, #31578 ) ) ;
#30317 = DIRECTION ( 'NONE',  ( -0.000000000000000000, 1.000000000000000000, -0.000000000000000000 ) ) ;
#30318 = DIRECTION ( 'NONE',  ( 1.000000000000000000, 0.000000000000000000, -0.000000000000000000 ) ) ;
#30319 = CARTESIAN_POINT ( 'NONE',  ( 121.4999999999998863, 39.49999999999999289, 1.500000000000000000 ) ) ;
#30320 = ADVANCED_FACE ( 'NONE', ( #12369 ), #3095, .F. ) ;
#30321 = DIRECTION ( 'NONE',  ( -0.000000000000000000, -0.000000000000000000, 1.000000000000000000 ) ) ;
#30322 = LINE ( 'NONE', #9438, #20415 ) ;
#30323 = ORIENTED_EDGE ( 'NONE', *, *, #10075, .T. ) ;
#30324 = EDGE_CURVE ( 'NONE', #34483, #37942, #21429, .T. ) ;
#30325 = LINE ( 'NONE', #25761, #26368 ) ;
#30326 = CARTESIAN_POINT ( 'NONE',  ( 170.0000000000000000, -85.00000000000000000, 4.336808689942017736E-16 ) ) ;
#30327 = FACE_OUTER_BOUND ( 'NONE', #6841, .T. ) ;
#30328 = DIRECTION ( 'NONE',  ( 0.000000000000000000, -1.000000000000000000, 0.000000000000000000 ) ) ;
#30329 = DIRECTION ( 'NONE',  ( -0.000000000000000000, -0.000000000000000000, -1.000000000000000000 ) ) ;
#30330 = CARTESIAN_POINT ( 'NONE',  ( 41.49999999999992895, 51.49999999999999289, 3.500000000000000000 ) ) ;
#30331 = CARTESIAN_POINT ( 'NONE',  ( 0.000000000000000000, 102.9999999999999858, 6.500000000000005329 ) ) ;
#30332 = EDGE_LOOP ( 'NONE', ( #8759, #35043, #38853, #26925 ) ) ;
#30333 = CARTESIAN_POINT ( 'NONE',  ( -98.50000000000001421, -56.50000000000000711, 3.500000000000000000 ) ) ;
#30334 = ORIENTED_EDGE ( 'NONE', *, *, #17248, .T. ) ;
#30335 = VECTOR ( 'NONE', #7244, 1000.000000000000000 ) ;
#30337 = ORIENTED_EDGE ( 'NONE', *, *, #16694, .T. ) ;
#30336 = APPROVAL ( #10209, 'UNSPECIFIED' ) ;
#30338 = ORIENTED_EDGE ( 'NONE', *, *, #28834, .T. ) ;
#30339 = ADVANCED_FACE ( 'NONE', ( #137 ), #33446, .T. ) ;
#30340 = AXIS2_PLACEMENT_3D ( 'NONE', #5701, #11822, #32700 ) ;
#30341 = DIRECTION ( 'NONE',  ( -1.000000000000000000, 0.000000000000000000, 0.000000000000000000 ) ) ;
#30342 = ORIENTED_EDGE ( 'NONE', *, *, #28291, .T. ) ;
#30344 = VERTEX_POINT ( 'NONE', #9595 ) ;
#30343 = LINE ( 'NONE', #21299, #38146 ) ;
#30345 = ORIENTED_EDGE ( 'NONE', *, *, #2544, .F. ) ;
#30346 = EDGE_CURVE ( 'NONE', #38928, #28000, #12745, .T. ) ;
#30347 = EDGE_CURVE ( 'NONE', #32187, #6531, #7402, .T. ) ;
#30348 = ORIENTED_EDGE ( 'NONE', *, *, #37512, .T. ) ;
#30349 = ORIENTED_EDGE ( 'NONE', *, *, #27864, .F. ) ;
#30350 = LINE ( 'NONE', #21102, #11263 ) ;
#30351 = CARTESIAN_POINT ( 'NONE',  ( -121.5000000000000568, 51.49999999999999289, 3.500000000000000000 ) ) ;
#30352 = CARTESIAN_POINT ( 'NONE',  ( 138.4999999999999147, 3.500000000000003109, 3.500000000000000000 ) ) ;
#30353 = LINE ( 'NONE', #9469, #888 ) ;
#30354 = DIRECTION ( 'NONE',  ( 0.000000000000000000, 0.000000000000000000, 1.000000000000000000 ) ) ;
#30355 = CARTESIAN_POINT ( 'NONE',  ( -81.50000000000001421, -56.50000000000000711, 1.500000000000000000 ) ) ;
#30356 = PLANE ( 'NONE',  #14651 ) ;
#30357 = ORIENTED_EDGE ( 'NONE', *, *, #10710, .F. ) ;
#30358 = VERTEX_POINT ( 'NONE', #1288 ) ;
#30359 = VECTOR ( 'NONE', #37268, 1000.000000000000000 ) ;
#30360 = CARTESIAN_POINT ( 'NONE',  ( -158.5000000000000000, -71.50000000000001421, 3.500000000000000000 ) ) ;
#30361 = CARTESIAN_POINT ( 'NONE',  ( -98.50000000000002842, -11.50000000000001066, 3.500000000000000000 ) ) ;
#30362 = CIRCLE ( 'NONE', #9605, 1.250000000000001110 ) ;
#30363 = VECTOR ( 'NONE', #11662, 1000.000000000000000 ) ;
#30364 = CIRCLE ( 'NONE', #31002, 1.599999999999998535 ) ;
#30365 = LINE ( 'NONE', #30941, #2427 ) ;
#30366 = CARTESIAN_POINT ( 'NONE',  ( -98.50000000000002842, 0.5000000000000004441, 1.500000000000000000 ) ) ;
#30367 = DIRECTION ( 'NONE',  ( -0.000000000000000000, 0.000000000000000000, -1.000000000000000000 ) ) ;
#30368 = DIRECTION ( 'NONE',  ( 0.000000000000000000, 0.000000000000000000, 1.000000000000000000 ) ) ;
#30369 = EDGE_CURVE ( 'NONE', #16237, #34538, #37750, .T. ) ;
#30370 = CARTESIAN_POINT ( 'NONE',  ( -214.4999999999999147, 0.000000000000000000, 108.0000000000000142 ) ) ;
#30371 = EDGE_CURVE ( 'NONE', #4627, #21297, #19434, .T. ) ;
#30372 = CARTESIAN_POINT ( 'NONE',  ( -61.50000000000005684, 27.49999999999999645, 3.500000000000000000 ) ) ;
#30373 = LINE ( 'NONE', #14826, #11336 ) ;
#30374 = EDGE_LOOP ( 'NONE', ( #23890, #28842, #29577, #24904 ) ) ;
#30375 = CARTESIAN_POINT ( 'NONE',  ( 121.4999999999999432, 15.50000000000000000, 3.500000000000000000 ) ) ;
#30376 = ORIENTED_EDGE ( 'NONE', *, *, #16036, .T. ) ;
#30377 = CARTESIAN_POINT ( 'NONE',  ( 21.49999999999990763, 75.50000000000000000, 3.500000000000000000 ) ) ;
#30378 = CARTESIAN_POINT ( 'NONE',  ( -61.50000000000005684, 15.50000000000000000, 1.500000000000000000 ) ) ;
#30379 = LINE ( 'NONE', #14641, #24002 ) ;
#30380 = ORIENTED_EDGE ( 'NONE', *, *, #8065, .F. ) ;
#30381 = EDGE_LOOP ( 'NONE', ( #1379, #37177, #12185, #11578 ) ) ;
#30382 = EDGE_CURVE ( 'NONE', #35042, #29996, #25331, .T. ) ;
#30383 = FACE_BOUND ( 'NONE', #4819, .T. ) ;
#30384 = CARTESIAN_POINT ( 'NONE',  ( 98.49999999999988631, 36.49999999999999289, 3.500000000000000000 ) ) ;
#30385 = VECTOR ( 'NONE', #12273, 1000.000000000000000 ) ;
#30386 = ORIENTED_EDGE ( 'NONE', *, *, #5188, .F. ) ;
#30387 = ORIENTED_EDGE ( 'NONE', *, *, #14828, .F. ) ;
#30388 = EDGE_LOOP ( 'NONE', ( #11351, #4208, #34992, #2076 ) ) ;
#30389 = ADVANCED_FACE ( 'NONE', ( #10755 ), #12934, .F. ) ;
#30390 = VECTOR ( 'NONE', #33580, 1000.000000000000000 ) ;
#30391 = EDGE_CURVE ( 'NONE', #32437, #24523, #31054, .T. ) ;
#30392 = VECTOR ( 'NONE', #37434, 1000.000000000000000 ) ;
#30393 = VECTOR ( 'NONE', #24886, 1000.000000000000000 ) ;
#30394 = ORIENTED_EDGE ( 'NONE', *, *, #12748, .T. ) ;
#30395 = LINE ( 'NONE', #21729, #31160 ) ;
#30396 = EDGE_CURVE ( 'NONE', #25448, #16258, #22191, .T. ) ;
#30397 = FACE_OUTER_BOUND ( 'NONE', #3231, .T. ) ;
#30398 = VERTEX_POINT ( 'NONE', #22006 ) ;
#30399 = DIRECTION ( 'NONE',  ( -0.000000000000000000, -0.000000000000000000, -1.000000000000000000 ) ) ;
#30400 = ORIENTED_EDGE ( 'NONE', *, *, #4927, .F. ) ;
#30401 = VERTEX_POINT ( 'NONE', #905 ) ;
#30402 = CARTESIAN_POINT ( 'NONE',  ( 199.9999999999999432, 12.00000000000000000, 3.500000000000000000 ) ) ;
#30403 = DIRECTION ( 'NONE',  ( 0.000000000000000000, -0.000000000000000000, -1.000000000000000000 ) ) ;
#30404 = ORIENTED_EDGE ( 'NONE', *, *, #6419, .F. ) ;
#30405 = ORIENTED_EDGE ( 'NONE', *, *, #19417, .F. ) ;
#30406 = ORIENTED_EDGE ( 'NONE', *, *, #17702, .T. ) ;
#30407 = CARTESIAN_POINT ( 'NONE',  ( -161.5000000000000284, 0.5000000000000004441, 1.500000000000000000 ) ) ;
#30408 = LINE ( 'NONE', #6761, #9689 ) ;
#30410 = ORIENTED_EDGE ( 'NONE', *, *, #35451, .F. ) ;
#30409 = DIRECTION ( 'NONE',  ( -0.000000000000000000, 0.000000000000000000, -1.000000000000000000 ) ) ;
#30411 = CARTESIAN_POINT ( 'NONE',  ( -118.5000000000000284, -23.50000000000000711, 3.500000000000000000 ) ) ;
#30412 = CARTESIAN_POINT ( 'NONE',  ( 58.49999999999994316, 39.49999999999999289, 1.500000000000000000 ) ) ;
#30413 = AXIS2_PLACEMENT_3D ( 'NONE', #5074, #23946, #6402 ) ;
#30414 = CARTESIAN_POINT ( 'NONE',  ( -13.75000000000001421, -84.99999999999997158, 4.999999999999999112 ) ) ;
#30415 = PLANE ( 'NONE',  #21061 ) ;
#30416 = AXIS2_PLACEMENT_3D ( 'NONE', #18265, #21594, #20825 ) ;
#30417 = EDGE_LOOP ( 'NONE', ( #13101, #19587, #37116, #38465 ) ) ;
#30418 = ADVANCED_FACE ( 'NONE', ( #22385 ), #1680, .F. ) ;
#30419 = CARTESIAN_POINT ( 'NONE',  ( -141.5000000000000284, -8.500000000000007105, 3.500000000000000000 ) ) ;
#30422 = AXIS2_PLACEMENT_3D ( 'NONE', #10378, #9806, #19252 ) ;
#30421 = DIRECTION ( 'NONE',  ( -0.000000000000000000, 1.000000000000000000, -0.000000000000000000 ) ) ;
#30420 = DIRECTION ( 'NONE',  ( -0.000000000000000000, -0.000000000000000000, -1.000000000000000000 ) ) ;
#30423 = DATE_TIME_ROLE ( 'classification_date' ) ;
#30424 = LINE ( 'NONE', #3039, #2676 ) ;
#30425 = LINE ( 'NONE', #30622, #30616 ) ;
#30426 = CARTESIAN_POINT ( 'NONE',  ( -161.5000000000000000, -71.50000000000001421, 1.500000000000000000 ) ) ;
#30427 = ORIENTED_EDGE ( 'NONE', *, *, #25004, .F. ) ;
#30428 = ORIENTED_EDGE ( 'NONE', *, *, #12802, .F. ) ;
#30429 = CARTESIAN_POINT ( 'NONE',  ( 38.49999999999992184, 0.5000000000000004441, 1.500000000000000000 ) ) ;
#30430 = CARTESIAN_POINT ( 'NONE',  ( -161.5000000000000568, 63.50000000000000000, 3.500000000000000000 ) ) ;
#30431 = VERTEX_POINT ( 'NONE', #10364 ) ;
#30432 = EDGE_CURVE ( 'NONE', #28250, #17727, #16282, .T. ) ;
#30433 = DIRECTION ( 'NONE',  ( -1.000000000000000000, 0.000000000000000000, 0.000000000000000000 ) ) ;
#30434 = FACE_BOUND ( 'NONE', #32096, .T. ) ;
#30435 = FACE_OUTER_BOUND ( 'NONE', #554, .T. ) ;
#30436 = ADVANCED_FACE ( 'NONE', ( #16085 ), #22583, .T. ) ;
#30437 = ORIENTED_EDGE ( 'NONE', *, *, #6597, .F. ) ;
#30438 = ADVANCED_FACE ( 'NONE', ( #4430 ), #4244, .F. ) ;
#30439 = CARTESIAN_POINT ( 'NONE',  ( -58.50000000000006395, 75.50000000000000000, 3.500000000000000000 ) ) ;
#30440 = ORIENTED_EDGE ( 'NONE', *, *, #12870, .F. ) ;
#30441 = VECTOR ( 'NONE', #8182, 1000.000000000000000 ) ;
#30442 = EDGE_CURVE ( 'NONE', #30251, #31778, #7591, .T. ) ;
#30443 = AXIS2_PLACEMENT_3D ( 'NONE', #33478, #6476, #9823 ) ;
#30444 = CARTESIAN_POINT ( 'NONE',  ( 41.49999999999995026, -35.50000000000000711, 3.500000000000000000 ) ) ;
#30445 = EDGE_LOOP ( 'NONE', ( #21401, #8015, #21440, #29724 ) ) ;
#30446 = EDGE_CURVE ( 'NONE', #12579, #24686, #28676, .T. ) ;
#30447 = CIRCLE ( 'NONE', #10307, 1.500000000000001332 ) ;
#30448 = FACE_OUTER_BOUND ( 'NONE', #6456, .T. ) ;
#30449 = CARTESIAN_POINT ( 'NONE',  ( -58.50000000000003553, -47.50000000000001421, 3.500000000000000000 ) ) ;
#30450 = ORIENTED_EDGE ( 'NONE', *, *, #32069, .T. ) ;
#30451 = ORIENTED_EDGE ( 'NONE', *, *, #30660, .T. ) ;
#30452 = LINE ( 'NONE', #3444, #12278 ) ;
#30453 = DIRECTION ( 'NONE',  ( 0.000000000000000000, -0.000000000000000000, -1.000000000000000000 ) ) ;
#30454 = CARTESIAN_POINT ( 'NONE',  ( 1.499999999999945821, 24.49999999999999289, 1.500000000000000000 ) ) ;
#30455 = VERTEX_POINT ( 'NONE', #6829 ) ;
#30456 = PLANE ( 'NONE',  #10903 ) ;
#30457 = ORIENTED_EDGE ( 'NONE', *, *, #30494, .T. ) ;
#30458 = CARTESIAN_POINT ( 'NONE',  ( -1.500000000000084599, 75.50000000000000000, 1.500000000000000000 ) ) ;
#30460 = CARTESIAN_POINT ( 'NONE',  ( -205.4999999999999432, -105.0000000000000142, 15.00000000000000000 ) ) ;
#30459 = PLANE ( 'NONE',  #3194 ) ;
#30461 = LINE ( 'NONE', #24553, #31800 ) ;
#30462 = PLANE ( 'NONE',  #17160 ) ;
#30463 = DIRECTION ( 'NONE',  ( -1.000000000000000000, 0.000000000000000000, 0.000000000000000000 ) ) ;
#30464 = ORIENTED_EDGE ( 'NONE', *, *, #20134, .F. ) ;
#30465 = EDGE_CURVE ( 'NONE', #23378, #23488, #37170, .T. ) ;
#30466 = CIRCLE ( 'NONE', #5280, 2.250000000000001776 ) ;
#30467 = LINE ( 'NONE', #27518, #9743 ) ;
#30468 = CARTESIAN_POINT ( 'NONE',  ( -38.50000000000004974, 15.50000000000000000, 1.500000000000000000 ) ) ;
#30469 = DATE_TIME_ROLE ( 'classification_date' ) ;
#30470 = VECTOR ( 'NONE', #2916, 1000.000000000000000 ) ;
#30471 = EDGE_CURVE ( 'NONE', #8591, #12584, #28479, .T. ) ;
#30472 = CARTESIAN_POINT ( 'NONE',  ( 179.9999999999999432, 96.00000000000000000, 3.500000000000000000 ) ) ;
#30473 = CARTESIAN_POINT ( 'NONE',  ( -118.5000000000000284, -35.50000000000000711, 1.500000000000000000 ) ) ;
#30475 = CIRCLE ( 'NONE', #21036, 2.750000000000002665 ) ;
#30474 = CARTESIAN_POINT ( 'NONE',  ( -158.5000000000000284, -8.500000000000007105, 1.500000000000000000 ) ) ;
#30476 = VECTOR ( 'NONE', #25898, 1000.000000000000000 ) ;
#30477 = DIRECTION ( 'NONE',  ( -0.000000000000000000, 0.000000000000000000, -1.000000000000000000 ) ) ;
#30478 = DIRECTION ( 'NONE',  ( 1.000000000000000000, 0.000000000000000000, 0.000000000000000000 ) ) ;
#30479 = CARTESIAN_POINT ( 'NONE',  ( -161.2499999999999716, -2.775557561562891351E-14, 2.549999999999998490 ) ) ;
#30480 = ADVANCED_FACE ( 'NONE', ( #18861 ), #13135, .F. ) ;
#30482 = ORIENTED_EDGE ( 'NONE', *, *, #4027, .F. ) ;
#30481 = DIRECTION ( 'NONE',  ( -0.000000000000000000, 0.000000000000000000, 1.000000000000000000 ) ) ;
#30483 = FACE_BOUND ( 'NONE', #22155, .T. ) ;
#30484 = EDGE_CURVE ( 'NONE', #6663, #20227, #38143, .T. ) ;
#30485 = VERTEX_POINT ( 'NONE', #35384 ) ;
#30486 = VERTEX_POINT ( 'NONE', #7784 ) ;
#30487 = ADVANCED_FACE ( 'NONE', ( #14309 ), #16867, .F. ) ;
#30489 = ORIENTED_EDGE ( 'NONE', *, *, #26099, .T. ) ;
#30488 = DIRECTION ( 'NONE',  ( -0.000000000000000000, -0.000000000000000000, 1.000000000000000000 ) ) ;
#30490 = LINE ( 'NONE', #9796, #2229 ) ;
#30491 = ORIENTED_EDGE ( 'NONE', *, *, #10051, .T. ) ;
#30492 = VECTOR ( 'NONE', #37172, 1000.000000000000000 ) ;
#30493 = ORIENTED_EDGE ( 'NONE', *, *, #9122, .T. ) ;
#30494 = EDGE_CURVE ( 'NONE', #12903, #30597, #5219, .T. ) ;
#30495 = ORIENTED_EDGE ( 'NONE', *, *, #20627, .T. ) ;
#30496 = CIRCLE ( 'NONE', #37411, 1.249999999999987121 ) ;
#30497 = DIRECTION ( 'NONE',  ( -0.000000000000000000, -0.000000000000000000, -1.000000000000000000 ) ) ;
#30498 = ORIENTED_EDGE ( 'NONE', *, *, #21077, .T. ) ;
#30499 = CARTESIAN_POINT ( 'NONE',  ( 161.4999999999999147, -8.500000000000007105, 3.500000000000000000 ) ) ;
#30500 = VERTEX_POINT ( 'NONE', #11353 ) ;
#30501 = CARTESIAN_POINT ( 'NONE',  ( -138.5000000000000000, -20.50000000000000355, 1.500000000000000000 ) ) ;
#30502 = VERTEX_POINT ( 'NONE', #11549 ) ;
#30503 = ORIENTED_EDGE ( 'NONE', *, *, #33750, .F. ) ;
#30504 = CIRCLE ( 'NONE', #27352, 2.250000000000001776 ) ;
#30505 = CARTESIAN_POINT ( 'NONE',  ( 118.4999999999998863, 60.50000000000000000, 3.500000000000000000 ) ) ;
#30506 = VECTOR ( 'NONE', #10398, 1000.000000000000000 ) ;
#30507 = PLANE ( 'NONE',  #11426 ) ;
#30508 = DIRECTION ( 'NONE',  ( 0.000000000000000000, 1.000000000000000000, 0.000000000000000000 ) ) ;
#30509 = DIRECTION ( 'NONE',  ( -0.000000000000000000, 1.000000000000000000, -0.000000000000000000 ) ) ;
#30510 = ORIENTED_EDGE ( 'NONE', *, *, #19043, .F. ) ;
#30511 = CARTESIAN_POINT ( 'NONE',  ( 175.0000000000000284, 89.99999999999998579, 1.500000000000000000 ) ) ;
#30512 = CARTESIAN_POINT ( 'NONE',  ( -197.4999999999999716, -87.00000000000000000, 15.00000000000000000 ) ) ;
#30513 = FACE_OUTER_BOUND ( 'NONE', #15655, .T. ) ;
#30514 = FACE_OUTER_BOUND ( 'NONE', #28580, .T. ) ;
#30515 = DIRECTION ( 'NONE',  ( 0.000000000000000000, -0.000000000000000000, 1.000000000000000000 ) ) ;
#30516 = EDGE_LOOP ( 'NONE', ( #14002, #10874, #29523, #36133 ) ) ;
#30517 = EDGE_CURVE ( 'NONE', #17662, #13247, #2661, .T. ) ;
#30518 = DIRECTION ( 'NONE',  ( 0.000000000000000000, 1.000000000000000000, 0.000000000000000000 ) ) ;
#30519 = DIRECTION ( 'NONE',  ( 0.000000000000000000, -1.000000000000000000, 0.000000000000000000 ) ) ;
#30520 = EDGE_CURVE ( 'NONE', #37653, #12766, #35585, .T. ) ;
#30521 = FACE_OUTER_BOUND ( 'NONE', #17075, .T. ) ;
#30522 = DIRECTION ( 'NONE',  ( -0.000000000000000000, -0.000000000000000000, -1.000000000000000000 ) ) ;
#30523 = CARTESIAN_POINT ( 'NONE',  ( 118.4999999999998863, 39.49999999999999289, 3.500000000000000000 ) ) ;
#30524 = DIRECTION ( 'NONE',  ( 0.000000000000000000, -1.000000000000000000, 0.000000000000000000 ) ) ;
#30525 = VECTOR ( 'NONE', #7452, 1000.000000000000000 ) ;
#30526 = PLANE ( 'NONE',  #27097 ) ;
#30527 = AXIS2_PLACEMENT_3D ( 'NONE', #26198, #24020, #29147 ) ;
#30528 = ORIENTED_EDGE ( 'NONE', *, *, #33885, .F. ) ;
#30529 = CARTESIAN_POINT ( 'NONE',  ( -121.5000000000000284, -35.50000000000000711, 3.500000000000000000 ) ) ;
#30530 = ORIENTED_EDGE ( 'NONE', *, *, #27228, .F. ) ;
#30532 = EDGE_LOOP ( 'NONE', ( #13775, #37766, #37099, #15656 ) ) ;
#30531 = VECTOR ( 'NONE', #28941, 1000.000000000000000 ) ;
#30533 = ORIENTED_EDGE ( 'NONE', *, *, #26881, .T. ) ;
#30534 = VECTOR ( 'NONE', #2501, 1000.000000000000000 ) ;
#30535 = ADVANCED_FACE ( 'NONE', ( #20026 ), #8384, .F. ) ;
#30536 = CARTESIAN_POINT ( 'NONE',  ( 188.9999999999999716, -94.50000000000001421, 4.999999999999999112 ) ) ;
#30537 = ORIENTED_EDGE ( 'NONE', *, *, #30599, .F. ) ;
#30538 = EDGE_CURVE ( 'NONE', #19633, #21593, #17265, .T. ) ;
#30540 = ORIENTED_EDGE ( 'NONE', *, *, #402, .T. ) ;
#30539 = FACE_OUTER_BOUND ( 'NONE', #12034, .T. ) ;
#30541 = EDGE_LOOP ( 'NONE', ( #20480, #2012, #9924, #16570 ) ) ;
#30542 = EDGE_CURVE ( 'NONE', #8913, #30358, #1875, .T. ) ;
#30543 = ORIENTED_EDGE ( 'NONE', *, *, #21244, .T. ) ;
#30544 = EDGE_CURVE ( 'NONE', #12682, #30194, #26323, .T. ) ;
#30545 = ORIENTED_EDGE ( 'NONE', *, *, #11781, .T. ) ;
#30546 = LINE ( 'NONE', #24634, #1170 ) ;
#30547 = VERTEX_POINT ( 'NONE', #26515 ) ;
#30548 = LINE ( 'NONE', #30352, #15481 ) ;
#30549 = CARTESIAN_POINT ( 'NONE',  ( 158.4999999999999147, -68.50000000000000000, 3.500000000000000000 ) ) ;
#30550 = VECTOR ( 'NONE', #1480, 1000.000000000000000 ) ;
#30551 = DIRECTION ( 'NONE',  ( 8.659560562354951347E-17, 0.7071067811865460184, -0.7071067811865489050 ) ) ;
#30552 = CARTESIAN_POINT ( 'NONE',  ( 98.49999999999988631, 72.50000000000000000, 3.500000000000000000 ) ) ;
#30553 = CARTESIAN_POINT ( 'NONE',  ( 100.2500000000000568, -103.0000000000000000, 3.000000000000000000 ) ) ;
#30554 = ORIENTED_EDGE ( 'NONE', *, *, #11220, .F. ) ;
#30555 = ORIENTED_EDGE ( 'NONE', *, *, #28666, .T. ) ;
#30556 = FACE_OUTER_BOUND ( 'NONE', #8942, .T. ) ;
#30557 = DIRECTION ( 'NONE',  ( 0.000000000000000000, -0.000000000000000000, 1.000000000000000000 ) ) ;
#30559 = VECTOR ( 'NONE', #28398, 1000.000000000000000 ) ;
#30558 = CC_DESIGN_PERSON_AND_ORGANIZATION_ASSIGNMENT ( #32612, #14489, ( #38889 ) ) ;
#30560 = CIRCLE ( 'NONE', #957, 1.250000000000001110 ) ;
#30561 = DIRECTION ( 'NONE',  ( -0.000000000000000000, 1.000000000000000000, -0.000000000000000000 ) ) ;
#30562 = PLANE ( 'NONE',  #17464 ) ;
#30563 = DIRECTION ( 'NONE',  ( 0.000000000000000000, -0.000000000000000000, 1.000000000000000000 ) ) ;
#30564 = ADVANCED_FACE ( 'NONE', ( #7990 ), #32628, .F. ) ;
#30565 = CARTESIAN_POINT ( 'NONE',  ( 158.4999999999999147, -44.50000000000001421, 3.500000000000000000 ) ) ;
#30566 = ADVANCED_FACE ( 'NONE', ( #5425 ), #2269, .F. ) ;
#30567 = DIRECTION ( 'NONE',  ( 1.000000000000000000, 0.000000000000000000, 0.000000000000000000 ) ) ;
#30568 = CARTESIAN_POINT ( 'NONE',  ( -61.50000000000005684, 27.49999999999999645, 3.500000000000000000 ) ) ;
#30569 = DIRECTION ( 'NONE',  ( 0.000000000000000000, -0.000000000000000000, -1.000000000000000000 ) ) ;
#30570 = ORIENTED_EDGE ( 'NONE', *, *, #25262, .F. ) ;
#30571 = LINE ( 'NONE', #3568, #432 ) ;
#30572 = ORIENTED_EDGE ( 'NONE', *, *, #4705, .T. ) ;
#30573 = DIRECTION ( 'NONE',  ( -1.000000000000000000, -0.000000000000000000, -0.000000000000000000 ) ) ;
#30574 = DIRECTION ( 'NONE',  ( 0.000000000000000000, -1.000000000000000000, 0.000000000000000000 ) ) ;
#30575 = EDGE_LOOP ( 'NONE', ( #11409, #31787 ) ) ;
#30576 = ORIENTED_EDGE ( 'NONE', *, *, #4812, .T. ) ;
#30577 = AXIS2_PLACEMENT_3D ( 'NONE', #2376, #20907, #8288 ) ;
#30578 = VECTOR ( 'NONE', #39006, 1000.000000000000000 ) ;
#30579 = DIRECTION ( 'NONE',  ( -0.000000000000000000, 0.000000000000000000, -1.000000000000000000 ) ) ;
#30580 = ORIENTED_EDGE ( 'NONE', *, *, #38691, .T. ) ;
#30581 = ORIENTED_EDGE ( 'NONE', *, *, #3952, .T. ) ;
#30582 = VECTOR ( 'NONE', #1768, 1000.000000000000000 ) ;
#30583 = ORIENTED_EDGE ( 'NONE', *, *, #38088, .F. ) ;
#30584 = AXIS2_PLACEMENT_3D ( 'NONE', #15190, #2963, #5733 ) ;
#30585 = CIRCLE ( 'NONE', #31195, 1.499999999999987566 ) ;
#30586 = ADVANCED_FACE ( 'NONE', ( #10951 ), #37943, .F. ) ;
#30587 = ORIENTED_EDGE ( 'NONE', *, *, #16623, .T. ) ;
#30588 = DIRECTION ( 'NONE',  ( 0.000000000000000000, -1.000000000000000000, 0.000000000000000000 ) ) ;
#30589 = CARTESIAN_POINT ( 'NONE',  ( 161.4999999999999147, -44.50000000000001421, 3.500000000000000000 ) ) ;
#30590 = CARTESIAN_POINT ( 'NONE',  ( 138.4999999999998579, 48.49999999999998579, 3.500000000000000000 ) ) ;
#30591 = ADVANCED_FACE ( 'NONE', ( #22968 ), #28875, .F. ) ;
#30592 = ORIENTED_EDGE ( 'NONE', *, *, #37546, .F. ) ;
#30593 = CARTESIAN_POINT ( 'NONE',  ( -1.500000000000029088, -56.50000000000000711, 1.500000000000000000 ) ) ;
#30594 = LINE ( 'NONE', #30975, #32963 ) ;
#30595 = CARTESIAN_POINT ( 'NONE',  ( -81.50000000000004263, 15.50000000000000000, 3.500000000000000000 ) ) ;
#30596 = ORIENTED_EDGE ( 'NONE', *, *, #15015, .T. ) ;
#30597 = VERTEX_POINT ( 'NONE', #2072 ) ;
#30598 = ORIENTED_EDGE ( 'NONE', *, *, #10295, .T. ) ;
#30599 = EDGE_CURVE ( 'NONE', #6653, #25484, #38736, .T. ) ;
#30600 = AXIS2_PLACEMENT_3D ( 'NONE', #10620, #23027, #22635 ) ;
#30601 = DIRECTION ( 'NONE',  ( 1.000000000000000000, 0.000000000000000000, 0.000000000000000000 ) ) ;
#30602 = DIRECTION ( 'NONE',  ( -1.000000000000000000, 0.000000000000000000, 0.000000000000000000 ) ) ;
#30603 = ADVANCED_FACE ( 'NONE', ( #25921 ), #14100, .F. ) ;
#30605 = EDGE_LOOP ( 'NONE', ( #2562, #15666, #35801, #2432 ) ) ;
#30604 = FACE_OUTER_BOUND ( 'NONE', #32416, .T. ) ;
#30606 = VECTOR ( 'NONE', #1706, 1000.000000000000000 ) ;
#30607 = DIRECTION ( 'NONE',  ( 1.000000000000000000, 0.000000000000000000, 0.000000000000000000 ) ) ;
#30608 = FACE_OUTER_BOUND ( 'NONE', #34996, .T. ) ;
#30609 = CARTESIAN_POINT ( 'NONE',  ( -61.50000000000004263, -35.50000000000000711, 3.500000000000000000 ) ) ;
#30610 = VECTOR ( 'NONE', #4039, 1000.000000000000000 ) ;
#30611 = CARTESIAN_POINT ( 'NONE',  ( 141.4999999999998579, 27.49999999999999645, 3.500000000000000000 ) ) ;
#30612 = EDGE_CURVE ( 'NONE', #22645, #20376, #26903, .T. ) ;
#30613 = VECTOR ( 'NONE', #7216, 1000.000000000000000 ) ;
#30614 = ADVANCED_FACE ( 'NONE', ( #24528 ), #33010, .F. ) ;
#30615 = ORIENTED_EDGE ( 'NONE', *, *, #17819, .F. ) ;
#30616 = VECTOR ( 'NONE', #23932, 1000.000000000000000 ) ;
#30617 = LINE ( 'NONE', #33191, #29918 ) ;
#30619 = CARTESIAN_POINT ( 'NONE',  ( 207.5000000000000000, 104.9999999999999858, 15.00000000000000000 ) ) ;
#30618 = DIRECTION ( 'NONE',  ( 0.000000000000000000, -1.000000000000000000, 0.000000000000000000 ) ) ;
#30620 = COORDINATED_UNIVERSAL_TIME_OFFSET ( 1, 0, .AHEAD. ) ;
#30621 = CARTESIAN_POINT ( 'NONE',  ( -138.5000000000000284, 63.50000000000000000, 1.500000000000000000 ) ) ;
#30622 = CARTESIAN_POINT ( 'NONE',  ( -61.50000000000005684, 3.500000000000003109, 3.500000000000000000 ) ) ;
#30623 = DIRECTION ( 'NONE',  ( 0.000000000000000000, 1.000000000000000000, 0.000000000000000000 ) ) ;
#30624 = VERTEX_POINT ( 'NONE', #9551 ) ;
#30625 = ORIENTED_EDGE ( 'NONE', *, *, #7708, .T. ) ;
#30626 = DIRECTION ( 'NONE',  ( 0.000000000000000000, 0.000000000000000000, 1.000000000000000000 ) ) ;
#30627 = LINE ( 'NONE', #8773, #12811 ) ;
#30628 = EDGE_LOOP ( 'NONE', ( #38253, #22269, #11163, #12083 ) ) ;
#30629 = DIRECTION ( 'NONE',  ( -0.000000000000000000, 0.000000000000000000, 1.000000000000000000 ) ) ;
#30630 = CARTESIAN_POINT ( 'NONE',  ( 78.49999999999995737, -32.50000000000000000, 3.500000000000000000 ) ) ;
#30631 = AXIS2_PLACEMENT_3D ( 'NONE', #18056, #6595, #26907 ) ;
#30632 = VERTEX_POINT ( 'NONE', #15269 ) ;
#30633 = AXIS2_PLACEMENT_3D ( 'NONE', #22557, #5001, #1651 ) ;
#30634 = CARTESIAN_POINT ( 'NONE',  ( 41.49999999999992895, 3.500000000000003109, 1.500000000000000000 ) ) ;
#30635 = AXIS2_PLACEMENT_3D ( 'NONE', #22283, #992, #13035 ) ;
#30637 = ORIENTED_EDGE ( 'NONE', *, *, #8457, .T. ) ;
#30636 = EDGE_CURVE ( 'NONE', #4581, #33902, #1585, .T. ) ;
#30638 = AXIS2_PLACEMENT_3D ( 'NONE', #4587, #19784, #16630 ) ;
#30639 = DIRECTION ( 'NONE',  ( 0.000000000000000000, -1.000000000000000000, 0.000000000000000000 ) ) ;
#30640 = VECTOR ( 'NONE', #4568, 1000.000000000000000 ) ;
#30641 = EDGE_CURVE ( 'NONE', #36886, #26379, #21136, .T. ) ;
#30642 = ORIENTED_EDGE ( 'NONE', *, *, #9764, .F. ) ;
#30643 = LINE ( 'NONE', #3640, #33874 ) ;
#30644 = DIRECTION ( 'NONE',  ( -0.000000000000000000, 1.000000000000000000, -0.000000000000000000 ) ) ;
#30645 = ORIENTED_EDGE ( 'NONE', *, *, #5601, .F. ) ;
#30646 = ORIENTED_EDGE ( 'NONE', *, *, #21391, .T. ) ;
#30647 = DIRECTION ( 'NONE',  ( -0.000000000000000000, -0.000000000000000000, -1.000000000000000000 ) ) ;
#30648 = LINE ( 'NONE', #9383, #29037 ) ;
#30649 = PLANE ( 'NONE',  #21292 ) ;
#30650 = ORIENTED_EDGE ( 'NONE', *, *, #24966, .F. ) ;
#30651 = FACE_OUTER_BOUND ( 'NONE', #259, .T. ) ;
#30652 = ADVANCED_FACE ( 'NONE', ( #11744 ), #33210, .T. ) ;
#30653 = EDGE_LOOP ( 'NONE', ( #36063, #13160, #14871, #27624 ) ) ;
#30654 = PLANE ( 'NONE',  #36137 ) ;
#30656 = CARTESIAN_POINT ( 'NONE',  ( 203.5000000000000000, 102.9999999999999858, 15.00000000000000000 ) ) ;
#30655 = LINE ( 'NONE', #21600, #7577 ) ;
#30657 = DIRECTION ( 'NONE',  ( 1.000000000000000000, 0.000000000000000000, 0.000000000000000000 ) ) ;
#30658 = CARTESIAN_POINT ( 'NONE',  ( 61.49999999999994316, 51.49999999999999289, 1.500000000000000000 ) ) ;
#30659 = PLANE ( 'NONE',  #12861 ) ;
#30660 = EDGE_CURVE ( 'NONE', #18156, #32083, #292, .T. ) ;
#30661 = VERTEX_POINT ( 'NONE', #14890 ) ;
#30662 = VECTOR ( 'NONE', #13820, 1000.000000000000000 ) ;
#30663 = PLANE ( 'NONE',  #34918 ) ;
#30664 = LINE ( 'NONE', #325, #5606 ) ;
#30665 = PERSON_AND_ORGANIZATION_ROLE ( 'creator' ) ;
#30666 = APPROVAL_PERSON_ORGANIZATION ( #29106, #27177, #11389 ) ;
#30667 = ADVANCED_FACE ( 'NONE', ( #21573 ), #23759, .F. ) ;
#30668 = PLANE ( 'NONE',  #24342 ) ;
#30669 = VECTOR ( 'NONE', #35036, 1000.000000000000000 ) ;
#30670 = DIRECTION ( 'NONE',  ( 0.000000000000000000, -0.000000000000000000, 1.000000000000000000 ) ) ;
#30671 = VECTOR ( 'NONE', #11618, 1000.000000000000000 ) ;
#30672 = DIRECTION ( 'NONE',  ( 1.000000000000000000, 0.000000000000000000, 0.000000000000000000 ) ) ;
#30673 = VECTOR ( 'NONE', #31336, 1000.000000000000000 ) ;
#30674 = LINE ( 'NONE', #22187, #20842 ) ;
#30675 = DIRECTION ( 'NONE',  ( -1.000000000000000000, 0.000000000000000000, 0.000000000000000000 ) ) ;
#30676 = CARTESIAN_POINT ( 'NONE',  ( 79.99999999999997158, 36.00000000000000711, 3.500000000000000000 ) ) ;
#30678 = ORIENTED_EDGE ( 'NONE', *, *, #33930, .F. ) ;
#30677 = DIRECTION ( 'NONE',  ( 1.000000000000000000, 0.000000000000000000, -0.000000000000000000 ) ) ;
#30679 = CARTESIAN_POINT ( 'NONE',  ( -138.5000000000000284, 39.49999999999999289, 1.500000000000000000 ) ) ;
#30680 = ORIENTED_EDGE ( 'NONE', *, *, #28750, .T. ) ;
#30681 = EDGE_LOOP ( 'NONE', ( #6272, #32780, #14856, #31348 ) ) ;
#30683 = ORIENTED_EDGE ( 'NONE', *, *, #4974, .T. ) ;
#30682 = DIRECTION ( 'NONE',  ( -0.000000000000000000, -0.000000000000000000, -1.000000000000000000 ) ) ;
#30684 = VECTOR ( 'NONE', #19586, 1000.000000000000000 ) ;
#30685 = LINE ( 'NONE', #18489, #16710 ) ;
#30686 = ORIENTED_EDGE ( 'NONE', *, *, #29164, .T. ) ;
#30687 = VECTOR ( 'NONE', #34609, 1000.000000000000000 ) ;
#30688 = ADVANCED_FACE ( 'NONE', ( #38934 ), #6589, .F. ) ;
#30689 = EDGE_LOOP ( 'NONE', ( #11206, #5539, #1210, #7668 ) ) ;
#30690 = EDGE_LOOP ( 'NONE', ( #36105, #12262, #25709, #22027 ) ) ;
#30691 = SECURITY_CLASSIFICATION ( '', '', #34197 ) ;
#30692 = DIRECTION ( 'NONE',  ( -0.000000000000000000, -0.000000000000000000, 1.000000000000000000 ) ) ;
#30693 = EDGE_LOOP ( 'NONE', ( #8375, #32348, #17527, #28491 ) ) ;
#30694 = CARTESIAN_POINT ( 'NONE',  ( -169.1999999999999886, -2.711875928007228948E-14, 5.000000000000000888 ) ) ;
#30695 = EDGE_LOOP ( 'NONE', ( #20814, #393 ) ) ;
#30696 = PLANE ( 'NONE',  #34836 ) ;
#30697 = ORIENTED_EDGE ( 'NONE', *, *, #3213, .F. ) ;
#30698 = VECTOR ( 'NONE', #22189, 1000.000000000000000 ) ;
#30699 = EDGE_LOOP ( 'NONE', ( #27998, #1555, #26020, #2751 ) ) ;
#30700 = VECTOR ( 'NONE', #38370, 1000.000000000000000 ) ;
#30701 = LINE ( 'NONE', #30505, #11606 ) ;
#30702 = CARTESIAN_POINT ( 'NONE',  ( -161.5000000000000284, -20.50000000000000355, 1.500000000000000000 ) ) ;
#30703 = DIRECTION ( 'NONE',  ( 0.8571673007021116675, 0.000000000000000000, 0.5150380749100552658 ) ) ;
#30704 = DIRECTION ( 'NONE',  ( -0.000000000000000000, -0.000000000000000000, -1.000000000000000000 ) ) ;
#30705 = ORIENTED_EDGE ( 'NONE', *, *, #18718, .T. ) ;
#30706 = LINE ( 'NONE', #13404, #29412 ) ;
#30707 = LINE ( 'NONE', #33082, #14863 ) ;
#30708 = FACE_OUTER_BOUND ( 'NONE', #32396, .T. ) ;
#30709 = PLANE ( 'NONE',  #2682 ) ;
#30710 = PLANE ( 'NONE',  #10925 ) ;
#30711 = ADVANCED_FACE ( 'NONE', ( #24334 ), #3238, .F. ) ;
#30712 = ORIENTED_EDGE ( 'NONE', *, *, #7271, .F. ) ;
#30713 = CARTESIAN_POINT ( 'NONE',  ( -187.4999999999999716, 99.99999999999998579, 13.00000000000000000 ) ) ;
#30714 = EDGE_CURVE ( 'NONE', #33392, #9660, #18247, .T. ) ;
#30715 = DIRECTION ( 'NONE',  ( 0.000000000000000000, -0.000000000000000000, -1.000000000000000000 ) ) ;
#30716 = DIRECTION ( 'NONE',  ( -0.000000000000000000, 1.000000000000000000, -0.000000000000000000 ) ) ;
#30717 = EDGE_CURVE ( 'NONE', #3886, #18686, #21388, .T. ) ;
#30718 = PLANE ( 'NONE',  #5435 ) ;
#30719 = AXIS2_PLACEMENT_3D ( 'NONE', #35746, #2433, #35348 ) ;
#30720 = CARTESIAN_POINT ( 'NONE',  ( 141.4999999999999147, -35.50000000000000711, 3.500000000000000000 ) ) ;
#30721 = EDGE_CURVE ( 'NONE', #20773, #29975, #8776, .T. ) ;
#30722 = DIRECTION ( 'NONE',  ( 0.000000000000000000, -1.000000000000000000, 0.000000000000000000 ) ) ;
#30723 = AXIS2_PLACEMENT_3D ( 'NONE', #31167, #37478, #13632 ) ;
#30724 = DIRECTION ( 'NONE',  ( 0.000000000000000000, -1.000000000000000000, 0.000000000000000000 ) ) ;
#30725 = CARTESIAN_POINT ( 'NONE',  ( -203.4999999999999716, -103.0000000000000000, 0.000000000000000000 ) ) ;
#30726 = ADVANCED_FACE ( 'NONE', ( #20806 ), #3049, .F. ) ;
#30727 = ORIENTED_EDGE ( 'NONE', *, *, #31017, .F. ) ;
#30728 = CARTESIAN_POINT ( 'NONE',  ( -6.938893903907228378E-15, 24.00000000000000000, 3.500000000000000000 ) ) ;
#30729 = VECTOR ( 'NONE', #30561, 1000.000000000000000 ) ;
#30730 = ORIENTED_EDGE ( 'NONE', *, *, #21660, .F. ) ;
#30731 = VERTEX_POINT ( 'NONE', #2851 ) ;
#30732 = LINE ( 'NONE', #27770, #7105 ) ;
#30733 = ORIENTED_EDGE ( 'NONE', *, *, #31824, .T. ) ;
#30735 = ORIENTED_EDGE ( 'NONE', *, *, #23171, .F. ) ;
#30734 = CARTESIAN_POINT ( 'NONE',  ( 18.49999999999993250, -8.500000000000007105, 3.500000000000000000 ) ) ;
#30736 = EDGE_LOOP ( 'NONE', ( #20557, #23523, #873, #22533 ) ) ;
#30737 = EDGE_CURVE ( 'NONE', #21500, #15032, #36367, .T. ) ;
#30738 = ORIENTED_EDGE ( 'NONE', *, *, #36920, .T. ) ;
#30739 = EDGE_LOOP ( 'NONE', ( #12474, #304, #6779, #9842 ) ) ;
#30740 = CARTESIAN_POINT ( 'NONE',  ( 81.49999999999995737, -56.50000000000000711, 1.500000000000000000 ) ) ;
#30741 = VERTEX_POINT ( 'NONE', #24141 ) ;
#30742 = CARTESIAN_POINT ( 'NONE',  ( 81.49999999999995737, -68.50000000000000000, 3.500000000000000000 ) ) ;
#30743 = EDGE_CURVE ( 'NONE', #11106, #30159, #9163, .T. ) ;
#30744 = DIRECTION ( 'NONE',  ( -0.000000000000000000, -0.000000000000000000, 1.000000000000000000 ) ) ;
#30745 = VECTOR ( 'NONE', #26427, 1000.000000000000000 ) ;
#30746 = LINE ( 'NONE', #19116, #32767 ) ;
#30747 = LINE ( 'NONE', #30552, #38221 ) ;
#30748 = CARTESIAN_POINT ( 'NONE',  ( 199.9999999999998863, 144.0000000000000284, 3.500000000000000000 ) ) ;
#30749 = EDGE_CURVE ( 'NONE', #3822, #32299, #18433, .T. ) ;
#30750 = ORIENTED_EDGE ( 'NONE', *, *, #33774, .T. ) ;
#30751 = ORIENTED_EDGE ( 'NONE', *, *, #32584, .T. ) ;
#30752 = AXIS2_PLACEMENT_3D ( 'NONE', #22228, #31662, #1519 ) ;
#30753 = LINE ( 'NONE', #27207, #313 ) ;
#30754 = DIRECTION ( 'NONE',  ( -0.000000000000000000, 0.000000000000000000, 1.000000000000000000 ) ) ;
#30755 = EDGE_CURVE ( 'NONE', #20168, #23177, #13813, .T. ) ;
#30756 = CARTESIAN_POINT ( 'NONE',  ( -141.5000000000000284, 48.49999999999998579, 1.500000000000000000 ) ) ;
#30757 = CARTESIAN_POINT ( 'NONE',  ( 39.99999999999998579, 12.00000000000000000, 3.500000000000000000 ) ) ;
#30758 = LINE ( 'NONE', #37251, #2616 ) ;
#30759 = EDGE_CURVE ( 'NONE', #4263, #19820, #18819, .T. ) ;
#30760 = FACE_OUTER_BOUND ( 'NONE', #26015, .T. ) ;
#30761 = CARTESIAN_POINT ( 'NONE',  ( -101.5000000000000142, -68.50000000000000000, 1.500000000000000000 ) ) ;
#30762 = EDGE_CURVE ( 'NONE', #6212, #38991, #25827, .T. ) ;
#30763 = CARTESIAN_POINT ( 'NONE',  ( 41.49999999999995026, -71.50000000000001421, 3.500000000000000000 ) ) ;
#30764 = LINE ( 'NONE', #12832, #18902 ) ;
#30765 = EDGE_CURVE ( 'NONE', #37187, #10308, #17168, .T. ) ;
#30766 = EDGE_CURVE ( 'NONE', #1545, #30832, #22150, .T. ) ;
#30767 = ORIENTED_EDGE ( 'NONE', *, *, #8979, .F. ) ;
#30768 = CARTESIAN_POINT ( 'NONE',  ( -101.5000000000000142, -47.50000000000001421, 1.500000000000000000 ) ) ;
#30769 = EDGE_LOOP ( 'NONE', ( #10420, #37843, #6558, #14898 ) ) ;
#30770 = CARTESIAN_POINT ( 'NONE',  ( 158.4999999999998579, 75.50000000000000000, 3.500000000000000000 ) ) ;
#30771 = DIRECTION ( 'NONE',  ( 1.000000000000000000, 0.000000000000000000, -0.000000000000000000 ) ) ;
#30772 = ORIENTED_EDGE ( 'NONE', *, *, #22094, .F. ) ;
#30773 = AXIS2_PLACEMENT_3D ( 'NONE', #19013, #31015, #4395 ) ;
#30774 = ORIENTED_EDGE ( 'NONE', *, *, #524, .F. ) ;
#30775 = DIRECTION ( 'NONE',  ( -1.000000000000000000, 0.000000000000000000, 0.000000000000000000 ) ) ;
#30776 = AXIS2_PLACEMENT_3D ( 'NONE', #30096, #126, #12159 ) ;
#30777 = ORIENTED_EDGE ( 'NONE', *, *, #28572, .F. ) ;
#30778 = AXIS2_PLACEMENT_3D ( 'NONE', #3788, #34331, #2003 ) ;
#30779 = ORIENTED_EDGE ( 'NONE', *, *, #38571, .F. ) ;
#30780 = ORIENTED_EDGE ( 'NONE', *, *, #14247, .F. ) ;
#30781 = EDGE_LOOP ( 'NONE', ( #19468, #1341, #20852, #5139 ) ) ;
#30782 = DIRECTION ( 'NONE',  ( -0.000000000000000000, 0.000000000000000000, 1.000000000000000000 ) ) ;
#30783 = EDGE_CURVE ( 'NONE', #32319, #32525, #24717, .T. ) ;
#30784 = DIRECTION ( 'NONE',  ( -0.000000000000000000, -0.000000000000000000, 1.000000000000000000 ) ) ;
#30785 = EDGE_CURVE ( 'NONE', #25441, #24017, #6787, .T. ) ;
#30786 = CARTESIAN_POINT ( 'NONE',  ( -121.5000000000000284, -32.50000000000000000, 3.500000000000000000 ) ) ;
#30787 = VERTEX_POINT ( 'NONE', #4006 ) ;
#30788 = DIRECTION ( 'NONE',  ( -0.000000000000000000, 1.000000000000000000, -0.000000000000000000 ) ) ;
#30789 = PLANE ( 'NONE',  #3993 ) ;
#30790 = DIRECTION ( 'NONE',  ( 0.000000000000000000, -1.000000000000000000, 0.000000000000000000 ) ) ;
#30791 = EDGE_LOOP ( 'NONE', ( #29378, #35639, #27240, #29144 ) ) ;
#30792 = EDGE_LOOP ( 'NONE', ( #22359, #25690, #7327, #37708 ) ) ;
#30793 = ORIENTED_EDGE ( 'NONE', *, *, #11252, .F. ) ;
#30794 = FACE_OUTER_BOUND ( 'NONE', #772, .T. ) ;
#30795 = PLANE ( 'NONE',  #24149 ) ;
#30797 = EDGE_LOOP ( 'NONE', ( #29442, #17364, #23699, #29546 ) ) ;
#30796 = CARTESIAN_POINT ( 'NONE',  ( -1.500000000000056843, 0.5000000000000004441, 3.500000000000000000 ) ) ;
#30798 = AXIS2_PLACEMENT_3D ( 'NONE', #6682, #3132, #15166 ) ;
#30799 = LINE ( 'NONE', #31376, #7165 ) ;
#30800 = DIRECTION ( 'NONE',  ( -0.000000000000000000, -0.000000000000000000, -1.000000000000000000 ) ) ;
#30801 = PLANE ( 'NONE',  #19094 ) ;
#30802 = FACE_OUTER_BOUND ( 'NONE', #38635, .T. ) ;
#30803 = ORIENTED_EDGE ( 'NONE', *, *, #27888, .F. ) ;
#30804 = CARTESIAN_POINT ( 'NONE',  ( -58.50000000000004974, 27.49999999999999645, 3.500000000000000000 ) ) ;
#30806 = CARTESIAN_POINT ( 'NONE',  ( 170.0000000000000000, 15.57909421132923633, 3.500000000000000000 ) ) ;
#30805 = CARTESIAN_POINT ( 'NONE',  ( 141.4999999999999147, -11.50000000000001066, 3.500000000000000000 ) ) ;
#30807 = APPROVAL_DATE_TIME ( #18418, #37064 ) ;
#30808 = EDGE_CURVE ( 'NONE', #14467, #10268, #9942, .T. ) ;
#30809 = VERTEX_POINT ( 'NONE', #14003 ) ;
#30810 = CARTESIAN_POINT ( 'NONE',  ( -18.50000000000001776, -32.50000000000000000, 3.500000000000000000 ) ) ;
#30811 = LINE ( 'NONE', #22140, #36309 ) ;
#30812 = LINE ( 'NONE', #15844, #13923 ) ;
#30813 = VECTOR ( 'NONE', #657, 1000.000000000000000 ) ;
#30814 = ORIENTED_EDGE ( 'NONE', *, *, #21346, .F. ) ;
#30815 = ORIENTED_EDGE ( 'NONE', *, *, #2332, .T. ) ;
#30816 = CARTESIAN_POINT ( 'NONE',  ( 158.4999999999998579, 63.50000000000000000, 1.500000000000000000 ) ) ;
#30817 = CARTESIAN_POINT ( 'NONE',  ( -41.50000000000004974, 3.500000000000003109, 3.500000000000000000 ) ) ;
#30818 = VERTEX_POINT ( 'NONE', #35093 ) ;
#30819 = ADVANCED_FACE ( 'NONE', ( #33783 ), #19008, .F. ) ;
#30820 = CARTESIAN_POINT ( 'NONE',  ( -138.5000000000000000, -32.50000000000000000, 3.500000000000000000 ) ) ;
#30821 = DIRECTION ( 'NONE',  ( -0.000000000000000000, -0.000000000000000000, -1.000000000000000000 ) ) ;
#30822 = EDGE_CURVE ( 'NONE', #37187, #10780, #4726, .T. ) ;
#30823 = VECTOR ( 'NONE', #11393, 1000.000000000000000 ) ;
#30824 = EDGE_LOOP ( 'NONE', ( #27150, #7596, #15588, #20024 ) ) ;
#30825 = CARTESIAN_POINT ( 'NONE',  ( 21.49999999999996447, -44.50000000000001421, 1.500000000000000000 ) ) ;
#30826 = ORIENTED_EDGE ( 'NONE', *, *, #19417, .T. ) ;
#30827 = EDGE_CURVE ( 'NONE', #25884, #18362, #1051, .T. ) ;
#30828 = PLANE ( 'NONE',  #33222 ) ;
#30829 = ORIENTED_EDGE ( 'NONE', *, *, #6587, .F. ) ;
#30830 = CARTESIAN_POINT ( 'NONE',  ( 159.9999999999999432, 132.0000000000000000, 3.500000000000000000 ) ) ;
#30831 = DIRECTION ( 'NONE',  ( 0.000000000000000000, 1.000000000000000000, 0.000000000000000000 ) ) ;
#30832 = VERTEX_POINT ( 'NONE', #16768 ) ;
#30833 = ORIENTED_EDGE ( 'NONE', *, *, #21575, .T. ) ;
#30834 = AXIS2_PLACEMENT_3D ( 'NONE', #23116, #4762, #16805 ) ;
#30835 = CARTESIAN_POINT ( 'NONE',  ( -1.500000000000056843, 60.50000000000000000, 1.500000000000000000 ) ) ;
#30836 = CARTESIAN_POINT ( 'NONE',  ( 138.4999999999998579, 39.49999999999999289, 3.500000000000000000 ) ) ;
#30837 = DIRECTION ( 'NONE',  ( -1.000000000000000000, -0.000000000000000000, -0.000000000000000000 ) ) ;
#30838 = ORIENTED_EDGE ( 'NONE', *, *, #37514, .T. ) ;
#30839 = DIRECTION ( 'NONE',  ( -0.000000000000000000, 0.000000000000000000, 1.000000000000000000 ) ) ;
#30840 = VECTOR ( 'NONE', #20770, 1000.000000000000000 ) ;
#30841 = VERTEX_POINT ( 'NONE', #1784 ) ;
#30842 = DIRECTION ( 'NONE',  ( -0.000000000000000000, -0.000000000000000000, 1.000000000000000000 ) ) ;
#30843 = CARTESIAN_POINT ( 'NONE',  ( 81.49999999999995737, -44.50000000000001421, 1.500000000000000000 ) ) ;
#30844 = CARTESIAN_POINT ( 'NONE',  ( 1.499999999999973577, -32.50000000000000000, 3.500000000000000000 ) ) ;
#30845 = LINE ( 'NONE', #37151, #15264 ) ;
#30846 = DIRECTION ( 'NONE',  ( -0.000000000000000000, 0.000000000000000000, -1.000000000000000000 ) ) ;
#30847 = ORIENTED_EDGE ( 'NONE', *, *, #6097, .F. ) ;
#30848 = FACE_OUTER_BOUND ( 'NONE', #34148, .T. ) ;
#30849 = PLANE ( 'NONE',  #28260 ) ;
#30850 = CALENDAR_DATE ( 2023, 4, 9 ) ;
#30851 = AXIS2_PLACEMENT_3D ( 'NONE', #10485, #38072, #25847 ) ;
#30852 = LINE ( 'NONE', #25323, #11097 ) ;
#30853 = EDGE_CURVE ( 'NONE', #30958, #10523, #37853, .T. ) ;
#30854 = LINE ( 'NONE', #3852, #32869 ) ;
#30855 = VECTOR ( 'NONE', #22042, 1000.000000000000000 ) ;
#30856 = CARTESIAN_POINT ( 'NONE',  ( -121.5000000000000284, -20.50000000000000355, 3.500000000000000000 ) ) ;
#30857 = ADVANCED_FACE ( 'NONE', ( #16969 ), #6053, .F. ) ;
#30858 = FACE_OUTER_BOUND ( 'NONE', #35446, .T. ) ;
#30859 = LINE ( 'NONE', #12743, #33208 ) ;
#30860 = CARTESIAN_POINT ( 'NONE',  ( -21.50000000000007461, 75.50000000000000000, 3.500000000000000000 ) ) ;
#30861 = VECTOR ( 'NONE', #15168, 1000.000000000000000 ) ;
#30863 = EDGE_LOOP ( 'NONE', ( #36267, #26460, #6125, #20752 ) ) ;
#30862 = CARTESIAN_POINT ( 'NONE',  ( -161.5000000000000568, 63.50000000000000000, 3.500000000000000000 ) ) ;
#30864 = DIRECTION ( 'NONE',  ( -1.000000000000000000, 0.000000000000000000, 0.000000000000000000 ) ) ;
#30865 = EDGE_CURVE ( 'NONE', #13099, #7891, #34896, .T. ) ;
#30866 = VECTOR ( 'NONE', #31321, 1000.000000000000000 ) ;
#30867 = ORIENTED_EDGE ( 'NONE', *, *, #24704, .T. ) ;
#30868 = EDGE_LOOP ( 'NONE', ( #28881, #36320, #4487, #38010 ) ) ;
#30870 = EDGE_LOOP ( 'NONE', ( #2908, #37906, #15761, #4490 ) ) ;
#30869 = LINE ( 'NONE', #15900, #9231 ) ;
#30871 = CARTESIAN_POINT ( 'NONE',  ( 78.49999999999992895, -23.50000000000000711, 3.500000000000000000 ) ) ;
#30872 = ORIENTED_EDGE ( 'NONE', *, *, #35121, .T. ) ;
#30873 = EDGE_CURVE ( 'NONE', #29268, #20572, #28976, .T. ) ;
#30874 = ADVANCED_FACE ( 'NONE', ( #13095 ), #36933, .F. ) ;
#30875 = EDGE_LOOP ( 'NONE', ( #12074, #3943, #10438, #30533 ) ) ;
#30876 = VERTEX_POINT ( 'NONE', #33977 ) ;
#30877 = DIRECTION ( 'NONE',  ( -0.000000000000000000, -0.000000000000000000, -1.000000000000000000 ) ) ;
#30878 = CARTESIAN_POINT ( 'NONE',  ( 38.49999999999992184, 60.50000000000000000, 3.500000000000000000 ) ) ;
#30879 = ORIENTED_EDGE ( 'NONE', *, *, #9201, .F. ) ;
#30880 = CARTESIAN_POINT ( 'NONE',  ( 61.49999999999994316, -20.50000000000000355, 1.500000000000000000 ) ) ;
#30881 = VECTOR ( 'NONE', #32398, 1000.000000000000000 ) ;
#30882 = EDGE_CURVE ( 'NONE', #34952, #20551, #9741, .T. ) ;
#30883 = VERTEX_POINT ( 'NONE', #23273 ) ;
#30884 = ORIENTED_EDGE ( 'NONE', *, *, #26663, .F. ) ;
#30885 = AXIS2_PLACEMENT_3D ( 'NONE', #30856, #34778, #7196 ) ;
#30886 = DIRECTION ( 'NONE',  ( 0.000000000000000000, -0.000000000000000000, 1.000000000000000000 ) ) ;
#30887 = DIRECTION ( 'NONE',  ( 1.000000000000000000, 0.000000000000000000, 0.000000000000000000 ) ) ;
#30888 = PLANE ( 'NONE',  #36366 ) ;
#30889 = DIRECTION ( 'NONE',  ( -1.000000000000000000, -0.000000000000000000, -0.000000000000000000 ) ) ;
#30890 = ORIENTED_EDGE ( 'NONE', *, *, #11540, .T. ) ;
#30891 = DIRECTION ( 'NONE',  ( 0.000000000000000000, -1.000000000000000000, 0.000000000000000000 ) ) ;
#30893 = DIRECTION ( 'NONE',  ( 0.000000000000000000, -1.000000000000000000, 0.000000000000000000 ) ) ;
#30892 = CARTESIAN_POINT ( 'NONE',  ( -21.50000000000004619, 51.49999999999999289, 3.500000000000000000 ) ) ;
#30894 = CARTESIAN_POINT ( 'NONE',  ( -199.4999999999999432, 5.000000000000000000, -102.5900000000000603 ) ) ;
#30895 = CARTESIAN_POINT ( 'NONE',  ( 1.499999999999945821, 63.50000000000000000, 3.500000000000000000 ) ) ;
#30896 = PLANE ( 'NONE',  #20929 ) ;
#30897 = DIRECTION ( 'NONE',  ( -0.000000000000000000, 1.000000000000000000, -0.000000000000000000 ) ) ;
#30898 = AXIS2_PLACEMENT_3D ( 'NONE', #32214, #17661, #23551 ) ;
#30899 = ORIENTED_EDGE ( 'NONE', *, *, #31911, .F. ) ;
#30900 = FACE_OUTER_BOUND ( 'NONE', #30689, .T. ) ;
#30902 = AXIS2_PLACEMENT_3D ( 'NONE', #2919, #5505, #26769 ) ;
#30901 = CARTESIAN_POINT ( 'NONE',  ( 98.49999999999994316, -23.50000000000000711, 3.500000000000000000 ) ) ;
#30903 = DIRECTION ( 'NONE',  ( 1.000000000000000000, 0.000000000000000000, 0.000000000000000000 ) ) ;
#30904 = CARTESIAN_POINT ( 'NONE',  ( 161.4999999999998579, 63.50000000000000000, 3.500000000000000000 ) ) ;
#30905 = CARTESIAN_POINT ( 'NONE',  ( -141.5000000000000284, -20.50000000000000355, 1.500000000000000000 ) ) ;
#30906 = CARTESIAN_POINT ( 'NONE',  ( 18.49999999999996092, -35.50000000000000711, 3.500000000000000000 ) ) ;
#30907 = LINE ( 'NONE', #30523, #33339 ) ;
#30908 = FACE_OUTER_BOUND ( 'NONE', #20719, .T. ) ;
#30909 = EDGE_CURVE ( 'NONE', #20382, #8913, #11648, .T. ) ;
#30910 = DIRECTION ( 'NONE',  ( 1.000000000000000000, 0.000000000000000000, 0.000000000000000000 ) ) ;
#30911 = EDGE_LOOP ( 'NONE', ( #9035, #2865, #7558, #9286 ) ) ;
#30912 = LINE ( 'NONE', #25189, #1708 ) ;
#30913 = AXIS2_PLACEMENT_3D ( 'NONE', #8317, #16596, #1611 ) ;
#30914 = CIRCLE ( 'NONE', #18966, 1.499999999999999334 ) ;
#30915 = ORIENTED_EDGE ( 'NONE', *, *, #36574, .F. ) ;
#30916 = DIRECTION ( 'NONE',  ( 1.000000000000000000, 0.000000000000000000, 0.000000000000000000 ) ) ;
#30917 = ORIENTED_EDGE ( 'NONE', *, *, #2551, .T. ) ;
#30919 = ORIENTED_EDGE ( 'NONE', *, *, #9955, .F. ) ;
#30918 = CARTESIAN_POINT ( 'NONE',  ( -101.7500000000000284, 103.0000000000000000, 3.000000000000000000 ) ) ;
#30920 = EDGE_LOOP ( 'NONE', ( #32680, #16292, #1573, #98 ) ) ;
#30921 = EDGE_CURVE ( 'NONE', #5725, #32599, #26421, .T. ) ;
#30923 = EDGE_CURVE ( 'NONE', #3674, #11995, #33107, .T. ) ;
#30922 = EDGE_LOOP ( 'NONE', ( #9021, #14315, #32836, #34029 ) ) ;
#30925 = ORIENTED_EDGE ( 'NONE', *, *, #30882, .T. ) ;
#30924 = VECTOR ( 'NONE', #13482, 1000.000000000000000 ) ;
#30926 = FACE_OUTER_BOUND ( 'NONE', #33286, .T. ) ;
#30927 = VERTEX_POINT ( 'NONE', #32526 ) ;
#30928 = LINE ( 'NONE', #4314, #22396 ) ;
#30929 = EDGE_CURVE ( 'NONE', #7150, #21889, #32724, .T. ) ;
#30930 = EDGE_CURVE ( 'NONE', #3043, #18273, #5724, .T. ) ;
#30931 = CARTESIAN_POINT ( 'NONE',  ( -118.5000000000000142, -71.50000000000001421, 1.500000000000000000 ) ) ;
#30932 = LINE ( 'NONE', #25401, #30866 ) ;
#30933 = CARTESIAN_POINT ( 'NONE',  ( 185.5000000000000853, 8.673617379884035472E-16, 100.2499999999999716 ) ) ;
#30934 = EDGE_CURVE ( 'NONE', #9134, #12833, #2953, .T. ) ;
#30935 = CARTESIAN_POINT ( 'NONE',  ( 121.4999999999999432, 15.50000000000000000, 3.500000000000000000 ) ) ;
#30936 = ORIENTED_EDGE ( 'NONE', *, *, #24344, .T. ) ;
#30937 = EDGE_LOOP ( 'NONE', ( #38053, #36351, #24914, #7366 ) ) ;
#30938 = LINE ( 'NONE', #981, #34318 ) ;
#30939 = DIRECTION ( 'NONE',  ( -0.000000000000000000, -0.000000000000000000, -1.000000000000000000 ) ) ;
#30940 = VECTOR ( 'NONE', #16789, 1000.000000000000000 ) ;
#30941 = CARTESIAN_POINT ( 'NONE',  ( -18.50000000000004263, -11.50000000000001066, 3.500000000000000000 ) ) ;
#30942 = CARTESIAN_POINT ( 'NONE',  ( -1.500000000000056843, 60.50000000000000000, 3.500000000000000000 ) ) ;
#30943 = DIRECTION ( 'NONE',  ( 0.000000000000000000, -0.000000000000000000, -1.000000000000000000 ) ) ;
#30944 = CYLINDRICAL_SURFACE ( 'NONE', #29315, 1.599999999999990319 ) ;
#30945 = LINE ( 'NONE', #4517, #23396 ) ;
#30946 = AXIS2_PLACEMENT_3D ( 'NONE', #3323, #24612, #18136 ) ;
#30947 = CARTESIAN_POINT ( 'NONE',  ( 158.4999999999999147, -56.50000000000000711, 3.500000000000000000 ) ) ;
#30948 = ADVANCED_FACE ( 'NONE', ( #32326 ), #8484, .F. ) ;
#30949 = CARTESIAN_POINT ( 'NONE',  ( 118.4999999999998863, 63.50000000000000000, 3.500000000000000000 ) ) ;
#30950 = VECTOR ( 'NONE', #7671, 1000.000000000000000 ) ;
#30951 = ORIENTED_EDGE ( 'NONE', *, *, #28605, .F. ) ;
#30952 = DIRECTION ( 'NONE',  ( -0.000000000000000000, 0.000000000000000000, -1.000000000000000000 ) ) ;
#30953 = ADVANCED_FACE ( 'NONE', ( #29171 ), #17766, .T. ) ;
#30954 = ORIENTED_EDGE ( 'NONE', *, *, #17069, .T. ) ;
#30955 = CARTESIAN_POINT ( 'NONE',  ( 78.49999999999995737, -68.50000000000000000, 3.500000000000000000 ) ) ;
#30956 = DIRECTION ( 'NONE',  ( 0.000000000000000000, -1.000000000000000000, 0.000000000000000000 ) ) ;
#30957 = ORIENTED_EDGE ( 'NONE', *, *, #1483, .T. ) ;
#30958 = VERTEX_POINT ( 'NONE', #29958 ) ;
#30959 = CARTESIAN_POINT ( 'NONE',  ( 41.49999999999992895, 0.5000000000000004441, 3.500000000000000000 ) ) ;
#30960 = VERTEX_POINT ( 'NONE', #5535 ) ;
#30961 = ORIENTED_EDGE ( 'NONE', *, *, #37350, .T. ) ;
#30962 = ORIENTED_EDGE ( 'NONE', *, *, #27327, .T. ) ;
#30963 = EDGE_CURVE ( 'NONE', #6459, #10851, #34989, .T. ) ;
#30964 = EDGE_CURVE ( 'NONE', #21640, #187, #11847, .T. ) ;
#30965 = ORIENTED_EDGE ( 'NONE', *, *, #15851, .T. ) ;
#30966 = LINE ( 'NONE', #7312, #13560 ) ;
#30967 = CARTESIAN_POINT ( 'NONE',  ( 203.5000000000000000, 102.9999999999999858, 6.500000000000005329 ) ) ;
#30968 = EDGE_CURVE ( 'NONE', #19445, #29930, #29375, .T. ) ;
#30969 = VECTOR ( 'NONE', #14088, 1000.000000000000000 ) ;
#30970 = CARTESIAN_POINT ( 'NONE',  ( -98.50000000000002842, -11.50000000000001066, 1.500000000000000000 ) ) ;
#30971 = ORIENTED_EDGE ( 'NONE', *, *, #18349, .T. ) ;
#30972 = CARTESIAN_POINT ( 'NONE',  ( -118.5000000000000568, 39.49999999999999289, 1.500000000000000000 ) ) ;
#30973 = EDGE_CURVE ( 'NONE', #21053, #19001, #2754, .T. ) ;
#30974 = VECTOR ( 'NONE', #37199, 1000.000000000000000 ) ;
#30975 = CARTESIAN_POINT ( 'NONE',  ( -161.5000000000000284, -35.50000000000000711, 3.500000000000000000 ) ) ;
#30976 = DIRECTION ( 'NONE',  ( 0.000000000000000000, -1.000000000000000000, 0.000000000000000000 ) ) ;
#30977 = EDGE_LOOP ( 'NONE', ( #29633, #34513, #5756, #21099 ) ) ;
#30978 = ORIENTED_EDGE ( 'NONE', *, *, #2228, .F. ) ;
#30979 = ORIENTED_EDGE ( 'NONE', *, *, #9815, .F. ) ;
#30980 = CARTESIAN_POINT ( 'NONE',  ( 101.4999999999999574, -68.50000000000000000, 3.500000000000000000 ) ) ;
#30981 = CARTESIAN_POINT ( 'NONE',  ( -118.5000000000000568, 36.49999999999999289, 3.500000000000000000 ) ) ;
#30983 = ORIENTED_EDGE ( 'NONE', *, *, #12226, .T. ) ;
#30982 = DIRECTION ( 'NONE',  ( 0.000000000000000000, 0.000000000000000000, 1.000000000000000000 ) ) ;
#30984 = PLANE ( 'NONE',  #21063 ) ;
#30985 = CARTESIAN_POINT ( 'NONE',  ( -98.50000000000001421, -68.50000000000000000, 3.500000000000000000 ) ) ;
#30986 = DIRECTION ( 'NONE',  ( -0.000000000000000000, 0.000000000000000000, 1.000000000000000000 ) ) ;
#30987 = FACE_OUTER_BOUND ( 'NONE', #8133, .T. ) ;
#30988 = EDGE_LOOP ( 'NONE', ( #36755, #3910, #14557, #3101 ) ) ;
#30989 = CARTESIAN_POINT ( 'NONE',  ( -101.5000000000000426, 39.49999999999999289, 3.500000000000000000 ) ) ;
#30990 = EDGE_CURVE ( 'NONE', #20119, #3043, #5913, .T. ) ;
#30992 = CARTESIAN_POINT ( 'NONE',  ( -169.9999999999999432, 84.99999999999997158, 1.500000000000000000 ) ) ;
#30991 = CARTESIAN_POINT ( 'NONE',  ( 0.000000000000000000, 84.99999999999997158, 1.500000000000000000 ) ) ;
#30993 = EDGE_CURVE ( 'NONE', #1976, #12766, #24048, .T. ) ;
#30994 = VECTOR ( 'NONE', #36503, 1000.000000000000000 ) ;
#30995 = LINE ( 'NONE', #22139, #179 ) ;
#30996 = PLANE ( 'NONE',  #18060 ) ;
#30997 = ADVANCED_FACE ( 'NONE', ( #17956 ), #28679, .F. ) ;
#30998 = DIRECTION ( 'NONE',  ( 1.000000000000000000, 0.000000000000000000, 0.000000000000000000 ) ) ;
#31000 = ORIENTED_EDGE ( 'NONE', *, *, #23565, .T. ) ;
#30999 = VECTOR ( 'NONE', #11233, 1000.000000000000000 ) ;
#31001 = ORIENTED_EDGE ( 'NONE', *, *, #17750, .F. ) ;
#31002 = AXIS2_PLACEMENT_3D ( 'NONE', #28078, #15687, #19217 ) ;
#31003 = CARTESIAN_POINT ( 'NONE',  ( 38.49999999999995026, -68.50000000000000000, 3.500000000000000000 ) ) ;
#31004 = LINE ( 'NONE', #19190, #37983 ) ;
#31005 = ORIENTED_EDGE ( 'NONE', *, *, #13149, .F. ) ;
#31006 = EDGE_CURVE ( 'NONE', #33223, #31369, #14413, .T. ) ;
#31007 = DIRECTION ( 'NONE',  ( -0.000000000000000000, -0.000000000000000000, -1.000000000000000000 ) ) ;
#31008 = EDGE_CURVE ( 'NONE', #21294, #4033, #23040, .T. ) ;
#31009 = DIRECTION ( 'NONE',  ( 1.000000000000000000, 0.000000000000000000, 0.000000000000000000 ) ) ;
#31010 = EDGE_CURVE ( 'NONE', #238, #33455, #35881, .T. ) ;
#31011 = CARTESIAN_POINT ( 'NONE',  ( 78.49999999999995737, -56.50000000000000711, 3.500000000000000000 ) ) ;
#31012 = EDGE_CURVE ( 'NONE', #23909, #14231, #26610, .T. ) ;
#31013 = ORIENTED_EDGE ( 'NONE', *, *, #5987, .T. ) ;
#31014 = EDGE_CURVE ( 'NONE', #10000, #9569, #585, .T. ) ;
#31015 = DIRECTION ( 'NONE',  ( -0.000000000000000000, 0.000000000000000000, 1.000000000000000000 ) ) ;
#31016 = ORIENTED_EDGE ( 'NONE', *, *, #17298, .F. ) ;
#31017 = EDGE_CURVE ( 'NONE', #11987, #35489, #27390, .T. ) ;
#31018 = CARTESIAN_POINT ( 'NONE',  ( 158.4999999999998579, 63.50000000000000000, 1.500000000000000000 ) ) ;
#31019 = DIRECTION ( 'NONE',  ( -0.000000000000000000, -0.000000000000000000, 1.000000000000000000 ) ) ;
#31020 = ORIENTED_EDGE ( 'NONE', *, *, #35471, .F. ) ;
#31021 = AXIS2_PLACEMENT_3D ( 'NONE', #1345, #7840, #29121 ) ;
#31022 = ORIENTED_EDGE ( 'NONE', *, *, #34785, .F. ) ;
#31023 = VECTOR ( 'NONE', #34402, 1000.000000000000000 ) ;
#31024 = AXIS2_PLACEMENT_3D ( 'NONE', #5046, #17090, #35215 ) ;
#31025 = LINE ( 'NONE', #20145, #11005 ) ;
#31026 = CARTESIAN_POINT ( 'NONE',  ( -121.5000000000000426, 27.49999999999999645, 1.500000000000000000 ) ) ;
#31027 = CARTESIAN_POINT ( 'NONE',  ( 38.49999999999995026, -32.50000000000000000, 1.500000000000000000 ) ) ;
#31028 = ORIENTED_EDGE ( 'NONE', *, *, #24497, .T. ) ;
#31029 = DIRECTION ( 'NONE',  ( 1.000000000000000000, 0.000000000000000000, -0.000000000000000000 ) ) ;
#31030 = VECTOR ( 'NONE', #5992, 1000.000000000000000 ) ;
#31031 = VERTEX_POINT ( 'NONE', #6694 ) ;
#31032 = DIRECTION ( 'NONE',  ( 1.000000000000000000, 0.000000000000000000, -0.000000000000000000 ) ) ;
#31033 = CARTESIAN_POINT ( 'NONE',  ( -61.50000000000007105, 48.49999999999998579, 1.500000000000000000 ) ) ;
#31034 = FACE_OUTER_BOUND ( 'NONE', #23367, .T. ) ;
#31035 = DIRECTION ( 'NONE',  ( 0.000000000000000000, 0.000000000000000000, 1.000000000000000000 ) ) ;
#31036 = CARTESIAN_POINT ( 'NONE',  ( 78.49999999999992895, 39.49999999999999289, 3.500000000000000000 ) ) ;
#31037 = CC_DESIGN_PERSON_AND_ORGANIZATION_ASSIGNMENT ( #4866, #1716, ( #37673 ) ) ;
#31038 = ORIENTED_EDGE ( 'NONE', *, *, #11341, .F. ) ;
#31039 = FACE_OUTER_BOUND ( 'NONE', #34717, .T. ) ;
#31040 = EDGE_CURVE ( 'NONE', #23436, #10969, #30343, .T. ) ;
#31041 = FACE_OUTER_BOUND ( 'NONE', #35376, .T. ) ;
#31042 = APPROVAL_STATUS ( 'not_yet_approved' ) ;
#31043 = EDGE_CURVE ( 'NONE', #24643, #16379, #21679, .T. ) ;
#31044 = DIRECTION ( 'NONE',  ( -0.000000000000000000, -0.000000000000000000, 1.000000000000000000 ) ) ;
#31045 = LINE ( 'NONE', #25324, #19033 ) ;
#31046 = EDGE_CURVE ( 'NONE', #16418, #35496, #24438, .T. ) ;
#31047 = LINE ( 'NONE', #1472, #15788 ) ;
#31048 = FACE_OUTER_BOUND ( 'NONE', #13570, .T. ) ;
#31049 = DIRECTION ( 'NONE',  ( -0.000000000000000000, -0.000000000000000000, -1.000000000000000000 ) ) ;
#31050 = PLANE ( 'NONE',  #28523 ) ;
#31051 = VECTOR ( 'NONE', #25547, 1000.000000000000000 ) ;
#31052 = VECTOR ( 'NONE', #13859, 1000.000000000000000 ) ;
#31053 = VECTOR ( 'NONE', #24504, 1000.000000000000000 ) ;
#31055 = ORIENTED_EDGE ( 'NONE', *, *, #23997, .F. ) ;
#31054 = LINE ( 'NONE', #31627, #34958 ) ;
#31056 = DIRECTION ( 'NONE',  ( 0.000000000000000000, 0.000000000000000000, 1.000000000000000000 ) ) ;
#31057 = VECTOR ( 'NONE', #12854, 1000.000000000000000 ) ;
#31058 = VERTEX_POINT ( 'NONE', #30734 ) ;
#31059 = ORIENTED_EDGE ( 'NONE', *, *, #4485, .F. ) ;
#31061 = ORIENTED_EDGE ( 'NONE', *, *, #22940, .F. ) ;
#31060 = CARTESIAN_POINT ( 'NONE',  ( 161.4999999999998579, 27.49999999999999645, 3.500000000000000000 ) ) ;
#31062 = EDGE_LOOP ( 'NONE', ( #28179, #14797, #22037, #37949 ) ) ;
#31063 = ORIENTED_EDGE ( 'NONE', *, *, #20253, .T. ) ;
#31064 = EDGE_CURVE ( 'NONE', #28646, #34898, #36265, .T. ) ;
#31065 = CYLINDRICAL_SURFACE ( 'NONE', #3622, 1.249999999999987121 ) ;
#31066 = DIRECTION ( 'NONE',  ( -0.000000000000000000, -0.000000000000000000, -1.000000000000000000 ) ) ;
#31067 = ORIENTED_EDGE ( 'NONE', *, *, #25757, .T. ) ;
#31068 = CARTESIAN_POINT ( 'NONE',  ( -81.50000000000001421, -71.50000000000001421, 3.500000000000000000 ) ) ;
#31069 = ORIENTED_EDGE ( 'NONE', *, *, #4249, .F. ) ;
#31070 = EDGE_LOOP ( 'NONE', ( #25741, #21580, #5877, #22774 ) ) ;
#31071 = DIRECTION ( 'NONE',  ( -0.000000000000000000, -0.000000000000000000, -1.000000000000000000 ) ) ;
#31072 = EDGE_CURVE ( 'NONE', #14150, #25781, #3340, .T. ) ;
#31074 = CARTESIAN_POINT ( 'NONE',  ( -203.5000000000000000, 102.9999999999999858, 6.500000000000005329 ) ) ;
#31073 = VECTOR ( 'NONE', #1991, 1000.000000000000000 ) ;
#31075 = CARTESIAN_POINT ( 'NONE',  ( 1.499999999999945821, -20.50000000000000355, 1.500000000000000000 ) ) ;
#31076 = FACE_OUTER_BOUND ( 'NONE', #2847, .T. ) ;
#31077 = EDGE_LOOP ( 'NONE', ( #23374, #19420, #10001, #23846 ) ) ;
#31078 = CARTESIAN_POINT ( 'NONE',  ( 98.49999999999994316, -35.50000000000000711, 3.500000000000000000 ) ) ;
#31080 = CARTESIAN_POINT ( 'NONE',  ( 61.49999999999994316, 63.50000000000000000, 1.500000000000000000 ) ) ;
#31079 = CYLINDRICAL_SURFACE ( 'NONE', #32144, 2.000000000000001776 ) ;
#31081 = DIRECTION ( 'NONE',  ( 1.000000000000000000, 0.000000000000000000, 0.000000000000000000 ) ) ;
#31082 = CARTESIAN_POINT ( 'NONE',  ( 78.49999999999992895, -20.50000000000000355, 1.500000000000000000 ) ) ;
#31083 = DIRECTION ( 'NONE',  ( -1.000000000000000000, 0.000000000000000000, 0.000000000000000000 ) ) ;
#31084 = DIRECTION ( 'NONE',  ( 0.000000000000000000, -1.000000000000000000, 0.000000000000000000 ) ) ;
#31086 = ADVANCED_FACE ( 'NONE', ( #30539 ), #12429, .F. ) ;
#31085 = VECTOR ( 'NONE', #34388, 1000.000000000000000 ) ;
#31087 = ORIENTED_EDGE ( 'NONE', *, *, #27409, .F. ) ;
#31088 = VECTOR ( 'NONE', #31418, 1000.000000000000000 ) ;
#31089 = DIRECTION ( 'NONE',  ( 0.000000000000000000, 0.000000000000000000, 1.000000000000000000 ) ) ;
#31090 = EDGE_CURVE ( 'NONE', #10571, #8200, #9460, .T. ) ;
#31091 = DIRECTION ( 'NONE',  ( 3.083952846180990774E-16, -1.000000000000000000, 0.000000000000000000 ) ) ;
#31092 = CARTESIAN_POINT ( 'NONE',  ( -63.38456591660110462, 46.88015999999998940, -4.163336342344334502E-14 ) ) ;
#31093 = CARTESIAN_POINT ( 'NONE',  ( -21.50000000000004619, 36.49999999999999289, 3.500000000000000000 ) ) ;
#31094 = DIRECTION ( 'NONE',  ( -0.000000000000000000, 1.000000000000000000, -0.000000000000000000 ) ) ;
#31095 = LINE ( 'NONE', #7633, #32211 ) ;
#31096 = EDGE_CURVE ( 'NONE', #10084, #28827, #15570, .T. ) ;
#31097 = EDGE_CURVE ( 'NONE', #6892, #29738, #15759, .T. ) ;
#31098 = LINE ( 'NONE', #16326, #26419 ) ;
#31099 = LINE ( 'NONE', #36636, #29972 ) ;
#31100 = LINE ( 'NONE', #25186, #10725 ) ;
#31101 = CARTESIAN_POINT ( 'NONE',  ( 197.5000000000000284, -87.00000000000000000, 13.00000000000000000 ) ) ;
#31102 = LINE ( 'NONE', #7638, #3349 ) ;
#31104 = ORIENTED_EDGE ( 'NONE', *, *, #12598, .T. ) ;
#31103 = CARTESIAN_POINT ( 'NONE',  ( -207.5000000000000000, 106.9999999999999858, 15.00000000000000000 ) ) ;
#31105 = FACE_BOUND ( 'NONE', #2291, .T. ) ;
#31106 = AXIS2_PLACEMENT_3D ( 'NONE', #25024, #28944, #22264 ) ;
#31107 = VECTOR ( 'NONE', #37378, 1000.000000000000000 ) ;
#31108 = CARTESIAN_POINT ( 'NONE',  ( -161.5000000000000284, 51.49999999999999289, 3.500000000000000000 ) ) ;
#31109 = EDGE_LOOP ( 'NONE', ( #21251, #4383, #20625, #27351 ) ) ;
#31111 = VERTEX_POINT ( 'NONE', #27590 ) ;
#31110 = CARTESIAN_POINT ( 'NONE',  ( 18.49999999999993250, 36.49999999999999289, 1.500000000000000000 ) ) ;
#31112 = VERTEX_POINT ( 'NONE', #27773 ) ;
#31113 = VECTOR ( 'NONE', #25127, 1000.000000000000000 ) ;
#31114 = VECTOR ( 'NONE', #8514, 1000.000000000000000 ) ;
#31115 = EDGE_LOOP ( 'NONE', ( #22680, #9931, #23425, #16378 ) ) ;
#31116 = VERTEX_POINT ( 'NONE', #18914 ) ;
#31117 = LINE ( 'NONE', #13382, #31941 ) ;
#31118 = ORIENTED_EDGE ( 'NONE', *, *, #8666, .F. ) ;
#31119 = CARTESIAN_POINT ( 'NONE',  ( -161.5000000000000284, 12.49999999999999645, 1.500000000000000000 ) ) ;
#31120 = EDGE_LOOP ( 'NONE', ( #12956, #38842, #9464, #25629 ) ) ;
#31121 = DIRECTION ( 'NONE',  ( -0.000000000000000000, 1.000000000000000000, -0.000000000000000000 ) ) ;
#31122 = ADVANCED_FACE ( 'NONE', ( #33498 ), #18535, .F. ) ;
#31123 = LINE ( 'NONE', #22074, #6347 ) ;
#31124 = PLANE ( 'NONE',  #2370 ) ;
#31125 = CARTESIAN_POINT ( 'NONE',  ( -15.00000000000001421, -84.99999999999997158, 4.999999999999999112 ) ) ;
#31126 = ORIENTED_EDGE ( 'NONE', *, *, #729, .F. ) ;
#31127 = VERTEX_POINT ( 'NONE', #24627 ) ;
#31128 = DIRECTION ( 'NONE',  ( -0.000000000000000000, -0.000000000000000000, -1.000000000000000000 ) ) ;
#31129 = DIRECTION ( 'NONE',  ( 0.000000000000000000, -1.000000000000000000, 0.000000000000000000 ) ) ;
#31130 = VECTOR ( 'NONE', #27091, 1000.000000000000000 ) ;
#31131 = CARTESIAN_POINT ( 'NONE',  ( -101.5000000000000426, 51.49999999999999289, 3.500000000000000000 ) ) ;
#31132 = LINE ( 'NONE', #4130, #2950 ) ;
#31133 = LINE ( 'NONE', #15784, #19600 ) ;
#31134 = DIRECTION ( 'NONE',  ( -0.000000000000000000, -0.000000000000000000, 1.000000000000000000 ) ) ;
#31135 = LINE ( 'NONE', #37836, #27156 ) ;
#31136 = ADVANCED_FACE ( 'NONE', ( #3915 ), #4760, .F. ) ;
#31137 = VECTOR ( 'NONE', #8318, 1000.000000000000000 ) ;
#31138 = CIRCLE ( 'NONE', #12893, 13.00000000000001066 ) ;
#31139 = CARTESIAN_POINT ( 'NONE',  ( -101.7500000000000000, 102.9999999999999858, 5.748924226215562427 ) ) ;
#31140 = CARTESIAN_POINT ( 'NONE',  ( -38.50000000000004974, 39.49999999999999289, 3.500000000000000000 ) ) ;
#31141 = VERTEX_POINT ( 'NONE', #9652 ) ;
#31142 = CARTESIAN_POINT ( 'NONE',  ( 61.49999999999994316, -20.50000000000000355, 3.500000000000000000 ) ) ;
#31143 = ORIENTED_EDGE ( 'NONE', *, *, #27598, .F. ) ;
#31144 = ADVANCED_FACE ( 'NONE', ( #15954 ), #961, .F. ) ;
#31145 = CARTESIAN_POINT ( 'NONE',  ( -41.50000000000002132, -68.50000000000000000, 3.500000000000000000 ) ) ;
#31146 = PLANE ( 'NONE',  #1273 ) ;
#31147 = ORIENTED_EDGE ( 'NONE', *, *, #29084, .F. ) ;
#31148 = ORIENTED_EDGE ( 'NONE', *, *, #27130, .F. ) ;
#31149 = ADVANCED_FACE ( 'NONE', ( #22060 ), #34075, .F. ) ;
#31150 = CARTESIAN_POINT ( 'NONE',  ( 61.49999999999994316, 15.50000000000000000, 3.500000000000000000 ) ) ;
#31151 = ORIENTED_EDGE ( 'NONE', *, *, #6693, .F. ) ;
#31152 = EDGE_LOOP ( 'NONE', ( #38941, #5785, #30151, #5319 ) ) ;
#31153 = EDGE_LOOP ( 'NONE', ( #6420, #15947, #8955, #34560 ) ) ;
#31154 = VECTOR ( 'NONE', #18481, 1000.000000000000000 ) ;
#31155 = VERTEX_POINT ( 'NONE', #9266 ) ;
#31156 = CARTESIAN_POINT ( 'NONE',  ( -58.50000000000002132, -59.50000000000001421, 3.500000000000000000 ) ) ;
#31157 = VECTOR ( 'NONE', #26587, 1000.000000000000000 ) ;
#31158 = CARTESIAN_POINT ( 'NONE',  ( 141.4999999999999147, -8.500000000000007105, 3.500000000000000000 ) ) ;
#31159 = DIRECTION ( 'NONE',  ( 0.000000000000000000, -0.000000000000000000, 1.000000000000000000 ) ) ;
#31160 = VECTOR ( 'NONE', #30588, 1000.000000000000000 ) ;
#31161 = CARTESIAN_POINT ( 'NONE',  ( 61.49999999999994316, -23.50000000000000711, 3.500000000000000000 ) ) ;
#31162 = CIRCLE ( 'NONE', #19222, 2.099999999999988987 ) ;
#31163 = EDGE_CURVE ( 'NONE', #24200, #15372, #4885, .T. ) ;
#31164 = ORIENTED_EDGE ( 'NONE', *, *, #36090, .F. ) ;
#31165 = CYLINDRICAL_SURFACE ( 'NONE', #3161, 2.099999999999990763 ) ;
#31166 = DIRECTION ( 'NONE',  ( -1.000000000000000000, -0.000000000000000000, -0.000000000000000000 ) ) ;
#31167 = CARTESIAN_POINT ( 'NONE',  ( -174.9999999999999716, 89.99999999999998579, 1.500000000000000000 ) ) ;
#31168 = ORIENTED_EDGE ( 'NONE', *, *, #13655, .T. ) ;
#31169 = EDGE_LOOP ( 'NONE', ( #7206, #20089, #18813, #14319 ) ) ;
#31170 = ADVANCED_FACE ( 'NONE', ( #7261 ), #368, .F. ) ;
#31171 = EDGE_LOOP ( 'NONE', ( #15564, #30386, #26338, #3569 ) ) ;
#31172 = DIRECTION ( 'NONE',  ( -0.000000000000000000, -0.000000000000000000, 1.000000000000000000 ) ) ;
#31173 = DIRECTION ( 'NONE',  ( 0.000000000000000000, 0.000000000000000000, 1.000000000000000000 ) ) ;
#31175 = ORIENTED_EDGE ( 'NONE', *, *, #22738, .T. ) ;
#31174 = LINE ( 'NONE', #13253, #37520 ) ;
#31176 = CARTESIAN_POINT ( 'NONE',  ( -207.4999999999999716, -105.0000000000000000, 0.000000000000000000 ) ) ;
#31177 = CARTESIAN_POINT ( 'NONE',  ( -118.5000000000000568, 39.49999999999999289, 3.500000000000000000 ) ) ;
#31178 = DIRECTION ( 'NONE',  ( -0.000000000000000000, -0.000000000000000000, 1.000000000000000000 ) ) ;
#31179 = EDGE_CURVE ( 'NONE', #15634, #21491, #13567, .T. ) ;
#31180 = EDGE_LOOP ( 'NONE', ( #27145, #37474, #9685, #13913 ) ) ;
#31181 = VECTOR ( 'NONE', #20124, 1000.000000000000000 ) ;
#31182 = CARTESIAN_POINT ( 'NONE',  ( 101.4999999999999574, -20.50000000000000355, 3.500000000000000000 ) ) ;
#31183 = EDGE_CURVE ( 'NONE', #13410, #9756, #31880, .T. ) ;
#31185 = DIRECTION ( 'NONE',  ( 0.000000000000000000, -1.000000000000000000, 0.000000000000000000 ) ) ;
#31184 = LINE ( 'NONE', #25087, #17624 ) ;
#31186 = VECTOR ( 'NONE', #26543, 1000.000000000000000 ) ;
#31187 = VERTEX_POINT ( 'NONE', #31110 ) ;
#31188 = EDGE_CURVE ( 'NONE', #2197, #14772, #13376, .T. ) ;
#31189 = DIRECTION ( 'NONE',  ( -0.000000000000000000, 1.000000000000000000, -0.000000000000000000 ) ) ;
#31190 = DIRECTION ( 'NONE',  ( 1.000000000000000000, 0.000000000000000000, 0.000000000000000000 ) ) ;
#31192 = VECTOR ( 'NONE', #10429, 1000.000000000000000 ) ;
#31191 = DIRECTION ( 'NONE',  ( -0.000000000000000000, 0.000000000000000000, -1.000000000000000000 ) ) ;
#31193 = ADVANCED_FACE ( 'NONE', ( #1347 ), #19875, .F. ) ;
#31194 = EDGE_LOOP ( 'NONE', ( #27272, #397, #410, #16974 ) ) ;
#31195 = AXIS2_PLACEMENT_3D ( 'NONE', #22863, #11046, #23061 ) ;
#31196 = EDGE_LOOP ( 'NONE', ( #28993, #12303, #18033, #24877 ) ) ;
#31197 = ADVANCED_FACE ( 'NONE', ( #28538 ), #1738, .F. ) ;
#31198 = DIRECTION ( 'NONE',  ( -0.000000000000000000, -0.000000000000000000, -1.000000000000000000 ) ) ;
#31199 = DIRECTION ( 'NONE',  ( 0.000000000000000000, -1.000000000000000000, 0.000000000000000000 ) ) ;
#31200 = EDGE_LOOP ( 'NONE', ( #17949, #21694, #4928, #36077 ) ) ;
#31201 = DIRECTION ( 'NONE',  ( -0.000000000000000000, 0.000000000000000000, 1.000000000000000000 ) ) ;
#31202 = LINE ( 'NONE', #24909, #31884 ) ;
#31203 = VERTEX_POINT ( 'NONE', #28163 ) ;
#31204 = DIRECTION ( 'NONE',  ( 0.000000000000000000, -1.000000000000000000, 0.000000000000000000 ) ) ;
#31205 = VECTOR ( 'NONE', #1981, 1000.000000000000000 ) ;
#31206 = ADVANCED_FACE ( 'NONE', ( #37805 ), #7648, .F. ) ;
#31207 = ORIENTED_EDGE ( 'NONE', *, *, #14091, .F. ) ;
#31208 = AXIS2_PLACEMENT_3D ( 'NONE', #2925, #38612, #20491 ) ;
#31209 = CARTESIAN_POINT ( 'NONE',  ( -141.5000000000000284, -32.50000000000000000, 3.500000000000000000 ) ) ;
#31210 = DIRECTION ( 'NONE',  ( 1.000000000000000000, 0.000000000000000000, 0.000000000000000000 ) ) ;
#31211 = VERTEX_POINT ( 'NONE', #25387 ) ;
#31212 = EDGE_CURVE ( 'NONE', #10835, #17533, #1932, .T. ) ;
#31213 = AXIS2_PLACEMENT_3D ( 'NONE', #24803, #13177, #19087 ) ;
#31214 = ORIENTED_EDGE ( 'NONE', *, *, #26666, .T. ) ;
#31215 = VECTOR ( 'NONE', #18739, 1000.000000000000000 ) ;
#31216 = DIRECTION ( 'NONE',  ( 0.000000000000000000, -1.000000000000000000, 0.000000000000000000 ) ) ;
#31217 = VECTOR ( 'NONE', #10801, 1000.000000000000000 ) ;
#31218 = PLANE ( 'NONE',  #27801 ) ;
#31219 = DIRECTION ( 'NONE',  ( 0.000000000000000000, -0.000000000000000000, 1.000000000000000000 ) ) ;
#31220 = ORIENTED_EDGE ( 'NONE', *, *, #33304, .F. ) ;
#31221 = CARTESIAN_POINT ( 'NONE',  ( 101.4999999999999574, -44.50000000000001421, 1.500000000000000000 ) ) ;
#31222 = ORIENTED_EDGE ( 'NONE', *, *, #5787, .F. ) ;
#31223 = CARTESIAN_POINT ( 'NONE',  ( 155.0000000000000000, 85.00000000000002842, 4.999999999999999112 ) ) ;
#31224 = DIRECTION ( 'NONE',  ( -0.000000000000000000, -0.000000000000000000, -1.000000000000000000 ) ) ;
#31225 = FACE_BOUND ( 'NONE', #1837, .T. ) ;
#31226 = DESIGN_CONTEXT ( 'detailed design', #16822, 'design' ) ;
#31227 = CARTESIAN_POINT ( 'NONE',  ( -161.5000000000000568, 60.50000000000000000, 3.500000000000000000 ) ) ;
#31228 = CARTESIAN_POINT ( 'NONE',  ( 158.4999999999999147, -32.50000000000000000, 3.500000000000000000 ) ) ;
#31229 = ORIENTED_EDGE ( 'NONE', *, *, #12947, .T. ) ;
#31230 = LINE ( 'NONE', #12924, #36805 ) ;
#31231 = ADVANCED_FACE ( 'NONE', ( #38000 ), #13768, .F. ) ;
#31232 = CARTESIAN_POINT ( 'NONE',  ( 59.99999999999994316, 144.0000000000000284, 3.500000000000000000 ) ) ;
#31233 = APPLICATION_PROTOCOL_DEFINITION ( 'international standard', 'config_control_design', 1994, #34945 ) ;
#31234 = ADVANCED_FACE ( 'NONE', ( #25581 ), #28347, .F. ) ;
#31235 = DIRECTION ( 'NONE',  ( -0.000000000000000000, 1.000000000000000000, -0.000000000000000000 ) ) ;
#31236 = CARTESIAN_POINT ( 'NONE',  ( 58.49999999999991473, 75.50000000000000000, 3.500000000000000000 ) ) ;
#31237 = DIRECTION ( 'NONE',  ( 1.000000000000000000, 0.000000000000000000, 0.000000000000000000 ) ) ;
#31238 = EDGE_CURVE ( 'NONE', #38345, #25823, #22421, .T. ) ;
#31239 = VECTOR ( 'NONE', #30682, 1000.000000000000000 ) ;
#31240 = LINE ( 'NONE', #6439, #31506 ) ;
#31241 = ADVANCED_FACE ( 'NONE', ( #34653 ), #16141, .F. ) ;
#31242 = VERTEX_POINT ( 'NONE', #34268 ) ;
#31243 = VECTOR ( 'NONE', #25754, 1000.000000000000000 ) ;
#31244 = DIRECTION ( 'NONE',  ( -1.000000000000000000, 0.000000000000000000, 0.000000000000000000 ) ) ;
#31245 = CARTESIAN_POINT ( 'NONE',  ( 38.49999999999995026, -32.50000000000000000, 1.500000000000000000 ) ) ;
#31246 = VECTOR ( 'NONE', #4594, 1000.000000000000000 ) ;
#31247 = VECTOR ( 'NONE', #16076, 1000.000000000000000 ) ;
#31248 = AXIS2_PLACEMENT_3D ( 'NONE', #38798, #2911, #21056 ) ;
#31250 = ORIENTED_EDGE ( 'NONE', *, *, #5569, .T. ) ;
#31249 = CARTESIAN_POINT ( 'NONE',  ( 158.4999999999999147, 0.5000000000000004441, 3.500000000000000000 ) ) ;
#31251 = VECTOR ( 'NONE', #30132, 1000.000000000000000 ) ;
#31252 = CARTESIAN_POINT ( 'NONE',  ( -21.50000000000001776, -56.50000000000000711, 1.500000000000000000 ) ) ;
#31253 = VERTEX_POINT ( 'NONE', #31685 ) ;
#31254 = ORIENTED_EDGE ( 'NONE', *, *, #15835, .F. ) ;
#31256 = ORIENTED_EDGE ( 'NONE', *, *, #36017, .F. ) ;
#31255 = DIRECTION ( 'NONE',  ( -0.000000000000000000, 0.000000000000000000, 1.000000000000000000 ) ) ;
#31257 = ORIENTED_EDGE ( 'NONE', *, *, #10033, .F. ) ;
#31258 = PRODUCT_RELATED_PRODUCT_CATEGORY ( 'detail', '', ( #29838 ) ) ;
#31259 = ORIENTED_EDGE ( 'NONE', *, *, #18892, .F. ) ;
#31260 = LINE ( 'NONE', #1112, #9315 ) ;
#31261 = LINE ( 'NONE', #15719, #19306 ) ;
#31262 = ORIENTED_EDGE ( 'NONE', *, *, #26909, .F. ) ;
#31263 = CARTESIAN_POINT ( 'NONE',  ( 18.49999999999993250, 60.50000000000000000, 3.500000000000000000 ) ) ;
#31264 = EDGE_CURVE ( 'NONE', #37134, #7063, #19490, .T. ) ;
#31265 = ORIENTED_EDGE ( 'NONE', *, *, #24920, .F. ) ;
#31267 = EDGE_LOOP ( 'NONE', ( #32232, #26967, #37704, #30211 ) ) ;
#31266 = EDGE_CURVE ( 'NONE', #10559, #14412, #4680, .T. ) ;
#31268 = DIRECTION ( 'NONE',  ( 0.000000000000000000, 0.000000000000000000, 1.000000000000000000 ) ) ;
#31269 = CC_DESIGN_APPROVAL ( #12239, ( #26334 ) ) ;
#31270 = VECTOR ( 'NONE', #23950, 1000.000000000000000 ) ;
#31271 = FACE_OUTER_BOUND ( 'NONE', #17451, .T. ) ;
#31272 = DIRECTION ( 'NONE',  ( 0.000000000000000000, -1.000000000000000000, 0.000000000000000000 ) ) ;
#31273 = CARTESIAN_POINT ( 'NONE',  ( -81.50000000000005684, 75.50000000000000000, 1.500000000000000000 ) ) ;
#31274 = AXIS2_PLACEMENT_3D ( 'NONE', #38664, #5939, #17982 ) ;
#31275 = EDGE_LOOP ( 'NONE', ( #1955, #34381, #5189, #31352 ) ) ;
#31276 = FACE_OUTER_BOUND ( 'NONE', #7747, .T. ) ;
#31278 = DIRECTION ( 'NONE',  ( 1.000000000000000000, 0.000000000000000000, 0.000000000000000000 ) ) ;
#31277 = CARTESIAN_POINT ( 'NONE',  ( -1.500000000000084599, 75.50000000000000000, 3.500000000000000000 ) ) ;
#31279 = LINE ( 'NONE', #1132, #38183 ) ;
#31280 = CARTESIAN_POINT ( 'NONE',  ( 98.49999999999994316, -56.50000000000000711, 3.500000000000000000 ) ) ;
#31281 = AXIS2_PLACEMENT_3D ( 'NONE', #15562, #3332, #27182 ) ;
#31282 = CARTESIAN_POINT ( 'NONE',  ( 21.49999999999996447, -32.50000000000000000, 1.500000000000000000 ) ) ;
#31283 = CIRCLE ( 'NONE', #4206, 4.589999999999997193 ) ;
#31284 = DIRECTION ( 'NONE',  ( -0.000000000000000000, 1.000000000000000000, -0.000000000000000000 ) ) ;
#31285 = ORIENTED_EDGE ( 'NONE', *, *, #15817, .F. ) ;
#31286 = AXIS2_PLACEMENT_3D ( 'NONE', #21069, #3504, #8848 ) ;
#31287 = PLANE ( 'NONE',  #32384 ) ;
#31288 = CARTESIAN_POINT ( 'NONE',  ( 118.4999999999999432, -44.50000000000001421, 3.500000000000000000 ) ) ;
#31289 = APPROVAL_ROLE ( '' ) ;
#31290 = LINE ( 'NONE', #28915, #27049 ) ;
#31291 = DIRECTION ( 'NONE',  ( -1.000000000000000000, -0.000000000000000000, -0.000000000000000000 ) ) ;
#31292 = DIRECTION ( 'NONE',  ( -1.000000000000000000, 0.000000000000000000, 0.000000000000000000 ) ) ;
#31293 = CARTESIAN_POINT ( 'NONE',  ( 239.9999999999999432, 108.0000000000000000, 3.500000000000000000 ) ) ;
#31294 = DIRECTION ( 'NONE',  ( -1.000000000000000000, 0.000000000000000000, 0.000000000000000000 ) ) ;
#31295 = CARTESIAN_POINT ( 'NONE',  ( -1.500000000000056843, 60.50000000000000000, 3.500000000000000000 ) ) ;
#31296 = EDGE_CURVE ( 'NONE', #22293, #9565, #22828, .T. ) ;
#31297 = DIRECTION ( 'NONE',  ( -0.000000000000000000, -0.000000000000000000, -1.000000000000000000 ) ) ;
#31298 = FACE_OUTER_BOUND ( 'NONE', #604, .T. ) ;
#31300 = EDGE_LOOP ( 'NONE', ( #32131, #7453, #5638, #728 ) ) ;
#31299 = FACE_OUTER_BOUND ( 'NONE', #3342, .T. ) ;
#31301 = VECTOR ( 'NONE', #17427, 1000.000000000000000 ) ;
#31302 = FACE_BOUND ( 'NONE', #27919, .T. ) ;
#31303 = AXIS2_PLACEMENT_3D ( 'NONE', #33290, #37022, #6674 ) ;
#31304 = CARTESIAN_POINT ( 'NONE',  ( 1.249999999999988010, 102.9999999999999858, 15.00000000000000000 ) ) ;
#31305 = VERTEX_POINT ( 'NONE', #29913 ) ;
#31307 = VERTEX_POINT ( 'NONE', #23227 ) ;
#31306 = DIRECTION ( 'NONE',  ( -0.000000000000000000, -0.000000000000000000, 1.000000000000000000 ) ) ;
#31308 = AXIS2_PLACEMENT_3D ( 'NONE', #14936, #30675, #30102 ) ;
#31309 = ORIENTED_EDGE ( 'NONE', *, *, #18259, .T. ) ;
#31310 = VECTOR ( 'NONE', #37381, 1000.000000000000000 ) ;
#31311 = EDGE_CURVE ( 'NONE', #24779, #17930, #8829, .T. ) ;
#31312 = ORIENTED_EDGE ( 'NONE', *, *, #33048, .T. ) ;
#31313 = EDGE_CURVE ( 'NONE', #27829, #34218, #20858, .T. ) ;
#31314 = ORIENTED_EDGE ( 'NONE', *, *, #11195, .T. ) ;
#31315 = CARTESIAN_POINT ( 'NONE',  ( 119.9999999999999574, 96.00000000000000000, 3.500000000000000000 ) ) ;
#31316 = ORIENTED_EDGE ( 'NONE', *, *, #31403, .F. ) ;
#31317 = DIRECTION ( 'NONE',  ( -0.000000000000000000, 1.000000000000000000, -0.000000000000000000 ) ) ;
#31318 = ORIENTED_EDGE ( 'NONE', *, *, #14668, .T. ) ;
#31319 = EDGE_CURVE ( 'NONE', #10303, #6581, #11406, .T. ) ;
#31320 = CARTESIAN_POINT ( 'NONE',  ( 78.49999999999990052, 72.50000000000000000, 3.500000000000000000 ) ) ;
#31321 = DIRECTION ( 'NONE',  ( 0.000000000000000000, -1.000000000000000000, 0.000000000000000000 ) ) ;
#31322 = CARTESIAN_POINT ( 'NONE',  ( 118.4999999999999432, 3.500000000000003109, 3.500000000000000000 ) ) ;
#31323 = CARTESIAN_POINT ( 'NONE',  ( -15.00000000000001421, -84.99999999999997158, 0.4999999999999987232 ) ) ;
#31324 = ORIENTED_EDGE ( 'NONE', *, *, #12972, .F. ) ;
#31325 = EDGE_LOOP ( 'NONE', ( #20472, #12243, #231, #23002 ) ) ;
#31326 = CARTESIAN_POINT ( 'NONE',  ( -141.5000000000000284, 24.49999999999999289, 3.500000000000000000 ) ) ;
#31327 = AXIS2_PLACEMENT_3D ( 'NONE', #34082, #1164, #25392 ) ;
#31328 = CARTESIAN_POINT ( 'NONE',  ( 121.4999999999999432, -68.50000000000000000, 1.500000000000000000 ) ) ;
#31329 = VECTOR ( 'NONE', #31640, 1000.000000000000000 ) ;
#31330 = DIRECTION ( 'NONE',  ( 1.000000000000000000, 0.000000000000000000, 0.000000000000000000 ) ) ;
#31331 = LINE ( 'NONE', #4707, #36936 ) ;
#31332 = LOCAL_TIME ( 11, 3, 42.00000000000000000, #13496 ) ;
#31333 = VECTOR ( 'NONE', #37971, 1000.000000000000000 ) ;
#31334 = PLANE ( 'NONE',  #38495 ) ;
#31335 = VECTOR ( 'NONE', #37312, 1000.000000000000000 ) ;
#31336 = DIRECTION ( 'NONE',  ( -0.8571673007021122226, 1.049727191138618572E-16, 0.5150380749100542666 ) ) ;
#31338 = VECTOR ( 'NONE', #12345, 1000.000000000000000 ) ;
#31337 = DIRECTION ( 'NONE',  ( 0.000000000000000000, -1.000000000000000000, 0.000000000000000000 ) ) ;
#31339 = CARTESIAN_POINT ( 'NONE',  ( 138.4999999999999147, -47.50000000000001421, 1.500000000000000000 ) ) ;
#31340 = DIRECTION ( 'NONE',  ( -0.000000000000000000, -0.000000000000000000, -1.000000000000000000 ) ) ;
#31341 = VERTEX_POINT ( 'NONE', #38398 ) ;
#31342 = DIRECTION ( 'NONE',  ( 0.000000000000000000, -0.000000000000000000, -1.000000000000000000 ) ) ;
#31343 = ORIENTED_EDGE ( 'NONE', *, *, #12938, .F. ) ;
#31344 = LINE ( 'NONE', #28385, #35033 ) ;
#31345 = ADVANCED_FACE ( 'NONE', ( #5483 ), #9848, .T. ) ;
#31346 = LINE ( 'NONE', #4340, #37221 ) ;
#31347 = EDGE_LOOP ( 'NONE', ( #28543, #14992, #2711, #6086 ) ) ;
#31348 = ORIENTED_EDGE ( 'NONE', *, *, #36878, .T. ) ;
#31349 = ADVANCED_FACE ( 'NONE', ( #14944 ), #35437, .F. ) ;
#31350 = PLANE ( 'NONE',  #36053 ) ;
#31351 = ORIENTED_EDGE ( 'NONE', *, *, #21192, .T. ) ;
#31352 = ORIENTED_EDGE ( 'NONE', *, *, #15667, .T. ) ;
#31353 = ORIENTED_EDGE ( 'NONE', *, *, #2760, .T. ) ;
#31354 = EDGE_CURVE ( 'NONE', #38598, #28698, #38986, .T. ) ;
#31355 = ORIENTED_EDGE ( 'NONE', *, *, #22238, .F. ) ;
#31356 = CC_DESIGN_SECURITY_CLASSIFICATION ( #11144, ( #39025 ) ) ;
#31357 = DIRECTION ( 'NONE',  ( 0.000000000000000000, -0.000000000000000000, 1.000000000000000000 ) ) ;
#31358 = AXIS2_PLACEMENT_3D ( 'NONE', #27214, #33714, #6718 ) ;
#31359 = LINE ( 'NONE', #28218, #12948 ) ;
#31360 = PLANE ( 'NONE',  #16201 ) ;
#31361 = ADVANCED_FACE ( 'NONE', ( #32280 ), #8241, .F. ) ;
#31362 = ADVANCED_FACE ( 'NONE', ( #20270 ), #2520, .F. ) ;
#31363 = PLANE ( 'NONE',  #10572 ) ;
#31364 = ORIENTED_EDGE ( 'NONE', *, *, #6721, .T. ) ;
#31365 = CARTESIAN_POINT ( 'NONE',  ( 0.000000000000000000, 30.00000000000000000, -7.500000000000000000 ) ) ;
#31366 = CARTESIAN_POINT ( 'NONE',  ( 204.9999999999999716, 103.0000000000000000, 0.000000000000000000 ) ) ;
#31367 = DIRECTION ( 'NONE',  ( -0.000000000000000000, -0.000000000000000000, -1.000000000000000000 ) ) ;
#31368 = ORIENTED_EDGE ( 'NONE', *, *, #18836, .T. ) ;
#31369 = VERTEX_POINT ( 'NONE', #29124 ) ;
#31370 = EDGE_CURVE ( 'NONE', #38886, #17548, #11214, .T. ) ;
#31371 = VERTEX_POINT ( 'NONE', #5275 ) ;
#31372 = FACE_OUTER_BOUND ( 'NONE', #6848, .T. ) ;
#31373 = CARTESIAN_POINT ( 'NONE',  ( -138.5000000000000568, 75.50000000000000000, 3.500000000000000000 ) ) ;
#31375 = ORIENTED_EDGE ( 'NONE', *, *, #37153, .F. ) ;
#31374 = DIRECTION ( 'NONE',  ( 1.000000000000000000, 0.000000000000000000, 0.000000000000000000 ) ) ;
#31376 = CARTESIAN_POINT ( 'NONE',  ( -101.5000000000000568, 75.50000000000000000, 1.500000000000000000 ) ) ;
#31377 = LINE ( 'NONE', #36714, #16422 ) ;
#31378 = CARTESIAN_POINT ( 'NONE',  ( -13.75000000000001421, 85.00000000000002842, 4.999999999999999112 ) ) ;
#31379 = ORIENTED_EDGE ( 'NONE', *, *, #3038, .F. ) ;
#31380 = AXIS2_PLACEMENT_3D ( 'NONE', #2961, #15000, #27011 ) ;
#31381 = DIRECTION ( 'NONE',  ( 0.000000000000000000, -1.000000000000000000, 0.000000000000000000 ) ) ;
#31383 = DIRECTION ( 'NONE',  ( -0.000000000000000000, 1.000000000000000000, -0.000000000000000000 ) ) ;
#31382 = DIRECTION ( 'NONE',  ( 1.000000000000000000, 0.000000000000000000, 0.000000000000000000 ) ) ;
#31384 = ORIENTED_EDGE ( 'NONE', *, *, #5621, .F. ) ;
#31385 = VECTOR ( 'NONE', #36631, 1000.000000000000000 ) ;
#31386 = VERTEX_POINT ( 'NONE', #32865 ) ;
#31387 = VECTOR ( 'NONE', #8511, 1000.000000000000000 ) ;
#31388 = CARTESIAN_POINT ( 'NONE',  ( -1.500000000000056843, -23.50000000000000711, 1.500000000000000000 ) ) ;
#31389 = CARTESIAN_POINT ( 'NONE',  ( 78.49999999999992895, 63.50000000000000000, 3.500000000000000000 ) ) ;
#31390 = PLANE ( 'NONE',  #4481 ) ;
#31391 = VERTEX_POINT ( 'NONE', #26175 ) ;
#31392 = ORIENTED_EDGE ( 'NONE', *, *, #32718, .T. ) ;
#31393 = ADVANCED_FACE ( 'NONE', ( #17321 ), #29324, .F. ) ;
#31394 = LINE ( 'NONE', #10126, #4264 ) ;
#31395 = PLANE ( 'NONE',  #34831 ) ;
#31396 = ORIENTED_EDGE ( 'NONE', *, *, #16188, .F. ) ;
#31397 = DIRECTION ( 'NONE',  ( 1.000000000000000000, 0.000000000000000000, 0.000000000000000000 ) ) ;
#31398 = DIRECTION ( 'NONE',  ( -0.000000000000000000, -0.000000000000000000, -1.000000000000000000 ) ) ;
#31399 = ORIENTED_EDGE ( 'NONE', *, *, #1579, .F. ) ;
#31400 = ADVANCED_FACE ( 'NONE', ( #23812 ), #20079, .T. ) ;
#31401 = DIRECTION ( 'NONE',  ( 0.000000000000000000, -0.000000000000000000, -1.000000000000000000 ) ) ;
#31402 = ORIENTED_EDGE ( 'NONE', *, *, #33826, .T. ) ;
#31403 = EDGE_CURVE ( 'NONE', #13000, #26195, #11598, .T. ) ;
#31404 = VERTEX_POINT ( 'NONE', #17716 ) ;
#31405 = CARTESIAN_POINT ( 'NONE',  ( 118.4999999999999432, -23.50000000000000711, 1.500000000000000000 ) ) ;
#31407 = DIRECTION ( 'NONE',  ( 1.000000000000000000, 0.000000000000000000, 0.000000000000000000 ) ) ;
#31406 = VECTOR ( 'NONE', #11970, 1000.000000000000000 ) ;
#31408 = VERTEX_POINT ( 'NONE', #32679 ) ;
#31409 = EDGE_CURVE ( 'NONE', #29910, #11022, #5679, .T. ) ;
#31410 = ORIENTED_EDGE ( 'NONE', *, *, #13139, .T. ) ;
#31411 = EDGE_CURVE ( 'NONE', #32389, #1925, #2712, .T. ) ;
#31412 = DIRECTION ( 'NONE',  ( -1.000000000000000000, -0.000000000000000000, -0.000000000000000000 ) ) ;
#31413 = CARTESIAN_POINT ( 'NONE',  ( -205.5000000000000000, 104.9999999999999858, 15.00000000000000000 ) ) ;
#31414 = DIRECTION ( 'NONE',  ( -0.000000000000000000, 0.000000000000000000, 1.000000000000000000 ) ) ;
#31415 = PLANE ( 'NONE',  #3350 ) ;
#31416 = ADVANCED_FACE ( 'NONE', ( #15518 ), #30297, .F. ) ;
#31417 = ORIENTED_EDGE ( 'NONE', *, *, #31296, .T. ) ;
#31418 = DIRECTION ( 'NONE',  ( -0.000000000000000000, -0.000000000000000000, -1.000000000000000000 ) ) ;
#31419 = LINE ( 'NONE', #13487, #4418 ) ;
#31420 = PLANE ( 'NONE',  #27404 ) ;
#31421 = LINE ( 'NONE', #17043, #32929 ) ;
#31422 = PLANE ( 'NONE',  #14099 ) ;
#31423 = VECTOR ( 'NONE', #8131, 1000.000000000000000 ) ;
#31424 = ORIENTED_EDGE ( 'NONE', *, *, #32128, .T. ) ;
#31425 = DIRECTION ( 'NONE',  ( 0.000000000000000000, -1.000000000000000000, 0.000000000000000000 ) ) ;
#31426 = CARTESIAN_POINT ( 'NONE',  ( 78.49999999999992895, -8.500000000000007105, 3.500000000000000000 ) ) ;
#31427 = PERSON_AND_ORGANIZATION_ROLE ( 'design_owner' ) ;
#31428 = DIRECTION ( 'NONE',  ( 0.000000000000000000, -0.000000000000000000, 1.000000000000000000 ) ) ;
#31429 = CARTESIAN_POINT ( 'NONE',  ( 19.99999999999999289, 12.00000000000000000, 3.500000000000000000 ) ) ;
#31430 = DIRECTION ( 'NONE',  ( -0.000000000000000000, -0.000000000000000000, -1.000000000000000000 ) ) ;
#31431 = EDGE_CURVE ( 'NONE', #1997, #10231, #30869, .T. ) ;
#31432 = FACE_OUTER_BOUND ( 'NONE', #32863, .T. ) ;
#31433 = VERTEX_POINT ( 'NONE', #30114 ) ;
#31434 = FACE_OUTER_BOUND ( 'NONE', #22117, .T. ) ;
#31435 = LINE ( 'NONE', #4047, #31023 ) ;
#31436 = EDGE_CURVE ( 'NONE', #12847, #38733, #9601, .T. ) ;
#31437 = ORIENTED_EDGE ( 'NONE', *, *, #30921, .F. ) ;
#31439 = VERTEX_POINT ( 'NONE', #27537 ) ;
#31438 = CARTESIAN_POINT ( 'NONE',  ( -121.5000000000000284, -20.50000000000000355, 1.500000000000000000 ) ) ;
#31440 = LINE ( 'NONE', #18863, #15395 ) ;
#31441 = ADVANCED_FACE ( 'NONE', ( #6449 ), #21197, .F. ) ;
#31442 = ORIENTED_EDGE ( 'NONE', *, *, #37961, .T. ) ;
#31443 = VERTEX_POINT ( 'NONE', #24191 ) ;
#31445 = ORIENTED_EDGE ( 'NONE', *, *, #20430, .T. ) ;
#31444 = CARTESIAN_POINT ( 'NONE',  ( -1.500000000000029088, -35.50000000000000711, 3.500000000000000000 ) ) ;
#31446 = EDGE_LOOP ( 'NONE', ( #18968, #26777, #24084, #33592 ) ) ;
#31447 = ORIENTED_EDGE ( 'NONE', *, *, #4780, .F. ) ;
#31448 = EDGE_CURVE ( 'NONE', #37134, #11920, #15325, .T. ) ;
#31449 = LINE ( 'NONE', #1690, #13694 ) ;
#31450 = CARTESIAN_POINT ( 'NONE',  ( -118.5000000000000426, 24.49999999999999289, 3.500000000000000000 ) ) ;
#31451 = ORIENTED_EDGE ( 'NONE', *, *, #11270, .F. ) ;
#31452 = DIRECTION ( 'NONE',  ( 0.000000000000000000, -0.000000000000000000, -1.000000000000000000 ) ) ;
#31453 = ORIENTED_EDGE ( 'NONE', *, *, #11004, .T. ) ;
#31454 = ADVANCED_FACE ( 'NONE', ( #12182 ), #3681, .F. ) ;
#31455 = ORIENTED_EDGE ( 'NONE', *, *, #18718, .F. ) ;
#31456 = CARTESIAN_POINT ( 'NONE',  ( 78.49999999999995737, -68.50000000000000000, 3.500000000000000000 ) ) ;
#31457 = EDGE_CURVE ( 'NONE', #12718, #22822, #145, .T. ) ;
#31458 = FACE_OUTER_BOUND ( 'NONE', #18466, .T. ) ;
#31459 = CARTESIAN_POINT ( 'NONE',  ( 78.49999999999992895, 3.500000000000003109, 1.500000000000000000 ) ) ;
#31460 = DIRECTION ( 'NONE',  ( 1.000000000000000000, 0.000000000000000000, 0.000000000000000000 ) ) ;
#31461 = EDGE_CURVE ( 'NONE', #16679, #29040, #12571, .T. ) ;
#31462 = EDGE_LOOP ( 'NONE', ( #22591, #9129, #24061, #13518 ) ) ;
#31463 = DIRECTION ( 'NONE',  ( 0.000000000000000000, 1.000000000000000000, 0.000000000000000000 ) ) ;
#31465 = DIRECTION ( 'NONE',  ( -0.000000000000000000, -0.000000000000000000, -1.000000000000000000 ) ) ;
#31464 = CARTESIAN_POINT ( 'NONE',  ( 161.4999999999999147, -68.50000000000000000, 1.500000000000000000 ) ) ;
#31466 = CARTESIAN_POINT ( 'NONE',  ( -161.5000000000000000, -59.50000000000001421, 3.500000000000000000 ) ) ;
#31467 = PLANE ( 'NONE',  #29279 ) ;
#31468 = DIRECTION ( 'NONE',  ( -1.000000000000000000, -0.000000000000000000, -0.000000000000000000 ) ) ;
#31469 = LINE ( 'NONE', #13744, #38671 ) ;
#31470 = ORIENTED_EDGE ( 'NONE', *, *, #27386, .F. ) ;
#31471 = LINE ( 'NONE', #22422, #13504 ) ;
#31472 = DIRECTION ( 'NONE',  ( -0.000000000000000000, 1.000000000000000000, -0.000000000000000000 ) ) ;
#31473 = MECHANICAL_CONTEXT ( 'NONE', #13537, 'mechanical' ) ;
#31474 = LINE ( 'NONE', #13355, #33328 ) ;
#31475 = LINE ( 'NONE', #15937, #6679 ) ;
#31476 = PLANE ( 'NONE',  #24038 ) ;
#31477 = AXIS2_PLACEMENT_3D ( 'NONE', #2942, #14981, #36060 ) ;
#31478 = CARTESIAN_POINT ( 'NONE',  ( 188.9999999999999716, -94.50000000000001421, 15.00000000000000000 ) ) ;
#31479 = DIRECTION ( 'NONE',  ( -0.000000000000000000, -0.000000000000000000, -1.000000000000000000 ) ) ;
#31480 = DIRECTION ( 'NONE',  ( -0.000000000000000000, 1.000000000000000000, -0.000000000000000000 ) ) ;
#31481 = CLOSED_SHELL ( 'NONE', ( #7602, #31122, #23661, #5768, #26553, #15705, #25707, #20097, #22865, #8341, #15949, #1558, #3018, #13848, #6446, #22842, #9446, #8760, #15084, #33342, #4344, #37510, #4073, #19582, #17419, #2889, #20841, #27716, #16736, #26846, #5487, #3295, #17234, #29845 ) ) ;
#31482 = CARTESIAN_POINT ( 'NONE',  ( -21.50000000000004619, 48.49999999999998579, 3.500000000000000000 ) ) ;
#31483 = DIRECTION ( 'NONE',  ( -1.000000000000000000, -0.000000000000000000, -0.000000000000000000 ) ) ;
#31484 = EDGE_CURVE ( 'NONE', #29588, #25520, #24387, .T. ) ;
#31485 = ADVANCED_FACE ( 'NONE', ( #21628 ), #36786, .F. ) ;
#31487 = EDGE_LOOP ( 'NONE', ( #38655, #18005, #3165, #4725 ) ) ;
#31486 = CARTESIAN_POINT ( 'NONE',  ( -58.50000000000003553, -44.50000000000001421, 1.500000000000000000 ) ) ;
#31488 = FACE_BOUND ( 'NONE', #16220, .T. ) ;
#31489 = CARTESIAN_POINT ( 'NONE',  ( -141.5000000000000284, 15.50000000000000000, 3.500000000000000000 ) ) ;
#31490 = VERTEX_POINT ( 'NONE', #18867 ) ;
#31491 = VECTOR ( 'NONE', #37970, 1000.000000000000000 ) ;
#31493 = ORIENTED_EDGE ( 'NONE', *, *, #2409, .T. ) ;
#31492 = CARTESIAN_POINT ( 'NONE',  ( -41.50000000000004974, 27.49999999999999645, 3.500000000000000000 ) ) ;
#31494 = LINE ( 'NONE', #7459, #12535 ) ;
#31495 = EDGE_LOOP ( 'NONE', ( #25278, #12843, #12009, #8324 ) ) ;
#31496 = AXIS2_PLACEMENT_3D ( 'NONE', #17153, #5109, #13987 ) ;
#31497 = EDGE_CURVE ( 'NONE', #6394, #11077, #722, .T. ) ;
#31498 = ORIENTED_EDGE ( 'NONE', *, *, #18116, .T. ) ;
#31499 = EDGE_LOOP ( 'NONE', ( #24258, #27208, #14648, #4842 ) ) ;
#31500 = DIRECTION ( 'NONE',  ( 1.000000000000000000, 0.000000000000000000, 0.000000000000000000 ) ) ;
#31501 = ORIENTED_EDGE ( 'NONE', *, *, #27609, .T. ) ;
#31502 = CARTESIAN_POINT ( 'NONE',  ( 38.49999999999992184, -20.50000000000000355, 1.500000000000000000 ) ) ;
#31503 = ORIENTED_EDGE ( 'NONE', *, *, #18616, .F. ) ;
#31504 = ORIENTED_EDGE ( 'NONE', *, *, #6956, .F. ) ;
#31505 = EDGE_CURVE ( 'NONE', #2378, #31141, #24336, .T. ) ;
#31506 = VECTOR ( 'NONE', #12559, 1000.000000000000000 ) ;
#31507 = DIRECTION ( 'NONE',  ( 0.000000000000000000, -0.000000000000000000, 1.000000000000000000 ) ) ;
#31508 = LINE ( 'NONE', #2347, #2572 ) ;
#31509 = LINE ( 'NONE', #24832, #11814 ) ;
#31510 = DIRECTION ( 'NONE',  ( -0.000000000000000000, 1.000000000000000000, -0.000000000000000000 ) ) ;
#31511 = ADVANCED_FACE ( 'NONE', ( #36024 ), #27142, .F. ) ;
#31512 = VECTOR ( 'NONE', #23677, 1000.000000000000000 ) ;
#31513 = ORIENTED_EDGE ( 'NONE', *, *, #14740, .T. ) ;
#31514 = ORIENTED_EDGE ( 'NONE', *, *, #31457, .F. ) ;
#31515 = PLANE ( 'NONE',  #24257 ) ;
#31516 = CARTESIAN_POINT ( 'NONE',  ( 168.4000000000000341, 84.99999999999997158, 1.500000000000000000 ) ) ;
#31517 = CARTESIAN_POINT ( 'NONE',  ( -3.469446951953614189E-15, 12.00000000000000000, 3.500000000000000000 ) ) ;
#31518 = CARTESIAN_POINT ( 'NONE',  ( -78.50000000000001421, -71.50000000000001421, 3.500000000000000000 ) ) ;
#31519 = CARTESIAN_POINT ( 'NONE',  ( 138.4999999999998579, 24.49999999999999289, 3.500000000000000000 ) ) ;
#31520 = VECTOR ( 'NONE', #19367, 1000.000000000000000 ) ;
#31521 = DIRECTION ( 'NONE',  ( -0.000000000000000000, 1.000000000000000000, -0.000000000000000000 ) ) ;
#31522 = CARTESIAN_POINT ( 'NONE',  ( -41.50000000000006395, 63.50000000000000000, 3.500000000000000000 ) ) ;
#31523 = VECTOR ( 'NONE', #24945, 1000.000000000000000 ) ;
#31524 = EDGE_CURVE ( 'NONE', #28616, #33100, #33060, .T. ) ;
#31525 = DIRECTION ( 'NONE',  ( -0.000000000000000000, -0.000000000000000000, -1.000000000000000000 ) ) ;
#31527 = EDGE_CURVE ( 'NONE', #16237, #15689, #21435, .T. ) ;
#31526 = DIRECTION ( 'NONE',  ( 0.000000000000000000, -1.000000000000000000, 0.000000000000000000 ) ) ;
#31528 = ORIENTED_EDGE ( 'NONE', *, *, #2434, .F. ) ;
#31529 = CARTESIAN_POINT ( 'NONE',  ( -6.999999999999950262, 5.000000000000000000, -93.41000000000005343 ) ) ;
#31530 = ORIENTED_EDGE ( 'NONE', *, *, #34998, .F. ) ;
#31531 = EDGE_CURVE ( 'NONE', #8320, #6498, #34397, .T. ) ;
#31532 = PLANE ( 'NONE',  #15758 ) ;
#31533 = VECTOR ( 'NONE', #35274, 1000.000000000000000 ) ;
#31534 = ORIENTED_EDGE ( 'NONE', *, *, #8382, .T. ) ;
#31535 = EDGE_LOOP ( 'NONE', ( #23619, #35674, #6490, #16293 ) ) ;
#31536 = AXIS2_PLACEMENT_3D ( 'NONE', #2536, #6277, #24407 ) ;
#31537 = LINE ( 'NONE', #4528, #22817 ) ;
#31538 = EDGE_LOOP ( 'NONE', ( #350, #4547, #20172 ) ) ;
#31539 = VERTEX_POINT ( 'NONE', #18679 ) ;
#31540 = EDGE_LOOP ( 'NONE', ( #21418, #14181, #35591, #9899 ) ) ;
#31541 = ORIENTED_EDGE ( 'NONE', *, *, #17851, .F. ) ;
#31542 = VERTEX_POINT ( 'NONE', #24577 ) ;
#31543 = FACE_OUTER_BOUND ( 'NONE', #32931, .T. ) ;
#31544 = PLANE ( 'NONE',  #7903 ) ;
#31545 = AXIS2_PLACEMENT_3D ( 'NONE', #6522, #33716, #30563 ) ;
#31546 = CARTESIAN_POINT ( 'NONE',  ( -98.50000000000004263, 39.49999999999999289, 3.500000000000000000 ) ) ;
#31547 = VECTOR ( 'NONE', #16416, 1000.000000000000000 ) ;
#31548 = DIRECTION ( 'NONE',  ( -1.000000000000000000, 0.000000000000000000, 0.000000000000000000 ) ) ;
#31549 = VERTEX_POINT ( 'NONE', #6643 ) ;
#31550 = CARTESIAN_POINT ( 'NONE',  ( -101.5000000000000142, -71.50000000000001421, 1.500000000000000000 ) ) ;
#31551 = CARTESIAN_POINT ( 'NONE',  ( 58.49999999999994316, 27.49999999999999645, 1.500000000000000000 ) ) ;
#31552 = CARTESIAN_POINT ( 'NONE',  ( -21.50000000000001776, -68.50000000000000000, 1.500000000000000000 ) ) ;
#31553 = VERTEX_POINT ( 'NONE', #16289 ) ;
#31554 = ORIENTED_EDGE ( 'NONE', *, *, #12876, .T. ) ;
#31555 = ADVANCED_FACE ( 'NONE', ( #22392 ), #37755, .F. ) ;
#31556 = ORIENTED_EDGE ( 'NONE', *, *, #2604, .T. ) ;
#31557 = DIRECTION ( 'NONE',  ( 0.000000000000000000, -0.000000000000000000, -1.000000000000000000 ) ) ;
#31558 = VECTOR ( 'NONE', #20656, 1000.000000000000000 ) ;
#31559 = EDGE_CURVE ( 'NONE', #13230, #16542, #394, .T. ) ;
#31560 = LINE ( 'NONE', #31756, #33934 ) ;
#31561 = CIRCLE ( 'NONE', #13940, 1.499999999999973577 ) ;
#31562 = DIRECTION ( 'NONE',  ( -1.000000000000000000, 0.000000000000000000, 0.000000000000000000 ) ) ;
#31563 = CARTESIAN_POINT ( 'NONE',  ( -161.5000000000000284, -35.50000000000000711, 3.500000000000000000 ) ) ;
#31564 = CARTESIAN_POINT ( 'NONE',  ( -38.50000000000006395, 51.49999999999999289, 1.500000000000000000 ) ) ;
#31565 = CARTESIAN_POINT ( 'NONE',  ( -203.4999999999999716, -103.0000000000000000, 3.000000000000000000 ) ) ;
#31566 = LINE ( 'NONE', #21946, #17950 ) ;
#31567 = ORIENTED_EDGE ( 'NONE', *, *, #17797, .T. ) ;
#31568 = CARTESIAN_POINT ( 'NONE',  ( 138.4999999999998579, 51.49999999999999289, 3.500000000000000000 ) ) ;
#31571 = ADVANCED_FACE ( 'NONE', ( #7016 ), #22198, .F. ) ;
#31570 = PLANE ( 'NONE',  #16966 ) ;
#31569 = CARTESIAN_POINT ( 'NONE',  ( 203.4999999999999716, -102.9999999999998579, 15.00000000000000178 ) ) ;
#31572 = ORIENTED_EDGE ( 'NONE', *, *, #23764, .F. ) ;
#31573 = ORIENTED_EDGE ( 'NONE', *, *, #29734, .T. ) ;
#31574 = DIRECTION ( 'NONE',  ( 0.000000000000000000, -1.000000000000000000, 0.000000000000000000 ) ) ;
#31575 = DIRECTION ( 'NONE',  ( 0.000000000000000000, -1.000000000000000000, 0.000000000000000000 ) ) ;
#31576 = EDGE_CURVE ( 'NONE', #27653, #13693, #1686, .T. ) ;
#31577 = FACE_OUTER_BOUND ( 'NONE', #2859, .T. ) ;
#31578 = ORIENTED_EDGE ( 'NONE', *, *, #37275, .T. ) ;
#31579 = EDGE_LOOP ( 'NONE', ( #13287, #3998, #37841, #2081 ) ) ;
#31580 = CARTESIAN_POINT ( 'NONE',  ( 98.49999999999994316, -44.50000000000001421, 3.500000000000000000 ) ) ;
#31581 = DIRECTION ( 'NONE',  ( 0.000000000000000000, -0.000000000000000000, -1.000000000000000000 ) ) ;
#31582 = ORIENTED_EDGE ( 'NONE', *, *, #36332, .F. ) ;
#31583 = EDGE_CURVE ( 'NONE', #22065, #24671, #7208, .T. ) ;
#31584 = AXIS2_PLACEMENT_3D ( 'NONE', #6203, #23745, #32996 ) ;
#31585 = VECTOR ( 'NONE', #3315, 1000.000000000000000 ) ;
#31586 = DIRECTION ( 'NONE',  ( 0.000000000000000000, -1.000000000000000000, 0.000000000000000000 ) ) ;
#31587 = DIRECTION ( 'NONE',  ( -0.000000000000000000, 0.000000000000000000, -1.000000000000000000 ) ) ;
#31588 = EDGE_LOOP ( 'NONE', ( #4619, #23708, #9525, #34269 ) ) ;
#31589 = CARTESIAN_POINT ( 'NONE',  ( 78.49999999999992895, 27.49999999999999645, 3.500000000000000000 ) ) ;
#31590 = ORIENTED_EDGE ( 'NONE', *, *, #33198, .F. ) ;
#31591 = ORIENTED_EDGE ( 'NONE', *, *, #7213, .F. ) ;
#31592 = CARTESIAN_POINT ( 'NONE',  ( -207.5000000000000000, 105.0000000000000000, 3.000000000000000000 ) ) ;
#31593 = FACE_OUTER_BOUND ( 'NONE', #33303, .T. ) ;
#31594 = VERTEX_POINT ( 'NONE', #22775 ) ;
#31595 = VERTEX_POINT ( 'NONE', #31829 ) ;
#31596 = ADVANCED_FACE ( 'NONE', ( #10763 ), #28299, .T. ) ;
#31597 = PLANE ( 'NONE',  #27163 ) ;
#31598 = LINE ( 'NONE', #2044, #4176 ) ;
#31599 = CARTESIAN_POINT ( 'NONE',  ( -21.50000000000001776, -47.50000000000001421, 3.500000000000000000 ) ) ;
#31600 = EDGE_LOOP ( 'NONE', ( #29627, #1424, #24054, #30925 ) ) ;
#31601 = DIRECTION ( 'NONE',  ( -0.000000000000000000, 0.000000000000000000, -1.000000000000000000 ) ) ;
#31602 = DIRECTION ( 'NONE',  ( -0.7071067811865483499, 8.659560562354942719E-17, 0.7071067811865467956 ) ) ;
#31603 = AXIS2_PLACEMENT_3D ( 'NONE', #19529, #31729, #1781 ) ;
#31604 = CARTESIAN_POINT ( 'NONE',  ( -205.4999999999999716, -105.0000000000000000, 0.000000000000000000 ) ) ;
#31605 = CARTESIAN_POINT ( 'NONE',  ( -18.50000000000001776, -56.50000000000000711, 1.500000000000000000 ) ) ;
#31606 = LINE ( 'NONE', #18848, #898 ) ;
#31607 = VECTOR ( 'NONE', #20792, 1000.000000000000000 ) ;
#31608 = VECTOR ( 'NONE', #31166, 1000.000000000000000 ) ;
#31609 = ORIENTED_EDGE ( 'NONE', *, *, #6816, .T. ) ;
#31610 = LINE ( 'NONE', #2785, #710 ) ;
#31611 = LINE ( 'NONE', #13123, #38726 ) ;
#31613 = AXIS2_PLACEMENT_3D ( 'NONE', #4652, #1710, #35016 ) ;
#31612 = FACE_OUTER_BOUND ( 'NONE', #14365, .T. ) ;
#31614 = APPROVAL_STATUS ( 'not_yet_approved' ) ;
#31615 = LINE ( 'NONE', #29418, #36915 ) ;
#31616 = LINE ( 'NONE', #2064, #30969 ) ;
#31617 = EDGE_CURVE ( 'NONE', #22972, #16621, #28882, .T. ) ;
#31618 = CARTESIAN_POINT ( 'NONE',  ( 78.49999999999995737, -68.50000000000000000, 3.500000000000000000 ) ) ;
#31619 = ORIENTED_EDGE ( 'NONE', *, *, #28167, .F. ) ;
#31620 = FACE_OUTER_BOUND ( 'NONE', #27879, .T. ) ;
#31621 = EDGE_LOOP ( 'NONE', ( #26277, #18255, #16143, #25260 ) ) ;
#31622 = FACE_OUTER_BOUND ( 'NONE', #24160, .T. ) ;
#31623 = CARTESIAN_POINT ( 'NONE',  ( -141.5000000000000568, 75.50000000000000000, 3.500000000000000000 ) ) ;
#31624 = ORIENTED_EDGE ( 'NONE', *, *, #33250, .T. ) ;
#31625 = ADVANCED_FACE ( 'NONE', ( #4437 ), #4251, .F. ) ;
#31626 = ADVANCED_FACE ( 'NONE', ( #7790 ), #34217, .F. ) ;
#31628 = ORIENTED_EDGE ( 'NONE', *, *, #13585, .T. ) ;
#31627 = CARTESIAN_POINT ( 'NONE',  ( 138.4999999999998579, 75.50000000000000000, 3.500000000000000000 ) ) ;
#31629 = CARTESIAN_POINT ( 'NONE',  ( 203.5000000000000000, 102.9999999999999858, 6.500000000000005329 ) ) ;
#31630 = EDGE_CURVE ( 'NONE', #30198, #8373, #19242, .T. ) ;
#31631 = ORIENTED_EDGE ( 'NONE', *, *, #23558, .F. ) ;
#31632 = ORIENTED_EDGE ( 'NONE', *, *, #2256, .F. ) ;
#31633 = VECTOR ( 'NONE', #5272, 1000.000000000000000 ) ;
#31635 = ORIENTED_EDGE ( 'NONE', *, *, #12608, .T. ) ;
#31634 = DIRECTION ( 'NONE',  ( 0.000000000000000000, -0.000000000000000000, -1.000000000000000000 ) ) ;
#31636 = ORIENTED_EDGE ( 'NONE', *, *, #9518, .F. ) ;
#31637 = VECTOR ( 'NONE', #28623, 1000.000000000000000 ) ;
#31638 = ORIENTED_EDGE ( 'NONE', *, *, #9375, .T. ) ;
#31639 = VECTOR ( 'NONE', #9141, 1000.000000000000000 ) ;
#31640 = DIRECTION ( 'NONE',  ( -0.000000000000000000, 1.000000000000000000, -0.000000000000000000 ) ) ;
#31641 = CARTESIAN_POINT ( 'NONE',  ( 171.5000000000000000, 15.57909421132923633, 3.500000000000000000 ) ) ;
#31642 = ORIENTED_EDGE ( 'NONE', *, *, #3600, .F. ) ;
#31643 = FACE_OUTER_BOUND ( 'NONE', #30870, .T. ) ;
#31644 = EDGE_LOOP ( 'NONE', ( #24710, #6646, #4438, #30248 ) ) ;
#31645 = ORIENTED_EDGE ( 'NONE', *, *, #4048, .F. ) ;
#31646 = FACE_OUTER_BOUND ( 'NONE', #37634, .T. ) ;
#31647 = ADVANCED_FACE ( 'NONE', ( #34794 ), #37365, .F. ) ;
#31648 = CARTESIAN_POINT ( 'NONE',  ( -38.50000000000004974, 3.500000000000003109, 3.500000000000000000 ) ) ;
#31649 = CARTESIAN_POINT ( 'NONE',  ( 155.0000000000000000, 85.00000000000002842, 4.999999999999999112 ) ) ;
#31650 = DIRECTION ( 'NONE',  ( -0.000000000000000000, -0.000000000000000000, 1.000000000000000000 ) ) ;
#31651 = VERTEX_POINT ( 'NONE', #13717 ) ;
#31652 = DIRECTION ( 'NONE',  ( 1.000000000000000000, 0.000000000000000000, 0.000000000000000000 ) ) ;
#31653 = EDGE_CURVE ( 'NONE', #33017, #26879, #13516, .T. ) ;
#31655 = DIRECTION ( 'NONE',  ( -0.000000000000000000, 1.000000000000000000, -0.000000000000000000 ) ) ;
#31654 = CARTESIAN_POINT ( 'NONE',  ( 101.4999999999999005, 60.50000000000000000, 1.500000000000000000 ) ) ;
#31656 = LINE ( 'NONE', #7040, #15507 ) ;
#31657 = DIRECTION ( 'NONE',  ( -0.000000000000000000, -0.000000000000000000, 1.000000000000000000 ) ) ;
#31658 = LINE ( 'NONE', #4462, #33521 ) ;
#31659 = CARTESIAN_POINT ( 'NONE',  ( 58.49999999999994316, 51.49999999999999289, 3.500000000000000000 ) ) ;
#31660 = EDGE_LOOP ( 'NONE', ( #34603, #29976, #30428, #35478 ) ) ;
#31661 = DIRECTION ( 'NONE',  ( 0.000000000000000000, 1.000000000000000000, 0.000000000000000000 ) ) ;
#31662 = DIRECTION ( 'NONE',  ( 1.000000000000000000, 0.000000000000000000, -0.000000000000000000 ) ) ;
#31663 = DATE_AND_TIME ( #22229, #28159 ) ;
#31664 = DIRECTION ( 'NONE',  ( -0.000000000000000000, 0.000000000000000000, -1.000000000000000000 ) ) ;
#31665 = AXIS2_PLACEMENT_3D ( 'NONE', #20051, #20643, #29499 ) ;
#31666 = LINE ( 'NONE', #37981, #34373 ) ;
#31667 = PLANE ( 'NONE',  #27186 ) ;
#31668 = AXIS2_PLACEMENT_3D ( 'NONE', #20070, #11203, #5070 ) ;
#31669 = ADVANCED_FACE ( 'NONE', ( #10570 ), #19055, .F. ) ;
#31671 = VECTOR ( 'NONE', #21790, 1000.000000000000000 ) ;
#31670 = CARTESIAN_POINT ( 'NONE',  ( 18.49999999999996092, -71.50000000000001421, 1.500000000000000000 ) ) ;
#31672 = CARTESIAN_POINT ( 'NONE',  ( 138.4999999999998579, 36.49999999999999289, 3.500000000000000000 ) ) ;
#31673 = LINE ( 'NONE', #32064, #13875 ) ;
#31674 = EDGE_CURVE ( 'NONE', #24062, #30876, #34027, .T. ) ;
#31675 = AXIS2_PLACEMENT_3D ( 'NONE', #31840, #4843, #28891 ) ;
#31676 = DIRECTION ( 'NONE',  ( -1.000000000000000000, 0.000000000000000000, 0.000000000000000000 ) ) ;
#31677 = CARTESIAN_POINT ( 'NONE',  ( -38.50000000000004974, 39.49999999999999289, 1.500000000000000000 ) ) ;
#31678 = EDGE_CURVE ( 'NONE', #21979, #5714, #4055, .T. ) ;
#31680 = ORIENTED_EDGE ( 'NONE', *, *, #28837, .T. ) ;
#31679 = CARTESIAN_POINT ( 'NONE',  ( 101.4999999999999005, 63.50000000000000000, 1.500000000000000000 ) ) ;
#31681 = FACE_BOUND ( 'NONE', #28297, .T. ) ;
#31682 = EDGE_CURVE ( 'NONE', #17173, #3913, #28106, .T. ) ;
#31683 = DIRECTION ( 'NONE',  ( -0.000000000000000000, 1.000000000000000000, -0.000000000000000000 ) ) ;
#31684 = VERTEX_POINT ( 'NONE', #38354 ) ;
#31686 = ORIENTED_EDGE ( 'NONE', *, *, #1059, .F. ) ;
#31685 = CARTESIAN_POINT ( 'NONE',  ( 41.49999999999992895, -23.50000000000000711, 1.500000000000000000 ) ) ;
#31687 = PLANE ( 'NONE',  #6228 ) ;
#31688 = ORIENTED_EDGE ( 'NONE', *, *, #5499, .F. ) ;
#31689 = ORIENTED_EDGE ( 'NONE', *, *, #25457, .F. ) ;
#31690 = ORIENTED_EDGE ( 'NONE', *, *, #12492, .T. ) ;
#31691 = DIRECTION ( 'NONE',  ( -1.000000000000000000, -0.000000000000000000, -0.000000000000000000 ) ) ;
#31692 = ORIENTED_EDGE ( 'NONE', *, *, #19150, .F. ) ;
#31693 = DIRECTION ( 'NONE',  ( 1.000000000000000000, 0.000000000000000000, 0.000000000000000000 ) ) ;
#31694 = VERTEX_POINT ( 'NONE', #37948 ) ;
#31695 = EDGE_LOOP ( 'NONE', ( #4435, #35586, #27914, #22930 ) ) ;
#31696 = VECTOR ( 'NONE', #20884, 1000.000000000000000 ) ;
#31697 = LINE ( 'NONE', #16350, #9090 ) ;
#31698 = VECTOR ( 'NONE', #15873, 1000.000000000000000 ) ;
#31699 = EDGE_CURVE ( 'NONE', #8101, #18840, #5636, .T. ) ;
#31700 = LINE ( 'NONE', #29140, #3826 ) ;
#31701 = CARTESIAN_POINT ( 'NONE',  ( -158.5000000000000284, 15.50000000000000000, 3.500000000000000000 ) ) ;
#31702 = DIRECTION ( 'NONE',  ( 1.000000000000000000, 0.000000000000000000, 0.000000000000000000 ) ) ;
#31703 = VERTEX_POINT ( 'NONE', #17273 ) ;
#31704 = ORIENTED_EDGE ( 'NONE', *, *, #6466, .F. ) ;
#31705 = EDGE_CURVE ( 'NONE', #17660, #33947, #29481, .T. ) ;
#31706 = DIRECTION ( 'NONE',  ( -0.000000000000000000, 1.000000000000000000, -0.000000000000000000 ) ) ;
#31707 = FACE_OUTER_BOUND ( 'NONE', #36423, .T. ) ;
#31708 = CARTESIAN_POINT ( 'NONE',  ( 81.49999999999995737, -47.50000000000001421, 1.500000000000000000 ) ) ;
#31709 = FACE_OUTER_BOUND ( 'NONE', #3591, .T. ) ;
#31710 = CARTESIAN_POINT ( 'NONE',  ( 38.49999999999992184, 39.49999999999999289, 3.500000000000000000 ) ) ;
#31711 = CARTESIAN_POINT ( 'NONE',  ( -161.5000000000000000, -59.50000000000001421, 1.500000000000000000 ) ) ;
#31712 = CARTESIAN_POINT ( 'NONE',  ( -199.4999999999999432, 5.000000000000000000, -95.75000000000004263 ) ) ;
#31713 = PLANE ( 'NONE',  #15483 ) ;
#31714 = VECTOR ( 'NONE', #18545, 1000.000000000000000 ) ;
#31715 = LINE ( 'NONE', #1771, #6316 ) ;
#31716 = EDGE_CURVE ( 'NONE', #25866, #10303, #29669, .T. ) ;
#31717 = VECTOR ( 'NONE', #14521, 1000.000000000000000 ) ;
#31718 = ORIENTED_EDGE ( 'NONE', *, *, #15550, .T. ) ;
#31719 = CARTESIAN_POINT ( 'NONE',  ( 121.4999999999998863, 27.49999999999999645, 3.500000000000000000 ) ) ;
#31720 = VERTEX_POINT ( 'NONE', #22974 ) ;
#31721 = ADVANCED_FACE ( 'NONE', ( #5031 ), #35199, .F. ) ;
#31722 = DIRECTION ( 'NONE',  ( -0.000000000000000000, 0.000000000000000000, -1.000000000000000000 ) ) ;
#31724 = ORIENTED_EDGE ( 'NONE', *, *, #4686, .F. ) ;
#31723 = VECTOR ( 'NONE', #26731, 1000.000000000000000 ) ;
#31725 = EDGE_CURVE ( 'NONE', #22455, #8522, #29272, .T. ) ;
#31726 = ORIENTED_EDGE ( 'NONE', *, *, #9687, .F. ) ;
#31727 = AXIS2_PLACEMENT_3D ( 'NONE', #3793, #3607, #6947 ) ;
#31728 = EDGE_CURVE ( 'NONE', #21092, #20737, #13910, .T. ) ;
#31729 = DIRECTION ( 'NONE',  ( -0.000000000000000000, 1.000000000000000000, -0.000000000000000000 ) ) ;
#31730 = ORIENTED_EDGE ( 'NONE', *, *, #38243, .F. ) ;
#31732 = ORIENTED_EDGE ( 'NONE', *, *, #9781, .T. ) ;
#31731 = DIRECTION ( 'NONE',  ( 0.000000000000000000, -0.000000000000000000, 1.000000000000000000 ) ) ;
#31733 = ORIENTED_EDGE ( 'NONE', *, *, #4351, .F. ) ;
#31734 = ORIENTED_EDGE ( 'NONE', *, *, #16331, .T. ) ;
#31735 = ORIENTED_EDGE ( 'NONE', *, *, #4170, .F. ) ;
#31736 = CARTESIAN_POINT ( 'NONE',  ( 179.9999999999999432, 60.00000000000000000, 3.500000000000000000 ) ) ;
#31737 = DIRECTION ( 'NONE',  ( 0.000000000000000000, 0.000000000000000000, 1.000000000000000000 ) ) ;
#31738 = CARTESIAN_POINT ( 'NONE',  ( -188.9999999999999716, 88.49999999999998579, 15.00000000000000000 ) ) ;
#31739 = CC_DESIGN_PERSON_AND_ORGANIZATION_ASSIGNMENT ( #18277, #9585, ( #13211 ) ) ;
#31740 = CARTESIAN_POINT ( 'NONE',  ( 41.49999999999992895, 3.500000000000003109, 3.500000000000000000 ) ) ;
#31741 = ORIENTED_EDGE ( 'NONE', *, *, #21506, .T. ) ;
#31742 = AXIS2_PLACEMENT_3D ( 'NONE', #7786, #14312, #35587 ) ;
#31743 = DIRECTION ( 'NONE',  ( 0.000000000000000000, -0.000000000000000000, -1.000000000000000000 ) ) ;
#31744 = CARTESIAN_POINT ( 'NONE',  ( 38.49999999999995026, -56.50000000000000711, 3.500000000000000000 ) ) ;
#31745 = CARTESIAN_POINT ( 'NONE',  ( 98.49999999999988631, 24.49999999999999289, 3.500000000000000000 ) ) ;
#31746 = VECTOR ( 'NONE', #3831, 1000.000000000000000 ) ;
#31747 = VERTEX_POINT ( 'NONE', #5433 ) ;
#31748 = ORIENTED_EDGE ( 'NONE', *, *, #2601, .F. ) ;
#31749 = EDGE_CURVE ( 'NONE', #21631, #10986, #11359, .T. ) ;
#31750 = EDGE_LOOP ( 'NONE', ( #18673, #34651, #30040, #31638 ) ) ;
#31751 = EDGE_CURVE ( 'NONE', #12719, #38054, #17479, .T. ) ;
#31752 = LINE ( 'NONE', #19946, #30940 ) ;
#31753 = VECTOR ( 'NONE', #9529, 1000.000000000000000 ) ;
#31754 = VERTEX_POINT ( 'NONE', #8590 ) ;
#31755 = VECTOR ( 'NONE', #18467, 1000.000000000000000 ) ;
#31756 = CARTESIAN_POINT ( 'NONE',  ( -61.50000000000007105, 51.49999999999999289, 3.500000000000000000 ) ) ;
#31757 = CARTESIAN_POINT ( 'NONE',  ( 41.49999999999995026, -47.50000000000001421, 3.500000000000000000 ) ) ;
#31758 = CARTESIAN_POINT ( 'NONE',  ( -158.5000000000000284, 15.50000000000000000, 3.500000000000000000 ) ) ;
#31759 = CARTESIAN_POINT ( 'NONE',  ( -141.5000000000000284, 3.500000000000003109, 3.500000000000000000 ) ) ;
#31760 = FACE_OUTER_BOUND ( 'NONE', #32606, .T. ) ;
#31761 = FACE_OUTER_BOUND ( 'NONE', #25828, .T. ) ;
#31762 = ORIENTED_EDGE ( 'NONE', *, *, #32130, .F. ) ;
#31763 = LINE ( 'NONE', #19964, #24871 ) ;
#31765 = LINE ( 'NONE', #32162, #15086 ) ;
#31764 = FACE_OUTER_BOUND ( 'NONE', #4310, .T. ) ;
#31766 = VERTEX_POINT ( 'NONE', #2477 ) ;
#31767 = ORIENTED_EDGE ( 'NONE', *, *, #21608, .T. ) ;
#31768 = FACE_OUTER_BOUND ( 'NONE', #7, .T. ) ;
#31769 = CARTESIAN_POINT ( 'NONE',  ( -118.5000000000000568, 63.50000000000000000, 1.500000000000000000 ) ) ;
#31770 = DIRECTION ( 'NONE',  ( 1.000000000000000000, 0.000000000000000000, 0.000000000000000000 ) ) ;
#31771 = ORIENTED_EDGE ( 'NONE', *, *, #19259, .T. ) ;
#31772 = ORIENTED_EDGE ( 'NONE', *, *, #37154, .T. ) ;
#31773 = VECTOR ( 'NONE', #12640, 1000.000000000000000 ) ;
#31774 = EDGE_CURVE ( 'NONE', #4984, #8686, #11554, .T. ) ;
#31775 = VECTOR ( 'NONE', #29933, 1000.000000000000000 ) ;
#31776 = CARTESIAN_POINT ( 'NONE',  ( -41.50000000000003553, -32.50000000000000000, 1.500000000000000000 ) ) ;
#31777 = FACE_OUTER_BOUND ( 'NONE', #13868, .T. ) ;
#31778 = VERTEX_POINT ( 'NONE', #34993 ) ;
#31779 = VECTOR ( 'NONE', #21252, 1000.000000000000000 ) ;
#31780 = EDGE_CURVE ( 'NONE', #25048, #33892, #7997, .T. ) ;
#31781 = VECTOR ( 'NONE', #22910, 1000.000000000000000 ) ;
#31782 = DIRECTION ( 'NONE',  ( -0.000000000000000000, -0.000000000000000000, -1.000000000000000000 ) ) ;
#31783 = DIRECTION ( 'NONE',  ( -0.000000000000000000, -0.000000000000000000, 1.000000000000000000 ) ) ;
#31784 = ORIENTED_EDGE ( 'NONE', *, *, #6142, .F. ) ;
#31785 = EDGE_CURVE ( 'NONE', #15764, #16106, #14507, .T. ) ;
#31786 = PLANE ( 'NONE',  #18135 ) ;
#31787 = ORIENTED_EDGE ( 'NONE', *, *, #15109, .T. ) ;
#31789 = EDGE_CURVE ( 'NONE', #5725, #2209, #26522, .T. ) ;
#31788 = VERTEX_POINT ( 'NONE', #23765 ) ;
#31790 = PLANE ( 'NONE',  #6802 ) ;
#31791 = PLANE ( 'NONE',  #22459 ) ;
#31792 = ORIENTED_EDGE ( 'NONE', *, *, #10057, .T. ) ;
#31793 = ORIENTED_EDGE ( 'NONE', *, *, #15274, .F. ) ;
#31794 = EDGE_CURVE ( 'NONE', #26485, #8540, #1053, .T. ) ;
#31796 = DIRECTION ( 'NONE',  ( -0.000000000000000000, 1.000000000000000000, -0.000000000000000000 ) ) ;
#31795 = AXIS2_PLACEMENT_3D ( 'NONE', #6215, #20997, #8973 ) ;
#31797 = CARTESIAN_POINT ( 'NONE',  ( 21.49999999999996447, -68.50000000000000000, 1.500000000000000000 ) ) ;
#31798 = LINE ( 'NONE', #8552, #37329 ) ;
#31799 = VERTEX_POINT ( 'NONE', #38151 ) ;
#31800 = VECTOR ( 'NONE', #36577, 1000.000000000000000 ) ;
#31801 = CARTESIAN_POINT ( 'NONE',  ( -161.5000000000000284, -20.50000000000000355, 3.500000000000000000 ) ) ;
#31802 = CARTESIAN_POINT ( 'NONE',  ( 18.49999999999993250, 39.49999999999999289, 3.500000000000000000 ) ) ;
#31803 = LINE ( 'NONE', #25705, #34964 ) ;
#31804 = DIRECTION ( 'NONE',  ( 0.000000000000000000, -1.000000000000000000, 0.000000000000000000 ) ) ;
#31805 = DIRECTION ( 'NONE',  ( -1.000000000000000000, -0.000000000000000000, -0.000000000000000000 ) ) ;
#31806 = VECTOR ( 'NONE', #11701, 1000.000000000000000 ) ;
#31807 = ORIENTED_EDGE ( 'NONE', *, *, #21382, .T. ) ;
#31808 = VECTOR ( 'NONE', #38674, 1000.000000000000000 ) ;
#31809 = CARTESIAN_POINT ( 'NONE',  ( 121.4999999999999432, -20.50000000000000355, 3.500000000000000000 ) ) ;
#31810 = CARTESIAN_POINT ( 'NONE',  ( -81.50000000000005684, 75.50000000000000000, 1.500000000000000000 ) ) ;
#31811 = CALENDAR_DATE ( 2023, 4, 9 ) ;
#31812 = CARTESIAN_POINT ( 'NONE',  ( -61.50000000000007105, 60.50000000000000000, 3.500000000000000000 ) ) ;
#31813 = CARTESIAN_POINT ( 'NONE',  ( 161.4999999999999147, -71.50000000000001421, 3.500000000000000000 ) ) ;
#31814 = ORIENTED_EDGE ( 'NONE', *, *, #13134, .F. ) ;
#31815 = CARTESIAN_POINT ( 'NONE',  ( 139.9999999999999716, 108.0000000000000000, 3.500000000000000000 ) ) ;
#31816 = VERTEX_POINT ( 'NONE', #29075 ) ;
#31817 = LINE ( 'NONE', #32218, #9294 ) ;
#31818 = LINE ( 'NONE', #4822, #24148 ) ;
#31819 = ORIENTED_EDGE ( 'NONE', *, *, #28125, .T. ) ;
#31820 = EDGE_CURVE ( 'NONE', #33947, #13254, #23178, .T. ) ;
#31822 = ORIENTED_EDGE ( 'NONE', *, *, #15373, .F. ) ;
#31821 = CARTESIAN_POINT ( 'NONE',  ( -118.5000000000000568, 51.49999999999999289, 3.500000000000000000 ) ) ;
#31823 = CARTESIAN_POINT ( 'NONE',  ( -168.3999999999999773, -85.00000000000000000, 1.500000000000000000 ) ) ;
#31824 = EDGE_CURVE ( 'NONE', #38363, #4747, #35681, .T. ) ;
#31825 = VECTOR ( 'NONE', #7892, 1000.000000000000000 ) ;
#31826 = VECTOR ( 'NONE', #21846, 1000.000000000000000 ) ;
#31827 = ORIENTED_EDGE ( 'NONE', *, *, #19886, .T. ) ;
#31828 = ORIENTED_EDGE ( 'NONE', *, *, #37111, .F. ) ;
#31830 = ORIENTED_EDGE ( 'NONE', *, *, #23009, .T. ) ;
#31829 = CARTESIAN_POINT ( 'NONE',  ( 81.49999999999992895, 24.49999999999999289, 1.500000000000000000 ) ) ;
#31831 = AXIS2_PLACEMENT_3D ( 'NONE', #34059, #4473, #28146 ) ;
#31832 = ORIENTED_EDGE ( 'NONE', *, *, #22350, .T. ) ;
#31833 = VECTOR ( 'NONE', #1356, 1000.000000000000000 ) ;
#31834 = VECTOR ( 'NONE', #36296, 1000.000000000000114 ) ;
#31835 = ORIENTED_EDGE ( 'NONE', *, *, #32103, .T. ) ;
#31836 = EDGE_CURVE ( 'NONE', #6543, #15113, #32634, .T. ) ;
#31837 = DIRECTION ( 'NONE',  ( 1.000000000000000000, 0.000000000000000000, 0.000000000000000000 ) ) ;
#31838 = PLANE ( 'NONE',  #31867 ) ;
#31839 = EDGE_LOOP ( 'NONE', ( #11952, #2753, #7585, #26341 ) ) ;
#31840 = CARTESIAN_POINT ( 'NONE',  ( 58.49999999999994316, 63.50000000000000000, 3.500000000000000000 ) ) ;
#31841 = ORIENTED_EDGE ( 'NONE', *, *, #38761, .T. ) ;
#31842 = VERTEX_POINT ( 'NONE', #1881 ) ;
#31843 = EDGE_CURVE ( 'NONE', #1739, #3379, #30066, .T. ) ;
#31844 = CARTESIAN_POINT ( 'NONE',  ( -118.5000000000000142, -68.50000000000000000, 1.500000000000000000 ) ) ;
#31845 = CARTESIAN_POINT ( 'NONE',  ( -121.5000000000000284, -56.50000000000000711, 3.500000000000000000 ) ) ;
#31846 = DIRECTION ( 'NONE',  ( 0.000000000000000000, -0.000000000000000000, 1.000000000000000000 ) ) ;
#31847 = CARTESIAN_POINT ( 'NONE',  ( 121.4999999999999432, -44.50000000000001421, 3.500000000000000000 ) ) ;
#31848 = ORIENTED_EDGE ( 'NONE', *, *, #26885, .T. ) ;
#31849 = LINE ( 'NONE', #7808, #19722 ) ;
#31851 = DIRECTION ( 'NONE',  ( -1.000000000000000000, 0.000000000000000000, 0.000000000000000000 ) ) ;
#31850 = FACE_OUTER_BOUND ( 'NONE', #4248, .T. ) ;
#31852 = LINE ( 'NONE', #19265, #12395 ) ;
#31853 = CARTESIAN_POINT ( 'NONE',  ( 41.49999999999992895, 3.500000000000003109, 3.500000000000000000 ) ) ;
#31854 = EDGE_CURVE ( 'NONE', #5532, #22718, #15089, .T. ) ;
#31855 = CARTESIAN_POINT ( 'NONE',  ( 138.4999999999999147, 3.500000000000003109, 3.500000000000000000 ) ) ;
#31856 = CARTESIAN_POINT ( 'NONE',  ( 101.4999999999999005, 36.49999999999999289, 1.500000000000000000 ) ) ;
#31857 = ORIENTED_EDGE ( 'NONE', *, *, #14196, .F. ) ;
#31858 = AXIS2_PLACEMENT_3D ( 'NONE', #19443, #1295, #37176 ) ;
#31859 = PLANE ( 'NONE',  #1541 ) ;
#31860 = CARTESIAN_POINT ( 'NONE',  ( 158.4999999999998579, 51.49999999999999289, 3.500000000000000000 ) ) ;
#31861 = PERSON_AND_ORGANIZATION_ROLE ( 'design_supplier' ) ;
#31862 = VECTOR ( 'NONE', #27066, 1000.000000000000000 ) ;
#31863 = DIRECTION ( 'NONE',  ( -0.000000000000000000, 0.000000000000000000, 1.000000000000000000 ) ) ;
#31864 = CARTESIAN_POINT ( 'NONE',  ( -41.50000000000004974, 12.49999999999999645, 1.500000000000000000 ) ) ;
#31865 = AXIS2_PLACEMENT_3D ( 'NONE', #29795, #26649, #11491 ) ;
#31866 = DIRECTION ( 'NONE',  ( -1.000000000000000000, -0.000000000000000000, -0.000000000000000000 ) ) ;
#31867 = AXIS2_PLACEMENT_3D ( 'NONE', #29281, #29081, #28693 ) ;
#31868 = CARTESIAN_POINT ( 'NONE',  ( 18.49999999999990408, 75.50000000000000000, 1.500000000000000000 ) ) ;
#31869 = VECTOR ( 'NONE', #5413, 1000.000000000000000 ) ;
#31870 = LINE ( 'NONE', #1920, #23953 ) ;
#31871 = CARTESIAN_POINT ( 'NONE',  ( -101.7500000000000000, -102.9999999999999432, 15.00000000000000000 ) ) ;
#31872 = PLANE ( 'NONE',  #6509 ) ;
#31874 = ORIENTED_EDGE ( 'NONE', *, *, #13580, .F. ) ;
#31873 = CARTESIAN_POINT ( 'NONE',  ( 21.49999999999993605, 51.49999999999999289, 3.500000000000000000 ) ) ;
#31875 = FACE_BOUND ( 'NONE', #7307, .T. ) ;
#31876 = ADVANCED_FACE ( 'NONE', ( #12526 ), #14897, .F. ) ;
#31877 = LINE ( 'NONE', #4678, #27260 ) ;
#31878 = ORIENTED_EDGE ( 'NONE', *, *, #5159, .F. ) ;
#31879 = EDGE_LOOP ( 'NONE', ( #35983, #3048, #6845, #36570 ) ) ;
#31881 = ORIENTED_EDGE ( 'NONE', *, *, #2664, .F. ) ;
#31880 = LINE ( 'NONE', #25979, #5393 ) ;
#31882 = DIRECTION ( 'NONE',  ( -1.000000000000000000, 0.000000000000000000, 0.000000000000000000 ) ) ;
#31883 = VERTEX_POINT ( 'NONE', #3436 ) ;
#31884 = VECTOR ( 'NONE', #19011, 1000.000000000000000 ) ;
#31885 = ORIENTED_EDGE ( 'NONE', *, *, #11585, .T. ) ;
#31886 = ORIENTED_EDGE ( 'NONE', *, *, #4132, .F. ) ;
#31887 = CARTESIAN_POINT ( 'NONE',  ( -38.50000000000003553, -20.50000000000000355, 3.500000000000000000 ) ) ;
#31888 = VECTOR ( 'NONE', #29940, 1000.000000000000000 ) ;
#31889 = EDGE_CURVE ( 'NONE', #32639, #6596, #6790, .T. ) ;
#31890 = ORIENTED_EDGE ( 'NONE', *, *, #13856, .T. ) ;
#31891 = LINE ( 'NONE', #11225, #33738 ) ;
#31892 = ORIENTED_EDGE ( 'NONE', *, *, #25454, .T. ) ;
#31893 = CARTESIAN_POINT ( 'NONE',  ( -18.50000000000001776, -59.50000000000001421, 1.500000000000000000 ) ) ;
#31894 = EDGE_LOOP ( 'NONE', ( #6301, #30482, #12527, #2811 ) ) ;
#31895 = VECTOR ( 'NONE', #14545, 1000.000000000000000 ) ;
#31896 = VECTOR ( 'NONE', #30257, 1000.000000000000000 ) ;
#31897 = EDGE_CURVE ( 'NONE', #4075, #7171, #33403, .T. ) ;
#31898 = CARTESIAN_POINT ( 'NONE',  ( 58.49999999999997158, -68.50000000000000000, 1.500000000000000000 ) ) ;
#31899 = VECTOR ( 'NONE', #29931, 1000.000000000000000 ) ;
#31900 = DIRECTION ( 'NONE',  ( -0.000000000000000000, -0.000000000000000000, -1.000000000000000000 ) ) ;
#31901 = DIRECTION ( 'NONE',  ( -0.000000000000000000, -0.000000000000000000, -1.000000000000000000 ) ) ;
#31902 = EDGE_CURVE ( 'NONE', #35751, #2845, #18437, .T. ) ;
#31903 = CARTESIAN_POINT ( 'NONE',  ( 1.499999999999945821, 0.5000000000000004441, 3.500000000000000000 ) ) ;
#31904 = VERTEX_POINT ( 'NONE', #15665 ) ;
#31905 = VERTEX_POINT ( 'NONE', #21202 ) ;
#31906 = CARTESIAN_POINT ( 'NONE',  ( 118.4999999999999432, -20.50000000000000355, 3.500000000000000000 ) ) ;
#31907 = ADVANCED_FACE ( 'NONE', ( #21772 ), #3635, .F. ) ;
#31908 = PLANE ( 'NONE',  #16490 ) ;
#31909 = CARTESIAN_POINT ( 'NONE',  ( 138.4999999999998579, 51.49999999999999289, 3.500000000000000000 ) ) ;
#31910 = EDGE_CURVE ( 'NONE', #14242, #22328, #38940, .T. ) ;
#31911 = EDGE_CURVE ( 'NONE', #13708, #34144, #33214, .T. ) ;
#31912 = DIRECTION ( 'NONE',  ( -1.000000000000000000, -0.000000000000000000, -0.000000000000000000 ) ) ;
#31913 = DIRECTION ( 'NONE',  ( 0.000000000000000000, -1.000000000000000000, 0.000000000000000000 ) ) ;
#31914 = DIRECTION ( 'NONE',  ( 1.000000000000000000, 0.000000000000000000, 0.000000000000000000 ) ) ;
#31915 = CARTESIAN_POINT ( 'NONE',  ( -21.50000000000007461, 75.50000000000000000, 1.500000000000000000 ) ) ;
#31916 = CARTESIAN_POINT ( 'NONE',  ( 38.49999999999992184, 12.49999999999999645, 1.500000000000000000 ) ) ;
#31917 = AXIS2_PLACEMENT_3D ( 'NONE', #6173, #6549, #20766 ) ;
#31918 = CARTESIAN_POINT ( 'NONE',  ( -138.5000000000000284, 15.50000000000000000, 3.500000000000000000 ) ) ;
#31919 = CARTESIAN_POINT ( 'NONE',  ( 18.49999999999993250, -11.50000000000001066, 3.500000000000000000 ) ) ;
#31920 = AXIS2_PLACEMENT_3D ( 'NONE', #27570, #172, #12784 ) ;
#31921 = EDGE_LOOP ( 'NONE', ( #13854, #6044, #38486, #11552 ) ) ;
#31922 = LINE ( 'NONE', #2169, #28748 ) ;
#31923 = VERTEX_POINT ( 'NONE', #21003 ) ;
#31924 = VECTOR ( 'NONE', #288, 1000.000000000000000 ) ;
#31926 = VECTOR ( 'NONE', #21452, 1000.000000000000000 ) ;
#31925 = CARTESIAN_POINT ( 'NONE',  ( 38.49999999999992184, -23.50000000000000711, 3.500000000000000000 ) ) ;
#31927 = EDGE_LOOP ( 'NONE', ( #9002, #37950, #11360, #32873 ) ) ;
#31928 = EDGE_LOOP ( 'NONE', ( #23516, #4084, #25976, #18569 ) ) ;
#31929 = EDGE_CURVE ( 'NONE', #39019, #36705, #27680, .T. ) ;
#31930 = CARTESIAN_POINT ( 'NONE',  ( -61.50000000000007105, 63.50000000000000000, 3.500000000000000000 ) ) ;
#31931 = EDGE_CURVE ( 'NONE', #11870, #38138, #3053, .T. ) ;
#31932 = EDGE_LOOP ( 'NONE', ( #15620, #6764, #36642, #4767 ) ) ;
#31934 = VERTEX_POINT ( 'NONE', #24720 ) ;
#31933 = CARTESIAN_POINT ( 'NONE',  ( 156.2499999999999716, -84.99999999999994316, 4.999999999999999112 ) ) ;
#31935 = ORIENTED_EDGE ( 'NONE', *, *, #33984, .T. ) ;
#31936 = ORIENTED_EDGE ( 'NONE', *, *, #31017, .T. ) ;
#31937 = EDGE_LOOP ( 'NONE', ( #24385, #17725, #37947, #8121 ) ) ;
#31938 = PLANE ( 'NONE',  #17407 ) ;
#31939 = FACE_OUTER_BOUND ( 'NONE', #14809, .T. ) ;
#31940 = CARTESIAN_POINT ( 'NONE',  ( 41.49999999999992895, 15.50000000000000000, 3.500000000000000000 ) ) ;
#31941 = VECTOR ( 'NONE', #28742, 1000.000000000000000 ) ;
#31942 = DIRECTION ( 'NONE',  ( -0.000000000000000000, 0.000000000000000000, -1.000000000000000000 ) ) ;
#31943 = VECTOR ( 'NONE', #13914, 1000.000000000000000 ) ;
#31944 = EDGE_LOOP ( 'NONE', ( #14101, #14753, #15076, #3105 ) ) ;
#31945 = DIRECTION ( 'NONE',  ( 1.000000000000000000, 0.000000000000000000, 0.000000000000000000 ) ) ;
#31946 = ADVANCED_FACE ( 'NONE', ( #29864 ), #26859, .F. ) ;
#31947 = PLANE ( 'NONE',  #35488 ) ;
#31948 = LOCAL_TIME ( 11, 3, 42.00000000000000000, #8370 ) ;
#31949 = DIRECTION ( 'NONE',  ( -1.000000000000000000, -0.000000000000000000, -0.000000000000000000 ) ) ;
#31950 = VERTEX_POINT ( 'NONE', #30634 ) ;
#31951 = EDGE_LOOP ( 'NONE', ( #35525, #29587, #38768, #1960 ) ) ;
#31952 = VECTOR ( 'NONE', #37682, 1000.000000000000000 ) ;
#31953 = EDGE_CURVE ( 'NONE', #1883, #12688, #15471, .T. ) ;
#31954 = VECTOR ( 'NONE', #19768, 1000.000000000000114 ) ;
#31955 = ORIENTED_EDGE ( 'NONE', *, *, #33166, .F. ) ;
#31957 = VECTOR ( 'NONE', #19208, 1000.000000000000000 ) ;
#31956 = DIRECTION ( 'NONE',  ( -0.000000000000000000, -0.000000000000000000, -1.000000000000000000 ) ) ;
#31958 = EDGE_CURVE ( 'NONE', #10969, #29994, #33787, .T. ) ;
#31959 = VERTEX_POINT ( 'NONE', #30250 ) ;
#31960 = FACE_OUTER_BOUND ( 'NONE', #8985, .T. ) ;
#31961 = ADVANCED_FACE ( 'NONE', ( #27489 ), #493, .F. ) ;
#31962 = DIRECTION ( 'NONE',  ( -0.000000000000000000, -0.000000000000000000, -1.000000000000000000 ) ) ;
#31963 = DIRECTION ( 'NONE',  ( -0.000000000000000000, -0.000000000000000000, -1.000000000000000000 ) ) ;
#31964 = DIRECTION ( 'NONE',  ( -0.000000000000000000, -0.000000000000000000, -1.000000000000000000 ) ) ;
#31965 = CARTESIAN_POINT ( 'NONE',  ( 259.9999999999999432, 36.00000000000000711, 3.500000000000000000 ) ) ;
#31966 = FACE_BOUND ( 'NONE', #1929, .T. ) ;
#31967 = ORIENTED_EDGE ( 'NONE', *, *, #9975, .F. ) ;
#31968 = CARTESIAN_POINT ( 'NONE',  ( 61.49999999999994316, 63.50000000000000000, 3.500000000000000000 ) ) ;
#31970 = CARTESIAN_POINT ( 'NONE',  ( -58.50000000000004974, 39.49999999999999289, 3.500000000000000000 ) ) ;
#31969 = PLANE ( 'NONE',  #30834 ) ;
#31971 = ORIENTED_EDGE ( 'NONE', *, *, #33319, .T. ) ;
#31972 = ORIENTED_EDGE ( 'NONE', *, *, #4811, .F. ) ;
#31974 = CARTESIAN_POINT ( 'NONE',  ( -78.50000000000004263, 27.49999999999999645, 3.500000000000000000 ) ) ;
#31973 = CIRCLE ( 'NONE', #3026, 2.000000000000001776 ) ;
#31975 = CARTESIAN_POINT ( 'NONE',  ( -141.5000000000000284, -20.50000000000000355, 1.500000000000000000 ) ) ;
#31976 = DIRECTION ( 'NONE',  ( -0.000000000000000000, 1.000000000000000000, -0.000000000000000000 ) ) ;
#31977 = ORIENTED_EDGE ( 'NONE', *, *, #20018, .F. ) ;
#31978 = VECTOR ( 'NONE', #38701, 1000.000000000000000 ) ;
#31979 = ORIENTED_EDGE ( 'NONE', *, *, #7953, .T. ) ;
#31980 = CARTESIAN_POINT ( 'NONE',  ( 197.5000000000000284, 87.00000000000000000, 15.00000000000000000 ) ) ;
#31981 = CARTESIAN_POINT ( 'NONE',  ( -101.5000000000000142, -47.50000000000001421, 1.500000000000000000 ) ) ;
#31982 = VECTOR ( 'NONE', #32351, 1000.000000000000000 ) ;
#31983 = ADVANCED_FACE ( 'NONE', ( #8977 ), #3243, .F. ) ;
#31984 = VERTEX_POINT ( 'NONE', #10324 ) ;
#31985 = ADVANCED_FACE ( 'NONE', ( #22726 ), #9945, .F. ) ;
#31986 = CARTESIAN_POINT ( 'NONE',  ( 185.5000000000000853, 5.000000000000000000, 97.99999999999997158 ) ) ;
#31987 = CARTESIAN_POINT ( 'NONE',  ( -1.500000000000056843, -20.50000000000000355, 3.500000000000000000 ) ) ;
#31988 = ORIENTED_EDGE ( 'NONE', *, *, #15556, .F. ) ;
#31989 = LINE ( 'NONE', #4786, #16843 ) ;
#31990 = ORIENTED_EDGE ( 'NONE', *, *, #14995, .F. ) ;
#31991 = ORIENTED_EDGE ( 'NONE', *, *, #35068, .T. ) ;
#31992 = DIRECTION ( 'NONE',  ( -0.000000000000000000, 1.000000000000000000, -0.000000000000000000 ) ) ;
#31993 = FACE_OUTER_BOUND ( 'NONE', #20138, .T. ) ;
#31994 = ORIENTED_EDGE ( 'NONE', *, *, #4082, .T. ) ;
#31995 = ORIENTED_EDGE ( 'NONE', *, *, #6974, .T. ) ;
#31996 = VECTOR ( 'NONE', #5540, 1000.000000000000000 ) ;
#31997 = CARTESIAN_POINT ( 'NONE',  ( 38.49999999999992184, 15.50000000000000000, 3.500000000000000000 ) ) ;
#31998 = PLANE ( 'NONE',  #27488 ) ;
#31999 = LINE ( 'NONE', #11521, #842 ) ;
#32000 = EDGE_CURVE ( 'NONE', #4679, #8847, #34170, .T. ) ;
#32001 = ORIENTED_EDGE ( 'NONE', *, *, #23411, .T. ) ;
#32002 = AXIS2_PLACEMENT_3D ( 'NONE', #29893, #6247, #15304 ) ;
#32003 = DIRECTION ( 'NONE',  ( 0.000000000000000000, 0.000000000000000000, 1.000000000000000000 ) ) ;
#32004 = FACE_OUTER_BOUND ( 'NONE', #22298, .T. ) ;
#32005 = LINE ( 'NONE', #2051, #20524 ) ;
#32006 = VECTOR ( 'NONE', #14235, 1000.000000000000000 ) ;
#32007 = CARTESIAN_POINT ( 'NONE',  ( -41.50000000000003553, -8.500000000000007105, 1.500000000000000000 ) ) ;
#32008 = LINE ( 'NONE', #23345, #16041 ) ;
#32009 = ORIENTED_EDGE ( 'NONE', *, *, #19790, .F. ) ;
#32010 = CARTESIAN_POINT ( 'NONE',  ( 78.49999999999992895, 36.49999999999999289, 3.500000000000000000 ) ) ;
#32011 = DIRECTION ( 'NONE',  ( 0.000000000000000000, 0.000000000000000000, 1.000000000000000000 ) ) ;
#32012 = COORDINATED_UNIVERSAL_TIME_OFFSET ( 1, 0, .AHEAD. ) ;
#32013 = CARTESIAN_POINT ( 'NONE',  ( 61.49999999999994316, 48.49999999999998579, 1.500000000000000000 ) ) ;
#32015 = EDGE_CURVE ( 'NONE', #29485, #6900, #31202, .T. ) ;
#32014 = PLANE ( 'NONE',  #2589 ) ;
#32016 = VERTEX_POINT ( 'NONE', #4203 ) ;
#32017 = CARTESIAN_POINT ( 'NONE',  ( -161.5000000000000284, -8.500000000000007105, 1.500000000000000000 ) ) ;
#32018 = EDGE_CURVE ( 'NONE', #33644, #21261, #13668, .T. ) ;
#32019 = ORIENTED_EDGE ( 'NONE', *, *, #7118, .T. ) ;
#32020 = CARTESIAN_POINT ( 'NONE',  ( -121.5000000000000284, -59.50000000000001421, 3.500000000000000000 ) ) ;
#32021 = DIRECTION ( 'NONE',  ( -0.000000000000000000, 1.000000000000000000, -0.000000000000000000 ) ) ;
#32022 = VERTEX_POINT ( 'NONE', #30825 ) ;
#32023 = EDGE_CURVE ( 'NONE', #6351, #2567, #16620, .T. ) ;
#32025 = ORIENTED_EDGE ( 'NONE', *, *, #33387, .F. ) ;
#32024 = DIRECTION ( 'NONE',  ( -0.000000000000000000, -0.000000000000000000, -1.000000000000000000 ) ) ;
#32026 = VECTOR ( 'NONE', #19299, 1000.000000000000000 ) ;
#32027 = LINE ( 'NONE', #38738, #21698 ) ;
#32028 = VECTOR ( 'NONE', #29252, 1000.000000000000000 ) ;
#32029 = ORIENTED_EDGE ( 'NONE', *, *, #14234, .T. ) ;
#32030 = ORIENTED_EDGE ( 'NONE', *, *, #22253, .F. ) ;
#32032 = ORIENTED_EDGE ( 'NONE', *, *, #20158, .F. ) ;
#32031 = DIRECTION ( 'NONE',  ( 1.000000000000000000, 0.000000000000000000, 0.000000000000000000 ) ) ;
#32033 = VECTOR ( 'NONE', #28903, 1000.000000000000000 ) ;
#32034 = VERTEX_POINT ( 'NONE', #28254 ) ;
#32035 = ORIENTED_EDGE ( 'NONE', *, *, #10625, .F. ) ;
#32036 = FACE_OUTER_BOUND ( 'NONE', #13270, .T. ) ;
#32037 = DIRECTION ( 'NONE',  ( 0.000000000000000000, -1.000000000000000000, 0.000000000000000000 ) ) ;
#32038 = ORIENTED_EDGE ( 'NONE', *, *, #19937, .T. ) ;
#32039 = LINE ( 'NONE', #5040, #13424 ) ;
#32040 = VERTEX_POINT ( 'NONE', #19395 ) ;
#32041 = ORIENTED_EDGE ( 'NONE', *, *, #9486, .F. ) ;
#32042 = DIRECTION ( 'NONE',  ( 0.000000000000000000, 0.000000000000000000, 1.000000000000000000 ) ) ;
#32043 = DIRECTION ( 'NONE',  ( -0.000000000000000000, 0.000000000000000000, 1.000000000000000000 ) ) ;
#32044 = FACE_OUTER_BOUND ( 'NONE', #32544, .T. ) ;
#32045 = PLANE ( 'NONE',  #20979 ) ;
#32046 = EDGE_LOOP ( 'NONE', ( #31995, #17046, #28733, #22694 ) ) ;
#32047 = CYLINDRICAL_SURFACE ( 'NONE', #5886, 2.099999999999990763 ) ;
#32049 = DIRECTION ( 'NONE',  ( -0.000000000000000000, 1.000000000000000000, -0.000000000000000000 ) ) ;
#32048 = CARTESIAN_POINT ( 'NONE',  ( 121.4999999999999432, -56.50000000000000711, 3.500000000000000000 ) ) ;
#32050 = CARTESIAN_POINT ( 'NONE',  ( -101.7500000000000284, 103.0000000000000000, 3.000000000000001332 ) ) ;
#32051 = DIRECTION ( 'NONE',  ( -0.000000000000000000, 1.000000000000000000, -0.000000000000000000 ) ) ;
#32052 = EDGE_CURVE ( 'NONE', #24779, #6178, #34559, .T. ) ;
#32053 = PLANE ( 'NONE',  #26601 ) ;
#32054 = DIRECTION ( 'NONE',  ( -1.000000000000000000, -0.000000000000000000, -0.000000000000000000 ) ) ;
#32055 = ORIENTED_EDGE ( 'NONE', *, *, #14111, .T. ) ;
#32056 = EDGE_CURVE ( 'NONE', #8048, #38355, #25483, .T. ) ;
#32057 = LINE ( 'NONE', #38769, #11645 ) ;
#32058 = CARTESIAN_POINT ( 'NONE',  ( -161.2499999999999716, -2.775557561562891351E-14, 4.999999999999999112 ) ) ;
#32059 = CALENDAR_DATE ( 2023, 4, 9 ) ;
#32060 = VECTOR ( 'NONE', #16603, 1000.000000000000000 ) ;
#32061 = CARTESIAN_POINT ( 'NONE',  ( 98.49999999999994316, -68.50000000000000000, 3.500000000000000000 ) ) ;
#32062 = LINE ( 'NONE', #14141, #7030 ) ;
#32063 = CARTESIAN_POINT ( 'NONE',  ( 158.4999999999999147, -59.50000000000001421, 3.500000000000000000 ) ) ;
#32064 = CARTESIAN_POINT ( 'NONE',  ( -121.5000000000000284, -44.50000000000001421, 1.500000000000000000 ) ) ;
#32065 = EDGE_CURVE ( 'NONE', #22386, #1057, #4579, .T. ) ;
#32066 = CARTESIAN_POINT ( 'NONE',  ( 58.49999999999994316, 39.49999999999999289, 3.500000000000000000 ) ) ;
#32067 = CARTESIAN_POINT ( 'NONE',  ( -101.5000000000000142, -47.50000000000001421, 3.500000000000000000 ) ) ;
#32068 = EDGE_CURVE ( 'NONE', #1161, #3357, #28638, .T. ) ;
#32069 = EDGE_CURVE ( 'NONE', #22012, #643, #33982, .T. ) ;
#32070 = VECTOR ( 'NONE', #31382, 1000.000000000000000 ) ;
#32072 = ORIENTED_EDGE ( 'NONE', *, *, #38312, .F. ) ;
#32071 = PLANE ( 'NONE',  #5995 ) ;
#32073 = FACE_BOUND ( 'NONE', #28204, .T. ) ;
#32074 = PLANE ( 'NONE',  #30413 ) ;
#32075 = ORIENTED_EDGE ( 'NONE', *, *, #17630, .F. ) ;
#32076 = VERTEX_POINT ( 'NONE', #28053 ) ;
#32077 = ADVANCED_FACE ( 'NONE', ( #22344 ), #1636, .F. ) ;
#32079 = ORIENTED_EDGE ( 'NONE', *, *, #37857, .T. ) ;
#32078 = DIRECTION ( 'NONE',  ( 1.000000000000000000, 0.000000000000000000, 0.000000000000000000 ) ) ;
#32080 = LINE ( 'NONE', #32282, #30143 ) ;
#32081 = ORIENTED_EDGE ( 'NONE', *, *, #10269, .T. ) ;
#32082 = ORIENTED_EDGE ( 'NONE', *, *, #19858, .F. ) ;
#32083 = VERTEX_POINT ( 'NONE', #25687 ) ;
#32084 = CARTESIAN_POINT ( 'NONE',  ( 1.499999999999945821, 63.50000000000000000, 1.500000000000000000 ) ) ;
#32085 = VECTOR ( 'NONE', #32855, 1000.000000000000000 ) ;
#32086 = ORIENTED_EDGE ( 'NONE', *, *, #21155, .T. ) ;
#32087 = FACE_OUTER_BOUND ( 'NONE', #9849, .T. ) ;
#32088 = ORIENTED_EDGE ( 'NONE', *, *, #11294, .F. ) ;
#32089 = LINE ( 'NONE', #11228, #37446 ) ;
#32090 = ORIENTED_EDGE ( 'NONE', *, *, #3416, .F. ) ;
#32091 = DIRECTION ( 'NONE',  ( 1.000000000000000000, 0.000000000000000000, 0.000000000000000000 ) ) ;
#32092 = CARTESIAN_POINT ( 'NONE',  ( 141.4999999999999147, 3.500000000000003109, 3.500000000000000000 ) ) ;
#32093 = DIRECTION ( 'NONE',  ( -0.000000000000000000, -0.000000000000000000, -1.000000000000000000 ) ) ;
#32094 = PLANE ( 'NONE',  #34159 ) ;
#32095 = EDGE_LOOP ( 'NONE', ( #6611, #11961, #13375, #10235 ) ) ;
#32096 = EDGE_LOOP ( 'NONE', ( #36733, #13420 ) ) ;
#32097 = DIRECTION ( 'NONE',  ( 1.000000000000000000, 0.000000000000000000, 0.000000000000000000 ) ) ;
#32098 = FACE_OUTER_BOUND ( 'NONE', #18438, .T. ) ;
#32099 = DIRECTION ( 'NONE',  ( 0.000000000000000000, -1.000000000000000000, 0.000000000000000000 ) ) ;
#32100 = CARTESIAN_POINT ( 'NONE',  ( -138.5000000000000568, 72.50000000000000000, 1.500000000000000000 ) ) ;
#32101 = VECTOR ( 'NONE', #9682, 1000.000000000000000 ) ;
#32102 = ORIENTED_EDGE ( 'NONE', *, *, #14298, .F. ) ;
#32103 = EDGE_CURVE ( 'NONE', #37884, #1899, #37511, .T. ) ;
#32104 = CARTESIAN_POINT ( 'NONE',  ( 101.4999999999999574, -8.500000000000007105, 3.500000000000000000 ) ) ;
#32105 = CARTESIAN_POINT ( 'NONE',  ( -141.5000000000000284, 27.49999999999999645, 1.500000000000000000 ) ) ;
#32106 = PLANE ( 'NONE',  #27709 ) ;
#32107 = CARTESIAN_POINT ( 'NONE',  ( -1.500000000000084599, 75.50000000000000000, 3.500000000000000000 ) ) ;
#32108 = CARTESIAN_POINT ( 'NONE',  ( 98.49999999999994316, -32.50000000000000000, 3.500000000000000000 ) ) ;
#32109 = DATE_TIME_ROLE ( 'classification_date' ) ;
#32110 = CARTESIAN_POINT ( 'NONE',  ( -78.50000000000004263, 0.5000000000000004441, 3.500000000000000000 ) ) ;
#32111 = DIRECTION ( 'NONE',  ( -0.000000000000000000, -0.000000000000000000, -1.000000000000000000 ) ) ;
#32112 = ORIENTED_EDGE ( 'NONE', *, *, #20513, .F. ) ;
#32113 = EDGE_CURVE ( 'NONE', #33146, #187, #1055, .T. ) ;
#32114 = DIRECTION ( 'NONE',  ( 0.000000000000000000, 0.000000000000000000, 1.000000000000000000 ) ) ;
#32115 = VERTEX_POINT ( 'NONE', #19583 ) ;
#32116 = VECTOR ( 'NONE', #13607, 1000.000000000000000 ) ;
#32117 = AXIS2_PLACEMENT_3D ( 'NONE', #8858, #9443, #6869 ) ;
#32118 = EDGE_CURVE ( 'NONE', #13481, #37732, #25106, .T. ) ;
#32119 = ORIENTED_EDGE ( 'NONE', *, *, #35124, .T. ) ;
#32120 = EDGE_LOOP ( 'NONE', ( #27692, #26083, #15800, #32309 ) ) ;
#32121 = ADVANCED_FACE ( 'NONE', ( #37129 ), #864, .F. ) ;
#32122 = CARTESIAN_POINT ( 'NONE',  ( 158.4999999999998579, 24.49999999999999289, 1.500000000000000000 ) ) ;
#32123 = ORIENTED_EDGE ( 'NONE', *, *, #20134, .T. ) ;
#32124 = ADVANCED_FACE ( 'NONE', ( #4393 ), #16427, .F. ) ;
#32126 = ORIENTED_EDGE ( 'NONE', *, *, #25074, .T. ) ;
#32125 = DIRECTION ( 'NONE',  ( 0.000000000000000000, 1.000000000000000000, 0.000000000000000000 ) ) ;
#32127 = VERTEX_POINT ( 'NONE', #29224 ) ;
#32128 = EDGE_CURVE ( 'NONE', #18735, #34421, #11108, .T. ) ;
#32129 = VECTOR ( 'NONE', #28335, 1000.000000000000000 ) ;
#32130 = EDGE_CURVE ( 'NONE', #3913, #24643, #38310, .T. ) ;
#32131 = ORIENTED_EDGE ( 'NONE', *, *, #10003, .T. ) ;
#32133 = ORIENTED_EDGE ( 'NONE', *, *, #17699, .F. ) ;
#32132 = VECTOR ( 'NONE', #9668, 1000.000000000000000 ) ;
#32134 = LINE ( 'NONE', #32334, #3675 ) ;
#32135 = LINE ( 'NONE', #4944, #2897 ) ;
#32136 = CARTESIAN_POINT ( 'NONE',  ( 98.49999999999988631, 36.49999999999999289, 3.500000000000000000 ) ) ;
#32137 = DIRECTION ( 'NONE',  ( -0.000000000000000000, -0.000000000000000000, -1.000000000000000000 ) ) ;
#32138 = EDGE_LOOP ( 'NONE', ( #34501, #13004, #12026, #17059 ) ) ;
#32139 = CARTESIAN_POINT ( 'NONE',  ( 158.4999999999999147, -68.50000000000000000, 3.500000000000000000 ) ) ;
#32140 = DIRECTION ( 'NONE',  ( -0.000000000000000000, -0.000000000000000000, -1.000000000000000000 ) ) ;
#32141 = CARTESIAN_POINT ( 'NONE',  ( -1.500000000000029088, -68.50000000000000000, 1.500000000000000000 ) ) ;
#32142 = EDGE_LOOP ( 'NONE', ( #7070, #2683, #4598, #3921 ) ) ;
#32143 = ORIENTED_EDGE ( 'NONE', *, *, #19322, .F. ) ;
#32144 = AXIS2_PLACEMENT_3D ( 'NONE', #16113, #4275, #1130 ) ;
#32145 = DIRECTION ( 'NONE',  ( 0.000000000000000000, -1.000000000000000000, 0.000000000000000000 ) ) ;
#32146 = ORIENTED_EDGE ( 'NONE', *, *, #37213, .F. ) ;
#32147 = LINE ( 'NONE', #32346, #32832 ) ;
#32148 = AXIS2_PLACEMENT_3D ( 'NONE', #26889, #664, #12697 ) ;
#32149 = ORIENTED_EDGE ( 'NONE', *, *, #26444, .T. ) ;
#32150 = DIRECTION ( 'NONE',  ( 0.000000000000000000, 1.000000000000000000, 0.000000000000000000 ) ) ;
#32151 = ADVANCED_FACE ( 'NONE', ( #38106 ), #26665, .T. ) ;
#32152 = LINE ( 'NONE', #35125, #23808 ) ;
#32153 = DIRECTION ( 'NONE',  ( 0.000000000000000000, 1.000000000000000000, 0.000000000000000000 ) ) ;
#32154 = CARTESIAN_POINT ( 'NONE',  ( 78.49999999999992895, 51.49999999999999289, 1.500000000000000000 ) ) ;
#32155 = ADVANCED_FACE ( 'NONE', ( #23323 ), #5179, .F. ) ;
#32156 = CARTESIAN_POINT ( 'NONE',  ( 155.0000000000000000, 85.00000000000002842, 4.999999999999999112 ) ) ;
#32157 = CARTESIAN_POINT ( 'NONE',  ( -121.5000000000000568, 72.50000000000000000, 3.500000000000000000 ) ) ;
#32158 = VECTOR ( 'NONE', #35579, 1000.000000000000000 ) ;
#32159 = ORIENTED_EDGE ( 'NONE', *, *, #32065, .T. ) ;
#32160 = LINE ( 'NONE', #4561, #31781 ) ;
#32162 = CARTESIAN_POINT ( 'NONE',  ( 81.49999999999992895, 51.49999999999999289, 1.500000000000000000 ) ) ;
#32161 = CARTESIAN_POINT ( 'NONE',  ( -61.50000000000002842, -56.50000000000000711, 1.500000000000000000 ) ) ;
#32163 = VECTOR ( 'NONE', #23775, 1000.000000000000000 ) ;
#32164 = VERTEX_POINT ( 'NONE', #38500 ) ;
#32165 = EDGE_CURVE ( 'NONE', #29575, #27341, #29030, .T. ) ;
#32166 = ORIENTED_EDGE ( 'NONE', *, *, #26077, .T. ) ;
#32167 = CARTESIAN_POINT ( 'NONE',  ( 98.49999999999994316, -35.50000000000000711, 1.500000000000000000 ) ) ;
#32168 = CARTESIAN_POINT ( 'NONE',  ( -101.5000000000000142, -47.50000000000001421, 3.500000000000000000 ) ) ;
#32169 = CARTESIAN_POINT ( 'NONE',  ( 0.000000000000000000, 103.0000000000000000, 0.000000000000000000 ) ) ;
#32170 = EDGE_CURVE ( 'NONE', #32809, #9339, #8148, .T. ) ;
#32171 = ORIENTED_EDGE ( 'NONE', *, *, #12194, .T. ) ;
#32172 = ORIENTED_EDGE ( 'NONE', *, *, #13122, .T. ) ;
#32173 = EDGE_CURVE ( 'NONE', #34568, #38828, #28739, .T. ) ;
#32174 = LINE ( 'NONE', #7541, #30089 ) ;
#32175 = CARTESIAN_POINT ( 'NONE',  ( -161.5000000000000284, 36.49999999999999289, 3.500000000000000000 ) ) ;
#32176 = AXIS2_PLACEMENT_3D ( 'NONE', #3218, #17834, #18411 ) ;
#32177 = ORIENTED_EDGE ( 'NONE', *, *, #18766, .F. ) ;
#32178 = EDGE_CURVE ( 'NONE', #5639, #35139, #33785, .T. ) ;
#32179 = VECTOR ( 'NONE', #25236, 1000.000000000000000 ) ;
#32180 = EDGE_CURVE ( 'NONE', #33603, #5227, #34947, .T. ) ;
#32181 = CARTESIAN_POINT ( 'NONE',  ( -121.5000000000000284, -59.50000000000001421, 3.500000000000000000 ) ) ;
#32182 = CARTESIAN_POINT ( 'NONE',  ( 141.4999999999999147, -59.50000000000001421, 3.500000000000000000 ) ) ;
#32183 = ORIENTED_EDGE ( 'NONE', *, *, #4735, .F. ) ;
#32184 = AXIS2_PLACEMENT_3D ( 'NONE', #21905, #6910, #2982 ) ;
#32185 = CARTESIAN_POINT ( 'NONE',  ( 81.49999999999992895, 15.50000000000000000, 3.500000000000000000 ) ) ;
#32186 = ORIENTED_EDGE ( 'NONE', *, *, #27985, .F. ) ;
#32187 = VERTEX_POINT ( 'NONE', #32380 ) ;
#32188 = AXIS2_PLACEMENT_3D ( 'NONE', #11519, #27610, #24262 ) ;
#32189 = DIRECTION ( 'NONE',  ( 1.000000000000000000, 0.000000000000000000, 0.000000000000000000 ) ) ;
#32190 = CARTESIAN_POINT ( 'NONE',  ( 158.4999999999999147, -44.50000000000001421, 3.500000000000000000 ) ) ;
#32191 = EDGE_LOOP ( 'NONE', ( #16760, #26416, #138, #7161 ) ) ;
#32192 = ORIENTED_EDGE ( 'NONE', *, *, #38915, .T. ) ;
#32193 = DIRECTION ( 'NONE',  ( -0.000000000000000000, -0.000000000000000000, 1.000000000000000000 ) ) ;
#32194 = DIRECTION ( 'NONE',  ( 0.000000000000000000, 1.000000000000000000, 0.000000000000000000 ) ) ;
#32195 = ADVANCED_FACE ( 'NONE', ( #7946 ), #17223, .F. ) ;
#32196 = DIRECTION ( 'NONE',  ( 1.000000000000000000, 0.000000000000000000, 0.000000000000000000 ) ) ;
#32197 = ORIENTED_EDGE ( 'NONE', *, *, #32948, .F. ) ;
#32198 = DIRECTION ( 'NONE',  ( -1.000000000000000000, 0.000000000000000000, 0.000000000000000000 ) ) ;
#32199 = EDGE_CURVE ( 'NONE', #1778, #969, #29622, .T. ) ;
#32200 = DIRECTION ( 'NONE',  ( -1.000000000000000000, -0.000000000000000000, -0.000000000000000000 ) ) ;
#32201 = LINE ( 'NONE', #20392, #6056 ) ;
#32202 = CARTESIAN_POINT ( 'NONE',  ( -21.50000000000004619, -11.50000000000001066, 1.500000000000000000 ) ) ;
#32203 = EDGE_CURVE ( 'NONE', #22441, #33796, #19984, .T. ) ;
#32204 = DIRECTION ( 'NONE',  ( -0.000000000000000000, 0.000000000000000000, -1.000000000000000000 ) ) ;
#32205 = AXIS2_PLACEMENT_3D ( 'NONE', #8506, #24066, #32743 ) ;
#32206 = EDGE_LOOP ( 'NONE', ( #38787, #28268, #25270, #8389 ) ) ;
#32207 = CARTESIAN_POINT ( 'NONE',  ( 197.5000000000000284, 87.00000000000000000, 13.00000000000000000 ) ) ;
#32208 = DIRECTION ( 'NONE',  ( 0.000000000000000000, -1.000000000000000000, 0.000000000000000000 ) ) ;
#32209 = PERSON_AND_ORGANIZATION_ROLE ( 'classification_officer' ) ;
#32210 = LINE ( 'NONE', #22956, #7677 ) ;
#32211 = VECTOR ( 'NONE', #3901, 1000.000000000000000 ) ;
#32212 = CARTESIAN_POINT ( 'NONE',  ( -81.50000000000005684, 75.50000000000000000, 3.500000000000000000 ) ) ;
#32213 = VERTEX_POINT ( 'NONE', #26078 ) ;
#32214 = CARTESIAN_POINT ( 'NONE',  ( -101.7500000000000000, 102.9999999999999858, 15.00000000000000000 ) ) ;
#32215 = EDGE_CURVE ( 'NONE', #8601, #12381, #2233, .T. ) ;
#32216 = VECTOR ( 'NONE', #11237, 1000.000000000000000 ) ;
#32217 = ORIENTED_EDGE ( 'NONE', *, *, #32056, .T. ) ;
#32218 = CARTESIAN_POINT ( 'NONE',  ( 98.49999999999994316, 12.49999999999999645, 3.500000000000000000 ) ) ;
#32219 = DIRECTION ( 'NONE',  ( -1.000000000000000000, -0.000000000000000000, -0.000000000000000000 ) ) ;
#32220 = ORIENTED_EDGE ( 'NONE', *, *, #1984, .F. ) ;
#32221 = ADVANCED_FACE ( 'NONE', ( #14266 ), #26280, .F. ) ;
#32222 = EDGE_CURVE ( 'NONE', #24582, #23611, #11702, .T. ) ;
#32224 = ORIENTED_EDGE ( 'NONE', *, *, #33665, .T. ) ;
#32223 = CARTESIAN_POINT ( 'NONE',  ( 18.49999999999996092, -68.50000000000000000, 3.500000000000000000 ) ) ;
#32225 = CARTESIAN_POINT ( 'NONE',  ( 41.49999999999995026, -44.50000000000001421, 3.500000000000000000 ) ) ;
#32226 = ADVANCED_FACE ( 'NONE', ( #7746 ), #18725, .F. ) ;
#32227 = ORIENTED_EDGE ( 'NONE', *, *, #25908, .F. ) ;
#32228 = ORIENTED_EDGE ( 'NONE', *, *, #25908, .T. ) ;
#32230 = ORIENTED_EDGE ( 'NONE', *, *, #16857, .F. ) ;
#32229 = CARTESIAN_POINT ( 'NONE',  ( -41.50000000000003553, -20.50000000000000355, 3.500000000000000000 ) ) ;
#32231 = VERTEX_POINT ( 'NONE', #28836 ) ;
#32232 = ORIENTED_EDGE ( 'NONE', *, *, #1238, .T. ) ;
#32233 = PLANE ( 'NONE',  #16230 ) ;
#32234 = DIRECTION ( 'NONE',  ( -0.000000000000000000, 1.000000000000000000, -0.000000000000000000 ) ) ;
#32235 = VERTEX_POINT ( 'NONE', #2033 ) ;
#32236 = CARTESIAN_POINT ( 'NONE',  ( 58.49999999999994316, -8.500000000000007105, 3.500000000000000000 ) ) ;
#32237 = VECTOR ( 'NONE', #16614, 1000.000000000000000 ) ;
#32238 = ORIENTED_EDGE ( 'NONE', *, *, #15660, .F. ) ;
#32239 = EDGE_LOOP ( 'NONE', ( #4283, #21770, #11758, #10264 ) ) ;
#32240 = VECTOR ( 'NONE', #2838, 1000.000000000000000 ) ;
#32241 = CC_DESIGN_PERSON_AND_ORGANIZATION_ASSIGNMENT ( #8810, #20838, ( #23160 ) ) ;
#32242 = VECTOR ( 'NONE', #37824, 1000.000000000000000 ) ;
#32243 = DIRECTION ( 'NONE',  ( -0.000000000000000000, -0.000000000000000000, -1.000000000000000000 ) ) ;
#32244 = CARTESIAN_POINT ( 'NONE',  ( 138.4999999999999147, 15.50000000000000000, 3.500000000000000000 ) ) ;
#32245 = DIRECTION ( 'NONE',  ( 0.000000000000000000, -1.000000000000000000, 0.000000000000000000 ) ) ;
#32246 = EDGE_CURVE ( 'NONE', #14467, #1349, #14056, .T. ) ;
#32247 = DIRECTION ( 'NONE',  ( 0.000000000000000000, -0.000000000000000000, 1.000000000000000000 ) ) ;
#32248 = VECTOR ( 'NONE', #9576, 1000.000000000000000 ) ;
#32249 = ORIENTED_EDGE ( 'NONE', *, *, #28291, .F. ) ;
#32250 = CARTESIAN_POINT ( 'NONE',  ( -158.5000000000000000, -44.50000000000001421, 3.500000000000000000 ) ) ;
#32251 = EDGE_CURVE ( 'NONE', #11447, #2500, #23906, .T. ) ;
#32253 = LINE ( 'NONE', #26542, #26926 ) ;
#32252 = FACE_OUTER_BOUND ( 'NONE', #27594, .T. ) ;
#32254 = LINE ( 'NONE', #17831, #19300 ) ;
#32255 = LINE ( 'NONE', #14530, #11064 ) ;
#32256 = FACE_OUTER_BOUND ( 'NONE', #12183, .T. ) ;
#32257 = EDGE_CURVE ( 'NONE', #30547, #3567, #18583, .T. ) ;
#32258 = LINE ( 'NONE', #5251, #24820 ) ;
#32259 = ORIENTED_EDGE ( 'NONE', *, *, #14296, .F. ) ;
#32260 = CARTESIAN_POINT ( 'NONE',  ( 41.49999999999992895, 12.49999999999999645, 3.500000000000000000 ) ) ;
#32261 = CARTESIAN_POINT ( 'NONE',  ( 38.49999999999992184, 27.49999999999999645, 3.500000000000000000 ) ) ;
#32262 = APPROVAL_STATUS ( 'not_yet_approved' ) ;
#32263 = FACE_OUTER_BOUND ( 'NONE', #18211, .T. ) ;
#32264 = DIRECTION ( 'NONE',  ( -0.000000000000000000, -0.000000000000000000, -1.000000000000000000 ) ) ;
#32265 = CARTESIAN_POINT ( 'NONE',  ( 136.0000000000000000, -1.387778780781445676E-14, 5.000000000000000888 ) ) ;
#32266 = CARTESIAN_POINT ( 'NONE',  ( -188.9999999999999147, -88.50000000000001421, 15.00000000000000000 ) ) ;
#32267 = FACE_OUTER_BOUND ( 'NONE', #24730, .T. ) ;
#32268 = DIRECTION ( 'NONE',  ( -0.000000000000000000, 0.000000000000000000, 1.000000000000000000 ) ) ;
#32269 = VECTOR ( 'NONE', #3189, 1000.000000000000000 ) ;
#32270 = VECTOR ( 'NONE', #18995, 1000.000000000000000 ) ;
#32271 = VECTOR ( 'NONE', #11425, 1000.000000000000000 ) ;
#32273 = ORIENTED_EDGE ( 'NONE', *, *, #10889, .F. ) ;
#32272 = DIRECTION ( 'NONE',  ( -1.000000000000000000, -0.000000000000000000, -0.000000000000000000 ) ) ;
#32274 = FACE_BOUND ( 'NONE', #30079, .T. ) ;
#32275 = VECTOR ( 'NONE', #15248, 1000.000000000000000 ) ;
#32276 = ADVANCED_FACE ( 'NONE', ( #27636 ), #18010, .F. ) ;
#32277 = LINE ( 'NONE', #37612, #4566 ) ;
#32278 = ORIENTED_EDGE ( 'NONE', *, *, #30934, .F. ) ;
#32279 = EDGE_LOOP ( 'NONE', ( #37749, #27140, #10466, #34664 ) ) ;
#32281 = EDGE_LOOP ( 'NONE', ( #12935, #20144, #15262, #3017 ) ) ;
#32280 = FACE_OUTER_BOUND ( 'NONE', #37121, .T. ) ;
#32282 = CARTESIAN_POINT ( 'NONE',  ( 78.49999999999992895, 63.50000000000000000, 1.500000000000000000 ) ) ;
#32283 = VERTEX_POINT ( 'NONE', #248 ) ;
#32284 = ADVANCED_FACE ( 'NONE', ( #8932 ), #12280, .F. ) ;
#32285 = ORIENTED_EDGE ( 'NONE', *, *, #38007, .T. ) ;
#32286 = VERTEX_POINT ( 'NONE', #21350 ) ;
#32287 = DIRECTION ( 'NONE',  ( -1.000000000000000000, 0.000000000000000000, 0.000000000000000000 ) ) ;
#32288 = EDGE_LOOP ( 'NONE', ( #8639, #26999, #24575, #37457 ) ) ;
#32289 = CARTESIAN_POINT ( 'NONE',  ( -61.50000000000004263, -47.50000000000001421, 3.500000000000000000 ) ) ;
#32290 = ORIENTED_EDGE ( 'NONE', *, *, #21093, .T. ) ;
#32291 = LINE ( 'NONE', #2342, #36195 ) ;
#32292 = ORIENTED_EDGE ( 'NONE', *, *, #10320, .T. ) ;
#32293 = EDGE_CURVE ( 'NONE', #10698, #18194, #9508, .T. ) ;
#32294 = PLANE ( 'NONE',  #20411 ) ;
#32295 = LINE ( 'NONE', #28753, #38449 ) ;
#32296 = PLANE ( 'NONE',  #2983 ) ;
#32297 = EDGE_CURVE ( 'NONE', #3975, #10129, #27442, .T. ) ;
#32298 = CARTESIAN_POINT ( 'NONE',  ( -141.5000000000000284, -8.500000000000007105, 3.500000000000000000 ) ) ;
#32299 = VERTEX_POINT ( 'NONE', #27242 ) ;
#32300 = AXIS2_PLACEMENT_3D ( 'NONE', #28731, #37997, #26171 ) ;
#32301 = DIRECTION ( 'NONE',  ( 1.224646799147353207E-16, 1.000000000000000000, -0.000000000000000000 ) ) ;
#32302 = DIRECTION ( 'NONE',  ( -0.000000000000000000, 1.000000000000000000, -0.000000000000000000 ) ) ;
#32303 = FACE_OUTER_BOUND ( 'NONE', #35926, .T. ) ;
#32304 = EDGE_CURVE ( 'NONE', #6581, #20478, #5969, .T. ) ;
#32305 = VECTOR ( 'NONE', #16913, 1000.000000000000000 ) ;
#32306 = LINE ( 'NONE', #38422, #22263 ) ;
#32307 = EDGE_CURVE ( 'NONE', #11550, #36611, #24101, .T. ) ;
#32308 = VECTOR ( 'NONE', #25699, 1000.000000000000000 ) ;
#32309 = ORIENTED_EDGE ( 'NONE', *, *, #34848, .T. ) ;
#32310 = VECTOR ( 'NONE', #25539, 1000.000000000000000 ) ;
#32311 = CARTESIAN_POINT ( 'NONE',  ( -205.5000000000000000, 107.0000000000000000, 3.000000000000000000 ) ) ;
#32312 =( LENGTH_UNIT ( ) NAMED_UNIT ( * ) SI_UNIT ( .MILLI., .METRE. ) );
#32313 = DIRECTION ( 'NONE',  ( 1.000000000000000000, 0.000000000000000000, 0.000000000000000000 ) ) ;
#32314 = LINE ( 'NONE', #38238, #24288 ) ;
#32315 = CARTESIAN_POINT ( 'NONE',  ( -174.9999999999999716, 89.99999999999998579, 1.500000000000000000 ) ) ;
#32316 = COORDINATED_UNIVERSAL_TIME_OFFSET ( 1, 0, .AHEAD. ) ;
#32317 = CARTESIAN_POINT ( 'NONE',  ( -101.5000000000000284, 3.500000000000003109, 1.500000000000000000 ) ) ;
#32318 = DIRECTION ( 'NONE',  ( 1.000000000000000000, 0.000000000000000000, 0.000000000000000000 ) ) ;
#32319 = VERTEX_POINT ( 'NONE', #30016 ) ;
#32320 = DIRECTION ( 'NONE',  ( 0.000000000000000000, -1.000000000000000000, 0.000000000000000000 ) ) ;
#32321 = ORIENTED_EDGE ( 'NONE', *, *, #7422, .F. ) ;
#32322 = ORIENTED_EDGE ( 'NONE', *, *, #8861, .T. ) ;
#32323 = ORIENTED_EDGE ( 'NONE', *, *, #9559, .T. ) ;
#32324 = CARTESIAN_POINT ( 'NONE',  ( -98.50000000000002842, 3.500000000000003109, 3.500000000000000000 ) ) ;
#32325 = ORIENTED_EDGE ( 'NONE', *, *, #19534, .T. ) ;
#32327 = ORIENTED_EDGE ( 'NONE', *, *, #5452, .F. ) ;
#32326 = FACE_OUTER_BOUND ( 'NONE', #37292, .T. ) ;
#32328 = ORIENTED_EDGE ( 'NONE', *, *, #27646, .T. ) ;
#32329 = AXIS2_PLACEMENT_3D ( 'NONE', #12888, #28249, #15848 ) ;
#32330 = AXIS2_PLACEMENT_3D ( 'NONE', #36908, #15825, #34141 ) ;
#32331 = EDGE_CURVE ( 'NONE', #13928, #18632, #2362, .T. ) ;
#32332 = ORIENTED_EDGE ( 'NONE', *, *, #22476, .F. ) ;
#32333 = ORIENTED_EDGE ( 'NONE', *, *, #27447, .T. ) ;
#32334 = CARTESIAN_POINT ( 'NONE',  ( -81.50000000000002842, -23.50000000000000711, 1.500000000000000000 ) ) ;
#32335 = DIRECTION ( 'NONE',  ( 0.000000000000000000, -1.000000000000000000, 0.000000000000000000 ) ) ;
#32336 = CARTESIAN_POINT ( 'NONE',  ( -81.50000000000004263, 24.49999999999999289, 3.500000000000000000 ) ) ;
#32337 = CARTESIAN_POINT ( 'NONE',  ( -199.4999999999999147, 2.660000000000001030, 98.00000000000001421 ) ) ;
#32338 = ORIENTED_EDGE ( 'NONE', *, *, #709, .T. ) ;
#32339 = PLANE ( 'NONE',  #28981 ) ;
#32340 = CARTESIAN_POINT ( 'NONE',  ( 41.49999999999992895, 0.5000000000000004441, 1.500000000000000000 ) ) ;
#32341 = LINE ( 'NONE', #17386, #21949 ) ;
#32342 = ORIENTED_EDGE ( 'NONE', *, *, #8786, .T. ) ;
#32343 = EDGE_LOOP ( 'NONE', ( #5344, #19526, #21960, #15435 ) ) ;
#32344 = DIRECTION ( 'NONE',  ( 1.000000000000000000, 0.000000000000000000, 0.000000000000000000 ) ) ;
#32345 = ORIENTED_EDGE ( 'NONE', *, *, #22899, .T. ) ;
#32346 = CARTESIAN_POINT ( 'NONE',  ( 21.49999999999996447, -32.50000000000000000, 3.500000000000000000 ) ) ;
#32347 = EDGE_CURVE ( 'NONE', #12033, #6407, #3586, .T. ) ;
#32348 = ORIENTED_EDGE ( 'NONE', *, *, #11227, .F. ) ;
#32349 = LINE ( 'NONE', #27026, #28884 ) ;
#32350 = VECTOR ( 'NONE', #6317, 1000.000000000000000 ) ;
#32351 = DIRECTION ( 'NONE',  ( 0.000000000000000000, -1.000000000000000000, 0.000000000000000000 ) ) ;
#32352 = DIRECTION ( 'NONE',  ( -1.000000000000000000, -0.000000000000000000, -0.000000000000000000 ) ) ;
#32353 = AXIS2_PLACEMENT_3D ( 'NONE', #22023, #31268, #27922 ) ;
#32354 = DIRECTION ( 'NONE',  ( 0.000000000000000000, -1.000000000000000000, 0.000000000000000000 ) ) ;
#32355 = CARTESIAN_POINT ( 'NONE',  ( 118.4999999999998863, 39.49999999999999289, 1.500000000000000000 ) ) ;
#32356 = ADVANCED_FACE ( 'NONE', ( #54 ), #15230, .F. ) ;
#32357 = CARTESIAN_POINT ( 'NONE',  ( 0.000000000000000000, 0.000000000000000000, 0.000000000000000000 ) ) ;
#32358 = CARTESIAN_POINT ( 'NONE',  ( -101.5000000000000284, -32.50000000000000000, 3.500000000000000000 ) ) ;
#32359 = AXIS2_PLACEMENT_3D ( 'NONE', #2879, #9192, #12732 ) ;
#32360 = ORIENTED_EDGE ( 'NONE', *, *, #19558, .F. ) ;
#32361 = CONICAL_SURFACE ( 'NONE', #21657, 2.099999999999997424, 1.029744258676653201 ) ;
#32362 = CARTESIAN_POINT ( 'NONE',  ( -61.50000000000002842, -56.50000000000000711, 1.500000000000000000 ) ) ;
#32364 = CARTESIAN_POINT ( 'NONE',  ( -121.5000000000000426, 3.500000000000003109, 1.500000000000000000 ) ) ;
#32363 = LINE ( 'NONE', #5361, #11313 ) ;
#32365 = ORIENTED_EDGE ( 'NONE', *, *, #30865, .F. ) ;
#32366 = CARTESIAN_POINT ( 'NONE',  ( 41.49999999999992895, 51.49999999999999289, 1.500000000000000000 ) ) ;
#32367 = ORIENTED_EDGE ( 'NONE', *, *, #29260, .F. ) ;
#32368 = LINE ( 'NONE', #31974, #17814 ) ;
#32369 = CARTESIAN_POINT ( 'NONE',  ( -38.50000000000003553, -8.500000000000007105, 1.500000000000000000 ) ) ;
#32370 = DIRECTION ( 'NONE',  ( 1.000000000000000000, 0.000000000000000000, 0.000000000000000000 ) ) ;
#32371 = EDGE_LOOP ( 'NONE', ( #10428, #10891, #28063, #24386 ) ) ;
#32372 = ORIENTED_EDGE ( 'NONE', *, *, #33940, .F. ) ;
#32373 = LINE ( 'NONE', #11104, #38279 ) ;
#32374 = CARTESIAN_POINT ( 'NONE',  ( -21.50000000000004619, 63.50000000000000000, 3.500000000000000000 ) ) ;
#32375 = ORIENTED_EDGE ( 'NONE', *, *, #21162, .T. ) ;
#32376 = EDGE_CURVE ( 'NONE', #3126, #33666, #27051, .T. ) ;
#32377 = AXIS2_PLACEMENT_3D ( 'NONE', #10566, #12936, #31056 ) ;
#32378 = VECTOR ( 'NONE', #32833, 1000.000000000000000 ) ;
#32379 = CARTESIAN_POINT ( 'NONE',  ( -61.50000000000004263, -20.50000000000000355, 3.500000000000000000 ) ) ;
#32380 = CARTESIAN_POINT ( 'NONE',  ( -101.5000000000000142, -56.50000000000000711, 1.500000000000000000 ) ) ;
#32381 = ORIENTED_EDGE ( 'NONE', *, *, #4994, .F. ) ;
#32382 = VECTOR ( 'NONE', #35320, 1000.000000000000000 ) ;
#32383 = DIRECTION ( 'NONE',  ( -0.000000000000000000, 1.000000000000000000, -0.000000000000000000 ) ) ;
#32384 = AXIS2_PLACEMENT_3D ( 'NONE', #13747, #10018, #13170 ) ;
#32385 = ORIENTED_EDGE ( 'NONE', *, *, #22296, .F. ) ;
#32386 = ORIENTED_EDGE ( 'NONE', *, *, #28769, .T. ) ;
#32387 = CARTESIAN_POINT ( 'NONE',  ( -141.5000000000000284, 12.49999999999999645, 3.500000000000000000 ) ) ;
#32388 = CARTESIAN_POINT ( 'NONE',  ( -41.50000000000004974, 15.50000000000000000, 3.500000000000000000 ) ) ;
#32389 = VERTEX_POINT ( 'NONE', #36123 ) ;
#32390 = ORIENTED_EDGE ( 'NONE', *, *, #24829, .F. ) ;
#32391 = EDGE_CURVE ( 'NONE', #25057, #13326, #634, .T. ) ;
#32392 = FACE_OUTER_BOUND ( 'NONE', #17335, .T. ) ;
#32393 = FACE_OUTER_BOUND ( 'NONE', #33473, .T. ) ;
#32394 = DIRECTION ( 'NONE',  ( -1.000000000000000000, -0.000000000000000000, -0.000000000000000000 ) ) ;
#32395 = ADVANCED_FACE ( 'NONE', ( #30397 ), #9123, .F. ) ;
#32396 = EDGE_LOOP ( 'NONE', ( #12759, #6381, #23852, #21439 ) ) ;
#32397 = PLANE ( 'NONE',  #263 ) ;
#32398 = DIRECTION ( 'NONE',  ( 0.000000000000000000, -1.000000000000000000, 0.000000000000000000 ) ) ;
#32399 = CARTESIAN_POINT ( 'NONE',  ( 279.9999999999999432, 108.0000000000000000, 3.500000000000000000 ) ) ;
#32400 = ADVANCED_FACE ( 'NONE', ( #3389 ), #15425, .F. ) ;
#32401 = PLANE ( 'NONE',  #15293 ) ;
#32402 = CARTESIAN_POINT ( 'NONE',  ( 21.49999999999993605, -20.50000000000000355, 1.500000000000000000 ) ) ;
#32403 = ADVANCED_FACE ( 'NONE', ( #3195 ), #446, .F. ) ;
#32404 = ORIENTED_EDGE ( 'NONE', *, *, #24952, .F. ) ;
#32405 = VECTOR ( 'NONE', #30821, 1000.000000000000000 ) ;
#32406 = FACE_OUTER_BOUND ( 'NONE', #23346, .T. ) ;
#32407 = EDGE_CURVE ( 'NONE', #10000, #10084, #33201, .T. ) ;
#32408 = CARTESIAN_POINT ( 'NONE',  ( -138.5000000000000000, -68.50000000000000000, 1.500000000000000000 ) ) ;
#32409 = AXIS2_PLACEMENT_3D ( 'NONE', #2352, #20291, #23831 ) ;
#32410 = CARTESIAN_POINT ( 'NONE',  ( 41.49999999999992895, -20.50000000000000355, 1.500000000000000000 ) ) ;
#32411 = DIRECTION ( 'NONE',  ( -0.000000000000000000, -0.000000000000000000, -1.000000000000000000 ) ) ;
#32413 = CIRCLE ( 'NONE', #16682, 2.250000000000001776 ) ;
#32412 = FACE_OUTER_BOUND ( 'NONE', #25159, .T. ) ;
#32414 = ORIENTED_EDGE ( 'NONE', *, *, #34466, .T. ) ;
#32415 = VECTOR ( 'NONE', #26938, 1000.000000000000000 ) ;
#32416 = EDGE_LOOP ( 'NONE', ( #35645, #25619, #26569, #12621 ) ) ;
#32417 = LINE ( 'NONE', #2466, #13904 ) ;
#32418 = VERTEX_POINT ( 'NONE', #31546 ) ;
#32419 = LINE ( 'NONE', #8579, #21262 ) ;
#32420 = CARTESIAN_POINT ( 'NONE',  ( -183.7500000000000000, -84.99999999999997158, 4.999999999999999112 ) ) ;
#32421 = ORIENTED_EDGE ( 'NONE', *, *, #1217, .T. ) ;
#32423 = ORIENTED_EDGE ( 'NONE', *, *, #30170, .F. ) ;
#32422 = CARTESIAN_POINT ( 'NONE',  ( -21.50000000000001776, -44.50000000000001421, 3.500000000000000000 ) ) ;
#32424 = DIRECTION ( 'NONE',  ( -0.000000000000000000, 1.000000000000000000, -0.000000000000000000 ) ) ;
#32425 = ADVANCED_FACE ( 'NONE', ( #13054 ), #31360, .F. ) ;
#32426 = VERTEX_POINT ( 'NONE', #28008 ) ;
#32427 = EDGE_CURVE ( 'NONE', #8332, #16542, #4157, .T. ) ;
#32428 = ORIENTED_EDGE ( 'NONE', *, *, #37470, .F. ) ;
#32430 = ORIENTED_EDGE ( 'NONE', *, *, #677, .T. ) ;
#32429 = DIRECTION ( 'NONE',  ( 1.000000000000000000, 0.000000000000000000, -0.000000000000000000 ) ) ;
#32431 = ORIENTED_EDGE ( 'NONE', *, *, #1737, .T. ) ;
#32432 = AXIS2_PLACEMENT_3D ( 'NONE', #23561, #17667, #29663 ) ;
#32433 = ORIENTED_EDGE ( 'NONE', *, *, #7518, .F. ) ;
#32434 = VECTOR ( 'NONE', #119, 1000.000000000000000 ) ;
#32435 = LINE ( 'NONE', #14320, #12477 ) ;
#32436 = LINE ( 'NONE', #27297, #33152 ) ;
#32437 = VERTEX_POINT ( 'NONE', #1013 ) ;
#32438 = DIRECTION ( 'NONE',  ( -0.000000000000000000, -0.000000000000000000, 1.000000000000000000 ) ) ;
#32439 = VERTEX_POINT ( 'NONE', #4538 ) ;
#32440 = ORIENTED_EDGE ( 'NONE', *, *, #38189, .F. ) ;
#32441 = VECTOR ( 'NONE', #32583, 1000.000000000000000 ) ;
#32442 = LINE ( 'NONE', #5448, #36794 ) ;
#32443 = VECTOR ( 'NONE', #11726, 1000.000000000000000 ) ;
#32444 = DIRECTION ( 'NONE',  ( -0.000000000000000000, 1.000000000000000000, -0.000000000000000000 ) ) ;
#32445 = DIRECTION ( 'NONE',  ( 1.000000000000000000, 0.000000000000000000, 0.000000000000000000 ) ) ;
#32446 = DIRECTION ( 'NONE',  ( 1.000000000000000000, 0.000000000000000000, -0.000000000000000000 ) ) ;
#32447 = EDGE_CURVE ( 'NONE', #1876, #30632, #6745, .T. ) ;
#32448 = ORIENTED_EDGE ( 'NONE', *, *, #2840, .F. ) ;
#32449 = DIRECTION ( 'NONE',  ( -0.000000000000000000, -0.000000000000000000, 1.000000000000000000 ) ) ;
#32451 = CARTESIAN_POINT ( 'NONE',  ( 41.49999999999995026, -32.50000000000000000, 1.500000000000000000 ) ) ;
#32450 = CARTESIAN_POINT ( 'NONE',  ( 18.49999999999996092, -59.50000000000001421, 3.500000000000000000 ) ) ;
#32452 = CARTESIAN_POINT ( 'NONE',  ( -121.5000000000000568, 63.50000000000000000, 3.500000000000000000 ) ) ;
#32453 = EDGE_CURVE ( 'NONE', #20698, #26798, #21927, .T. ) ;
#32454 = DIRECTION ( 'NONE',  ( 0.000000000000000000, 1.000000000000000000, 0.000000000000000000 ) ) ;
#32455 = CARTESIAN_POINT ( 'NONE',  ( 101.4999999999999574, 3.500000000000003109, 3.500000000000000000 ) ) ;
#32456 = ADVANCED_FACE ( 'NONE', ( #10091 ), #34126, .F. ) ;
#32457 = ORIENTED_EDGE ( 'NONE', *, *, #28669, .T. ) ;
#32458 = FACE_OUTER_BOUND ( 'NONE', #8098, .T. ) ;
#32459 = ADVANCED_FACE ( 'NONE', ( #18965 ), #27821, .F. ) ;
#32460 = PLANE ( 'NONE',  #24482 ) ;
#32461 = APPROVAL_DATE_TIME ( #11194, #17597 ) ;
#32462 = CARTESIAN_POINT ( 'NONE',  ( -38.50000000000004974, 12.49999999999999645, 3.500000000000000000 ) ) ;
#32463 = CARTESIAN_POINT ( 'NONE',  ( 38.49999999999992184, 27.49999999999999645, 1.500000000000000000 ) ) ;
#32464 = LINE ( 'NONE', #38190, #13835 ) ;
#32465 = VECTOR ( 'NONE', #27003, 1000.000000000000000 ) ;
#32466 = LINE ( 'NONE', #20844, #25858 ) ;
#32467 = AXIS2_PLACEMENT_3D ( 'NONE', #22884, #16976, #13052 ) ;
#32468 = FACE_OUTER_BOUND ( 'NONE', #2623, .T. ) ;
#32469 = PLANE ( 'NONE',  #2734 ) ;
#32470 = VECTOR ( 'NONE', #31134, 1000.000000000000000 ) ;
#32471 = AXIS2_PLACEMENT_3D ( 'NONE', #26428, #29180, #11269 ) ;
#32473 = ORIENTED_EDGE ( 'NONE', *, *, #16673, .T. ) ;
#32472 = CARTESIAN_POINT ( 'NONE',  ( 138.4999999999999147, -44.50000000000001421, 3.500000000000000000 ) ) ;
#32474 = VECTOR ( 'NONE', #16174, 1000.000000000000000 ) ;
#32475 = FACE_BOUND ( 'NONE', #24010, .T. ) ;
#32476 = ORIENTED_EDGE ( 'NONE', *, *, #22639, .T. ) ;
#32477 = EDGE_CURVE ( 'NONE', #35284, #14251, #1397, .T. ) ;
#32478 = VERTEX_POINT ( 'NONE', #24867 ) ;
#32480 = ORIENTED_EDGE ( 'NONE', *, *, #32857, .T. ) ;
#32479 = CARTESIAN_POINT ( 'NONE',  ( -158.5000000000000284, 3.500000000000003109, 1.500000000000000000 ) ) ;
#32481 = CARTESIAN_POINT ( 'NONE',  ( 58.49999999999997158, -32.50000000000000000, 3.500000000000000000 ) ) ;
#32482 = ORIENTED_EDGE ( 'NONE', *, *, #33915, .F. ) ;
#32483 = EDGE_CURVE ( 'NONE', #13588, #5594, #13429, .T. ) ;
#32484 = ORIENTED_EDGE ( 'NONE', *, *, #35974, .T. ) ;
#32485 = ORIENTED_EDGE ( 'NONE', *, *, #36068, .T. ) ;
#32486 = CARTESIAN_POINT ( 'NONE',  ( 1.499999999999945821, 39.49999999999999289, 3.500000000000000000 ) ) ;
#32487 = ORIENTED_EDGE ( 'NONE', *, *, #14600, .T. ) ;
#32488 = FACE_OUTER_BOUND ( 'NONE', #22935, .T. ) ;
#32489 = EDGE_LOOP ( 'NONE', ( #19531, #29824 ) ) ;
#32490 = CARTESIAN_POINT ( 'NONE',  ( -1.500000000000029088, -59.50000000000001421, 3.500000000000000000 ) ) ;
#32491 = ORIENTED_EDGE ( 'NONE', *, *, #20948, .T. ) ;
#32492 = CARTESIAN_POINT ( 'NONE',  ( -141.5000000000000284, -68.50000000000000000, 1.500000000000000000 ) ) ;
#32493 = VECTOR ( 'NONE', #12943, 1000.000000000000000 ) ;
#32494 = CARTESIAN_POINT ( 'NONE',  ( 101.7499999999999147, -102.9999999999999147, 15.00000000000000000 ) ) ;
#32495 = CARTESIAN_POINT ( 'NONE',  ( 121.4999999999999432, -44.50000000000001421, 3.500000000000000000 ) ) ;
#32496 = CARTESIAN_POINT ( 'NONE',  ( -118.5000000000000568, 75.50000000000000000, 1.500000000000000000 ) ) ;
#32497 = VECTOR ( 'NONE', #6188, 1000.000000000000000 ) ;
#32498 = VERTEX_POINT ( 'NONE', #28591 ) ;
#32499 = CARTESIAN_POINT ( 'NONE',  ( -1.500000000000029088, -47.50000000000001421, 1.500000000000000000 ) ) ;
#32500 = CARTESIAN_POINT ( 'NONE',  ( 158.4999999999999147, 15.50000000000000000, 1.500000000000000000 ) ) ;
#32501 = VECTOR ( 'NONE', #31291, 1000.000000000000000 ) ;
#32502 = DIRECTION ( 'NONE',  ( 1.000000000000000000, 0.000000000000000000, 0.000000000000000000 ) ) ;
#32503 = VECTOR ( 'NONE', #18687, 1000.000000000000000 ) ;
#32504 = DIRECTION ( 'NONE',  ( -0.000000000000000000, -0.000000000000000000, -1.000000000000000000 ) ) ;
#32505 = EDGE_LOOP ( 'NONE', ( #18683, #9143, #33203, #1535 ) ) ;
#32506 = AXIS2_PLACEMENT_3D ( 'NONE', #7051, #12416, #24806 ) ;
#32507 = ADVANCED_FACE ( 'NONE', ( #1591 ), #24674, .F. ) ;
#32508 = LINE ( 'NONE', #17746, #20040 ) ;
#32509 = CARTESIAN_POINT ( 'NONE',  ( 158.4999999999998579, 60.50000000000000000, 3.500000000000000000 ) ) ;
#32510 = DIRECTION ( 'NONE',  ( 0.000000000000000000, -0.000000000000000000, 1.000000000000000000 ) ) ;
#32511 = CARTESIAN_POINT ( 'NONE',  ( 18.49999999999993250, 63.50000000000000000, 3.500000000000000000 ) ) ;
#32512 = CARTESIAN_POINT ( 'NONE',  ( -58.50000000000006395, 51.49999999999999289, 1.500000000000000000 ) ) ;
#32513 = CARTESIAN_POINT ( 'NONE',  ( 38.49999999999992184, 12.49999999999999645, 3.500000000000000000 ) ) ;
#32514 = ORIENTED_EDGE ( 'NONE', *, *, #32943, .T. ) ;
#32515 = CARTESIAN_POINT ( 'NONE',  ( 39.99999999999997158, 72.00000000000001421, 3.500000000000000000 ) ) ;
#32516 = EDGE_LOOP ( 'NONE', ( #31892, #34800, #32677, #36792 ) ) ;
#32518 = ORIENTED_EDGE ( 'NONE', *, *, #34730, .F. ) ;
#32517 = EDGE_CURVE ( 'NONE', #13661, #27653, #819, .T. ) ;
#32519 = EDGE_LOOP ( 'NONE', ( #29576, #8198, #18170, #8700 ) ) ;
#32520 = VECTOR ( 'NONE', #35156, 1000.000000000000000 ) ;
#32521 = EDGE_CURVE ( 'NONE', #34421, #36690, #26278, .T. ) ;
#32522 = CIRCLE ( 'NONE', #16764, 1.499999999999987566 ) ;
#32523 = DIRECTION ( 'NONE',  ( 1.000000000000000000, 0.000000000000000000, 0.000000000000000000 ) ) ;
#32525 = VERTEX_POINT ( 'NONE', #22301 ) ;
#32524 = AXIS2_PLACEMENT_3D ( 'NONE', #36338, #33182, #264 ) ;
#32527 = EDGE_LOOP ( 'NONE', ( #26274, #12879, #37953, #8836 ) ) ;
#32526 = CARTESIAN_POINT ( 'NONE',  ( -1.500000000000029088, -71.50000000000001421, 3.500000000000000000 ) ) ;
#32528 = CONICAL_SURFACE ( 'NONE', #23724, 1.249999999999987121, 1.029744258676653201 ) ;
#32529 = VERTEX_POINT ( 'NONE', #12849 ) ;
#32530 = EDGE_CURVE ( 'NONE', #33280, #7729, #6931, .T. ) ;
#32531 = AXIS2_PLACEMENT_3D ( 'NONE', #18444, #28060, #18831 ) ;
#32532 = VECTOR ( 'NONE', #30000, 1000.000000000000000 ) ;
#32533 = VERTEX_POINT ( 'NONE', #21731 ) ;
#32534 = ORIENTED_EDGE ( 'NONE', *, *, #23727, .T. ) ;
#32535 = CARTESIAN_POINT ( 'NONE',  ( -101.5000000000000142, -68.50000000000000000, 3.500000000000000000 ) ) ;
#32536 = FACE_OUTER_BOUND ( 'NONE', #21680, .T. ) ;
#32537 = CARTESIAN_POINT ( 'NONE',  ( -21.50000000000004619, 15.50000000000000000, 3.500000000000000000 ) ) ;
#32538 = LINE ( 'NONE', #1989, #9290 ) ;
#32539 = PLANE ( 'NONE',  #9705 ) ;
#32540 = VERTEX_POINT ( 'NONE', #34320 ) ;
#32541 = CARTESIAN_POINT ( 'NONE',  ( 101.4999999999999574, -44.50000000000001421, 1.500000000000000000 ) ) ;
#32542 = CARTESIAN_POINT ( 'NONE',  ( -41.50000000000004974, 36.49999999999999289, 1.500000000000000000 ) ) ;
#32543 = LINE ( 'NONE', #32141, #21336 ) ;
#32544 = EDGE_LOOP ( 'NONE', ( #2379, #1939, #35092, #16833 ) ) ;
#32545 = EDGE_LOOP ( 'NONE', ( #13506, #3451, #3863, #24535 ) ) ;
#32546 = DIRECTION ( 'NONE',  ( -0.000000000000000000, -0.000000000000000000, -1.000000000000000000 ) ) ;
#32547 = ORIENTED_EDGE ( 'NONE', *, *, #17398, .T. ) ;
#32548 = DIRECTION ( 'NONE',  ( -0.000000000000000000, 1.000000000000000000, -0.000000000000000000 ) ) ;
#32549 = ORIENTED_EDGE ( 'NONE', *, *, #11612, .T. ) ;
#32550 = AXIS2_PLACEMENT_3D ( 'NONE', #35299, #23087, #38264 ) ;
#32551 = CARTESIAN_POINT ( 'NONE',  ( 141.4999999999998579, 39.49999999999999289, 1.500000000000000000 ) ) ;
#32552 = LINE ( 'NONE', #6520, #12510 ) ;
#32553 = CARTESIAN_POINT ( 'NONE',  ( -141.5000000000000284, 15.50000000000000000, 3.500000000000000000 ) ) ;
#32554 = VECTOR ( 'NONE', #15203, 1000.000000000000000 ) ;
#32555 = DIRECTION ( 'NONE',  ( 1.000000000000000000, 0.000000000000000000, 0.000000000000000000 ) ) ;
#32556 = DIRECTION ( 'NONE',  ( -1.000000000000000000, -0.000000000000000000, -0.000000000000000000 ) ) ;
#32557 = AXIS2_PLACEMENT_3D ( 'NONE', #30529, #3527, #36064 ) ;
#32558 = ADVANCED_FACE ( 'NONE', ( #33742 ), #15811, .F. ) ;
#32559 = DIRECTION ( 'NONE',  ( -0.000000000000000000, 0.000000000000000000, -1.000000000000000000 ) ) ;
#32561 = VECTOR ( 'NONE', #23630, 1000.000000000000000 ) ;
#32560 = CARTESIAN_POINT ( 'NONE',  ( 159.9999999999999432, 84.00000000000000000, 3.500000000000000000 ) ) ;
#32562 = ORIENTED_EDGE ( 'NONE', *, *, #14258, .F. ) ;
#32563 = AXIS2_PLACEMENT_3D ( 'NONE', #17155, #35273, #2162 ) ;
#32564 = EDGE_CURVE ( 'NONE', #9571, #12072, #10671, .T. ) ;
#32565 = CARTESIAN_POINT ( 'NONE',  ( -101.5000000000000426, 15.50000000000000000, 1.500000000000000000 ) ) ;
#32566 = CARTESIAN_POINT ( 'NONE',  ( 0.000000000000000000, 0.000000000000000000, 0.000000000000000000 ) ) ;
#32567 = ORIENTED_EDGE ( 'NONE', *, *, #3335, .T. ) ;
#32568 = DIRECTION ( 'NONE',  ( 1.000000000000000000, 0.000000000000000000, 0.000000000000000000 ) ) ;
#32569 = ORIENTED_EDGE ( 'NONE', *, *, #25097, .F. ) ;
#32570 = CARTESIAN_POINT ( 'NONE',  ( 179.9999999999999716, 12.00000000000000000, 3.500000000000000000 ) ) ;
#32571 = DIRECTION ( 'NONE',  ( 0.000000000000000000, -0.000000000000000000, -1.000000000000000000 ) ) ;
#32572 = CARTESIAN_POINT ( 'NONE',  ( 158.4999999999999147, -68.50000000000000000, 1.500000000000000000 ) ) ;
#32573 = VERTEX_POINT ( 'NONE', #8105 ) ;
#32574 = ORIENTED_EDGE ( 'NONE', *, *, #97, .T. ) ;
#32575 = EDGE_CURVE ( 'NONE', #1068, #19633, #17378, .T. ) ;
#32576 = FACE_BOUND ( 'NONE', #22739, .T. ) ;
#32577 = LINE ( 'NONE', #36313, #30994 ) ;
#32578 = ORIENTED_EDGE ( 'NONE', *, *, #26622, .T. ) ;
#32579 = EDGE_CURVE ( 'NONE', #13393, #23133, #26236, .T. ) ;
#32580 = ADVANCED_FACE ( 'NONE', ( #14219 ), #29181, .F. ) ;
#32581 = VECTOR ( 'NONE', #730, 1000.000000000000000 ) ;
#32582 = AXIS2_PLACEMENT_3D ( 'NONE', #31092, #18711, #3319 ) ;
#32583 = DIRECTION ( 'NONE',  ( -0.000000000000000000, -0.000000000000000000, -1.000000000000000000 ) ) ;
#32584 = EDGE_CURVE ( 'NONE', #12619, #34932, #29581, .T. ) ;
#32585 = CARTESIAN_POINT ( 'NONE',  ( 299.9999999999999432, 36.00000000000000711, 3.500000000000000000 ) ) ;
#32586 = AXIS2_PLACEMENT_3D ( 'NONE', #5022, #13901, #10947 ) ;
#32587 = VERTEX_POINT ( 'NONE', #20133 ) ;
#32588 = VECTOR ( 'NONE', #14714, 1000.000000000000000 ) ;
#32589 = LINE ( 'NONE', #33167, #2385 ) ;
#32590 = ORIENTED_EDGE ( 'NONE', *, *, #30853, .T. ) ;
#32591 = ORIENTED_EDGE ( 'NONE', *, *, #26608, .F. ) ;
#32592 = DIRECTION ( 'NONE',  ( 0.000000000000000000, 0.000000000000000000, 1.000000000000000000 ) ) ;
#32593 = LINE ( 'NONE', #32388, #4825 ) ;
#32594 = ORIENTED_EDGE ( 'NONE', *, *, #2577, .T. ) ;
#32595 = VERTEX_POINT ( 'NONE', #7700 ) ;
#32596 = CARTESIAN_POINT ( 'NONE',  ( -101.5000000000000568, 60.50000000000000000, 3.500000000000000000 ) ) ;
#32597 = CARTESIAN_POINT ( 'NONE',  ( 59.99999999999997158, 36.00000000000000711, 3.500000000000000000 ) ) ;
#32598 = CARTESIAN_POINT ( 'NONE',  ( 18.49999999999993250, 27.49999999999999645, 1.500000000000000000 ) ) ;
#32599 = VERTEX_POINT ( 'NONE', #32336 ) ;
#32600 = CARTESIAN_POINT ( 'NONE',  ( -204.7500000000000000, 102.9999999999999858, 6.500000000000005329 ) ) ;
#32601 = LINE ( 'NONE', #26299, #3814 ) ;
#32602 = LINE ( 'NONE', #14482, #26162 ) ;
#32604 = CARTESIAN_POINT ( 'NONE',  ( 158.4999999999998579, 36.49999999999999289, 3.500000000000000000 ) ) ;
#32603 = AXIS2_PLACEMENT_3D ( 'NONE', #11068, #31548, #13821 ) ;
#32605 = CARTESIAN_POINT ( 'NONE',  ( -38.50000000000006395, 75.50000000000000000, 3.500000000000000000 ) ) ;
#32606 = EDGE_LOOP ( 'NONE', ( #37759, #35647, #17665, #17920 ) ) ;
#32607 = CIRCLE ( 'NONE', #21309, 2.250000000000001776 ) ;
#32608 = EDGE_CURVE ( 'NONE', #26151, #6924, #8010, .T. ) ;
#32609 = LINE ( 'NONE', #5614, #36197 ) ;
#32611 = CARTESIAN_POINT ( 'NONE',  ( -98.50000000000004263, 48.49999999999998579, 1.500000000000000000 ) ) ;
#32610 = CARTESIAN_POINT ( 'NONE',  ( 101.4999999999999005, 39.49999999999999289, 3.500000000000000000 ) ) ;
#32612 = PERSON_AND_ORGANIZATION ( #35506, #14982 ) ;
#32613 = CC_DESIGN_APPROVAL ( #14908, ( #25037 ) ) ;
#32614 = AXIS2_PLACEMENT_3D ( 'NONE', #17394, #17194, #23491 ) ;
#32615 = VECTOR ( 'NONE', #25476, 1000.000000000000000 ) ;
#32616 = CARTESIAN_POINT ( 'NONE',  ( -81.50000000000005684, 63.50000000000000000, 1.500000000000000000 ) ) ;
#32617 = DIRECTION ( 'NONE',  ( 0.000000000000000000, -1.000000000000000000, 0.000000000000000000 ) ) ;
#32618 = CARTESIAN_POINT ( 'NONE',  ( -161.5000000000000284, -35.50000000000000711, 1.500000000000000000 ) ) ;
#32619 = ORIENTED_EDGE ( 'NONE', *, *, #38196, .F. ) ;
#32620 = EDGE_LOOP ( 'NONE', ( #15223, #32594, #17770, #25029 ) ) ;
#32621 = DIRECTION ( 'NONE',  ( 1.000000000000000000, 0.000000000000000000, 0.000000000000000000 ) ) ;
#32622 = EDGE_LOOP ( 'NONE', ( #35578, #33735, #34858, #18448 ) ) ;
#32623 = CARTESIAN_POINT ( 'NONE',  ( -185.0000000000000000, -84.99999999999997158, 1.251075773784448675 ) ) ;
#32624 = ADVANCED_FACE ( 'NONE', ( #14422 ), #22500, .F. ) ;
#32625 = FACE_OUTER_BOUND ( 'NONE', #36069, .T. ) ;
#32626 = EDGE_LOOP ( 'NONE', ( #16034, #37266, #31814, #678 ) ) ;
#32627 = EDGE_CURVE ( 'NONE', #13063, #19888, #32538, .T. ) ;
#32629 = VERTEX_POINT ( 'NONE', #11462 ) ;
#32628 = PLANE ( 'NONE',  #337 ) ;
#32630 = LINE ( 'NONE', #14698, #21084 ) ;
#32631 = ADVANCED_FACE ( 'NONE', ( #17177 ), #37668, .F. ) ;
#32632 = ORIENTED_EDGE ( 'NONE', *, *, #6016, .F. ) ;
#32633 = EDGE_CURVE ( 'NONE', #33080, #5547, #25837, .T. ) ;
#32635 = ORIENTED_EDGE ( 'NONE', *, *, #15062, .T. ) ;
#32634 = LINE ( 'NONE', #8783, #27484 ) ;
#32636 = VERTEX_POINT ( 'NONE', #32136 ) ;
#32637 = EDGE_CURVE ( 'NONE', #38980, #18201, #1795, .T. ) ;
#32638 = VECTOR ( 'NONE', #34174, 1000.000000000000000 ) ;
#32639 = VERTEX_POINT ( 'NONE', #2384 ) ;
#32640 = ADVANCED_FACE ( 'NONE', ( #34903 ), #35493, .F. ) ;
#32641 = DIRECTION ( 'NONE',  ( -0.000000000000000000, -0.000000000000000000, -1.000000000000000000 ) ) ;
#32642 = CARTESIAN_POINT ( 'NONE',  ( -141.5000000000000284, -20.50000000000000355, 3.500000000000000000 ) ) ;
#32643 = ORIENTED_EDGE ( 'NONE', *, *, #6218, .T. ) ;
#32644 = ORIENTED_EDGE ( 'NONE', *, *, #18668, .T. ) ;
#32645 = LINE ( 'NONE', #33224, #27345 ) ;
#32646 = CARTESIAN_POINT ( 'NONE',  ( -58.50000000000003553, -44.50000000000001421, 1.500000000000000000 ) ) ;
#32647 = DIRECTION ( 'NONE',  ( -0.000000000000000000, 0.000000000000000000, 1.000000000000000000 ) ) ;
#32648 = LINE ( 'NONE', #6235, #2736 ) ;
#32649 = ORIENTED_EDGE ( 'NONE', *, *, #28864, .F. ) ;
#32650 = DIRECTION ( 'NONE',  ( 1.000000000000000000, 0.000000000000000000, 0.000000000000000000 ) ) ;
#32652 = CARTESIAN_POINT ( 'NONE',  ( 199.9999999999999432, 36.00000000000000711, 3.500000000000000000 ) ) ;
#32651 = DIRECTION ( 'NONE',  ( -0.000000000000000000, -0.000000000000000000, -1.000000000000000000 ) ) ;
#32653 = LINE ( 'NONE', #8803, #33707 ) ;
#32654 = CARTESIAN_POINT ( 'NONE',  ( 205.5000000000000000, -107.0000000000000142, 15.00000000000000000 ) ) ;
#32655 = LINE ( 'NONE', #20650, #25426 ) ;
#32656 = VERTEX_POINT ( 'NONE', #37861 ) ;
#32657 = EDGE_CURVE ( 'NONE', #22013, #31058, #22685, .T. ) ;
#32658 = FACE_OUTER_BOUND ( 'NONE', #32239, .T. ) ;
#32659 = DIRECTION ( 'NONE',  ( -0.000000000000000000, -0.000000000000000000, -1.000000000000000000 ) ) ;
#32660 = APPROVAL_DATE_TIME ( #29894, #27177 ) ;
#32661 = EDGE_CURVE ( 'NONE', #12377, #38605, #34708, .T. ) ;
#32662 = DIRECTION ( 'NONE',  ( 0.000000000000000000, -1.000000000000000000, 0.000000000000000000 ) ) ;
#32663 = DIRECTION ( 'NONE',  ( 1.000000000000000000, 0.000000000000000000, 0.000000000000000000 ) ) ;
#32664 = CARTESIAN_POINT ( 'NONE',  ( 98.49999999999994316, 15.50000000000000000, 3.500000000000000000 ) ) ;
#32665 = AXIS2_PLACEMENT_3D ( 'NONE', #14216, #29764, #2762 ) ;
#32666 = CARTESIAN_POINT ( 'NONE',  ( 202.2499999999999716, -102.9999999999998579, 6.500000000000005329 ) ) ;
#32667 = CARTESIAN_POINT ( 'NONE',  ( -121.5000000000000284, -56.50000000000000711, 1.500000000000000000 ) ) ;
#32668 = CIRCLE ( 'NONE', #23217, 2.000000000000001776 ) ;
#32669 = FACE_OUTER_BOUND ( 'NONE', #21672, .T. ) ;
#32670 = AXIS2_PLACEMENT_3D ( 'NONE', #28507, #30893, #36813 ) ;
#32672 = ORIENTED_EDGE ( 'NONE', *, *, #17099, .F. ) ;
#32671 = LINE ( 'NONE', #5673, #16056 ) ;
#32673 = FACE_BOUND ( 'NONE', #4313, .T. ) ;
#32674 = EDGE_CURVE ( 'NONE', #27632, #6074, #20527, .T. ) ;
#32675 = EDGE_CURVE ( 'NONE', #5637, #31253, #17586, .T. ) ;
#32676 = ORIENTED_EDGE ( 'NONE', *, *, #12828, .T. ) ;
#32677 = ORIENTED_EDGE ( 'NONE', *, *, #20283, .F. ) ;
#32678 = EDGE_CURVE ( 'NONE', #18264, #31386, #22017, .T. ) ;
#32680 = ORIENTED_EDGE ( 'NONE', *, *, #31910, .T. ) ;
#32679 = CARTESIAN_POINT ( 'NONE',  ( -61.50000000000004263, -32.50000000000000000, 3.500000000000000000 ) ) ;
#32681 = LINE ( 'NONE', #35439, #25481 ) ;
#32682 = EDGE_LOOP ( 'NONE', ( #8865, #23575, #2565, #6105 ) ) ;
#32683 = ORIENTED_EDGE ( 'NONE', *, *, #22895, .T. ) ;
#32684 = ADVANCED_FACE ( 'NONE', ( #15909 ), #29768, .F. ) ;
#32685 = ORIENTED_EDGE ( 'NONE', *, *, #35965, .F. ) ;
#32686 = FACE_OUTER_BOUND ( 'NONE', #14414, .T. ) ;
#32687 = ORIENTED_EDGE ( 'NONE', *, *, #13050, .F. ) ;
#32688 = CARTESIAN_POINT ( 'NONE',  ( 100.2500000000000568, -103.0000000000000000, 0.000000000000000000 ) ) ;
#32689 = ORIENTED_EDGE ( 'NONE', *, *, #9698, .F. ) ;
#32690 = DIRECTION ( 'NONE',  ( -0.000000000000000000, -0.000000000000000000, -1.000000000000000000 ) ) ;
#32691 = EDGE_LOOP ( 'NONE', ( #33831, #9335 ) ) ;
#32692 = CARTESIAN_POINT ( 'NONE',  ( -21.50000000000004619, 27.49999999999999645, 1.500000000000000000 ) ) ;
#32693 = LINE ( 'NONE', #18120, #29013 ) ;
#32694 = CARTESIAN_POINT ( 'NONE',  ( -78.50000000000005684, 51.49999999999999289, 1.500000000000000000 ) ) ;
#32695 = FACE_OUTER_BOUND ( 'NONE', #35871, .T. ) ;
#32696 = ORIENTED_EDGE ( 'NONE', *, *, #4181, .T. ) ;
#32697 = VECTOR ( 'NONE', #12508, 1000.000000000000000 ) ;
#32698 = CARTESIAN_POINT ( 'NONE',  ( -58.50000000000003553, -20.50000000000000355, 3.500000000000000000 ) ) ;
#32699 = CARTESIAN_POINT ( 'NONE',  ( -58.50000000000004974, 15.50000000000000000, 1.500000000000000000 ) ) ;
#32700 = DIRECTION ( 'NONE',  ( 0.000000000000000000, 0.000000000000000000, 1.000000000000000000 ) ) ;
#32701 = CARTESIAN_POINT ( 'NONE',  ( -101.5000000000000568, 75.50000000000000000, 3.500000000000000000 ) ) ;
#32702 = ORIENTED_EDGE ( 'NONE', *, *, #26224, .F. ) ;
#32703 = DIRECTION ( 'NONE',  ( -0.000000000000000000, -0.000000000000000000, -1.000000000000000000 ) ) ;
#32704 =( LENGTH_UNIT ( ) NAMED_UNIT ( * ) SI_UNIT ( .MILLI., .METRE. ) );
#32705 = FACE_OUTER_BOUND ( 'NONE', #31196, .T. ) ;
#32706 = EDGE_CURVE ( 'NONE', #37004, #8373, #36795, .T. ) ;
#32707 = DIRECTION ( 'NONE',  ( 0.000000000000000000, -0.000000000000000000, 1.000000000000000000 ) ) ;
#32708 = ADVANCED_FACE ( 'NONE', ( #19062 ), #918, .F. ) ;
#32709 = DIRECTION ( 'NONE',  ( -1.000000000000000000, -0.000000000000000000, -0.000000000000000000 ) ) ;
#32710 = VECTOR ( 'NONE', #38086, 1000.000000000000000 ) ;
#32711 = CARTESIAN_POINT ( 'NONE',  ( -121.5000000000000568, 63.50000000000000000, 3.500000000000000000 ) ) ;
#32712 = DIRECTION ( 'NONE',  ( -0.000000000000000000, -0.000000000000000000, 1.000000000000000000 ) ) ;
#32713 = VERTEX_POINT ( 'NONE', #23864 ) ;
#32714 = PLANE ( 'NONE',  #27523 ) ;
#32715 = ORIENTED_EDGE ( 'NONE', *, *, #588, .T. ) ;
#32716 = ORIENTED_EDGE ( 'NONE', *, *, #8775, .F. ) ;
#32717 = EDGE_CURVE ( 'NONE', #12370, #27815, #33650, .T. ) ;
#32718 = EDGE_CURVE ( 'NONE', #36495, #35476, #2765, .T. ) ;
#32719 = VERTEX_POINT ( 'NONE', #26809 ) ;
#32720 = FACE_OUTER_BOUND ( 'NONE', #11659, .T. ) ;
#32721 = AXIS2_PLACEMENT_3D ( 'NONE', #22524, #8132, #2414 ) ;
#32722 = ORIENTED_EDGE ( 'NONE', *, *, #17574, .T. ) ;
#32723 = EDGE_CURVE ( 'NONE', #36843, #7517, #38847, .T. ) ;
#32725 = ORIENTED_EDGE ( 'NONE', *, *, #20283, .T. ) ;
#32724 = LINE ( 'NONE', #23659, #6670 ) ;
#32726 = ORIENTED_EDGE ( 'NONE', *, *, #6496, .T. ) ;
#32727 = EDGE_LOOP ( 'NONE', ( #6492, #11752, #4930, #12317 ) ) ;
#32728 = ADVANCED_FACE ( 'NONE', ( #14610 ), #14802, .F. ) ;
#32729 = ORIENTED_EDGE ( 'NONE', *, *, #5385, .T. ) ;
#32730 = LINE ( 'NONE', #32535, #31996 ) ;
#32731 = LINE ( 'NONE', #3346, #22206 ) ;
#32732 = DIRECTION ( 'NONE',  ( 1.000000000000000000, -0.000000000000000000, -0.000000000000000000 ) ) ;
#32733 = CARTESIAN_POINT ( 'NONE',  ( -138.5000000000000000, -56.50000000000000711, 3.500000000000000000 ) ) ;
#32734 = VECTOR ( 'NONE', #3176, 1000.000000000000000 ) ;
#32735 = CARTESIAN_POINT ( 'NONE',  ( 158.4999999999998579, 39.49999999999999289, 3.500000000000000000 ) ) ;
#32736 = ORIENTED_EDGE ( 'NONE', *, *, #12823, .T. ) ;
#32737 = CARTESIAN_POINT ( 'NONE',  ( -38.50000000000003553, -8.500000000000007105, 3.500000000000000000 ) ) ;
#32738 = CARTESIAN_POINT ( 'NONE',  ( 118.4999999999998863, 39.49999999999999289, 3.500000000000000000 ) ) ;
#32739 = VERTEX_POINT ( 'NONE', #5923 ) ;
#32740 = VERTEX_POINT ( 'NONE', #3491 ) ;
#32741 = CARTESIAN_POINT ( 'NONE',  ( 158.4999999999998579, 48.49999999999998579, 3.500000000000000000 ) ) ;
#32742 = EDGE_LOOP ( 'NONE', ( #1165, #33515, #34152, #38511 ) ) ;
#32743 = DIRECTION ( 'NONE',  ( 0.000000000000000000, 0.000000000000000000, 1.000000000000000000 ) ) ;
#32744 = EDGE_CURVE ( 'NONE', #2821, #26248, #8672, .T. ) ;
#32745 = DIRECTION ( 'NONE',  ( 0.000000000000000000, 1.000000000000000000, 0.000000000000000000 ) ) ;
#32746 = EDGE_CURVE ( 'NONE', #6394, #10478, #18494, .T. ) ;
#32747 = CARTESIAN_POINT ( 'NONE',  ( 118.4999999999999432, 15.50000000000000000, 1.500000000000000000 ) ) ;
#32748 = CARTESIAN_POINT ( 'NONE',  ( -1.500000000000029088, -32.50000000000000000, 3.500000000000000000 ) ) ;
#32749 = CARTESIAN_POINT ( 'NONE',  ( 158.4999999999999147, -32.50000000000000000, 3.500000000000000000 ) ) ;
#32750 = DIRECTION ( 'NONE',  ( 0.000000000000000000, -0.000000000000000000, -1.000000000000000000 ) ) ;
#32751 = LINE ( 'NONE', #17606, #4713 ) ;
#32752 = EDGE_CURVE ( 'NONE', #32439, #15724, #34031, .T. ) ;
#32753 = DIRECTION ( 'NONE',  ( 0.000000000000000000, -1.000000000000000000, 0.000000000000000000 ) ) ;
#32754 = VECTOR ( 'NONE', #17748, 1000.000000000000000 ) ;
#32755 = ORIENTED_EDGE ( 'NONE', *, *, #26444, .F. ) ;
#32756 = FACE_OUTER_BOUND ( 'NONE', #25978, .T. ) ;
#32757 = DIRECTION ( 'NONE',  ( 1.000000000000000000, 0.000000000000000000, 0.000000000000000000 ) ) ;
#32758 = ORIENTED_EDGE ( 'NONE', *, *, #32517, .T. ) ;
#32759 = CARTESIAN_POINT ( 'NONE',  ( 58.49999999999994316, -20.50000000000000355, 3.500000000000000000 ) ) ;
#32760 = VERTEX_POINT ( 'NONE', #12760 ) ;
#32761 = DIRECTION ( 'NONE',  ( -1.000000000000000000, -0.000000000000000000, -0.000000000000000000 ) ) ;
#32762 = CARTESIAN_POINT ( 'NONE',  ( -41.50000000000003553, -44.50000000000001421, 3.500000000000000000 ) ) ;
#32763 = DIRECTION ( 'NONE',  ( -1.000000000000000000, -0.000000000000000000, -0.000000000000000000 ) ) ;
#32764 = VECTOR ( 'NONE', #949, 1000.000000000000000 ) ;
#32765 = ORIENTED_EDGE ( 'NONE', *, *, #24534, .T. ) ;
#32766 = ORIENTED_EDGE ( 'NONE', *, *, #19124, .F. ) ;
#32767 = VECTOR ( 'NONE', #37055, 1000.000000000000000 ) ;
#32768 = FACE_BOUND ( 'NONE', #35995, .T. ) ;
#32769 = CARTESIAN_POINT ( 'NONE',  ( 138.4999999999999147, -20.50000000000000355, 3.500000000000000000 ) ) ;
#32770 = ORIENTED_EDGE ( 'NONE', *, *, #14013, .T. ) ;
#32771 = EDGE_CURVE ( 'NONE', #38280, #27536, #27729, .T. ) ;
#32772 = DIRECTION ( 'NONE',  ( -0.000000000000000000, 0.000000000000000000, -1.000000000000000000 ) ) ;
#32773 = VECTOR ( 'NONE', #6039, 1000.000000000000000 ) ;
#32774 = CARTESIAN_POINT ( 'NONE',  ( 61.49999999999997158, -68.50000000000000000, 3.500000000000000000 ) ) ;
#32776 = ORIENTED_EDGE ( 'NONE', *, *, #36407, .F. ) ;
#32775 = ADVANCED_FACE ( 'NONE', ( #9612 ), #20727, .T. ) ;
#32777 = VECTOR ( 'NONE', #10354, 1000.000000000000000 ) ;
#32778 = LINE ( 'NONE', #36126, #8697 ) ;
#32779 = EDGE_CURVE ( 'NONE', #14008, #36478, #9802, .T. ) ;
#32780 = ORIENTED_EDGE ( 'NONE', *, *, #13002, .F. ) ;
#32781 = LINE ( 'NONE', #59, #15750 ) ;
#32782 = CARTESIAN_POINT ( 'NONE',  ( 78.49999999999995737, -32.50000000000000000, 3.500000000000000000 ) ) ;
#32783 = ORIENTED_EDGE ( 'NONE', *, *, #32788, .F. ) ;
#32784 = ORIENTED_EDGE ( 'NONE', *, *, #38171, .F. ) ;
#32785 = VECTOR ( 'NONE', #22577, 1000.000000000000000 ) ;
#32786 = DIRECTION ( 'NONE',  ( 1.000000000000000000, 0.000000000000000000, 0.000000000000000000 ) ) ;
#32787 = DIRECTION ( 'NONE',  ( 1.000000000000000000, 0.000000000000000000, 0.000000000000000000 ) ) ;
#32788 = EDGE_CURVE ( 'NONE', #32719, #38928, #3874, .T. ) ;
#32789 = VECTOR ( 'NONE', #5925, 1000.000000000000000 ) ;
#32790 = ORIENTED_EDGE ( 'NONE', *, *, #4583, .T. ) ;
#32791 = DIRECTION ( 'NONE',  ( 1.000000000000000000, 0.000000000000000000, 0.000000000000000000 ) ) ;
#32792 = LINE ( 'NONE', #18224, #25874 ) ;
#32793 = DIRECTION ( 'NONE',  ( -0.000000000000000000, 0.000000000000000000, 1.000000000000000000 ) ) ;
#32794 = CYLINDRICAL_SURFACE ( 'NONE', #20447, 2.000000000000001776 ) ;
#32795 = EDGE_CURVE ( 'NONE', #19025, #13224, #24967, .T. ) ;
#32796 = EDGE_CURVE ( 'NONE', #10704, #4252, #9996, .T. ) ;
#32797 = ORIENTED_EDGE ( 'NONE', *, *, #33685, .F. ) ;
#32798 = LINE ( 'NONE', #15452, #28011 ) ;
#32800 = DIRECTION ( 'NONE',  ( 1.000000000000000000, 0.000000000000000000, -0.000000000000000000 ) ) ;
#32799 = LINE ( 'NONE', #8957, #5010 ) ;
#32801 = COORDINATED_UNIVERSAL_TIME_OFFSET ( 1, 0, .AHEAD. ) ;
#32802 = AXIS2_PLACEMENT_3D ( 'NONE', #4756, #29201, #10689 ) ;
#32803 = EDGE_CURVE ( 'NONE', #38056, #1120, #13523, .T. ) ;
#32804 = DIRECTION ( 'NONE',  ( -0.000000000000000000, -0.000000000000000000, -1.000000000000000000 ) ) ;
#32805 = CARTESIAN_POINT ( 'NONE',  ( -78.50000000000004263, 24.49999999999999289, 3.500000000000000000 ) ) ;
#32806 = VECTOR ( 'NONE', #10902, 1000.000000000000000 ) ;
#32807 = DIRECTION ( 'NONE',  ( 1.000000000000000000, 0.000000000000000000, -0.000000000000000000 ) ) ;
#32808 = ORIENTED_EDGE ( 'NONE', *, *, #20173, .F. ) ;
#32809 = VERTEX_POINT ( 'NONE', #28888 ) ;
#32810 = DIRECTION ( 'NONE',  ( 1.000000000000000000, 0.000000000000000000, 0.000000000000000000 ) ) ;
#32811 = ORIENTED_EDGE ( 'NONE', *, *, #29016, .F. ) ;
#32812 = VECTOR ( 'NONE', #21544, 1000.000000000000000 ) ;
#32813 = DIRECTION ( 'NONE',  ( -0.000000000000000000, -0.000000000000000000, -1.000000000000000000 ) ) ;
#32814 = DIRECTION ( 'NONE',  ( -1.000000000000000000, -0.000000000000000000, -0.000000000000000000 ) ) ;
#32815 = ORIENTED_EDGE ( 'NONE', *, *, #7832, .F. ) ;
#32816 = VECTOR ( 'NONE', #27417, 1000.000000000000000 ) ;
#32818 = VERTEX_POINT ( 'NONE', #22781 ) ;
#32817 = CARTESIAN_POINT ( 'NONE',  ( 170.0000000000000000, 84.99999999999997158, 4.336808689942017736E-16 ) ) ;
#32819 = DIRECTION ( 'NONE',  ( -0.000000000000000000, 0.000000000000000000, -1.000000000000000000 ) ) ;
#32820 = VECTOR ( 'NONE', #31900, 1000.000000000000000 ) ;
#32821 = ORIENTED_EDGE ( 'NONE', *, *, #1965, .T. ) ;
#32823 = ORIENTED_EDGE ( 'NONE', *, *, #20610, .F. ) ;
#32822 = CARTESIAN_POINT ( 'NONE',  ( 38.49999999999995026, -71.50000000000001421, 1.500000000000000000 ) ) ;
#32824 = ORIENTED_EDGE ( 'NONE', *, *, #36322, .F. ) ;
#32825 = ADVANCED_FACE ( 'NONE', ( #34803 ), #13329, .F. ) ;
#32826 = ORIENTED_EDGE ( 'NONE', *, *, #21992, .T. ) ;
#32827 = CARTESIAN_POINT ( 'NONE',  ( 161.4999999999999147, -56.50000000000000711, 1.500000000000000000 ) ) ;
#32828 = LINE ( 'NONE', #32642, #3575 ) ;
#32829 = ORIENTED_EDGE ( 'NONE', *, *, #13733, .T. ) ;
#32830 = VECTOR ( 'NONE', #5942, 1000.000000000000000 ) ;
#32831 = ORIENTED_EDGE ( 'NONE', *, *, #35990, .F. ) ;
#32832 = VECTOR ( 'NONE', #4550, 1000.000000000000000 ) ;
#32833 = DIRECTION ( 'NONE',  ( -0.000000000000000000, 1.000000000000000000, -0.000000000000000000 ) ) ;
#32834 = CARTESIAN_POINT ( 'NONE',  ( -78.50000000000004263, 39.49999999999999289, 1.500000000000000000 ) ) ;
#32835 = CARTESIAN_POINT ( 'NONE',  ( -61.50000000000004263, -32.50000000000000000, 3.500000000000000000 ) ) ;
#32836 = ORIENTED_EDGE ( 'NONE', *, *, #16973, .F. ) ;
#32837 = DIRECTION ( 'NONE',  ( -0.000000000000000000, 1.000000000000000000, -0.000000000000000000 ) ) ;
#32838 = VERTEX_POINT ( 'NONE', #19447 ) ;
#32839 = DIRECTION ( 'NONE',  ( -1.000000000000000000, 0.000000000000000000, 0.000000000000000000 ) ) ;
#32841 = DIRECTION ( 'NONE',  ( 1.000000000000000000, 0.000000000000000000, 0.000000000000000000 ) ) ;
#32840 = LINE ( 'NONE', #33234, #37185 ) ;
#32842 = CARTESIAN_POINT ( 'NONE',  ( -38.50000000000004974, 27.49999999999999645, 3.500000000000000000 ) ) ;
#32843 = FACE_OUTER_BOUND ( 'NONE', #12348, .T. ) ;
#32844 = DIRECTION ( 'NONE',  ( -0.000000000000000000, -0.000000000000000000, 1.000000000000000000 ) ) ;
#32845 = EDGE_CURVE ( 'NONE', #15414, #26922, #31449, .T. ) ;
#32846 = VECTOR ( 'NONE', #19476, 1000.000000000000000 ) ;
#32847 = ORIENTED_EDGE ( 'NONE', *, *, #22267, .F. ) ;
#32848 = LINE ( 'NONE', #36583, #27385 ) ;
#32850 = CIRCLE ( 'NONE', #8916, 1.250000000000001110 ) ;
#32849 = FACE_OUTER_BOUND ( 'NONE', #4010, .T. ) ;
#32851 = PERSON_AND_ORGANIZATION_ROLE ( 'creator' ) ;
#32852 = EDGE_CURVE ( 'NONE', #16632, #20146, #22207, .T. ) ;
#32853 = DIRECTION ( 'NONE',  ( 0.000000000000000000, -1.000000000000000000, 0.000000000000000000 ) ) ;
#32854 = DIRECTION ( 'NONE',  ( -0.000000000000000000, -0.000000000000000000, -1.000000000000000000 ) ) ;
#32855 = DIRECTION ( 'NONE',  ( -0.000000000000000000, -0.000000000000000000, -1.000000000000000000 ) ) ;
#32856 = CARTESIAN_POINT ( 'NONE',  ( 161.4999999999999147, 0.5000000000000004441, 1.500000000000000000 ) ) ;
#32857 = EDGE_CURVE ( 'NONE', #5537, #7980, #10375, .T. ) ;
#32858 = DIRECTION ( 'NONE',  ( -1.000000000000000000, -0.000000000000000000, -0.000000000000000000 ) ) ;
#32859 = DIRECTION ( 'NONE',  ( 1.000000000000000000, 0.000000000000000000, 0.000000000000000000 ) ) ;
#32861 = ORIENTED_EDGE ( 'NONE', *, *, #15694, .F. ) ;
#32860 = CARTESIAN_POINT ( 'NONE',  ( -38.50000000000006395, 63.50000000000000000, 3.500000000000000000 ) ) ;
#32862 = FACE_BOUND ( 'NONE', #13829, .T. ) ;
#32863 = EDGE_LOOP ( 'NONE', ( #19164, #870, #10918, #22404 ) ) ;
#32864 = ORIENTED_EDGE ( 'NONE', *, *, #17523, .F. ) ;
#32866 = ORIENTED_EDGE ( 'NONE', *, *, #33164, .T. ) ;
#32865 = CARTESIAN_POINT ( 'NONE',  ( -138.5000000000000000, -8.500000000000007105, 3.500000000000000000 ) ) ;
#32867 = DIRECTION ( 'NONE',  ( -0.000000000000000000, 1.000000000000000000, -0.000000000000000000 ) ) ;
#32868 = ORIENTED_EDGE ( 'NONE', *, *, #14722, .T. ) ;
#32869 = VECTOR ( 'NONE', #34014, 1000.000000000000000 ) ;
#32870 = EDGE_CURVE ( 'NONE', #21973, #18390, #31260, .T. ) ;
#32871 = VERTEX_POINT ( 'NONE', #1887 ) ;
#32873 = ORIENTED_EDGE ( 'NONE', *, *, #17868, .T. ) ;
#32872 = VECTOR ( 'NONE', #18320, 1000.000000000000000 ) ;
#32874 = VERTEX_POINT ( 'NONE', #25155 ) ;
#32875 = CARTESIAN_POINT ( 'NONE',  ( -158.5000000000000284, 3.500000000000003109, 3.500000000000000000 ) ) ;
#32876 = ORIENTED_EDGE ( 'NONE', *, *, #17966, .F. ) ;
#32877 = EDGE_CURVE ( 'NONE', #27333, #38886, #7603, .T. ) ;
#32878 = DIRECTION ( 'NONE',  ( -1.000000000000000000, 0.000000000000000000, 0.000000000000000000 ) ) ;
#32879 = ORIENTED_EDGE ( 'NONE', *, *, #23997, .T. ) ;
#32880 = CARTESIAN_POINT ( 'NONE',  ( 58.49999999999994316, 12.49999999999999645, 1.500000000000000000 ) ) ;
#32881 = DIRECTION ( 'NONE',  ( -0.000000000000000000, -0.000000000000000000, 1.000000000000000000 ) ) ;
#32882 = DIRECTION ( 'NONE',  ( 1.000000000000000000, 0.000000000000000000, 0.000000000000000000 ) ) ;
#32883 = FACE_BOUND ( 'NONE', #35242, .T. ) ;
#32884 = EDGE_LOOP ( 'NONE', ( #28444, #30625, #31028, #5584 ) ) ;
#32885 = PLANE ( 'NONE',  #8561 ) ;
#32886 = DIRECTION ( 'NONE',  ( -0.000000000000000000, 0.000000000000000000, -1.000000000000000000 ) ) ;
#32887 = DIRECTION ( 'NONE',  ( 0.000000000000000000, -0.000000000000000000, 1.000000000000000000 ) ) ;
#32888 = DIRECTION ( 'NONE',  ( -1.000000000000000000, -0.000000000000000000, -0.000000000000000000 ) ) ;
#32889 = LINE ( 'NONE', #32701, #5262 ) ;
#32890 = EDGE_CURVE ( 'NONE', #32540, #15175, #35000, .T. ) ;
#32891 = ORIENTED_EDGE ( 'NONE', *, *, #35155, .F. ) ;
#32892 = EDGE_CURVE ( 'NONE', #26711, #34144, #4061, .T. ) ;
#32893 = DIRECTION ( 'NONE',  ( -0.000000000000000000, -0.000000000000000000, 1.000000000000000000 ) ) ;
#32894 = CARTESIAN_POINT ( 'NONE',  ( -18.50000000000004263, 15.50000000000000000, 1.500000000000000000 ) ) ;
#32895 = AXIS2_PLACEMENT_3D ( 'NONE', #28391, #15802, #25056 ) ;
#32896 = EDGE_CURVE ( 'NONE', #20737, #37871, #16099, .T. ) ;
#32897 = DIRECTION ( 'NONE',  ( 1.000000000000000000, 0.000000000000000000, 0.000000000000000000 ) ) ;
#32898 = CARTESIAN_POINT ( 'NONE',  ( -141.5000000000000284, -44.50000000000001421, 1.500000000000000000 ) ) ;
#32899 = AXIS2_PLACEMENT_3D ( 'NONE', #34933, #4977, #7731 ) ;
#32900 = EDGE_CURVE ( 'NONE', #9167, #20382, #37761, .T. ) ;
#32901 = VECTOR ( 'NONE', #25214, 1000.000000000000000 ) ;
#32902 = LINE ( 'NONE', #5902, #23707 ) ;
#32903 = CARTESIAN_POINT ( 'NONE',  ( 98.49999999999994316, -8.500000000000007105, 3.500000000000000000 ) ) ;
#32904 = EDGE_CURVE ( 'NONE', #19820, #5958, #22400, .T. ) ;
#32905 = VECTOR ( 'NONE', #9770, 1000.000000000000000 ) ;
#32906 = EDGE_LOOP ( 'NONE', ( #14018, #19005, #802, #36847 ) ) ;
#32907 = CARTESIAN_POINT ( 'NONE',  ( 78.49999999999992895, 51.49999999999999289, 3.500000000000000000 ) ) ;
#32908 = ORIENTED_EDGE ( 'NONE', *, *, #6377, .F. ) ;
#32909 = ORIENTED_EDGE ( 'NONE', *, *, #20117, .T. ) ;
#32910 = ORIENTED_EDGE ( 'NONE', *, *, #19214, .F. ) ;
#32911 = CARTESIAN_POINT ( 'NONE',  ( -161.5000000000000284, -32.50000000000000000, 1.500000000000000000 ) ) ;
#32912 = ORIENTED_EDGE ( 'NONE', *, *, #21818, .F. ) ;
#32914 = ORIENTED_EDGE ( 'NONE', *, *, #15448, .F. ) ;
#32913 = CARTESIAN_POINT ( 'NONE',  ( 81.49999999999992895, 36.49999999999999289, 3.500000000000000000 ) ) ;
#32915 = ORIENTED_EDGE ( 'NONE', *, *, #35990, .T. ) ;
#32916 = EDGE_CURVE ( 'NONE', #6470, #10275, #16295, .T. ) ;
#32917 = ORIENTED_EDGE ( 'NONE', *, *, #22297, .T. ) ;
#32918 = ORIENTED_EDGE ( 'NONE', *, *, #27009, .F. ) ;
#32919 = DIRECTION ( 'NONE',  ( -1.000000000000000000, -0.000000000000000000, -0.000000000000000000 ) ) ;
#32920 = DIRECTION ( 'NONE',  ( 0.000000000000000000, 0.000000000000000000, 1.000000000000000000 ) ) ;
#32921 = DIRECTION ( 'NONE',  ( -0.000000000000000000, -0.000000000000000000, -1.000000000000000000 ) ) ;
#32922 = EDGE_CURVE ( 'NONE', #3482, #22707, #10965, .T. ) ;
#32923 = VECTOR ( 'NONE', #15567, 1000.000000000000000 ) ;
#32924 = CARTESIAN_POINT ( 'NONE',  ( -1.500000000000056843, 3.500000000000003109, 3.500000000000000000 ) ) ;
#32925 = VECTOR ( 'NONE', #10999, 1000.000000000000000 ) ;
#32926 = VECTOR ( 'NONE', #19023, 1000.000000000000000 ) ;
#32927 = FACE_OUTER_BOUND ( 'NONE', #360, .T. ) ;
#32928 = CARTESIAN_POINT ( 'NONE',  ( 121.4999999999998863, 39.49999999999999289, 3.500000000000000000 ) ) ;
#32929 = VECTOR ( 'NONE', #30038, 1000.000000000000000 ) ;
#32930 = LINE ( 'NONE', #8301, #6538 ) ;
#32931 = EDGE_LOOP ( 'NONE', ( #32081, #27035, #30307, #538 ) ) ;
#32932 = ORIENTED_EDGE ( 'NONE', *, *, #7073, .F. ) ;
#32933 = CARTESIAN_POINT ( 'NONE',  ( -121.5000000000000568, 51.49999999999999289, 1.500000000000000000 ) ) ;
#32934 = ORIENTED_EDGE ( 'NONE', *, *, #18275, .T. ) ;
#32935 = PLANE ( 'NONE',  #37159 ) ;
#32936 = CARTESIAN_POINT ( 'NONE',  ( -21.50000000000004619, -23.50000000000000711, 3.500000000000000000 ) ) ;
#32937 = ADVANCED_FACE ( 'NONE', ( #7215 ), #1492, .F. ) ;
#32938 = CARTESIAN_POINT ( 'NONE',  ( 18.49999999999993250, 63.50000000000000000, 3.500000000000000000 ) ) ;
#32939 = LINE ( 'NONE', #8513, #10519 ) ;
#32940 = PLANE ( 'NONE',  #29862 ) ;
#32941 =( REPRESENTATION_RELATIONSHIP ('NONE','NONE', #5137, #1108 ) REPRESENTATION_RELATIONSHIP_WITH_TRANSFORMATION ( #26689 )SHAPE_REPRESENTATION_RELATIONSHIP( ) );
#32942 = DIRECTION ( 'NONE',  ( 0.000000000000000000, 0.000000000000000000, 1.000000000000000000 ) ) ;
#32943 = EDGE_CURVE ( 'NONE', #22353, #2724, #16675, .T. ) ;
#32944 = DIRECTION ( 'NONE',  ( 1.000000000000000000, 0.000000000000000000, 0.000000000000000000 ) ) ;
#32945 = DIRECTION ( 'NONE',  ( -1.000000000000000000, 0.000000000000000000, 0.000000000000000000 ) ) ;
#32946 = DIRECTION ( 'NONE',  ( 0.000000000000000000, -1.000000000000000000, 0.000000000000000000 ) ) ;
#32947 = VERTEX_POINT ( 'NONE', #7794 ) ;
#32948 = EDGE_CURVE ( 'NONE', #2236, #17579, #19828, .T. ) ;
#32949 = FACE_OUTER_BOUND ( 'NONE', #5117, .T. ) ;
#32950 = CARTESIAN_POINT ( 'NONE',  ( -18.50000000000004263, -8.500000000000007105, 3.500000000000000000 ) ) ;
#32951 = ADVANCED_FACE ( 'NONE', ( #8002 ), #31065, .F. ) ;
#32952 = VERTEX_POINT ( 'NONE', #26715 ) ;
#32953 = CARTESIAN_POINT ( 'NONE',  ( -98.50000000000001421, -68.50000000000000000, 3.500000000000000000 ) ) ;
#32954 = ORIENTED_EDGE ( 'NONE', *, *, #25480, .T. ) ;
#32955 = VECTOR ( 'NONE', #20441, 1000.000000000000000 ) ;
#32956 = CARTESIAN_POINT ( 'NONE',  ( 61.49999999999994316, 51.49999999999999289, 1.500000000000000000 ) ) ;
#32957 = CARTESIAN_POINT ( 'NONE',  ( -98.50000000000002842, -20.50000000000000355, 1.500000000000000000 ) ) ;
#32958 = VECTOR ( 'NONE', #8971, 1000.000000000000000 ) ;
#32959 = CARTESIAN_POINT ( 'NONE',  ( 158.4999999999999147, -8.500000000000007105, 3.500000000000000000 ) ) ;
#32961 = EDGE_LOOP ( 'NONE', ( #4142, #24816, #32811, #18524 ) ) ;
#32960 = VECTOR ( 'NONE', #27749, 1000.000000000000000 ) ;
#32962 = ORIENTED_EDGE ( 'NONE', *, *, #25747, .F. ) ;
#32963 = VECTOR ( 'NONE', #24498, 1000.000000000000000 ) ;
#32964 = FACE_BOUND ( 'NONE', #30922, .T. ) ;
#32965 = LINE ( 'NONE', #18386, #19054 ) ;
#32966 = VERTEX_POINT ( 'NONE', #5037 ) ;
#32967 = EDGE_LOOP ( 'NONE', ( #4188, #8880, #38012, #8503 ) ) ;
#32968 = CC_DESIGN_PERSON_AND_ORGANIZATION_ASSIGNMENT ( #7576, #37158, ( #16233 ) ) ;
#32969 = CARTESIAN_POINT ( 'NONE',  ( 167.5000000000000000, -15.57909421132923633, 3.500000000000000000 ) ) ;
#32970 = ADVANCED_FACE ( 'NONE', ( #11561 ), #5824, .F. ) ;
#32971 = CARTESIAN_POINT ( 'NONE',  ( 1.499999999999918066, 72.50000000000000000, 3.500000000000000000 ) ) ;
#32972 = EDGE_LOOP ( 'NONE', ( #28537, #27183, #21797, #8191 ) ) ;
#32973 = ADVANCED_FACE ( 'NONE', ( #17872 ), #5442, .T. ) ;
#32974 = CARTESIAN_POINT ( 'NONE',  ( -1.500000000000029088, -68.50000000000000000, 1.500000000000000000 ) ) ;
#32975 = ORIENTED_EDGE ( 'NONE', *, *, #25785, .F. ) ;
#32976 = CARTESIAN_POINT ( 'NONE',  ( 58.49999999999994316, 27.49999999999999645, 3.500000000000000000 ) ) ;
#32977 = LINE ( 'NONE', #30595, #12505 ) ;
#32978 = ORIENTED_EDGE ( 'NONE', *, *, #26886, .F. ) ;
#32979 = ORIENTED_EDGE ( 'NONE', *, *, #2273, .F. ) ;
#32980 = VECTOR ( 'NONE', #31084, 1000.000000000000000 ) ;
#32981 = VECTOR ( 'NONE', #37108, 1000.000000000000000 ) ;
#32982 = CARTESIAN_POINT ( 'NONE',  ( -161.5000000000000284, -11.50000000000001066, 1.500000000000000000 ) ) ;
#32983 = CARTESIAN_POINT ( 'NONE',  ( 0.000000000000000000, 0.000000000000000000, 0.000000000000000000 ) ) ;
#32985 = VERTEX_POINT ( 'NONE', #35206 ) ;
#32984 = CARTESIAN_POINT ( 'NONE',  ( 59.99999999999997158, 72.00000000000001421, 3.500000000000000000 ) ) ;
#32986 = DIRECTION ( 'NONE',  ( -0.000000000000000000, -0.000000000000000000, -1.000000000000000000 ) ) ;
#32987 = DIRECTION ( 'NONE',  ( 0.000000000000000000, 0.000000000000000000, 1.000000000000000000 ) ) ;
#32988 = CARTESIAN_POINT ( 'NONE',  ( -204.7500000000000000, 102.9999999999999858, 6.500000000000005329 ) ) ;
#32989 = PLANE ( 'NONE',  #23592 ) ;
#32990 = VERTEX_POINT ( 'NONE', #20426 ) ;
#32991 = CARTESIAN_POINT ( 'NONE',  ( 98.49999999999994316, 15.50000000000000000, 3.500000000000000000 ) ) ;
#32993 = FACE_OUTER_BOUND ( 'NONE', #25145, .T. ) ;
#32992 = PLANE ( 'NONE',  #23903 ) ;
#32994 = APPROVAL_ROLE ( '' ) ;
#32995 = EDGE_CURVE ( 'NONE', #18405, #31443, #23571, .T. ) ;
#32996 = DIRECTION ( 'NONE',  ( 1.000000000000000000, 0.000000000000000000, 0.000000000000000000 ) ) ;
#32997 = CARTESIAN_POINT ( 'NONE',  ( -194.9999999999999716, 94.49999999999998579, 15.00000000000000000 ) ) ;
#32998 = DIRECTION ( 'NONE',  ( -1.000000000000000000, -0.000000000000000000, -0.000000000000000000 ) ) ;
#32999 = ORIENTED_EDGE ( 'NONE', *, *, #12519, .F. ) ;
#33000 = ORIENTED_EDGE ( 'NONE', *, *, #20011, .T. ) ;
#33002 = CYLINDRICAL_SURFACE ( 'NONE', #30898, 1.249999999999987121 ) ;
#33001 = VECTOR ( 'NONE', #8698, 1000.000000000000000 ) ;
#33003 = ORIENTED_EDGE ( 'NONE', *, *, #17347, .F. ) ;
#33004 = VECTOR ( 'NONE', #9427, 1000.000000000000000 ) ;
#33005 = LINE ( 'NONE', #24138, #31924 ) ;
#33006 = DIRECTION ( 'NONE',  ( 0.000000000000000000, 0.000000000000000000, 1.000000000000000000 ) ) ;
#33007 = VERTEX_POINT ( 'NONE', #32827 ) ;
#33009 = EDGE_CURVE ( 'NONE', #10478, #24811, #32435, .T. ) ;
#33008 = AXIS2_PLACEMENT_3D ( 'NONE', #11576, #11188, #1909 ) ;
#33010 = PLANE ( 'NONE',  #18605 ) ;
#33011 = PLANE ( 'NONE',  #12885 ) ;
#33012 = VECTOR ( 'NONE', #6765, 1000.000000000000000 ) ;
#33013 = CARTESIAN_POINT ( 'NONE',  ( -21.50000000000004619, 15.50000000000000000, 1.500000000000000000 ) ) ;
#33014 = ADVANCED_FACE ( 'NONE', ( #32036 ), #20229, .F. ) ;
#33015 = ORIENTED_EDGE ( 'NONE', *, *, #682, .T. ) ;
#33016 = CARTESIAN_POINT ( 'NONE',  ( -18.50000000000007105, 75.50000000000000000, 1.500000000000000000 ) ) ;
#33017 = VERTEX_POINT ( 'NONE', #2862 ) ;
#33018 = ADVANCED_FACE ( 'NONE', ( #20816 ), #32233, .F. ) ;
#33019 = ORIENTED_EDGE ( 'NONE', *, *, #3403, .T. ) ;
#33020 = DIRECTION ( 'NONE',  ( 0.000000000000000000, -1.000000000000000000, 0.000000000000000000 ) ) ;
#33021 = CARTESIAN_POINT ( 'NONE',  ( 121.4999999999999432, -59.50000000000001421, 3.500000000000000000 ) ) ;
#33022 = VERTEX_POINT ( 'NONE', #26911 ) ;
#33023 = ORIENTED_EDGE ( 'NONE', *, *, #26693, .T. ) ;
#33024 = CARTESIAN_POINT ( 'NONE',  ( -101.5000000000000284, -23.50000000000000711, 1.500000000000000000 ) ) ;
#33026 = DIRECTION ( 'NONE',  ( 1.000000000000000000, 0.000000000000000000, 0.000000000000000000 ) ) ;
#33025 = VECTOR ( 'NONE', #13714, 1000.000000000000000 ) ;
#33027 = FACE_OUTER_BOUND ( 'NONE', #5230, .T. ) ;
#33028 = ORIENTED_EDGE ( 'NONE', *, *, #8960, .T. ) ;
#33029 = DIRECTION ( 'NONE',  ( 0.000000000000000000, -0.000000000000000000, -1.000000000000000000 ) ) ;
#33030 = EDGE_LOOP ( 'NONE', ( #26063, #36025, #8293, #8347 ) ) ;
#33031 = VECTOR ( 'NONE', #35989, 1000.000000000000000 ) ;
#33032 = DIRECTION ( 'NONE',  ( -0.000000000000000000, 0.000000000000000000, -1.000000000000000000 ) ) ;
#33034 = DIRECTION ( 'NONE',  ( -0.000000000000000000, -0.000000000000000000, 1.000000000000000000 ) ) ;
#33033 = CARTESIAN_POINT ( 'NONE',  ( 118.4999999999999432, -11.50000000000001066, 1.500000000000000000 ) ) ;
#33035 = FACE_OUTER_BOUND ( 'NONE', #7644, .T. ) ;
#33036 = CARTESIAN_POINT ( 'NONE',  ( -138.5000000000000000, -11.50000000000001066, 1.500000000000000000 ) ) ;
#33037 = FACE_OUTER_BOUND ( 'NONE', #30681, .T. ) ;
#33038 = AXIS2_PLACEMENT_3D ( 'NONE', #10301, #1227, #34536 ) ;
#33039 = ORIENTED_EDGE ( 'NONE', *, *, #17893, .F. ) ;
#33040 = VECTOR ( 'NONE', #10938, 1000.000000000000000 ) ;
#33041 = LINE ( 'NONE', #21419, #32415 ) ;
#33042 = DIRECTION ( 'NONE',  ( -0.000000000000000000, -0.000000000000000000, 1.000000000000000000 ) ) ;
#33043 = COORDINATED_UNIVERSAL_TIME_OFFSET ( 1, 0, .AHEAD. ) ;
#33044 = LINE ( 'NONE', #11973, #35662 ) ;
#33045 = EDGE_CURVE ( 'NONE', #21678, #21479, #17485, .T. ) ;
#33046 = PLANE ( 'NONE',  #38555 ) ;
#33047 = PLANE ( 'NONE',  #25227 ) ;
#33048 = EDGE_CURVE ( 'NONE', #26734, #15865, #35796, .T. ) ;
#33049 = CARTESIAN_POINT ( 'NONE',  ( 18.49999999999993250, 3.500000000000003109, 3.500000000000000000 ) ) ;
#33050 = FACE_OUTER_BOUND ( 'NONE', #29814, .T. ) ;
#33051 = LINE ( 'NONE', #30103, #35460 ) ;
#33053 = ORIENTED_EDGE ( 'NONE', *, *, #10096, .F. ) ;
#33052 = LINE ( 'NONE', #36018, #2222 ) ;
#33054 = FACE_BOUND ( 'NONE', #5678, .T. ) ;
#33055 = VECTOR ( 'NONE', #17312, 1000.000000000000000 ) ;
#33056 = ADVANCED_FACE ( 'NONE', ( #20630 ), #8398, .F. ) ;
#33057 = AXIS2_PLACEMENT_3D ( 'NONE', #166, #15734, #33863 ) ;
#33058 = ORIENTED_EDGE ( 'NONE', *, *, #9533, .F. ) ;
#33059 = ORIENTED_EDGE ( 'NONE', *, *, #38350, .F. ) ;
#33061 = ORIENTED_EDGE ( 'NONE', *, *, #4119, .F. ) ;
#33060 = LINE ( 'NONE', #27338, #16145 ) ;
#33062 = PLANE ( 'NONE',  #321 ) ;
#33063 = ORIENTED_EDGE ( 'NONE', *, *, #17819, .T. ) ;
#33064 = ADVANCED_FACE ( 'NONE', ( #5640 ), #14112, .F. ) ;
#33065 = VECTOR ( 'NONE', #21437, 1000.000000000000000 ) ;
#33066 = EDGE_CURVE ( 'NONE', #4747, #38363, #14359, .T. ) ;
#33067 = VECTOR ( 'NONE', #38085, 1000.000000000000000 ) ;
#33068 = ORIENTED_EDGE ( 'NONE', *, *, #34600, .F. ) ;
#33069 = EDGE_LOOP ( 'NONE', ( #36088, #24439, #19314 ) ) ;
#33070 = VERTEX_POINT ( 'NONE', #38359 ) ;
#33071 = PLANE ( 'NONE',  #9243 ) ;
#33072 = VERTEX_POINT ( 'NONE', #38158 ) ;
#33073 = PLANE ( 'NONE',  #18484 ) ;
#33074 = ADVANCED_FACE ( 'NONE', ( #2671 ), #11166, .F. ) ;
#33075 = ORIENTED_EDGE ( 'NONE', *, *, #36510, .T. ) ;
#33076 = CARTESIAN_POINT ( 'NONE',  ( 118.4999999999999432, -59.50000000000001421, 1.500000000000000000 ) ) ;
#33077 = DIRECTION ( 'NONE',  ( 1.000000000000000000, 0.000000000000000000, 0.000000000000000000 ) ) ;
#33078 = DIRECTION ( 'NONE',  ( -1.000000000000000000, 0.000000000000000000, 0.000000000000000000 ) ) ;
#33079 = FACE_OUTER_BOUND ( 'NONE', #8769, .T. ) ;
#33080 = VERTEX_POINT ( 'NONE', #14514 ) ;
#33081 = CARTESIAN_POINT ( 'NONE',  ( 81.49999999999992895, 27.49999999999999645, 1.500000000000000000 ) ) ;
#33082 = CARTESIAN_POINT ( 'NONE',  ( 38.49999999999992184, 63.50000000000000000, 1.500000000000000000 ) ) ;
#33083 = CARTESIAN_POINT ( 'NONE',  ( -58.50000000000004974, 12.49999999999999645, 3.500000000000000000 ) ) ;
#33084 = CARTESIAN_POINT ( 'NONE',  ( -81.50000000000005684, 60.50000000000000000, 1.500000000000000000 ) ) ;
#33085 = FACE_OUTER_BOUND ( 'NONE', #13140, .T. ) ;
#33086 = ORIENTED_EDGE ( 'NONE', *, *, #11394, .F. ) ;
#33087 = AXIS2_PLACEMENT_3D ( 'NONE', #34021, #13319, #34597 ) ;
#33088 = DIRECTION ( 'NONE',  ( -0.000000000000000000, -0.000000000000000000, -1.000000000000000000 ) ) ;
#33089 = DIRECTION ( 'NONE',  ( 1.000000000000000000, 0.000000000000000000, 0.000000000000000000 ) ) ;
#33090 = VECTOR ( 'NONE', #28132, 1000.000000000000000 ) ;
#33091 = CARTESIAN_POINT ( 'NONE',  ( -21.50000000000004619, 60.50000000000000000, 1.500000000000000000 ) ) ;
#33092 = LINE ( 'NONE', #9444, #23114 ) ;
#33093 = DIRECTION ( 'NONE',  ( 0.000000000000000000, -0.000000000000000000, 1.000000000000000000 ) ) ;
#33094 = VECTOR ( 'NONE', #16384, 1000.000000000000000 ) ;
#33095 = CARTESIAN_POINT ( 'NONE',  ( -183.7500000000000000, -84.99999999999997158, 1.251075773784448675 ) ) ;
#33096 = AXIS2_PLACEMENT_3D ( 'NONE', #28196, #12643, #28380 ) ;
#33097 = DIRECTION ( 'NONE',  ( 1.000000000000000000, 0.000000000000000000, -0.000000000000000000 ) ) ;
#33098 = EDGE_CURVE ( 'NONE', #29318, #11443, #26528, .T. ) ;
#33099 = CARTESIAN_POINT ( 'NONE',  ( -41.50000000000006395, 72.50000000000000000, 3.500000000000000000 ) ) ;
#33100 = VERTEX_POINT ( 'NONE', #33794 ) ;
#33101 = CARTESIAN_POINT ( 'NONE',  ( 161.4999999999999147, -32.50000000000000000, 1.500000000000000000 ) ) ;
#33102 = EDGE_LOOP ( 'NONE', ( #30543, #2923, #31857, #32514 ) ) ;
#33103 = ORIENTED_EDGE ( 'NONE', *, *, #26599, .T. ) ;
#33104 = EDGE_LOOP ( 'NONE', ( #17871, #8554, #4839, #5536 ) ) ;
#33105 = DIRECTION ( 'NONE',  ( -0.000000000000000000, -0.000000000000000000, 1.000000000000000000 ) ) ;
#33106 = ORIENTED_EDGE ( 'NONE', *, *, #22138, .F. ) ;
#33108 = ORIENTED_EDGE ( 'NONE', *, *, #30225, .F. ) ;
#33107 = LINE ( 'NONE', #38444, #23664 ) ;
#33109 = VERTEX_POINT ( 'NONE', #9174 ) ;
#33110 = ADVANCED_FACE ( 'NONE', ( #18443 ), #15671, .F. ) ;
#33111 = AXIS2_PLACEMENT_3D ( 'NONE', #23463, #23853, #14602 ) ;
#33113 = ADVANCED_FACE ( 'NONE', ( #21010 ), #18634, .F. ) ;
#33112 = ORIENTED_EDGE ( 'NONE', *, *, #21066, .T. ) ;
#33114 = ORIENTED_EDGE ( 'NONE', *, *, #12727, .F. ) ;
#33115 = CARTESIAN_POINT ( 'NONE',  ( 138.4999999999999147, -35.50000000000000711, 3.500000000000000000 ) ) ;
#33116 = AXIS2_PLACEMENT_3D ( 'NONE', #20197, #26300, #23343 ) ;
#33117 = DIRECTION ( 'NONE',  ( -0.000000000000000000, 1.000000000000000000, -0.000000000000000000 ) ) ;
#33118 = FACE_OUTER_BOUND ( 'NONE', #23288, .T. ) ;
#33119 = ADVANCED_FACE ( 'NONE', ( #30448 ), #36375, .F. ) ;
#33120 = AXIS2_PLACEMENT_3D ( 'NONE', #756, #37211, #10211 ) ;
#33121 = AXIS2_PLACEMENT_3D ( 'NONE', #21307, #33317, #6315 ) ;
#33122 = EDGE_CURVE ( 'NONE', #36258, #7688, #12531, .T. ) ;
#33123 = DIRECTION ( 'NONE',  ( 1.000000000000000000, 0.000000000000000000, 0.000000000000000000 ) ) ;
#33124 = AXIS2_PLACEMENT_3D ( 'NONE', #13553, #7827, #4476 ) ;
#33125 = DIRECTION ( 'NONE',  ( 1.000000000000000000, 0.000000000000000000, 0.000000000000000000 ) ) ;
#33126 = EDGE_CURVE ( 'NONE', #21923, #16987, #6410, .T. ) ;
#33127 = DIRECTION ( 'NONE',  ( 1.000000000000000000, 0.000000000000000000, 0.000000000000000000 ) ) ;
#33128 = ORIENTED_EDGE ( 'NONE', *, *, #1189, .T. ) ;
#33129 = VERTEX_POINT ( 'NONE', #105 ) ;
#33130 = CARTESIAN_POINT ( 'NONE',  ( -21.50000000000004619, 36.49999999999999289, 1.500000000000000000 ) ) ;
#33131 = ORIENTED_EDGE ( 'NONE', *, *, #31409, .F. ) ;
#33132 = LINE ( 'NONE', #15199, #17021 ) ;
#33133 = DIRECTION ( 'NONE',  ( 0.000000000000000000, -0.000000000000000000, 1.000000000000000000 ) ) ;
#33134 = CARTESIAN_POINT ( 'NONE',  ( -141.5000000000000284, 12.49999999999999645, 3.500000000000000000 ) ) ;
#33135 = CARTESIAN_POINT ( 'NONE',  ( -118.5000000000000284, -47.50000000000001421, 3.500000000000000000 ) ) ;
#33136 = DIRECTION ( 'NONE',  ( 0.000000000000000000, -0.000000000000000000, 1.000000000000000000 ) ) ;
#33137 = CARTESIAN_POINT ( 'NONE',  ( -41.50000000000006395, 63.50000000000000000, 3.500000000000000000 ) ) ;
#33138 = AXIS2_PLACEMENT_3D ( 'NONE', #31060, #25733, #25150 ) ;
#33139 = DIRECTION ( 'NONE',  ( 0.000000000000000000, -0.000000000000000000, 1.000000000000000000 ) ) ;
#33140 = ADVANCED_FACE ( 'NONE', ( #36174 ), #24153, .T. ) ;
#33141 = DIRECTION ( 'NONE',  ( -0.000000000000000000, -0.000000000000000000, -1.000000000000000000 ) ) ;
#33142 = CIRCLE ( 'NONE', #26836, 13.00000000000001066 ) ;
#33143 = ORIENTED_EDGE ( 'NONE', *, *, #10414, .T. ) ;
#33144 = PLANE ( 'NONE',  #10496 ) ;
#33145 = EDGE_CURVE ( 'NONE', #2372, #35097, #684, .T. ) ;
#33146 = VERTEX_POINT ( 'NONE', #33410 ) ;
#33147 = VECTOR ( 'NONE', #23146, 1000.000000000000000 ) ;
#33148 = FACE_OUTER_BOUND ( 'NONE', #35067, .T. ) ;
#33149 = VECTOR ( 'NONE', #26792, 1000.000000000000000 ) ;
#33150 = DIRECTION ( 'NONE',  ( -0.000000000000000000, -0.000000000000000000, 1.000000000000000000 ) ) ;
#33152 = VECTOR ( 'NONE', #106, 1000.000000000000000 ) ;
#33151 = CARTESIAN_POINT ( 'NONE',  ( -58.50000000000004974, 27.49999999999999645, 1.500000000000000000 ) ) ;
#33153 = ORIENTED_EDGE ( 'NONE', *, *, #3135, .T. ) ;
#33154 = VECTOR ( 'NONE', #18810, 1000.000000000000000 ) ;
#33155 = ORIENTED_EDGE ( 'NONE', *, *, #14163, .F. ) ;
#33156 = FACE_BOUND ( 'NONE', #14375, .T. ) ;
#33157 = DIRECTION ( 'NONE',  ( -0.000000000000000000, -0.000000000000000000, -1.000000000000000000 ) ) ;
#33158 = ORIENTED_EDGE ( 'NONE', *, *, #24227, .F. ) ;
#33159 = EDGE_LOOP ( 'NONE', ( #4989, #10143, #35834, #10187 ) ) ;
#33160 = ADVANCED_FACE ( 'NONE', ( #24539 ), #15477, .F. ) ;
#33161 = ORIENTED_EDGE ( 'NONE', *, *, #31457, .T. ) ;
#33162 = CARTESIAN_POINT ( 'NONE',  ( 159.9999999999999432, 60.00000000000000000, 3.500000000000000000 ) ) ;
#33163 = DIRECTION ( 'NONE',  ( -0.000000000000000000, -0.000000000000000000, -1.000000000000000000 ) ) ;
#33164 = EDGE_CURVE ( 'NONE', #21718, #28955, #12901, .T. ) ;
#33165 = ORIENTED_EDGE ( 'NONE', *, *, #17966, .T. ) ;
#33166 = EDGE_CURVE ( 'NONE', #11122, #23913, #6601, .T. ) ;
#33167 = CARTESIAN_POINT ( 'NONE',  ( 158.4999999999998579, 27.49999999999999645, 1.500000000000000000 ) ) ;
#33168 = LOCAL_TIME ( 11, 3, 42.00000000000000000, #11730 ) ;
#33169 = VECTOR ( 'NONE', #7546, 1000.000000000000000 ) ;
#33170 = EDGE_LOOP ( 'NONE', ( #28886, #11650, #19945, #11215 ) ) ;
#33171 = CARTESIAN_POINT ( 'NONE',  ( -21.50000000000004619, 51.49999999999999289, 3.500000000000000000 ) ) ;
#33172 = EDGE_CURVE ( 'NONE', #14824, #3253, #32607, .T. ) ;
#33173 = DIRECTION ( 'NONE',  ( -0.000000000000000000, -0.000000000000000000, 1.000000000000000000 ) ) ;
#33174 = VECTOR ( 'NONE', #19126, 1000.000000000000114 ) ;
#33175 = LINE ( 'NONE', #26864, #14392 ) ;
#33176 = ORIENTED_EDGE ( 'NONE', *, *, #16950, .T. ) ;
#33177 = ORIENTED_EDGE ( 'NONE', *, *, #35615, .F. ) ;
#33178 = VECTOR ( 'NONE', #10611, 1000.000000000000000 ) ;
#33179 = ORIENTED_EDGE ( 'NONE', *, *, #1238, .F. ) ;
#33180 = VECTOR ( 'NONE', #27602, 1000.000000000000000 ) ;
#33181 = AXIS2_PLACEMENT_3D ( 'NONE', #3516, #27572, #573 ) ;
#33182 = DIRECTION ( 'NONE',  ( 1.000000000000000000, 0.000000000000000000, 0.000000000000000000 ) ) ;
#33183 = DIRECTION ( 'NONE',  ( -0.000000000000000000, -0.000000000000000000, -1.000000000000000000 ) ) ;
#33185 = EDGE_LOOP ( 'NONE', ( #7015, #1556, #37174, #17467 ) ) ;
#33184 = CARTESIAN_POINT ( 'NONE',  ( -58.50000000000003553, -47.50000000000001421, 1.500000000000000000 ) ) ;
#33186 = CARTESIAN_POINT ( 'NONE',  ( -203.4999999999999716, -102.9999999999999147, 15.00000000000000000 ) ) ;
#33187 = CARTESIAN_POINT ( 'NONE',  ( -18.50000000000004263, 63.50000000000000000, 3.500000000000000000 ) ) ;
#33188 = CARTESIAN_POINT ( 'NONE',  ( -168.3999999999999773, 84.99999999999997158, 4.336808689942017736E-16 ) ) ;
#33189 = CARTESIAN_POINT ( 'NONE',  ( 138.4999999999998579, 51.49999999999999289, 3.500000000000000000 ) ) ;
#33190 = EDGE_LOOP ( 'NONE', ( #33832, #27814, #17031, #20241 ) ) ;
#33191 = CARTESIAN_POINT ( 'NONE',  ( -18.50000000000004263, -20.50000000000000355, 3.500000000000000000 ) ) ;
#33193 = DIRECTION ( 'NONE',  ( 1.000000000000000000, 0.000000000000000000, 0.000000000000000000 ) ) ;
#33192 = DIRECTION ( 'NONE',  ( 1.000000000000000000, 0.000000000000000000, 0.000000000000000000 ) ) ;
#33194 = DATE_AND_TIME ( #18234, #23102 ) ;
#33195 = EDGE_CURVE ( 'NONE', #10957, #22312, #30643, .T. ) ;
#33196 = CARTESIAN_POINT ( 'NONE',  ( 138.4999999999999147, -59.50000000000001421, 1.500000000000000000 ) ) ;
#33197 = DIRECTION ( 'NONE',  ( 0.000000000000000000, -1.000000000000000000, 0.000000000000000000 ) ) ;
#33198 = EDGE_CURVE ( 'NONE', #21593, #7028, #30256, .T. ) ;
#33199 = DIRECTION ( 'NONE',  ( 1.000000000000000000, 0.000000000000000000, 0.000000000000000000 ) ) ;
#33200 = ORIENTED_EDGE ( 'NONE', *, *, #16193, .F. ) ;
#33201 = CIRCLE ( 'NONE', #19979, 2.000000000000001776 ) ;
#33202 = VERTEX_POINT ( 'NONE', #302 ) ;
#33203 = ORIENTED_EDGE ( 'NONE', *, *, #13672, .F. ) ;
#33204 = AXIS2_PLACEMENT_3D ( 'NONE', #3513, #15934, #15552 ) ;
#33205 = PLANE ( 'NONE',  #35088 ) ;
#33206 = CARTESIAN_POINT ( 'NONE',  ( -183.7500000000000000, -84.99999999999997158, 1.251075773784448675 ) ) ;
#33207 = ORIENTED_EDGE ( 'NONE', *, *, #32723, .T. ) ;
#33208 = VECTOR ( 'NONE', #22003, 1000.000000000000000 ) ;
#33209 = VECTOR ( 'NONE', #31901, 1000.000000000000000 ) ;
#33210 = PLANE ( 'NONE',  #11693 ) ;
#33211 = CARTESIAN_POINT ( 'NONE',  ( -41.50000000000006395, 60.50000000000000000, 3.500000000000000000 ) ) ;
#33212 = CARTESIAN_POINT ( 'NONE',  ( 141.4999999999998579, 36.49999999999999289, 1.500000000000000000 ) ) ;
#33213 = ORIENTED_EDGE ( 'NONE', *, *, #11510, .T. ) ;
#33214 = LINE ( 'NONE', #12712, #23103 ) ;
#33215 = EDGE_CURVE ( 'NONE', #21253, #22984, #9752, .T. ) ;
#33216 = ORIENTED_EDGE ( 'NONE', *, *, #1927, .T. ) ;
#33217 = ORIENTED_EDGE ( 'NONE', *, *, #15770, .T. ) ;
#33218 = ADVANCED_FACE ( 'NONE', ( #15863 ), #24917, .F. ) ;
#33219 = DIRECTION ( 'NONE',  ( 1.000000000000000000, 0.000000000000000000, 0.000000000000000000 ) ) ;
#33220 = DIRECTION ( 'NONE',  ( -0.000000000000000000, -0.000000000000000000, 1.000000000000000000 ) ) ;
#33221 = VERTEX_POINT ( 'NONE', #15093 ) ;
#33222 = AXIS2_PLACEMENT_3D ( 'NONE', #15473, #12528, #27682 ) ;
#33223 = VERTEX_POINT ( 'NONE', #13870 ) ;
#33224 = CARTESIAN_POINT ( 'NONE',  ( -158.5000000000000284, -35.50000000000000711, 3.500000000000000000 ) ) ;
#33225 = AXIS2_PLACEMENT_3D ( 'NONE', #23185, #38944, #35394 ) ;
#33226 = CARTESIAN_POINT ( 'NONE',  ( 38.49999999999992184, 51.49999999999999289, 3.500000000000000000 ) ) ;
#33227 = FACE_OUTER_BOUND ( 'NONE', #33683, .T. ) ;
#33228 = VERTEX_POINT ( 'NONE', #21974 ) ;
#33229 = CARTESIAN_POINT ( 'NONE',  ( 98.49999999999994316, -68.50000000000000000, 3.500000000000000000 ) ) ;
#33230 = APPROVAL_PERSON_ORGANIZATION ( #4610, #33456, #13698 ) ;
#33231 = ORIENTED_EDGE ( 'NONE', *, *, #27453, .T. ) ;
#33232 = VECTOR ( 'NONE', #19749, 999.9999999999998863 ) ;
#33233 = CARTESIAN_POINT ( 'NONE',  ( 161.4999999999999147, -8.500000000000007105, 1.500000000000000000 ) ) ;
#33235 = CARTESIAN_POINT ( 'NONE',  ( 98.49999999999994316, -56.50000000000000711, 1.500000000000000000 ) ) ;
#33234 = CARTESIAN_POINT ( 'NONE',  ( 21.49999999999996447, -47.50000000000001421, 3.500000000000000000 ) ) ;
#33236 = CARTESIAN_POINT ( 'NONE',  ( 139.9999999999999716, 84.00000000000000000, 3.500000000000000000 ) ) ;
#33237 = AXIS2_PLACEMENT_3D ( 'NONE', #38305, #22923, #16613 ) ;
#33238 = CARTESIAN_POINT ( 'NONE',  ( -58.50000000000006395, 75.50000000000000000, 1.500000000000000000 ) ) ;
#33239 = AXIS2_PLACEMENT_3D ( 'NONE', #38952, #38559, #18069 ) ;
#33240 = CARTESIAN_POINT ( 'NONE',  ( -41.50000000000003553, -47.50000000000001421, 3.500000000000000000 ) ) ;
#33241 = EDGE_CURVE ( 'NONE', #9267, #30198, #25110, .T. ) ;
#33242 = ORIENTED_EDGE ( 'NONE', *, *, #2767, .T. ) ;
#33243 = PLANE ( 'NONE',  #26108 ) ;
#33244 = EDGE_CURVE ( 'NONE', #20468, #7543, #22351, .T. ) ;
#33245 = DIRECTION ( 'NONE',  ( -0.000000000000000000, 0.000000000000000000, 1.000000000000000000 ) ) ;
#33246 = APPROVAL_ROLE ( '' ) ;
#33247 = DIRECTION ( 'NONE',  ( 0.000000000000000000, -1.000000000000000000, 0.000000000000000000 ) ) ;
#33248 = FACE_OUTER_BOUND ( 'NONE', #10267, .T. ) ;
#33249 = EDGE_CURVE ( 'NONE', #806, #15815, #37521, .T. ) ;
#33250 = EDGE_CURVE ( 'NONE', #21542, #37854, #33988, .T. ) ;
#33251 = LINE ( 'NONE', #6251, #6967 ) ;
#33252 = LINE ( 'NONE', #30286, #3797 ) ;
#33253 = DIRECTION ( 'NONE',  ( 0.000000000000000000, -1.000000000000000000, 0.000000000000000000 ) ) ;
#33254 = DIRECTION ( 'NONE',  ( 0.000000000000000000, 1.000000000000000000, 0.000000000000000000 ) ) ;
#33256 = ORIENTED_EDGE ( 'NONE', *, *, #6310, .T. ) ;
#33255 = LINE ( 'NONE', #3282, #19206 ) ;
#33257 = AXIS2_PLACEMENT_3D ( 'NONE', #28598, #1406, #825 ) ;
#33258 = FACE_BOUND ( 'NONE', #9887, .T. ) ;
#33259 = CC_DESIGN_SECURITY_CLASSIFICATION ( #35147, ( #39027 ) ) ;
#33260 = VECTOR ( 'NONE', #1764, 1000.000000000000000 ) ;
#33261 = ORIENTED_EDGE ( 'NONE', *, *, #8338, .F. ) ;
#33262 = EDGE_LOOP ( 'NONE', ( #13606, #25428, #16967, #8135 ) ) ;
#33264 = ORIENTED_EDGE ( 'NONE', *, *, #12635, .F. ) ;
#33263 = DIRECTION ( 'NONE',  ( 1.000000000000000000, 0.000000000000000000, 0.000000000000000000 ) ) ;
#33265 = CARTESIAN_POINT ( 'NONE',  ( 207.5000000000000000, 16.99999999999998579, 4.000000000000003553 ) ) ;
#33266 = ORIENTED_EDGE ( 'NONE', *, *, #24966, .T. ) ;
#33267 = ORIENTED_EDGE ( 'NONE', *, *, #20285, .F. ) ;
#33268 = VERTEX_POINT ( 'NONE', #37323 ) ;
#33269 = VERTEX_POINT ( 'NONE', #25488 ) ;
#33270 = CARTESIAN_POINT ( 'NONE',  ( 158.4999999999998579, 51.49999999999999289, 3.500000000000000000 ) ) ;
#33271 = ORIENTED_EDGE ( 'NONE', *, *, #487, .F. ) ;
#33272 = CARTESIAN_POINT ( 'NONE',  ( 18.49999999999993250, 39.49999999999999289, 1.500000000000000000 ) ) ;
#33273 = EDGE_LOOP ( 'NONE', ( #3191, #16666, #33725, #3291 ) ) ;
#33274 = ADVANCED_FACE ( 'NONE', ( #16248 ), #4398, .F. ) ;
#33275 = DIRECTION ( 'NONE',  ( 1.000000000000000000, 0.000000000000000000, 0.000000000000000000 ) ) ;
#33276 = EDGE_CURVE ( 'NONE', #9914, #655, #10330, .T. ) ;
#33277 = FACE_OUTER_BOUND ( 'NONE', #23032, .T. ) ;
#33278 = DIRECTION ( 'NONE',  ( -0.000000000000000000, -0.000000000000000000, -1.000000000000000000 ) ) ;
#33279 = FACE_BOUND ( 'NONE', #10047, .T. ) ;
#33280 = VERTEX_POINT ( 'NONE', #7168 ) ;
#33281 = DIRECTION ( 'NONE',  ( 0.000000000000000000, -1.000000000000000000, 0.000000000000000000 ) ) ;
#33282 = FACE_OUTER_BOUND ( 'NONE', #34552, .T. ) ;
#33283 = LINE ( 'NONE', #27746, #4708 ) ;
#33284 = FACE_OUTER_BOUND ( 'NONE', #5806, .T. ) ;
#33285 = CARTESIAN_POINT ( 'NONE',  ( -78.50000000000002842, -32.50000000000000000, 3.500000000000000000 ) ) ;
#33286 = EDGE_LOOP ( 'NONE', ( #7610, #13200, #33983, #17256 ) ) ;
#33287 = VECTOR ( 'NONE', #12623, 1000.000000000000000 ) ;
#33288 = EDGE_CURVE ( 'NONE', #20482, #14999, #4209, .T. ) ;
#33289 = CARTESIAN_POINT ( 'NONE',  ( 61.49999999999994316, 3.500000000000003109, 1.500000000000000000 ) ) ;
#33290 = CARTESIAN_POINT ( 'NONE',  ( -48.38456591660109041, 41.88015999999998940, -1.387778780781446938E-14 ) ) ;
#33291 = VECTOR ( 'NONE', #35226, 1000.000000000000000 ) ;
#33292 = FACE_OUTER_BOUND ( 'NONE', #13660, .T. ) ;
#33293 = AXIS2_PLACEMENT_3D ( 'NONE', #1509, #21845, #24984 ) ;
#33294 = LINE ( 'NONE', #15164, #22394 ) ;
#33295 = CARTESIAN_POINT ( 'NONE',  ( 78.49999999999992895, 12.49999999999999645, 3.500000000000000000 ) ) ;
#33296 = ADVANCED_FACE ( 'NONE', ( #4791 ), #31790, .F. ) ;
#33297 = EDGE_CURVE ( 'NONE', #19743, #12763, #25298, .T. ) ;
#33298 = CARTESIAN_POINT ( 'NONE',  ( 175.0000000000000284, 89.99999999999998579, 0.000000000000000000 ) ) ;
#33299 = DIRECTION ( 'NONE',  ( 0.000000000000000000, -1.000000000000000000, 0.000000000000000000 ) ) ;
#33300 = CARTESIAN_POINT ( 'NONE',  ( -98.50000000000005684, 63.50000000000000000, 1.500000000000000000 ) ) ;
#33301 = ORIENTED_EDGE ( 'NONE', *, *, #1219, .F. ) ;
#33302 = CARTESIAN_POINT ( 'NONE',  ( -18.50000000000001776, -32.50000000000000000, 3.500000000000000000 ) ) ;
#33303 = EDGE_LOOP ( 'NONE', ( #22105, #603, #31688, #16958 ) ) ;
#33304 = EDGE_CURVE ( 'NONE', #24197, #17947, #13678, .T. ) ;
#33305 = ORIENTED_EDGE ( 'NONE', *, *, #25878, .F. ) ;
#33306 = VERTEX_POINT ( 'NONE', #1841 ) ;
#33307 = PLANE ( 'NONE',  #10869 ) ;
#33308 = ORIENTED_EDGE ( 'NONE', *, *, #23249, .F. ) ;
#33310 = ORIENTED_EDGE ( 'NONE', *, *, #11930, .F. ) ;
#33309 = CARTESIAN_POINT ( 'NONE',  ( -207.5000000000000000, 105.0000000000000000, 3.000000000000000000 ) ) ;
#33311 = ORIENTED_EDGE ( 'NONE', *, *, #12144, .T. ) ;
#33312 = EDGE_LOOP ( 'NONE', ( #3576, #10380, #3663 ) ) ;
#33313 = ORIENTED_EDGE ( 'NONE', *, *, #31448, .F. ) ;
#33314 = CARTESIAN_POINT ( 'NONE',  ( -199.4999999999999432, 2.660000000000001030, -100.2500000000000426 ) ) ;
#33315 = AXIS2_PLACEMENT_3D ( 'NONE', #8958, #20983, #18036 ) ;
#33316 = CARTESIAN_POINT ( 'NONE',  ( -61.50000000000007105, 60.50000000000000000, 3.500000000000000000 ) ) ;
#33317 = DIRECTION ( 'NONE',  ( -0.000000000000000000, -0.000000000000000000, 1.000000000000000000 ) ) ;
#33318 = CARTESIAN_POINT ( 'NONE',  ( 158.4999999999999147, -56.50000000000000711, 3.500000000000000000 ) ) ;
#33319 = EDGE_CURVE ( 'NONE', #34592, #10668, #19783, .T. ) ;
#33320 = FACE_OUTER_BOUND ( 'NONE', #32961, .T. ) ;
#33321 = CARTESIAN_POINT ( 'NONE',  ( 138.4999999999998579, 27.49999999999999645, 3.500000000000000000 ) ) ;
#33322 = LINE ( 'NONE', #30553, #28465 ) ;
#33323 = ORIENTED_EDGE ( 'NONE', *, *, #23560, .F. ) ;
#33324 = ORIENTED_EDGE ( 'NONE', *, *, #19962, .T. ) ;
#33325 = CARTESIAN_POINT ( 'NONE',  ( 58.49999999999994316, 60.50000000000000000, 3.500000000000000000 ) ) ;
#33326 = VERTEX_POINT ( 'NONE', #13103 ) ;
#33327 = CARTESIAN_POINT ( 'NONE',  ( -121.5000000000000142, -68.50000000000000000, 3.500000000000000000 ) ) ;
#33328 = VECTOR ( 'NONE', #34449, 1000.000000000000000 ) ;
#33329 = LINE ( 'NONE', #15396, #38307 ) ;
#33330 = FACE_OUTER_BOUND ( 'NONE', #23680, .T. ) ;
#33331 = CARTESIAN_POINT ( 'NONE',  ( -141.5000000000000284, -20.50000000000000355, 3.500000000000000000 ) ) ;
#33332 = CARTESIAN_POINT ( 'NONE',  ( 161.4999999999998579, 36.49999999999999289, 1.500000000000000000 ) ) ;
#33333 = DIRECTION ( 'NONE',  ( 0.000000000000000000, -1.000000000000000000, 0.000000000000000000 ) ) ;
#33334 = EDGE_CURVE ( 'NONE', #35751, #11447, #9949, .T. ) ;
#33335 = DIRECTION ( 'NONE',  ( 1.000000000000000000, 0.000000000000000000, 0.000000000000000000 ) ) ;
#33336 = EDGE_CURVE ( 'NONE', #21923, #26772, #7554, .T. ) ;
#33337 = DIRECTION ( 'NONE',  ( -0.000000000000000000, 1.000000000000000000, -0.000000000000000000 ) ) ;
#33338 = VERTEX_POINT ( 'NONE', #37135 ) ;
#33339 = VECTOR ( 'NONE', #27760, 1000.000000000000000 ) ;
#33340 = DIRECTION ( 'NONE',  ( -0.000000000000000000, 0.000000000000000000, -1.000000000000000000 ) ) ;
#33341 = ORIENTED_EDGE ( 'NONE', *, *, #16244, .T. ) ;
#33342 = ADVANCED_FACE ( 'NONE', ( #28844 ), #10140, .F. ) ;
#33343 = DIRECTION ( 'NONE',  ( 0.000000000000000000, 0.000000000000000000, 1.000000000000000000 ) ) ;
#33344 = LINE ( 'NONE', #30378, #30005 ) ;
#33345 = DIRECTION ( 'NONE',  ( 0.000000000000000000, -0.000000000000000000, -1.000000000000000000 ) ) ;
#33346 = EDGE_CURVE ( 'NONE', #17533, #12903, #19201, .T. ) ;
#33347 = VERTEX_POINT ( 'NONE', #28644 ) ;
#33348 = ORIENTED_EDGE ( 'NONE', *, *, #5188, .T. ) ;
#33349 = EDGE_CURVE ( 'NONE', #37183, #32985, #22735, .T. ) ;
#33350 = FACE_BOUND ( 'NONE', #16208, .T. ) ;
#33351 = CARTESIAN_POINT ( 'NONE',  ( 21.49999999999993605, 12.49999999999999645, 1.500000000000000000 ) ) ;
#33352 = ORIENTED_EDGE ( 'NONE', *, *, #27053, .F. ) ;
#33353 = ORIENTED_EDGE ( 'NONE', *, *, #17775, .F. ) ;
#33354 = CIRCLE ( 'NONE', #4382, 1.599999999999998535 ) ;
#33355 = ORIENTED_EDGE ( 'NONE', *, *, #26174, .F. ) ;
#33356 = LINE ( 'NONE', #3388, #19220 ) ;
#33357 = DIRECTION ( 'NONE',  ( -0.000000000000000000, -0.000000000000000000, -1.000000000000000000 ) ) ;
#33358 = VERTEX_POINT ( 'NONE', #31018 ) ;
#33359 = LINE ( 'NONE', #30590, #16874 ) ;
#33360 = EDGE_CURVE ( 'NONE', #38138, #11122, #11708, .T. ) ;
#33361 = ORIENTED_EDGE ( 'NONE', *, *, #10556, .F. ) ;
#33362 = DIRECTION ( 'NONE',  ( -1.000000000000000000, 0.000000000000000000, 0.000000000000000000 ) ) ;
#33363 = FACE_OUTER_BOUND ( 'NONE', #24876, .T. ) ;
#33364 = DIRECTION ( 'NONE',  ( -0.000000000000000000, 0.000000000000000000, 1.000000000000000000 ) ) ;
#33365 = ORIENTED_EDGE ( 'NONE', *, *, #5446, .F. ) ;
#33366 = ORIENTED_EDGE ( 'NONE', *, *, #28065, .T. ) ;
#33367 = EDGE_CURVE ( 'NONE', #16106, #17781, #22936, .T. ) ;
#33368 = VERTEX_POINT ( 'NONE', #11117 ) ;
#33369 = DIRECTION ( 'NONE',  ( -0.000000000000000000, 1.000000000000000000, -0.000000000000000000 ) ) ;
#33370 = DIRECTION ( 'NONE',  ( 0.000000000000000000, 1.000000000000000000, 0.000000000000000000 ) ) ;
#33372 = EDGE_LOOP ( 'NONE', ( #14496, #17436, #5436, #3798 ) ) ;
#33371 = FACE_OUTER_BOUND ( 'NONE', #1669, .T. ) ;
#33373 = LINE ( 'NONE', #8556, #5294 ) ;
#33374 = DIRECTION ( 'NONE',  ( -0.000000000000000000, -0.000000000000000000, 1.000000000000000000 ) ) ;
#33375 = DIRECTION ( 'NONE',  ( 0.000000000000000000, -1.000000000000000000, 0.000000000000000000 ) ) ;
#33376 = CARTESIAN_POINT ( 'NONE',  ( -81.50000000000001421, -56.50000000000000711, 1.500000000000000000 ) ) ;
#33377 = ADVANCED_FACE ( 'NONE', ( #20579 ), #8153, .F. ) ;
#33378 = AXIS2_PLACEMENT_3D ( 'NONE', #36637, #28150, #22239 ) ;
#33379 = ORIENTED_EDGE ( 'NONE', *, *, #35699, .F. ) ;
#33380 = DIRECTION ( 'NONE',  ( -1.000000000000000000, -0.000000000000000000, -0.000000000000000000 ) ) ;
#33381 = EDGE_CURVE ( 'NONE', #587, #31984, #25887, .T. ) ;
#33383 = CARTESIAN_POINT ( 'NONE',  ( -187.4999999999999716, 97.00000000000000000, 13.00000000000000000 ) ) ;
#33382 = DIRECTION ( 'NONE',  ( -1.000000000000000000, 0.000000000000000000, 0.000000000000000000 ) ) ;
#33384 = PERSON_AND_ORGANIZATION_ROLE ( 'classification_officer' ) ;
#33385 = VECTOR ( 'NONE', #14426, 1000.000000000000000 ) ;
#33386 = ORIENTED_EDGE ( 'NONE', *, *, #37639, .T. ) ;
#33387 = EDGE_CURVE ( 'NONE', #31187, #856, #37909, .T. ) ;
#33388 = DIRECTION ( 'NONE',  ( -0.000000000000000000, 0.000000000000000000, 1.000000000000000000 ) ) ;
#33389 = LINE ( 'NONE', #36730, #34377 ) ;
#33390 = CARTESIAN_POINT ( 'NONE',  ( -101.5000000000000284, 0.5000000000000004441, 3.500000000000000000 ) ) ;
#33391 = ORIENTED_EDGE ( 'NONE', *, *, #18846, .T. ) ;
#33392 = VERTEX_POINT ( 'NONE', #26289 ) ;
#33393 = EDGE_CURVE ( 'NONE', #13746, #33789, #29440, .T. ) ;
#33394 = LINE ( 'NONE', #3234, #20674 ) ;
#33395 = CARTESIAN_POINT ( 'NONE',  ( -81.50000000000005684, 72.50000000000000000, 3.500000000000000000 ) ) ;
#33396 = VECTOR ( 'NONE', #4223, 1000.000000000000000 ) ;
#33397 = ORIENTED_EDGE ( 'NONE', *, *, #15697, .F. ) ;
#33398 = VECTOR ( 'NONE', #35864, 1000.000000000000000 ) ;
#33399 = CARTESIAN_POINT ( 'NONE',  ( 58.49999999999994316, 48.49999999999998579, 3.500000000000000000 ) ) ;
#33400 = CARTESIAN_POINT ( 'NONE',  ( 21.49999999999993605, 51.49999999999999289, 3.500000000000000000 ) ) ;
#33401 = DIRECTION ( 'NONE',  ( 0.000000000000000000, -1.000000000000000000, 0.000000000000000000 ) ) ;
#33402 = ORIENTED_EDGE ( 'NONE', *, *, #33908, .F. ) ;
#33403 = LINE ( 'NONE', #33016, #22477 ) ;
#33404 = ORIENTED_EDGE ( 'NONE', *, *, #1607, .T. ) ;
#33405 = AXIS2_PLACEMENT_3D ( 'NONE', #23751, #8376, #20798 ) ;
#33406 = CARTESIAN_POINT ( 'NONE',  ( -61.50000000000002842, -56.50000000000000711, 3.500000000000000000 ) ) ;
#33407 = EDGE_CURVE ( 'NONE', #28209, #11415, #8349, .T. ) ;
#33408 = ORIENTED_EDGE ( 'NONE', *, *, #33346, .T. ) ;
#33409 = VECTOR ( 'NONE', #7664, 1000.000000000000000 ) ;
#33410 = CARTESIAN_POINT ( 'NONE',  ( 78.49999999999992895, 36.49999999999999289, 1.500000000000000000 ) ) ;
#33411 = DIRECTION ( 'NONE',  ( 0.000000000000000000, -1.000000000000000000, 0.000000000000000000 ) ) ;
#33412 = EDGE_LOOP ( 'NONE', ( #8691, #37856, #7489, #38154 ) ) ;
#33413 = ADVANCED_FACE ( 'NONE', ( #26673 ), #10919, .F. ) ;
#33414 = ORIENTED_EDGE ( 'NONE', *, *, #22260, .F. ) ;
#33415 = DIRECTION ( 'NONE',  ( 1.000000000000000000, 0.000000000000000000, 0.000000000000000000 ) ) ;
#33416 = CARTESIAN_POINT ( 'NONE',  ( -21.50000000000004619, 39.49999999999999289, 3.500000000000000000 ) ) ;
#33417 = LINE ( 'NONE', #6416, #26933 ) ;
#33418 = ORIENTED_EDGE ( 'NONE', *, *, #19957, .F. ) ;
#33419 = DIRECTION ( 'NONE',  ( -1.000000000000000000, -0.000000000000000000, -0.000000000000000000 ) ) ;
#33420 = VERTEX_POINT ( 'NONE', #26085 ) ;
#33421 = DIRECTION ( 'NONE',  ( 1.000000000000000000, 0.000000000000000000, 0.000000000000000000 ) ) ;
#33423 = LINE ( 'NONE', #17884, #3094 ) ;
#33422 = FACE_OUTER_BOUND ( 'NONE', #16756, .T. ) ;
#33424 = VECTOR ( 'NONE', #9341, 1000.000000000000000 ) ;
#33425 = DIRECTION ( 'NONE',  ( 0.000000000000000000, 0.000000000000000000, 1.000000000000000000 ) ) ;
#33426 = DIRECTION ( 'NONE',  ( 0.000000000000000000, 0.000000000000000000, 1.000000000000000000 ) ) ;
#33427 = DIRECTION ( 'NONE',  ( -0.000000000000000000, 0.000000000000000000, -1.000000000000000000 ) ) ;
#33428 = VECTOR ( 'NONE', #38339, 1000.000000000000000 ) ;
#33429 = EDGE_LOOP ( 'NONE', ( #3642, #28933, #25204, #24170, #29382, #26067 ) ) ;
#33430 = EDGE_CURVE ( 'NONE', #17030, #34037, #23806, .T. ) ;
#33431 = LINE ( 'NONE', #5847, #24846 ) ;
#33432 = EDGE_CURVE ( 'NONE', #28652, #21973, #14661, .T. ) ;
#33433 = DIRECTION ( 'NONE',  ( -0.000000000000000000, 0.000000000000000000, 1.000000000000000000 ) ) ;
#33434 = PERSON_AND_ORGANIZATION_ROLE ( 'design_owner' ) ;
#33435 = ADVANCED_FACE ( 'NONE', ( #17228 ), #35749, .F. ) ;
#33436 = DIRECTION ( 'NONE',  ( -0.000000000000000000, -0.000000000000000000, -1.000000000000000000 ) ) ;
#33437 = DIRECTION ( 'NONE',  ( 1.000000000000000000, 0.000000000000000000, 0.000000000000000000 ) ) ;
#33438 = VECTOR ( 'NONE', #22002, 1000.000000000000000 ) ;
#33439 = DIRECTION ( 'NONE',  ( 1.000000000000000000, 0.000000000000000000, 0.000000000000000000 ) ) ;
#33440 = EDGE_CURVE ( 'NONE', #18960, #30500, #29233, .T. ) ;
#33441 = PLANE ( 'NONE',  #17703 ) ;
#33442 = EDGE_CURVE ( 'NONE', #25781, #25866, #29630, .T. ) ;
#33443 = VECTOR ( 'NONE', #39000, 1000.000000000000000 ) ;
#33444 = CARTESIAN_POINT ( 'NONE',  ( 195.0000000000000000, -94.50000000000001421, 15.00000000000000000 ) ) ;
#33445 = CARTESIAN_POINT ( 'NONE',  ( 58.49999999999994316, -20.50000000000000355, 3.500000000000000000 ) ) ;
#33447 = ORIENTED_EDGE ( 'NONE', *, *, #30923, .F. ) ;
#33446 = PLANE ( 'NONE',  #4729 ) ;
#33448 = FACE_BOUND ( 'NONE', #30309, .T. ) ;
#33449 = EDGE_LOOP ( 'NONE', ( #2246, #29335, #18345, #22129 ) ) ;
#33450 = ORIENTED_EDGE ( 'NONE', *, *, #11463, .F. ) ;
#33451 = AXIS2_PLACEMENT_3D ( 'NONE', #27415, #23690, #32942 ) ;
#33453 = ORIENTED_EDGE ( 'NONE', *, *, #22740, .F. ) ;
#33452 = DIRECTION ( 'NONE',  ( -0.000000000000000000, 1.000000000000000000, -0.000000000000000000 ) ) ;
#33454 = LINE ( 'NONE', #10520, #7221 ) ;
#33455 = VERTEX_POINT ( 'NONE', #4995 ) ;
#33456 = APPROVAL ( #4037, 'UNSPECIFIED' ) ;
#33457 = ORIENTED_EDGE ( 'NONE', *, *, #33685, .T. ) ;
#33458 = ORIENTED_EDGE ( 'NONE', *, *, #24124, .F. ) ;
#33459 = ORIENTED_EDGE ( 'NONE', *, *, #12324, .T. ) ;
#33460 = LINE ( 'NONE', #24201, #25566 ) ;
#33461 = ORIENTED_EDGE ( 'NONE', *, *, #29773, .T. ) ;
#33462 = CARTESIAN_POINT ( 'NONE',  ( -199.4999999999999147, 8.673617379884035472E-16, 95.75000000000001421 ) ) ;
#33463 = EDGE_CURVE ( 'NONE', #34897, #32283, #11515, .T. ) ;
#33464 = VERTEX_POINT ( 'NONE', #5185 ) ;
#33466 = ORIENTED_EDGE ( 'NONE', *, *, #4309, .T. ) ;
#33465 = EDGE_CURVE ( 'NONE', #29655, #37187, #35548, .T. ) ;
#33467 = AXIS2_PLACEMENT_3D ( 'NONE', #26784, #29557, #20704 ) ;
#33468 = LINE ( 'NONE', #27738, #28573 ) ;
#33469 = CARTESIAN_POINT ( 'NONE',  ( -41.50000000000002132, -71.50000000000001421, 1.500000000000000000 ) ) ;
#33470 = CARTESIAN_POINT ( 'NONE',  ( -58.50000000000003553, -35.50000000000000711, 3.500000000000000000 ) ) ;
#33471 = DIRECTION ( 'NONE',  ( 0.000000000000000000, -1.000000000000000000, 0.000000000000000000 ) ) ;
#33472 = VECTOR ( 'NONE', #6415, 1000.000000000000000 ) ;
#33473 = EDGE_LOOP ( 'NONE', ( #32473, #37045, #6883, #7228 ) ) ;
#33474 = CARTESIAN_POINT ( 'NONE',  ( 21.49999999999993605, 3.500000000000003109, 1.500000000000000000 ) ) ;
#33475 = LINE ( 'NONE', #27362, #26806 ) ;
#33476 = DIRECTION ( 'NONE',  ( -1.000000000000000000, -0.000000000000000000, -0.000000000000000000 ) ) ;
#33477 = CARTESIAN_POINT ( 'NONE',  ( -163.9999999999999716, -2.775557561562891351E-14, 5.000000000000000888 ) ) ;
#33478 = CARTESIAN_POINT ( 'NONE',  ( -169.9999999999999432, -85.00000000000000000, 1.500000000000000000 ) ) ;
#33479 = ORIENTED_EDGE ( 'NONE', *, *, #24757, .T. ) ;
#33480 = DIRECTION ( 'NONE',  ( 1.000000000000000000, 0.000000000000000000, 0.000000000000000000 ) ) ;
#33481 = DIRECTION ( 'NONE',  ( -0.000000000000000000, -0.000000000000000000, -1.000000000000000000 ) ) ;
#33482 = DIRECTION ( 'NONE',  ( -0.000000000000000000, -0.000000000000000000, 1.000000000000000000 ) ) ;
#33483 = DIRECTION ( 'NONE',  ( 0.000000000000000000, 1.000000000000000000, 0.000000000000000000 ) ) ;
#33484 = CARTESIAN_POINT ( 'NONE',  ( 18.49999999999993250, 60.50000000000000000, 3.500000000000000000 ) ) ;
#33485 = DIRECTION ( 'NONE',  ( -1.000000000000000000, 0.000000000000000000, 0.000000000000000000 ) ) ;
#33486 = DIRECTION ( 'NONE',  ( 0.000000000000000000, -0.000000000000000000, 1.000000000000000000 ) ) ;
#33487 = EDGE_CURVE ( 'NONE', #20376, #19756, #7955, .T. ) ;
#33488 = ORIENTED_EDGE ( 'NONE', *, *, #35752, .F. ) ;
#33489 = DIRECTION ( 'NONE',  ( -0.000000000000000000, -0.000000000000000000, -1.000000000000000000 ) ) ;
#33490 = ORIENTED_EDGE ( 'NONE', *, *, #17600, .T. ) ;
#33491 = AXIS2_PLACEMENT_3D ( 'NONE', #10025, #1523, #16127 ) ;
#33492 = ORIENTED_EDGE ( 'NONE', *, *, #14431, .F. ) ;
#33493 = ORIENTED_EDGE ( 'NONE', *, *, #12748, .F. ) ;
#33494 = ADVANCED_FACE ( 'NONE', ( #38111 ), #23329, .F. ) ;
#33495 = CIRCLE ( 'NONE', #13965, 2.250000000000001776 ) ;
#33496 = CARTESIAN_POINT ( 'NONE',  ( -21.50000000000001776, -47.50000000000001421, 1.500000000000000000 ) ) ;
#33497 = ORIENTED_EDGE ( 'NONE', *, *, #29177, .F. ) ;
#33499 = ORIENTED_EDGE ( 'NONE', *, *, #21968, .F. ) ;
#33498 = FACE_OUTER_BOUND ( 'NONE', #19261, .T. ) ;
#33500 = ORIENTED_EDGE ( 'NONE', *, *, #1446, .F. ) ;
#33501 = EDGE_CURVE ( 'NONE', #30500, #16009, #3396, .T. ) ;
#33502 = VERTEX_POINT ( 'NONE', #27642 ) ;
#33503 = EDGE_CURVE ( 'NONE', #38536, #33007, #3016, .T. ) ;
#33504 = ORIENTED_EDGE ( 'NONE', *, *, #7544, .T. ) ;
#33505 = DIRECTION ( 'NONE',  ( -0.000000000000000000, -0.000000000000000000, -1.000000000000000000 ) ) ;
#33506 = VERTEX_POINT ( 'NONE', #36329 ) ;
#33507 = DIRECTION ( 'NONE',  ( 0.000000000000000000, 1.000000000000000000, 0.000000000000000000 ) ) ;
#33508 = EDGE_CURVE ( 'NONE', #10714, #23610, #32977, .T. ) ;
#33509 = ADVANCED_FACE ( 'NONE', ( #641 ), #36132, .F. ) ;
#33510 = CARTESIAN_POINT ( 'NONE',  ( -81.50000000000004263, 39.49999999999999289, 3.500000000000000000 ) ) ;
#33511 = CARTESIAN_POINT ( 'NONE',  ( -41.50000000000006395, 48.49999999999998579, 1.500000000000000000 ) ) ;
#33512 = CARTESIAN_POINT ( 'NONE',  ( 78.49999999999992895, -23.50000000000000711, 3.500000000000000000 ) ) ;
#33513 = CARTESIAN_POINT ( 'NONE',  ( 1.499999999999918066, 72.50000000000000000, 3.500000000000000000 ) ) ;
#33514 = ORIENTED_EDGE ( 'NONE', *, *, #5282, .F. ) ;
#33515 = ORIENTED_EDGE ( 'NONE', *, *, #16354, .F. ) ;
#33516 = AXIS2_PLACEMENT_3D ( 'NONE', #18772, #27811, #10082 ) ;
#33517 = DIRECTION ( 'NONE',  ( -0.000000000000000000, -0.000000000000000000, -1.000000000000000000 ) ) ;
#33518 = DIRECTION ( 'NONE',  ( -0.000000000000000000, -0.000000000000000000, -1.000000000000000000 ) ) ;
#33519 = VECTOR ( 'NONE', #9008, 1000.000000000000000 ) ;
#33520 = VECTOR ( 'NONE', #25600, 1000.000000000000000 ) ;
#33521 = VECTOR ( 'NONE', #8415, 1000.000000000000000 ) ;
#33522 = CARTESIAN_POINT ( 'NONE',  ( -101.5000000000000284, -32.50000000000000000, 3.500000000000000000 ) ) ;
#33523 = CARTESIAN_POINT ( 'NONE',  ( 103.2500000000000568, -103.0000000000000000, 3.000000000000001332 ) ) ;
#33524 = FACE_OUTER_BOUND ( 'NONE', #18387, .T. ) ;
#33525 = LINE ( 'NONE', #18757, #24254 ) ;
#33526 = DIRECTION ( 'NONE',  ( -0.000000000000000000, 0.000000000000000000, 1.000000000000000000 ) ) ;
#33527 = CARTESIAN_POINT ( 'NONE',  ( -118.5000000000000284, -20.50000000000000355, 3.500000000000000000 ) ) ;
#33528 = DIRECTION ( 'NONE',  ( -0.000000000000000000, -0.000000000000000000, 1.000000000000000000 ) ) ;
#33529 = ORIENTED_EDGE ( 'NONE', *, *, #8690, .T. ) ;
#33530 = CARTESIAN_POINT ( 'NONE',  ( 1.499999999999945821, -20.50000000000000355, 3.500000000000000000 ) ) ;
#33531 = ORIENTED_EDGE ( 'NONE', *, *, #22296, .T. ) ;
#33532 = PLANE ( 'NONE',  #2703 ) ;
#33533 = CARTESIAN_POINT ( 'NONE',  ( 141.4999999999998579, 75.50000000000000000, 3.500000000000000000 ) ) ;
#33534 = ADVANCED_FACE ( 'NONE', ( #18401 ), #20965, .F. ) ;
#33535 = CARTESIAN_POINT ( 'NONE',  ( -141.5000000000000284, -8.500000000000007105, 1.500000000000000000 ) ) ;
#33536 = ORIENTED_EDGE ( 'NONE', *, *, #36044, .F. ) ;
#33537 = EDGE_LOOP ( 'NONE', ( #9309, #23124, #7789, #25217 ) ) ;
#33538 = ADVANCED_FACE ( 'NONE', ( #15049 ), #27058, .F. ) ;
#33539 = LINE ( 'NONE', #37082, #2050 ) ;
#33540 = VECTOR ( 'NONE', #3051, 1000.000000000000000 ) ;
#33541 = ORIENTED_EDGE ( 'NONE', *, *, #17426, .F. ) ;
#33542 = ORIENTED_EDGE ( 'NONE', *, *, #30822, .T. ) ;
#33543 = ORIENTED_EDGE ( 'NONE', *, *, #11945, .F. ) ;
#33544 = AXIS2_PLACEMENT_3D ( 'NONE', #37117, #6776, #3805 ) ;
#33545 = AXIS2_PLACEMENT_3D ( 'NONE', #22606, #7034, #16489 ) ;
#33547 = EDGE_CURVE ( 'NONE', #34001, #33802, #15238, .T. ) ;
#33546 = AXIS2_PLACEMENT_3D ( 'NONE', #5541, #17584, #6314 ) ;
#33548 = ORIENTED_EDGE ( 'NONE', *, *, #16247, .F. ) ;
#33549 = CARTESIAN_POINT ( 'NONE',  ( 158.4999999999999147, 15.50000000000000000, 3.500000000000000000 ) ) ;
#33550 = DIRECTION ( 'NONE',  ( -1.000000000000000000, -0.000000000000000000, -0.000000000000000000 ) ) ;
#33551 = EDGE_CURVE ( 'NONE', #32389, #28968, #18590, .T. ) ;
#33552 = ADVANCED_FACE ( 'NONE', ( #18019 ), #9332, .F. ) ;
#33553 = CARTESIAN_POINT ( 'NONE',  ( 61.49999999999994316, 3.500000000000003109, 1.500000000000000000 ) ) ;
#33554 = ORIENTED_EDGE ( 'NONE', *, *, #33727, .T. ) ;
#33555 = PLANE ( 'NONE',  #14513 ) ;
#33556 = LINE ( 'NONE', #6554, #25404 ) ;
#33557 = DIRECTION ( 'NONE',  ( -1.000000000000000000, 0.000000000000000000, 0.000000000000000000 ) ) ;
#33558 = ORIENTED_EDGE ( 'NONE', *, *, #28329, .F. ) ;
#33559 = ORIENTED_EDGE ( 'NONE', *, *, #19709, .T. ) ;
#33560 = ADVANCED_FACE ( 'NONE', ( #9132 ), #12290, .F. ) ;
#33561 = EDGE_LOOP ( 'NONE', ( #28576, #30777, #8599, #17142 ) ) ;
#33562 = PLANE ( 'NONE',  #430 ) ;
#33563 = CARTESIAN_POINT ( 'NONE',  ( 158.4999999999998579, 48.49999999999998579, 1.500000000000000000 ) ) ;
#33565 = ORIENTED_EDGE ( 'NONE', *, *, #16628, .F. ) ;
#33564 = DIRECTION ( 'NONE',  ( 0.000000000000000000, -1.000000000000000000, 0.000000000000000000 ) ) ;
#33566 = CARTESIAN_POINT ( 'NONE',  ( -78.50000000000002842, -11.50000000000001066, 1.500000000000000000 ) ) ;
#33567 = CARTESIAN_POINT ( 'NONE',  ( -187.4999999999999716, -99.99999999999998579, 13.00000000000000000 ) ) ;
#33568 = AXIS2_PLACEMENT_3D ( 'NONE', #18267, #24163, #8800 ) ;
#33569 = DIRECTION ( 'NONE',  ( 0.000000000000000000, -1.000000000000000000, 0.000000000000000000 ) ) ;
#33570 = DIRECTION ( 'NONE',  ( 0.000000000000000000, -0.000000000000000000, 1.000000000000000000 ) ) ;
#33571 = AXIS2_PLACEMENT_3D ( 'NONE', #37553, #28093, #34019 ) ;
#33572 = VECTOR ( 'NONE', #12148, 1000.000000000000000 ) ;
#33573 = ORIENTED_EDGE ( 'NONE', *, *, #27135, .F. ) ;
#33574 = DIRECTION ( 'NONE',  ( 0.000000000000000000, -1.000000000000000000, 0.000000000000000000 ) ) ;
#33577 = VECTOR ( 'NONE', #15912, 1000.000000000000000 ) ;
#33576 = CARTESIAN_POINT ( 'NONE',  ( -201.9999999999999432, -103.0000000000000000, 0.000000000000000000 ) ) ;
#33575 = LINE ( 'NONE', #30230, #35236 ) ;
#33578 = CALENDAR_DATE ( 2023, 4, 9 ) ;
#33579 = ORIENTED_EDGE ( 'NONE', *, *, #17862, .F. ) ;
#33580 = DIRECTION ( 'NONE',  ( 0.000000000000000000, -1.000000000000000000, 0.000000000000000000 ) ) ;
#33581 = DIRECTION ( 'NONE',  ( -0.000000000000000000, -0.000000000000000000, -1.000000000000000000 ) ) ;
#33582 = DIRECTION ( 'NONE',  ( -0.000000000000000000, 0.000000000000000000, -1.000000000000000000 ) ) ;
#33583 = VERTEX_POINT ( 'NONE', #14854 ) ;
#33584 = VERTEX_POINT ( 'NONE', #21157 ) ;
#33585 = EDGE_CURVE ( 'NONE', #35345, #3151, #33175, .T. ) ;
#33586 = PLANE ( 'NONE',  #9940 ) ;
#33587 = CARTESIAN_POINT ( 'NONE',  ( -81.50000000000001421, -71.50000000000001421, 3.500000000000000000 ) ) ;
#33588 = ORIENTED_EDGE ( 'NONE', *, *, #4974, .F. ) ;
#33589 = CARTESIAN_POINT ( 'NONE',  ( 167.5000000000000000, 15.57909421132923633, 3.500000000000000000 ) ) ;
#33590 = DIRECTION ( 'NONE',  ( -1.000000000000000000, 0.000000000000000000, 0.000000000000000000 ) ) ;
#33591 = CARTESIAN_POINT ( 'NONE',  ( -121.5000000000000426, 15.50000000000000000, 1.500000000000000000 ) ) ;
#33592 = ORIENTED_EDGE ( 'NONE', *, *, #21880, .T. ) ;
#33593 = DIRECTION ( 'NONE',  ( 1.000000000000000000, 0.000000000000000000, 0.000000000000000000 ) ) ;
#33594 = ORIENTED_EDGE ( 'NONE', *, *, #3982, .F. ) ;
#33595 = EDGE_CURVE ( 'NONE', #21528, #19412, #6181, .T. ) ;
#33596 = VECTOR ( 'NONE', #24415, 1000.000000000000000 ) ;
#33597 = FACE_OUTER_BOUND ( 'NONE', #21606, .T. ) ;
#33598 = VERTEX_POINT ( 'NONE', #21356 ) ;
#33599 = ADVANCED_FACE ( 'NONE', ( #18213 ), #24682, .T. ) ;
#33600 = VECTOR ( 'NONE', #26435, 1000.000000000000000 ) ;
#33601 = CARTESIAN_POINT ( 'NONE',  ( 58.49999999999994316, -23.50000000000000711, 3.500000000000000000 ) ) ;
#33602 = FACE_OUTER_BOUND ( 'NONE', #392, .T. ) ;
#33603 = VERTEX_POINT ( 'NONE', #36702 ) ;
#33604 = ADVANCED_FACE ( 'NONE', ( #33747 ), #6753, .F. ) ;
#33605 = ORIENTED_EDGE ( 'NONE', *, *, #5114, .F. ) ;
#33606 = ADVANCED_FACE ( 'NONE', ( #35940 ), #8940, .F. ) ;
#33607 = DIRECTION ( 'NONE',  ( -0.000000000000000000, -0.000000000000000000, -1.000000000000000000 ) ) ;
#33608 = DIRECTION ( 'NONE',  ( -0.000000000000000000, -0.000000000000000000, -1.000000000000000000 ) ) ;
#33609 = FACE_OUTER_BOUND ( 'NONE', #29071, .T. ) ;
#33610 = ORIENTED_EDGE ( 'NONE', *, *, #24781, .T. ) ;
#33611 = CARTESIAN_POINT ( 'NONE',  ( 101.4999999999999005, 75.50000000000000000, 3.500000000000000000 ) ) ;
#33612 = ADVANCED_FACE ( 'NONE', ( #16390 ), #3971, .F. ) ;
#33613 = ORIENTED_EDGE ( 'NONE', *, *, #9370, .T. ) ;
#33614 = DIRECTION ( 'NONE',  ( 1.000000000000000000, 0.000000000000000000, 0.000000000000000000 ) ) ;
#33616 = DIRECTION ( 'NONE',  ( -0.000000000000000000, 1.000000000000000000, -0.000000000000000000 ) ) ;
#33615 = DIRECTION ( 'NONE',  ( 0.000000000000000000, -0.000000000000000000, -1.000000000000000000 ) ) ;
#33617 = CARTESIAN_POINT ( 'NONE',  ( -41.50000000000006395, 51.49999999999999289, 1.500000000000000000 ) ) ;
#33618 = LINE ( 'NONE', #22174, #25321 ) ;
#33619 = CARTESIAN_POINT ( 'NONE',  ( -163.9999999999999716, -2.775557561562891351E-14, 2.549999999999998490 ) ) ;
#33620 = ORIENTED_EDGE ( 'NONE', *, *, #6600, .F. ) ;
#33621 = CONICAL_SURFACE ( 'NONE', #35508, 1.250000000000001110, 1.029744258676659197 ) ;
#33622 = DIRECTION ( 'NONE',  ( 1.000000000000000000, 0.000000000000000000, 0.000000000000000000 ) ) ;
#33623 = CARTESIAN_POINT ( 'NONE',  ( 158.4999999999999147, 12.49999999999999645, 1.500000000000000000 ) ) ;
#33624 = COORDINATED_UNIVERSAL_TIME_OFFSET ( 1, 0, .AHEAD. ) ;
#33625 = VECTOR ( 'NONE', #6080, 1000.000000000000000 ) ;
#33626 = PLANE ( 'NONE',  #21782 ) ;
#33627 = CARTESIAN_POINT ( 'NONE',  ( -61.50000000000004263, -8.500000000000007105, 3.500000000000000000 ) ) ;
#33629 = VECTOR ( 'NONE', #13490, 1000.000000000000000 ) ;
#33628 = FACE_OUTER_BOUND ( 'NONE', #35416, .T. ) ;
#33630 = CIRCLE ( 'NONE', #24799, 1.249999999999988898 ) ;
#33631 = EDGE_CURVE ( 'NONE', #25870, #38801, #7709, .T. ) ;
#33632 = PLANE ( 'NONE',  #23365 ) ;
#33633 = DIRECTION ( 'NONE',  ( -0.000000000000000000, 0.000000000000000000, 1.000000000000000000 ) ) ;
#33634 = DIRECTION ( 'NONE',  ( 1.000000000000000000, 0.000000000000000000, 0.000000000000000000 ) ) ;
#33635 = EDGE_CURVE ( 'NONE', #18915, #27669, #4546, .T. ) ;
#33637 = ORIENTED_EDGE ( 'NONE', *, *, #38850, .F. ) ;
#33636 = CARTESIAN_POINT ( 'NONE',  ( -141.5000000000000284, 51.49999999999999289, 1.500000000000000000 ) ) ;
#33638 = CARTESIAN_POINT ( 'NONE',  ( -141.5000000000000568, 75.50000000000000000, 3.500000000000000000 ) ) ;
#33639 = VERTEX_POINT ( 'NONE', #22692 ) ;
#33640 = VERTEX_POINT ( 'NONE', #28406 ) ;
#33642 = ORIENTED_EDGE ( 'NONE', *, *, #13703, .F. ) ;
#33641 = DIRECTION ( 'NONE',  ( -1.000000000000000000, 0.000000000000000000, 0.000000000000000000 ) ) ;
#33643 = CARTESIAN_POINT ( 'NONE',  ( -101.5000000000000426, 39.49999999999999289, 3.500000000000000000 ) ) ;
#33644 = VERTEX_POINT ( 'NONE', #37675 ) ;
#33645 = CIRCLE ( 'NONE', #27342, 1.249999999999987121 ) ;
#33646 = ORIENTED_EDGE ( 'NONE', *, *, #10855, .T. ) ;
#33647 = EDGE_CURVE ( 'NONE', #29274, #20312, #15644, .T. ) ;
#33648 = ORIENTED_EDGE ( 'NONE', *, *, #5974, .F. ) ;
#33649 = VECTOR ( 'NONE', #31216, 1000.000000000000000 ) ;
#33650 = LINE ( 'NONE', #21829, #15591 ) ;
#33651 = ORIENTED_EDGE ( 'NONE', *, *, #31163, .F. ) ;
#33652 = LINE ( 'NONE', #27547, #38188 ) ;
#33653 = ORIENTED_EDGE ( 'NONE', *, *, #29725, .F. ) ;
#33654 = FACE_OUTER_BOUND ( 'NONE', #6409, .T. ) ;
#33655 = ORIENTED_EDGE ( 'NONE', *, *, #7564, .F. ) ;
#33656 = EDGE_CURVE ( 'NONE', #10430, #10769, #21933, .T. ) ;
#33657 = ORIENTED_EDGE ( 'NONE', *, *, #596, .F. ) ;
#33658 = VECTOR ( 'NONE', #21553, 1000.000000000000000 ) ;
#33659 = CARTESIAN_POINT ( 'NONE',  ( 158.4999999999999147, -71.50000000000001421, 1.500000000000000000 ) ) ;
#33660 = ADVANCED_FACE ( 'NONE', ( #25446 ), #16585, .F. ) ;
#33661 = AXIS2_PLACEMENT_3D ( 'NONE', #17696, #37977, #20059 ) ;
#33662 = CARTESIAN_POINT ( 'NONE',  ( 58.49999999999994316, 51.49999999999999289, 1.500000000000000000 ) ) ;
#33663 = LINE ( 'NONE', #7033, #28194 ) ;
#33664 = CARTESIAN_POINT ( 'NONE',  ( 58.49999999999994316, 3.500000000000003109, 3.500000000000000000 ) ) ;
#33665 = EDGE_CURVE ( 'NONE', #28892, #14903, #34714, .T. ) ;
#33666 = VERTEX_POINT ( 'NONE', #25647 ) ;
#33667 = CARTESIAN_POINT ( 'NONE',  ( 38.49999999999989342, 72.50000000000000000, 1.500000000000000000 ) ) ;
#33668 = FACE_OUTER_BOUND ( 'NONE', #26114, .T. ) ;
#33669 = DIRECTION ( 'NONE',  ( -0.000000000000000000, -0.000000000000000000, -1.000000000000000000 ) ) ;
#33670 = CARTESIAN_POINT ( 'NONE',  ( 118.4999999999999432, 3.500000000000003109, 1.500000000000000000 ) ) ;
#33671 = LINE ( 'NONE', #12780, #27936 ) ;
#33672 = ORIENTED_EDGE ( 'NONE', *, *, #639, .F. ) ;
#33673 = DIRECTION ( 'NONE',  ( -0.000000000000000000, 1.000000000000000000, -0.000000000000000000 ) ) ;
#33674 = DIRECTION ( 'NONE',  ( 1.000000000000000000, 0.000000000000000000, 0.000000000000000000 ) ) ;
#33675 = CARTESIAN_POINT ( 'NONE',  ( 158.4999999999998579, 72.50000000000000000, 3.500000000000000000 ) ) ;
#33676 = DIRECTION ( 'NONE',  ( -1.000000000000000000, -0.000000000000000000, -0.000000000000000000 ) ) ;
#33677 = CARTESIAN_POINT ( 'NONE',  ( -199.4999999999999147, 5.000000000000000000, 98.00000000000001421 ) ) ;
#33678 = CARTESIAN_POINT ( 'NONE',  ( -121.5000000000000284, -23.50000000000000711, 3.500000000000000000 ) ) ;
#33679 = LINE ( 'NONE', #576, #35667 ) ;
#33680 = VECTOR ( 'NONE', #38198, 1000.000000000000000 ) ;
#33681 = LINE ( 'NONE', #6685, #32764 ) ;
#33682 = VECTOR ( 'NONE', #12203, 1000.000000000000000 ) ;
#33683 = EDGE_LOOP ( 'NONE', ( #17115, #22717, #26648, #15703 ) ) ;
#33684 = LINE ( 'NONE', #6687, #16799 ) ;
#33685 = EDGE_CURVE ( 'NONE', #14603, #16943, #34134, .T. ) ;
#33686 = ADVANCED_FACE ( 'NONE', ( #19354 ), #6937, .F. ) ;
#33688 = ORIENTED_EDGE ( 'NONE', *, *, #13403, .F. ) ;
#33687 = CIRCLE ( 'NONE', #28009, 4.590000000000010516 ) ;
#33689 = ORIENTED_EDGE ( 'NONE', *, *, #25480, .F. ) ;
#33690 = AXIS2_PLACEMENT_3D ( 'NONE', #11533, #34975, #23157 ) ;
#33691 = CARTESIAN_POINT ( 'NONE',  ( 121.4999999999999432, -35.50000000000000711, 3.500000000000000000 ) ) ;
#33692 = ORIENTED_EDGE ( 'NONE', *, *, #6626, .F. ) ;
#33694 = ORIENTED_EDGE ( 'NONE', *, *, #34024, .F. ) ;
#33693 = DIRECTION ( 'NONE',  ( -0.000000000000000000, -0.000000000000000000, -1.000000000000000000 ) ) ;
#33695 = ORIENTED_EDGE ( 'NONE', *, *, #12004, .T. ) ;
#33696 = ORIENTED_EDGE ( 'NONE', *, *, #27598, .T. ) ;
#33697 = ORIENTED_EDGE ( 'NONE', *, *, #35945, .F. ) ;
#33698 = PLANE ( 'NONE',  #16284 ) ;
#33699 = EDGE_LOOP ( 'NONE', ( #5835, #21441, #34562, #19762 ) ) ;
#33700 = LINE ( 'NONE', #13384, #27438 ) ;
#33701 = LINE ( 'NONE', #18164, #34228 ) ;
#33702 = VECTOR ( 'NONE', #15661, 1000.000000000000000 ) ;
#33703 = FACE_OUTER_BOUND ( 'NONE', #15711, .T. ) ;
#33704 = FACE_OUTER_BOUND ( 'NONE', #4531, .T. ) ;
#33705 = DIRECTION ( 'NONE',  ( -0.000000000000000000, -0.000000000000000000, 1.000000000000000000 ) ) ;
#33706 = EDGE_CURVE ( 'NONE', #5929, #4400, #1213, .T. ) ;
#33707 = VECTOR ( 'NONE', #5654, 1000.000000000000000 ) ;
#33708 = ORIENTED_EDGE ( 'NONE', *, *, #35152, .T. ) ;
#33709 = ORIENTED_EDGE ( 'NONE', *, *, #16048, .T. ) ;
#33710 = DIRECTION ( 'NONE',  ( -1.000000000000000000, 0.000000000000000000, 0.000000000000000000 ) ) ;
#33711 = DIRECTION ( 'NONE',  ( 1.000000000000000000, 0.000000000000000000, 0.000000000000000000 ) ) ;
#33712 = VECTOR ( 'NONE', #4986, 1000.000000000000000 ) ;
#33713 = VECTOR ( 'NONE', #10694, 1000.000000000000000 ) ;
#33714 = DIRECTION ( 'NONE',  ( 0.000000000000000000, -1.000000000000000000, 0.000000000000000000 ) ) ;
#33715 = CARTESIAN_POINT ( 'NONE',  ( 61.49999999999997158, -56.50000000000000711, 3.500000000000000000 ) ) ;
#33716 = DIRECTION ( 'NONE',  ( 0.000000000000000000, 1.000000000000000000, 0.000000000000000000 ) ) ;
#33717 = LINE ( 'NONE', #3172, #7211 ) ;
#33718 = CARTESIAN_POINT ( 'NONE',  ( 18.49999999999996092, -47.50000000000001421, 3.500000000000000000 ) ) ;
#33719 = EDGE_CURVE ( 'NONE', #4148, #29040, #7515, .T. ) ;
#33720 = DIRECTION ( 'NONE',  ( 0.000000000000000000, -1.000000000000000000, 0.000000000000000000 ) ) ;
#33722 = ADVANCED_FACE ( 'NONE', ( #13243 ), #3781, .F. ) ;
#33721 = DIRECTION ( 'NONE',  ( -1.000000000000000000, -0.000000000000000000, -0.000000000000000000 ) ) ;
#33723 = ORIENTED_EDGE ( 'NONE', *, *, #32178, .F. ) ;
#33724 = DIRECTION ( 'NONE',  ( -1.000000000000000000, -0.000000000000000000, -0.000000000000000000 ) ) ;
#33725 = ORIENTED_EDGE ( 'NONE', *, *, #21334, .F. ) ;
#33726 = LINE ( 'NONE', #9882, #26870 ) ;
#33727 = EDGE_CURVE ( 'NONE', #14024, #33961, #12855, .T. ) ;
#33728 = PLANE ( 'NONE',  #25904 ) ;
#33729 = ORIENTED_EDGE ( 'NONE', *, *, #27864, .T. ) ;
#33730 = ORIENTED_EDGE ( 'NONE', *, *, #21719, .T. ) ;
#33731 = VECTOR ( 'NONE', #861, 1000.000000000000000 ) ;
#33732 = CIRCLE ( 'NONE', #4765, 1.249999999999987121 ) ;
#33733 = CARTESIAN_POINT ( 'NONE',  ( 101.4999999999999005, 51.49999999999999289, 3.500000000000000000 ) ) ;
#33734 = ORIENTED_EDGE ( 'NONE', *, *, #1219, .T. ) ;
#33735 = ORIENTED_EDGE ( 'NONE', *, *, #12911, .F. ) ;
#33736 = AXIS2_PLACEMENT_3D ( 'NONE', #30282, #32853, #26943 ) ;
#33737 = ORIENTED_EDGE ( 'NONE', *, *, #3155, .F. ) ;
#33738 = VECTOR ( 'NONE', #35445, 1000.000000000000000 ) ;
#33739 = AXIS2_PLACEMENT_3D ( 'NONE', #36059, #29947, #14590 ) ;
#33740 = VERTEX_POINT ( 'NONE', #22120 ) ;
#33741 = DIRECTION ( 'NONE',  ( 0.000000000000000000, -1.000000000000000000, 0.000000000000000000 ) ) ;
#33742 = FACE_OUTER_BOUND ( 'NONE', #37570, .T. ) ;
#33743 = CARTESIAN_POINT ( 'NONE',  ( -141.5000000000000284, 12.49999999999999645, 3.500000000000000000 ) ) ;
#33744 = ORIENTED_EDGE ( 'NONE', *, *, #29061, .T. ) ;
#33745 = DIRECTION ( 'NONE',  ( -0.000000000000000000, 1.000000000000000000, -0.000000000000000000 ) ) ;
#33746 = PLANE ( 'NONE',  #848 ) ;
#33747 = FACE_OUTER_BOUND ( 'NONE', #38708, .T. ) ;
#33748 = EDGE_LOOP ( 'NONE', ( #32912, #18691, #17612, #5509 ) ) ;
#33749 = EDGE_LOOP ( 'NONE', ( #2478, #19145, #26125, #26017 ) ) ;
#33750 = EDGE_CURVE ( 'NONE', #10536, #22282, #9903, .T. ) ;
#33751 = ORIENTED_EDGE ( 'NONE', *, *, #21595, .F. ) ;
#33752 = EDGE_CURVE ( 'NONE', #24105, #7382, #33946, .T. ) ;
#33753 = AXIS2_PLACEMENT_3D ( 'NONE', #16525, #11010, #10422 ) ;
#33754 = CARTESIAN_POINT ( 'NONE',  ( -78.50000000000001421, -68.50000000000000000, 3.500000000000000000 ) ) ;
#33755 = DIRECTION ( 'NONE',  ( 1.000000000000000000, 0.000000000000000000, 0.000000000000000000 ) ) ;
#33757 = ORIENTED_EDGE ( 'NONE', *, *, #26860, .F. ) ;
#33756 = FACE_OUTER_BOUND ( 'NONE', #18301, .T. ) ;
#33758 = VECTOR ( 'NONE', #11912, 1000.000000000000000 ) ;
#33759 = CARTESIAN_POINT ( 'NONE',  ( 158.4999999999999147, -11.50000000000001066, 3.500000000000000000 ) ) ;
#33760 = DIRECTION ( 'NONE',  ( 0.000000000000000000, -1.000000000000000000, 0.000000000000000000 ) ) ;
#33761 = DIRECTION ( 'NONE',  ( 0.000000000000000000, -1.000000000000000000, 0.000000000000000000 ) ) ;
#33762 = CIRCLE ( 'NONE', #38186, 2.500000000000002220 ) ;
#33763 = CARTESIAN_POINT ( 'NONE',  ( -158.5000000000000284, 3.500000000000003109, 1.500000000000000000 ) ) ;
#33764 = VECTOR ( 'NONE', #24968, 1000.000000000000000 ) ;
#33765 = ORIENTED_EDGE ( 'NONE', *, *, #34310, .F. ) ;
#33766 = VECTOR ( 'NONE', #4190, 1000.000000000000000 ) ;
#33767 = DIRECTION ( 'NONE',  ( -0.000000000000000000, 0.000000000000000000, -1.000000000000000000 ) ) ;
#33770 = EDGE_CURVE ( 'NONE', #15410, #28646, #1019, .T. ) ;
#33769 = DIRECTION ( 'NONE',  ( 1.000000000000000000, 0.000000000000000000, 0.000000000000000000 ) ) ;
#33768 = CARTESIAN_POINT ( 'NONE',  ( -199.4999999999999432, 2.660000000000001030, -95.75000000000004263 ) ) ;
#33771 = COORDINATED_UNIVERSAL_TIME_OFFSET ( 1, 0, .AHEAD. ) ;
#33772 = LINE ( 'NONE', #28428, #19058 ) ;
#33773 = LINE ( 'NONE', #25280, #38819 ) ;
#33774 = EDGE_CURVE ( 'NONE', #35651, #25197, #26436, .T. ) ;
#33775 = CARTESIAN_POINT ( 'NONE',  ( -98.50000000000001421, -44.50000000000001421, 3.500000000000000000 ) ) ;
#33776 = EDGE_CURVE ( 'NONE', #31203, #38956, #11470, .T. ) ;
#33777 = ORIENTED_EDGE ( 'NONE', *, *, #24203, .T. ) ;
#33778 = ORIENTED_EDGE ( 'NONE', *, *, #14792, .T. ) ;
#33779 = DIRECTION ( 'NONE',  ( -1.000000000000000000, -0.000000000000000000, -0.000000000000000000 ) ) ;
#33780 = LINE ( 'NONE', #36930, #2026 ) ;
#33781 = ORIENTED_EDGE ( 'NONE', *, *, #25430, .F. ) ;
#33782 = EDGE_CURVE ( 'NONE', #32740, #9569, #8500, .T. ) ;
#33783 = FACE_OUTER_BOUND ( 'NONE', #34476, .T. ) ;
#33784 = DIRECTION ( 'NONE',  ( 0.000000000000000000, 1.000000000000000000, 0.000000000000000000 ) ) ;
#33785 = CIRCLE ( 'NONE', #16792, 2.099999999999990763 ) ;
#33786 = EDGE_LOOP ( 'NONE', ( #4683, #32829, #25406, #2795 ) ) ;
#33787 = LINE ( 'NONE', #6021, #31270 ) ;
#33788 = VECTOR ( 'NONE', #6491, 1000.000000000000000 ) ;
#33789 = VERTEX_POINT ( 'NONE', #38459 ) ;
#33790 = VECTOR ( 'NONE', #27498, 1000.000000000000000 ) ;
#33791 = CARTESIAN_POINT ( 'NONE',  ( -4.510281037539698445E-14, 144.0000000000000284, 3.500000000000000000 ) ) ;
#33792 = CIRCLE ( 'NONE', #17441, 2.250000000000001776 ) ;
#33793 = ORIENTED_EDGE ( 'NONE', *, *, #38312, .T. ) ;
#33794 = CARTESIAN_POINT ( 'NONE',  ( -61.50000000000005684, 39.49999999999999289, 3.500000000000000000 ) ) ;
#33795 = CARTESIAN_POINT ( 'NONE',  ( 59.99999999999995737, 84.00000000000000000, 3.500000000000000000 ) ) ;
#33796 = VERTEX_POINT ( 'NONE', #26041 ) ;
#33797 = ORIENTED_EDGE ( 'NONE', *, *, #33987, .F. ) ;
#33798 = DIRECTION ( 'NONE',  ( 1.000000000000000000, 0.000000000000000000, 0.000000000000000000 ) ) ;
#33799 = EDGE_CURVE ( 'NONE', #18376, #13227, #4744, .T. ) ;
#33800 = DIRECTION ( 'NONE',  ( -1.000000000000000000, 0.000000000000000000, 0.000000000000000000 ) ) ;
#33801 = CARTESIAN_POINT ( 'NONE',  ( -205.5000000000000000, 107.0000000000000000, 3.000000000000000000 ) ) ;
#33802 = VERTEX_POINT ( 'NONE', #10878 ) ;
#33803 = CARTESIAN_POINT ( 'NONE',  ( 185.5000000000000853, 5.000000000000000000, 93.40999999999996817 ) ) ;
#33804 = EDGE_LOOP ( 'NONE', ( #16163, #23277, #36374, #32766 ) ) ;
#33805 = CARTESIAN_POINT ( 'NONE',  ( 78.49999999999992895, 0.5000000000000004441, 1.500000000000000000 ) ) ;
#33806 = LINE ( 'NONE', #34003, #33396 ) ;
#33807 = DIRECTION ( 'NONE',  ( 1.000000000000000000, 0.000000000000000000, 0.000000000000000000 ) ) ;
#33808 = PLANE ( 'NONE',  #36062 ) ;
#33809 = FACE_BOUND ( 'NONE', #34790, .T. ) ;
#33810 = EDGE_LOOP ( 'NONE', ( #27306, #29498, #38743, #9853 ) ) ;
#33811 = AXIS2_PLACEMENT_3D ( 'NONE', #35102, #11271, #8297 ) ;
#33812 = DIRECTION ( 'NONE',  ( 0.000000000000000000, 1.000000000000000000, 0.000000000000000000 ) ) ;
#33813 = DIRECTION ( 'NONE',  ( -0.000000000000000000, 0.000000000000000000, -1.000000000000000000 ) ) ;
#33814 = DATE_AND_TIME ( #9777, #16851 ) ;
#33815 = CARTESIAN_POINT ( 'NONE',  ( -58.50000000000006395, 51.49999999999999289, 3.500000000000000000 ) ) ;
#33816 = AXIS2_PLACEMENT_3D ( 'NONE', #29263, #38343, #22964 ) ;
#33817 = CARTESIAN_POINT ( 'NONE',  ( -138.5000000000000000, -44.50000000000001421, 3.500000000000000000 ) ) ;
#33818 = VECTOR ( 'NONE', #15968, 1000.000000000000000 ) ;
#33819 = EDGE_CURVE ( 'NONE', #37031, #31542, #38066, .T. ) ;
#33820 = LINE ( 'NONE', #14933, #5717 ) ;
#33821 = CARTESIAN_POINT ( 'NONE',  ( 121.4999999999998863, 60.50000000000000000, 1.500000000000000000 ) ) ;
#33822 = EDGE_CURVE ( 'NONE', #27122, #31754, #2392, .T. ) ;
#33823 = LINE ( 'NONE', #34018, #30058 ) ;
#33824 = DIRECTION ( 'NONE',  ( 1.000000000000000000, 0.000000000000000000, 0.000000000000000000 ) ) ;
#33825 = EDGE_CURVE ( 'NONE', #11995, #27062, #16784, .T. ) ;
#33826 = EDGE_CURVE ( 'NONE', #34739, #12946, #32543, .T. ) ;
#33828 = ORIENTED_EDGE ( 'NONE', *, *, #35565, .T. ) ;
#33827 = CARTESIAN_POINT ( 'NONE',  ( -158.5000000000000000, -56.50000000000000711, 3.500000000000000000 ) ) ;
#33829 = CARTESIAN_POINT ( 'NONE',  ( -6.999999999999950262, 2.660000000000001030, -98.00000000000004263 ) ) ;
#33830 = EDGE_CURVE ( 'NONE', #16491, #22921, #2441, .T. ) ;
#33831 = ORIENTED_EDGE ( 'NONE', *, *, #29521, .F. ) ;
#33832 = ORIENTED_EDGE ( 'NONE', *, *, #18355, .F. ) ;
#33834 = EDGE_LOOP ( 'NONE', ( #15723, #21986, #15450, #17714 ) ) ;
#33833 = DIRECTION ( 'NONE',  ( -0.000000000000000000, -0.000000000000000000, -1.000000000000000000 ) ) ;
#33835 = VECTOR ( 'NONE', #11223, 1000.000000000000000 ) ;
#33836 = PLANE ( 'NONE',  #11699 ) ;
#33837 = ORIENTED_EDGE ( 'NONE', *, *, #17787, .T. ) ;
#33838 = VECTOR ( 'NONE', #27545, 1000.000000000000000 ) ;
#33839 = VERTEX_POINT ( 'NONE', #8302 ) ;
#33840 = ORIENTED_EDGE ( 'NONE', *, *, #28866, .T. ) ;
#33841 = LOCAL_TIME ( 11, 3, 42.00000000000000000, #35568 ) ;
#33842 = CARTESIAN_POINT ( 'NONE',  ( 98.49999999999994316, -68.50000000000000000, 3.500000000000000000 ) ) ;
#33843 = ORIENTED_EDGE ( 'NONE', *, *, #33987, .T. ) ;
#33845 = CARTESIAN_POINT ( 'NONE',  ( 1.499999999999945821, 3.500000000000003109, 1.500000000000000000 ) ) ;
#33844 = VECTOR ( 'NONE', #19554, 1000.000000000000000 ) ;
#33846 = VERTEX_POINT ( 'NONE', #31745 ) ;
#33847 = PLANE ( 'NONE',  #34186 ) ;
#33848 = ORIENTED_EDGE ( 'NONE', *, *, #36508, .T. ) ;
#33849 = AXIS2_PLACEMENT_3D ( 'NONE', #33444, #38975, #11978 ) ;
#33850 = ORIENTED_EDGE ( 'NONE', *, *, #677, .F. ) ;
#33851 = AXIS2_PLACEMENT_3D ( 'NONE', #31649, #16686, #35008 ) ;
#33852 = PLANE ( 'NONE',  #29853 ) ;
#33853 = ADVANCED_FACE ( 'NONE', ( #8113 ), #28801, .F. ) ;
#33854 = FACE_OUTER_BOUND ( 'NONE', #5347, .T. ) ;
#33855 = CARTESIAN_POINT ( 'NONE',  ( -98.50000000000004263, 48.49999999999998579, 3.500000000000000000 ) ) ;
#33856 = LINE ( 'NONE', #3884, #29116 ) ;
#33857 = ORIENTED_EDGE ( 'NONE', *, *, #5778, .F. ) ;
#33858 = LINE ( 'NONE', #16112, #2702 ) ;
#33859 = EDGE_CURVE ( 'NONE', #27645, #18551, #32341, .T. ) ;
#33861 = DIRECTION ( 'NONE',  ( 1.000000000000000000, 0.000000000000000000, 0.000000000000000000 ) ) ;
#33860 = LINE ( 'NONE', #23874, #13862 ) ;
#33862 = CARTESIAN_POINT ( 'NONE',  ( -194.9999999999999716, 88.49999999999998579, 4.999999999999999112 ) ) ;
#33863 = DIRECTION ( 'NONE',  ( 0.000000000000000000, 0.000000000000000000, 1.000000000000000000 ) ) ;
#33864 = FACE_OUTER_BOUND ( 'NONE', #32545, .T. ) ;
#33865 = CARTESIAN_POINT ( 'NONE',  ( 121.4999999999999432, -44.50000000000001421, 1.500000000000000000 ) ) ;
#33866 = EDGE_LOOP ( 'NONE', ( #29528, #33408, #30457, #549 ) ) ;
#33867 = LINE ( 'NONE', #15019, #31114 ) ;
#33868 = PLANE ( 'NONE',  #36446 ) ;
#33869 = DIRECTION ( 'NONE',  ( -0.000000000000000000, -0.000000000000000000, 1.000000000000000000 ) ) ;
#33870 = DIRECTION ( 'NONE',  ( 0.000000000000000000, -0.000000000000000000, -1.000000000000000000 ) ) ;
#33871 = VECTOR ( 'NONE', #14268, 1000.000000000000000 ) ;
#33872 = CARTESIAN_POINT ( 'NONE',  ( 38.49999999999995026, -68.50000000000000000, 3.500000000000000000 ) ) ;
#33873 = DIRECTION ( 'NONE',  ( -1.000000000000000000, -0.000000000000000000, -0.000000000000000000 ) ) ;
#33874 = VECTOR ( 'NONE', #6025, 1000.000000000000000 ) ;
#33875 = CARTESIAN_POINT ( 'NONE',  ( -158.5000000000000568, 75.50000000000000000, 3.500000000000000000 ) ) ;
#33876 = DIRECTION ( 'NONE',  ( -1.000000000000000000, -0.000000000000000000, -0.000000000000000000 ) ) ;
#33877 = EDGE_CURVE ( 'NONE', #37171, #2428, #20142, .T. ) ;
#33878 = EDGE_CURVE ( 'NONE', #31594, #29572, #1800, .T. ) ;
#33879 = LINE ( 'NONE', #21670, #30026 ) ;
#33880 = ORIENTED_EDGE ( 'NONE', *, *, #25450, .F. ) ;
#33881 = DIRECTION ( 'NONE',  ( -0.000000000000000000, -0.000000000000000000, -1.000000000000000000 ) ) ;
#33882 = VECTOR ( 'NONE', #35509, 1000.000000000000000 ) ;
#33883 = EDGE_CURVE ( 'NONE', #15897, #29954, #5341, .T. ) ;
#33884 = ORIENTED_EDGE ( 'NONE', *, *, #19488, .T. ) ;
#33885 = EDGE_CURVE ( 'NONE', #24522, #18058, #34909, .T. ) ;
#33886 = CARTESIAN_POINT ( 'NONE',  ( -118.5000000000000568, 36.49999999999999289, 3.500000000000000000 ) ) ;
#33887 = ORIENTED_EDGE ( 'NONE', *, *, #3703, .F. ) ;
#33889 = ORIENTED_EDGE ( 'NONE', *, *, #23949, .T. ) ;
#33888 = CARTESIAN_POINT ( 'NONE',  ( -58.50000000000003553, -20.50000000000000355, 1.500000000000000000 ) ) ;
#33890 = ORIENTED_EDGE ( 'NONE', *, *, #10101, .F. ) ;
#33891 = ORIENTED_EDGE ( 'NONE', *, *, #18477, .T. ) ;
#33892 = VERTEX_POINT ( 'NONE', #16984 ) ;
#33893 = PLANE ( 'NONE',  #31380 ) ;
#33894 = EDGE_LOOP ( 'NONE', ( #30803, #15331 ) ) ;
#33895 = CARTESIAN_POINT ( 'NONE',  ( 138.4999999999999147, -44.50000000000001421, 1.500000000000000000 ) ) ;
#33896 = FACE_OUTER_BOUND ( 'NONE', #20734, .T. ) ;
#33897 = VECTOR ( 'NONE', #24875, 1000.000000000000000 ) ;
#33898 = ADVANCED_FACE ( 'NONE', ( #28991 ), #5920, .F. ) ;
#33899 = CARTESIAN_POINT ( 'NONE',  ( -58.50000000000003553, -32.50000000000000000, 3.500000000000000000 ) ) ;
#33900 = FACE_OUTER_BOUND ( 'NONE', #22411, .T. ) ;
#33901 = DIRECTION ( 'NONE',  ( -0.000000000000000000, -0.000000000000000000, -1.000000000000000000 ) ) ;
#33902 = VERTEX_POINT ( 'NONE', #23860 ) ;
#33903 = ORIENTED_EDGE ( 'NONE', *, *, #24748, .F. ) ;
#33904 = AXIS2_PLACEMENT_3D ( 'NONE', #24417, #21855, #9441 ) ;
#33905 = EDGE_CURVE ( 'NONE', #21789, #8097, #8102, .T. ) ;
#33906 = CARTESIAN_POINT ( 'NONE',  ( 81.49999999999992895, 0.5000000000000004441, 1.500000000000000000 ) ) ;
#33907 = VECTOR ( 'NONE', #29595, 1000.000000000000000 ) ;
#33908 = EDGE_CURVE ( 'NONE', #13208, #31490, #17582, .T. ) ;
#33909 = CARTESIAN_POINT ( 'NONE',  ( 18.49999999999990408, 72.50000000000000000, 1.500000000000000000 ) ) ;
#33910 = LINE ( 'NONE', #6905, #22560 ) ;
#33911 = LINE ( 'NONE', #3558, #3566 ) ;
#33912 = DIRECTION ( 'NONE',  ( -0.000000000000000000, 1.000000000000000000, -0.000000000000000000 ) ) ;
#33913 = CARTESIAN_POINT ( 'NONE',  ( 78.49999999999995737, -56.50000000000000711, 1.500000000000000000 ) ) ;
#33914 = CARTESIAN_POINT ( 'NONE',  ( 18.49999999999996092, -56.50000000000000711, 1.500000000000000000 ) ) ;
#33915 = EDGE_CURVE ( 'NONE', #6915, #38554, #20523, .T. ) ;
#33916 = EDGE_CURVE ( 'NONE', #9285, #29294, #5132, .T. ) ;
#33917 = PLANE ( 'NONE',  #14222 ) ;
#33918 = LINE ( 'NONE', #34107, #23923 ) ;
#33919 = EDGE_CURVE ( 'NONE', #25801, #18872, #32730, .T. ) ;
#33920 = ORIENTED_EDGE ( 'NONE', *, *, #11455, .T. ) ;
#33921 = LINE ( 'NONE', #3178, #27490 ) ;
#33922 = ORIENTED_EDGE ( 'NONE', *, *, #24606, .T. ) ;
#33923 = ADVANCED_FACE ( 'NONE', ( #29578 ), #2574, .T. ) ;
#33924 = DIRECTION ( 'NONE',  ( 0.000000000000000000, -1.000000000000000000, 0.000000000000000000 ) ) ;
#33925 = CARTESIAN_POINT ( 'NONE',  ( -1.500000000000056843, 27.49999999999999645, 3.500000000000000000 ) ) ;
#33926 = ORIENTED_EDGE ( 'NONE', *, *, #24043, .F. ) ;
#33927 = ADVANCED_FACE ( 'NONE', ( #2184 ), #38647, .F. ) ;
#33928 = VECTOR ( 'NONE', #25020, 1000.000000000000000 ) ;
#33929 = ORIENTED_EDGE ( 'NONE', *, *, #8387, .T. ) ;
#33930 = EDGE_CURVE ( 'NONE', #10851, #36558, #23667, .T. ) ;
#33931 = LINE ( 'NONE', #27999, #17811 ) ;
#33932 = VECTOR ( 'NONE', #1861, 1000.000000000000000 ) ;
#33933 = VERTEX_POINT ( 'NONE', #23085 ) ;
#33934 = VECTOR ( 'NONE', #16398, 1000.000000000000000 ) ;
#33935 = ORIENTED_EDGE ( 'NONE', *, *, #33706, .F. ) ;
#33936 = VERTEX_POINT ( 'NONE', #38844 ) ;
#33937 = ORIENTED_EDGE ( 'NONE', *, *, #590, .T. ) ;
#33938 = CARTESIAN_POINT ( 'NONE',  ( -161.5000000000000284, 15.50000000000000000, 3.500000000000000000 ) ) ;
#33939 = DIRECTION ( 'NONE',  ( 1.000000000000000000, 0.000000000000000000, -0.000000000000000000 ) ) ;
#33940 = EDGE_CURVE ( 'NONE', #10290, #29131, #17174, .T. ) ;
#33941 = LINE ( 'NONE', #27637, #25669 ) ;
#33942 = ORIENTED_EDGE ( 'NONE', *, *, #26006, .F. ) ;
#33944 = EDGE_CURVE ( 'NONE', #35331, #22386, #12529, .T. ) ;
#33943 = DIRECTION ( 'NONE',  ( 0.000000000000000000, -1.000000000000000000, 0.000000000000000000 ) ) ;
#33945 = CARTESIAN_POINT ( 'NONE',  ( 136.0000000000000000, -1.387778780781445676E-14, 4.999999999999999112 ) ) ;
#33946 = LINE ( 'NONE', #18972, #28848 ) ;
#33947 = VERTEX_POINT ( 'NONE', #38262 ) ;
#33948 = ORIENTED_EDGE ( 'NONE', *, *, #20205, .F. ) ;
#33949 = EDGE_CURVE ( 'NONE', #4033, #21294, #3055, .T. ) ;
#33950 = ORIENTED_EDGE ( 'NONE', *, *, #35096, .F. ) ;
#33951 = EDGE_CURVE ( 'NONE', #12381, #3583, #11267, .T. ) ;
#33952 = CARTESIAN_POINT ( 'NONE',  ( -102.9999999999999858, 102.9999999999999858, 15.00000000000000000 ) ) ;
#33953 = DIRECTION ( 'NONE',  ( -0.000000000000000000, -0.000000000000000000, -1.000000000000000000 ) ) ;
#33955 = ORIENTED_EDGE ( 'NONE', *, *, #7601, .T. ) ;
#33954 = CARTESIAN_POINT ( 'NONE',  ( -199.4999999999999147, 5.000000000000000000, 102.5900000000000318 ) ) ;
#33956 = VECTOR ( 'NONE', #19477, 1000.000000000000000 ) ;
#33957 = CARTESIAN_POINT ( 'NONE',  ( -21.50000000000001776, -68.50000000000000000, 3.500000000000000000 ) ) ;
#33958 = PLANE ( 'NONE',  #3840 ) ;
#33959 = CARTESIAN_POINT ( 'NONE',  ( 118.4999999999998863, 75.50000000000000000, 3.500000000000000000 ) ) ;
#33960 = LINE ( 'NONE', #37110, #13502 ) ;
#33961 = VERTEX_POINT ( 'NONE', #29383 ) ;
#33962 = LINE ( 'NONE', #36723, #10417 ) ;
#33964 = CARTESIAN_POINT ( 'NONE',  ( 98.49999999999988631, 24.49999999999999289, 3.500000000000000000 ) ) ;
#33963 = CARTESIAN_POINT ( 'NONE',  ( 138.4999999999998579, 27.49999999999999645, 3.500000000000000000 ) ) ;
#33965 = PERSON_AND_ORGANIZATION_ROLE ( 'classification_officer' ) ;
#33966 = ORIENTED_EDGE ( 'NONE', *, *, #8719, .T. ) ;
#33967 = DIRECTION ( 'NONE',  ( 1.000000000000000000, 0.000000000000000000, 0.000000000000000000 ) ) ;
#33968 = LINE ( 'NONE', #10507, #8628 ) ;
#33969 = FACE_OUTER_BOUND ( 'NONE', #14429, .T. ) ;
#33970 = VECTOR ( 'NONE', #7530, 1000.000000000000000 ) ;
#33971 = ORIENTED_EDGE ( 'NONE', *, *, #24590, .T. ) ;
#33972 = ORIENTED_EDGE ( 'NONE', *, *, #1098, .F. ) ;
#33973 = EDGE_CURVE ( 'NONE', #5657, #1736, #35490, .T. ) ;
#33974 = LINE ( 'NONE', #30816, #29463 ) ;
#33975 = FACE_OUTER_BOUND ( 'NONE', #24446, .T. ) ;
#33976 = ORIENTED_EDGE ( 'NONE', *, *, #24704, .F. ) ;
#33977 = CARTESIAN_POINT ( 'NONE',  ( 141.4999999999999147, 12.49999999999999645, 1.500000000000000000 ) ) ;
#33978 = LINE ( 'NONE', #1052, #36156 ) ;
#33979 = ADVANCED_FACE ( 'NONE', ( #20131 ), #11063, .F. ) ;
#33980 = VECTOR ( 'NONE', #35624, 1000.000000000000000 ) ;
#33981 = EDGE_LOOP ( 'NONE', ( #37297, #21633, #20188, #22778 ) ) ;
#33982 = LINE ( 'NONE', #4009, #14299 ) ;
#33983 = ORIENTED_EDGE ( 'NONE', *, *, #35787, .T. ) ;
#33984 = EDGE_CURVE ( 'NONE', #22488, #7991, #28983, .T. ) ;
#33985 = LINE ( 'NONE', #9558, #3617 ) ;
#33986 = VERTEX_POINT ( 'NONE', #20321 ) ;
#33987 = EDGE_CURVE ( 'NONE', #11077, #24811, #32134, .T. ) ;
#33988 = LINE ( 'NONE', #34370, #4292 ) ;
#33989 = CARTESIAN_POINT ( 'NONE',  ( -205.5000000000000000, 107.0000000000000000, 3.000000000000000000 ) ) ;
#33990 = VERTEX_POINT ( 'NONE', #3345 ) ;
#33991 = VERTEX_POINT ( 'NONE', #15579 ) ;
#33992 = EDGE_CURVE ( 'NONE', #35448, #510, #30546, .T. ) ;
#33993 = EDGE_CURVE ( 'NONE', #20670, #18251, #6313, .T. ) ;
#33994 = VECTOR ( 'NONE', #424, 1000.000000000000000 ) ;
#33995 = LINE ( 'NONE', #19019, #21702 ) ;
#33996 = LINE ( 'NONE', #21591, #1352 ) ;
#33997 = DIRECTION ( 'NONE',  ( -1.000000000000000000, 0.000000000000000000, 0.000000000000000000 ) ) ;
#33998 = EDGE_LOOP ( 'NONE', ( #19081, #11302, #31396, #18645 ) ) ;
#33999 = LINE ( 'NONE', #36955, #26656 ) ;
#34000 = VECTOR ( 'NONE', #34521, 1000.000000000000000 ) ;
#34001 = VERTEX_POINT ( 'NONE', #202 ) ;
#34002 = PLANE ( 'NONE',  #37394 ) ;
#34003 = CARTESIAN_POINT ( 'NONE',  ( -101.5000000000000284, -32.50000000000000000, 3.500000000000000000 ) ) ;
#34004 = DIRECTION ( 'NONE',  ( 1.000000000000000000, 0.000000000000000000, 0.000000000000000000 ) ) ;
#34005 = UNCERTAINTY_MEASURE_WITH_UNIT (LENGTH_MEASURE( 1.000000000000000082E-05 ), #9634, 'distance_accuracy_value', 'NONE');
#34006 = DIRECTION ( 'NONE',  ( 0.000000000000000000, 0.000000000000000000, 1.000000000000000000 ) ) ;
#34007 = FACE_BOUND ( 'NONE', #2417, .T. ) ;
#34008 = ORIENTED_EDGE ( 'NONE', *, *, #2075, .T. ) ;
#34009 = LINE ( 'NONE', #25129, #19809 ) ;
#34010 = PLANE ( 'NONE',  #14449 ) ;
#34011 = DATE_TIME_ROLE ( 'classification_date' ) ;
#34012 = VECTOR ( 'NONE', #16591, 1000.000000000000000 ) ;
#34013 = CARTESIAN_POINT ( 'NONE',  ( -1.230592197265667940E-29, -102.9999999999999289, 6.500000000000005329 ) ) ;
#34014 = DIRECTION ( 'NONE',  ( -0.000000000000000000, -0.000000000000000000, -1.000000000000000000 ) ) ;
#34015 = VECTOR ( 'NONE', #1521, 1000.000000000000000 ) ;
#34016 = LINE ( 'NONE', #22001, #4450 ) ;
#34017 = DIRECTION ( 'NONE',  ( -0.000000000000000000, 0.000000000000000000, -1.000000000000000000 ) ) ;
#34018 = CARTESIAN_POINT ( 'NONE',  ( 1.499999999999918066, 75.50000000000000000, 3.500000000000000000 ) ) ;
#34019 = DIRECTION ( 'NONE',  ( 1.000000000000000000, 0.000000000000000000, 0.000000000000000000 ) ) ;
#34020 = AXIS2_PLACEMENT_3D ( 'NONE', #15361, #12216, #26790 ) ;
#34022 = VERTEX_POINT ( 'NONE', #24249 ) ;
#34021 = CARTESIAN_POINT ( 'NONE',  ( -18.50000000000001776, -68.50000000000000000, 3.500000000000000000 ) ) ;
#34023 = CARTESIAN_POINT ( 'NONE',  ( -118.5000000000000426, 27.49999999999999645, 3.500000000000000000 ) ) ;
#34024 = EDGE_CURVE ( 'NONE', #21176, #13922, #18160, .T. ) ;
#34025 = ORIENTED_EDGE ( 'NONE', *, *, #22114, .F. ) ;
#34026 = ORIENTED_EDGE ( 'NONE', *, *, #8092, .F. ) ;
#34028 = ORIENTED_EDGE ( 'NONE', *, *, #6474, .F. ) ;
#34027 = LINE ( 'NONE', #19631, #10460 ) ;
#34029 = ORIENTED_EDGE ( 'NONE', *, *, #25896, .F. ) ;
#34030 = ORIENTED_EDGE ( 'NONE', *, *, #11082, .T. ) ;
#34031 = LINE ( 'NONE', #11857, #32581 ) ;
#34032 = CARTESIAN_POINT ( 'NONE',  ( -21.50000000000004619, 15.50000000000000000, 3.500000000000000000 ) ) ;
#34033 = ORIENTED_EDGE ( 'NONE', *, *, #25218, .T. ) ;
#34034 = FACE_OUTER_BOUND ( 'NONE', #21029, .T. ) ;
#34035 = VECTOR ( 'NONE', #12728, 1000.000000000000000 ) ;
#34036 = ORIENTED_EDGE ( 'NONE', *, *, #33993, .F. ) ;
#34037 = VERTEX_POINT ( 'NONE', #33314 ) ;
#34038 = AXIS2_PLACEMENT_3D ( 'NONE', #33390, #30623, #18238 ) ;
#34039 = ADVANCED_FACE ( 'NONE', ( #27595 ), #15188, .F. ) ;
#34040 = DIRECTION ( 'NONE',  ( 1.000000000000000000, 0.000000000000000000, 0.000000000000000000 ) ) ;
#34041 = DIRECTION ( 'NONE',  ( 1.000000000000000000, 0.000000000000000000, -0.000000000000000000 ) ) ;
#34042 = CARTESIAN_POINT ( 'NONE',  ( 138.4999999999998579, 72.50000000000000000, 1.500000000000000000 ) ) ;
#34043 = LINE ( 'NONE', #10194, #5201 ) ;
#34044 = EDGE_LOOP ( 'NONE', ( #5276, #21520, #37783, #13381 ) ) ;
#34045 = DIRECTION ( 'NONE',  ( -0.000000000000000000, -0.000000000000000000, -1.000000000000000000 ) ) ;
#34047 = CARTESIAN_POINT ( 'NONE',  ( -121.5000000000000284, -20.50000000000000355, 3.500000000000000000 ) ) ;
#34046 = LINE ( 'NONE', #16311, #18913 ) ;
#34048 = LINE ( 'NONE', #10200, #14272 ) ;
#34049 = CARTESIAN_POINT ( 'NONE',  ( 121.4999999999999432, -32.50000000000000000, 3.500000000000000000 ) ) ;
#34050 = EDGE_CURVE ( 'NONE', #38446, #35955, #23214, .T. ) ;
#34051 = LINE ( 'NONE', #21653, #12737 ) ;
#34052 = DIRECTION ( 'NONE',  ( -1.000000000000000000, -0.000000000000000000, -0.000000000000000000 ) ) ;
#34053 = ORIENTED_EDGE ( 'NONE', *, *, #17426, .T. ) ;
#34054 = EDGE_CURVE ( 'NONE', #15410, #15898, #21305, .T. ) ;
#34055 = DIRECTION ( 'NONE',  ( -0.000000000000000000, -0.000000000000000000, -1.000000000000000000 ) ) ;
#34056 = DIRECTION ( 'NONE',  ( 0.000000000000000000, -0.000000000000000000, -1.000000000000000000 ) ) ;
#34057 = SHAPE_REPRESENTATION_RELATIONSHIP ( 'NONE' , 'NONE' ,  #35892, #6818 ) ;
#34058 = LINE ( 'NONE', #30904, #25822 ) ;
#34059 = CARTESIAN_POINT ( 'NONE',  ( -6.999999999999950262, 5.000000000000000000, -98.00000000000004263 ) ) ;
#34060 = FACE_OUTER_BOUND ( 'NONE', #20708, .T. ) ;
#34061 = DIRECTION ( 'NONE',  ( 1.000000000000000000, 0.000000000000000000, 0.000000000000000000 ) ) ;
#34062 = DIRECTION ( 'NONE',  ( -0.000000000000000000, -0.000000000000000000, -1.000000000000000000 ) ) ;
#34063 = DIRECTION ( 'NONE',  ( 1.000000000000000000, 0.000000000000000000, 0.000000000000000000 ) ) ;
#34064 = ORIENTED_EDGE ( 'NONE', *, *, #30612, .F. ) ;
#34065 = DIRECTION ( 'NONE',  ( 1.000000000000000000, 0.000000000000000000, 0.000000000000000000 ) ) ;
#34066 = VECTOR ( 'NONE', #7765, 1000.000000000000000 ) ;
#34067 = VECTOR ( 'NONE', #7536, 1000.000000000000000 ) ;
#34069 = VERTEX_POINT ( 'NONE', #3540 ) ;
#34068 = PLANE ( 'NONE',  #8496 ) ;
#34070 = FACE_BOUND ( 'NONE', #2530, .T. ) ;
#34071 = EDGE_CURVE ( 'NONE', #27542, #1006, #592, .T. ) ;
#34072 = FACE_OUTER_BOUND ( 'NONE', #20760, .T. ) ;
#34073 = EDGE_CURVE ( 'NONE', #13254, #1575, #30350, .T. ) ;
#34074 = ORIENTED_EDGE ( 'NONE', *, *, #36178, .T. ) ;
#34076 = ORIENTED_EDGE ( 'NONE', *, *, #33719, .F. ) ;
#34075 = PLANE ( 'NONE',  #12330 ) ;
#34077 = VERTEX_POINT ( 'NONE', #30740 ) ;
#34078 = VECTOR ( 'NONE', #21706, 1000.000000000000000 ) ;
#34079 = ORIENTED_EDGE ( 'NONE', *, *, #1217, .F. ) ;
#34081 = ORIENTED_EDGE ( 'NONE', *, *, #8954, .F. ) ;
#34080 = CIRCLE ( 'NONE', #5783, 10.00000000000000888 ) ;
#34082 = CARTESIAN_POINT ( 'NONE',  ( 119.9999999999999574, 108.0000000000000000, 3.500000000000000000 ) ) ;
#34083 = ORIENTED_EDGE ( 'NONE', *, *, #7961, .F. ) ;
#34084 = LINE ( 'NONE', #30742, #36251 ) ;
#34085 = ORIENTED_EDGE ( 'NONE', *, *, #24441, .F. ) ;
#34086 = EDGE_CURVE ( 'NONE', #32283, #37518, #21492, .T. ) ;
#34087 = CARTESIAN_POINT ( 'NONE',  ( -21.50000000000001776, -56.50000000000000711, 1.500000000000000000 ) ) ;
#34088 = CARTESIAN_POINT ( 'NONE',  ( -21.50000000000004619, -11.50000000000001066, 3.500000000000000000 ) ) ;
#34089 = LINE ( 'NONE', #31322, #10524 ) ;
#34090 = EDGE_CURVE ( 'NONE', #22490, #35616, #9465, .T. ) ;
#34091 = DIRECTION ( 'NONE',  ( 1.000000000000000000, 0.000000000000000000, 0.000000000000000000 ) ) ;
#34092 = ORIENTED_EDGE ( 'NONE', *, *, #31313, .T. ) ;
#34093 = ORIENTED_EDGE ( 'NONE', *, *, #28412, .F. ) ;
#34094 = CARTESIAN_POINT ( 'NONE',  ( 2.571758278209438506E-16, 16.00000000000000000, -2.099999999999997424 ) ) ;
#34095 = EDGE_CURVE ( 'NONE', #5629, #23371, #24445, .T. ) ;
#34096 = LINE ( 'NONE', #13396, #2004 ) ;
#34097 = VECTOR ( 'NONE', #22798, 999.9999999999998863 ) ;
#34098 = EDGE_CURVE ( 'NONE', #21297, #7022, #27197, .T. ) ;
#34099 = EDGE_CURVE ( 'NONE', #22597, #27808, #29965, .T. ) ;
#34100 = DIRECTION ( 'NONE',  ( 0.000000000000000000, 0.000000000000000000, 1.000000000000000000 ) ) ;
#34101 = LINE ( 'NONE', #18753, #26255 ) ;
#34102 = DIRECTION ( 'NONE',  ( 0.000000000000000000, 0.000000000000000000, 1.000000000000000000 ) ) ;
#34103 = CARTESIAN_POINT ( 'NONE',  ( 78.49999999999995737, -59.50000000000001421, 3.500000000000000000 ) ) ;
#34104 = LINE ( 'NONE', #31712, #26513 ) ;
#34105 = AXIS2_PLACEMENT_3D ( 'NONE', #23008, #8423, #32663 ) ;
#34106 = DIRECTION ( 'NONE',  ( 1.000000000000000000, 0.000000000000000000, -0.000000000000000000 ) ) ;
#34107 = CARTESIAN_POINT ( 'NONE',  ( 98.49999999999994316, 0.5000000000000004441, 1.500000000000000000 ) ) ;
#34108 = VECTOR ( 'NONE', #28369, 1000.000000000000000 ) ;
#34109 = ORIENTED_EDGE ( 'NONE', *, *, #2445, .F. ) ;
#34110 = PLANE ( 'NONE',  #6091 ) ;
#34111 = VERTEX_POINT ( 'NONE', #18542 ) ;
#34112 = CARTESIAN_POINT ( 'NONE',  ( -183.7500000000000284, 85.00000000000002842, 4.999999999999999112 ) ) ;
#34113 = CARTESIAN_POINT ( 'NONE',  ( 98.49999999999988631, 75.50000000000000000, 3.500000000000000000 ) ) ;
#34114 = EDGE_LOOP ( 'NONE', ( #16482, #28847, #19399, #12291 ) ) ;
#34115 = ORIENTED_EDGE ( 'NONE', *, *, #18166, .F. ) ;
#34116 = ADVANCED_FACE ( 'NONE', ( #21687 ), #33698, .F. ) ;
#34117 = FACE_OUTER_BOUND ( 'NONE', #38985, .T. ) ;
#34118 = ADVANCED_FACE ( 'NONE', ( #15767 ), #27779, .F. ) ;
#34119 = EDGE_LOOP ( 'NONE', ( #21585, #3777, #27726, #19628 ) ) ;
#34120 = ORIENTED_EDGE ( 'NONE', *, *, #27978, .T. ) ;
#34121 = ORIENTED_EDGE ( 'NONE', *, *, #25257, .F. ) ;
#34122 = ORIENTED_EDGE ( 'NONE', *, *, #31705, .F. ) ;
#34123 = DIRECTION ( 'NONE',  ( 1.000000000000000000, 0.000000000000000000, 0.000000000000000000 ) ) ;
#34124 = DIRECTION ( 'NONE',  ( -1.000000000000000000, 0.000000000000000000, 0.000000000000000000 ) ) ;
#34125 = AXIS2_PLACEMENT_3D ( 'NONE', #2849, #30055, #6211 ) ;
#34126 = PLANE ( 'NONE',  #25612 ) ;
#34127 = VECTOR ( 'NONE', #27708, 1000.000000000000000 ) ;
#34128 = CARTESIAN_POINT ( 'NONE',  ( -58.50000000000006395, 60.50000000000000000, 3.500000000000000000 ) ) ;
#34129 = ORIENTED_EDGE ( 'NONE', *, *, #15576, .F. ) ;
#34130 = PLANE ( 'NONE',  #8195 ) ;
#34131 = ADVANCED_FACE ( 'NONE', ( #9851 ), #33893, .F. ) ;
#34132 = AXIS2_PLACEMENT_3D ( 'NONE', #35813, #8804, #20832 ) ;
#34133 = DIRECTION ( 'NONE',  ( -0.000000000000000000, -0.000000000000000000, 1.000000000000000000 ) ) ;
#34134 = LINE ( 'NONE', #19740, #33897 ) ;
#34135 = EDGE_LOOP ( 'NONE', ( #644, #17958, #31254, #24628 ) ) ;
#34136 = ORIENTED_EDGE ( 'NONE', *, *, #34167, .F. ) ;
#34137 = EDGE_CURVE ( 'NONE', #34791, #7793, #22255, .T. ) ;
#34138 = EDGE_LOOP ( 'NONE', ( #15766, #737 ) ) ;
#34139 = EDGE_CURVE ( 'NONE', #17062, #6939, #7069, .T. ) ;
#34140 = CARTESIAN_POINT ( 'NONE',  ( -138.5000000000000284, 24.49999999999999289, 1.500000000000000000 ) ) ;
#34141 = DIRECTION ( 'NONE',  ( 1.000000000000000000, 0.000000000000000000, 0.000000000000000000 ) ) ;
#34142 = EDGE_CURVE ( 'NONE', #31684, #17722, #28355, .T. ) ;
#34144 = VERTEX_POINT ( 'NONE', #25205 ) ;
#34143 = DIRECTION ( 'NONE',  ( -0.000000000000000000, -0.000000000000000000, -1.000000000000000000 ) ) ;
#34145 = CARTESIAN_POINT ( 'NONE',  ( 101.4999999999999574, -56.50000000000000711, 1.500000000000000000 ) ) ;
#34146 = CARTESIAN_POINT ( 'NONE',  ( -1.500000000000029088, -68.50000000000000000, 1.500000000000000000 ) ) ;
#34147 = DIRECTION ( 'NONE',  ( 1.000000000000000000, 0.000000000000000000, 0.000000000000000000 ) ) ;
#34148 = EDGE_LOOP ( 'NONE', ( #20276, #10960, #25532, #12805 ) ) ;
#34149 = DIRECTION ( 'NONE',  ( -0.000000000000000000, -0.000000000000000000, -1.000000000000000000 ) ) ;
#34151 = DIRECTION ( 'NONE',  ( -0.000000000000000000, -0.000000000000000000, 1.000000000000000000 ) ) ;
#34150 = CARTESIAN_POINT ( 'NONE',  ( 38.49999999999995026, -68.50000000000000000, 1.500000000000000000 ) ) ;
#34152 = ORIENTED_EDGE ( 'NONE', *, *, #26825, .F. ) ;
#34153 = VECTOR ( 'NONE', #15994, 1000.000000000000000 ) ;
#34154 = LINE ( 'NONE', #3995, #21588 ) ;
#34155 = FACE_OUTER_BOUND ( 'NONE', #36119, .T. ) ;
#34156 = CIRCLE ( 'NONE', #15904, 2.500000000000002220 ) ;
#34158 = DIRECTION ( 'NONE',  ( 1.000000000000000000, 0.000000000000000000, 0.000000000000000000 ) ) ;
#34157 = CC_DESIGN_DATE_AND_TIME_ASSIGNMENT ( #5255, #29304, ( #28370 ) ) ;
#34160 = ORIENTED_EDGE ( 'NONE', *, *, #28395, .T. ) ;
#34159 = AXIS2_PLACEMENT_3D ( 'NONE', #5097, #11818, #23435 ) ;
#34161 = ORIENTED_EDGE ( 'NONE', *, *, #588, .F. ) ;
#34162 = VECTOR ( 'NONE', #20913, 1000.000000000000000 ) ;
#34163 = DIRECTION ( 'NONE',  ( -0.000000000000000000, -0.000000000000000000, -1.000000000000000000 ) ) ;
#34164 = CARTESIAN_POINT ( 'NONE',  ( -81.50000000000002842, -32.50000000000000000, 3.500000000000000000 ) ) ;
#34165 = EDGE_CURVE ( 'NONE', #15580, #16369, #22836, .T. ) ;
#34166 = ORIENTED_EDGE ( 'NONE', *, *, #33122, .F. ) ;
#34167 = EDGE_CURVE ( 'NONE', #13812, #35476, #19110, .T. ) ;
#34168 = DIRECTION ( 'NONE',  ( 0.000000000000000000, -1.000000000000000000, 0.000000000000000000 ) ) ;
#34169 = DIRECTION ( 'NONE',  ( 0.000000000000000000, 0.7071067811865473507, 0.7071067811865477948 ) ) ;
#34170 = LINE ( 'NONE', #7159, #28121 ) ;
#34171 = ORIENTED_EDGE ( 'NONE', *, *, #5813, .T. ) ;
#34172 = LINE ( 'NONE', #25108, #38265 ) ;
#34173 = ORIENTED_EDGE ( 'NONE', *, *, #35096, .T. ) ;
#34174 = DIRECTION ( 'NONE',  ( 0.000000000000000000, -1.000000000000000000, 0.000000000000000000 ) ) ;
#34175 = CARTESIAN_POINT ( 'NONE',  ( 159.9999999999999147, 144.0000000000000284, 3.500000000000000000 ) ) ;
#34176 = EDGE_LOOP ( 'NONE', ( #19191, #21385, #22313, #14996 ) ) ;
#34177 = VECTOR ( 'NONE', #25011, 1000.000000000000000 ) ;
#34178 = VERTEX_POINT ( 'NONE', #22067 ) ;
#34179 = VECTOR ( 'NONE', #23802, 1000.000000000000000 ) ;
#34180 = VECTOR ( 'NONE', #35806, 1000.000000000000000 ) ;
#34181 = CARTESIAN_POINT ( 'NONE',  ( 118.4999999999999432, -71.50000000000001421, 1.500000000000000000 ) ) ;
#34182 = DIRECTION ( 'NONE',  ( 1.000000000000000000, 0.000000000000000000, 0.000000000000000000 ) ) ;
#34183 = CARTESIAN_POINT ( 'NONE',  ( 98.49999999999994316, -44.50000000000001421, 1.500000000000000000 ) ) ;
#34184 = VERTEX_POINT ( 'NONE', #34472 ) ;
#34185 = CARTESIAN_POINT ( 'NONE',  ( 38.49999999999992184, 27.49999999999999645, 3.500000000000000000 ) ) ;
#34186 = AXIS2_PLACEMENT_3D ( 'NONE', #31068, #37374, #4064 ) ;
#34187 = EDGE_CURVE ( 'NONE', #29996, #17408, #31117, .T. ) ;
#34188 = EDGE_LOOP ( 'NONE', ( #37911, #1627, #28885, #14314 ) ) ;
#34189 = LINE ( 'NONE', #22363, #10328 ) ;
#34190 = CARTESIAN_POINT ( 'NONE',  ( 18.49999999999993250, 15.50000000000000000, 3.500000000000000000 ) ) ;
#34191 = FACE_BOUND ( 'NONE', #13841, .T. ) ;
#34192 = CARTESIAN_POINT ( 'NONE',  ( 138.4999999999999147, -20.50000000000000355, 3.500000000000000000 ) ) ;
#34193 = LINE ( 'NONE', #16449, #34890 ) ;
#34194 = ORIENTED_EDGE ( 'NONE', *, *, #49, .F. ) ;
#34195 = DIRECTION ( 'NONE',  ( 0.000000000000000000, 0.000000000000000000, 1.000000000000000000 ) ) ;
#34196 = DIRECTION ( 'NONE',  ( 1.000000000000000000, 0.000000000000000000, -0.000000000000000000 ) ) ;
#34197 = SECURITY_CLASSIFICATION_LEVEL ( 'unclassified' ) ;
#34198 = DIRECTION ( 'NONE',  ( -1.000000000000000000, 0.000000000000000000, 0.000000000000000000 ) ) ;
#34199 = LINE ( 'NONE', #9779, #2649 ) ;
#34201 = ADVANCED_FACE ( 'NONE', ( #30926 ), #19689, .T. ) ;
#34200 = CARTESIAN_POINT ( 'NONE',  ( -205.5000000000000000, 105.0000000000000000, 0.000000000000000000 ) ) ;
#34202 = LINE ( 'NONE', #24756, #30284 ) ;
#34203 = EDGE_CURVE ( 'NONE', #32286, #16788, #7465, .T. ) ;
#34204 = VERTEX_POINT ( 'NONE', #7266 ) ;
#34205 = DIRECTION ( 'NONE',  ( 0.000000000000000000, 0.000000000000000000, 1.000000000000000000 ) ) ;
#34206 = FACE_OUTER_BOUND ( 'NONE', #8479, .T. ) ;
#34207 = VECTOR ( 'NONE', #27509, 1000.000000000000000 ) ;
#34208 = EDGE_CURVE ( 'NONE', #37270, #11522, #37048, .T. ) ;
#34209 = VECTOR ( 'NONE', #2025, 1000.000000000000000 ) ;
#34210 = VECTOR ( 'NONE', #18024, 1000.000000000000000 ) ;
#34212 = EDGE_LOOP ( 'NONE', ( #5904, #11404, #31437, #13086 ) ) ;
#34211 = CARTESIAN_POINT ( 'NONE',  ( -21.50000000000001776, -68.50000000000000000, 3.500000000000000000 ) ) ;
#34213 = DIRECTION ( 'NONE',  ( 1.000000000000000000, 0.000000000000000000, 0.000000000000000000 ) ) ;
#34214 = VECTOR ( 'NONE', #11469, 1000.000000000000000 ) ;
#34215 = ORIENTED_EDGE ( 'NONE', *, *, #31043, .F. ) ;
#34216 = EDGE_LOOP ( 'NONE', ( #29046, #27243, #38258, #23182 ) ) ;
#34218 = VERTEX_POINT ( 'NONE', #10628 ) ;
#34217 = PLANE ( 'NONE',  #24946 ) ;
#34219 = ORIENTED_EDGE ( 'NONE', *, *, #26886, .T. ) ;
#34220 = ORIENTED_EDGE ( 'NONE', *, *, #8316, .T. ) ;
#34221 = CARTESIAN_POINT ( 'NONE',  ( 98.49999999999988631, 63.50000000000000000, 3.500000000000000000 ) ) ;
#34222 = CARTESIAN_POINT ( 'NONE',  ( -16.25000000000001421, 85.00000000000002842, 4.999999999999999112 ) ) ;
#34223 = ORIENTED_EDGE ( 'NONE', *, *, #11286, .F. ) ;
#34224 = CARTESIAN_POINT ( 'NONE',  ( -78.50000000000004263, 27.49999999999999645, 3.500000000000000000 ) ) ;
#34225 = ORIENTED_EDGE ( 'NONE', *, *, #4472, .F. ) ;
#34226 = VERTEX_POINT ( 'NONE', #1544 ) ;
#34227 = CYLINDRICAL_SURFACE ( 'NONE', #16618, 2.099999999999990763 ) ;
#34229 = DIRECTION ( 'NONE',  ( 0.000000000000000000, 1.000000000000000000, 0.000000000000000000 ) ) ;
#34228 = VECTOR ( 'NONE', #24450, 1000.000000000000000 ) ;
#34230 = DIRECTION ( 'NONE',  ( 0.000000000000000000, 0.000000000000000000, 1.000000000000000000 ) ) ;
#34231 = CARTESIAN_POINT ( 'NONE',  ( -61.50000000000007105, 75.50000000000000000, 3.500000000000000000 ) ) ;
#34232 = VERTEX_POINT ( 'NONE', #37622 ) ;
#34233 = VECTOR ( 'NONE', #10191, 1000.000000000000000 ) ;
#34234 = DIRECTION ( 'NONE',  ( -0.000000000000000000, 1.000000000000000000, -0.000000000000000000 ) ) ;
#34236 = CARTESIAN_POINT ( 'NONE',  ( -158.5000000000000284, 3.500000000000003109, 3.500000000000000000 ) ) ;
#34235 = LINE ( 'NONE', #6856, #35281 ) ;
#34237 = LINE ( 'NONE', #7232, #1029 ) ;
#34238 = FACE_OUTER_BOUND ( 'NONE', #31535, .T. ) ;
#34239 = EDGE_CURVE ( 'NONE', #33268, #12043, #37235, .T. ) ;
#34240 = CARTESIAN_POINT ( 'NONE',  ( -161.5000000000000284, 51.49999999999999289, 3.500000000000000000 ) ) ;
#34241 = DIRECTION ( 'NONE',  ( -1.000000000000000000, -0.000000000000000000, -0.000000000000000000 ) ) ;
#34242 = VECTOR ( 'NONE', #22035, 1000.000000000000000 ) ;
#34243 = EDGE_LOOP ( 'NONE', ( #25208, #1020, #21193, #35205 ) ) ;
#34244 = EDGE_CURVE ( 'NONE', #28534, #24683, #4498, .T. ) ;
#34245 = VECTOR ( 'NONE', #38122, 1000.000000000000000 ) ;
#34246 = PLANE ( 'NONE',  #24208 ) ;
#34247 = CARTESIAN_POINT ( 'NONE',  ( 61.49999999999997158, -32.50000000000000000, 3.500000000000000000 ) ) ;
#34248 = PERSON_AND_ORGANIZATION ( #29847, #24396 ) ;
#34249 = LINE ( 'NONE', #21467, #15762 ) ;
#34250 = DIRECTION ( 'NONE',  ( -0.000000000000000000, -0.000000000000000000, -1.000000000000000000 ) ) ;
#34251 = DIRECTION ( 'NONE',  ( 0.000000000000000000, 0.000000000000000000, 1.000000000000000000 ) ) ;
#34252 = LINE ( 'NONE', #34640, #18859 ) ;
#34253 = CARTESIAN_POINT ( 'NONE',  ( 158.4999999999998579, 27.49999999999999645, 3.500000000000000000 ) ) ;
#34254 = CARTESIAN_POINT ( 'NONE',  ( 21.49999999999993605, 63.50000000000000000, 1.500000000000000000 ) ) ;
#34255 = ADVANCED_FACE ( 'NONE', ( #16531 ), #13574, .T. ) ;
#34256 = LINE ( 'NONE', #22241, #8653 ) ;
#34257 = DIRECTION ( 'NONE',  ( -0.000000000000000000, -0.000000000000000000, -1.000000000000000000 ) ) ;
#34258 = EDGE_CURVE ( 'NONE', #23307, #14836, #16344, .T. ) ;
#34259 = ADVANCED_FACE ( 'NONE', ( #28171 ), #4689, .F. ) ;
#34261 = ORIENTED_EDGE ( 'NONE', *, *, #4837, .F. ) ;
#34260 = CARTESIAN_POINT ( 'NONE',  ( 81.49999999999992895, 0.5000000000000004441, 3.500000000000000000 ) ) ;
#34262 = FACE_BOUND ( 'NONE', #22335, .T. ) ;
#34263 = VECTOR ( 'NONE', #14102, 1000.000000000000000 ) ;
#34264 = VECTOR ( 'NONE', #26244, 1000.000000000000000 ) ;
#34265 = LINE ( 'NONE', #12614, #8390 ) ;
#34266 = ORIENTED_EDGE ( 'NONE', *, *, #663, .F. ) ;
#34267 = EDGE_CURVE ( 'NONE', #32418, #7114, #13774, .T. ) ;
#34269 = ORIENTED_EDGE ( 'NONE', *, *, #803, .T. ) ;
#34268 = CARTESIAN_POINT ( 'NONE',  ( 41.49999999999992895, 63.50000000000000000, 1.500000000000000000 ) ) ;
#34270 = ORIENTED_EDGE ( 'NONE', *, *, #9546, .F. ) ;
#34271 = CIRCLE ( 'NONE', #10355, 2.000000000000001776 ) ;
#34272 = VECTOR ( 'NONE', #19272, 1000.000000000000000 ) ;
#34273 = ORIENTED_EDGE ( 'NONE', *, *, #27185, .F. ) ;
#34274 = ORIENTED_EDGE ( 'NONE', *, *, #36816, .T. ) ;
#34275 = CARTESIAN_POINT ( 'NONE',  ( -81.50000000000004263, 12.49999999999999645, 1.500000000000000000 ) ) ;
#34276 = ORIENTED_EDGE ( 'NONE', *, *, #13585, .F. ) ;
#34277 = LINE ( 'NONE', #15769, #26811 ) ;
#34278 = EDGE_LOOP ( 'NONE', ( #9618, #6688, #17875, #37999 ) ) ;
#34279 = DIRECTION ( 'NONE',  ( 1.353930517835552832E-15, 0.000000000000000000, -1.000000000000000000 ) ) ;
#34280 = CARTESIAN_POINT ( 'NONE',  ( 18.49999999999993250, 51.49999999999999289, 3.500000000000000000 ) ) ;
#34281 = DIRECTION ( 'NONE',  ( 0.000000000000000000, 0.000000000000000000, 1.000000000000000000 ) ) ;
#34282 = CARTESIAN_POINT ( 'NONE',  ( -41.50000000000002132, -71.50000000000001421, 3.500000000000000000 ) ) ;
#34283 = ORIENTED_EDGE ( 'NONE', *, *, #21767, .F. ) ;
#34284 = ORIENTED_EDGE ( 'NONE', *, *, #27979, .T. ) ;
#34285 = DIRECTION ( 'NONE',  ( -0.000000000000000000, -0.000000000000000000, -1.000000000000000000 ) ) ;
#34286 = LINE ( 'NONE', #31328, #34108 ) ;
#34287 = EDGE_CURVE ( 'NONE', #18840, #1408, #10824, .T. ) ;
#34288 = AXIS2_PLACEMENT_3D ( 'NONE', #30290, #30481, #24186 ) ;
#34289 = CARTESIAN_POINT ( 'NONE',  ( -1.500000000000056843, 15.50000000000000000, 3.500000000000000000 ) ) ;
#34290 = DIRECTION ( 'NONE',  ( 0.000000000000000000, -0.000000000000000000, 1.000000000000000000 ) ) ;
#34291 = VECTOR ( 'NONE', #29550, 1000.000000000000000 ) ;
#34292 = CARTESIAN_POINT ( 'NONE',  ( -101.5000000000000568, 72.50000000000000000, 1.500000000000000000 ) ) ;
#34293 = CARTESIAN_POINT ( 'NONE',  ( -1.500000000000056843, 12.49999999999999645, 3.500000000000000000 ) ) ;
#34294 = CARTESIAN_POINT ( 'NONE',  ( 138.4999999999999147, 15.50000000000000000, 3.500000000000000000 ) ) ;
#34295 = VECTOR ( 'NONE', #5155, 1000.000000000000000 ) ;
#34296 = VECTOR ( 'NONE', #4808, 1000.000000000000000 ) ;
#34297 = CARTESIAN_POINT ( 'NONE',  ( -18.50000000000004263, -8.500000000000007105, 3.500000000000000000 ) ) ;
#34298 = LINE ( 'NONE', #6727, #14485 ) ;
#34299 = VERTEX_POINT ( 'NONE', #27965 ) ;
#34300 = FACE_OUTER_BOUND ( 'NONE', #17274, .T. ) ;
#34301 = ORIENTED_EDGE ( 'NONE', *, *, #8457, .F. ) ;
#34302 = CARTESIAN_POINT ( 'NONE',  ( -161.5000000000000284, -20.50000000000000355, 3.500000000000000000 ) ) ;
#34303 = DIRECTION ( 'NONE',  ( -0.000000000000000000, 0.000000000000000000, -1.000000000000000000 ) ) ;
#34304 = ADVANCED_FACE ( 'NONE', ( #968 ), #13006, .F. ) ;
#34305 = ORIENTED_EDGE ( 'NONE', *, *, #3470, .F. ) ;
#34306 = ORIENTED_EDGE ( 'NONE', *, *, #18766, .T. ) ;
#34307 = EDGE_CURVE ( 'NONE', #33269, #23613, #5284, .T. ) ;
#34308 = CARTESIAN_POINT ( 'NONE',  ( -98.50000000000001421, -56.50000000000000711, 3.500000000000000000 ) ) ;
#34309 = EDGE_LOOP ( 'NONE', ( #35202, #17496, #29123, #5019 ) ) ;
#34310 = EDGE_CURVE ( 'NONE', #13185, #19, #17330, .T. ) ;
#34311 = ORIENTED_EDGE ( 'NONE', *, *, #5438, .F. ) ;
#34312 = ORIENTED_EDGE ( 'NONE', *, *, #28490, .F. ) ;
#34313 = ADVANCED_FACE ( 'NONE', ( #23033 ), #8445, .T. ) ;
#34314 = AXIS2_PLACEMENT_3D ( 'NONE', #14501, #19816, #8582 ) ;
#34315 = EDGE_CURVE ( 'NONE', #18812, #23034, #5085, .T. ) ;
#34316 = ORIENTED_EDGE ( 'NONE', *, *, #11179, .F. ) ;
#34317 = CARTESIAN_POINT ( 'NONE',  ( -18.50000000000004263, 36.49999999999999289, 1.500000000000000000 ) ) ;
#34318 = VECTOR ( 'NONE', #36480, 1000.000000000000000 ) ;
#34319 = CYLINDRICAL_SURFACE ( 'NONE', #8535, 1.249999999999973355 ) ;
#34320 = CARTESIAN_POINT ( 'NONE',  ( -18.50000000000004263, 51.49999999999999289, 3.500000000000000000 ) ) ;
#34321 = VECTOR ( 'NONE', #5775, 1000.000000000000000 ) ;
#34322 = LINE ( 'NONE', #31740, #1142 ) ;
#34323 = VECTOR ( 'NONE', #31381, 1000.000000000000000 ) ;
#34324 = VERTEX_POINT ( 'NONE', #5685 ) ;
#34325 = CARTESIAN_POINT ( 'NONE',  ( 158.4999999999999147, -20.50000000000000355, 1.500000000000000000 ) ) ;
#34326 = FACE_BOUND ( 'NONE', #30575, .T. ) ;
#34327 = DIRECTION ( 'NONE',  ( 0.000000000000000000, -1.000000000000000000, 0.000000000000000000 ) ) ;
#34328 = VERTEX_POINT ( 'NONE', #15278 ) ;
#34329 = ORIENTED_EDGE ( 'NONE', *, *, #18970, .T. ) ;
#34330 = ORIENTED_EDGE ( 'NONE', *, *, #24781, .F. ) ;
#34331 = DIRECTION ( 'NONE',  ( -0.000000000000000000, -0.000000000000000000, 1.000000000000000000 ) ) ;
#34332 = EDGE_CURVE ( 'NONE', #5220, #1160, #38600, .T. ) ;
#34333 = DIRECTION ( 'NONE',  ( 0.8571673007021097801, 0.000000000000000000, 0.5150380749100585964 ) ) ;
#34335 = ORIENTED_EDGE ( 'NONE', *, *, #17287, .T. ) ;
#34334 = LINE ( 'NONE', #36525, #19921 ) ;
#34336 = CARTESIAN_POINT ( 'NONE',  ( -161.5000000000000284, -23.50000000000000711, 3.500000000000000000 ) ) ;
#34337 = EDGE_CURVE ( 'NONE', #36662, #30661, #20479, .T. ) ;
#34338 = DIRECTION ( 'NONE',  ( 0.000000000000000000, -1.000000000000000000, 0.000000000000000000 ) ) ;
#34339 = DIRECTION ( 'NONE',  ( -0.000000000000000000, -0.000000000000000000, -1.000000000000000000 ) ) ;
#34340 = ORIENTED_EDGE ( 'NONE', *, *, #6862, .T. ) ;
#34341 = VECTOR ( 'NONE', #7457, 1000.000000000000000 ) ;
#34342 = CARTESIAN_POINT ( 'NONE',  ( -81.50000000000002842, -20.50000000000000355, 1.500000000000000000 ) ) ;
#34344 = CARTESIAN_POINT ( 'NONE',  ( -21.50000000000004619, 63.50000000000000000, 3.500000000000000000 ) ) ;
#34343 = CARTESIAN_POINT ( 'NONE',  ( 61.49999999999994316, 63.50000000000000000, 3.500000000000000000 ) ) ;
#34345 = AXIS2_PLACEMENT_3D ( 'NONE', #515, #12154, #33807 ) ;
#34346 = EDGE_LOOP ( 'NONE', ( #5326, #30774, #31955, #10816 ) ) ;
#34347 = ORIENTED_EDGE ( 'NONE', *, *, #26332, .T. ) ;
#34348 = LINE ( 'NONE', #6958, #6484 ) ;
#34349 = AXIS2_PLACEMENT_3D ( 'NONE', #24018, #18699, #6087 ) ;
#34350 = LINE ( 'NONE', #21758, #11754 ) ;
#34352 = AXIS2_PLACEMENT_3D ( 'NONE', #6507, #32732, #2764 ) ;
#34351 = LINE ( 'NONE', #1429, #1968 ) ;
#34353 = ORIENTED_EDGE ( 'NONE', *, *, #19636, .F. ) ;
#34354 = VECTOR ( 'NONE', #33299, 1000.000000000000000 ) ;
#34355 = EDGE_LOOP ( 'NONE', ( #4801, #22258, #25936, #30962 ) ) ;
#34356 = EDGE_CURVE ( 'NONE', #3379, #31883, #26183, .T. ) ;
#34357 = DIRECTION ( 'NONE',  ( -1.000000000000000000, 0.000000000000000000, 0.000000000000000000 ) ) ;
#34358 = PLANE ( 'NONE',  #15963 ) ;
#34359 = EDGE_LOOP ( 'NONE', ( #31250, #3297, #2899, #10425 ) ) ;
#34360 = EDGE_CURVE ( 'NONE', #17660, #14725, #5492, .T. ) ;
#34361 = ADVANCED_FACE ( 'NONE', ( #32686 ), #1940, .F. ) ;
#34362 = LINE ( 'NONE', #19194, #2165 ) ;
#34363 = EDGE_CURVE ( 'NONE', #1115, #5553, #14560, .T. ) ;
#34364 = ADVANCED_FACE ( 'NONE', ( #7851 ), #17724, .F. ) ;
#34365 = DIRECTION ( 'NONE',  ( 0.000000000000000000, 0.000000000000000000, 1.000000000000000000 ) ) ;
#34366 = EDGE_LOOP ( 'NONE', ( #8260, #20085, #20448, #243 ) ) ;
#34367 = CARTESIAN_POINT ( 'NONE',  ( -169.9999999999999432, -85.00000000000000000, 4.336808689942017736E-16 ) ) ;
#34368 = ORIENTED_EDGE ( 'NONE', *, *, #17191, .F. ) ;
#34369 = CIRCLE ( 'NONE', #21778, 1.249999999999999334 ) ;
#34370 = CARTESIAN_POINT ( 'NONE',  ( -161.5000000000000284, 36.49999999999999289, 3.500000000000000000 ) ) ;
#34371 = CARTESIAN_POINT ( 'NONE',  ( -81.50000000000001421, -56.50000000000000711, 3.500000000000000000 ) ) ;
#34372 = ORIENTED_EDGE ( 'NONE', *, *, #35828, .T. ) ;
#34373 = VECTOR ( 'NONE', #10994, 1000.000000000000000 ) ;
#34374 = ORIENTED_EDGE ( 'NONE', *, *, #1382, .T. ) ;
#34375 = VECTOR ( 'NONE', #35001, 1000.000000000000000 ) ;
#34376 = CARTESIAN_POINT ( 'NONE',  ( 18.49999999999996092, -71.50000000000001421, 3.500000000000000000 ) ) ;
#34377 = VECTOR ( 'NONE', #12116, 1000.000000000000000 ) ;
#34378 = CARTESIAN_POINT ( 'NONE',  ( 1.599999999999998535, -85.00000000000000000, 1.500000000000000000 ) ) ;
#34379 = CARTESIAN_POINT ( 'NONE',  ( -61.50000000000004263, -44.50000000000001421, 3.500000000000000000 ) ) ;
#34380 = DIRECTION ( 'NONE',  ( -0.000000000000000000, -0.000000000000000000, -1.000000000000000000 ) ) ;
#34381 = ORIENTED_EDGE ( 'NONE', *, *, #23512, .F. ) ;
#34382 = DIRECTION ( 'NONE',  ( 1.000000000000000000, 0.000000000000000000, 0.000000000000000000 ) ) ;
#34383 = EDGE_CURVE ( 'NONE', #14660, #14211, #29535, .T. ) ;
#34384 = PLANE ( 'NONE',  #16393 ) ;
#34385 = FACE_BOUND ( 'NONE', #10772, .T. ) ;
#34386 = CARTESIAN_POINT ( 'NONE',  ( -141.5000000000000284, 3.500000000000003109, 3.500000000000000000 ) ) ;
#34387 = EDGE_CURVE ( 'NONE', #20211, #770, #19882, .T. ) ;
#34388 = DIRECTION ( 'NONE',  ( -1.000000000000000000, -0.000000000000000000, -0.000000000000000000 ) ) ;
#34389 = EDGE_LOOP ( 'NONE', ( #301, #14054, #29876, #33548 ) ) ;
#34390 = DIRECTION ( 'NONE',  ( 1.000000000000000000, 0.000000000000000000, 0.000000000000000000 ) ) ;
#34391 = DIRECTION ( 'NONE',  ( -1.000000000000000000, -0.000000000000000000, -0.000000000000000000 ) ) ;
#34392 = COORDINATED_UNIVERSAL_TIME_OFFSET ( 1, 0, .AHEAD. ) ;
#34393 = CARTESIAN_POINT ( 'NONE',  ( 158.4999999999998579, 63.50000000000000000, 3.500000000000000000 ) ) ;
#34394 = CARTESIAN_POINT ( 'NONE',  ( -98.50000000000004263, 12.49999999999999645, 3.500000000000000000 ) ) ;
#34395 = CARTESIAN_POINT ( 'NONE',  ( -101.5000000000000284, 3.500000000000003109, 1.500000000000000000 ) ) ;
#34396 = ADVANCED_FACE ( 'NONE', ( #23233 ), #4894, .T. ) ;
#34397 = CIRCLE ( 'NONE', #17430, 1.249999999999999334 ) ;
#34398 = CARTESIAN_POINT ( 'NONE',  ( -141.5000000000000284, 51.49999999999999289, 1.500000000000000000 ) ) ;
#34399 = ORIENTED_EDGE ( 'NONE', *, *, #14747, .F. ) ;
#34400 = VECTOR ( 'NONE', #648, 1000.000000000000000 ) ;
#34401 = CARTESIAN_POINT ( 'NONE',  ( -141.5000000000000284, 60.50000000000000000, 1.500000000000000000 ) ) ;
#34402 = DIRECTION ( 'NONE',  ( -0.000000000000000000, -0.000000000000000000, -1.000000000000000000 ) ) ;
#34403 = AXIS2_PLACEMENT_3D ( 'NONE', #5395, #27831, #830 ) ;
#34404 = VERTEX_POINT ( 'NONE', #25986 ) ;
#34405 = EDGE_CURVE ( 'NONE', #35489, #36347, #35251, .T. ) ;
#34406 = VECTOR ( 'NONE', #24471, 1000.000000000000000 ) ;
#34407 = AXIS2_PLACEMENT_3D ( 'NONE', #27871, #30831, #9753 ) ;
#34409 = ORIENTED_EDGE ( 'NONE', *, *, #17298, .T. ) ;
#34408 = DIRECTION ( 'NONE',  ( 1.000000000000000000, 0.000000000000000000, 0.000000000000000000 ) ) ;
#34410 = VECTOR ( 'NONE', #27849, 1000.000000000000000 ) ;
#34411 = DIRECTION ( 'NONE',  ( -0.000000000000000000, -0.000000000000000000, 1.000000000000000000 ) ) ;
#34412 = ADVANCED_FACE ( 'NONE', ( #8646 ), #26383, .F. ) ;
#34413 = ORIENTED_EDGE ( 'NONE', *, *, #36995, .F. ) ;
#34414 = ORIENTED_EDGE ( 'NONE', *, *, #38065, .T. ) ;
#34416 = ORIENTED_EDGE ( 'NONE', *, *, #23467, .T. ) ;
#34415 = DIRECTION ( 'NONE',  ( 1.000000000000000000, 0.000000000000000000, 0.000000000000000000 ) ) ;
#34417 = ORIENTED_EDGE ( 'NONE', *, *, #25889, .F. ) ;
#34418 = ORIENTED_EDGE ( 'NONE', *, *, #4717, .T. ) ;
#34419 = DIRECTION ( 'NONE',  ( -0.000000000000000000, -0.000000000000000000, -1.000000000000000000 ) ) ;
#34420 = CARTESIAN_POINT ( 'NONE',  ( 38.49999999999995026, -56.50000000000000711, 1.500000000000000000 ) ) ;
#34421 = VERTEX_POINT ( 'NONE', #36560 ) ;
#34422 = CARTESIAN_POINT ( 'NONE',  ( -203.5000000000000000, 102.9999999999999858, 6.500000000000005329 ) ) ;
#34423 = ORIENTED_EDGE ( 'NONE', *, *, #10538, .F. ) ;
#34424 = ORIENTED_EDGE ( 'NONE', *, *, #35195, .T. ) ;
#34425 = CC_DESIGN_PERSON_AND_ORGANIZATION_ASSIGNMENT ( #25959, #10991, ( #1893 ) ) ;
#34426 = LINE ( 'NONE', #1122, #13469 ) ;
#34427 = VECTOR ( 'NONE', #31398, 1000.000000000000000 ) ;
#34428 = DIRECTION ( 'NONE',  ( -0.000000000000000000, -0.000000000000000000, -1.000000000000000000 ) ) ;
#34429 = FACE_OUTER_BOUND ( 'NONE', #4560, .T. ) ;
#34430 = ADVANCED_FACE ( 'NONE', ( #33597 ), #30828, .T. ) ;
#34431 = CARTESIAN_POINT ( 'NONE',  ( -161.5000000000000284, 24.49999999999999289, 3.500000000000000000 ) ) ;
#34432 = VECTOR ( 'NONE', #14032, 1000.000000000000000 ) ;
#34433 = ORIENTED_EDGE ( 'NONE', *, *, #20999, .F. ) ;
#34434 = PLANE ( 'NONE',  #34828 ) ;
#34436 = DIRECTION ( 'NONE',  ( -0.000000000000000000, -0.000000000000000000, -1.000000000000000000 ) ) ;
#34435 = PLANE ( 'NONE',  #12084 ) ;
#34437 = CARTESIAN_POINT ( 'NONE',  ( -121.5000000000000568, 48.49999999999998579, 3.500000000000000000 ) ) ;
#34438 = CARTESIAN_POINT ( 'NONE',  ( 187.3365260367934866, 19.06074254642273402, 4.999999999999999112 ) ) ;
#34439 = VECTOR ( 'NONE', #6880, 1000.000000000000000 ) ;
#34440 = DIRECTION ( 'NONE',  ( -0.000000000000000000, 1.000000000000000000, -0.000000000000000000 ) ) ;
#34441 = ADVANCED_FACE ( 'NONE', ( #1249 ), #27868, .F. ) ;
#34442 = AXIS2_PLACEMENT_3D ( 'NONE', #20488, #2348, #25994 ) ;
#34443 = CARTESIAN_POINT ( 'NONE',  ( 167.5000000000000000, -15.57909421132923633, 1.500000000000000000 ) ) ;
#34444 = ORIENTED_EDGE ( 'NONE', *, *, #35415, .F. ) ;
#34445 = VECTOR ( 'NONE', #33281, 1000.000000000000000 ) ;
#34446 = DIRECTION ( 'NONE',  ( -0.000000000000000000, 1.000000000000000000, -0.000000000000000000 ) ) ;
#34447 = DIRECTION ( 'NONE',  ( 1.000000000000000000, 0.000000000000000000, 0.000000000000000000 ) ) ;
#34448 = PERSON_AND_ORGANIZATION_ROLE ( 'creator' ) ;
#34449 = DIRECTION ( 'NONE',  ( -0.000000000000000000, -0.000000000000000000, -1.000000000000000000 ) ) ;
#34450 = CARTESIAN_POINT ( 'NONE',  ( -141.5000000000000284, -23.50000000000000711, 3.500000000000000000 ) ) ;
#34451 = CARTESIAN_POINT ( 'NONE',  ( 185.5000000000001137, 5.000000000000000000, -98.00000000000008527 ) ) ;
#34452 = PLANE ( 'NONE',  #10687 ) ;
#34453 = CARTESIAN_POINT ( 'NONE',  ( 139.9999999999999432, 144.0000000000000284, 3.500000000000000000 ) ) ;
#34454 = LINE ( 'NONE', #37987, #13259 ) ;
#34455 = LINE ( 'NONE', #7449, #14930 ) ;
#34456 = CARTESIAN_POINT ( 'NONE',  ( 78.49999999999992895, 63.50000000000000000, 1.500000000000000000 ) ) ;
#34458 = EDGE_LOOP ( 'NONE', ( #11698, #23468, #34704, #19632 ) ) ;
#34457 = CARTESIAN_POINT ( 'NONE',  ( -121.5000000000000426, -11.50000000000001066, 1.500000000000000000 ) ) ;
#34459 = VECTOR ( 'NONE', #30784, 1000.000000000000000 ) ;
#34460 = FACE_BOUND ( 'NONE', #15670, .T. ) ;
#34461 = DIRECTION ( 'NONE',  ( -0.000000000000000000, -0.000000000000000000, -1.000000000000000000 ) ) ;
#34462 = ORIENTED_EDGE ( 'NONE', *, *, #10238, .T. ) ;
#34464 = VERTEX_POINT ( 'NONE', #4012 ) ;
#34463 = DIRECTION ( 'NONE',  ( 0.000000000000000000, -1.000000000000000000, 0.000000000000000000 ) ) ;
#34465 = VECTOR ( 'NONE', #714, 1000.000000000000000 ) ;
#34466 = EDGE_CURVE ( 'NONE', #15914, #12688, #6598, .T. ) ;
#34467 = VERTEX_POINT ( 'NONE', #496 ) ;
#34468 = AXIS2_PLACEMENT_3D ( 'NONE', #1125, #16488, #21839 ) ;
#34469 = EDGE_CURVE ( 'NONE', #21717, #2214, #37080, .T. ) ;
#34470 = ORIENTED_EDGE ( 'NONE', *, *, #4994, .T. ) ;
#34471 = ORIENTED_EDGE ( 'NONE', *, *, #25954, .T. ) ;
#34472 = CARTESIAN_POINT ( 'NONE',  ( 158.4999999999999147, -32.50000000000000000, 3.500000000000000000 ) ) ;
#34473 = ORIENTED_EDGE ( 'NONE', *, *, #10889, .T. ) ;
#34474 = CARTESIAN_POINT ( 'NONE',  ( -41.50000000000003553, -11.50000000000001066, 3.500000000000000000 ) ) ;
#34475 = ORIENTED_EDGE ( 'NONE', *, *, #12650, .F. ) ;
#34476 = EDGE_LOOP ( 'NONE', ( #32770, #30915, #38947, #1402 ) ) ;
#34477 = DIRECTION ( 'NONE',  ( 1.000000000000000000, 0.000000000000000000, 0.000000000000000000 ) ) ;
#34478 = DIRECTION ( 'NONE',  ( 0.000000000000000000, 1.000000000000000000, 0.000000000000000000 ) ) ;
#34479 = DIRECTION ( 'NONE',  ( -0.000000000000000000, 0.000000000000000000, 1.000000000000000000 ) ) ;
#34480 = ADVANCED_FACE ( 'NONE', ( #15860 ), #1060, .F. ) ;
#34481 = LINE ( 'NONE', #22846, #38556 ) ;
#34482 = EDGE_LOOP ( 'NONE', ( #28929, #37263, #35287, #2533 ) ) ;
#34483 = VERTEX_POINT ( 'NONE', #30444 ) ;
#34484 = PLANE ( 'NONE',  #7251 ) ;
#34485 = CIRCLE ( 'NONE', #13106, 1.599999999999990319 ) ;
#34486 = LINE ( 'NONE', #13022, #24680 ) ;
#34487 = EDGE_CURVE ( 'NONE', #17328, #594, #3824, .T. ) ;
#34488 = EDGE_CURVE ( 'NONE', #21253, #4984, #867, .T. ) ;
#34489 = AXIS2_PLACEMENT_3D ( 'NONE', #30830, #9561, #21398 ) ;
#34490 = DIRECTION ( 'NONE',  ( 0.000000000000000000, -1.000000000000000000, 0.000000000000000000 ) ) ;
#34491 = LINE ( 'NONE', #22857, #26863 ) ;
#34492 = SECURITY_CLASSIFICATION ( '', '', #11340 ) ;
#34493 = AXIS2_PLACEMENT_3D ( 'NONE', #30460, #3455, #23969 ) ;
#34494 = PLANE ( 'NONE',  #29602 ) ;
#34495 = EDGE_CURVE ( 'NONE', #5547, #11448, #33985, .T. ) ;
#34496 = VECTOR ( 'NONE', #8925, 1000.000000000000000 ) ;
#34497 = LINE ( 'NONE', #7091, #30582 ) ;
#34498 = FACE_OUTER_BOUND ( 'NONE', #21864, .T. ) ;
#34499 = LINE ( 'NONE', #31918, #19247 ) ;
#34500 = PLANE ( 'NONE',  #11 ) ;
#34501 = ORIENTED_EDGE ( 'NONE', *, *, #22740, .T. ) ;
#34502 = CARTESIAN_POINT ( 'NONE',  ( -101.7500000000000284, -103.0000000000000000, 0.000000000000000000 ) ) ;
#34503 = ORIENTED_EDGE ( 'NONE', *, *, #19393, .T. ) ;
#34504 = CARTESIAN_POINT ( 'NONE',  ( 78.49999999999995737, -56.50000000000000711, 3.500000000000000000 ) ) ;
#34505 = ORIENTED_EDGE ( 'NONE', *, *, #34332, .F. ) ;
#34506 = VERTEX_POINT ( 'NONE', #9372 ) ;
#34507 = CARTESIAN_POINT ( 'NONE',  ( 81.49999999999992895, 15.50000000000000000, 1.500000000000000000 ) ) ;
#34508 = ORIENTED_EDGE ( 'NONE', *, *, #34926, .T. ) ;
#34509 = ORIENTED_EDGE ( 'NONE', *, *, #33992, .T. ) ;
#34510 = ORIENTED_EDGE ( 'NONE', *, *, #31046, .F. ) ;
#34511 = VECTOR ( 'NONE', #20378, 1000.000000000000000 ) ;
#34512 = EDGE_CURVE ( 'NONE', #14594, #1739, #34172, .T. ) ;
#34513 = ORIENTED_EDGE ( 'NONE', *, *, #30136, .T. ) ;
#34514 = CC_DESIGN_APPROVAL ( #37064, ( #11144 ) ) ;
#34515 = CARTESIAN_POINT ( 'NONE',  ( -81.50000000000005684, 72.50000000000000000, 1.500000000000000000 ) ) ;
#34516 = VECTOR ( 'NONE', #31912, 1000.000000000000000 ) ;
#34517 = CARTESIAN_POINT ( 'NONE',  ( 61.49999999999997158, -32.50000000000000000, 3.500000000000000000 ) ) ;
#34518 = CARTESIAN_POINT ( 'NONE',  ( -118.5000000000000426, 0.5000000000000004441, 3.500000000000000000 ) ) ;
#34519 = CARTESIAN_POINT ( 'NONE',  ( -61.50000000000004263, -20.50000000000000355, 3.500000000000000000 ) ) ;
#34520 = ORIENTED_EDGE ( 'NONE', *, *, #38044, .F. ) ;
#34521 = DIRECTION ( 'NONE',  ( -0.000000000000000000, -1.000000000000000000, -0.000000000000000000 ) ) ;
#34522 = PRODUCT ( '1003287', '1003287', '', ( #18852 ) ) ;
#34523 = CARTESIAN_POINT ( 'NONE',  ( 154.9999999999999716, -84.99999999999994316, 4.999999999999999112 ) ) ;
#34524 = DIRECTION ( 'NONE',  ( 0.000000000000000000, -1.000000000000000000, 0.000000000000000000 ) ) ;
#34525 = ORIENTED_EDGE ( 'NONE', *, *, #8736, .F. ) ;
#34526 = EDGE_LOOP ( 'NONE', ( #32696, #8835, #32430, #10244 ) ) ;
#34527 = VERTEX_POINT ( 'NONE', #19199 ) ;
#34528 = CARTESIAN_POINT ( 'NONE',  ( -101.5000000000000284, -11.50000000000001066, 3.500000000000000000 ) ) ;
#34529 = EDGE_CURVE ( 'NONE', #26772, #13414, #12714, .T. ) ;
#34530 = FACE_OUTER_BOUND ( 'NONE', #8547, .T. ) ;
#34531 = CARTESIAN_POINT ( 'NONE',  ( -98.50000000000004263, 48.49999999999998579, 3.500000000000000000 ) ) ;
#34532 = DIRECTION ( 'NONE',  ( -0.000000000000000000, -0.000000000000000000, -1.000000000000000000 ) ) ;
#34533 = CARTESIAN_POINT ( 'NONE',  ( -21.50000000000001776, -71.50000000000001421, 3.500000000000000000 ) ) ;
#34534 = LINE ( 'NONE', #18601, #7607 ) ;
#34535 = ADVANCED_FACE ( 'NONE', ( #21581 ), #15668, .F. ) ;
#34536 = DIRECTION ( 'NONE',  ( 1.000000000000000000, 0.000000000000000000, 0.000000000000000000 ) ) ;
#34537 = ADVANCED_FACE ( 'NONE', ( #12899 ), #36943, .T. ) ;
#34538 = VERTEX_POINT ( 'NONE', #36745 ) ;
#34539 = VECTOR ( 'NONE', #21882, 1000.000000000000000 ) ;
#34540 = DIRECTION ( 'NONE',  ( -0.000000000000000000, -0.000000000000000000, -1.000000000000000000 ) ) ;
#34541 = EDGE_CURVE ( 'NONE', #10674, #30787, #9313, .T. ) ;
#34543 = CARTESIAN_POINT ( 'NONE',  ( -121.5000000000000568, 51.49999999999999289, 3.500000000000000000 ) ) ;
#34542 = CARTESIAN_POINT ( 'NONE',  ( 98.49999999999994316, -47.50000000000001421, 3.500000000000000000 ) ) ;
#34544 = ORIENTED_EDGE ( 'NONE', *, *, #28908, .F. ) ;
#34545 = VECTOR ( 'NONE', #37978, 1000.000000000000000 ) ;
#34546 = ORIENTED_EDGE ( 'NONE', *, *, #14859, .T. ) ;
#34547 = VECTOR ( 'NONE', #28736, 1000.000000000000000 ) ;
#34548 = LINE ( 'NONE', #7534, #2055 ) ;
#34549 = LINE ( 'NONE', #12881, #11787 ) ;
#34550 = CARTESIAN_POINT ( 'NONE',  ( 21.49999999999996447, -44.50000000000001421, 3.500000000000000000 ) ) ;
#34551 = ORIENTED_EDGE ( 'NONE', *, *, #11247, .F. ) ;
#34552 = EDGE_LOOP ( 'NONE', ( #35144, #29670, #20710, #15577 ) ) ;
#34553 = CARTESIAN_POINT ( 'NONE',  ( -21.50000000000001776, -68.50000000000000000, 3.500000000000000000 ) ) ;
#34554 = CARTESIAN_POINT ( 'NONE',  ( 141.4999999999999147, -20.50000000000000355, 1.500000000000000000 ) ) ;
#34555 = VERTEX_POINT ( 'NONE', #18440 ) ;
#34556 = EDGE_CURVE ( 'NONE', #20227, #38355, #28256, .T. ) ;
#34557 = ADVANCED_FACE ( 'NONE', ( #9947 ), #21970, .T. ) ;
#34558 = CARTESIAN_POINT ( 'NONE',  ( 138.4999999999999147, 0.5000000000000004441, 3.500000000000000000 ) ) ;
#34559 = LINE ( 'NONE', #1247, #11145 ) ;
#34560 = ORIENTED_EDGE ( 'NONE', *, *, #24516, .T. ) ;
#34561 = FACE_OUTER_BOUND ( 'NONE', #10814, .T. ) ;
#34562 = ORIENTED_EDGE ( 'NONE', *, *, #15421, .T. ) ;
#34563 = ORIENTED_EDGE ( 'NONE', *, *, #17800, .F. ) ;
#34564 = DIRECTION ( 'NONE',  ( -0.000000000000000000, -0.000000000000000000, -1.000000000000000000 ) ) ;
#34566 = FACE_OUTER_BOUND ( 'NONE', #20389, .T. ) ;
#34565 = VECTOR ( 'NONE', #38921, 1000.000000000000000 ) ;
#34567 = ORIENTED_EDGE ( 'NONE', *, *, #28549, .F. ) ;
#34568 = VERTEX_POINT ( 'NONE', #8150 ) ;
#34569 = EDGE_CURVE ( 'NONE', #13579, #1431, #34752, .T. ) ;
#34570 = DIRECTION ( 'NONE',  ( -0.000000000000000000, 0.000000000000000000, 1.000000000000000000 ) ) ;
#34571 = CARTESIAN_POINT ( 'NONE',  ( 1.499999999999945821, 36.49999999999999289, 3.500000000000000000 ) ) ;
#34572 = LINE ( 'NONE', #28269, #29802 ) ;
#34573 = ADVANCED_FACE ( 'NONE', ( #13474 ), #28793, .F. ) ;
#34574 = ORIENTED_EDGE ( 'NONE', *, *, #35122, .T. ) ;
#34575 = DIRECTION ( 'NONE',  ( 1.000000000000000000, 0.000000000000000000, 0.000000000000000000 ) ) ;
#34576 = CARTESIAN_POINT ( 'NONE',  ( 1.499999999999945821, 3.500000000000003109, 3.500000000000000000 ) ) ;
#34577 = CARTESIAN_POINT ( 'NONE',  ( -161.5000000000000000, -71.50000000000001421, 3.500000000000000000 ) ) ;
#34578 = EDGE_CURVE ( 'NONE', #30832, #2519, #1638, .T. ) ;
#34579 = CARTESIAN_POINT ( 'NONE',  ( 187.5000000000000284, -99.99999999999998579, 13.00000000000000000 ) ) ;
#34580 = FACE_BOUND ( 'NONE', #24001, .T. ) ;
#34581 = AXIS2_PLACEMENT_3D ( 'NONE', #31569, #846, #19564 ) ;
#34582 = ORIENTED_EDGE ( 'NONE', *, *, #20948, .F. ) ;
#34583 = PLANE ( 'NONE',  #12066 ) ;
#34584 = CARTESIAN_POINT ( 'NONE',  ( 207.5000000000000000, 106.9999999999999858, 15.00000000000000000 ) ) ;
#34585 = ADVANCED_FACE ( 'NONE', ( #2035 ), #10716, .F. ) ;
#34586 = DIRECTION ( 'NONE',  ( -1.000000000000000000, -0.000000000000000000, -0.000000000000000000 ) ) ;
#34587 = DATE_AND_TIME ( #4233, #27579 ) ;
#34588 = CARTESIAN_POINT ( 'NONE',  ( -58.50000000000006395, 60.50000000000000000, 1.500000000000000000 ) ) ;
#34589 = DIRECTION ( 'NONE',  ( -0.000000000000000000, -0.000000000000000000, -1.000000000000000000 ) ) ;
#34590 = LINE ( 'NONE', #28284, #1936 ) ;
#34591 = DIRECTION ( 'NONE',  ( 0.000000000000000000, -1.000000000000000000, 0.000000000000000000 ) ) ;
#34592 = VERTEX_POINT ( 'NONE', #1838 ) ;
#34593 = CARTESIAN_POINT ( 'NONE',  ( -41.50000000000003553, -23.50000000000000711, 3.500000000000000000 ) ) ;
#34594 = VECTOR ( 'NONE', #31383, 1000.000000000000000 ) ;
#34595 = CARTESIAN_POINT ( 'NONE',  ( 41.49999999999990052, 75.50000000000000000, 1.500000000000000000 ) ) ;
#34596 = ORIENTED_EDGE ( 'NONE', *, *, #2223, .F. ) ;
#34598 = ORIENTED_EDGE ( 'NONE', *, *, #23791, .F. ) ;
#34597 = DIRECTION ( 'NONE',  ( 0.000000000000000000, 0.000000000000000000, 1.000000000000000000 ) ) ;
#34599 = CARTESIAN_POINT ( 'NONE',  ( 21.49999999999993605, -8.500000000000007105, 1.500000000000000000 ) ) ;
#34600 = EDGE_CURVE ( 'NONE', #4338, #14950, #19397, .T. ) ;
#34601 = VERTEX_POINT ( 'NONE', #22730 ) ;
#34602 = ADVANCED_FACE ( 'NONE', ( #25485 ), #10525, .F. ) ;
#34603 = ORIENTED_EDGE ( 'NONE', *, *, #20592, .T. ) ;
#34605 = ORIENTED_EDGE ( 'NONE', *, *, #16417, .F. ) ;
#34604 = DIRECTION ( 'NONE',  ( 0.000000000000000000, -1.000000000000000000, 0.000000000000000000 ) ) ;
#34606 = VERTEX_POINT ( 'NONE', #37905 ) ;
#34607 = VECTOR ( 'NONE', #13602, 1000.000000000000000 ) ;
#34608 = EDGE_LOOP ( 'NONE', ( #12092, #719, #34316, #11170 ) ) ;
#34609 = DIRECTION ( 'NONE',  ( -1.000000000000000000, -0.000000000000000000, -0.000000000000000000 ) ) ;
#34610 = CARTESIAN_POINT ( 'NONE',  ( -101.5000000000000426, 51.49999999999999289, 1.500000000000000000 ) ) ;
#34611 = ORIENTED_EDGE ( 'NONE', *, *, #22114, .T. ) ;
#34612 = DIRECTION ( 'NONE',  ( 0.000000000000000000, -1.000000000000000000, 0.000000000000000000 ) ) ;
#34613 = ORIENTED_EDGE ( 'NONE', *, *, #33463, .T. ) ;
#34614 = ORIENTED_EDGE ( 'NONE', *, *, #14834, .T. ) ;
#34615 = DIRECTION ( 'NONE',  ( 0.000000000000000000, 0.000000000000000000, 1.000000000000000000 ) ) ;
#34616 = FACE_OUTER_BOUND ( 'NONE', #37696, .T. ) ;
#34617 = CARTESIAN_POINT ( 'NONE',  ( 167.5000000000000000, 15.57909421132923633, 1.500000000000000000 ) ) ;
#34618 = FACE_OUTER_BOUND ( 'NONE', #30293, .T. ) ;
#34619 = EDGE_CURVE ( 'NONE', #860, #34592, #28641, .T. ) ;
#34620 = EDGE_LOOP ( 'NONE', ( #148, #8785, #10142, #18159 ) ) ;
#34621 = CARTESIAN_POINT ( 'NONE',  ( -38.50000000000004974, 0.5000000000000004441, 3.500000000000000000 ) ) ;
#34623 = CARTESIAN_POINT ( 'NONE',  ( 185.5000000000001137, 8.673617379884035472E-16, -95.75000000000008527 ) ) ;
#34622 = LINE ( 'NONE', #4077, #3871 ) ;
#34624 = PLANE ( 'NONE',  #35658 ) ;
#34625 = DIRECTION ( 'NONE',  ( 0.000000000000000000, -1.000000000000000000, 0.000000000000000000 ) ) ;
#34626 = EDGE_CURVE ( 'NONE', #5164, #37871, #16430, .T. ) ;
#34627 = LINE ( 'NONE', #11186, #29094 ) ;
#34628 = FACE_OUTER_BOUND ( 'NONE', #17994, .T. ) ;
#34629 = VECTOR ( 'NONE', #12638, 1000.000000000000000 ) ;
#34630 = EDGE_CURVE ( 'NONE', #193, #11683, #31989, .T. ) ;
#34631 = ORIENTED_EDGE ( 'NONE', *, *, #28065, .F. ) ;
#34632 = PLANE ( 'NONE',  #8481 ) ;
#34633 = ADVANCED_FACE ( 'NONE', ( #38108 ), #31786, .F. ) ;
#34634 = CARTESIAN_POINT ( 'NONE',  ( -174.9999999999999716, 89.99999999999998579, 0.000000000000000000 ) ) ;
#34635 = PERSON_AND_ORGANIZATION ( #29847, #24396 ) ;
#34636 = DIRECTION ( 'NONE',  ( 1.000000000000000000, 0.000000000000000000, 0.000000000000000000 ) ) ;
#34637 = DIRECTION ( 'NONE',  ( 1.000000000000000000, 0.000000000000000000, -0.000000000000000000 ) ) ;
#34638 = CARTESIAN_POINT ( 'NONE',  ( 141.4999999999999147, -8.500000000000007105, 3.500000000000000000 ) ) ;
#34639 = VECTOR ( 'NONE', #17899, 999.9999999999998863 ) ;
#34640 = CARTESIAN_POINT ( 'NONE',  ( -138.5000000000000284, 3.500000000000003109, 3.500000000000000000 ) ) ;
#34641 = CARTESIAN_POINT ( 'NONE',  ( 98.49999999999994316, -71.50000000000001421, 3.500000000000000000 ) ) ;
#34642 = CARTESIAN_POINT ( 'NONE',  ( -161.5000000000000284, 3.500000000000003109, 3.500000000000000000 ) ) ;
#34643 = CARTESIAN_POINT ( 'NONE',  ( -78.50000000000002842, -8.500000000000007105, 3.500000000000000000 ) ) ;
#34644 = CARTESIAN_POINT ( 'NONE',  ( -161.5000000000000000, -56.50000000000000711, 3.500000000000000000 ) ) ;
#34645 = CC_DESIGN_PERSON_AND_ORGANIZATION_ASSIGNMENT ( #25910, #37542, ( #1399 ) ) ;
#34647 = VERTEX_POINT ( 'NONE', #28442 ) ;
#34646 = DIRECTION ( 'NONE',  ( -0.000000000000000000, 0.000000000000000000, -1.000000000000000000 ) ) ;
#34648 = FACE_BOUND ( 'NONE', #1432, .T. ) ;
#34649 = LINE ( 'NONE', #16716, #810 ) ;
#34650 = ADVANCED_FACE ( 'NONE', ( #34561 ), #7550, .F. ) ;
#34651 = ORIENTED_EDGE ( 'NONE', *, *, #5397, .F. ) ;
#34652 = VECTOR ( 'NONE', #37338, 1000.000000000000000 ) ;
#34654 = EDGE_LOOP ( 'NONE', ( #21871, #4103, #26874, #5718 ) ) ;
#34653 = FACE_OUTER_BOUND ( 'NONE', #18490, .T. ) ;
#34655 = LINE ( 'NONE', #7650, #26989 ) ;
#34656 = EDGE_LOOP ( 'NONE', ( #33504, #14508, #29562, #14385 ) ) ;
#34657 = EDGE_CURVE ( 'NONE', #17167, #11466, #29033, .T. ) ;
#34658 = AXIS2_PLACEMENT_3D ( 'NONE', #9358, #23933, #15459 ) ;
#34659 = ORIENTED_EDGE ( 'NONE', *, *, #10339, .F. ) ;
#34660 = ORIENTED_EDGE ( 'NONE', *, *, #35018, .F. ) ;
#34661 = CARTESIAN_POINT ( 'NONE',  ( -41.50000000000003553, -32.50000000000000000, 3.500000000000000000 ) ) ;
#34662 = EDGE_LOOP ( 'NONE', ( #11558, #1046, #13711, #13831 ) ) ;
#34663 = CARTESIAN_POINT ( 'NONE',  ( 118.4999999999999432, -11.50000000000001066, 3.500000000000000000 ) ) ;
#34664 = ORIENTED_EDGE ( 'NONE', *, *, #21554, .T. ) ;
#34665 = ORIENTED_EDGE ( 'NONE', *, *, #3474, .T. ) ;
#34666 = CIRCLE ( 'NONE', #11421, 1.599999999999990319 ) ;
#34667 = CARTESIAN_POINT ( 'NONE',  ( -58.50000000000003553, -32.50000000000000000, 3.500000000000000000 ) ) ;
#34668 = CARTESIAN_POINT ( 'NONE',  ( 98.49999999999994316, 15.50000000000000000, 3.500000000000000000 ) ) ;
#34669 = CARTESIAN_POINT ( 'NONE',  ( -101.5000000000000142, -71.50000000000001421, 3.500000000000000000 ) ) ;
#34670 = DIRECTION ( 'NONE',  ( -1.000000000000000000, -0.000000000000000000, -0.000000000000000000 ) ) ;
#34671 = AXIS2_PLACEMENT_3D ( 'NONE', #17182, #25644, #37672 ) ;
#34672 = ORIENTED_EDGE ( 'NONE', *, *, #18041, .T. ) ;
#34673 = ORIENTED_EDGE ( 'NONE', *, *, #30014, .T. ) ;
#34674 = DIRECTION ( 'NONE',  ( -0.000000000000000000, 0.000000000000000000, 1.000000000000000000 ) ) ;
#34675 = CARTESIAN_POINT ( 'NONE',  ( 78.49999999999995737, -59.50000000000001421, 1.500000000000000000 ) ) ;
#34676 = EDGE_CURVE ( 'NONE', #14135, #849, #19989, .T. ) ;
#34677 = DIRECTION ( 'NONE',  ( 0.000000000000000000, -0.000000000000000000, -1.000000000000000000 ) ) ;
#34678 = DIRECTION ( 'NONE',  ( 1.000000000000000000, 0.000000000000000000, -0.000000000000000000 ) ) ;
#34679 = CARTESIAN_POINT ( 'NONE',  ( -21.50000000000004619, -8.500000000000007105, 3.500000000000000000 ) ) ;
#34680 = AXIS2_PLACEMENT_3D ( 'NONE', #2638, #14671, #11719 ) ;
#34681 = CARTESIAN_POINT ( 'NONE',  ( -38.50000000000006395, 48.49999999999998579, 3.500000000000000000 ) ) ;
#34682 = DIRECTION ( 'NONE',  ( -0.000000000000000000, -0.000000000000000000, 1.000000000000000000 ) ) ;
#34683 = AXIS2_PLACEMENT_3D ( 'NONE', #20988, #3041, #27080 ) ;
#34684 = PERSON_AND_ORGANIZATION_ROLE ( 'classification_officer' ) ;
#34685 = EDGE_CURVE ( 'NONE', #6543, #28652, #35159, .T. ) ;
#34686 = DIRECTION ( 'NONE',  ( 1.000000000000000000, 0.000000000000000000, -0.000000000000000000 ) ) ;
#34687 = CARTESIAN_POINT ( 'NONE',  ( 41.49999999999992895, 39.49999999999999289, 3.500000000000000000 ) ) ;
#34688 = VERTEX_POINT ( 'NONE', #17225 ) ;
#34689 = DIRECTION ( 'NONE',  ( -0.000000000000000000, -0.000000000000000000, -1.000000000000000000 ) ) ;
#34690 = ORIENTED_EDGE ( 'NONE', *, *, #15496, .T. ) ;
#34691 = CARTESIAN_POINT ( 'NONE',  ( -81.50000000000004263, 24.49999999999999289, 3.500000000000000000 ) ) ;
#34692 = AXIS2_PLACEMENT_3D ( 'NONE', #4134, #13405, #19517 ) ;
#34694 = ORIENTED_EDGE ( 'NONE', *, *, #491, .T. ) ;
#34693 = ADVANCED_FACE ( 'NONE', ( #13281 ), #7409, .F. ) ;
#34695 = ORIENTED_EDGE ( 'NONE', *, *, #26170, .T. ) ;
#34696 = EDGE_CURVE ( 'NONE', #3757, #6452, #34485, .T. ) ;
#34697 = VECTOR ( 'NONE', #21017, 1000.000000000000000 ) ;
#34698 = CARTESIAN_POINT ( 'NONE',  ( 0.000000000000000000, 102.9999999999999858, 6.500000000000005329 ) ) ;
#34699 = ORIENTED_EDGE ( 'NONE', *, *, #33297, .F. ) ;
#34700 = ORIENTED_EDGE ( 'NONE', *, *, #2940, .T. ) ;
#34701 = VERTEX_POINT ( 'NONE', #18208 ) ;
#34702 = EDGE_CURVE ( 'NONE', #25099, #38547, #14355, .T. ) ;
#34703 = ORIENTED_EDGE ( 'NONE', *, *, #31505, .T. ) ;
#34704 = ORIENTED_EDGE ( 'NONE', *, *, #17171, .T. ) ;
#34705 = DIRECTION ( 'NONE',  ( 0.000000000000000000, 0.000000000000000000, 1.000000000000000000 ) ) ;
#34706 = LINE ( 'NONE', #19153, #16096 ) ;
#34707 = VECTOR ( 'NONE', #32556, 1000.000000000000000 ) ;
#34708 = LINE ( 'NONE', #31940, #16820 ) ;
#34709 = AXIS2_PLACEMENT_3D ( 'NONE', #28826, #17212, #29019 ) ;
#34710 = DIRECTION ( 'NONE',  ( -0.000000000000000000, 1.000000000000000000, -0.000000000000000000 ) ) ;
#34711 = ORIENTED_EDGE ( 'NONE', *, *, #37160, .F. ) ;
#34712 = DIRECTION ( 'NONE',  ( 0.000000000000000000, -1.000000000000000000, 0.000000000000000000 ) ) ;
#34713 = CARTESIAN_POINT ( 'NONE',  ( 136.0000000000000000, -1.387778780781445676E-14, 2.549999999999998490 ) ) ;
#34714 = LINE ( 'NONE', #16206, #13721 ) ;
#34715 = EDGE_LOOP ( 'NONE', ( #38353, #14062, #5222, #23557 ) ) ;
#34716 = ORIENTED_EDGE ( 'NONE', *, *, #35291, .F. ) ;
#34717 = EDGE_LOOP ( 'NONE', ( #11994, #16918, #18332, #29249 ) ) ;
#34718 = DIRECTION ( 'NONE',  ( -0.000000000000000000, -0.000000000000000000, -1.000000000000000000 ) ) ;
#34719 = VECTOR ( 'NONE', #34830, 1000.000000000000000 ) ;
#34720 = EDGE_LOOP ( 'NONE', ( #9620, #37155, #22868, #22950 ) ) ;
#34721 = CARTESIAN_POINT ( 'NONE',  ( -1.500000000000084599, 75.50000000000000000, 3.500000000000000000 ) ) ;
#34722 = AXIS2_PLACEMENT_3D ( 'NONE', #22556, #34570, #13876 ) ;
#34723 = PLANE ( 'NONE',  #4882 ) ;
#34724 = LINE ( 'NONE', #10490, #453 ) ;
#34725 = CARTESIAN_POINT ( 'NONE',  ( -207.4999999999999432, -107.0000000000000142, 15.00000000000000000 ) ) ;
#34726 = DIRECTION ( 'NONE',  ( 0.000000000000000000, 1.000000000000000000, 0.000000000000000000 ) ) ;
#34727 = EDGE_CURVE ( 'NONE', #37031, #20223, #5973, .T. ) ;
#34728 = PLANE ( 'NONE',  #22340 ) ;
#34729 = ORIENTED_EDGE ( 'NONE', *, *, #35699, .T. ) ;
#34730 = EDGE_CURVE ( 'NONE', #17568, #14603, #20961, .T. ) ;
#34731 = CARTESIAN_POINT ( 'NONE',  ( 99.99999999999995737, 48.00000000000000000, 3.500000000000000000 ) ) ;
#34733 = DIRECTION ( 'NONE',  ( -1.000000000000000000, 0.000000000000000000, 0.000000000000000000 ) ) ;
#34732 = FACE_OUTER_BOUND ( 'NONE', #19746, .T. ) ;
#34734 = ORIENTED_EDGE ( 'NONE', *, *, #36068, .F. ) ;
#34735 = ORIENTED_EDGE ( 'NONE', *, *, #854, .T. ) ;
#34736 = LINE ( 'NONE', #17209, #19671 ) ;
#34737 = CARTESIAN_POINT ( 'NONE',  ( -161.5000000000000000, -59.50000000000001421, 3.500000000000000000 ) ) ;
#34738 = DIRECTION ( 'NONE',  ( -0.000000000000000000, 0.000000000000000000, -1.000000000000000000 ) ) ;
#34739 = VERTEX_POINT ( 'NONE', #32974 ) ;
#34740 = ORIENTED_EDGE ( 'NONE', *, *, #9939, .F. ) ;
#34741 = ADVANCED_FACE ( 'NONE', ( #27054 ), #26858, .T. ) ;
#34742 = PLANE ( 'NONE',  #5557 ) ;
#34743 = FACE_OUTER_BOUND ( 'NONE', #31275, .T. ) ;
#34744 = ORIENTED_EDGE ( 'NONE', *, *, #21188, .F. ) ;
#34745 = EDGE_CURVE ( 'NONE', #9424, #8436, #29816, .T. ) ;
#34746 = VECTOR ( 'NONE', #28086, 1000.000000000000000 ) ;
#34747 = VECTOR ( 'NONE', #24795, 1000.000000000000000 ) ;
#34748 = CARTESIAN_POINT ( 'NONE',  ( -187.4999999999999716, -96.99999999999998579, 13.00000000000000000 ) ) ;
#34749 = EDGE_CURVE ( 'NONE', #19826, #28422, #17429, .T. ) ;
#34750 = CARTESIAN_POINT ( 'NONE',  ( 61.49999999999994316, 63.50000000000000000, 3.500000000000000000 ) ) ;
#34751 = EDGE_LOOP ( 'NONE', ( #37465, #8665, #19389, #37094 ) ) ;
#34752 = LINE ( 'NONE', #7748, #25640 ) ;
#34753 = EDGE_LOOP ( 'NONE', ( #17249, #623, #25396, #11570 ) ) ;
#34754 = ORIENTED_EDGE ( 'NONE', *, *, #38015, .F. ) ;
#34755 = DIRECTION ( 'NONE',  ( -1.000000000000000000, 0.000000000000000000, 0.000000000000000000 ) ) ;
#34756 = CARTESIAN_POINT ( 'NONE',  ( 187.5000000000000000, 16.99999999999998579, 7.500000000000000000 ) ) ;
#34757 = ORIENTED_EDGE ( 'NONE', *, *, #2171, .T. ) ;
#34758 = ORIENTED_EDGE ( 'NONE', *, *, #6429, .F. ) ;
#34759 = CARTESIAN_POINT ( 'NONE',  ( -21.50000000000001776, -35.50000000000000711, 3.500000000000000000 ) ) ;
#34760 = DIRECTION ( 'NONE',  ( 0.000000000000000000, -1.000000000000000000, 0.000000000000000000 ) ) ;
#34761 = CARTESIAN_POINT ( 'NONE',  ( 141.4999999999999147, -35.50000000000000711, 1.500000000000000000 ) ) ;
#34762 = ORIENTED_EDGE ( 'NONE', *, *, #4442, .F. ) ;
#34763 = DIRECTION ( 'NONE',  ( 1.000000000000000000, 0.000000000000000000, 0.000000000000000000 ) ) ;
#34764 = DIRECTION ( 'NONE',  ( 0.000000000000000000, -1.000000000000000000, 0.000000000000000000 ) ) ;
#34765 = VECTOR ( 'NONE', #18003, 1000.000000000000000 ) ;
#34766 = CARTESIAN_POINT ( 'NONE',  ( -1.500000000000084599, 72.50000000000000000, 3.500000000000000000 ) ) ;
#34767 = DIRECTION ( 'NONE',  ( 1.000000000000000000, 0.000000000000000000, 0.000000000000000000 ) ) ;
#34768 = CARTESIAN_POINT ( 'NONE',  ( -81.50000000000004263, 24.49999999999999289, 1.500000000000000000 ) ) ;
#34769 = VECTOR ( 'NONE', #32761, 1000.000000000000000 ) ;
#34770 = ORIENTED_EDGE ( 'NONE', *, *, #25627, .T. ) ;
#34771 = EDGE_CURVE ( 'NONE', #20183, #10268, #11704, .T. ) ;
#34772 = DIRECTION ( 'NONE',  ( 1.000000000000000000, 0.000000000000000000, 0.000000000000000000 ) ) ;
#34773 = CARTESIAN_POINT ( 'NONE',  ( -1.500000000000056843, 15.50000000000000000, 1.500000000000000000 ) ) ;
#34775 = AXIS2_PLACEMENT_3D ( 'NONE', #29886, #14723, #38765 ) ;
#34774 = CARTESIAN_POINT ( 'NONE',  ( 81.49999999999992895, 39.49999999999999289, 3.500000000000000000 ) ) ;
#34776 = APPROVAL_ROLE ( '' ) ;
#34777 = FACE_OUTER_BOUND ( 'NONE', #21357, .T. ) ;
#34778 = DIRECTION ( 'NONE',  ( 0.000000000000000000, -1.000000000000000000, 0.000000000000000000 ) ) ;
#34779 = ORIENTED_EDGE ( 'NONE', *, *, #19790, .T. ) ;
#34780 = DIRECTION ( 'NONE',  ( -0.000000000000000000, 1.000000000000000000, -0.000000000000000000 ) ) ;
#34781 = VERTEX_POINT ( 'NONE', #11511 ) ;
#34782 = CARTESIAN_POINT ( 'NONE',  ( 98.49999999999988631, 48.49999999999998579, 3.500000000000000000 ) ) ;
#34783 = DIRECTION ( 'NONE',  ( -1.000000000000000000, 0.000000000000000000, 0.000000000000000000 ) ) ;
#34784 = ORIENTED_EDGE ( 'NONE', *, *, #30785, .F. ) ;
#34785 = EDGE_CURVE ( 'NONE', #35269, #15250, #38896, .T. ) ;
#34787 = EDGE_LOOP ( 'NONE', ( #10315, #19442, #23855, #21890 ) ) ;
#34786 = CARTESIAN_POINT ( 'NONE',  ( -81.50000000000002842, -32.50000000000000000, 3.500000000000000000 ) ) ;
#34788 = DIRECTION ( 'NONE',  ( 1.000000000000000000, 0.000000000000000000, 0.000000000000000000 ) ) ;
#34789 = ADVANCED_FACE ( 'NONE', ( #8541 ), #11901, .T. ) ;
#34790 = EDGE_LOOP ( 'NONE', ( #1757, #32689 ) ) ;
#34791 = VERTEX_POINT ( 'NONE', #29437 ) ;
#34792 = CIRCLE ( 'NONE', #24729, 2.750000000000002665 ) ;
#34793 = EDGE_CURVE ( 'NONE', #12718, #32076, #32778, .T. ) ;
#34795 = EDGE_LOOP ( 'NONE', ( #20563, #32332, #31384, #16930 ) ) ;
#34794 = FACE_OUTER_BOUND ( 'NONE', #9193, .T. ) ;
#34796 = ORIENTED_EDGE ( 'NONE', *, *, #4488, .F. ) ;
#34797 = VECTOR ( 'NONE', #28922, 1000.000000000000000 ) ;
#34798 = EDGE_CURVE ( 'NONE', #21911, #11679, #35937, .T. ) ;
#34799 = CIRCLE ( 'NONE', #17816, 1.000000000000000888 ) ;
#34800 = ORIENTED_EDGE ( 'NONE', *, *, #29680, .F. ) ;
#34801 = EDGE_CURVE ( 'NONE', #38704, #10531, #37636, .T. ) ;
#34802 = VECTOR ( 'NONE', #36273, 1000.000000000000000 ) ;
#34803 = FACE_OUTER_BOUND ( 'NONE', #30693, .T. ) ;
#34804 = FACE_OUTER_BOUND ( 'NONE', #21447, .T. ) ;
#34805 = ORIENTED_EDGE ( 'NONE', *, *, #25004, .T. ) ;
#34806 = DIRECTION ( 'NONE',  ( -1.000000000000000000, 0.000000000000000000, 0.000000000000000000 ) ) ;
#34807 = VERTEX_POINT ( 'NONE', #8935 ) ;
#34808 = ORIENTED_EDGE ( 'NONE', *, *, #36314, .F. ) ;
#34809 = DIRECTION ( 'NONE',  ( -0.000000000000000000, -0.000000000000000000, -1.000000000000000000 ) ) ;
#34810 = FACE_OUTER_BOUND ( 'NONE', #23303, .T. ) ;
#34811 = DIRECTION ( 'NONE',  ( 0.000000000000000000, -0.000000000000000000, -1.000000000000000000 ) ) ;
#34812 = CARTESIAN_POINT ( 'NONE',  ( -1.500000000000056843, 0.5000000000000004441, 1.500000000000000000 ) ) ;
#34813 = VERTEX_POINT ( 'NONE', #21152 ) ;
#34814 = CARTESIAN_POINT ( 'NONE',  ( 98.49999999999994316, -68.50000000000000000, 1.500000000000000000 ) ) ;
#34816 = CARTESIAN_POINT ( 'NONE',  ( -161.5000000000000284, 39.49999999999999289, 3.500000000000000000 ) ) ;
#34815 = LINE ( 'NONE', #5455, #15172 ) ;
#34817 = LINE ( 'NONE', #22800, #21169 ) ;
#34818 = DIRECTION ( 'NONE',  ( 0.000000000000000000, -0.000000000000000000, -1.000000000000000000 ) ) ;
#34819 = DIRECTION ( 'NONE',  ( -0.000000000000000000, 1.000000000000000000, -0.000000000000000000 ) ) ;
#34820 = DIRECTION ( 'NONE',  ( 0.000000000000000000, -1.000000000000000000, 0.000000000000000000 ) ) ;
#34821 = VERTEX_POINT ( 'NONE', #2626 ) ;
#34822 = EDGE_CURVE ( 'NONE', #4700, #21881, #32589, .T. ) ;
#34823 = DIRECTION ( 'NONE',  ( 1.000000000000000000, 0.000000000000000000, 0.000000000000000000 ) ) ;
#34824 = DIRECTION ( 'NONE',  ( 1.000000000000000000, 0.000000000000000000, 0.000000000000000000 ) ) ;
#34825 = COORDINATED_UNIVERSAL_TIME_OFFSET ( 1, 0, .AHEAD. ) ;
#34826 = DIRECTION ( 'NONE',  ( 1.000000000000000000, -0.000000000000000000, -0.000000000000000000 ) ) ;
#34827 = ADVANCED_FACE ( 'NONE', ( #38503 ), #8346, .F. ) ;
#34828 = AXIS2_PLACEMENT_3D ( 'NONE', #19459, #4457, #16492 ) ;
#34829 = CARTESIAN_POINT ( 'NONE',  ( 58.49999999999994316, -8.500000000000007105, 3.500000000000000000 ) ) ;
#34830 = DIRECTION ( 'NONE',  ( -0.000000000000000000, 1.000000000000000000, -0.000000000000000000 ) ) ;
#34831 = AXIS2_PLACEMENT_3D ( 'NONE', #13089, #15658, #25286 ) ;
#34833 = AXIS2_PLACEMENT_3D ( 'NONE', #9386, #508, #33029 ) ;
#34832 = LINE ( 'NONE', #28333, #4368 ) ;
#34834 = LINE ( 'NONE', #5620, #34997 ) ;
#34835 = DIRECTION ( 'NONE',  ( 0.000000000000000000, -0.000000000000000000, -1.000000000000000000 ) ) ;
#34836 = AXIS2_PLACEMENT_3D ( 'NONE', #1116, #22210, #13332 ) ;
#34837 = EDGE_CURVE ( 'NONE', #26755, #10308, #20374, .T. ) ;
#34838 = CARTESIAN_POINT ( 'NONE',  ( 58.49999999999994316, 63.50000000000000000, 1.500000000000000000 ) ) ;
#34839 = CARTESIAN_POINT ( 'NONE',  ( 118.4999999999999432, 3.500000000000003109, 1.500000000000000000 ) ) ;
#34841 = ORIENTED_EDGE ( 'NONE', *, *, #5156, .F. ) ;
#34840 = DIRECTION ( 'NONE',  ( -0.000000000000000000, -0.000000000000000000, -1.000000000000000000 ) ) ;
#34842 = FACE_BOUND ( 'NONE', #14049, .T. ) ;
#34843 = ADVANCED_FACE ( 'NONE', ( #23716 ), #8742, .T. ) ;
#34844 = PRODUCT ( 'LED_Halter', 'LED_Halter', '', ( #2885 ) ) ;
#34845 = FACE_OUTER_BOUND ( 'NONE', #20031, .T. ) ;
#34846 = ORIENTED_EDGE ( 'NONE', *, *, #20409, .F. ) ;
#34847 = EDGE_LOOP ( 'NONE', ( #6952, #19812, #17668, #4025 ) ) ;
#34848 = EDGE_CURVE ( 'NONE', #32966, #24547, #21733, .T. ) ;
#34850 = ORIENTED_EDGE ( 'NONE', *, *, #24150, .T. ) ;
#34849 = CARTESIAN_POINT ( 'NONE',  ( 161.4999999999999147, -11.50000000000001066, 3.500000000000000000 ) ) ;
#34851 = FACE_OUTER_BOUND ( 'NONE', #3972, .T. ) ;
#34852 = ORIENTED_EDGE ( 'NONE', *, *, #34239, .T. ) ;
#34853 = EDGE_CURVE ( 'NONE', #35284, #10698, #13055, .T. ) ;
#34854 = VERTEX_POINT ( 'NONE', #448 ) ;
#34855 = EDGE_CURVE ( 'NONE', #23371, #36879, #3967, .T. ) ;
#34856 = ORIENTED_EDGE ( 'NONE', *, *, #9580, .T. ) ;
#34857 = DIRECTION ( 'NONE',  ( -0.000000000000000000, -0.000000000000000000, -1.000000000000000000 ) ) ;
#34858 = ORIENTED_EDGE ( 'NONE', *, *, #23364, .F. ) ;
#34859 = PLANE ( 'NONE',  #24291 ) ;
#34860 = ORIENTED_EDGE ( 'NONE', *, *, #13840, .T. ) ;
#34861 = LINE ( 'NONE', #17134, #34943 ) ;
#34862 = VERTEX_POINT ( 'NONE', #12484 ) ;
#34863 = VECTOR ( 'NONE', #23833, 1000.000000000000000 ) ;
#34864 = CARTESIAN_POINT ( 'NONE',  ( 1.499999999999918066, 75.50000000000000000, 1.500000000000000000 ) ) ;
#34865 = VECTOR ( 'NONE', #21366, 1000.000000000000000 ) ;
#34866 = CARTESIAN_POINT ( 'NONE',  ( 78.49999999999990052, 72.50000000000000000, 3.500000000000000000 ) ) ;
#34867 = FACE_OUTER_BOUND ( 'NONE', #37893, .T. ) ;
#34868 = DIRECTION ( 'NONE',  ( -0.000000000000000000, -0.000000000000000000, -1.000000000000000000 ) ) ;
#34869 = ORIENTED_EDGE ( 'NONE', *, *, #4871, .T. ) ;
#34870 = ORIENTED_EDGE ( 'NONE', *, *, #29755, .F. ) ;
#34871 = DIRECTION ( 'NONE',  ( 0.000000000000000000, -0.000000000000000000, -1.000000000000000000 ) ) ;
#34872 = CARTESIAN_POINT ( 'NONE',  ( -18.50000000000004263, -23.50000000000000711, 3.500000000000000000 ) ) ;
#34873 = PLANE ( 'NONE',  #38641 ) ;
#34874 = DIRECTION ( 'NONE',  ( 1.000000000000000000, -0.000000000000000000, -0.000000000000000000 ) ) ;
#34875 = CARTESIAN_POINT ( 'NONE',  ( 141.4999999999998579, 60.50000000000000000, 3.500000000000000000 ) ) ;
#34876 = DIRECTION ( 'NONE',  ( -0.000000000000000000, 0.000000000000000000, 1.000000000000000000 ) ) ;
#34877 = EDGE_CURVE ( 'NONE', #19060, #17163, #18585, .T. ) ;
#34878 = DIRECTION ( 'NONE',  ( 1.000000000000000000, 0.000000000000000000, 0.000000000000000000 ) ) ;
#34879 = ADVANCED_FACE ( 'NONE', ( #36514 ), #37093, .F. ) ;
#34880 = LINE ( 'NONE', #10259, #93 ) ;
#34881 = APPROVAL_DATE_TIME ( #21953, #12239 ) ;
#34882 = DIRECTION ( 'NONE',  ( -0.000000000000000000, 0.000000000000000000, 1.000000000000000000 ) ) ;
#34883 = AXIS2_PLACEMENT_3D ( 'NONE', #35302, #32137, #2964 ) ;
#34884 = PLANE ( 'NONE',  #17649 ) ;
#34885 = VECTOR ( 'NONE', #16485, 1000.000000000000000 ) ;
#34886 = ORIENTED_EDGE ( 'NONE', *, *, #28072, .T. ) ;
#34887 = FACE_OUTER_BOUND ( 'NONE', #36221, .T. ) ;
#34888 = ORIENTED_EDGE ( 'NONE', *, *, #7787, .F. ) ;
#34889 = DIRECTION ( 'NONE',  ( 1.000000000000000000, 0.000000000000000000, 0.000000000000000000 ) ) ;
#34891 = ORIENTED_EDGE ( 'NONE', *, *, #31953, .T. ) ;
#34890 = VECTOR ( 'NONE', #37152, 1000.000000000000000 ) ;
#34892 = EDGE_LOOP ( 'NONE', ( #20271, #17333, #10857, #10230 ) ) ;
#34893 = AXIS2_PLACEMENT_3D ( 'NONE', #5565, #21658, #8713 ) ;
#34894 = PLANE ( 'NONE',  #7699 ) ;
#34895 = VERTEX_POINT ( 'NONE', #36321 ) ;
#34897 = VERTEX_POINT ( 'NONE', #33743 ) ;
#34896 = LINE ( 'NONE', #12891, #31825 ) ;
#34898 = VERTEX_POINT ( 'NONE', #27444 ) ;
#34899 = ORIENTED_EDGE ( 'NONE', *, *, #29900, .F. ) ;
#34900 = EDGE_CURVE ( 'NONE', #18878, #15866, #27244, .T. ) ;
#34901 = EDGE_LOOP ( 'NONE', ( #30305, #21098, #15913, #19384 ) ) ;
#34902 = DIRECTION ( 'NONE',  ( -1.000000000000000000, -0.000000000000000000, -0.000000000000000000 ) ) ;
#34903 = FACE_OUTER_BOUND ( 'NONE', #35085, .T. ) ;
#34904 = DIRECTION ( 'NONE',  ( -0.000000000000000000, -0.000000000000000000, -1.000000000000000000 ) ) ;
#34905 = ORIENTED_EDGE ( 'NONE', *, *, #17559, .F. ) ;
#34906 = AXIS2_PLACEMENT_3D ( 'NONE', #8386, #2074, #34988 ) ;
#34907 = CARTESIAN_POINT ( 'NONE',  ( -1.500000000000029088, -32.50000000000000000, 3.500000000000000000 ) ) ;
#34908 = DIRECTION ( 'NONE',  ( -0.000000000000000000, 0.000000000000000000, 1.000000000000000000 ) ) ;
#34909 = LINE ( 'NONE', #19942, #26364 ) ;
#34910 = VECTOR ( 'NONE', #11280, 1000.000000000000000 ) ;
#34911 = VERTEX_POINT ( 'NONE', #12850 ) ;
#34912 = ORIENTED_EDGE ( 'NONE', *, *, #10144, .F. ) ;
#34913 = ORIENTED_EDGE ( 'NONE', *, *, #7065, .T. ) ;
#34914 = CARTESIAN_POINT ( 'NONE',  ( 118.4999999999998863, 27.49999999999999645, 3.500000000000000000 ) ) ;
#34916 = EDGE_CURVE ( 'NONE', #24306, #31391, #33941, .T. ) ;
#34915 = VECTOR ( 'NONE', #13446, 1000.000000000000000 ) ;
#34917 = ORIENTED_EDGE ( 'NONE', *, *, #30201, .F. ) ;
#34918 = AXIS2_PLACEMENT_3D ( 'NONE', #11969, #36004, #12158 ) ;
#34919 = DIRECTION ( 'NONE',  ( 0.000000000000000000, -1.000000000000000000, 0.000000000000000000 ) ) ;
#34920 = EDGE_CURVE ( 'NONE', #13937, #30547, #6933, .T. ) ;
#34921 = PLANE ( 'NONE',  #38890 ) ;
#34922 = LINE ( 'NONE', #28811, #21232 ) ;
#34923 = CARTESIAN_POINT ( 'NONE',  ( -101.5000000000000284, -20.50000000000000355, 1.500000000000000000 ) ) ;
#34924 = DIRECTION ( 'NONE',  ( 0.000000000000000000, -1.000000000000000000, 0.000000000000000000 ) ) ;
#34925 = DIRECTION ( 'NONE',  ( 0.000000000000000000, -1.000000000000000000, 0.000000000000000000 ) ) ;
#34926 = EDGE_CURVE ( 'NONE', #22559, #9673, #15628, .T. ) ;
#34927 = EDGE_LOOP ( 'NONE', ( #2907, #17962, #24147, #8337 ) ) ;
#34928 = CARTESIAN_POINT ( 'NONE',  ( -1.500000000000029088, -47.50000000000001421, 3.500000000000000000 ) ) ;
#34930 = FACE_OUTER_BOUND ( 'NONE', #14881, .T. ) ;
#34929 = DIRECTION ( 'NONE',  ( -0.000000000000000000, 1.000000000000000000, -0.000000000000000000 ) ) ;
#34931 = EDGE_LOOP ( 'NONE', ( #2954, #27775, #32826 ) ) ;
#34932 = VERTEX_POINT ( 'NONE', #25067 ) ;
#34933 = CARTESIAN_POINT ( 'NONE',  ( -203.4999999999999716, 2.775557561562891351E-14, 15.00000000000000000 ) ) ;
#34934 = DIRECTION ( 'NONE',  ( 0.000000000000000000, -0.000000000000000000, 1.000000000000000000 ) ) ;
#34935 = DIRECTION ( 'NONE',  ( 0.000000000000000000, 0.7071067811865460184, 0.7071067811865489050 ) ) ;
#34936 = ORIENTED_EDGE ( 'NONE', *, *, #37070, .T. ) ;
#34937 = ORIENTED_EDGE ( 'NONE', *, *, #4268, .T. ) ;
#34938 = AXIS2_PLACEMENT_3D ( 'NONE', #4673, #4098, #34646 ) ;
#34939 = AXIS2_PLACEMENT_3D ( 'NONE', #37015, #18319, #21847 ) ;
#34940 = CARTESIAN_POINT ( 'NONE',  ( -101.5000000000000426, 27.49999999999999645, 3.500000000000000000 ) ) ;
#34941 = LINE ( 'NONE', #29428, #14069 ) ;
#34942 = VERTEX_POINT ( 'NONE', #33553 ) ;
#34943 = VECTOR ( 'NONE', #29539, 1000.000000000000000 ) ;
#34944 = VECTOR ( 'NONE', #28237, 1000.000000000000000 ) ;
#34945 = APPLICATION_CONTEXT ( 'configuration controlled 3d designs of mechanical parts and assemblies' ) ;
#34946 = LINE ( 'NONE', #29029, #22369 ) ;
#34947 = LINE ( 'NONE', #10914, #38831 ) ;
#34949 = EDGE_LOOP ( 'NONE', ( #8459, #17487, #24416, #15273 ) ) ;
#34948 = ADVANCED_FACE ( 'NONE', ( #9327 ), #9703, .F. ) ;
#34950 = DIRECTION ( 'NONE',  ( -0.000000000000000000, -0.000000000000000000, -1.000000000000000000 ) ) ;
#34951 = EDGE_CURVE ( 'NONE', #2197, #16638, #6746, .T. ) ;
#34952 = VERTEX_POINT ( 'NONE', #15428 ) ;
#34953 = EDGE_LOOP ( 'NONE', ( #14118, #2641, #18729, #18918 ) ) ;
#34954 = CARTESIAN_POINT ( 'NONE',  ( 185.5000000000000853, 5.000000000000000000, 97.99999999999997158 ) ) ;
#34955 = CARTESIAN_POINT ( 'NONE',  ( 98.49999999999994316, -11.50000000000001066, 3.500000000000000000 ) ) ;
#34956 = ORIENTED_EDGE ( 'NONE', *, *, #9590, .F. ) ;
#34957 = ORIENTED_EDGE ( 'NONE', *, *, #12449, .F. ) ;
#34959 = LINE ( 'NONE', #7964, #19617 ) ;
#34958 = VECTOR ( 'NONE', #15894, 1000.000000000000000 ) ;
#34960 = CARTESIAN_POINT ( 'NONE',  ( -41.50000000000006395, 75.50000000000000000, 3.500000000000000000 ) ) ;
#34961 = CARTESIAN_POINT ( 'NONE',  ( 200.5000000000000284, 87.00000000000000000, 13.00000000000000000 ) ) ;
#34962 = EDGE_CURVE ( 'NONE', #31116, #23436, #33359, .T. ) ;
#34963 = ORIENTED_EDGE ( 'NONE', *, *, #170, .F. ) ;
#34964 = VECTOR ( 'NONE', #27886, 1000.000000000000000 ) ;
#34965 = DIRECTION ( 'NONE',  ( -0.000000000000000000, 0.000000000000000000, 1.000000000000000000 ) ) ;
#34966 = CARTESIAN_POINT ( 'NONE',  ( 78.49999999999992895, -20.50000000000000355, 3.500000000000000000 ) ) ;
#34967 = DIRECTION ( 'NONE',  ( 1.000000000000000000, 0.000000000000000000, 0.000000000000000000 ) ) ;
#34968 = LINE ( 'NONE', #19418, #25344 ) ;
#34969 = CARTESIAN_POINT ( 'NONE',  ( 171.5000000000000000, 0.000000000000000000, 3.500000000000000000 ) ) ;
#34970 = EDGE_CURVE ( 'NONE', #30818, #14604, #15233, .T. ) ;
#34971 = VECTOR ( 'NONE', #24866, 1000.000000000000000 ) ;
#34972 = EDGE_CURVE ( 'NONE', #8348, #20990, #3776, .T. ) ;
#34973 = ORIENTED_EDGE ( 'NONE', *, *, #1709, .F. ) ;
#34974 = CIRCLE ( 'NONE', #38784, 4.590000000000010516 ) ;
#34975 = DIRECTION ( 'NONE',  ( 0.000000000000000000, 1.000000000000000000, 0.000000000000000000 ) ) ;
#34976 = CARTESIAN_POINT ( 'NONE',  ( 78.49999999999990052, 75.50000000000000000, 3.500000000000000000 ) ) ;
#34977 = EDGE_CURVE ( 'NONE', #20223, #27787, #27823, .T. ) ;
#34978 = DIRECTION ( 'NONE',  ( -0.000000000000000000, -0.000000000000000000, -1.000000000000000000 ) ) ;
#34979 = CARTESIAN_POINT ( 'NONE',  ( 58.49999999999994316, 12.49999999999999645, 3.500000000000000000 ) ) ;
#34980 = ORIENTED_EDGE ( 'NONE', *, *, #25905, .F. ) ;
#34981 = CARTESIAN_POINT ( 'NONE',  ( -169.9999999999999432, -85.00000000000000000, 1.500000000000000000 ) ) ;
#34982 = VERTEX_POINT ( 'NONE', #34128 ) ;
#34983 = DIRECTION ( 'NONE',  ( 0.000000000000000000, -1.000000000000000000, 0.000000000000000000 ) ) ;
#34984 = CARTESIAN_POINT ( 'NONE',  ( 138.4999999999998579, 39.49999999999999289, 3.500000000000000000 ) ) ;
#34985 = ORIENTED_EDGE ( 'NONE', *, *, #42, .F. ) ;
#34987 = EDGE_LOOP ( 'NONE', ( #17623, #5730, #35047, #9797 ) ) ;
#34986 = DIRECTION ( 'NONE',  ( 0.000000000000000000, -0.000000000000000000, -1.000000000000000000 ) ) ;
#34988 = DIRECTION ( 'NONE',  ( 0.000000000000000000, -0.000000000000000000, -1.000000000000000000 ) ) ;
#34989 = CIRCLE ( 'NONE', #14857, 2.250000000000001776 ) ;
#34990 = AXIS2_PLACEMENT_3D ( 'NONE', #25835, #37273, #37466 ) ;
#34991 = ORIENTED_EDGE ( 'NONE', *, *, #11900, .T. ) ;
#34992 = ORIENTED_EDGE ( 'NONE', *, *, #27099, .T. ) ;
#34994 = ORIENTED_EDGE ( 'NONE', *, *, #29265, .F. ) ;
#34993 = CARTESIAN_POINT ( 'NONE',  ( 101.4999999999999005, 72.50000000000000000, 1.500000000000000000 ) ) ;
#34995 = VECTOR ( 'NONE', #32662, 1000.000000000000000 ) ;
#34996 = EDGE_LOOP ( 'NONE', ( #36387, #17083, #12839, #19791 ) ) ;
#34997 = VECTOR ( 'NONE', #32411, 1000.000000000000000 ) ;
#34998 = EDGE_CURVE ( 'NONE', #4256, #13485, #4909, .T. ) ;
#34999 = EDGE_LOOP ( 'NONE', ( #37664, #24716, #14158, #36905 ) ) ;
#35000 = LINE ( 'NONE', #16478, #9932 ) ;
#35001 = DIRECTION ( 'NONE',  ( -1.000000000000000000, -0.000000000000000000, -0.000000000000000000 ) ) ;
#35002 = VERTEX_POINT ( 'NONE', #30970 ) ;
#35003 = DIRECTION ( 'NONE',  ( 0.000000000000000000, 0.000000000000000000, 1.000000000000000000 ) ) ;
#35004 = ORIENTED_EDGE ( 'NONE', *, *, #28590, .F. ) ;
#35005 = VERTEX_POINT ( 'NONE', #18396 ) ;
#35006 = DIRECTION ( 'NONE',  ( 1.000000000000000000, 0.000000000000000000, 0.000000000000000000 ) ) ;
#35007 = CARTESIAN_POINT ( 'NONE',  ( 1.499999999999945821, 60.50000000000000000, 1.500000000000000000 ) ) ;
#35008 = DIRECTION ( 'NONE',  ( 1.000000000000000000, 0.000000000000000000, 0.000000000000000000 ) ) ;
#35009 = FACE_OUTER_BOUND ( 'NONE', #26817, .T. ) ;
#35010 = ORIENTED_EDGE ( 'NONE', *, *, #6866, .F. ) ;
#35011 = CARTESIAN_POINT ( 'NONE',  ( 138.4999999999998579, 39.49999999999999289, 1.500000000000000000 ) ) ;
#35013 = CARTESIAN_POINT ( 'NONE',  ( 101.4999999999999005, 60.50000000000000000, 3.500000000000000000 ) ) ;
#35012 = DIRECTION ( 'NONE',  ( -0.000000000000000000, 0.000000000000000000, 1.000000000000000000 ) ) ;
#35014 = CARTESIAN_POINT ( 'NONE',  ( 118.4999999999998863, 75.50000000000000000, 3.500000000000000000 ) ) ;
#35015 = DIRECTION ( 'NONE',  ( -0.000000000000000000, 1.000000000000000000, -0.000000000000000000 ) ) ;
#35016 = DIRECTION ( 'NONE',  ( 1.000000000000000000, 0.000000000000000000, 0.000000000000000000 ) ) ;
#35017 = CARTESIAN_POINT ( 'NONE',  ( 78.49999999999992895, 60.50000000000000000, 1.500000000000000000 ) ) ;
#35018 = EDGE_CURVE ( 'NONE', #11165, #20423, #7314, .T. ) ;
#35019 = ORIENTED_EDGE ( 'NONE', *, *, #9939, .T. ) ;
#35020 = VECTOR ( 'NONE', #20672, 1000.000000000000000 ) ;
#35021 = LINE ( 'NONE', #4864, #323 ) ;
#35022 = ADVANCED_FACE ( 'NONE', ( #19348 ), #31363, .F. ) ;
#35023 = DIRECTION ( 'NONE',  ( 1.000000000000000000, 0.000000000000000000, 0.000000000000000000 ) ) ;
#35024 = CALENDAR_DATE ( 2023, 4, 9 ) ;
#35025 = VECTOR ( 'NONE', #11126, 1000.000000000000000 ) ;
#35026 = ADVANCED_FACE ( 'NONE', ( #13431 ), #26037, .F. ) ;
#35027 = LINE ( 'NONE', #25765, #1005 ) ;
#35028 = VECTOR ( 'NONE', #9490, 1000.000000000000000 ) ;
#35029 = FACE_OUTER_BOUND ( 'NONE', #8234, .T. ) ;
#35030 = VECTOR ( 'NONE', #6844, 1000.000000000000000 ) ;
#35031 = ADVANCED_FACE ( 'NONE', ( #28402 ), #4158, .F. ) ;
#35032 = CARTESIAN_POINT ( 'NONE',  ( 78.49999999999990052, 72.50000000000000000, 3.500000000000000000 ) ) ;
#35033 = VECTOR ( 'NONE', #36876, 1000.000000000000000 ) ;
#35034 = DIRECTION ( 'NONE',  ( -0.000000000000000000, 0.000000000000000000, -1.000000000000000000 ) ) ;
#35035 = EDGE_CURVE ( 'NONE', #22290, #12913, #31973, .T. ) ;
#35036 = DIRECTION ( 'NONE',  ( -1.000000000000000000, -0.000000000000000000, -0.000000000000000000 ) ) ;
#35037 = CYLINDRICAL_SURFACE ( 'NONE', #31668, 1.500000000000001332 ) ;
#35039 = EDGE_LOOP ( 'NONE', ( #18246, #6986, #15142, #33479 ) ) ;
#35038 = LINE ( 'NONE', #23604, #33055 ) ;
#35040 = FACE_BOUND ( 'NONE', #25307, .T. ) ;
#35041 = DIRECTION ( 'NONE',  ( -0.000000000000000000, 1.000000000000000000, -0.000000000000000000 ) ) ;
#35042 = VERTEX_POINT ( 'NONE', #10873 ) ;
#35043 = ORIENTED_EDGE ( 'NONE', *, *, #24454, .F. ) ;
#35045 = VERTEX_POINT ( 'NONE', #14017 ) ;
#35044 = DIRECTION ( 'NONE',  ( 0.000000000000000000, -0.000000000000000000, 1.000000000000000000 ) ) ;
#35046 = CARTESIAN_POINT ( 'NONE',  ( -78.50000000000004263, 27.49999999999999645, 1.500000000000000000 ) ) ;
#35047 = ORIENTED_EDGE ( 'NONE', *, *, #4170, .T. ) ;
#35048 = VECTOR ( 'NONE', #12327, 1000.000000000000000 ) ;
#35049 = ADVANCED_FACE ( 'NONE', ( #23089 ), #22887, .F. ) ;
#35050 = ORIENTED_EDGE ( 'NONE', *, *, #4815, .T. ) ;
#35051 = ORIENTED_EDGE ( 'NONE', *, *, #3148, .F. ) ;
#35052 = CARTESIAN_POINT ( 'NONE',  ( -121.5000000000000284, -56.50000000000000711, 3.500000000000000000 ) ) ;
#35053 = AXIS2_PLACEMENT_3D ( 'NONE', #26592, #36051, #14394 ) ;
#35054 = ORIENTED_EDGE ( 'NONE', *, *, #5214, .F. ) ;
#35055 = CARTESIAN_POINT ( 'NONE',  ( 161.4999999999998579, 63.50000000000000000, 3.500000000000000000 ) ) ;
#35056 = EDGE_LOOP ( 'NONE', ( #15279, #8294, #31991, #10292 ) ) ;
#35057 = EDGE_CURVE ( 'NONE', #11665, #31950, #34322, .T. ) ;
#35058 = LINE ( 'NONE', #20483, #13530 ) ;
#35059 = ORIENTED_EDGE ( 'NONE', *, *, #14614, .F. ) ;
#35060 = AXIS2_PLACEMENT_3D ( 'NONE', #11118, #29039, #22937 ) ;
#35061 = CARTESIAN_POINT ( 'NONE',  ( 0.000000000000000000, 16.00000000000000000, 2.099999999999997424 ) ) ;
#35062 = AXIS2_PLACEMENT_3D ( 'NONE', #7287, #28192, #10449 ) ;
#35063 = DIRECTION ( 'NONE',  ( -0.000000000000000000, 1.000000000000000000, -0.000000000000000000 ) ) ;
#35064 = CARTESIAN_POINT ( 'NONE',  ( -141.5000000000000284, 39.49999999999999289, 1.500000000000000000 ) ) ;
#35065 = DIRECTION ( 'NONE',  ( 0.8571673007021116675, 0.000000000000000000, 0.5150380749100552658 ) ) ;
#35066 = ORIENTED_EDGE ( 'NONE', *, *, #1773, .T. ) ;
#35067 = EDGE_LOOP ( 'NONE', ( #16923, #1100, #21255, #18207 ) ) ;
#35068 = EDGE_CURVE ( 'NONE', #14795, #13410, #37472, .T. ) ;
#35069 = LINE ( 'NONE', #31906, #36212 ) ;
#35070 = LINE ( 'NONE', #8072, #35379 ) ;
#35071 = CARTESIAN_POINT ( 'NONE',  ( 98.49999999999994316, -8.500000000000007105, 3.500000000000000000 ) ) ;
#35072 = ADVANCED_FACE ( 'NONE', ( #10477 ), #25838, .F. ) ;
#35073 = VERTEX_POINT ( 'NONE', #7511 ) ;
#35074 = EDGE_CURVE ( 'NONE', #16278, #35483, #10673, .T. ) ;
#35075 = CARTESIAN_POINT ( 'NONE',  ( -78.50000000000005684, 51.49999999999999289, 3.500000000000000000 ) ) ;
#35076 = CARTESIAN_POINT ( 'NONE',  ( -138.5000000000000000, -32.50000000000000000, 1.500000000000000000 ) ) ;
#35077 = PLANE ( 'NONE',  #28971 ) ;
#35078 = EDGE_CURVE ( 'NONE', #30195, #3769, #19542, .T. ) ;
#35079 = DIRECTION ( 'NONE',  ( -0.000000000000000000, 1.000000000000000000, -0.000000000000000000 ) ) ;
#35080 = CARTESIAN_POINT ( 'NONE',  ( 78.49999999999990052, 75.50000000000000000, 3.500000000000000000 ) ) ;
#35081 = DIRECTION ( 'NONE',  ( 0.000000000000000000, -1.000000000000000000, 0.000000000000000000 ) ) ;
#35082 = CARTESIAN_POINT ( 'NONE',  ( 98.49999999999988631, 27.49999999999999645, 3.500000000000000000 ) ) ;
#35083 = ADVANCED_FACE ( 'NONE', ( #16980 ), #16779, .F. ) ;
#35084 = APPROVAL_PERSON_ORGANIZATION ( #7630, #16365, #22425 ) ;
#35085 = EDGE_LOOP ( 'NONE', ( #29916, #37393, #4886, #13283 ) ) ;
#35086 = DIRECTION ( 'NONE',  ( -0.000000000000000000, -0.000000000000000000, -1.000000000000000000 ) ) ;
#35087 = EDGE_LOOP ( 'NONE', ( #31990, #11644, #10080 ) ) ;
#35088 = AXIS2_PLACEMENT_3D ( 'NONE', #6210, #24330, #23938 ) ;
#35089 = ORIENTED_EDGE ( 'NONE', *, *, #29424, .F. ) ;
#35090 = ORIENTED_EDGE ( 'NONE', *, *, #26359, .F. ) ;
#35091 = DIRECTION ( 'NONE',  ( -0.000000000000000000, 1.000000000000000000, -0.000000000000000000 ) ) ;
#35092 = ORIENTED_EDGE ( 'NONE', *, *, #23901, .F. ) ;
#35094 = EDGE_LOOP ( 'NONE', ( #35280, #21761 ) ) ;
#35093 = CARTESIAN_POINT ( 'NONE',  ( -121.5000000000000284, -32.50000000000000000, 3.500000000000000000 ) ) ;
#35095 = VERTEX_POINT ( 'NONE', #22688 ) ;
#35096 = EDGE_CURVE ( 'NONE', #34932, #23070, #28986, .T. ) ;
#35097 = VERTEX_POINT ( 'NONE', #31161 ) ;
#35098 = VERTEX_POINT ( 'NONE', #7703 ) ;
#35099 = DIRECTION ( 'NONE',  ( 0.000000000000000000, -1.000000000000000000, 0.000000000000000000 ) ) ;
#35100 = DIRECTION ( 'NONE',  ( 1.000000000000000000, 0.000000000000000000, 0.000000000000000000 ) ) ;
#35101 = EDGE_CURVE ( 'NONE', #37039, #20572, #19736, .T. ) ;
#35102 = CARTESIAN_POINT ( 'NONE',  ( 170.0000000000000000, 0.000000000000000000, 1.500000000000000000 ) ) ;
#35103 = VECTOR ( 'NONE', #11019, 1000.000000000000000 ) ;
#35104 = EDGE_CURVE ( 'NONE', #17422, #21479, #16200, .T. ) ;
#35105 = CARTESIAN_POINT ( 'NONE',  ( 138.4999999999999147, -44.50000000000001421, 3.500000000000000000 ) ) ;
#35106 = AXIS2_PLACEMENT_3D ( 'NONE', #24776, #24583, #8889 ) ;
#35107 = ORIENTED_EDGE ( 'NONE', *, *, #28592, .F. ) ;
#35108 = CARTESIAN_POINT ( 'NONE',  ( 121.4999999999998863, 36.49999999999999289, 1.500000000000000000 ) ) ;
#35109 = CARTESIAN_POINT ( 'NONE',  ( -18.50000000000004263, 0.5000000000000004441, 1.500000000000000000 ) ) ;
#35110 = SECURITY_CLASSIFICATION ( '', '', #19225 ) ;
#35111 = DIRECTION ( 'NONE',  ( 0.000000000000000000, -1.000000000000000000, 0.000000000000000000 ) ) ;
#35112 = ORIENTED_EDGE ( 'NONE', *, *, #1093, .T. ) ;
#35113 = EDGE_LOOP ( 'NONE', ( #27538, #616 ) ) ;
#35114 = AXIS2_PLACEMENT_3D ( 'NONE', #14528, #17499, #10980 ) ;
#35115 = DIRECTION ( 'NONE',  ( -1.000000000000000000, 0.000000000000000000, 0.000000000000000000 ) ) ;
#35116 = CIRCLE ( 'NONE', #6174, 1.599999999999990319 ) ;
#35117 = EDGE_LOOP ( 'NONE', ( #19291, #14746, #12052, #2144 ) ) ;
#35119 = AXIS2_PLACEMENT_3D ( 'NONE', #18695, #3697, #10005 ) ;
#35118 = DIRECTION ( 'NONE',  ( 0.000000000000000000, -1.000000000000000000, 0.000000000000000000 ) ) ;
#35120 = ORIENTED_EDGE ( 'NONE', *, *, #5114, .T. ) ;
#35121 = EDGE_CURVE ( 'NONE', #4003, #6309, #22303, .T. ) ;
#35122 = EDGE_CURVE ( 'NONE', #30787, #10674, #30466, .T. ) ;
#35123 = FACE_OUTER_BOUND ( 'NONE', #22289, .T. ) ;
#35124 = EDGE_CURVE ( 'NONE', #35377, #31684, #20729, .T. ) ;
#35125 = CARTESIAN_POINT ( 'NONE',  ( 38.49999999999992184, 63.50000000000000000, 3.500000000000000000 ) ) ;
#35126 = CARTESIAN_POINT ( 'NONE',  ( 78.49999999999992895, -11.50000000000001066, 3.500000000000000000 ) ) ;
#35127 = B_SPLINE_CURVE_WITH_KNOTS ( 'NONE', 3,
 ( #37198, #34438, #28708, #7433, #22612, #13542 ),
 .UNSPECIFIED., .F., .F.,
 ( 4, 2, 4 ),
 ( 0.004567620237133364694, 0.005831115450430249952, 0.007094610663727135211 ),
 .UNSPECIFIED. ) ;
#35128 = LINE ( 'NONE', #32154, #4657 ) ;
#35129 = CARTESIAN_POINT ( 'NONE',  ( -141.5000000000000284, -68.50000000000000000, 3.500000000000000000 ) ) ;
#35130 = ADVANCED_FACE ( 'NONE', ( #26237 ), #5735, .F. ) ;
#35131 = CARTESIAN_POINT ( 'NONE',  ( -61.50000000000002842, -68.50000000000000000, 3.500000000000000000 ) ) ;
#35132 = ORIENTED_EDGE ( 'NONE', *, *, #10988, .T. ) ;
#35133 = EDGE_CURVE ( 'NONE', #37976, #15757, #10322, .T. ) ;
#35134 = CARTESIAN_POINT ( 'NONE',  ( 41.49999999999992895, -20.50000000000000355, 3.500000000000000000 ) ) ;
#35136 = LINE ( 'NONE', #25666, #11323 ) ;
#35135 = LINE ( 'NONE', #14038, #25153 ) ;
#35137 = EDGE_CURVE ( 'NONE', #33306, #6653, #35700, .T. ) ;
#35138 = ORIENTED_EDGE ( 'NONE', *, *, #32453, .T. ) ;
#35139 = VERTEX_POINT ( 'NONE', #26432 ) ;
#35141 = LINE ( 'NONE', #8137, #10250 ) ;
#35140 = VECTOR ( 'NONE', #36897, 1000.000000000000000 ) ;
#35142 = DIRECTION ( 'NONE',  ( -1.000000000000000000, 0.000000000000000000, 0.000000000000000000 ) ) ;
#35143 = LINE ( 'NONE', #26463, #35964 ) ;
#35144 = ORIENTED_EDGE ( 'NONE', *, *, #7832, .T. ) ;
#35145 = AXIS2_PLACEMENT_3D ( 'NONE', #24108, #12095, #6555 ) ;
#35146 = ORIENTED_EDGE ( 'NONE', *, *, #17190, .T. ) ;
#35147 = SECURITY_CLASSIFICATION ( '', '', #8959 ) ;
#35148 = DIRECTION ( 'NONE',  ( 0.000000000000000000, 0.000000000000000000, -1.000000000000000000 ) ) ;
#35149 = CARTESIAN_POINT ( 'NONE',  ( 38.49999999999992184, 51.49999999999999289, 3.500000000000000000 ) ) ;
#35150 = AXIS2_PLACEMENT_3D ( 'NONE', #35270, #8267, #26780 ) ;
#35151 = ORIENTED_EDGE ( 'NONE', *, *, #36979, .F. ) ;
#35152 = EDGE_CURVE ( 'NONE', #13115, #18865, #24058, .T. ) ;
#35153 = EDGE_CURVE ( 'NONE', #25786, #12475, #253, .T. ) ;
#35154 = CARTESIAN_POINT ( 'NONE',  ( 138.4999999999999147, 15.50000000000000000, 1.500000000000000000 ) ) ;
#35155 = EDGE_CURVE ( 'NONE', #23817, #2415, #8298, .T. ) ;
#35156 = DIRECTION ( 'NONE',  ( -0.8571673007021147761, 1.049727191138621654E-16, 0.5150380749100501587 ) ) ;
#35157 = VERTEX_POINT ( 'NONE', #29771 ) ;
#35158 = ADVANCED_FACE ( 'NONE', ( #14803 ), #23674, .T. ) ;
#35159 = LINE ( 'NONE', #32185, #18826 ) ;
#35160 = EDGE_LOOP ( 'NONE', ( #32457, #30750, #35636, #18105 ) ) ;
#35161 = EDGE_LOOP ( 'NONE', ( #16052, #8145, #28382, #2988 ) ) ;
#35162 = CARTESIAN_POINT ( 'NONE',  ( -1.500000000000056843, 63.50000000000000000, 3.500000000000000000 ) ) ;
#35163 = DIRECTION ( 'NONE',  ( 0.000000000000000000, 0.000000000000000000, 1.000000000000000000 ) ) ;
#35164 = ORIENTED_EDGE ( 'NONE', *, *, #10488, .F. ) ;
#35165 = VERTEX_POINT ( 'NONE', #23866 ) ;
#35166 = AXIS2_PLACEMENT_3D ( 'NONE', #8886, #20912, #11459 ) ;
#35167 = CARTESIAN_POINT ( 'NONE',  ( 41.49999999999992895, 63.50000000000000000, 3.500000000000000000 ) ) ;
#35168 = DIRECTION ( 'NONE',  ( -0.000000000000000000, 1.000000000000000000, -0.000000000000000000 ) ) ;
#35169 = CARTESIAN_POINT ( 'NONE',  ( -21.50000000000004619, 39.49999999999999289, 3.500000000000000000 ) ) ;
#35170 = ORIENTED_EDGE ( 'NONE', *, *, #34099, .T. ) ;
#35171 = AXIS2_PLACEMENT_3D ( 'NONE', #5061, #23209, #20452 ) ;
#35172 = CARTESIAN_POINT ( 'NONE',  ( -21.50000000000004619, 24.49999999999999289, 1.500000000000000000 ) ) ;
#35173 = LINE ( 'NONE', #5195, #18941 ) ;
#35174 = LINE ( 'NONE', #5197, #27459 ) ;
#35175 = VECTOR ( 'NONE', #17599, 1000.000000000000000 ) ;
#35176 = CARTESIAN_POINT ( 'NONE',  ( -141.5000000000000284, 63.50000000000000000, 3.500000000000000000 ) ) ;
#35177 = FACE_OUTER_BOUND ( 'NONE', #23666, .T. ) ;
#35178 = ORIENTED_EDGE ( 'NONE', *, *, #4782, .T. ) ;
#35179 = CARTESIAN_POINT ( 'NONE',  ( 21.49999999999993605, -20.50000000000000355, 3.500000000000000000 ) ) ;
#35180 = CARTESIAN_POINT ( 'NONE',  ( 118.4999999999998863, 63.50000000000000000, 1.500000000000000000 ) ) ;
#35181 = ADVANCED_FACE ( 'NONE', ( #11273 ), #38454, .F. ) ;
#35182 = DIRECTION ( 'NONE',  ( 0.000000000000000000, -0.000000000000000000, 1.000000000000000000 ) ) ;
#35183 = DIRECTION ( 'NONE',  ( 0.000000000000000000, 0.000000000000000000, 1.000000000000000000 ) ) ;
#35184 = ADVANCED_FACE ( 'NONE', ( #32927 ), #5924, .T. ) ;
#35185 = ORIENTED_EDGE ( 'NONE', *, *, #4414, .T. ) ;
#35186 = PLANE ( 'NONE',  #15798 ) ;
#35187 = ORIENTED_EDGE ( 'NONE', *, *, #13605, .T. ) ;
#35188 = CARTESIAN_POINT ( 'NONE',  ( -21.50000000000004619, 60.50000000000000000, 3.500000000000000000 ) ) ;
#35189 = CARTESIAN_POINT ( 'NONE',  ( 61.49999999999997158, -44.50000000000001421, 1.500000000000000000 ) ) ;
#35190 = VERTEX_POINT ( 'NONE', #38267 ) ;
#35191 = ADVANCED_FACE ( 'NONE', ( #8494 ), #17968, .F. ) ;
#35193 = ORIENTED_EDGE ( 'NONE', *, *, #5529, .F. ) ;
#35192 = DIRECTION ( 'NONE',  ( 0.000000000000000000, -1.000000000000000000, 0.000000000000000000 ) ) ;
#35194 = FACE_OUTER_BOUND ( 'NONE', #4759, .T. ) ;
#35195 = EDGE_CURVE ( 'NONE', #38355, #7376, #26626, .T. ) ;
#35196 = AXIS2_PLACEMENT_3D ( 'NONE', #2834, #23928, #21180 ) ;
#35197 = ORIENTED_EDGE ( 'NONE', *, *, #31188, .F. ) ;
#35198 = ORIENTED_EDGE ( 'NONE', *, *, #8232, .T. ) ;
#35200 = ORIENTED_EDGE ( 'NONE', *, *, #4493, .T. ) ;
#35199 = PLANE ( 'NONE',  #4816 ) ;
#35201 = VECTOR ( 'NONE', #22997, 1000.000000000000000 ) ;
#35202 = ORIENTED_EDGE ( 'NONE', *, *, #3960, .T. ) ;
#35203 = ADVANCED_FACE ( 'NONE', ( #15004 ), #32539, .F. ) ;
#35204 = EDGE_CURVE ( 'NONE', #6800, #36685, #17588, .T. ) ;
#35205 = ORIENTED_EDGE ( 'NONE', *, *, #13888, .T. ) ;
#35206 = CARTESIAN_POINT ( 'NONE',  ( -78.50000000000004263, 36.49999999999999289, 1.500000000000000000 ) ) ;
#35207 = LINE ( 'NONE', #38360, #29352 ) ;
#35208 = ORIENTED_EDGE ( 'NONE', *, *, #37301, .F. ) ;
#35209 = FACE_OUTER_BOUND ( 'NONE', #37342, .T. ) ;
#35210 = ORIENTED_EDGE ( 'NONE', *, *, #31014, .T. ) ;
#35211 = ORIENTED_EDGE ( 'NONE', *, *, #1908, .T. ) ;
#35212 = LINE ( 'NONE', #28894, #4060 ) ;
#35213 = CARTESIAN_POINT ( 'NONE',  ( 78.49999999999995737, -44.50000000000001421, 3.500000000000000000 ) ) ;
#35214 = CARTESIAN_POINT ( 'NONE',  ( -6.999999999999912959, 8.673617379884035472E-16, 98.00000000000001421 ) ) ;
#35215 = DIRECTION ( 'NONE',  ( 1.000000000000000000, 0.000000000000000000, 0.000000000000000000 ) ) ;
#35216 = ORIENTED_EDGE ( 'NONE', *, *, #7880, .F. ) ;
#35217 = LINE ( 'NONE', #32250, #837 ) ;
#35219 = CARTESIAN_POINT ( 'NONE',  ( 136.0000000000000000, -1.387778780781445676E-14, 2.549999999999998490 ) ) ;
#35218 = FACE_OUTER_BOUND ( 'NONE', #27384, .T. ) ;
#35220 = CARTESIAN_POINT ( 'NONE',  ( -61.50000000000004263, -23.50000000000000711, 1.500000000000000000 ) ) ;
#35221 = CARTESIAN_POINT ( 'NONE',  ( 38.49999999999995026, -47.50000000000001421, 1.500000000000000000 ) ) ;
#35222 = LINE ( 'NONE', #7623, #2030 ) ;
#35223 = LINE ( 'NONE', #32455, #13473 ) ;
#35224 = ORIENTED_EDGE ( 'NONE', *, *, #19573, .T. ) ;
#35225 = DIRECTION ( 'NONE',  ( 0.000000000000000000, -0.000000000000000000, 1.000000000000000000 ) ) ;
#35226 = DIRECTION ( 'NONE',  ( -0.000000000000000000, 1.000000000000000000, -0.000000000000000000 ) ) ;
#35227 = DATE_TIME_ROLE ( 'creation_date' ) ;
#35228 = AXIS2_PLACEMENT_3D ( 'NONE', #36057, #36635, #379 ) ;
#35229 = CARTESIAN_POINT ( 'NONE',  ( 138.4999999999998579, 51.49999999999999289, 1.500000000000000000 ) ) ;
#35230 = DIRECTION ( 'NONE',  ( -0.000000000000000000, -0.000000000000000000, 1.000000000000000000 ) ) ;
#35231 = DIRECTION ( 'NONE',  ( -0.000000000000000000, -0.000000000000000000, 1.000000000000000000 ) ) ;
#35232 = ADVANCED_FACE ( 'NONE', ( #11657 ), #18357, .F. ) ;
#35233 = DIRECTION ( 'NONE',  ( 1.000000000000000000, 0.000000000000000000, -0.000000000000000000 ) ) ;
#35234 = LINE ( 'NONE', #34838, #16210 ) ;
#35235 = CARTESIAN_POINT ( 'NONE',  ( -205.0000000000000000, 1.836970198721048423E-16, 0.000000000000000000 ) ) ;
#35236 = VECTOR ( 'NONE', #30420, 1000.000000000000000 ) ;
#35238 = ORIENTED_EDGE ( 'NONE', *, *, #2104, .F. ) ;
#35237 = FACE_OUTER_BOUND ( 'NONE', #24293, .T. ) ;
#35239 = FACE_BOUND ( 'NONE', #30863, .T. ) ;
#35240 = CARTESIAN_POINT ( 'NONE',  ( -101.5000000000000142, -71.50000000000001421, 3.500000000000000000 ) ) ;
#35241 = ORIENTED_EDGE ( 'NONE', *, *, #29952, .T. ) ;
#35242 = EDGE_LOOP ( 'NONE', ( #4307, #22878 ) ) ;
#35244 = ORIENTED_EDGE ( 'NONE', *, *, #9862, .T. ) ;
#35243 = DIRECTION ( 'NONE',  ( 0.000000000000000000, -0.000000000000000000, -1.000000000000000000 ) ) ;
#35245 = PLANE ( 'NONE',  #18833 ) ;
#35246 = VERTEX_POINT ( 'NONE', #30931 ) ;
#35247 = EDGE_CURVE ( 'NONE', #15991, #13224, #3546, .T. ) ;
#35248 = EDGE_CURVE ( 'NONE', #15651, #19756, #18925, .T. ) ;
#35249 = ORIENTED_EDGE ( 'NONE', *, *, #17484, .F. ) ;
#35250 = ORIENTED_EDGE ( 'NONE', *, *, #30201, .T. ) ;
#35251 = LINE ( 'NONE', #14374, #35103 ) ;
#35252 = ORIENTED_EDGE ( 'NONE', *, *, #14916, .T. ) ;
#35253 = CARTESIAN_POINT ( 'NONE',  ( 118.4999999999999432, -32.50000000000000000, 1.500000000000000000 ) ) ;
#35254 = EDGE_LOOP ( 'NONE', ( #18241, #1490, #19185, #22122 ) ) ;
#35255 = DIRECTION ( 'NONE',  ( -0.000000000000000000, -0.000000000000000000, -1.000000000000000000 ) ) ;
#35256 = EDGE_CURVE ( 'NONE', #19776, #36075, #33701, .T. ) ;
#35257 = ORIENTED_EDGE ( 'NONE', *, *, #18038, .T. ) ;
#35258 = DIRECTION ( 'NONE',  ( -0.000000000000000000, -0.000000000000000000, 1.000000000000000000 ) ) ;
#35259 = DIRECTION ( 'NONE',  ( -1.000000000000000000, -0.000000000000000000, -0.000000000000000000 ) ) ;
#35260 = FACE_OUTER_BOUND ( 'NONE', #3728, .T. ) ;
#35261 = EDGE_CURVE ( 'NONE', #13635, #7262, #13014, .T. ) ;
#35262 = CARTESIAN_POINT ( 'NONE',  ( 58.49999999999994316, 15.50000000000000000, 3.500000000000000000 ) ) ;
#35263 = ORIENTED_EDGE ( 'NONE', *, *, #37160, .T. ) ;
#35264 = CARTESIAN_POINT ( 'NONE',  ( 141.4999999999998579, 27.49999999999999645, 1.500000000000000000 ) ) ;
#35265 = FACE_OUTER_BOUND ( 'NONE', #30920, .T. ) ;
#35266 = CARTESIAN_POINT ( 'NONE',  ( -38.50000000000004974, 3.500000000000003109, 1.500000000000000000 ) ) ;
#35267 = CARTESIAN_POINT ( 'NONE',  ( 101.4999999999999574, -68.50000000000000000, 1.500000000000000000 ) ) ;
#35268 = VECTOR ( 'NONE', #35277, 1000.000000000000000 ) ;
#35269 = VERTEX_POINT ( 'NONE', #6895 ) ;
#35270 = CARTESIAN_POINT ( 'NONE',  ( 0.000000000000000000, 16.00000000000000000, 0.000000000000000000 ) ) ;
#35271 =( NAMED_UNIT ( * ) SI_UNIT ( $, .STERADIAN. ) SOLID_ANGLE_UNIT ( ) );
#35272 = DIRECTION ( 'NONE',  ( 0.000000000000000000, -1.000000000000000000, 0.000000000000000000 ) ) ;
#35273 = DIRECTION ( 'NONE',  ( 1.000000000000000000, 0.000000000000000000, -0.000000000000000000 ) ) ;
#35274 = DIRECTION ( 'NONE',  ( -0.000000000000000000, 1.000000000000000000, -0.000000000000000000 ) ) ;
#35275 = CARTESIAN_POINT ( 'NONE',  ( 101.4999999999999574, 15.50000000000000000, 3.500000000000000000 ) ) ;
#35276 = EDGE_CURVE ( 'NONE', #11466, #17363, #15583, .T. ) ;
#35277 = DIRECTION ( 'NONE',  ( -1.000000000000000000, -0.000000000000000000, -0.000000000000000000 ) ) ;
#35278 = EDGE_LOOP ( 'NONE', ( #36155, #38001, #63, #38234 ) ) ;
#35279 = LINE ( 'NONE', #38042, #11751 ) ;
#35280 = ORIENTED_EDGE ( 'NONE', *, *, #11686, .F. ) ;
#35281 = VECTOR ( 'NONE', #13343, 1000.000000000000000 ) ;
#35282 = VECTOR ( 'NONE', #23839, 1000.000000000000000 ) ;
#35283 = VERTEX_POINT ( 'NONE', #15773 ) ;
#35284 = VERTEX_POINT ( 'NONE', #12441 ) ;
#35285 = CARTESIAN_POINT ( 'NONE',  ( 78.49999999999995737, -44.50000000000001421, 3.500000000000000000 ) ) ;
#35286 = ADVANCED_FACE ( 'NONE', ( #21885 ), #36474, .F. ) ;
#35287 = ORIENTED_EDGE ( 'NONE', *, *, #21105, .T. ) ;
#35289 = ORIENTED_EDGE ( 'NONE', *, *, #14124, .T. ) ;
#35288 = DIRECTION ( 'NONE',  ( -1.000000000000000000, -0.000000000000000000, -0.000000000000000000 ) ) ;
#35290 = EDGE_LOOP ( 'NONE', ( #5003, #1117, #9324, #18638 ) ) ;
#35291 = EDGE_CURVE ( 'NONE', #15897, #8400, #30353, .T. ) ;
#35292 = AXIS2_PLACEMENT_3D ( 'NONE', #30331, #32712, #17755 ) ;
#35294 = EDGE_CURVE ( 'NONE', #7556, #36172, #21495, .T. ) ;
#35293 = ORIENTED_EDGE ( 'NONE', *, *, #9198, .T. ) ;
#35296 = ORIENTED_EDGE ( 'NONE', *, *, #11941, .F. ) ;
#35295 = VECTOR ( 'NONE', #23433, 1000.000000000000000 ) ;
#35297 = DIRECTION ( 'NONE',  ( 0.000000000000000000, 0.000000000000000000, 1.000000000000000000 ) ) ;
#35298 = LINE ( 'NONE', #14609, #14257 ) ;
#35299 = CARTESIAN_POINT ( 'NONE',  ( 41.49999999999995026, -56.50000000000000711, 3.500000000000000000 ) ) ;
#35300 = ADVANCED_FACE ( 'NONE', ( #33896 ), #15386, .F. ) ;
#35301 = EDGE_CURVE ( 'NONE', #31904, #12711, #9082, .T. ) ;
#35302 = CARTESIAN_POINT ( 'NONE',  ( 170.0000000000000000, 0.000000000000000000, 2.500000000000000000 ) ) ;
#35303 = ORIENTED_EDGE ( 'NONE', *, *, #33432, .T. ) ;
#35304 = PLANE ( 'NONE',  #683 ) ;
#35305 = ADVANCED_FACE ( 'NONE', ( #18740 ), #33621, .F. ) ;
#35306 = CARTESIAN_POINT ( 'NONE',  ( -18.50000000000004263, -8.500000000000007105, 1.500000000000000000 ) ) ;
#35307 = DIRECTION ( 'NONE',  ( -1.000000000000000000, -0.000000000000000000, -0.000000000000000000 ) ) ;
#35308 = ORIENTED_EDGE ( 'NONE', *, *, #32052, .F. ) ;
#35309 = ORIENTED_EDGE ( 'NONE', *, *, #20640, .F. ) ;
#35310 = CARTESIAN_POINT ( 'NONE',  ( -161.5000000000000284, -8.500000000000007105, 3.500000000000000000 ) ) ;
#35311 = ORIENTED_EDGE ( 'NONE', *, *, #17325, .F. ) ;
#35312 = CARTESIAN_POINT ( 'NONE',  ( -118.5000000000000426, -11.50000000000001066, 3.500000000000000000 ) ) ;
#35313 = AXIS2_PLACEMENT_3D ( 'NONE', #11541, #7775, #38135 ) ;
#35314 = ORIENTED_EDGE ( 'NONE', *, *, #13386, .T. ) ;
#35315 = DIRECTION ( 'NONE',  ( -0.000000000000000000, 1.000000000000000000, -0.000000000000000000 ) ) ;
#35316 = CARTESIAN_POINT ( 'NONE',  ( -138.5000000000000284, 3.500000000000003109, 3.500000000000000000 ) ) ;
#35317 = DIRECTION ( 'NONE',  ( -0.000000000000000000, -1.000000000000000000, -0.000000000000000000 ) ) ;
#35318 = DIRECTION ( 'NONE',  ( 0.000000000000000000, -1.000000000000000000, 0.000000000000000000 ) ) ;
#35319 = LINE ( 'NONE', #17397, #18363 ) ;
#35320 = DIRECTION ( 'NONE',  ( -1.000000000000000000, -0.000000000000000000, -0.000000000000000000 ) ) ;
#35321 = AXIS2_PLACEMENT_3D ( 'NONE', #25915, #4818, #22962 ) ;
#35322 = ORIENTED_EDGE ( 'NONE', *, *, #17640, .F. ) ;
#35323 = FACE_OUTER_BOUND ( 'NONE', #35056, .T. ) ;
#35324 = EDGE_CURVE ( 'NONE', #5650, #23427, #26074, .T. ) ;
#35326 = DIRECTION ( 'NONE',  ( 0.000000000000000000, 0.000000000000000000, 1.000000000000000000 ) ) ;
#35325 = CARTESIAN_POINT ( 'NONE',  ( -6.999999999999950262, 5.000000000000000000, -102.5900000000000460 ) ) ;
#35327 = VECTOR ( 'NONE', #5694, 1000.000000000000000 ) ;
#35328 = ORIENTED_EDGE ( 'NONE', *, *, #7005, .F. ) ;
#35329 = CARTESIAN_POINT ( 'NONE',  ( -101.5000000000000284, 3.500000000000003109, 3.500000000000000000 ) ) ;
#35330 = EDGE_CURVE ( 'NONE', #18960, #14094, #3738, .T. ) ;
#35331 = VERTEX_POINT ( 'NONE', #36084 ) ;
#35332 = PLANE ( 'NONE',  #9639 ) ;
#35333 = CARTESIAN_POINT ( 'NONE',  ( 59.99999999999994316, 132.0000000000000000, 3.500000000000000000 ) ) ;
#35334 = LINE ( 'NONE', #6534, #12667 ) ;
#35335 = ORIENTED_EDGE ( 'NONE', *, *, #3746, .F. ) ;
#35336 = ORIENTED_EDGE ( 'NONE', *, *, #23268, .T. ) ;
#35337 = DIRECTION ( 'NONE',  ( -0.000000000000000000, -0.000000000000000000, -1.000000000000000000 ) ) ;
#35338 = CARTESIAN_POINT ( 'NONE',  ( -58.50000000000003553, -11.50000000000001066, 1.500000000000000000 ) ) ;
#35339 = ORIENTED_EDGE ( 'NONE', *, *, #10847, .T. ) ;
#35340 = AXIS2_PLACEMENT_3D ( 'NONE', #2021, #38299, #34738 ) ;
#35341 = ADVANCED_FACE ( 'NONE', ( #12627 ), #21308, .F. ) ;
#35342 = DIRECTION ( 'NONE',  ( -0.000000000000000000, 1.000000000000000000, -0.000000000000000000 ) ) ;
#35343 = DIRECTION ( 'NONE',  ( -1.000000000000000000, -0.000000000000000000, -0.000000000000000000 ) ) ;
#35344 = EDGE_CURVE ( 'NONE', #69, #23511, #30168, .T. ) ;
#35345 = VERTEX_POINT ( 'NONE', #3158 ) ;
#35346 = VECTOR ( 'NONE', #32709, 1000.000000000000000 ) ;
#35347 = EDGE_CURVE ( 'NONE', #18827, #25057, #27200, .T. ) ;
#35348 = DIRECTION ( 'NONE',  ( 1.000000000000000000, 0.000000000000000000, 0.000000000000000000 ) ) ;
#35349 = VERTEX_POINT ( 'NONE', #34864 ) ;
#35350 = ORIENTED_EDGE ( 'NONE', *, *, #37462, .T. ) ;
#35351 = EDGE_CURVE ( 'NONE', #9424, #626, #37053, .T. ) ;
#35352 = CIRCLE ( 'NONE', #24657, 1.250000000000001110 ) ;
#35353 = CARTESIAN_POINT ( 'NONE',  ( 38.49999999999992184, 15.50000000000000000, 3.500000000000000000 ) ) ;
#35354 = CARTESIAN_POINT ( 'NONE',  ( -118.5000000000000568, 36.49999999999999289, 1.500000000000000000 ) ) ;
#35355 = ORIENTED_EDGE ( 'NONE', *, *, #24443, .F. ) ;
#35356 = EDGE_LOOP ( 'NONE', ( #25391, #31164, #17219, #11596 ) ) ;
#35357 = LINE ( 'NONE', #17236, #9554 ) ;
#35358 = LINE ( 'NONE', #25894, #16154 ) ;
#35359 = CARTESIAN_POINT ( 'NONE',  ( -118.5000000000000284, -44.50000000000001421, 1.500000000000000000 ) ) ;
#35360 = EDGE_LOOP ( 'NONE', ( #33937, #30730, #25072, #35132 ) ) ;
#35361 = CARTESIAN_POINT ( 'NONE',  ( -161.5000000000000000, -44.50000000000001421, 3.500000000000000000 ) ) ;
#35362 = LINE ( 'NONE', #8360, #30881 ) ;
#35363 = FACE_OUTER_BOUND ( 'NONE', #36463, .T. ) ;
#35364 = LINE ( 'NONE', #12106, #1433 ) ;
#35365 = CARTESIAN_POINT ( 'NONE',  ( 1.499999999999945821, 15.50000000000000000, 3.500000000000000000 ) ) ;
#35366 = APPROVAL ( #31614, 'UNSPECIFIED' ) ;
#35367 = VERTEX_POINT ( 'NONE', #28175 ) ;
#35368 = FACE_OUTER_BOUND ( 'NONE', #36124, .T. ) ;
#35369 = DIRECTION ( 'NONE',  ( -0.000000000000000000, 1.000000000000000000, -0.000000000000000000 ) ) ;
#35370 = APPROVAL_STATUS ( 'not_yet_approved' ) ;
#35371 = EDGE_CURVE ( 'NONE', #4338, #37489, #31697, .T. ) ;
#35372 = DIRECTION ( 'NONE',  ( 1.000000000000000000, 0.000000000000000000, -0.000000000000000000 ) ) ;
#35373 = EDGE_CURVE ( 'NONE', #23034, #7999, #1169, .T. ) ;
#35374 = CIRCLE ( 'NONE', #8308, 6.000000000000005329 ) ;
#35375 = DIRECTION ( 'NONE',  ( 0.000000000000000000, 1.000000000000000000, 0.000000000000000000 ) ) ;
#35376 = EDGE_LOOP ( 'NONE', ( #30094, #12550 ) ) ;
#35377 = VERTEX_POINT ( 'NONE', #37821 ) ;
#35378 = CARTESIAN_POINT ( 'NONE',  ( 179.9999999999999432, 120.0000000000000000, 3.500000000000000000 ) ) ;
#35379 = VECTOR ( 'NONE', #20104, 1000.000000000000000 ) ;
#35380 = ORIENTED_EDGE ( 'NONE', *, *, #30225, .T. ) ;
#35381 = CARTESIAN_POINT ( 'NONE',  ( 81.49999999999995737, -68.50000000000000000, 3.500000000000000000 ) ) ;
#35382 = LINE ( 'NONE', #11547, #9664 ) ;
#35383 = ORIENTED_EDGE ( 'NONE', *, *, #22669, .T. ) ;
#35385 = EDGE_LOOP ( 'NONE', ( #7713, #35399, #9245, #1486 ) ) ;
#35384 = CARTESIAN_POINT ( 'NONE',  ( -18.50000000000001776, -59.50000000000001421, 3.500000000000000000 ) ) ;
#35386 = CARTESIAN_POINT ( 'NONE',  ( -98.50000000000001421, -68.50000000000000000, 3.500000000000000000 ) ) ;
#35387 = VERTEX_POINT ( 'NONE', #28751 ) ;
#35388 = ORIENTED_EDGE ( 'NONE', *, *, #32173, .F. ) ;
#35390 = ORIENTED_EDGE ( 'NONE', *, *, #20162, .F. ) ;
#35389 = CARTESIAN_POINT ( 'NONE',  ( 138.4999999999999147, -20.50000000000000355, 3.500000000000000000 ) ) ;
#35391 = ORIENTED_EDGE ( 'NONE', *, *, #14948, .T. ) ;
#35392 = EDGE_LOOP ( 'NONE', ( #627, #25523, #33379, #20278 ) ) ;
#35393 = EDGE_CURVE ( 'NONE', #252, #12833, #4695, .T. ) ;
#35394 = DIRECTION ( 'NONE',  ( 0.000000000000000000, 0.000000000000000000, 1.000000000000000000 ) ) ;
#35395 = CARTESIAN_POINT ( 'NONE',  ( 78.49999999999992895, 51.49999999999999289, 3.500000000000000000 ) ) ;
#35396 = ORIENTED_EDGE ( 'NONE', *, *, #4327, .F. ) ;
#35397 = FACE_OUTER_BOUND ( 'NONE', #10044, .T. ) ;
#35398 = VECTOR ( 'NONE', #4146, 1000.000000000000000 ) ;
#35399 = ORIENTED_EDGE ( 'NONE', *, *, #25856, .T. ) ;
#35400 = EDGE_LOOP ( 'NONE', ( #33950, #29960, #34076, #6609 ) ) ;
#35401 = VECTOR ( 'NONE', #21034, 1000.000000000000000 ) ;
#35402 = VECTOR ( 'NONE', #21110, 1000.000000000000000 ) ;
#35403 = CARTESIAN_POINT ( 'NONE',  ( 18.49999999999990408, 75.50000000000000000, 3.500000000000000000 ) ) ;
#35404 = PLANE ( 'NONE',  #28415 ) ;
#35405 = PLANE ( 'NONE',  #5530 ) ;
#35406 = CARTESIAN_POINT ( 'NONE',  ( -118.5000000000000568, 60.50000000000000000, 3.500000000000000000 ) ) ;
#35407 = VECTOR ( 'NONE', #25314, 1000.000000000000000 ) ;
#35408 = ORIENTED_EDGE ( 'NONE', *, *, #26894, .F. ) ;
#35409 = LINE ( 'NONE', #2099, #232 ) ;
#35411 = CARTESIAN_POINT ( 'NONE',  ( 141.4999999999999147, -8.500000000000007105, 1.500000000000000000 ) ) ;
#35410 = CARTESIAN_POINT ( 'NONE',  ( -61.50000000000005684, 39.49999999999999289, 1.500000000000000000 ) ) ;
#35412 = CARTESIAN_POINT ( 'NONE',  ( 58.49999999999994316, 60.50000000000000000, 1.500000000000000000 ) ) ;
#35413 = LINE ( 'NONE', #37588, #8993 ) ;
#35414 = CARTESIAN_POINT ( 'NONE',  ( -61.50000000000005684, 36.49999999999999289, 3.500000000000000000 ) ) ;
#35415 = EDGE_CURVE ( 'NONE', #3913, #31799, #7857, .T. ) ;
#35416 = EDGE_LOOP ( 'NONE', ( #458, #16101, #3001, #16341 ) ) ;
#35417 = FACE_OUTER_BOUND ( 'NONE', #28829, .T. ) ;
#35418 = EDGE_CURVE ( 'NONE', #32418, #22835, #22073, .T. ) ;
#35419 = CARTESIAN_POINT ( 'NONE',  ( 101.7500000000000568, -103.0000000000000000, 3.000000000000001332 ) ) ;
#35420 = PERSON_AND_ORGANIZATION_ROLE ( 'classification_officer' ) ;
#35421 = CARTESIAN_POINT ( 'NONE',  ( -138.5000000000000284, 27.49999999999999645, 1.500000000000000000 ) ) ;
#35422 = LINE ( 'NONE', #32463, #29694 ) ;
#35423 = EDGE_CURVE ( 'NONE', #38996, #33221, #17257, .T. ) ;
#35424 = DIRECTION ( 'NONE',  ( 1.000000000000000000, 0.000000000000000000, 0.000000000000000000 ) ) ;
#35425 = CARTESIAN_POINT ( 'NONE',  ( -38.50000000000003553, -23.50000000000000711, 3.500000000000000000 ) ) ;
#35426 = DIRECTION ( 'NONE',  ( 1.000000000000000000, 0.000000000000000000, 0.000000000000000000 ) ) ;
#35427 = CARTESIAN_POINT ( 'NONE',  ( 58.49999999999994316, -23.50000000000000711, 3.500000000000000000 ) ) ;
#35428 = VECTOR ( 'NONE', #10226, 1000.000000000000000 ) ;
#35429 = VECTOR ( 'NONE', #35962, 1000.000000000000000 ) ;
#35430 = VECTOR ( 'NONE', #30130, 1000.000000000000000 ) ;
#35432 = EDGE_LOOP ( 'NONE', ( #14444, #8388, #35296, #27917 ) ) ;
#35431 = LINE ( 'NONE', #29706, #38098 ) ;
#35433 = FACE_BOUND ( 'NONE', #4172, .T. ) ;
#35434 = VECTOR ( 'NONE', #28657, 1000.000000000000000 ) ;
#35435 = EDGE_LOOP ( 'NONE', ( #7846, #31636, #37269, #11101 ) ) ;
#35436 = ORIENTED_EDGE ( 'NONE', *, *, #11577, .T. ) ;
#35438 = ORIENTED_EDGE ( 'NONE', *, *, #12117, .F. ) ;
#35437 = PLANE ( 'NONE',  #13610 ) ;
#35439 = CARTESIAN_POINT ( 'NONE',  ( -1.500000000000029088, -44.50000000000001421, 1.500000000000000000 ) ) ;
#35440 = ORIENTED_EDGE ( 'NONE', *, *, #5741, .F. ) ;
#35441 = ORIENTED_EDGE ( 'NONE', *, *, #1377, .F. ) ;
#35442 = VERTEX_POINT ( 'NONE', #1752 ) ;
#35443 = DIRECTION ( 'NONE',  ( 1.000000000000000000, 0.000000000000000000, 0.000000000000000000 ) ) ;
#35444 = ORIENTED_EDGE ( 'NONE', *, *, #12449, .T. ) ;
#35445 = DIRECTION ( 'NONE',  ( 0.000000000000000000, -1.000000000000000000, 0.000000000000000000 ) ) ;
#35446 = EDGE_LOOP ( 'NONE', ( #7207, #28497, #32030, #36902 ) ) ;
#35447 = CYLINDRICAL_SURFACE ( 'NONE', #12921, 1.250000000000001110 ) ;
#35448 = VERTEX_POINT ( 'NONE', #4503 ) ;
#35449 = EDGE_CURVE ( 'NONE', #35073, #33072, #28552, .T. ) ;
#35450 = CARTESIAN_POINT ( 'NONE',  ( 79.99999999999997158, 48.00000000000000000, 3.500000000000000000 ) ) ;
#35451 = EDGE_CURVE ( 'NONE', #32595, #38403, #1948, .T. ) ;
#35452 = LINE ( 'NONE', #5880, #35327 ) ;
#35453 = DIRECTION ( 'NONE',  ( 0.000000000000000000, -1.000000000000000000, 0.000000000000000000 ) ) ;
#35454 = PLANE ( 'NONE',  #36692 ) ;
#35455 = EDGE_LOOP ( 'NONE', ( #1250, #23528, #31175 ) ) ;
#35456 = AXIS2_PLACEMENT_3D ( 'NONE', #9367, #36369, #35978 ) ;
#35457 = DIRECTION ( 'NONE',  ( -0.000000000000000000, 0.000000000000000000, 1.000000000000000000 ) ) ;
#35458 = CARTESIAN_POINT ( 'NONE',  ( -121.5000000000000568, 39.49999999999999289, 1.500000000000000000 ) ) ;
#35459 = PLANE ( 'NONE',  #6434 ) ;
#35460 = VECTOR ( 'NONE', #27134, 1000.000000000000000 ) ;
#35461 = DIRECTION ( 'NONE',  ( -0.000000000000000000, -0.000000000000000000, 1.000000000000000000 ) ) ;
#35462 = VECTOR ( 'NONE', #28898, 1000.000000000000000 ) ;
#35463 = ORIENTED_EDGE ( 'NONE', *, *, #33595, .T. ) ;
#35465 = ADVANCED_FACE ( 'NONE', ( #1550 ), #10239, .T. ) ;
#35464 = CIRCLE ( 'NONE', #5231, 2.250000000000001776 ) ;
#35466 = CARTESIAN_POINT ( 'NONE',  ( 118.4999999999999432, -59.50000000000001421, 3.500000000000000000 ) ) ;
#35467 = LINE ( 'NONE', #8468, #1910 ) ;
#35468 = LINE ( 'NONE', #17352, #14311 ) ;
#35469 = DIRECTION ( 'NONE',  ( 1.000000000000000000, 0.000000000000000000, 0.000000000000000000 ) ) ;
#35470 = ADVANCED_FACE ( 'NONE', ( #25596 ), #22843, .F. ) ;
#35471 = EDGE_CURVE ( 'NONE', #30358, #3866, #10633, .T. ) ;
#35472 = CARTESIAN_POINT ( 'NONE',  ( -21.50000000000001776, -44.50000000000001421, 3.500000000000000000 ) ) ;
#35473 = CARTESIAN_POINT ( 'NONE',  ( 0.000000000000000000, 84.99999999999997158, 4.336808689942017736E-16 ) ) ;
#35474 = ORIENTED_EDGE ( 'NONE', *, *, #5716, .F. ) ;
#35475 = FACE_OUTER_BOUND ( 'NONE', #15195, .T. ) ;
#35476 = VERTEX_POINT ( 'NONE', #22650 ) ;
#35477 = EDGE_CURVE ( 'NONE', #37058, #29318, #16004, .T. ) ;
#35478 = ORIENTED_EDGE ( 'NONE', *, *, #30827, .T. ) ;
#35479 = ORIENTED_EDGE ( 'NONE', *, *, #5928, .T. ) ;
#35480 = PLANE ( 'NONE',  #786 ) ;
#35481 = ORIENTED_EDGE ( 'NONE', *, *, #25191, .T. ) ;
#35483 = VERTEX_POINT ( 'NONE', #19694 ) ;
#35482 = DIRECTION ( 'NONE',  ( -0.000000000000000000, -0.000000000000000000, -1.000000000000000000 ) ) ;
#35484 = ORIENTED_EDGE ( 'NONE', *, *, #26366, .F. ) ;
#35485 = CIRCLE ( 'NONE', #17869, 1.000000000000000000 ) ;
#35486 = VECTOR ( 'NONE', #14860, 1000.000000000000000 ) ;
#35487 = VERTEX_POINT ( 'NONE', #10050 ) ;
#35488 = AXIS2_PLACEMENT_3D ( 'NONE', #37096, #34908, #7908 ) ;
#35489 = VERTEX_POINT ( 'NONE', #7270 ) ;
#35490 = LINE ( 'NONE', #35886, #13137 ) ;
#35491 = FACE_OUTER_BOUND ( 'NONE', #20533, .T. ) ;
#35492 = DIRECTION ( 'NONE',  ( 1.000000000000000000, 0.000000000000000000, -0.000000000000000000 ) ) ;
#35493 = PLANE ( 'NONE',  #15565 ) ;
#35494 = DIRECTION ( 'NONE',  ( 0.000000000000000000, 1.000000000000000000, 0.000000000000000000 ) ) ;
#35495 = ADVANCED_FACE ( 'NONE', ( #19307 ), #19115, .F. ) ;
#35496 = VERTEX_POINT ( 'NONE', #34087 ) ;
#35497 = LINE ( 'NONE', #8497, #18930 ) ;
#35498 = DIRECTION ( 'NONE',  ( 0.000000000000000000, -1.000000000000000000, 0.000000000000000000 ) ) ;
#35499 = CARTESIAN_POINT ( 'NONE',  ( 78.49999999999992895, 3.500000000000003109, 1.500000000000000000 ) ) ;
#35500 = ORIENTED_EDGE ( 'NONE', *, *, #31319, .T. ) ;
#35501 = ORIENTED_EDGE ( 'NONE', *, *, #1344, .F. ) ;
#35502 = CARTESIAN_POINT ( 'NONE',  ( 158.4999999999998579, 51.49999999999999289, 3.500000000000000000 ) ) ;
#35503 = ORIENTED_EDGE ( 'NONE', *, *, #27327, .F. ) ;
#35504 = CARTESIAN_POINT ( 'NONE',  ( -121.5000000000000284, -23.50000000000000711, 3.500000000000000000 ) ) ;
#35505 = VERTEX_POINT ( 'NONE', #4316 ) ;
#35506 = PERSON ( 'NAUO-PER1', 'UNSPECIFIED', 'UNSPECIFIED', ('UNSPECIFIED'), ('UNSPECIFIED'), ('UNSPECIFIED') ) ;
#35507 = CARTESIAN_POINT ( 'NONE',  ( -61.50000000000005684, 24.49999999999999289, 3.500000000000000000 ) ) ;
#35508 = AXIS2_PLACEMENT_3D ( 'NONE', #598, #21690, #15965 ) ;
#35509 = DIRECTION ( 'NONE',  ( -0.000000000000000000, 1.000000000000000000, -0.000000000000000000 ) ) ;
#35510 = CARTESIAN_POINT ( 'NONE',  ( -98.50000000000002842, -20.50000000000000355, 3.500000000000000000 ) ) ;
#35511 = CIRCLE ( 'NONE', #16008, 1.249999999999987121 ) ;
#35512 = LINE ( 'NONE', #32749, #20450 ) ;
#35513 = LINE ( 'NONE', #8515, #5771 ) ;
#35514 = PLANE ( 'NONE',  #7875 ) ;
#35515 = DIRECTION ( 'NONE',  ( 0.000000000000000000, 0.000000000000000000, 1.000000000000000000 ) ) ;
#35516 = ADVANCED_FACE ( 'NONE', ( #22460 ), #7471, .F. ) ;
#35517 = AXIS2_PLACEMENT_3D ( 'NONE', #33285, #6288, #18321 ) ;
#35518 = VERTEX_POINT ( 'NONE', #5502 ) ;
#35519 = AXIS2_PLACEMENT_3D ( 'NONE', #36142, #5792, #2826 ) ;
#35520 = CARTESIAN_POINT ( 'NONE',  ( -205.4999999999999716, -107.0000000000000000, 3.000000000000000000 ) ) ;
#35521 = EDGE_CURVE ( 'NONE', #23763, #19241, #2725, .T. ) ;
#35522 = CARTESIAN_POINT ( 'NONE',  ( -61.50000000000007105, 51.49999999999999289, 1.500000000000000000 ) ) ;
#35523 = ORIENTED_EDGE ( 'NONE', *, *, #2283, .F. ) ;
#35524 = LINE ( 'NONE', #2793, #38813 ) ;
#35525 = ORIENTED_EDGE ( 'NONE', *, *, #3944, .T. ) ;
#35526 = EDGE_CURVE ( 'NONE', #5090, #806, #23432, .T. ) ;
#35527 = CARTESIAN_POINT ( 'NONE',  ( 138.4999999999999147, -59.50000000000001421, 1.500000000000000000 ) ) ;
#35528 = CARTESIAN_POINT ( 'NONE',  ( 78.49999999999992895, -20.50000000000000355, 3.500000000000000000 ) ) ;
#35529 = LINE ( 'NONE', #32572, #29679 ) ;
#35530 = ADVANCED_FACE ( 'NONE', ( #29339 ), #32294, .T. ) ;
#35531 = ORIENTED_EDGE ( 'NONE', *, *, #13175, .T. ) ;
#35532 = ORIENTED_EDGE ( 'NONE', *, *, #20025, .F. ) ;
#35533 = EDGE_CURVE ( 'NONE', #31542, #27787, #8454, .T. ) ;
#35534 = FACE_BOUND ( 'NONE', #10135, .T. ) ;
#35535 = PLANE ( 'NONE',  #37356 ) ;
#35536 = ORIENTED_EDGE ( 'NONE', *, *, #7395, .T. ) ;
#35537 = CIRCLE ( 'NONE', #13492, 1.500000000000001332 ) ;
#35538 = VECTOR ( 'NONE', #22163, 1000.000000000000000 ) ;
#35539 = FACE_OUTER_BOUND ( 'NONE', #19371, .T. ) ;
#35540 = DIRECTION ( 'NONE',  ( -0.000000000000000000, -0.000000000000000000, 1.000000000000000000 ) ) ;
#35541 = ORIENTED_EDGE ( 'NONE', *, *, #19579, .T. ) ;
#35542 = VECTOR ( 'NONE', #36718, 1000.000000000000000 ) ;
#35543 = DIRECTION ( 'NONE',  ( -0.000000000000000000, -0.000000000000000000, 1.000000000000000000 ) ) ;
#35544 = AXIS2_PLACEMENT_3D ( 'NONE', #3897, #31661, #4658 ) ;
#35545 = EDGE_CURVE ( 'NONE', #13737, #23133, #14762, .T. ) ;
#35546 = ORIENTED_EDGE ( 'NONE', *, *, #24857, .T. ) ;
#35547 = ORIENTED_EDGE ( 'NONE', *, *, #26971, .F. ) ;
#35548 = LINE ( 'NONE', #32782, #16876 ) ;
#35549 = LINE ( 'NONE', #38318, #33180 ) ;
#35550 = ORIENTED_EDGE ( 'NONE', *, *, #1478, .T. ) ;
#35551 = ADVANCED_FACE ( 'NONE', ( #26189 ), #17544, .F. ) ;
#35552 = ORIENTED_EDGE ( 'NONE', *, *, #19983, .F. ) ;
#35553 = CARTESIAN_POINT ( 'NONE',  ( -118.5000000000000568, 63.50000000000000000, 3.500000000000000000 ) ) ;
#35554 = LINE ( 'NONE', #35946, #19304 ) ;
#35555 = DIRECTION ( 'NONE',  ( 0.000000000000000000, -1.000000000000000000, 0.000000000000000000 ) ) ;
#35556 = VERTEX_POINT ( 'NONE', #35061 ) ;
#35557 = CARTESIAN_POINT ( 'NONE',  ( -61.50000000000005684, 39.49999999999999289, 3.500000000000000000 ) ) ;
#35558 = DIRECTION ( 'NONE',  ( 1.000000000000000000, 0.000000000000000000, 0.000000000000000000 ) ) ;
#35559 = CARTESIAN_POINT ( 'NONE',  ( -203.4999999999999716, 103.0000000000000000, 3.000000000000001332 ) ) ;
#35560 = FACE_OUTER_BOUND ( 'NONE', #26333, .T. ) ;
#35561 = CARTESIAN_POINT ( 'NONE',  ( -78.50000000000005684, 51.49999999999999289, 1.500000000000000000 ) ) ;
#35562 = ORIENTED_EDGE ( 'NONE', *, *, #20036, .T. ) ;
#35563 = VECTOR ( 'NONE', #25971, 1000.000000000000000 ) ;
#35564 = DIRECTION ( 'NONE',  ( -0.000000000000000000, -0.000000000000000000, -1.000000000000000000 ) ) ;
#35565 = EDGE_CURVE ( 'NONE', #18919, #12328, #14175, .T. ) ;
#35567 = CARTESIAN_POINT ( 'NONE',  ( 161.4999999999999147, -56.50000000000000711, 3.500000000000000000 ) ) ;
#35566 = FACE_OUTER_BOUND ( 'NONE', #21371, .T. ) ;
#35568 = COORDINATED_UNIVERSAL_TIME_OFFSET ( 1, 0, .AHEAD. ) ;
#35569 = ADVANCED_FACE ( 'NONE', ( #26767 ), #23240, .T. ) ;
#35570 = VECTOR ( 'NONE', #36237, 1000.000000000000000 ) ;
#35571 = ADVANCED_FACE ( 'NONE', ( #23039 ), #7191, .F. ) ;
#35572 = CARTESIAN_POINT ( 'NONE',  ( 61.49999999999997158, -47.50000000000001421, 1.500000000000000000 ) ) ;
#35573 = LINE ( 'NONE', #25768, #2932 ) ;
#35575 = VECTOR ( 'NONE', #20090, 1000.000000000000000 ) ;
#35574 = DIRECTION ( 'NONE',  ( 1.000000000000000000, 0.000000000000000000, 0.000000000000000000 ) ) ;
#35576 = ORIENTED_EDGE ( 'NONE', *, *, #19798, .F. ) ;
#35577 = AXIS2_PLACEMENT_3D ( 'NONE', #23793, #19850, #16901 ) ;
#35578 = ORIENTED_EDGE ( 'NONE', *, *, #26514, .F. ) ;
#35579 = DIRECTION ( 'NONE',  ( -0.000000000000000000, -0.000000000000000000, -1.000000000000000000 ) ) ;
#35580 = EDGE_CURVE ( 'NONE', #17952, #16148, #4645, .T. ) ;
#35581 = VERTEX_POINT ( 'NONE', #32880 ) ;
#35582 = CARTESIAN_POINT ( 'NONE',  ( 118.4999999999998863, 27.49999999999999645, 3.500000000000000000 ) ) ;
#35583 = DIRECTION ( 'NONE',  ( -0.000000000000000000, 1.000000000000000000, -0.000000000000000000 ) ) ;
#35584 = ORIENTED_EDGE ( 'NONE', *, *, #4436, .F. ) ;
#35586 = ORIENTED_EDGE ( 'NONE', *, *, #36464, .F. ) ;
#35585 = LINE ( 'NONE', #34786, #6637 ) ;
#35587 = DIRECTION ( 'NONE',  ( 1.000000000000000000, 0.000000000000000000, 0.000000000000000000 ) ) ;
#35588 = ORIENTED_EDGE ( 'NONE', *, *, #27219, .T. ) ;
#35590 = VERTEX_POINT ( 'NONE', #32492 ) ;
#35589 = DIRECTION ( 'NONE',  ( 1.000000000000000000, 0.000000000000000000, 0.000000000000000000 ) ) ;
#35591 = ORIENTED_EDGE ( 'NONE', *, *, #5418, .T. ) ;
#35592 = VECTOR ( 'NONE', #28292, 1000.000000000000000 ) ;
#35593 = ORIENTED_EDGE ( 'NONE', *, *, #30822, .F. ) ;
#35594 = VECTOR ( 'NONE', #19077, 1000.000000000000000 ) ;
#35595 = DIRECTION ( 'NONE',  ( -0.000000000000000000, 0.000000000000000000, -1.000000000000000000 ) ) ;
#35596 = CARTESIAN_POINT ( 'NONE',  ( -38.50000000000003553, -11.50000000000001066, 1.500000000000000000 ) ) ;
#35597 = ORIENTED_EDGE ( 'NONE', *, *, #3706, .F. ) ;
#35598 = EDGE_CURVE ( 'NONE', #11716, #15390, #17925, .T. ) ;
#35599 = EDGE_LOOP ( 'NONE', ( #27679, #24658, #38897, #21210 ) ) ;
#35601 = VERTEX_POINT ( 'NONE', #38803 ) ;
#35600 = ADVANCED_FACE ( 'NONE', ( #5093 ), #5293, .F. ) ;
#35602 = VECTOR ( 'NONE', #8147, 1000.000000000000000 ) ;
#35603 = CARTESIAN_POINT ( 'NONE',  ( 118.4999999999999432, -20.50000000000000355, 3.500000000000000000 ) ) ;
#35604 = VECTOR ( 'NONE', #20396, 1000.000000000000000 ) ;
#35605 = DIRECTION ( 'NONE',  ( 1.000000000000000000, 0.000000000000000000, 0.000000000000000000 ) ) ;
#35606 = DIRECTION ( 'NONE',  ( 1.000000000000000000, 0.000000000000000000, 0.000000000000000000 ) ) ;
#35607 = DIRECTION ( 'NONE',  ( 0.000000000000000000, 1.000000000000000000, 0.000000000000000000 ) ) ;
#35608 = EDGE_LOOP ( 'NONE', ( #7995, #7516, #8897, #10818 ) ) ;
#35609 = DIRECTION ( 'NONE',  ( 0.000000000000000000, 1.000000000000000000, 0.000000000000000000 ) ) ;
#35611 = DIRECTION ( 'NONE',  ( 0.000000000000000000, 0.000000000000000000, 1.000000000000000000 ) ) ;
#35610 = DIRECTION ( 'NONE',  ( -1.000000000000000000, -0.000000000000000000, -0.000000000000000000 ) ) ;
#35612 = LINE ( 'NONE', #20055, #9791 ) ;
#35613 = LINE ( 'NONE', #8613, #22180 ) ;
#35614 = CARTESIAN_POINT ( 'NONE',  ( 21.49999999999993605, 60.50000000000000000, 3.500000000000000000 ) ) ;
#35615 = EDGE_CURVE ( 'NONE', #36425, #4053, #38222, .T. ) ;
#35616 = VERTEX_POINT ( 'NONE', #29726 ) ;
#35617 = EDGE_CURVE ( 'NONE', #27606, #18878, #38412, .T. ) ;
#35618 = PLANE ( 'NONE',  #6621 ) ;
#35619 = LINE ( 'NONE', #11581, #11268 ) ;
#35620 = SECURITY_CLASSIFICATION_LEVEL ( 'unclassified' ) ;
#35621 = EDGE_CURVE ( 'NONE', #38054, #11795, #35848, .T. ) ;
#35622 = DIRECTION ( 'NONE',  ( -1.000000000000000000, -0.000000000000000000, -0.000000000000000000 ) ) ;
#35623 = CARTESIAN_POINT ( 'NONE',  ( -138.5000000000000000, -68.50000000000000000, 3.500000000000000000 ) ) ;
#35624 = DIRECTION ( 'NONE',  ( -0.000000000000000000, 1.000000000000000000, -0.000000000000000000 ) ) ;
#35625 = CARTESIAN_POINT ( 'NONE',  ( 78.49999999999995737, -32.50000000000000000, 3.500000000000000000 ) ) ;
#35626 = EDGE_CURVE ( 'NONE', #12041, #26217, #14380, .T. ) ;
#35627 = VECTOR ( 'NONE', #29451, 1000.000000000000000 ) ;
#35628 = CARTESIAN_POINT ( 'NONE',  ( 98.49999999999988631, 36.49999999999999289, 1.500000000000000000 ) ) ;
#35629 = CARTESIAN_POINT ( 'NONE',  ( 203.4999999999999716, -102.9999999999998579, 5.748924226215562427 ) ) ;
#35630 = AXIS2_PLACEMENT_3D ( 'NONE', #8669, #5707, #10843 ) ;
#35631 = VECTOR ( 'NONE', #23235, 1000.000000000000000 ) ;
#35633 = ORIENTED_EDGE ( 'NONE', *, *, #24677, .T. ) ;
#35632 = CARTESIAN_POINT ( 'NONE',  ( -58.50000000000004974, 24.49999999999999289, 3.500000000000000000 ) ) ;
#35634 = AXIS2_PLACEMENT_3D ( 'NONE', #9253, #3328, #35672 ) ;
#35635 = FACE_BOUND ( 'NONE', #1293, .T. ) ;
#35636 = ORIENTED_EDGE ( 'NONE', *, *, #13472, .T. ) ;
#35637 = ORIENTED_EDGE ( 'NONE', *, *, #11017, .T. ) ;
#35639 = ORIENTED_EDGE ( 'NONE', *, *, #29410, .F. ) ;
#35638 = DIRECTION ( 'NONE',  ( 0.000000000000000000, 1.000000000000000000, 0.000000000000000000 ) ) ;
#35640 = DIRECTION ( 'NONE',  ( 0.000000000000000000, -1.000000000000000000, 0.000000000000000000 ) ) ;
#35641 = EDGE_LOOP ( 'NONE', ( #23605, #7017, #23818, #9648 ) ) ;
#35642 = EDGE_CURVE ( 'NONE', #37125, #7028, #356, .T. ) ;
#35643 = VERTEX_POINT ( 'NONE', #21062 ) ;
#35644 = EDGE_CURVE ( 'NONE', #7688, #7939, #12389, .T. ) ;
#35645 = ORIENTED_EDGE ( 'NONE', *, *, #28253, .F. ) ;
#35646 = CARTESIAN_POINT ( 'NONE',  ( 118.4999999999998863, 75.50000000000000000, 1.500000000000000000 ) ) ;
#35647 = ORIENTED_EDGE ( 'NONE', *, *, #13428, .F. ) ;
#35648 = CARTESIAN_POINT ( 'NONE',  ( -138.5000000000000568, 75.50000000000000000, 3.500000000000000000 ) ) ;
#35649 = VERTEX_POINT ( 'NONE', #6849 ) ;
#35650 = CARTESIAN_POINT ( 'NONE',  ( -138.5000000000000284, 3.500000000000003109, 1.500000000000000000 ) ) ;
#35651 = VERTEX_POINT ( 'NONE', #12193 ) ;
#35652 = EDGE_CURVE ( 'NONE', #34592, #27647, #18881, .T. ) ;
#35653 = DIRECTION ( 'NONE',  ( -0.000000000000000000, 1.000000000000000000, -0.000000000000000000 ) ) ;
#35654 = VECTOR ( 'NONE', #32078, 1000.000000000000000 ) ;
#35655 = PLANE ( 'NONE',  #3214 ) ;
#35656 = DIRECTION ( 'NONE',  ( -1.000000000000000000, -0.000000000000000000, -0.000000000000000000 ) ) ;
#35657 = LINE ( 'NONE', #27161, #27238 ) ;
#35658 = AXIS2_PLACEMENT_3D ( 'NONE', #7621, #16496, #19652 ) ;
#35659 = EDGE_LOOP ( 'NONE', ( #9998, #16985, #10473, #1595 ) ) ;
#35660 = DIRECTION ( 'NONE',  ( -0.000000000000000000, -0.000000000000000000, 1.000000000000000000 ) ) ;
#35661 = DIRECTION ( 'NONE',  ( -0.000000000000000000, 1.000000000000000000, -0.000000000000000000 ) ) ;
#35662 = VECTOR ( 'NONE', #17892, 1000.000000000000000 ) ;
#35663 = DIRECTION ( 'NONE',  ( -0.000000000000000000, -0.000000000000000000, -1.000000000000000000 ) ) ;
#35664 = AXIS2_PLACEMENT_3D ( 'NONE', #30878, #10579, #19829 ) ;
#35665 = FACE_OUTER_BOUND ( 'NONE', #17320, .T. ) ;
#35666 = ORIENTED_EDGE ( 'NONE', *, *, #27083, .T. ) ;
#35667 = VECTOR ( 'NONE', #34062, 1000.000000000000000 ) ;
#35668 = CARTESIAN_POINT ( 'NONE',  ( 58.49999999999994316, -23.50000000000000711, 1.500000000000000000 ) ) ;
#35669 = DIRECTION ( 'NONE',  ( 0.000000000000000000, -1.000000000000000000, 0.000000000000000000 ) ) ;
#35670 = FACE_OUTER_BOUND ( 'NONE', #21741, .T. ) ;
#35671 = DIRECTION ( 'NONE',  ( -0.000000000000000000, 0.000000000000000000, -1.000000000000000000 ) ) ;
#35672 = DIRECTION ( 'NONE',  ( 0.000000000000000000, -0.000000000000000000, 1.000000000000000000 ) ) ;
#35673 = LINE ( 'NONE', #26993, #37758 ) ;
#35674 = ORIENTED_EDGE ( 'NONE', *, *, #4202, .F. ) ;
#35675 = LINE ( 'NONE', #2558, #9241 ) ;
#35676 = VERTEX_POINT ( 'NONE', #18502 ) ;
#35677 = EDGE_CURVE ( 'NONE', #35487, #14596, #30701, .T. ) ;
#35678 = EDGE_LOOP ( 'NONE', ( #13477, #30323, #5514, #37898 ) ) ;
#35679 = ORIENTED_EDGE ( 'NONE', *, *, #18771, .F. ) ;
#35680 = EDGE_CURVE ( 'NONE', #20146, #37719, #21264, .T. ) ;
#35681 = CIRCLE ( 'NONE', #22448, 1.249999999999987121 ) ;
#35682 = AXIS2_PLACEMENT_3D ( 'NONE', #20742, #29597, #9093 ) ;
#35683 = CARTESIAN_POINT ( 'NONE',  ( -141.5000000000000284, 3.500000000000003109, 3.500000000000000000 ) ) ;
#35684 = EDGE_LOOP ( 'NONE', ( #2969, #1785, #17483, #9224 ) ) ;
#35686 = EDGE_LOOP ( 'NONE', ( #12396, #26604, #37504, #23020 ) ) ;
#35685 = DIRECTION ( 'NONE',  ( -0.000000000000000000, -0.000000000000000000, -1.000000000000000000 ) ) ;
#35687 = AXIS2_PLACEMENT_3D ( 'NONE', #10656, #16178, #31342 ) ;
#35688 = ORIENTED_EDGE ( 'NONE', *, *, #15109, .F. ) ;
#35689 = AXIS2_PLACEMENT_3D ( 'NONE', #34756, #16832, #22352 ) ;
#35690 = AXIS2_PLACEMENT_3D ( 'NONE', #3181, #38, #27227 ) ;
#35691 = ORIENTED_EDGE ( 'NONE', *, *, #5978, .F. ) ;
#35692 = EDGE_CURVE ( 'NONE', #25586, #12222, #15532, .T. ) ;
#35693 = VERTEX_POINT ( 'NONE', #3115 ) ;
#35694 = CARTESIAN_POINT ( 'NONE',  ( 197.5000000000000284, 87.00000000000000000, 13.00000000000000000 ) ) ;
#35695 = DIRECTION ( 'NONE',  ( -1.000000000000000000, -0.000000000000000000, -0.000000000000000000 ) ) ;
#35696 = CARTESIAN_POINT ( 'NONE',  ( -101.5000000000000284, -20.50000000000000355, 3.500000000000000000 ) ) ;
#35697 = DIRECTION ( 'NONE',  ( 1.000000000000000000, 0.000000000000000000, 0.000000000000000000 ) ) ;
#35698 = EDGE_CURVE ( 'NONE', #12103, #10957, #24207, .T. ) ;
#35699 = EDGE_CURVE ( 'NONE', #33796, #30021, #3695, .T. ) ;
#35700 = LINE ( 'NONE', #32735, #10972 ) ;
#35701 = ORIENTED_EDGE ( 'NONE', *, *, #20510, .F. ) ;
#35702 = CARTESIAN_POINT ( 'NONE',  ( 200.5000000000000853, 5.000000000000000000, 107.9999999999999574 ) ) ;
#35703 = CARTESIAN_POINT ( 'NONE',  ( -121.5000000000000284, -32.50000000000000000, 3.500000000000000000 ) ) ;
#35704 = ORIENTED_EDGE ( 'NONE', *, *, #9592, .T. ) ;
#35705 = ORIENTED_EDGE ( 'NONE', *, *, #4514, .T. ) ;
#35706 = EDGE_CURVE ( 'NONE', #20990, #29152, #27157, .T. ) ;
#35707 = FACE_OUTER_BOUND ( 'NONE', #25122, .T. ) ;
#35708 = VERTEX_POINT ( 'NONE', #21642 ) ;
#35709 = CARTESIAN_POINT ( 'NONE',  ( -121.5000000000000426, 12.49999999999999645, 3.500000000000000000 ) ) ;
#35710 = AXIS2_PLACEMENT_3D ( 'NONE', #20372, #11316, #20176 ) ;
#35711 = CARTESIAN_POINT ( 'NONE',  ( -121.5000000000000426, 15.50000000000000000, 3.500000000000000000 ) ) ;
#35712 = DIRECTION ( 'NONE',  ( 1.000000000000000000, 0.000000000000000000, -0.000000000000000000 ) ) ;
#35713 = FACE_OUTER_BOUND ( 'NONE', #9462, .T. ) ;
#35714 = LOCAL_TIME ( 11, 3, 42.00000000000000000, #17891 ) ;
#35715 = CARTESIAN_POINT ( 'NONE',  ( -18.50000000000007105, 75.50000000000000000, 3.500000000000000000 ) ) ;
#35716 = DIRECTION ( 'NONE',  ( -0.000000000000000000, 1.000000000000000000, -0.000000000000000000 ) ) ;
#35717 = VECTOR ( 'NONE', #23602, 1000.000000000000000 ) ;
#35718 = LINE ( 'NONE', #26642, #14813 ) ;
#35720 = VECTOR ( 'NONE', #35453, 1000.000000000000000 ) ;
#35719 = LINE ( 'NONE', #11878, #3237 ) ;
#35721 = ORIENTED_EDGE ( 'NONE', *, *, #17191, .T. ) ;
#35722 = AXIS2_PLACEMENT_3D ( 'NONE', #29358, #14193, #2359 ) ;
#35723 = CARTESIAN_POINT ( 'NONE',  ( -199.4999999999999147, 5.000000000000000000, 93.41000000000001080 ) ) ;
#35724 = LINE ( 'NONE', #24081, #8820 ) ;
#35725 = ORIENTED_EDGE ( 'NONE', *, *, #20566, .F. ) ;
#35726 = CARTESIAN_POINT ( 'NONE',  ( -21.50000000000001776, -56.50000000000000711, 3.500000000000000000 ) ) ;
#35727 = ORIENTED_EDGE ( 'NONE', *, *, #20610, .T. ) ;
#35728 = LINE ( 'NONE', #8725, #34769 ) ;
#35729 = LINE ( 'NONE', #8726, #7337 ) ;
#35730 = DIRECTION ( 'NONE',  ( 0.000000000000000000, -1.000000000000000000, 0.000000000000000000 ) ) ;
#35731 = VERTEX_POINT ( 'NONE', #27555 ) ;
#35732 = EDGE_LOOP ( 'NONE', ( #24431, #35967, #2903, #27389 ) ) ;
#35733 = ADVANCED_FACE ( 'NONE', ( #6659 ), #6276, .F. ) ;
#35734 = FACE_BOUND ( 'NONE', #33894, .T. ) ;
#35735 = CARTESIAN_POINT ( 'NONE',  ( -203.5000000000000000, 0.000000000000000000, 0.000000000000000000 ) ) ;
#35736 = ORIENTED_EDGE ( 'NONE', *, *, #18259, .F. ) ;
#35737 = VECTOR ( 'NONE', #34950, 1000.000000000000000 ) ;
#35738 = AXIS2_PLACEMENT_3D ( 'NONE', #2287, #8789, #26131 ) ;
#35739 = APPROVAL_PERSON_ORGANIZATION ( #32612, #25969, #2459 ) ;
#35740 = PLANE ( 'NONE',  #2866 ) ;
#35741 = DIRECTION ( 'NONE',  ( -0.000000000000000000, 1.000000000000000000, -0.000000000000000000 ) ) ;
#35742 = VECTOR ( 'NONE', #9783, 1000.000000000000000 ) ;
#35743 = ORIENTED_EDGE ( 'NONE', *, *, #13800, .T. ) ;
#35744 = VECTOR ( 'NONE', #309, 1000.000000000000000 ) ;
#35745 = ADVANCED_FACE ( 'NONE', ( #36432 ), #6465, .T. ) ;
#35746 = CARTESIAN_POINT ( 'NONE',  ( -203.4999999999999716, -102.9999999999999147, 6.500000000000005329 ) ) ;
#35747 = ORIENTED_EDGE ( 'NONE', *, *, #6138, .F. ) ;
#35748 = FACE_OUTER_BOUND ( 'NONE', #30175, .T. ) ;
#35749 = PLANE ( 'NONE',  #29484 ) ;
#35750 = DIRECTION ( 'NONE',  ( -1.000000000000000000, -0.000000000000000000, -0.000000000000000000 ) ) ;
#35751 = VERTEX_POINT ( 'NONE', #21450 ) ;
#35752 = EDGE_CURVE ( 'NONE', #2214, #8320, #33468, .T. ) ;
#35753 = VERTEX_POINT ( 'NONE', #30311 ) ;
#35754 = EDGE_CURVE ( 'NONE', #25296, #26079, #739, .T. ) ;
#35755 = CARTESIAN_POINT ( 'NONE',  ( -61.50000000000007105, 75.50000000000000000, 1.500000000000000000 ) ) ;
#35756 = FACE_BOUND ( 'NONE', #11692, .T. ) ;
#35757 = EDGE_CURVE ( 'NONE', #7991, #34739, #15339, .T. ) ;
#35758 = VERTEX_POINT ( 'NONE', #9230 ) ;
#35759 = CARTESIAN_POINT ( 'NONE',  ( 1.249999999999988898, 102.9999999999999858, 15.00000000000000178 ) ) ;
#35760 = CYLINDRICAL_SURFACE ( 'NONE', #12665, 1.499999999999973577 ) ;
#35762 = PLANE ( 'NONE',  #26630 ) ;
#35761 = VECTOR ( 'NONE', #5383, 1000.000000000000000 ) ;
#35763 = DIRECTION ( 'NONE',  ( -0.000000000000000000, 0.000000000000000000, 1.000000000000000000 ) ) ;
#35764 = ORIENTED_EDGE ( 'NONE', *, *, #28561, .F. ) ;
#35765 = VECTOR ( 'NONE', #27296, 1000.000000000000000 ) ;
#35766 = CARTESIAN_POINT ( 'NONE',  ( -101.5000000000000426, 36.49999999999999289, 3.500000000000000000 ) ) ;
#35768 = CARTESIAN_POINT ( 'NONE',  ( 61.49999999999994316, 24.49999999999999289, 1.500000000000000000 ) ) ;
#35767 = DIRECTION ( 'NONE',  ( 0.000000000000000000, -0.000000000000000000, -1.000000000000000000 ) ) ;
#35769 = APPROVAL_STATUS ( 'not_yet_approved' ) ;
#35770 = ORGANIZATION ( 'NAUO-ORG6', 'UNSPECIFIED', 'UNSPECIFIED' ) ;
#35771 = AXIS2_PLACEMENT_3D ( 'NONE', #19319, #16550, #31330 ) ;
#35772 = CARTESIAN_POINT ( 'NONE',  ( 38.49999999999995026, -71.50000000000001421, 3.500000000000000000 ) ) ;
#35773 = PLANE ( 'NONE',  #11102 ) ;
#35774 = FACE_OUTER_BOUND ( 'NONE', #36379, .T. ) ;
#35775 = ORIENTED_EDGE ( 'NONE', *, *, #38321, .T. ) ;
#35776 = ORIENTED_EDGE ( 'NONE', *, *, #32718, .F. ) ;
#35777 = ADVANCED_FACE ( 'NONE', ( #27353 ), #33852, .F. ) ;
#35778 = CARTESIAN_POINT ( 'NONE',  ( -1.500000000000056843, 12.49999999999999645, 3.500000000000000000 ) ) ;
#35779 = ORIENTED_EDGE ( 'NONE', *, *, #14716, .F. ) ;
#35780 = DIRECTION ( 'NONE',  ( 1.000000000000000000, 0.000000000000000000, 0.000000000000000000 ) ) ;
#35781 = LINE ( 'NONE', #3235, #27206 ) ;
#35782 = EDGE_CURVE ( 'NONE', #12220, #37565, #24593, .T. ) ;
#35783 = ORIENTED_EDGE ( 'NONE', *, *, #3112, .F. ) ;
#35785 = ORIENTED_EDGE ( 'NONE', *, *, #20253, .F. ) ;
#35784 = DIRECTION ( 'NONE',  ( 1.000000000000000000, 0.000000000000000000, 0.000000000000000000 ) ) ;
#35786 = DIRECTION ( 'NONE',  ( 0.000000000000000000, -0.000000000000000000, -1.000000000000000000 ) ) ;
#35787 = EDGE_CURVE ( 'NONE', #20235, #9459, #34426, .T. ) ;
#35788 = ORIENTED_EDGE ( 'NONE', *, *, #19393, .F. ) ;
#35790 = ORIENTED_EDGE ( 'NONE', *, *, #27162, .F. ) ;
#35789 = CARTESIAN_POINT ( 'NONE',  ( -101.7500000000000000, -102.9999999999999432, 6.500000000000005329 ) ) ;
#35791 = ORIENTED_EDGE ( 'NONE', *, *, #6908, .F. ) ;
#35792 = ADVANCED_FACE ( 'NONE', ( #4069 ), #16302, .F. ) ;
#35793 = VECTOR ( 'NONE', #36271, 1000.000000000000000 ) ;
#35794 = ORIENTED_EDGE ( 'NONE', *, *, #3960, .F. ) ;
#35795 = ADVANCED_FACE ( 'NONE', ( #15915 ), #34227, .F. ) ;
#35796 = LINE ( 'NONE', #11948, #38268 ) ;
#35798 = LINE ( 'NONE', #36376, #10498 ) ;
#35797 = VECTOR ( 'NONE', #33480, 1000.000000000000000 ) ;
#35799 = ORIENTED_EDGE ( 'NONE', *, *, #6352, .F. ) ;
#35800 = EDGE_CURVE ( 'NONE', #3285, #2234, #4639, .T. ) ;
#35801 = ORIENTED_EDGE ( 'NONE', *, *, #11580, .F. ) ;
#35802 = DIRECTION ( 'NONE',  ( -0.000000000000000000, -0.000000000000000000, -1.000000000000000000 ) ) ;
#35803 = DIRECTION ( 'NONE',  ( 1.000000000000000000, 0.000000000000000000, 0.000000000000000000 ) ) ;
#35804 = CARTESIAN_POINT ( 'NONE',  ( -158.5000000000000284, 15.50000000000000000, 1.500000000000000000 ) ) ;
#35805 = EDGE_LOOP ( 'NONE', ( #4846, #11051, #37773, #13315 ) ) ;
#35806 = DIRECTION ( 'NONE',  ( -1.000000000000000000, -0.000000000000000000, -0.000000000000000000 ) ) ;
#35807 = EDGE_CURVE ( 'NONE', #3866, #35098, #1307, .T. ) ;
#35808 = ORIENTED_EDGE ( 'NONE', *, *, #395, .T. ) ;
#35809 = DIRECTION ( 'NONE',  ( 1.000000000000000000, 0.000000000000000000, 0.000000000000000000 ) ) ;
#35811 = CYLINDRICAL_SURFACE ( 'NONE', #30083, 1.249999999999987121 ) ;
#35810 = CARTESIAN_POINT ( 'NONE',  ( -1.500000000000056843, 27.49999999999999645, 3.500000000000000000 ) ) ;
#35812 = DIRECTION ( 'NONE',  ( 0.000000000000000000, 1.000000000000000000, 0.000000000000000000 ) ) ;
#35813 = CARTESIAN_POINT ( 'NONE',  ( 0.000000000000000000, 30.00000000000000000, 0.000000000000000000 ) ) ;
#35814 = LINE ( 'NONE', #17692, #261 ) ;
#35815 = ORIENTED_EDGE ( 'NONE', *, *, #9271, .T. ) ;
#35816 = DIRECTION ( 'NONE',  ( -0.000000000000000000, -0.000000000000000000, -1.000000000000000000 ) ) ;
#35817 = DIRECTION ( 'NONE',  ( -0.000000000000000000, -0.000000000000000000, -1.000000000000000000 ) ) ;
#35818 = SHAPE_DEFINITION_REPRESENTATION ( #10939, #35892 ) ;
#35819 = DIRECTION ( 'NONE',  ( 0.000000000000000000, -1.000000000000000000, 0.000000000000000000 ) ) ;
#35820 = CARTESIAN_POINT ( 'NONE',  ( -188.9999999999999147, -88.50000000000001421, 4.999999999999999112 ) ) ;
#35821 = CARTESIAN_POINT ( 'NONE',  ( 158.4999999999999147, -8.500000000000007105, 3.500000000000000000 ) ) ;
#35822 = VECTOR ( 'NONE', #23136, 1000.000000000000000 ) ;
#35823 = EDGE_CURVE ( 'NONE', #27279, #33892, #35511, .T. ) ;
#35824 = CARTESIAN_POINT ( 'NONE',  ( 58.49999999999994316, -11.50000000000001066, 1.500000000000000000 ) ) ;
#35825 = CARTESIAN_POINT ( 'NONE',  ( 158.4999999999999147, -23.50000000000000711, 1.500000000000000000 ) ) ;
#35826 = CIRCLE ( 'NONE', #20101, 1.249999999999973355 ) ;
#35827 = DIRECTION ( 'NONE',  ( 0.000000000000000000, 1.000000000000000000, 0.000000000000000000 ) ) ;
#35828 = EDGE_CURVE ( 'NONE', #1160, #21745, #24974, .T. ) ;
#35829 = AXIS2_PLACEMENT_3D ( 'NONE', #23686, #2777, #26822 ) ;
#35831 = ORIENTED_EDGE ( 'NONE', *, *, #28305, .T. ) ;
#35830 = LINE ( 'NONE', #14357, #5338 ) ;
#35832 = FACE_BOUND ( 'NONE', #36561, .T. ) ;
#35833 = EDGE_LOOP ( 'NONE', ( #25058, #8447, #25293, #5426 ) ) ;
#35834 = ORIENTED_EDGE ( 'NONE', *, *, #30517, .T. ) ;
#35836 = ORIENTED_EDGE ( 'NONE', *, *, #36244, .T. ) ;
#35835 = DIRECTION ( 'NONE',  ( -0.000000000000000000, 0.000000000000000000, 1.000000000000000000 ) ) ;
#35837 = CARTESIAN_POINT ( 'NONE',  ( -38.50000000000006395, 51.49999999999999289, 3.500000000000000000 ) ) ;
#35838 = ORIENTED_EDGE ( 'NONE', *, *, #27907, .F. ) ;
#35839 = ORIENTED_EDGE ( 'NONE', *, *, #174, .F. ) ;
#35840 = EDGE_CURVE ( 'NONE', #13304, #14612, #25161, .T. ) ;
#35841 = EDGE_LOOP ( 'NONE', ( #22985, #27137, #5538, #21089 ) ) ;
#35842 = EDGE_LOOP ( 'NONE', ( #7743, #3341, #14973, #38048 ) ) ;
#35843 = DIRECTION ( 'NONE',  ( -0.000000000000000000, -0.000000000000000000, -1.000000000000000000 ) ) ;
#35844 = ORIENTED_EDGE ( 'NONE', *, *, #36261, .F. ) ;
#35845 = DIRECTION ( 'NONE',  ( -0.000000000000000000, -0.000000000000000000, -1.000000000000000000 ) ) ;
#35846 = ORIENTED_EDGE ( 'NONE', *, *, #37145, .F. ) ;
#35847 = EDGE_CURVE ( 'NONE', #879, #7896, #13156, .T. ) ;
#35848 = LINE ( 'NONE', #8843, #5940 ) ;
#35849 = EDGE_CURVE ( 'NONE', #10290, #25149, #10323, .T. ) ;
#35850 = DIRECTION ( 'NONE',  ( -0.000000000000000000, -0.000000000000000000, 1.000000000000000000 ) ) ;
#35851 = CARTESIAN_POINT ( 'NONE',  ( -118.5000000000000568, 75.50000000000000000, 3.500000000000000000 ) ) ;
#35852 = CARTESIAN_POINT ( 'NONE',  ( -13.75000000000001599, -84.99999999999997158, 1.251075773784448675 ) ) ;
#35853 = EDGE_CURVE ( 'NONE', #28594, #34701, #4267, .T. ) ;
#35854 = ORIENTED_EDGE ( 'NONE', *, *, #20375, .T. ) ;
#35855 = AXIS2_PLACEMENT_3D ( 'NONE', #28619, #37887, #29208 ) ;
#35856 = DIRECTION ( 'NONE',  ( -0.000000000000000000, 1.000000000000000000, -0.000000000000000000 ) ) ;
#35857 = LINE ( 'NONE', #35264, #27432 ) ;
#35858 = DIRECTION ( 'NONE',  ( 0.000000000000000000, -1.000000000000000000, 0.000000000000000000 ) ) ;
#35859 = DIRECTION ( 'NONE',  ( 1.000000000000000000, 0.000000000000000000, 0.000000000000000000 ) ) ;
#35860 = CARTESIAN_POINT ( 'NONE',  ( -101.5000000000000284, -23.50000000000000711, 3.500000000000000000 ) ) ;
#35861 = ORIENTED_EDGE ( 'NONE', *, *, #13974, .T. ) ;
#35862 = DIRECTION ( 'NONE',  ( 0.000000000000000000, 0.000000000000000000, -1.000000000000000000 ) ) ;
#35863 =( NAMED_UNIT ( * ) SI_UNIT ( $, .STERADIAN. ) SOLID_ANGLE_UNIT ( ) );
#35864 = DIRECTION ( 'NONE',  ( 1.000000000000000000, 0.000000000000000000, 0.000000000000000000 ) ) ;
#35865 = CARTESIAN_POINT ( 'NONE',  ( 58.49999999999997158, -32.50000000000000000, 3.500000000000000000 ) ) ;
#35866 = FACE_OUTER_BOUND ( 'NONE', #29455, .T. ) ;
#35867 = CC_DESIGN_PERSON_AND_ORGANIZATION_ASSIGNMENT ( #11140, #8173, ( #6110 ) ) ;
#35868 = AXIS2_PLACEMENT_3D ( 'NONE', #6198, #18416, #9348 ) ;
#35869 = PLANE ( 'NONE',  #25534 ) ;
#35870 = CARTESIAN_POINT ( 'NONE',  ( -203.4999999999999716, -103.0000000000000000, 3.000000000000001332 ) ) ;
#35871 = EDGE_LOOP ( 'NONE', ( #8743, #31972, #8781, #38646 ) ) ;
#35872 = DIRECTION ( 'NONE',  ( 1.000000000000000000, 0.000000000000000000, 0.000000000000000000 ) ) ;
#35873 = ORIENTED_EDGE ( 'NONE', *, *, #6097, .T. ) ;
#35874 = ADVANCED_FACE ( 'NONE', ( #31646 ), #3881, .F. ) ;
#35875 = ADVANCED_FACE ( 'NONE', ( #19644 ), #7424, .F. ) ;
#35876 = ORIENTED_EDGE ( 'NONE', *, *, #797, .F. ) ;
#35877 = ORIENTED_EDGE ( 'NONE', *, *, #37819, .T. ) ;
#35878 = DIRECTION ( 'NONE',  ( -0.000000000000000000, -0.000000000000000000, 1.000000000000000000 ) ) ;
#35879 = VECTOR ( 'NONE', #28148, 1000.000000000000000 ) ;
#35880 = ORIENTED_EDGE ( 'NONE', *, *, #25028, .T. ) ;
#35882 = VERTEX_POINT ( 'NONE', #13732 ) ;
#35881 = LINE ( 'NONE', #38637, #38775 ) ;
#35883 = VERTEX_POINT ( 'NONE', #28499 ) ;
#35884 = VERTEX_POINT ( 'NONE', #25744 ) ;
#35885 = ORIENTED_EDGE ( 'NONE', *, *, #15220, .F. ) ;
#35886 = CARTESIAN_POINT ( 'NONE',  ( -121.5000000000000568, 39.49999999999999289, 3.500000000000000000 ) ) ;
#35887 = CARTESIAN_POINT ( 'NONE',  ( 78.49999999999992895, -23.50000000000000711, 1.500000000000000000 ) ) ;
#35888 = CARTESIAN_POINT ( 'NONE',  ( 239.9999999999999432, 120.0000000000000000, 3.500000000000000000 ) ) ;
#35889 = DIRECTION ( 'NONE',  ( 1.000000000000000000, 0.000000000000000000, 0.000000000000000000 ) ) ;
#35890 = AXIS2_PLACEMENT_3D ( 'NONE', #36102, #20939, #30569 ) ;
#35891 = DIRECTION ( 'NONE',  ( -0.000000000000000000, 1.000000000000000000, -0.000000000000000000 ) ) ;
#35892 = SHAPE_REPRESENTATION ( 'LED_Platte', ( #6728 ), #6141 ) ;
#35893 = CARTESIAN_POINT ( 'NONE',  ( 158.4999999999998579, 48.49999999999998579, 1.500000000000000000 ) ) ;
#35894 = DIRECTION ( 'NONE',  ( -1.000000000000000000, -0.000000000000000000, -0.000000000000000000 ) ) ;
#35895 = ADVANCED_FACE ( 'NONE', ( #19068 ), #37189, .F. ) ;
#35896 = ORIENTED_EDGE ( 'NONE', *, *, #38540, .F. ) ;
#35897 = ORIENTED_EDGE ( 'NONE', *, *, #31484, .T. ) ;
#35898 = DIRECTION ( 'NONE',  ( 0.000000000000000000, -0.000000000000000000, 1.000000000000000000 ) ) ;
#35899 = ORIENTED_EDGE ( 'NONE', *, *, #16968, .F. ) ;
#35900 = CARTESIAN_POINT ( 'NONE',  ( -38.50000000000003553, -44.50000000000001421, 3.500000000000000000 ) ) ;
#35901 = EDGE_CURVE ( 'NONE', #31404, #37383, #37006, .T. ) ;
#35902 = CARTESIAN_POINT ( 'NONE',  ( 78.49999999999995737, -68.50000000000000000, 1.500000000000000000 ) ) ;
#35903 = DIRECTION ( 'NONE',  ( 0.000000000000000000, -1.000000000000000000, 0.000000000000000000 ) ) ;
#35904 = LINE ( 'NONE', #23877, #13642 ) ;
#35905 = CARTESIAN_POINT ( 'NONE',  ( 78.49999999999992895, -8.500000000000007105, 3.500000000000000000 ) ) ;
#35906 = CARTESIAN_POINT ( 'NONE',  ( 78.49999999999995737, -44.50000000000001421, 1.500000000000000000 ) ) ;
#35907 = VECTOR ( 'NONE', #4721, 1000.000000000000000 ) ;
#35908 = CARTESIAN_POINT ( 'NONE',  ( -41.50000000000004974, 12.49999999999999645, 3.500000000000000000 ) ) ;
#35909 = DIRECTION ( 'NONE',  ( 0.000000000000000000, -1.000000000000000000, 0.000000000000000000 ) ) ;
#35910 = LINE ( 'NONE', #13695, #29662 ) ;
#35911 = VECTOR ( 'NONE', #9829, 1000.000000000000000 ) ;
#35912 = EDGE_CURVE ( 'NONE', #35941, #28925, #10002, .T. ) ;
#35913 = ORIENTED_EDGE ( 'NONE', *, *, #37070, .F. ) ;
#35914 = CARTESIAN_POINT ( 'NONE',  ( 78.49999999999992895, 15.50000000000000000, 3.500000000000000000 ) ) ;
#35916 = EDGE_CURVE ( 'NONE', #7781, #13144, #37574, .T. ) ;
#35915 = FACE_OUTER_BOUND ( 'NONE', #22837, .T. ) ;
#35917 = ORIENTED_EDGE ( 'NONE', *, *, #38193, .F. ) ;
#35918 = CARTESIAN_POINT ( 'NONE',  ( 81.49999999999992895, -8.500000000000007105, 1.500000000000000000 ) ) ;
#35919 = ORIENTED_EDGE ( 'NONE', *, *, #10242, .F. ) ;
#35920 = DIRECTION ( 'NONE',  ( 1.000000000000000000, 0.000000000000000000, 0.000000000000000000 ) ) ;
#35921 = DIRECTION ( 'NONE',  ( 0.000000000000000000, -0.000000000000000000, -1.000000000000000000 ) ) ;
#35922 = EDGE_CURVE ( 'NONE', #14412, #30632, #17681, .T. ) ;
#35923 = CARTESIAN_POINT ( 'NONE',  ( 18.49999999999993250, -8.500000000000007105, 3.500000000000000000 ) ) ;
#35924 = VECTOR ( 'NONE', #26744, 1000.000000000000000 ) ;
#35925 = ORIENTED_EDGE ( 'NONE', *, *, #8123, .F. ) ;
#35926 = EDGE_LOOP ( 'NONE', ( #35151, #31168, #25014 ) ) ;
#35927 = AXIS2_PLACEMENT_3D ( 'NONE', #23479, #23284, #23091 ) ;
#35928 = FACE_BOUND ( 'NONE', #4845, .T. ) ;
#35929 = DIRECTION ( 'NONE',  ( 1.000000000000000000, 0.000000000000000000, 0.000000000000000000 ) ) ;
#35930 = ORIENTED_EDGE ( 'NONE', *, *, #9518, .T. ) ;
#35931 = ORIENTED_EDGE ( 'NONE', *, *, #24821, .F. ) ;
#35932 = CARTESIAN_POINT ( 'NONE',  ( 1.499999999999945821, -8.500000000000007105, 3.500000000000000000 ) ) ;
#35933 = VECTOR ( 'NONE', #32651, 1000.000000000000000 ) ;
#35934 = DIRECTION ( 'NONE',  ( -0.000000000000000000, 1.000000000000000000, -0.000000000000000000 ) ) ;
#35935 = ORIENTED_EDGE ( 'NONE', *, *, #7887, .T. ) ;
#35936 = VECTOR ( 'NONE', #8767, 1000.000000000000000 ) ;
#35937 = LINE ( 'NONE', #26479, #20663 ) ;
#35938 = VERTEX_POINT ( 'NONE', #38164 ) ;
#35939 = LINE ( 'NONE', #21536, #11985 ) ;
#35940 = FACE_OUTER_BOUND ( 'NONE', #18832, .T. ) ;
#35941 = VERTEX_POINT ( 'NONE', #14326 ) ;
#35942 = EDGE_CURVE ( 'NONE', #28310, #3792, #13924, .T. ) ;
#35943 = ORIENTED_EDGE ( 'NONE', *, *, #29398, .F. ) ;
#35944 = VECTOR ( 'NONE', #6054, 1000.000000000000000 ) ;
#35945 = EDGE_CURVE ( 'NONE', #12190, #10049, #38753, .T. ) ;
#35946 = CARTESIAN_POINT ( 'NONE',  ( -118.5000000000000284, -47.50000000000001421, 3.500000000000000000 ) ) ;
#35947 = CARTESIAN_POINT ( 'NONE',  ( -204.9999999999999716, -103.0000000000000000, 3.000000000000000000 ) ) ;
#35948 = AXIS2_PLACEMENT_3D ( 'NONE', #7859, #2148, #20095 ) ;
#35950 = EDGE_LOOP ( 'NONE', ( #6015, #28495, #25335, #28225 ) ) ;
#35949 = LINE ( 'NONE', #8947, #36298 ) ;
#35951 = DIRECTION ( 'NONE',  ( -1.000000000000000000, -0.000000000000000000, -0.000000000000000000 ) ) ;
#35952 = FACE_OUTER_BOUND ( 'NONE', #7269, .T. ) ;
#35953 = LINE ( 'NONE', #6193, #15946 ) ;
#35954 = CARTESIAN_POINT ( 'NONE',  ( -38.50000000000003553, -35.50000000000000711, 3.500000000000000000 ) ) ;
#35955 = VERTEX_POINT ( 'NONE', #29682 ) ;
#35956 = LINE ( 'NONE', #14678, #2230 ) ;
#35959 = EDGE_CURVE ( 'NONE', #27042, #8351, #16886, .T. ) ;
#35958 = FACE_OUTER_BOUND ( 'NONE', #24736, .T. ) ;
#35957 = CARTESIAN_POINT ( 'NONE',  ( 38.49999999999995026, -32.50000000000000000, 1.500000000000000000 ) ) ;
#35960 = CONTEXT_DEPENDENT_SHAPE_REPRESENTATION ( #1973, #2126 ) ;
#35961 = VECTOR ( 'NONE', #1226, 1000.000000000000000 ) ;
#35962 = DIRECTION ( 'NONE',  ( 0.000000000000000000, -1.000000000000000000, 0.000000000000000000 ) ) ;
#35963 = DIRECTION ( 'NONE',  ( -0.000000000000000000, -0.000000000000000000, 1.000000000000000000 ) ) ;
#35964 = VECTOR ( 'NONE', #5368, 1000.000000000000000 ) ;
#35965 = EDGE_CURVE ( 'NONE', #29657, #35345, #5240, .T. ) ;
#35966 = FACE_OUTER_BOUND ( 'NONE', #38727, .T. ) ;
#35967 = ORIENTED_EDGE ( 'NONE', *, *, #6904, .F. ) ;
#35968 = VERTEX_POINT ( 'NONE', #14119 ) ;
#35969 = DIRECTION ( 'NONE',  ( 0.000000000000000000, -1.000000000000000000, 0.000000000000000000 ) ) ;
#35970 = ORIENTED_EDGE ( 'NONE', *, *, #4128, .T. ) ;
#35971 = DIRECTION ( 'NONE',  ( -1.000000000000000000, -0.000000000000000000, -0.000000000000000000 ) ) ;
#35972 = DIRECTION ( 'NONE',  ( -0.000000000000000000, -0.000000000000000000, -1.000000000000000000 ) ) ;
#35973 = VERTEX_POINT ( 'NONE', #14712 ) ;
#35974 = EDGE_CURVE ( 'NONE', #8730, #22584, #26535, .T. ) ;
#35975 = AXIS2_PLACEMENT_3D ( 'NONE', #1769, #16554, #16171 ) ;
#35976 = DIRECTION ( 'NONE',  ( -0.000000000000000000, -0.000000000000000000, 1.000000000000000000 ) ) ;
#35977 = DIRECTION ( 'NONE',  ( -0.000000000000000000, -0.000000000000000000, -1.000000000000000000 ) ) ;
#35978 = DIRECTION ( 'NONE',  ( 1.000000000000000000, 0.000000000000000000, 0.000000000000000000 ) ) ;
#35979 = VECTOR ( 'NONE', #13290, 1000.000000000000000 ) ;
#35980 = VERTEX_POINT ( 'NONE', #11172 ) ;
#35981 = DIRECTION ( 'NONE',  ( 0.000000000000000000, 0.000000000000000000, 1.000000000000000000 ) ) ;
#35982 = ORIENTED_EDGE ( 'NONE', *, *, #32203, .T. ) ;
#35983 = ORIENTED_EDGE ( 'NONE', *, *, #25776, .T. ) ;
#35984 = CARTESIAN_POINT ( 'NONE',  ( -41.50000000000006395, 51.49999999999999289, 3.500000000000000000 ) ) ;
#35985 = CARTESIAN_POINT ( 'NONE',  ( 58.49999999999997158, -68.50000000000000000, 3.500000000000000000 ) ) ;
#35986 = ORIENTED_EDGE ( 'NONE', *, *, #14614, .T. ) ;
#35987 = ORIENTED_EDGE ( 'NONE', *, *, #37252, .F. ) ;
#35988 = VECTOR ( 'NONE', #30956, 1000.000000000000000 ) ;
#35989 = DIRECTION ( 'NONE',  ( -0.000000000000000000, -0.000000000000000000, -1.000000000000000000 ) ) ;
#35990 = EDGE_CURVE ( 'NONE', #34813, #37518, #23577, .T. ) ;
#35991 = CARTESIAN_POINT ( 'NONE',  ( 58.49999999999994316, -11.50000000000001066, 3.500000000000000000 ) ) ;
#35992 = CARTESIAN_POINT ( 'NONE',  ( 18.49999999999993250, 63.50000000000000000, 1.500000000000000000 ) ) ;
#35993 = ORIENTED_EDGE ( 'NONE', *, *, #13303, .T. ) ;
#35994 = DIRECTION ( 'NONE',  ( -0.000000000000000000, 1.000000000000000000, -0.000000000000000000 ) ) ;
#35995 = EDGE_LOOP ( 'NONE', ( #5076, #23355 ) ) ;
#35996 = FACE_OUTER_BOUND ( 'NONE', #21335, .T. ) ;
#35998 = CARTESIAN_POINT ( 'NONE',  ( 204.7500000000000000, 8.326672684688674053E-14, 15.00000000000000000 ) ) ;
#35997 = LINE ( 'NONE', #26928, #29621 ) ;
#35999 = LINE ( 'NONE', #8998, #26781 ) ;
#36000 = DIRECTION ( 'NONE',  ( 1.000000000000000000, 0.000000000000000000, 0.000000000000000000 ) ) ;
#36001 = FACE_OUTER_BOUND ( 'NONE', #31921, .T. ) ;
#36002 = VECTOR ( 'NONE', #1143, 1000.000000000000000 ) ;
#36003 = ORIENTED_EDGE ( 'NONE', *, *, #21530, .F. ) ;
#36004 = DIRECTION ( 'NONE',  ( 0.000000000000000000, -1.000000000000000000, 0.000000000000000000 ) ) ;
#36006 = VECTOR ( 'NONE', #6667, 1000.000000000000000 ) ;
#36005 = CARTESIAN_POINT ( 'NONE',  ( -187.4999999999999716, -96.99999999999998579, 13.00000000000000000 ) ) ;
#36007 = APPROVAL_ROLE ( '' ) ;
#36008 = DIRECTION ( 'NONE',  ( 0.000000000000000000, 0.000000000000000000, 1.000000000000000000 ) ) ;
#36009 = CARTESIAN_POINT ( 'NONE',  ( -158.5000000000000000, -68.50000000000000000, 3.500000000000000000 ) ) ;
#36010 = EDGE_CURVE ( 'NONE', #6900, #19295, #19835, .T. ) ;
#36011 = CARTESIAN_POINT ( 'NONE',  ( 121.4999999999998863, 24.49999999999999289, 1.500000000000000000 ) ) ;
#36012 = CARTESIAN_POINT ( 'NONE',  ( 61.49999999999994316, -23.50000000000000711, 3.500000000000000000 ) ) ;
#36013 = ADVANCED_FACE ( 'NONE', ( #20434 ), #8202, .F. ) ;
#36014 = DIRECTION ( 'NONE',  ( 0.000000000000000000, 1.000000000000000000, 0.000000000000000000 ) ) ;
#36015 = DIRECTION ( 'NONE',  ( -0.000000000000000000, 0.000000000000000000, 1.000000000000000000 ) ) ;
#36016 = ADVANCED_FACE ( 'NONE', ( #2293 ), #29090, .F. ) ;
#36017 = EDGE_CURVE ( 'NONE', #1057, #7661, #11762, .T. ) ;
#36019 = ORIENTED_EDGE ( 'NONE', *, *, #17738, .T. ) ;
#36018 = CARTESIAN_POINT ( 'NONE',  ( -1.500000000000029088, -59.50000000000001421, 1.500000000000000000 ) ) ;
#36020 = DIRECTION ( 'NONE',  ( -0.000000000000000000, -0.000000000000000000, 1.000000000000000000 ) ) ;
#36021 = EDGE_CURVE ( 'NONE', #11929, #19341, #23773, .T. ) ;
#36022 = ORIENTED_EDGE ( 'NONE', *, *, #35153, .T. ) ;
#36023 = ORIENTED_EDGE ( 'NONE', *, *, #17897, .T. ) ;
#36025 = ORIENTED_EDGE ( 'NONE', *, *, #11510, .F. ) ;
#36024 = FACE_OUTER_BOUND ( 'NONE', #25339, .T. ) ;
#36026 = FACE_OUTER_BOUND ( 'NONE', #7412, .T. ) ;
#36027 = ORIENTED_EDGE ( 'NONE', *, *, #36544, .T. ) ;
#36028 = VECTOR ( 'NONE', #19041, 1000.000000000000000 ) ;
#36029 = ORIENTED_EDGE ( 'NONE', *, *, #10682, .T. ) ;
#36031 = ORIENTED_EDGE ( 'NONE', *, *, #23565, .F. ) ;
#36030 = AXIS2_PLACEMENT_3D ( 'NONE', #37016, #4280, #749 ) ;
#36032 = VERTEX_POINT ( 'NONE', #17086 ) ;
#36033 = DIRECTION ( 'NONE',  ( -0.000000000000000000, -0.000000000000000000, -1.000000000000000000 ) ) ;
#36034 = ORIENTED_EDGE ( 'NONE', *, *, #4717, .F. ) ;
#36035 = PLANE ( 'NONE',  #8397 ) ;
#36036 = VERTEX_POINT ( 'NONE', #31844 ) ;
#36037 = DIRECTION ( 'NONE',  ( 1.000000000000000000, 0.000000000000000000, 0.000000000000000000 ) ) ;
#36038 = ADVANCED_FACE ( 'NONE', ( #1894 ), #2488, .F. ) ;
#36039 = CARTESIAN_POINT ( 'NONE',  ( -98.50000000000001421, -44.50000000000001421, 1.500000000000000000 ) ) ;
#36040 = FACE_OUTER_BOUND ( 'NONE', #9385, .T. ) ;
#36041 = CARTESIAN_POINT ( 'NONE',  ( 118.4999999999998863, 63.50000000000000000, 1.500000000000000000 ) ) ;
#36042 = ORIENTED_EDGE ( 'NONE', *, *, #13002, .T. ) ;
#36043 = DIRECTION ( 'NONE',  ( 1.000000000000000000, 0.000000000000000000, -0.000000000000000000 ) ) ;
#36044 = EDGE_CURVE ( 'NONE', #8108, #26577, #35212, .T. ) ;
#36045 = CARTESIAN_POINT ( 'NONE',  ( 179.9999999999999432, 84.00000000000000000, 3.500000000000000000 ) ) ;
#36046 = CARTESIAN_POINT ( 'NONE',  ( -21.50000000000004619, 0.5000000000000004441, 1.500000000000000000 ) ) ;
#36047 = LINE ( 'NONE', #5890, #31585 ) ;
#36048 = CARTESIAN_POINT ( 'NONE',  ( 141.4999999999999147, -44.50000000000001421, 3.500000000000000000 ) ) ;
#36049 = ORIENTED_EDGE ( 'NONE', *, *, #20350, .T. ) ;
#36050 = CARTESIAN_POINT ( 'NONE',  ( 100.2500000000000568, 103.0000000000000000, 3.000000000000000000 ) ) ;
#36051 = DIRECTION ( 'NONE',  ( -0.000000000000000000, 0.000000000000000000, 1.000000000000000000 ) ) ;
#36052 = DIRECTION ( 'NONE',  ( -0.000000000000000000, -0.000000000000000000, -1.000000000000000000 ) ) ;
#36053 = AXIS2_PLACEMENT_3D ( 'NONE', #36686, #30775, #10270 ) ;
#36054 = CARTESIAN_POINT ( 'NONE',  ( 158.4999999999998579, 27.49999999999999645, 3.500000000000000000 ) ) ;
#36055 = FACE_OUTER_BOUND ( 'NONE', #30071, .T. ) ;
#36056 = AXIS2_PLACEMENT_3D ( 'NONE', #25771, #4298, #10804 ) ;
#36058 = VECTOR ( 'NONE', #13786, 1000.000000000000000 ) ;
#36057 = CARTESIAN_POINT ( 'NONE',  ( -6.999999999999950262, 8.673617379884035472E-16, -98.00000000000004263 ) ) ;
#36059 = CARTESIAN_POINT ( 'NONE',  ( -18.50000000000007105, 75.50000000000000000, 3.500000000000000000 ) ) ;
#36060 = DIRECTION ( 'NONE',  ( 0.000000000000000000, 0.000000000000000000, -1.000000000000000000 ) ) ;
#36061 = EDGE_CURVE ( 'NONE', #10809, #33368, #8405, .T. ) ;
#36062 = AXIS2_PLACEMENT_3D ( 'NONE', #21990, #4226, #16267 ) ;
#36063 = ORIENTED_EDGE ( 'NONE', *, *, #16409, .F. ) ;
#36064 = DIRECTION ( 'NONE',  ( 0.000000000000000000, -0.000000000000000000, 1.000000000000000000 ) ) ;
#36065 = EDGE_LOOP ( 'NONE', ( #7957, #11234, #28277, #7916 ) ) ;
#36066 = EDGE_CURVE ( 'NONE', #35387, #33502, #32442, .T. ) ;
#36067 = ORIENTED_EDGE ( 'NONE', *, *, #6287, .T. ) ;
#36068 = EDGE_CURVE ( 'NONE', #14057, #30547, #32645, .T. ) ;
#36069 = EDGE_LOOP ( 'NONE', ( #25582, #7539, #10881, #6501 ) ) ;
#36070 = EDGE_CURVE ( 'NONE', #16989, #37753, #30496, .T. ) ;
#36071 = DIRECTION ( 'NONE',  ( -0.000000000000000000, -0.000000000000000000, -1.000000000000000000 ) ) ;
#36072 = ORIENTED_EDGE ( 'NONE', *, *, #6932, .F. ) ;
#36074 = ORIENTED_EDGE ( 'NONE', *, *, #26526, .T. ) ;
#36073 = DIRECTION ( 'NONE',  ( -1.000000000000000000, -0.000000000000000000, -0.000000000000000000 ) ) ;
#36075 = VERTEX_POINT ( 'NONE', #8988 ) ;
#36076 = ORIENTED_EDGE ( 'NONE', *, *, #28785, .F. ) ;
#36077 = ORIENTED_EDGE ( 'NONE', *, *, #26179, .F. ) ;
#36078 = CARTESIAN_POINT ( 'NONE',  ( 78.49999999999992895, -8.500000000000007105, 1.500000000000000000 ) ) ;
#36079 = CARTESIAN_POINT ( 'NONE',  ( -1.500000000000084599, 72.50000000000000000, 3.500000000000000000 ) ) ;
#36080 = CARTESIAN_POINT ( 'NONE',  ( 78.49999999999995737, -56.50000000000000711, 1.500000000000000000 ) ) ;
#36081 = VECTOR ( 'NONE', #19678, 1000.000000000000000 ) ;
#36082 = AXIS2_PLACEMENT_3D ( 'NONE', #19232, #28674, #19432 ) ;
#36083 = VECTOR ( 'NONE', #11959, 1000.000000000000000 ) ;
#36084 = CARTESIAN_POINT ( 'NONE',  ( 200.5000000000000284, 87.00000000000000000, 13.00000000000000000 ) ) ;
#36085 = LINE ( 'NONE', #20917, #9501 ) ;
#36086 = VECTOR ( 'NONE', #33569, 1000.000000000000000 ) ;
#36087 = CARTESIAN_POINT ( 'NONE',  ( -203.4999999999999716, -102.9999999999999147, 15.00000000000000178 ) ) ;
#36088 = ORIENTED_EDGE ( 'NONE', *, *, #32128, .F. ) ;
#36089 = ORIENTED_EDGE ( 'NONE', *, *, #17769, .T. ) ;
#36090 = EDGE_CURVE ( 'NONE', #21176, #3343, #21590, .T. ) ;
#36091 = CARTESIAN_POINT ( 'NONE',  ( 81.49999999999992895, 63.50000000000000000, 1.500000000000000000 ) ) ;
#36092 = ORIENTED_EDGE ( 'NONE', *, *, #28212, .F. ) ;
#36093 = EDGE_CURVE ( 'NONE', #36036, #7891, #15677, .T. ) ;
#36094 = FACE_OUTER_BOUND ( 'NONE', #4939, .T. ) ;
#36095 = DIRECTION ( 'NONE',  ( -1.000000000000000000, -0.000000000000000000, -0.000000000000000000 ) ) ;
#36096 = CARTESIAN_POINT ( 'NONE',  ( 58.49999999999994316, 15.50000000000000000, 3.500000000000000000 ) ) ;
#36097 = CARTESIAN_POINT ( 'NONE',  ( 155.0000000000000000, 85.00000000000002842, 0.4999999999999987232 ) ) ;
#36098 = DIRECTION ( 'NONE',  ( -0.000000000000000000, 1.000000000000000000, -0.000000000000000000 ) ) ;
#36099 = CARTESIAN_POINT ( 'NONE',  ( 41.49999999999992895, 15.50000000000000000, 3.500000000000000000 ) ) ;
#36100 = DIRECTION ( 'NONE',  ( -1.000000000000000000, -0.000000000000000000, -0.000000000000000000 ) ) ;
#36101 = DIRECTION ( 'NONE',  ( -0.000000000000000000, 1.000000000000000000, -0.000000000000000000 ) ) ;
#36102 = CARTESIAN_POINT ( 'NONE',  ( -101.5000000000000568, 63.50000000000000000, 3.500000000000000000 ) ) ;
#36103 = EDGE_LOOP ( 'NONE', ( #36931, #26801, #31355, #27774 ) ) ;
#36104 = CYLINDRICAL_SURFACE ( 'NONE', #25594, 1.500000000000001332 ) ;
#36105 = ORIENTED_EDGE ( 'NONE', *, *, #35545, .T. ) ;
#36106 = AXIS2_PLACEMENT_3D ( 'NONE', #23389, #26144, #14334 ) ;
#36107 = EDGE_CURVE ( 'NONE', #23068, #27043, #6605, .T. ) ;
#36108 = DIRECTION ( 'NONE',  ( -0.000000000000000000, -0.000000000000000000, -1.000000000000000000 ) ) ;
#36109 = LINE ( 'NONE', #9109, #7992 ) ;
#36110 = VECTOR ( 'NONE', #4983, 1000.000000000000000 ) ;
#36111 = LINE ( 'NONE', #23705, #5747 ) ;
#36113 = ORIENTED_EDGE ( 'NONE', *, *, #21821, .T. ) ;
#36112 = AXIS2_PLACEMENT_3D ( 'NONE', #26202, #20494, #38233 ) ;
#36114 = VERTEX_POINT ( 'NONE', #14909 ) ;
#36115 = VECTOR ( 'NONE', #157, 1000.000000000000000 ) ;
#36116 = EDGE_CURVE ( 'NONE', #30661, #25675, #6030, .T. ) ;
#36117 = FACE_BOUND ( 'NONE', #14110, .T. ) ;
#36118 = LINE ( 'NONE', #27046, #27234 ) ;
#36119 = EDGE_LOOP ( 'NONE', ( #13515, #5870, #23521, #25790 ) ) ;
#36120 = ORIENTED_EDGE ( 'NONE', *, *, #31183, .F. ) ;
#36121 = EDGE_LOOP ( 'NONE', ( #11326, #17170 ) ) ;
#36122 = CARTESIAN_POINT ( 'NONE',  ( 58.49999999999997158, -32.50000000000000000, 1.500000000000000000 ) ) ;
#36123 = CARTESIAN_POINT ( 'NONE',  ( -141.5000000000000284, 24.49999999999999289, 3.500000000000000000 ) ) ;
#36124 = EDGE_LOOP ( 'NONE', ( #14655, #29163, #30727, #12181 ) ) ;
#36125 = EDGE_CURVE ( 'NONE', #25203, #6735, #12342, .T. ) ;
#36126 = CARTESIAN_POINT ( 'NONE',  ( -121.5000000000000568, 72.50000000000000000, 3.500000000000000000 ) ) ;
#36127 = VERTEX_POINT ( 'NONE', #12143 ) ;
#36128 = AXIS2_PLACEMENT_3D ( 'NONE', #38848, #5545, #11861 ) ;
#36130 = EDGE_CURVE ( 'NONE', #9459, #3886, #3646, .T. ) ;
#36129 = CARTESIAN_POINT ( 'NONE',  ( -141.5000000000000284, -44.50000000000001421, 3.500000000000000000 ) ) ;
#36131 = DIRECTION ( 'NONE',  ( 0.000000000000000000, 1.000000000000000000, 0.000000000000000000 ) ) ;
#36132 = PLANE ( 'NONE',  #9954 ) ;
#36133 = ORIENTED_EDGE ( 'NONE', *, *, #27861, .T. ) ;
#36134 = ORIENTED_EDGE ( 'NONE', *, *, #6213, .F. ) ;
#36135 = EDGE_CURVE ( 'NONE', #12913, #32740, #26918, .T. ) ;
#36136 = VECTOR ( 'NONE', #16268, 1000.000000000000000 ) ;
#36137 = AXIS2_PLACEMENT_3D ( 'NONE', #21987, #1077, #6989 ) ;
#36138 = DIRECTION ( 'NONE',  ( 0.000000000000000000, -0.000000000000000000, -1.000000000000000000 ) ) ;
#36139 = LINE ( 'NONE', #11910, #34210 ) ;
#36141 = ORIENTED_EDGE ( 'NONE', *, *, #38015, .T. ) ;
#36140 = PLANE ( 'NONE',  #38809 ) ;
#36142 = CARTESIAN_POINT ( 'NONE',  ( -78.50000000000004263, 3.500000000000003109, 3.500000000000000000 ) ) ;
#36143 = DIRECTION ( 'NONE',  ( 0.000000000000000000, -0.000000000000000000, 1.000000000000000000 ) ) ;
#36144 = CARTESIAN_POINT ( 'NONE',  ( 0.000000000000000000, -103.0000000000000000, 3.000000000000000000 ) ) ;
#36145 = CARTESIAN_POINT ( 'NONE',  ( 101.4999999999999005, 36.49999999999999289, 3.500000000000000000 ) ) ;
#36146 = ORIENTED_EDGE ( 'NONE', *, *, #15842, .F. ) ;
#36147 = PLANE ( 'NONE',  #11045 ) ;
#36149 = CARTESIAN_POINT ( 'NONE',  ( 170.0000000000000000, 15.57909421132923633, 2.500000000000000000 ) ) ;
#36148 = CARTESIAN_POINT ( 'NONE',  ( 81.49999999999992895, 48.49999999999998579, 1.500000000000000000 ) ) ;
#36150 = ITEM_DEFINED_TRANSFORMATION ( 'NONE', 'NONE', #31303,  #6728 ) ;
#36151 = CARTESIAN_POINT ( 'NONE',  ( 141.4999999999999147, -11.50000000000001066, 1.500000000000000000 ) ) ;
#36152 = DIRECTION ( 'NONE',  ( 1.000000000000000000, 2.937097948743800455E-16, 0.000000000000000000 ) ) ;
#36153 = FACE_OUTER_BOUND ( 'NONE', #35732, .T. ) ;
#36154 = ORIENTED_EDGE ( 'NONE', *, *, #33487, .T. ) ;
#36155 = ORIENTED_EDGE ( 'NONE', *, *, #18404, .T. ) ;
#36156 = VECTOR ( 'NONE', #16426, 1000.000000000000000 ) ;
#36157 = ORIENTED_EDGE ( 'NONE', *, *, #15131, .F. ) ;
#36158 = VECTOR ( 'NONE', #31071, 1000.000000000000000 ) ;
#36159 = DIRECTION ( 'NONE',  ( 1.000000000000000000, 0.000000000000000000, 0.000000000000000000 ) ) ;
#36160 = CARTESIAN_POINT ( 'NONE',  ( 129.0000000000000568, 5.000000000000000000, 0.000000000000000000 ) ) ;
#36161 = ORIENTED_EDGE ( 'NONE', *, *, #29680, .T. ) ;
#36162 = EDGE_CURVE ( 'NONE', #3442, #8832, #18067, .T. ) ;
#36163 = AXIS2_PLACEMENT_3D ( 'NONE', #24887, #9918, #24694 ) ;
#36164 = CARTESIAN_POINT ( 'NONE',  ( 0.000000000000000000, 103.0000000000000000, 3.000000000000001332 ) ) ;
#36165 = PLANE ( 'NONE',  #28595 ) ;
#36166 = EDGE_CURVE ( 'NONE', #26372, #3126, #30075, .T. ) ;
#36167 = AXIS2_PLACEMENT_3D ( 'NONE', #15738, #29787, #36820 ) ;
#36168 = CARTESIAN_POINT ( 'NONE',  ( -38.50000000000002132, -56.50000000000000711, 3.500000000000000000 ) ) ;
#36169 = ORIENTED_EDGE ( 'NONE', *, *, #35680, .T. ) ;
#36170 = CARTESIAN_POINT ( 'NONE',  ( 98.49999999999994316, -68.50000000000000000, 1.500000000000000000 ) ) ;
#36171 = ORIENTED_EDGE ( 'NONE', *, *, #6587, .T. ) ;
#36172 = VERTEX_POINT ( 'NONE', #9566 ) ;
#36173 = EDGE_CURVE ( 'NONE', #26561, #37272, #27503, .T. ) ;
#36174 = FACE_OUTER_BOUND ( 'NONE', #24834, .T. ) ;
#36175 = DIRECTION ( 'NONE',  ( 1.000000000000000000, 0.000000000000000000, 0.000000000000000000 ) ) ;
#36176 = ORIENTED_EDGE ( 'NONE', *, *, #37464, .F. ) ;
#36177 = VERTEX_POINT ( 'NONE', #20820 ) ;
#36178 = EDGE_CURVE ( 'NONE', #19715, #2662, #30260, .T. ) ;
#36179 = EDGE_CURVE ( 'NONE', #5237, #7398, #3066, .T. ) ;
#36180 = CARTESIAN_POINT ( 'NONE',  ( -38.50000000000006395, 75.50000000000000000, 3.500000000000000000 ) ) ;
#36182 = CARTESIAN_POINT ( 'NONE',  ( 203.5000000000000000, 0.000000000000000000, 0.000000000000000000 ) ) ;
#36181 = AXIS2_PLACEMENT_3D ( 'NONE', #11158, #23174, #5028 ) ;
#36183 = DIRECTION ( 'NONE',  ( -0.000000000000000000, -0.000000000000000000, -1.000000000000000000 ) ) ;
#36184 = ORIENTED_EDGE ( 'NONE', *, *, #4272, .F. ) ;
#36185 = CARTESIAN_POINT ( 'NONE',  ( -103.0000000000000000, -102.9999999999999432, 6.500000000000005329 ) ) ;
#36186 = ORIENTED_EDGE ( 'NONE', *, *, #28634, .F. ) ;
#36187 = VECTOR ( 'NONE', #5931, 1000.000000000000000 ) ;
#36188 = CARTESIAN_POINT ( 'NONE',  ( -98.50000000000004263, 39.49999999999999289, 1.500000000000000000 ) ) ;
#36190 = CARTESIAN_POINT ( 'NONE',  ( -141.5000000000000284, 15.50000000000000000, 3.500000000000000000 ) ) ;
#36189 = DIRECTION ( 'NONE',  ( -1.000000000000000000, 0.000000000000000000, 0.000000000000000000 ) ) ;
#36191 = DIRECTION ( 'NONE',  ( 0.000000000000000000, 0.000000000000000000, 1.000000000000000000 ) ) ;
#36192 = ADVANCED_FACE ( 'NONE', ( #24544 ), #38950, .F. ) ;
#36193 = DIRECTION ( 'NONE',  ( -0.000000000000000000, -0.000000000000000000, -1.000000000000000000 ) ) ;
#36194 = LINE ( 'NONE', #3267, #1515 ) ;
#36195 = VECTOR ( 'NONE', #14378, 1000.000000000000000 ) ;
#36196 = ORIENTED_EDGE ( 'NONE', *, *, #29885, .T. ) ;
#36197 = VECTOR ( 'NONE', #38130, 1000.000000000000000 ) ;
#36198 = CARTESIAN_POINT ( 'NONE',  ( -161.5000000000000284, -11.50000000000001066, 3.500000000000000000 ) ) ;
#36199 = PLANE ( 'NONE',  #30776 ) ;
#36200 = PERSON_AND_ORGANIZATION ( #29847, #24396 ) ;
#36201 = DIRECTION ( 'NONE',  ( -0.000000000000000000, 0.000000000000000000, 1.000000000000000000 ) ) ;
#36202 = LINE ( 'NONE', #9588, #738 ) ;
#36203 = DIRECTION ( 'NONE',  ( 1.000000000000000000, 0.000000000000000000, -0.000000000000000000 ) ) ;
#36204 = PLANE ( 'NONE',  #17064 ) ;
#36205 = DIRECTION ( 'NONE',  ( -0.000000000000000000, -0.000000000000000000, 1.000000000000000000 ) ) ;
#36206 = FACE_OUTER_BOUND ( 'NONE', #26605, .T. ) ;
#36208 = ORIENTED_EDGE ( 'NONE', *, *, #10318, .F. ) ;
#36207 = PLANE ( 'NONE',  #24230 ) ;
#36209 = FACE_BOUND ( 'NONE', #20897, .T. ) ;
#36210 = ADVANCED_FACE ( 'NONE', ( #9179 ), #11955, .T. ) ;
#36211 = VECTOR ( 'NONE', #12256, 1000.000000000000000 ) ;
#36212 = VECTOR ( 'NONE', #34285, 1000.000000000000000 ) ;
#36213 = EDGE_LOOP ( 'NONE', ( #10862, #37562, #27732, #22250 ) ) ;
#36214 = EDGE_LOOP ( 'NONE', ( #15846, #35503, #18497, #14994 ) ) ;
#36216 = VERTEX_POINT ( 'NONE', #6414 ) ;
#36215 = DIRECTION ( 'NONE',  ( 0.000000000000000000, 1.000000000000000000, 0.000000000000000000 ) ) ;
#36217 = FACE_OUTER_BOUND ( 'NONE', #6731, .T. ) ;
#36218 = ORIENTED_EDGE ( 'NONE', *, *, #24227, .T. ) ;
#36219 = VECTOR ( 'NONE', #17818, 1000.000000000000000 ) ;
#36220 = AXIS2_PLACEMENT_3D ( 'NONE', #3032, #38918, #20981 ) ;
#36221 = EDGE_LOOP ( 'NONE', ( #1782, #9754, #27605, #22925 ) ) ;
#36222 = EDGE_LOOP ( 'NONE', ( #14842, #21400, #27638, #20754 ) ) ;
#36223 = ORIENTED_EDGE ( 'NONE', *, *, #28590, .T. ) ;
#36224 = CARTESIAN_POINT ( 'NONE',  ( -38.50000000000006395, 51.49999999999999289, 3.500000000000000000 ) ) ;
#36225 = ORIENTED_EDGE ( 'NONE', *, *, #32803, .F. ) ;
#36226 = CARTESIAN_POINT ( 'NONE',  ( 99.99999999999994316, 132.0000000000000000, 3.500000000000000000 ) ) ;
#36227 = ORIENTED_EDGE ( 'NONE', *, *, #34073, .T. ) ;
#36228 = ADVANCED_FACE ( 'NONE', ( #17876 ), #29872, .T. ) ;
#36229 = DIRECTION ( 'NONE',  ( 1.000000000000000000, 0.000000000000000000, 0.000000000000000000 ) ) ;
#36230 = DIRECTION ( 'NONE',  ( -0.000000000000000000, 0.000000000000000000, 1.000000000000000000 ) ) ;
#36231 = CARTESIAN_POINT ( 'NONE',  ( -41.50000000000004974, 36.49999999999999289, 3.500000000000000000 ) ) ;
#36232 = EDGE_CURVE ( 'NONE', #1349, #26329, #30452, .T. ) ;
#36233 = FACE_BOUND ( 'NONE', #7669, .T. ) ;
#36234 = VERTEX_POINT ( 'NONE', #24925 ) ;
#36235 = CARTESIAN_POINT ( 'NONE',  ( 58.49999999999994316, 27.49999999999999645, 3.500000000000000000 ) ) ;
#36236 = CARTESIAN_POINT ( 'NONE',  ( -41.50000000000003553, -11.50000000000001066, 1.500000000000000000 ) ) ;
#36237 = DIRECTION ( 'NONE',  ( -0.000000000000000000, 1.000000000000000000, -0.000000000000000000 ) ) ;
#36238 = EDGE_CURVE ( 'NONE', #27536, #22588, #28066, .T. ) ;
#36239 = FACE_OUTER_BOUND ( 'NONE', #10829, .T. ) ;
#36240 = CARTESIAN_POINT ( 'NONE',  ( 58.49999999999997158, -68.50000000000000000, 3.500000000000000000 ) ) ;
#36241 = EDGE_CURVE ( 'NONE', #9360, #10430, #10334, .T. ) ;
#36242 = VERTEX_POINT ( 'NONE', #34181 ) ;
#36243 = VECTOR ( 'NONE', #37557, 1000.000000000000000 ) ;
#36244 = EDGE_CURVE ( 'NONE', #26523, #22205, #8116, .T. ) ;
#36245 = DIRECTION ( 'NONE',  ( -0.000000000000000000, -0.000000000000000000, -1.000000000000000000 ) ) ;
#36246 =( NAMED_UNIT ( * ) SI_UNIT ( $, .STERADIAN. ) SOLID_ANGLE_UNIT ( ) );
#36247 = VECTOR ( 'NONE', #12547, 1000.000000000000000 ) ;
#36248 = CARTESIAN_POINT ( 'NONE',  ( 158.4999999999998579, 36.49999999999999289, 3.500000000000000000 ) ) ;
#36249 = CARTESIAN_POINT ( 'NONE',  ( -214.4999999999999147, 0.000000000000000000, 108.0000000000000142 ) ) ;
#36250 = FACE_OUTER_BOUND ( 'NONE', #25255, .T. ) ;
#36251 = VECTOR ( 'NONE', #22454, 1000.000000000000000 ) ;
#36252 = CARTESIAN_POINT ( 'NONE',  ( 41.49999999999995026, -56.50000000000000711, 3.500000000000000000 ) ) ;
#36253 = AXIS2_PLACEMENT_3D ( 'NONE', #19911, #34882, #14198 ) ;
#36254 = CARTESIAN_POINT ( 'NONE',  ( 1.499999999999945821, 51.49999999999999289, 1.500000000000000000 ) ) ;
#36255 = DIRECTION ( 'NONE',  ( 0.000000000000000000, 1.000000000000000000, 0.000000000000000000 ) ) ;
#36256 = ORIENTED_EDGE ( 'NONE', *, *, #36579, .T. ) ;
#36257 = PLANE ( 'NONE',  #32557 ) ;
#36258 = VERTEX_POINT ( 'NONE', #22355 ) ;
#36259 = EDGE_LOOP ( 'NONE', ( #2047, #34036, #29925, #21409 ) ) ;
#36260 = VERTEX_POINT ( 'NONE', #2196 ) ;
#36261 = EDGE_CURVE ( 'NONE', #1128, #20520, #36752, .T. ) ;
#36262 = LINE ( 'NONE', #23657, #18478 ) ;
#36263 = EDGE_CURVE ( 'NONE', #22634, #33202, #18837, .T. ) ;
#36264 = EDGE_LOOP ( 'NONE', ( #38300, #33884, #26330, #10655 ) ) ;
#36266 = ORIENTED_EDGE ( 'NONE', *, *, #37895, .F. ) ;
#36265 = LINE ( 'NONE', #33888, #26190 ) ;
#36267 = ORIENTED_EDGE ( 'NONE', *, *, #12995, .F. ) ;
#36268 = VECTOR ( 'NONE', #37041, 1000.000000000000000 ) ;
#36269 = ORIENTED_EDGE ( 'NONE', *, *, #25605, .F. ) ;
#36270 = ORIENTED_EDGE ( 'NONE', *, *, #18038, .F. ) ;
#36271 = DIRECTION ( 'NONE',  ( 1.000000000000000000, 0.000000000000000000, 0.000000000000000000 ) ) ;
#36272 = AXIS2_PLACEMENT_3D ( 'NONE', #32399, #29246, #38124 ) ;
#36273 = DIRECTION ( 'NONE',  ( 2.593979029498029342E-16, -1.000000000000000000, 0.000000000000000000 ) ) ;
#36274 = LINE ( 'NONE', #36080, #11100 ) ;
#36275 = AXIS2_PLACEMENT_3D ( 'NONE', #23403, #20455, #1916 ) ;
#36276 = VECTOR ( 'NONE', #8057, 1000.000000000000000 ) ;
#36277 = EDGE_CURVE ( 'NONE', #13247, #3638, #12905, .T. ) ;
#36278 = DIRECTION ( 'NONE',  ( -0.000000000000000000, -0.000000000000000000, -1.000000000000000000 ) ) ;
#36279 = AXIS2_PLACEMENT_3D ( 'NONE', #26502, #17657, #28527 ) ;
#36280 = DIRECTION ( 'NONE',  ( 2.593979029498029342E-16, -1.000000000000000000, 0.000000000000000000 ) ) ;
#36281 = EDGE_CURVE ( 'NONE', #32525, #1115, #19205, .T. ) ;
#36282 = CARTESIAN_POINT ( 'NONE',  ( 118.4999999999998863, 75.50000000000000000, 3.500000000000000000 ) ) ;
#36283 = ORIENTED_EDGE ( 'NONE', *, *, #37705, .F. ) ;
#36284 = ORIENTED_EDGE ( 'NONE', *, *, #38004, .T. ) ;
#36285 = DIRECTION ( 'NONE',  ( -0.000000000000000000, -0.000000000000000000, -1.000000000000000000 ) ) ;
#36286 = EDGE_CURVE ( 'NONE', #38504, #5162, #7372, .T. ) ;
#36287 = ORIENTED_EDGE ( 'NONE', *, *, #27096, .F. ) ;
#36288 = CARTESIAN_POINT ( 'NONE',  ( -21.50000000000004619, -20.50000000000000355, 1.500000000000000000 ) ) ;
#36289 = EDGE_CURVE ( 'NONE', #4807, #27846, #27876, .T. ) ;
#36290 = CYLINDRICAL_SURFACE ( 'NONE', #11245, 1.599999999999990319 ) ;
#36291 = PLANE ( 'NONE',  #27521 ) ;
#36292 = CARTESIAN_POINT ( 'NONE',  ( 154.9999999999999716, -84.99999999999994316, 1.251075773784448675 ) ) ;
#36293 = DIRECTION ( 'NONE',  ( 1.000000000000000000, 0.000000000000000000, 0.000000000000000000 ) ) ;
#36294 = CARTESIAN_POINT ( 'NONE',  ( 199.9999999999999432, 24.00000000000000000, 3.500000000000000000 ) ) ;
#36295 = VECTOR ( 'NONE', #4489, 1000.000000000000000 ) ;
#36296 = DIRECTION ( 'NONE',  ( 8.659560562354951347E-17, 0.7071067811865460184, -0.7071067811865489050 ) ) ;
#36297 = PLANE ( 'NONE',  #35890 ) ;
#36298 = VECTOR ( 'NONE', #6373, 1000.000000000000000 ) ;
#36299 = ORIENTED_EDGE ( 'NONE', *, *, #22578, .T. ) ;
#36300 = LINE ( 'NONE', #15793, #1033 ) ;
#36301 = ORIENTED_EDGE ( 'NONE', *, *, #36693, .T. ) ;
#36302 = VECTOR ( 'NONE', #17829, 1000.000000000000000 ) ;
#36303 = CARTESIAN_POINT ( 'NONE',  ( -121.5000000000000284, -59.50000000000001421, 1.500000000000000000 ) ) ;
#36304 = AXIS2_PLACEMENT_3D ( 'NONE', #3667, #4235, #27707 ) ;
#36305 = CARTESIAN_POINT ( 'NONE',  ( -121.5000000000000568, 60.50000000000000000, 3.500000000000000000 ) ) ;
#36307 = VECTOR ( 'NONE', #23035, 1000.000000000000000 ) ;
#36306 = DIRECTION ( 'NONE',  ( -0.000000000000000000, -0.000000000000000000, -1.000000000000000000 ) ) ;
#36308 = EDGE_LOOP ( 'NONE', ( #26377, #32823, #15301, #10332 ) ) ;
#36309 = VECTOR ( 'NONE', #28429, 1000.000000000000000 ) ;
#36310 = ORIENTED_EDGE ( 'NONE', *, *, #15838, .T. ) ;
#36311 = EDGE_CURVE ( 'NONE', #969, #16571, #9953, .T. ) ;
#36312 = FACE_BOUND ( 'NONE', #8385, .T. ) ;
#36313 = CARTESIAN_POINT ( 'NONE',  ( 101.4999999999999574, 12.49999999999999645, 3.500000000000000000 ) ) ;
#36314 = EDGE_CURVE ( 'NONE', #32533, #31766, #13108, .T. ) ;
#36315 = ORIENTED_EDGE ( 'NONE', *, *, #31929, .T. ) ;
#36316 = ORIENTED_EDGE ( 'NONE', *, *, #17470, .F. ) ;
#36317 = ORIENTED_EDGE ( 'NONE', *, *, #33647, .F. ) ;
#36318 = DIRECTION ( 'NONE',  ( 0.000000000000000000, 0.000000000000000000, 1.000000000000000000 ) ) ;
#36319 = CARTESIAN_POINT ( 'NONE',  ( -158.5000000000000284, -32.50000000000000000, 1.500000000000000000 ) ) ;
#36320 = ORIENTED_EDGE ( 'NONE', *, *, #12704, .T. ) ;
#36321 = CARTESIAN_POINT ( 'NONE',  ( -98.50000000000002842, -20.50000000000000355, 3.500000000000000000 ) ) ;
#36322 = EDGE_CURVE ( 'NONE', #2168, #20235, #17187, .T. ) ;
#36323 = AXIS2_PLACEMENT_3D ( 'NONE', #34750, #18823, #34365 ) ;
#36324 = EDGE_LOOP ( 'NONE', ( #1192, #23413, #36607, #10196 ) ) ;
#36325 = LINE ( 'NONE', #30593, #26467 ) ;
#36326 = ADVANCED_FACE ( 'NONE', ( #13289 ), #19405, .T. ) ;
#36327 = FACE_OUTER_BOUND ( 'NONE', #29574, .T. ) ;
#36328 = VECTOR ( 'NONE', #12060, 1000.000000000000000 ) ;
#36329 = CARTESIAN_POINT ( 'NONE',  ( -41.50000000000004974, 24.49999999999999289, 3.500000000000000000 ) ) ;
#36330 = ORIENTED_EDGE ( 'NONE', *, *, #22669, .F. ) ;
#36331 = EDGE_LOOP ( 'NONE', ( #141, #12231, #37288, #4549 ) ) ;
#36332 = EDGE_CURVE ( 'NONE', #28110, #36478, #37140, .T. ) ;
#36333 = VECTOR ( 'NONE', #15363, 1000.000000000000000 ) ;
#36334 = ORIENTED_EDGE ( 'NONE', *, *, #38075, .F. ) ;
#36335 = VECTOR ( 'NONE', #21011, 1000.000000000000000 ) ;
#36336 = ADVANCED_FACE ( 'NONE', ( #16438 ), #28450, .F. ) ;
#36337 = VECTOR ( 'NONE', #20879, 1000.000000000000000 ) ;
#36338 = CARTESIAN_POINT ( 'NONE',  ( 200.5000000000000284, 87.00000000000000000, 13.00000000000000000 ) ) ;
#36339 = LINE ( 'NONE', #6370, #31053 ) ;
#36340 = EDGE_CURVE ( 'NONE', #27632, #16299, #38070, .T. ) ;
#36342 = EDGE_LOOP ( 'NONE', ( #21055, #32172, #24440, #38061 ) ) ;
#36341 = PLANE ( 'NONE',  #28715 ) ;
#36343 = DIRECTION ( 'NONE',  ( -0.000000000000000000, 0.000000000000000000, 1.000000000000000000 ) ) ;
#36344 = LINE ( 'NONE', #30037, #1337 ) ;
#36345 = CARTESIAN_POINT ( 'NONE',  ( -205.4999999999999716, -105.0000000000000000, 3.000000000000000000 ) ) ;
#36346 = LINE ( 'NONE', #37296, #34915 ) ;
#36347 = VERTEX_POINT ( 'NONE', #11076 ) ;
#36348 = CARTESIAN_POINT ( 'NONE',  ( 101.4999999999999574, -8.500000000000007105, 1.500000000000000000 ) ) ;
#36350 = CARTESIAN_POINT ( 'NONE',  ( 161.4999999999999147, -44.50000000000001421, 1.500000000000000000 ) ) ;
#36349 = DIRECTION ( 'NONE',  ( -0.000000000000000000, -0.000000000000000000, -1.000000000000000000 ) ) ;
#36351 = ORIENTED_EDGE ( 'NONE', *, *, #9027, .F. ) ;
#36352 = CARTESIAN_POINT ( 'NONE',  ( -138.5000000000000284, 51.49999999999999289, 1.500000000000000000 ) ) ;
#36353 = CARTESIAN_POINT ( 'NONE',  ( -98.50000000000002842, -23.50000000000000711, 3.500000000000000000 ) ) ;
#36355 = DIRECTION ( 'NONE',  ( -0.000000000000000000, 1.000000000000000000, -0.000000000000000000 ) ) ;
#36354 = CC_DESIGN_DATE_AND_TIME_ASSIGNMENT ( #3273, #30469, ( #8042 ) ) ;
#36356 = ORIENTED_EDGE ( 'NONE', *, *, #34337, .T. ) ;
#36357 = VECTOR ( 'NONE', #21533, 1000.000000000000000 ) ;
#36358 = EDGE_LOOP ( 'NONE', ( #15472, #19489, #9345, #20225 ) ) ;
#36359 = LOCAL_TIME ( 11, 3, 42.00000000000000000, #16700 ) ;
#36360 = FACE_OUTER_BOUND ( 'NONE', #38818, .T. ) ;
#36361 = CARTESIAN_POINT ( 'NONE',  ( -138.5000000000000284, 63.50000000000000000, 1.500000000000000000 ) ) ;
#36362 = EDGE_CURVE ( 'NONE', #30219, #4053, #31025, .T. ) ;
#36363 = EDGE_LOOP ( 'NONE', ( #8253, #20118, #34329 ) ) ;
#36364 = VECTOR ( 'NONE', #32858, 1000.000000000000000 ) ;
#36365 = EDGE_CURVE ( 'NONE', #18273, #1840, #33995, .T. ) ;
#36366 = AXIS2_PLACEMENT_3D ( 'NONE', #16305, #21646, #34230 ) ;
#36367 = LINE ( 'NONE', #15082, #2858 ) ;
#36368 = FACE_BOUND ( 'NONE', #22510, .T. ) ;
#36369 = DIRECTION ( 'NONE',  ( -0.000000000000000000, -0.000000000000000000, 1.000000000000000000 ) ) ;
#36370 = VERTEX_POINT ( 'NONE', #33130 ) ;
#36371 = DIRECTION ( 'NONE',  ( 0.000000000000000000, -1.000000000000000000, 0.000000000000000000 ) ) ;
#36372 = VERTEX_POINT ( 'NONE', #23485 ) ;
#36373 = DIRECTION ( 'NONE',  ( -0.000000000000000000, -0.000000000000000000, 1.000000000000000000 ) ) ;
#36374 = ORIENTED_EDGE ( 'NONE', *, *, #10958, .F. ) ;
#36375 = PLANE ( 'NONE',  #29456 ) ;
#36376 = CARTESIAN_POINT ( 'NONE',  ( -174.9999999999999147, -90.00000000000000000, 0.000000000000000000 ) ) ;
#36377 = ORIENTED_EDGE ( 'NONE', *, *, #701, .T. ) ;
#36378 = VECTOR ( 'NONE', #57, 1000.000000000000000 ) ;
#36379 = EDGE_LOOP ( 'NONE', ( #26437, #33781, #25157, #38810 ) ) ;
#36380 = CARTESIAN_POINT ( 'NONE',  ( -101.7500000000000000, -102.9999999999999432, 15.00000000000000178 ) ) ;
#36381 = PLANE ( 'NONE',  #3885 ) ;
#36382 = PLANE ( 'NONE',  #4890 ) ;
#36383 = VERTEX_POINT ( 'NONE', #17975 ) ;
#36384 = CARTESIAN_POINT ( 'NONE',  ( 161.4999999999998579, 72.50000000000000000, 3.500000000000000000 ) ) ;
#36385 = ADVANCED_FACE ( 'NONE', ( #2774 ), #29394, .F. ) ;
#36386 = LOCAL_TIME ( 11, 3, 42.00000000000000000, #21997 ) ;
#36387 = ORIENTED_EDGE ( 'NONE', *, *, #20405, .T. ) ;
#36388 = VECTOR ( 'NONE', #31278, 1000.000000000000000 ) ;
#36389 = FACE_OUTER_BOUND ( 'NONE', #29266, .T. ) ;
#36391 = CARTESIAN_POINT ( 'NONE',  ( 205.5000000000000000, 104.9999999999999858, 15.00000000000000000 ) ) ;
#36390 = DIRECTION ( 'NONE',  ( -1.000000000000000000, 0.000000000000000000, 0.000000000000000000 ) ) ;
#36392 = DIRECTION ( 'NONE',  ( 0.000000000000000000, 0.000000000000000000, -1.000000000000000000 ) ) ;
#36393 = VECTOR ( 'NONE', #2657, 1000.000000000000000 ) ;
#36394 = DIRECTION ( 'NONE',  ( -0.8571673007021116675, 1.049727191138617833E-16, 0.5150380749100552658 ) ) ;
#36395 = VECTOR ( 'NONE', #13291, 1000.000000000000000 ) ;
#36396 = CARTESIAN_POINT ( 'NONE',  ( -1.500000000000056843, 51.49999999999999289, 3.500000000000000000 ) ) ;
#36397 = ORIENTED_EDGE ( 'NONE', *, *, #13733, .F. ) ;
#36398 = EDGE_CURVE ( 'NONE', #33933, #28909, #8504, .T. ) ;
#36399 = CARTESIAN_POINT ( 'NONE',  ( 58.49999999999994316, 48.49999999999998579, 1.500000000000000000 ) ) ;
#36400 = DIRECTION ( 'NONE',  ( 0.000000000000000000, -0.000000000000000000, 1.000000000000000000 ) ) ;
#36401 = CALENDAR_DATE ( 2023, 4, 9 ) ;
#36402 = DIRECTION ( 'NONE',  ( 0.000000000000000000, -1.000000000000000000, 0.000000000000000000 ) ) ;
#36403 = LINE ( 'NONE', #24178, #24067 ) ;
#36405 = ADVANCED_FACE ( 'NONE', ( #35707 ), #8305, .F. ) ;
#36404 = CARTESIAN_POINT ( 'NONE',  ( 138.4999999999999147, 12.49999999999999645, 3.500000000000000000 ) ) ;
#36406 = DIRECTION ( 'NONE',  ( -0.000000000000000000, -0.000000000000000000, -1.000000000000000000 ) ) ;
#36407 = EDGE_CURVE ( 'NONE', #37732, #6162, #12054, .T. ) ;
#36408 = LINE ( 'NONE', #9405, #2369 ) ;
#36409 = DIRECTION ( 'NONE',  ( 0.000000000000000000, -1.000000000000000000, 0.000000000000000000 ) ) ;
#36410 = EDGE_CURVE ( 'NONE', #24956, #18390, #18173, .T. ) ;
#36411 = EDGE_CURVE ( 'NONE', #29069, #5386, #17782, .T. ) ;
#36413 = ORIENTED_EDGE ( 'NONE', *, *, #24195, .F. ) ;
#36412 = DIRECTION ( 'NONE',  ( -0.000000000000000000, 1.000000000000000000, -0.000000000000000000 ) ) ;
#36414 = AXIS2_PLACEMENT_3D ( 'NONE', #31592, #16629, #22159 ) ;
#36415 = FACE_BOUND ( 'NONE', #15329, .T. ) ;
#36416 = CC_DESIGN_APPROVAL ( #28859, ( #9960 ) ) ;
#36417 = VECTOR ( 'NONE', #23876, 1000.000000000000000 ) ;
#36418 = VERTEX_POINT ( 'NONE', #38854 ) ;
#36419 = VERTEX_POINT ( 'NONE', #3164 ) ;
#36421 = ORIENTED_EDGE ( 'NONE', *, *, #27015, .T. ) ;
#36420 = CARTESIAN_POINT ( 'NONE',  ( 141.4999999999999147, -32.50000000000000000, 3.500000000000000000 ) ) ;
#36422 = DIRECTION ( 'NONE',  ( 0.000000000000000000, -0.000000000000000000, -1.000000000000000000 ) ) ;
#36423 = EDGE_LOOP ( 'NONE', ( #34220, #27466, #2568, #17593 ) ) ;
#36424 = ORIENTED_EDGE ( 'NONE', *, *, #22341, .F. ) ;
#36425 = VERTEX_POINT ( 'NONE', #9087 ) ;
#36426 = VERTEX_POINT ( 'NONE', #24064 ) ;
#36427 = FACE_OUTER_BOUND ( 'NONE', #4590, .T. ) ;
#36428 = EDGE_LOOP ( 'NONE', ( #35090, #15375, #24110, #34085 ) ) ;
#36429 = DIRECTION ( 'NONE',  ( -0.000000000000000000, 0.000000000000000000, 1.000000000000000000 ) ) ;
#36430 = EDGE_LOOP ( 'NONE', ( #13034, #10284, #5314, #33341 ) ) ;
#36431 = ORIENTED_EDGE ( 'NONE', *, *, #3366, .F. ) ;
#36432 = FACE_OUTER_BOUND ( 'NONE', #23768, .T. ) ;
#36433 = DIRECTION ( 'NONE',  ( -1.000000000000000000, 0.000000000000000000, 0.000000000000000000 ) ) ;
#36434 = LINE ( 'NONE', #21266, #9909 ) ;
#36435 = CARTESIAN_POINT ( 'NONE',  ( -158.5000000000000284, 12.49999999999999645, 1.500000000000000000 ) ) ;
#36436 = VERTEX_POINT ( 'NONE', #20336 ) ;
#36437 = CARTESIAN_POINT ( 'NONE',  ( 168.5000000000000000, 15.57909421132923633, 3.500000000000000000 ) ) ;
#36438 = CARTESIAN_POINT ( 'NONE',  ( 158.4999999999999147, 15.50000000000000000, 3.500000000000000000 ) ) ;
#36439 = CARTESIAN_POINT ( 'NONE',  ( 21.49999999999996447, -68.50000000000000000, 1.500000000000000000 ) ) ;
#36440 = DIRECTION ( 'NONE',  ( 1.000000000000000000, 0.000000000000000000, 0.000000000000000000 ) ) ;
#36441 = CARTESIAN_POINT ( 'NONE',  ( 101.4999999999999574, 3.500000000000003109, 1.500000000000000000 ) ) ;
#36442 = ORIENTED_EDGE ( 'NONE', *, *, #34541, .T. ) ;
#36443 = VECTOR ( 'NONE', #18920, 1000.000000000000000 ) ;
#36444 = ADVANCED_FACE ( 'NONE', ( #14619 ), #23872, .F. ) ;
#36445 = CARTESIAN_POINT ( 'NONE',  ( 205.5000000000000284, -107.0000000000000000, 3.000000000000000000 ) ) ;
#36446 = AXIS2_PLACEMENT_3D ( 'NONE', #4086, #7628, #22040 ) ;
#36447 = LINE ( 'NONE', #15935, #30855 ) ;
#36448 = VECTOR ( 'NONE', #12495, 1000.000000000000000 ) ;
#36449 = LINE ( 'NONE', #36054, #7280 ) ;
#36450 = CARTESIAN_POINT ( 'NONE',  ( -200.4999999999999716, -87.00000000000000000, 13.00000000000000000 ) ) ;
#36451 = CARTESIAN_POINT ( 'NONE',  ( -21.50000000000004619, 27.49999999999999645, 1.500000000000000000 ) ) ;
#36452 = LINE ( 'NONE', #4091, #38156 ) ;
#36453 = CARTESIAN_POINT ( 'NONE',  ( -98.50000000000002842, -20.50000000000000355, 1.500000000000000000 ) ) ;
#36454 = ADVANCED_FACE ( 'NONE', ( #23682 ), #14810, .F. ) ;
#36455 = EDGE_LOOP ( 'NONE', ( #1365, #33565, #15828, #11625 ) ) ;
#36456 = CARTESIAN_POINT ( 'NONE',  ( 0.000000000000000000, 30.00000000000000000, 0.000000000000000000 ) ) ;
#36457 = ORIENTED_EDGE ( 'NONE', *, *, #17506, .F. ) ;
#36458 = ADVANCED_FACE ( 'NONE', ( #5556 ), #15012, .F. ) ;
#36459 = ORIENTED_EDGE ( 'NONE', *, *, #15807, .F. ) ;
#36460 = ADVANCED_FACE ( 'NONE', ( #38657 ), #17389, .T. ) ;
#36461 = EDGE_LOOP ( 'NONE', ( #22894, #3339, #11565, #19066 ) ) ;
#36462 = CARTESIAN_POINT ( 'NONE',  ( 141.4999999999998579, 27.49999999999999645, 1.500000000000000000 ) ) ;
#36463 = EDGE_LOOP ( 'NONE', ( #8941, #1672, #19548, #22354 ) ) ;
#36464 = EDGE_CURVE ( 'NONE', #22195, #4075, #11666, .T. ) ;
#36466 = ORIENTED_EDGE ( 'NONE', *, *, #30636, .T. ) ;
#36465 = CARTESIAN_POINT ( 'NONE',  ( -118.5000000000000568, 39.49999999999999289, 3.500000000000000000 ) ) ;
#36467 = EDGE_LOOP ( 'NONE', ( #33744, #30645, #24351, #23683 ) ) ;
#36468 = ORIENTED_EDGE ( 'NONE', *, *, #24564, .T. ) ;
#36469 = ORIENTED_EDGE ( 'NONE', *, *, #38729, .F. ) ;
#36470 = DIRECTION ( 'NONE',  ( -0.000000000000000000, 1.000000000000000000, -0.000000000000000000 ) ) ;
#36471 = VECTOR ( 'NONE', #34391, 1000.000000000000000 ) ;
#36472 = EDGE_LOOP ( 'NONE', ( #19990, #19974, #30979, #32790 ) ) ;
#36473 = DIRECTION ( 'NONE',  ( -0.000000000000000000, -0.000000000000000000, -1.000000000000000000 ) ) ;
#36474 = PLANE ( 'NONE',  #12225 ) ;
#36475 = CARTESIAN_POINT ( 'NONE',  ( 18.49999999999993250, -11.50000000000001066, 3.500000000000000000 ) ) ;
#36476 = CARTESIAN_POINT ( 'NONE',  ( -38.50000000000003553, -20.50000000000000355, 1.500000000000000000 ) ) ;
#36477 = LINE ( 'NONE', #27604, #4625 ) ;
#36478 = VERTEX_POINT ( 'NONE', #36091 ) ;
#36479 = ORIENTED_EDGE ( 'NONE', *, *, #16557, .F. ) ;
#36480 = DIRECTION ( 'NONE',  ( 0.000000000000000000, -1.000000000000000000, 0.000000000000000000 ) ) ;
#36481 = DIRECTION ( 'NONE',  ( -0.000000000000000000, 1.000000000000000000, -0.000000000000000000 ) ) ;
#36482 = VECTOR ( 'NONE', #26455, 1000.000000000000000 ) ;
#36483 = EDGE_CURVE ( 'NONE', #14317, #24039, #18, .T. ) ;
#36484 = CARTESIAN_POINT ( 'NONE',  ( 58.49999999999994316, 15.50000000000000000, 3.500000000000000000 ) ) ;
#36485 = DIRECTION ( 'NONE',  ( 0.000000000000000000, -1.000000000000000000, 0.000000000000000000 ) ) ;
#36486 = DIRECTION ( 'NONE',  ( 8.659560562354958743E-17, 0.7071067811865454633, -0.7071067811865496822 ) ) ;
#36487 = DIRECTION ( 'NONE',  ( -1.000000000000000000, -0.000000000000000000, -0.000000000000000000 ) ) ;
#36488 = LINE ( 'NONE', #6334, #34078 ) ;
#36489 = DIRECTION ( 'NONE',  ( -0.000000000000000000, 0.000000000000000000, -1.000000000000000000 ) ) ;
#36490 = CARTESIAN_POINT ( 'NONE',  ( -18.50000000000001776, -32.50000000000000000, 1.500000000000000000 ) ) ;
#36491 = ORIENTED_EDGE ( 'NONE', *, *, #29293, .T. ) ;
#36492 = VECTOR ( 'NONE', #23306, 1000.000000000000000 ) ;
#36493 = EDGE_CURVE ( 'NONE', #17173, #20512, #5743, .T. ) ;
#36494 = DIRECTION ( 'NONE',  ( 0.000000000000000000, -1.000000000000000000, 0.000000000000000000 ) ) ;
#36495 = VERTEX_POINT ( 'NONE', #21114 ) ;
#36496 = CARTESIAN_POINT ( 'NONE',  ( 58.49999999999994316, 3.500000000000003109, 3.500000000000000000 ) ) ;
#36497 = FACE_OUTER_BOUND ( 'NONE', #27909, .T. ) ;
#36498 = DIRECTION ( 'NONE',  ( 1.000000000000000000, 0.000000000000000000, -0.000000000000000000 ) ) ;
#36499 = EDGE_CURVE ( 'NONE', #29753, #5090, #20922, .T. ) ;
#36500 = ORIENTED_EDGE ( 'NONE', *, *, #17089, .T. ) ;
#36501 = ORIENTED_EDGE ( 'NONE', *, *, #30990, .T. ) ;
#36502 = EDGE_CURVE ( 'NONE', #22787, #38280, #21503, .T. ) ;
#36503 = DIRECTION ( 'NONE',  ( -0.000000000000000000, -0.000000000000000000, -1.000000000000000000 ) ) ;
#36504 = ORIENTED_EDGE ( 'NONE', *, *, #20510, .T. ) ;
#36505 = EDGE_CURVE ( 'NONE', #11075, #15044, #24460, .T. ) ;
#36506 = VERTEX_POINT ( 'NONE', #3930 ) ;
#36507 = ORIENTED_EDGE ( 'NONE', *, *, #3934, .F. ) ;
#36508 = EDGE_CURVE ( 'NONE', #21598, #5100, #3745, .T. ) ;
#36509 = VECTOR ( 'NONE', #32111, 1000.000000000000000 ) ;
#36510 = EDGE_CURVE ( 'NONE', #19295, #37171, #30938, .T. ) ;
#36511 = ORIENTED_EDGE ( 'NONE', *, *, #13102, .F. ) ;
#36512 = DIRECTION ( 'NONE',  ( 0.000000000000000000, -1.000000000000000000, 0.000000000000000000 ) ) ;
#36513 = CARTESIAN_POINT ( 'NONE',  ( 170.0000000000000000, 84.99999999999997158, 1.500000000000000000 ) ) ;
#36514 = FACE_OUTER_BOUND ( 'NONE', #23101, .T. ) ;
#36515 = ORIENTED_EDGE ( 'NONE', *, *, #2818, .F. ) ;
#36516 = ORIENTED_EDGE ( 'NONE', *, *, #30743, .F. ) ;
#36517 = DIRECTION ( 'NONE',  ( 1.000000000000000000, 0.000000000000000000, 0.000000000000000000 ) ) ;
#36518 = DIRECTION ( 'NONE',  ( -0.000000000000000000, -0.000000000000000000, -1.000000000000000000 ) ) ;
#36519 = ORIENTED_EDGE ( 'NONE', *, *, #5214, .T. ) ;
#36520 = ORIENTED_EDGE ( 'NONE', *, *, #38007, .F. ) ;
#36521 = EDGE_LOOP ( 'NONE', ( #30205, #3449, #23327, #19947 ) ) ;
#36522 = LINE ( 'NONE', #13250, #20865 ) ;
#36523 = EDGE_CURVE ( 'NONE', #2500, #2718, #30753, .T. ) ;
#36524 = CARTESIAN_POINT ( 'NONE',  ( 170.0000000000000000, 15.57909421132923633, 2.500000000000000000 ) ) ;
#36526 = ORIENTED_EDGE ( 'NONE', *, *, #34187, .F. ) ;
#36525 = CARTESIAN_POINT ( 'NONE',  ( 98.49999999999994316, 15.50000000000000000, 1.500000000000000000 ) ) ;
#36527 = DIRECTION ( 'NONE',  ( -0.000000000000000000, -0.000000000000000000, -1.000000000000000000 ) ) ;
#36528 = ADVANCED_FACE ( 'NONE', ( #12246 ), #27976, .T. ) ;
#36529 = PLANE ( 'NONE',  #5110 ) ;
#36530 = PLANE ( 'NONE',  #18458 ) ;
#36531 = CARTESIAN_POINT ( 'NONE',  ( 1.499999999999973577, -71.50000000000001421, 3.500000000000000000 ) ) ;
#36532 = AXIS2_PLACEMENT_3D ( 'NONE', #25769, #35233, #35034 ) ;
#36533 = ORIENTED_EDGE ( 'NONE', *, *, #30873, .T. ) ;
#36534 = CARTESIAN_POINT ( 'NONE',  ( 118.4999999999999432, 3.500000000000003109, 1.500000000000000000 ) ) ;
#36536 = DIRECTION ( 'NONE',  ( 0.000000000000000000, -1.000000000000000000, 0.000000000000000000 ) ) ;
#36535 = LINE ( 'NONE', #12690, #7510 ) ;
#36537 = DATE_AND_TIME ( #12308, #2424 ) ;
#36538 = VECTOR ( 'NONE', #7513, 1000.000000000000000 ) ;
#36539 = DIRECTION ( 'NONE',  ( 1.000000000000000000, 0.000000000000000000, 0.000000000000000000 ) ) ;
#36540 = CARTESIAN_POINT ( 'NONE',  ( -58.50000000000004974, 15.50000000000000000, 3.500000000000000000 ) ) ;
#36541 = FACE_OUTER_BOUND ( 'NONE', #38251, .T. ) ;
#36542 = VERTEX_POINT ( 'NONE', #33906 ) ;
#36543 = ORIENTED_EDGE ( 'NONE', *, *, #32015, .F. ) ;
#36544 = EDGE_CURVE ( 'NONE', #34647, #37272, #13021, .T. ) ;
#36545 = FACE_OUTER_BOUND ( 'NONE', #3596, .T. ) ;
#36546 = LINE ( 'NONE', #5811, #5260 ) ;
#36547 = VECTOR ( 'NONE', #28902, 1000.000000000000000 ) ;
#36548 = ORIENTED_EDGE ( 'NONE', *, *, #11844, .F. ) ;
#36549 = EDGE_CURVE ( 'NONE', #32040, #29170, #25031, .T. ) ;
#36550 = AXIS2_PLACEMENT_3D ( 'NONE', #6907, #21900, #22275 ) ;
#36551 = ADVANCED_FACE ( 'NONE', ( #24645 ), #24260, .F. ) ;
#36552 = DIRECTION ( 'NONE',  ( 0.000000000000000000, 0.000000000000000000, 1.000000000000000000 ) ) ;
#36553 = LINE ( 'NONE', #18248, #6582 ) ;
#36554 = DIRECTION ( 'NONE',  ( 0.000000000000000000, -0.000000000000000000, -1.000000000000000000 ) ) ;
#36555 = ADVANCED_FACE ( 'NONE', ( #9477 ), #27789, .F. ) ;
#36556 = ORIENTED_EDGE ( 'NONE', *, *, #22626, .F. ) ;
#36557 = CARTESIAN_POINT ( 'NONE',  ( 121.4999999999998863, 75.50000000000000000, 3.500000000000000000 ) ) ;
#36558 = VERTEX_POINT ( 'NONE', #24836 ) ;
#36559 = VECTOR ( 'NONE', #34591, 1000.000000000000000 ) ;
#36560 = CARTESIAN_POINT ( 'NONE',  ( 202.2499999999999716, 102.9999999999999858, 6.500000000000005329 ) ) ;
#36561 = EDGE_LOOP ( 'NONE', ( #31343, #4572, #35597, #28975 ) ) ;
#36562 = VECTOR ( 'NONE', #21496, 1000.000000000000000 ) ;
#36563 = DIRECTION ( 'NONE',  ( 1.000000000000000000, 0.000000000000000000, -0.000000000000000000 ) ) ;
#36564 = LINE ( 'NONE', #15673, #6121 ) ;
#36565 = ORIENTED_EDGE ( 'NONE', *, *, #19711, .F. ) ;
#36566 = ORIENTED_EDGE ( 'NONE', *, *, #17319, .T. ) ;
#36567 = DIRECTION ( 'NONE',  ( 1.000000000000000000, 0.000000000000000000, 0.000000000000000000 ) ) ;
#36568 = CARTESIAN_POINT ( 'NONE',  ( 98.49999999999988631, 72.50000000000000000, 1.500000000000000000 ) ) ;
#36569 = DIRECTION ( 'NONE',  ( 0.000000000000000000, 1.000000000000000000, 0.000000000000000000 ) ) ;
#36570 = ORIENTED_EDGE ( 'NONE', *, *, #34287, .T. ) ;
#36571 = DIRECTION ( 'NONE',  ( 0.000000000000000000, -0.000000000000000000, 1.000000000000000000 ) ) ;
#36572 = ORIENTED_EDGE ( 'NONE', *, *, #13672, .T. ) ;
#36573 = CARTESIAN_POINT ( 'NONE',  ( 118.4999999999998863, 72.50000000000000000, 1.500000000000000000 ) ) ;
#36574 = EDGE_CURVE ( 'NONE', #13897, #16669, #6518, .T. ) ;
#36576 = CARTESIAN_POINT ( 'NONE',  ( 58.49999999999994316, 48.49999999999998579, 3.500000000000000000 ) ) ;
#36575 = PLANE ( 'NONE',  #9482 ) ;
#36577 = DIRECTION ( 'NONE',  ( -0.000000000000000000, 1.000000000000000000, -0.000000000000000000 ) ) ;
#36578 = CARTESIAN_POINT ( 'NONE',  ( 38.49999999999989342, 72.50000000000000000, 3.500000000000000000 ) ) ;
#36579 = EDGE_CURVE ( 'NONE', #21656, #4807, #10058, .T. ) ;
#36580 = CARTESIAN_POINT ( 'NONE',  ( 41.49999999999992895, 63.50000000000000000, 3.500000000000000000 ) ) ;
#36581 = VECTOR ( 'NONE', #33199, 1000.000000000000000 ) ;
#36582 = VERTEX_POINT ( 'NONE', #36859 ) ;
#36583 = CARTESIAN_POINT ( 'NONE',  ( -141.5000000000000284, 15.50000000000000000, 1.500000000000000000 ) ) ;
#36584 = DIRECTION ( 'NONE',  ( -0.000000000000000000, -0.000000000000000000, -1.000000000000000000 ) ) ;
#36585 = APPROVAL_STATUS ( 'not_yet_approved' ) ;
#36586 = CARTESIAN_POINT ( 'NONE',  ( -101.5000000000000284, -20.50000000000000355, 3.500000000000000000 ) ) ;
#36587 = DIRECTION ( 'NONE',  ( 1.000000000000000000, 0.000000000000000000, 0.000000000000000000 ) ) ;
#36588 = VECTOR ( 'NONE', #33333, 1000.000000000000000 ) ;
#36589 = CARTESIAN_POINT ( 'NONE',  ( 98.49999999999994316, 3.500000000000003109, 3.500000000000000000 ) ) ;
#36590 = DIRECTION ( 'NONE',  ( -1.000000000000000000, -0.000000000000000000, -0.000000000000000000 ) ) ;
#36591 = AXIS2_PLACEMENT_3D ( 'NONE', #19069, #3696, #9429 ) ;
#36592 = LINE ( 'NONE', #18285, #36364 ) ;
#36593 = CARTESIAN_POINT ( 'NONE',  ( -141.5000000000000284, -56.50000000000000711, 3.500000000000000000 ) ) ;
#36595 = ORIENTED_EDGE ( 'NONE', *, *, #7884, .T. ) ;
#36594 = DIRECTION ( 'NONE',  ( -0.000000000000000000, 1.000000000000000000, -0.000000000000000000 ) ) ;
#36596 = DIRECTION ( 'NONE',  ( -0.000000000000000000, 1.000000000000000000, -0.000000000000000000 ) ) ;
#36597 = ADVANCED_FACE ( 'NONE', ( #30556 ), #37061, .F. ) ;
#36598 = ORIENTED_EDGE ( 'NONE', *, *, #15174, .T. ) ;
#36599 = EDGE_LOOP ( 'NONE', ( #28105, #18879, #14606, #14065 ) ) ;
#36600 = VECTOR ( 'NONE', #21510, 1000.000000000000000 ) ;
#36602 = ORIENTED_EDGE ( 'NONE', *, *, #10067, .T. ) ;
#36601 = CARTESIAN_POINT ( 'NONE',  ( -121.5000000000000568, 72.50000000000000000, 3.500000000000000000 ) ) ;
#36603 = LINE ( 'NONE', #13667, #18006 ) ;
#36604 = VERTEX_POINT ( 'NONE', #15589 ) ;
#36605 = VECTOR ( 'NONE', #28041, 1000.000000000000000 ) ;
#36606 = VERTEX_POINT ( 'NONE', #605 ) ;
#36607 = ORIENTED_EDGE ( 'NONE', *, *, #37591, .F. ) ;
#36608 = DIRECTION ( 'NONE',  ( -1.000000000000000000, -0.000000000000000000, -0.000000000000000000 ) ) ;
#36609 = ORIENTED_EDGE ( 'NONE', *, *, #4108, .F. ) ;
#36610 = LINE ( 'NONE', #6654, #6093 ) ;
#36611 = VERTEX_POINT ( 'NONE', #18364 ) ;
#36612 = DIRECTION ( 'NONE',  ( -0.000000000000000000, 1.000000000000000000, -0.000000000000000000 ) ) ;
#36613 = VERTEX_POINT ( 'NONE', #6901 ) ;
#36614 = ORIENTED_EDGE ( 'NONE', *, *, #38083, .F. ) ;
#36615 = AXIS2_PLACEMENT_3D ( 'NONE', #178, #30328, #24226 ) ;
#36616 = EDGE_CURVE ( 'NONE', #32076, #24352, #9287, .T. ) ;
#36617 = CARTESIAN_POINT ( 'NONE',  ( 58.49999999999994316, 3.500000000000003109, 1.500000000000000000 ) ) ;
#36618 = FACE_OUTER_BOUND ( 'NONE', #29809, .T. ) ;
#36619 = CARTESIAN_POINT ( 'NONE',  ( -98.50000000000002842, -23.50000000000000711, 3.500000000000000000 ) ) ;
#36620 = ADVANCED_FACE ( 'NONE', ( #19122 ), #21317, .F. ) ;
#36621 = LINE ( 'NONE', #6084, #35430 ) ;
#36622 = AXIS2_PLACEMENT_3D ( 'NONE', #37722, #14072, #16440 ) ;
#36623 = ORIENTED_EDGE ( 'NONE', *, *, #36816, .F. ) ;
#36624 = DIRECTION ( 'NONE',  ( 0.000000000000000000, 0.000000000000000000, 1.000000000000000000 ) ) ;
#36625 = LINE ( 'NONE', #9820, #13587 ) ;
#36626 = LINE ( 'NONE', #33083, #5342 ) ;
#36627 = CARTESIAN_POINT ( 'NONE',  ( 79.99999999999995737, 84.00000000000000000, 3.500000000000000000 ) ) ;
#36628 = ADVANCED_FACE ( 'NONE', ( #412 ), #37246, .T. ) ;
#36629 = DIRECTION ( 'NONE',  ( -0.000000000000000000, -0.000000000000000000, -1.000000000000000000 ) ) ;
#36630 = ORIENTED_EDGE ( 'NONE', *, *, #31010, .T. ) ;
#36631 = DIRECTION ( 'NONE',  ( 1.000000000000000000, 0.000000000000000000, 0.000000000000000000 ) ) ;
#36632 = CARTESIAN_POINT ( 'NONE',  ( 170.0000000000000000, -15.57909421132923633, 2.500000000000000000 ) ) ;
#36633 = DIRECTION ( 'NONE',  ( -0.000000000000000000, -0.000000000000000000, 1.000000000000000000 ) ) ;
#36634 = CARTESIAN_POINT ( 'NONE',  ( 1.599999999999998535, -85.00000000000000000, 1.500000000000000000 ) ) ;
#36635 = DIRECTION ( 'NONE',  ( -0.000000000000000000, 1.000000000000000000, -0.000000000000000000 ) ) ;
#36636 = CARTESIAN_POINT ( 'NONE',  ( -61.50000000000002842, -56.50000000000000711, 1.500000000000000000 ) ) ;
#36637 = CARTESIAN_POINT ( 'NONE',  ( 154.9999999999999716, -84.99999999999994316, 1.251075773784448675 ) ) ;
#36638 = ORIENTED_EDGE ( 'NONE', *, *, #36758, .F. ) ;
#36639 = CARTESIAN_POINT ( 'NONE',  ( 38.49999999999989342, 75.50000000000000000, 1.500000000000000000 ) ) ;
#36640 = VECTOR ( 'NONE', #17656, 1000.000000000000000 ) ;
#36641 = EDGE_LOOP ( 'NONE', ( #26109, #31424, #23388 ) ) ;
#36642 = ORIENTED_EDGE ( 'NONE', *, *, #2327, .F. ) ;
#36643 = VECTOR ( 'NONE', #27168, 1000.000000000000000 ) ;
#36644 = DIRECTION ( 'NONE',  ( -0.000000000000000000, -0.000000000000000000, 1.000000000000000000 ) ) ;
#36645 = ORIENTED_EDGE ( 'NONE', *, *, #6956, .T. ) ;
#36647 = ORIENTED_EDGE ( 'NONE', *, *, #20629, .T. ) ;
#36646 = DIRECTION ( 'NONE',  ( 1.000000000000000000, 0.000000000000000000, 0.000000000000000000 ) ) ;
#36648 = EDGE_CURVE ( 'NONE', #37942, #11034, #16545, .T. ) ;
#36649 = ORIENTED_EDGE ( 'NONE', *, *, #7653, .F. ) ;
#36650 = EDGE_CURVE ( 'NONE', #38014, #20470, #35069, .T. ) ;
#36651 = VERTEX_POINT ( 'NONE', #13790 ) ;
#36652 = ORIENTED_EDGE ( 'NONE', *, *, #33585, .T. ) ;
#36653 = CARTESIAN_POINT ( 'NONE',  ( -41.50000000000003553, -8.500000000000007105, 3.500000000000000000 ) ) ;
#36654 = ORIENTED_EDGE ( 'NONE', *, *, #1829, .F. ) ;
#36655 = LINE ( 'NONE', #7268, #28064 ) ;
#36656 = CARTESIAN_POINT ( 'NONE',  ( 101.4999999999999574, -35.50000000000000711, 3.500000000000000000 ) ) ;
#36657 = LINE ( 'NONE', #13389, #8857 ) ;
#36658 = DIRECTION ( 'NONE',  ( 0.000000000000000000, -1.000000000000000000, 0.000000000000000000 ) ) ;
#36659 = ADVANCED_FACE ( 'NONE', ( #4701 ), #31515, .F. ) ;
#36660 = FACE_OUTER_BOUND ( 'NONE', #23570, .T. ) ;
#36661 = EDGE_LOOP ( 'NONE', ( #18361, #28257, #36519, #23254 ) ) ;
#36662 = VERTEX_POINT ( 'NONE', #28181 ) ;
#36663 = VECTOR ( 'NONE', #8685, 1000.000000000000000 ) ;
#36664 = DIRECTION ( 'NONE',  ( 0.000000000000000000, 1.000000000000000000, 0.000000000000000000 ) ) ;
#36665 = CARTESIAN_POINT ( 'NONE',  ( -121.5000000000000568, 36.49999999999999289, 3.500000000000000000 ) ) ;
#36666 = EDGE_CURVE ( 'NONE', #35938, #24477, #22851, .T. ) ;
#36667 = VECTOR ( 'NONE', #36108, 1000.000000000000000 ) ;
#36668 = ADVANCED_FACE ( 'NONE', ( #25603 ), #28368, .F. ) ;
#36669 = VECTOR ( 'NONE', #19739, 1000.000000000000000 ) ;
#36670 = AXIS2_PLACEMENT_3D ( 'NONE', #21027, #9191, #5844 ) ;
#36671 = CARTESIAN_POINT ( 'NONE',  ( -81.50000000000004263, 39.49999999999999289, 1.500000000000000000 ) ) ;
#36672 = PLANE ( 'NONE',  #28126 ) ;
#36673 = LINE ( 'NONE', #1183, #8216 ) ;
#36674 = ADVANCED_FACE ( 'NONE', ( #1758 ), #1367, .F. ) ;
#36675 = CARTESIAN_POINT ( 'NONE',  ( -58.50000000000004974, 15.50000000000000000, 3.500000000000000000 ) ) ;
#36676 = LINE ( 'NONE', #33914, #14567 ) ;
#36677 = LINE ( 'NONE', #30568, #10444 ) ;
#36678 = LINE ( 'NONE', #7095, #21403 ) ;
#36679 = ORIENTED_EDGE ( 'NONE', *, *, #18507, .T. ) ;
#36680 = DIRECTION ( 'NONE',  ( -1.000000000000000000, -0.000000000000000000, -0.000000000000000000 ) ) ;
#36681 = ORIENTED_EDGE ( 'NONE', *, *, #28620, .F. ) ;
#36682 = CARTESIAN_POINT ( 'NONE',  ( -203.5000000000000000, 102.9999999999999858, 6.500000000000005329 ) ) ;
#36683 = LINE ( 'NONE', #9884, #32179 ) ;
#36684 = ORIENTED_EDGE ( 'NONE', *, *, #3254, .T. ) ;
#36685 = VERTEX_POINT ( 'NONE', #20102 ) ;
#36686 = CARTESIAN_POINT ( 'NONE',  ( 161.4999999999999147, 15.50000000000000000, 3.500000000000000000 ) ) ;
#36687 = VECTOR ( 'NONE', #31652, 1000.000000000000000 ) ;
#36688 = ORIENTED_EDGE ( 'NONE', *, *, #9081, .T. ) ;
#36689 = ORIENTED_EDGE ( 'NONE', *, *, #4948, .T. ) ;
#36690 = VERTEX_POINT ( 'NONE', #22656 ) ;
#36691 = VECTOR ( 'NONE', #18190, 1000.000000000000000 ) ;
#36692 = AXIS2_PLACEMENT_3D ( 'NONE', #32298, #5696, #5297 ) ;
#36693 = EDGE_CURVE ( 'NONE', #27669, #33990, #25999, .T. ) ;
#36694 = VECTOR ( 'NONE', #37340, 1000.000000000000000 ) ;
#36695 = ORIENTED_EDGE ( 'NONE', *, *, #34798, .F. ) ;
#36696 = DIRECTION ( 'NONE',  ( 0.000000000000000000, -1.000000000000000000, 0.000000000000000000 ) ) ;
#36697 = CARTESIAN_POINT ( 'NONE',  ( 58.49999999999994316, -20.50000000000000355, 3.500000000000000000 ) ) ;
#36698 = DIRECTION ( 'NONE',  ( -0.000000000000000000, -0.000000000000000000, -1.000000000000000000 ) ) ;
#36699 = VERTEX_POINT ( 'NONE', #37828 ) ;
#36700 = LINE ( 'NONE', #10479, #15 ) ;
#36701 = DIRECTION ( 'NONE',  ( -0.000000000000000000, 0.000000000000000000, -1.000000000000000000 ) ) ;
#36702 = CARTESIAN_POINT ( 'NONE',  ( -61.50000000000002842, -59.50000000000001421, 1.500000000000000000 ) ) ;
#36703 = ORIENTED_EDGE ( 'NONE', *, *, #31296, .F. ) ;
#36704 = ADVANCED_FACE ( 'NONE', ( #16165 ), #38026, .F. ) ;
#36705 = VERTEX_POINT ( 'NONE', #4124 ) ;
#36706 = EDGE_LOOP ( 'NONE', ( #37826, #2182, #11274, #6 ) ) ;
#36707 = ADVANCED_FACE ( 'NONE', ( #25219 ), #7670, .F. ) ;
#36708 = DIRECTION ( 'NONE',  ( 0.000000000000000000, 1.000000000000000000, 0.000000000000000000 ) ) ;
#36709 = CARTESIAN_POINT ( 'NONE',  ( 187.5000000000000568, -96.99999999999998579, 15.00000000000000000 ) ) ;
#36710 = EDGE_CURVE ( 'NONE', #4441, #14317, #13395, .T. ) ;
#36712 = VERTEX_POINT ( 'NONE', #1956 ) ;
#36711 = DIRECTION ( 'NONE',  ( 1.000000000000000000, 0.000000000000000000, 0.000000000000000000 ) ) ;
#36713 = CARTESIAN_POINT ( 'NONE',  ( -98.50000000000005684, 63.50000000000000000, 3.500000000000000000 ) ) ;
#36714 = CARTESIAN_POINT ( 'NONE',  ( 202.2499999999999716, -102.9999999999998579, 15.00000000000000000 ) ) ;
#36715 = VECTOR ( 'NONE', #7429, 1000.000000000000000 ) ;
#36716 = ADVANCED_FACE ( 'NONE', ( #13209 ), #13981, .T. ) ;
#36717 = LINE ( 'NONE', #12686, #36086 ) ;
#36718 = DIRECTION ( 'NONE',  ( 1.000000000000000000, 0.000000000000000000, 0.000000000000000000 ) ) ;
#36719 = AXIS2_PLACEMENT_3D ( 'NONE', #34984, #37748, #19814 ) ;
#36720 = ADVANCED_FACE ( 'NONE', ( #10440 ), #34484, .F. ) ;
#36721 = AXIS2_PLACEMENT_3D ( 'NONE', #38325, #4595, #5192 ) ;
#36722 = ORIENTED_EDGE ( 'NONE', *, *, #16232, .F. ) ;
#36723 = CARTESIAN_POINT ( 'NONE',  ( 58.49999999999997158, -68.50000000000000000, 3.500000000000000000 ) ) ;
#36724 = EDGE_CURVE ( 'NONE', #31211, #5021, #28559, .T. ) ;
#36727 = AXIS2_PLACEMENT_3D ( 'NONE', #18018, #17280, #26134 ) ;
#36726 = CARTESIAN_POINT ( 'NONE',  ( 58.49999999999994316, -8.500000000000007105, 3.500000000000000000 ) ) ;
#36725 = CARTESIAN_POINT ( 'NONE',  ( -103.0000000000000000, -102.9999999999999432, 15.00000000000000178 ) ) ;
#36728 = PERSON_AND_ORGANIZATION ( #38793, #28119 ) ;
#36729 = FACE_OUTER_BOUND ( 'NONE', #20425, .T. ) ;
#36730 = CARTESIAN_POINT ( 'NONE',  ( -1.500000000000056843, 39.49999999999999289, 1.500000000000000000 ) ) ;
#36731 = CARTESIAN_POINT ( 'NONE',  ( 170.0000000000000000, -85.00000000000000000, 4.336808689942017736E-16 ) ) ;
#36732 = ORIENTED_EDGE ( 'NONE', *, *, #26994, .F. ) ;
#36733 = ORIENTED_EDGE ( 'NONE', *, *, #25134, .F. ) ;
#36734 = CARTESIAN_POINT ( 'NONE',  ( 21.49999999999993605, 3.500000000000003109, 3.500000000000000000 ) ) ;
#36735 = FACE_OUTER_BOUND ( 'NONE', #18070, .T. ) ;
#36736 = ORIENTED_EDGE ( 'NONE', *, *, #17190, .F. ) ;
#36737 = DIRECTION ( 'NONE',  ( 0.000000000000000000, 1.000000000000000000, 0.000000000000000000 ) ) ;
#36738 = PLANE ( 'NONE',  #28004 ) ;
#36739 = EDGE_CURVE ( 'NONE', #3760, #30818, #8262, .T. ) ;
#36740 = ORIENTED_EDGE ( 'NONE', *, *, #1338, .T. ) ;
#36741 = EDGE_CURVE ( 'NONE', #23652, #3482, #14388, .T. ) ;
#36742 = CARTESIAN_POINT ( 'NONE',  ( -6.999999999999912959, 5.000000000000000000, 98.00000000000001421 ) ) ;
#36743 = VERTEX_POINT ( 'NONE', #14576 ) ;
#36744 = AXIS2_PLACEMENT_3D ( 'NONE', #10838, #18794, #30602 ) ;
#36745 = CARTESIAN_POINT ( 'NONE',  ( -58.50000000000004974, 0.5000000000000004441, 1.500000000000000000 ) ) ;
#36746 = VECTOR ( 'NONE', #23341, 1000.000000000000000 ) ;
#36747 = ORIENTED_EDGE ( 'NONE', *, *, #32407, .T. ) ;
#36748 = CARTESIAN_POINT ( 'NONE',  ( -58.50000000000003553, -8.500000000000007105, 1.500000000000000000 ) ) ;
#36749 = CARTESIAN_POINT ( 'NONE',  ( 141.2000000000000171, -1.387778780781445676E-14, 5.000000000000000888 ) ) ;
#36750 = ORIENTED_EDGE ( 'NONE', *, *, #18008, .F. ) ;
#36751 = ORIENTED_EDGE ( 'NONE', *, *, #34086, .F. ) ;
#36752 = LINE ( 'NONE', #14026, #29880 ) ;
#36753 = FACE_OUTER_BOUND ( 'NONE', #2068, .T. ) ;
#36754 = PLANE ( 'NONE',  #37005 ) ;
#36755 = ORIENTED_EDGE ( 'NONE', *, *, #491, .F. ) ;
#36756 = LINE ( 'NONE', #9763, #31671 ) ;
#36757 = EDGE_CURVE ( 'NONE', #6695, #4348, #20882, .T. ) ;
#36758 = EDGE_CURVE ( 'NONE', #16943, #33583, #14969, .T. ) ;
#36759 = VERTEX_POINT ( 'NONE', #35458 ) ;
#36760 = FACE_OUTER_BOUND ( 'NONE', #2528, .T. ) ;
#36761 = CARTESIAN_POINT ( 'NONE',  ( -58.50000000000003553, -23.50000000000000711, 3.500000000000000000 ) ) ;
#36762 = CARTESIAN_POINT ( 'NONE',  ( -161.5000000000000284, 24.49999999999999289, 3.500000000000000000 ) ) ;
#36763 = ADVANCED_FACE ( 'NONE', ( #39007 ), #12012, .F. ) ;
#36764 = FACE_OUTER_BOUND ( 'NONE', #22723, .T. ) ;
#36765 = DIRECTION ( 'NONE',  ( 0.000000000000000000, -0.000000000000000000, 1.000000000000000000 ) ) ;
#36766 = ORIENTED_EDGE ( 'NONE', *, *, #3659, .F. ) ;
#36767 = AXIS2_PLACEMENT_3D ( 'NONE', #25254, #22499, #1796 ) ;
#36768 = PLANE ( 'NONE',  #1570 ) ;
#36769 = ADVANCED_FACE ( 'NONE', ( #35265 ), #38613, .F. ) ;
#36770 = DIRECTION ( 'NONE',  ( 0.000000000000000000, -1.000000000000000000, 0.000000000000000000 ) ) ;
#36771 = PERSON_AND_ORGANIZATION ( #29847, #24396 ) ;
#36772 = PLANE ( 'NONE',  #8592 ) ;
#36773 = CARTESIAN_POINT ( 'NONE',  ( 138.4999999999999147, -20.50000000000000355, 3.500000000000000000 ) ) ;
#36775 = AXIS2_PLACEMENT_3D ( 'NONE', #12549, #12156, #6427 ) ;
#36774 = CARTESIAN_POINT ( 'NONE',  ( -141.5000000000000284, 0.5000000000000004441, 1.500000000000000000 ) ) ;
#36776 = VECTOR ( 'NONE', #16797, 1000.000000000000000 ) ;
#36777 = CARTESIAN_POINT ( 'NONE',  ( 172.5000000000000284, 3.061616997868377225E-16, 3.500000000000000000 ) ) ;
#36778 = CARTESIAN_POINT ( 'NONE',  ( 141.4999999999999147, -23.50000000000000711, 1.500000000000000000 ) ) ;
#36779 = DIRECTION ( 'NONE',  ( -0.000000000000000000, -0.000000000000000000, 1.000000000000000000 ) ) ;
#36781 = EDGE_LOOP ( 'NONE', ( #1204, #14811 ) ) ;
#36780 = CARTESIAN_POINT ( 'NONE',  ( -101.5000000000000284, -32.50000000000000000, 1.500000000000000000 ) ) ;
#36782 = DIRECTION ( 'NONE',  ( -1.000000000000000000, 0.000000000000000000, 0.000000000000000000 ) ) ;
#36783 = VERTEX_POINT ( 'NONE', #5300 ) ;
#36784 = EDGE_CURVE ( 'NONE', #14824, #10674, #17550, .T. ) ;
#36785 = VERTEX_POINT ( 'NONE', #14184 ) ;
#36787 = ORIENTED_EDGE ( 'NONE', *, *, #33381, .T. ) ;
#36786 = PLANE ( 'NONE',  #36906 ) ;
#36788 = FACE_OUTER_BOUND ( 'NONE', #29365, .T. ) ;
#36789 = ORIENTED_EDGE ( 'NONE', *, *, #38691, .F. ) ;
#36790 = EDGE_CURVE ( 'NONE', #38460, #38928, #17342, .T. ) ;
#36791 = AXIS2_PLACEMENT_3D ( 'NONE', #10953, #8187, #20220 ) ;
#36792 = ORIENTED_EDGE ( 'NONE', *, *, #34387, .T. ) ;
#36793 = ORIENTED_EDGE ( 'NONE', *, *, #15066, .F. ) ;
#36794 = VECTOR ( 'NONE', #11566, 1000.000000000000000 ) ;
#36795 = LINE ( 'NONE', #20915, #13085 ) ;
#36796 = ORIENTED_EDGE ( 'NONE', *, *, #28414, .F. ) ;
#36797 = DIRECTION ( 'NONE',  ( -0.000000000000000000, -0.000000000000000000, -1.000000000000000000 ) ) ;
#36798 = ORIENTED_EDGE ( 'NONE', *, *, #30031, .F. ) ;
#36799 = CARTESIAN_POINT ( 'NONE',  ( -1.500000000000056843, 63.50000000000000000, 3.500000000000000000 ) ) ;
#36800 = ORIENTED_EDGE ( 'NONE', *, *, #32661, .F. ) ;
#36801 = ORIENTED_EDGE ( 'NONE', *, *, #758, .F. ) ;
#36802 = AXIS2_PLACEMENT_3D ( 'NONE', #8364, #14082, #5405 ) ;
#36803 = DIRECTION ( 'NONE',  ( -0.000000000000000000, -0.000000000000000000, -1.000000000000000000 ) ) ;
#36804 = EDGE_CURVE ( 'NONE', #14251, #18194, #23438, .T. ) ;
#36805 = VECTOR ( 'NONE', #6997, 1000.000000000000000 ) ;
#36806 = CARTESIAN_POINT ( 'NONE',  ( -158.5000000000000284, -23.50000000000000711, 3.500000000000000000 ) ) ;
#36807 = DIRECTION ( 'NONE',  ( 0.000000000000000000, 1.000000000000000000, 0.000000000000000000 ) ) ;
#36808 = CYLINDRICAL_SURFACE ( 'NONE', #28489, 1.249999999999987121 ) ;
#36809 = ADVANCED_FACE ( 'NONE', ( #17933 ), #38419, .F. ) ;
#36810 = ORIENTED_EDGE ( 'NONE', *, *, #17569, .T. ) ;
#36811 = DIRECTION ( 'NONE',  ( -0.000000000000000000, -0.000000000000000000, -1.000000000000000000 ) ) ;
#36813 = DIRECTION ( 'NONE',  ( 0.000000000000000000, -0.000000000000000000, -1.000000000000000000 ) ) ;
#36812 = CARTESIAN_POINT ( 'NONE',  ( -41.50000000000003553, -32.50000000000000000, 3.500000000000000000 ) ) ;
#36814 = LINE ( 'NONE', #30894, #28058 ) ;
#36815 = CARTESIAN_POINT ( 'NONE',  ( 18.49999999999993250, 39.49999999999999289, 1.500000000000000000 ) ) ;
#36816 = EDGE_CURVE ( 'NONE', #7398, #33639, #9044, .T. ) ;
#36817 = PLANE ( 'NONE',  #36030 ) ;
#36818 = LINE ( 'NONE', #30137, #32960 ) ;
#36819 = ORIENTED_EDGE ( 'NONE', *, *, #19467, .T. ) ;
#36820 = DIRECTION ( 'NONE',  ( 1.000000000000000000, 0.000000000000000000, 0.000000000000000000 ) ) ;
#36821 = ADVANCED_FACE ( 'NONE', ( #38231 ), #20492, .F. ) ;
#36822 = CARTESIAN_POINT ( 'NONE',  ( -18.50000000000004263, 3.500000000000003109, 1.500000000000000000 ) ) ;
#36823 =( NAMED_UNIT ( * ) PLANE_ANGLE_UNIT ( ) SI_UNIT ( $, .RADIAN. ) );
#36824 = DIRECTION ( 'NONE',  ( 1.000000000000000000, 0.000000000000000000, 0.000000000000000000 ) ) ;
#36825 = LINE ( 'NONE', #34450, #15510 ) ;
#36826 = DIRECTION ( 'NONE',  ( -0.000000000000000000, 0.000000000000000000, -1.000000000000000000 ) ) ;
#36827 = DIRECTION ( 'NONE',  ( 0.8571673007021125557, 0.000000000000000000, 0.5150380749100536004 ) ) ;
#36828 = CARTESIAN_POINT ( 'NONE',  ( -101.5000000000000426, 36.49999999999999289, 1.500000000000000000 ) ) ;
#36829 = AXIS2_PLACEMENT_3D ( 'NONE', #224, #18370, #30368 ) ;
#36830 = PLANE ( 'NONE',  #19535 ) ;
#36831 = VECTOR ( 'NONE', #24216, 1000.000000000000000 ) ;
#36832 = EDGE_LOOP ( 'NONE', ( #32278, #26760, #723, #7295 ) ) ;
#36833 = FACE_OUTER_BOUND ( 'NONE', #881, .T. ) ;
#36835 = VECTOR ( 'NONE', #13778, 1000.000000000000000 ) ;
#36834 = APPROVAL ( #16503, 'UNSPECIFIED' ) ;
#36836 = VERTEX_POINT ( 'NONE', #36046 ) ;
#36837 = AXIS2_PLACEMENT_3D ( 'NONE', #2832, #27074, #6572 ) ;
#36838 = EDGE_CURVE ( 'NONE', #32587, #25318, #11622, .T. ) ;
#36839 = CARTESIAN_POINT ( 'NONE',  ( -1.500000000000056843, 36.49999999999999289, 3.500000000000000000 ) ) ;
#36840 = ADVANCED_FACE ( 'NONE', ( #32098 ), #5511, .F. ) ;
#36841 = VERTEX_POINT ( 'NONE', #5102 ) ;
#36843 = VERTEX_POINT ( 'NONE', #17740 ) ;
#36842 = DIRECTION ( 'NONE',  ( -0.000000000000000000, 1.000000000000000000, -0.000000000000000000 ) ) ;
#36844 = ORIENTED_EDGE ( 'NONE', *, *, #36107, .T. ) ;
#36845 = ADVANCED_FACE ( 'NONE', ( #29733 ), #2732, .F. ) ;
#36846 = ORIENTED_EDGE ( 'NONE', *, *, #23691, .F. ) ;
#36847 = ORIENTED_EDGE ( 'NONE', *, *, #27361, .T. ) ;
#36848 = DIRECTION ( 'NONE',  ( 0.000000000000000000, -0.000000000000000000, -1.000000000000000000 ) ) ;
#36849 = EDGE_LOOP ( 'NONE', ( #26413, #932, #27095, #22602 ) ) ;
#36850 = CARTESIAN_POINT ( 'NONE',  ( 138.4999999999999147, -11.50000000000001066, 1.500000000000000000 ) ) ;
#36851 = DIRECTION ( 'NONE',  ( -0.000000000000000000, 0.000000000000000000, -1.000000000000000000 ) ) ;
#36852 = AXIS2_PLACEMENT_3D ( 'NONE', #10564, #10172, #1099 ) ;
#36853 = DIRECTION ( 'NONE',  ( 1.000000000000000000, 0.000000000000000000, 0.000000000000000000 ) ) ;
#36854 = CARTESIAN_POINT ( 'NONE',  ( -13.75000000000001599, -84.99999999999997158, 4.999999999999999112 ) ) ;
#36855 = LINE ( 'NONE', #211, #7702 ) ;
#36856 = VECTOR ( 'NONE', #19216, 1000.000000000000000 ) ;
#36857 = ORIENTED_EDGE ( 'NONE', *, *, #29511, .T. ) ;
#36858 = ORIENTED_EDGE ( 'NONE', *, *, #37639, .F. ) ;
#36859 = CARTESIAN_POINT ( 'NONE',  ( -61.50000000000004263, -44.50000000000001421, 3.500000000000000000 ) ) ;
#36860 = DIRECTION ( 'NONE',  ( -0.000000000000000000, 1.000000000000000000, -0.000000000000000000 ) ) ;
#36861 = AXIS2_PLACEMENT_3D ( 'NONE', #34748, #7745, #36422 ) ;
#36862 = AXIS2_PLACEMENT_3D ( 'NONE', #21515, #25228, #3755 ) ;
#36863 = EDGE_CURVE ( 'NONE', #26087, #17860, #9628, .T. ) ;
#36864 = DIRECTION ( 'NONE',  ( 0.000000000000000000, -1.000000000000000000, 0.000000000000000000 ) ) ;
#36865 = LINE ( 'NONE', #3362, #6113 ) ;
#36866 = CARTESIAN_POINT ( 'NONE',  ( 129.0000000000000568, -8.673617379884035472E-16, 0.000000000000000000 ) ) ;
#36867 = DIRECTION ( 'NONE',  ( 1.000000000000000000, 0.000000000000000000, 0.000000000000000000 ) ) ;
#36868 = EDGE_CURVE ( 'NONE', #32022, #3126, #9436, .T. ) ;
#36869 = PLANE ( 'NONE',  #24011 ) ;
#36870 = EDGE_CURVE ( 'NONE', #22783, #3151, #24794, .T. ) ;
#36871 = LINE ( 'NONE', #19130, #37505 ) ;
#36872 = PLANE ( 'NONE',  #13233 ) ;
#36873 = VERTEX_POINT ( 'NONE', #36439 ) ;
#36874 = DIRECTION ( 'NONE',  ( 1.000000000000000000, 0.000000000000000000, 0.000000000000000000 ) ) ;
#36875 = ORIENTED_EDGE ( 'NONE', *, *, #11732, .T. ) ;
#36876 = DIRECTION ( 'NONE',  ( 1.000000000000000000, 0.000000000000000000, 0.000000000000000000 ) ) ;
#36877 = DIRECTION ( 'NONE',  ( -0.000000000000000000, 1.000000000000000000, -0.000000000000000000 ) ) ;
#36879 = VERTEX_POINT ( 'NONE', #24413 ) ;
#36878 = EDGE_CURVE ( 'NONE', #18962, #15227, #3123, .T. ) ;
#36880 = ORIENTED_EDGE ( 'NONE', *, *, #26406, .T. ) ;
#36881 = VECTOR ( 'NONE', #34168, 1000.000000000000000 ) ;
#36882 = EDGE_CURVE ( 'NONE', #5129, #16943, #36626, .T. ) ;
#36883 = TOROIDAL_SURFACE ( 'NONE', #11717, 1.499999999999995337, 1.000000000000000000 ) ;
#36884 = PLANE ( 'NONE',  #3321 ) ;
#36885 = EDGE_LOOP ( 'NONE', ( #14201, #26573, #31143, #13121 ) ) ;
#36886 = VERTEX_POINT ( 'NONE', #21271 ) ;
#36887 = AXIS2_PLACEMENT_3D ( 'NONE', #17700, #33247, #328 ) ;
#36888 = ORIENTED_EDGE ( 'NONE', *, *, #23193, .T. ) ;
#36889 = EDGE_CURVE ( 'NONE', #35387, #15985, #33283, .T. ) ;
#36890 = AXIS2_PLACEMENT_3D ( 'NONE', #32537, #7900, #11065 ) ;
#36891 = EDGE_CURVE ( 'NONE', #28221, #14433, #6473, .T. ) ;
#36892 = AXIS2_PLACEMENT_3D ( 'NONE', #3367, #32, #27419 ) ;
#36893 = ORIENTED_EDGE ( 'NONE', *, *, #1285, .F. ) ;
#36894 = DIRECTION ( 'NONE',  ( -0.000000000000000000, 1.000000000000000000, -0.000000000000000000 ) ) ;
#36895 = EDGE_CURVE ( 'NONE', #19057, #33789, #748, .T. ) ;
#36896 = DIRECTION ( 'NONE',  ( 0.000000000000000000, 0.000000000000000000, 1.000000000000000000 ) ) ;
#36897 = DIRECTION ( 'NONE',  ( 0.000000000000000000, -1.000000000000000000, 0.000000000000000000 ) ) ;
#36898 = ORIENTED_EDGE ( 'NONE', *, *, #22779, .T. ) ;
#36899 = CARTESIAN_POINT ( 'NONE',  ( 259.9999999999998863, 132.0000000000000000, 3.500000000000000000 ) ) ;
#36900 = DIRECTION ( 'NONE',  ( -0.000000000000000000, 0.000000000000000000, -1.000000000000000000 ) ) ;
#36901 = CARTESIAN_POINT ( 'NONE',  ( -78.50000000000002842, -44.50000000000001421, 3.500000000000000000 ) ) ;
#36902 = ORIENTED_EDGE ( 'NONE', *, *, #28412, .T. ) ;
#36903 = EDGE_CURVE ( 'NONE', #37623, #18482, #24986, .T. ) ;
#36904 = ORIENTED_EDGE ( 'NONE', *, *, #15790, .F. ) ;
#36905 = ORIENTED_EDGE ( 'NONE', *, *, #36261, .T. ) ;
#36906 = AXIS2_PLACEMENT_3D ( 'NONE', #36420, #33641, #6836 ) ;
#36907 = CARTESIAN_POINT ( 'NONE',  ( 38.49999999999992184, 51.49999999999999289, 3.500000000000000000 ) ) ;
#36908 = CARTESIAN_POINT ( 'NONE',  ( -15.00000000000001421, -84.99999999999997158, 4.999999999999999112 ) ) ;
#36910 = ORIENTED_EDGE ( 'NONE', *, *, #38142, .F. ) ;
#36909 = DIRECTION ( 'NONE',  ( -1.000000000000000000, -0.000000000000000000, -0.000000000000000000 ) ) ;
#36911 = VECTOR ( 'NONE', #28229, 1000.000000000000000 ) ;
#36912 = DIRECTION ( 'NONE',  ( -0.000000000000000000, -0.000000000000000000, -1.000000000000000000 ) ) ;
#36913 = CARTESIAN_POINT ( 'NONE',  ( -161.5000000000000000, -68.50000000000000000, 3.500000000000000000 ) ) ;
#36914 = CARTESIAN_POINT ( 'NONE',  ( 161.4999999999999147, -59.50000000000001421, 3.500000000000000000 ) ) ;
#36915 = VECTOR ( 'NONE', #25511, 1000.000000000000000 ) ;
#36916 = CARTESIAN_POINT ( 'NONE',  ( 61.49999999999994316, -11.50000000000001066, 3.500000000000000000 ) ) ;
#36917 = VECTOR ( 'NONE', #28494, 1000.000000000000000 ) ;
#36918 = ORIENTED_EDGE ( 'NONE', *, *, #8564, .F. ) ;
#36919 = AXIS2_PLACEMENT_3D ( 'NONE', #12606, #15360, #9450 ) ;
#36920 = EDGE_CURVE ( 'NONE', #13693, #13455, #15926, .T. ) ;
#36921 = CARTESIAN_POINT ( 'NONE',  ( 61.49999999999994316, 51.49999999999999289, 3.500000000000000000 ) ) ;
#36923 = FACE_OUTER_BOUND ( 'NONE', #17165, .T. ) ;
#36922 = CARTESIAN_POINT ( 'NONE',  ( -141.5000000000000568, 75.50000000000000000, 1.500000000000000000 ) ) ;
#36924 = CARTESIAN_POINT ( 'NONE',  ( -81.50000000000004263, 0.5000000000000004441, 3.500000000000000000 ) ) ;
#36925 = FACE_OUTER_BOUND ( 'NONE', #2177, .T. ) ;
#36926 = DIRECTION ( 'NONE',  ( -0.000000000000000000, -0.000000000000000000, -1.000000000000000000 ) ) ;
#36927 = ORIENTED_EDGE ( 'NONE', *, *, #37088, .T. ) ;
#36928 = ORIENTED_EDGE ( 'NONE', *, *, #20357, .F. ) ;
#36929 = CARTESIAN_POINT ( 'NONE',  ( 38.49999999999992184, -8.500000000000007105, 1.500000000000000000 ) ) ;
#36930 = CARTESIAN_POINT ( 'NONE',  ( -58.50000000000004974, 39.49999999999999289, 3.500000000000000000 ) ) ;
#36931 = ORIENTED_EDGE ( 'NONE', *, *, #32376, .T. ) ;
#36932 = ADVANCED_FACE ( 'NONE', ( #30513 ), #3891, .F. ) ;
#36933 = PLANE ( 'NONE',  #21163 ) ;
#36934 = DIRECTION ( 'NONE',  ( 1.000000000000000000, 0.000000000000000000, 0.000000000000000000 ) ) ;
#36935 = VECTOR ( 'NONE', #10713, 1000.000000000000000 ) ;
#36936 = VECTOR ( 'NONE', #28763, 1000.000000000000000 ) ;
#36937 = ORIENTED_EDGE ( 'NONE', *, *, #22744, .T. ) ;
#36938 = EDGE_CURVE ( 'NONE', #33228, #5553, #3507, .T. ) ;
#36939 = DIRECTION ( 'NONE',  ( 0.000000000000000000, -1.000000000000000000, 0.000000000000000000 ) ) ;
#36940 = AXIS2_PLACEMENT_3D ( 'NONE', #24036, #18145, #9257 ) ;
#36941 = ORIENTED_EDGE ( 'NONE', *, *, #10741, .F. ) ;
#36942 = VECTOR ( 'NONE', #14662, 1000.000000000000000 ) ;
#36943 = PLANE ( 'NONE',  #13689 ) ;
#36944 = VECTOR ( 'NONE', #2924, 1000.000000000000000 ) ;
#36945 = VERTEX_POINT ( 'NONE', #15542 ) ;
#36946 = EDGE_CURVE ( 'NONE', #284, #6417, #15154, .T. ) ;
#36947 = DIRECTION ( 'NONE',  ( 1.000000000000000000, 0.000000000000000000, 0.000000000000000000 ) ) ;
#36948 = CARTESIAN_POINT ( 'NONE',  ( -61.50000000000002842, -59.50000000000001421, 3.500000000000000000 ) ) ;
#36949 = ORIENTED_EDGE ( 'NONE', *, *, #22399, .T. ) ;
#36950 = ORIENTED_EDGE ( 'NONE', *, *, #4466, .T. ) ;
#36951 = CARTESIAN_POINT ( 'NONE',  ( -21.50000000000004619, 51.49999999999999289, 1.500000000000000000 ) ) ;
#36952 = FACE_OUTER_BOUND ( 'NONE', #21969, .T. ) ;
#36953 = FACE_OUTER_BOUND ( 'NONE', #16250, .T. ) ;
#36954 = ORIENTED_EDGE ( 'NONE', *, *, #34793, .F. ) ;
#36955 = CARTESIAN_POINT ( 'NONE',  ( 18.49999999999990408, 75.50000000000000000, 1.500000000000000000 ) ) ;
#36956 = VERTEX_POINT ( 'NONE', #27562 ) ;
#36957 = FACE_OUTER_BOUND ( 'NONE', #13869, .T. ) ;
#36958 = DIRECTION ( 'NONE',  ( 0.000000000000000000, -0.000000000000000000, -1.000000000000000000 ) ) ;
#36959 = FACE_OUTER_BOUND ( 'NONE', #29715, .T. ) ;
#36960 = PLANE ( 'NONE',  #37283 ) ;
#36961 = CARTESIAN_POINT ( 'NONE',  ( 1.499999999999993561, -103.0000000000000000, 3.000000000000000000 ) ) ;
#36962 = EDGE_LOOP ( 'NONE', ( #32259, #811, #18501, #31256, #31730, #1449, #29363, #17011 ) ) ;
#36963 = AXIS2_PLACEMENT_3D ( 'NONE', #30204, #29813, #2809 ) ;
#36964 = EDGE_CURVE ( 'NONE', #12715, #3428, #563, .T. ) ;
#36965 = LINE ( 'NONE', #28279, #23618 ) ;
#36966 = FACE_OUTER_BOUND ( 'NONE', #31169, .T. ) ;
#36967 = PERSON_AND_ORGANIZATION_ROLE ( 'classification_officer' ) ;
#36968 = AXIS2_PLACEMENT_3D ( 'NONE', #10020, #22041, #19660 ) ;
#36969 =( REPRESENTATION_RELATIONSHIP ('NONE','NONE', #5137, #1108 ) REPRESENTATION_RELATIONSHIP_WITH_TRANSFORMATION ( #659 )SHAPE_REPRESENTATION_RELATIONSHIP( ) );
#36970 = EDGE_CURVE ( 'NONE', #13115, #5908, #18126, .T. ) ;
#36971 = LINE ( 'NONE', #9973, #31247 ) ;
#36972 = VECTOR ( 'NONE', #36159, 1000.000000000000000 ) ;
#36973 = DIRECTION ( 'NONE',  ( -0.000000000000000000, -0.000000000000000000, 1.000000000000000000 ) ) ;
#36974 = AXIS2_PLACEMENT_3D ( 'NONE', #19310, #34479, #7077 ) ;
#36975 = PLANE ( 'NONE',  #30885 ) ;
#36976 = CARTESIAN_POINT ( 'NONE',  ( -141.5000000000000284, -8.500000000000007105, 1.500000000000000000 ) ) ;
#36977 = LINE ( 'NONE', #10560, #14958 ) ;
#36978 = DIRECTION ( 'NONE',  ( -0.000000000000000000, 0.000000000000000000, 1.000000000000000000 ) ) ;
#36979 = EDGE_CURVE ( 'NONE', #14511, #21717, #30134, .T. ) ;
#36981 = ORIENTED_EDGE ( 'NONE', *, *, #32744, .F. ) ;
#36980 = DIRECTION ( 'NONE',  ( -0.000000000000000000, 0.000000000000000000, 1.000000000000000000 ) ) ;
#36982 = FACE_OUTER_BOUND ( 'NONE', #28870, .T. ) ;
#36983 = EDGE_CURVE ( 'NONE', #9984, #10177, #11038, .T. ) ;
#36984 = VERTEX_POINT ( 'NONE', #18702 ) ;
#36985 = EDGE_LOOP ( 'NONE', ( #15513, #21994, #8247, #26420 ) ) ;
#36986 = ADVANCED_FACE ( 'NONE', ( #30708 ), #3702, .F. ) ;
#36988 = ORIENTED_EDGE ( 'NONE', *, *, #3709, .T. ) ;
#36987 = DIRECTION ( 'NONE',  ( -0.000000000000000000, -0.000000000000000000, -1.000000000000000000 ) ) ;
#36989 = AXIS2_PLACEMENT_3D ( 'NONE', #31315, #22643, #4312 ) ;
#36990 = CARTESIAN_POINT ( 'NONE',  ( 18.49999999999993250, 51.49999999999999289, 3.500000000000000000 ) ) ;
#36991 = ORIENTED_EDGE ( 'NONE', *, *, #36410, .F. ) ;
#36992 = EDGE_CURVE ( 'NONE', #28909, #19120, #22223, .T. ) ;
#36993 = VECTOR ( 'NONE', #548, 1000.000000000000000 ) ;
#36994 = ORIENTED_EDGE ( 'NONE', *, *, #32118, .T. ) ;
#36995 = EDGE_CURVE ( 'NONE', #27154, #38150, #35127, .T. ) ;
#36996 = LOCAL_TIME ( 11, 3, 42.00000000000000000, #26884 ) ;
#36997 = DIRECTION ( 'NONE',  ( -1.000000000000000000, -0.000000000000000000, -0.000000000000000000 ) ) ;
#36999 = CARTESIAN_POINT ( 'NONE',  ( 118.4999999999999432, -71.50000000000001421, 3.500000000000000000 ) ) ;
#36998 = AXIS2_PLACEMENT_3D ( 'NONE', #25948, #17095, #2300 ) ;
#37000 = ORIENTED_EDGE ( 'NONE', *, *, #22674, .T. ) ;
#37001 = LINE ( 'NONE', #10186, #33577 ) ;
#37002 = EDGE_LOOP ( 'NONE', ( #29606, #17387, #4532, #13084 ) ) ;
#37003 = VECTOR ( 'NONE', #35337, 1000.000000000000000 ) ;
#37004 = VERTEX_POINT ( 'NONE', #19266 ) ;
#37005 = AXIS2_PLACEMENT_3D ( 'NONE', #21788, #4022, #31219 ) ;
#37006 = LINE ( 'NONE', #10775, #893 ) ;
#37007 = CARTESIAN_POINT ( 'NONE',  ( 121.4999999999999432, -23.50000000000000711, 3.500000000000000000 ) ) ;
#37008 = FACE_OUTER_BOUND ( 'NONE', #11882, .T. ) ;
#37009 = CARTESIAN_POINT ( 'NONE',  ( 81.49999999999992895, -20.50000000000000355, 3.500000000000000000 ) ) ;
#37010 = ORIENTED_EDGE ( 'NONE', *, *, #13962, .T. ) ;
#37011 = CARTESIAN_POINT ( 'NONE',  ( -41.50000000000004974, 15.50000000000000000, 1.500000000000000000 ) ) ;
#37013 = LINE ( 'NONE', #16312, #11272 ) ;
#37012 = DIRECTION ( 'NONE',  ( 0.000000000000000000, -1.000000000000000000, 0.000000000000000000 ) ) ;
#37014 = CARTESIAN_POINT ( 'NONE',  ( -61.50000000000004263, -23.50000000000000711, 3.500000000000000000 ) ) ;
#37015 = CARTESIAN_POINT ( 'NONE',  ( 18.49999999999993250, 24.49999999999999289, 3.500000000000000000 ) ) ;
#37016 = CARTESIAN_POINT ( 'NONE',  ( 158.4999999999998579, 27.49999999999999645, 3.500000000000000000 ) ) ;
#37017 = CARTESIAN_POINT ( 'NONE',  ( 0.000000000000000000, 30.00000000000000000, 0.000000000000000000 ) ) ;
#37018 = VERTEX_POINT ( 'NONE', #1133 ) ;
#37019 = ADVANCED_FACE ( 'NONE', ( #22801 ), #31467, .F. ) ;
#37020 = CARTESIAN_POINT ( 'NONE',  ( 175.0000000000000284, 89.99999999999998579, 1.500000000000000000 ) ) ;
#37021 = DIRECTION ( 'NONE',  ( -0.000000000000000000, -0.000000000000000000, -1.000000000000000000 ) ) ;
#37022 = DIRECTION ( 'NONE',  ( 0.000000000000000000, 1.000000000000000000, 0.000000000000000000 ) ) ;
#37023 = DIRECTION ( 'NONE',  ( 0.000000000000000000, 1.000000000000000000, 0.000000000000000000 ) ) ;
#37024 = ADVANCED_FACE ( 'NONE', ( #10785 ), #13165, .F. ) ;
#37025 = DIRECTION ( 'NONE',  ( 0.000000000000000000, -1.000000000000000000, 0.000000000000000000 ) ) ;
#37026 = FACE_OUTER_BOUND ( 'NONE', #37413, .T. ) ;
#37027 = LINE ( 'NONE', #7443, #1224 ) ;
#37028 = AXIS2_PLACEMENT_3D ( 'NONE', #35353, #5784, #17826 ) ;
#37029 = DIRECTION ( 'NONE',  ( 0.000000000000000000, 0.000000000000000000, 1.000000000000000000 ) ) ;
#37030 = CARTESIAN_POINT ( 'NONE',  ( -118.5000000000000284, -59.50000000000001421, 1.500000000000000000 ) ) ;
#37031 = VERTEX_POINT ( 'NONE', #4651 ) ;
#37032 = CARTESIAN_POINT ( 'NONE',  ( 158.4999999999999147, -11.50000000000001066, 1.500000000000000000 ) ) ;
#37033 = AXIS2_PLACEMENT_3D ( 'NONE', #38621, #17555, #20700 ) ;
#37035 = EDGE_LOOP ( 'NONE', ( #35727, #31061, #27002, #8480 ) ) ;
#37034 = DIRECTION ( 'NONE',  ( -0.000000000000000000, -0.000000000000000000, -1.000000000000000000 ) ) ;
#37036 = FACE_BOUND ( 'NONE', #17226, .T. ) ;
#37037 = ADVANCED_FACE ( 'NONE', ( #34238 ), #1511, .F. ) ;
#37038 = DIRECTION ( 'NONE',  ( 1.000000000000000000, 0.000000000000000000, 0.000000000000000000 ) ) ;
#37039 = VERTEX_POINT ( 'NONE', #7813 ) ;
#37040 = ADVANCED_FACE ( 'NONE', ( #16314 ), #4461, .T. ) ;
#37042 = ORIENTED_EDGE ( 'NONE', *, *, #7422, .T. ) ;
#37041 = DIRECTION ( 'NONE',  ( 0.000000000000000000, -1.000000000000000000, 0.000000000000000000 ) ) ;
#37043 = EDGE_LOOP ( 'NONE', ( #5989, #10949, #29448, #29073 ) ) ;
#37044 = ADVANCED_FACE ( 'NONE', ( #28509 ), #25551, .F. ) ;
#37045 = ORIENTED_EDGE ( 'NONE', *, *, #13513, .T. ) ;
#37046 = EDGE_CURVE ( 'NONE', #13377, #1925, #10596, .T. ) ;
#37047 = ORIENTED_EDGE ( 'NONE', *, *, #24901, .T. ) ;
#37048 = LINE ( 'NONE', #16149, #1815 ) ;
#37049 = EDGE_CURVE ( 'NONE', #3435, #22559, #19845, .T. ) ;
#37050 = ORIENTED_EDGE ( 'NONE', *, *, #16281, .F. ) ;
#37051 = LINE ( 'NONE', #6893, #29970 ) ;
#37052 = EDGE_LOOP ( 'NONE', ( #35500, #35311, #22636, #17431 ) ) ;
#37053 = LINE ( 'NONE', #34667, #6552 ) ;
#37054 = AXIS2_PLACEMENT_3D ( 'NONE', #2382, #14607, #26617 ) ;
#37055 = DIRECTION ( 'NONE',  ( 1.000000000000000000, 0.000000000000000000, 0.000000000000000000 ) ) ;
#37056 = CARTESIAN_POINT ( 'NONE',  ( -78.50000000000005684, 60.50000000000000000, 1.500000000000000000 ) ) ;
#37057 = CARTESIAN_POINT ( 'NONE',  ( 161.4999999999998579, 60.50000000000000000, 3.500000000000000000 ) ) ;
#37058 = VERTEX_POINT ( 'NONE', #37779 ) ;
#37059 = ORIENTED_EDGE ( 'NONE', *, *, #9582, .F. ) ;
#37060 = VECTOR ( 'NONE', #35023, 1000.000000000000000 ) ;
#37061 = PLANE ( 'NONE',  #16062 ) ;
#37062 = VECTOR ( 'NONE', #38660, 1000.000000000000000 ) ;
#37063 = FACE_OUTER_BOUND ( 'NONE', #1869, .T. ) ;
#37064 = APPROVAL ( #27471, 'UNKNOWN' ) ;
#37065 = DIRECTION ( 'NONE',  ( -1.000000000000000000, 0.000000000000000000, 0.000000000000000000 ) ) ;
#37066 = DIRECTION ( 'NONE',  ( 0.000000000000000000, 0.000000000000000000, 1.000000000000000000 ) ) ;
#37067 = LINE ( 'NONE', #3938, #9537 ) ;
#37068 = EDGE_CURVE ( 'NONE', #4273, #35002, #16693, .T. ) ;
#37069 = CARTESIAN_POINT ( 'NONE',  ( -158.5000000000000284, 36.49999999999999289, 3.500000000000000000 ) ) ;
#37070 = EDGE_CURVE ( 'NONE', #21739, #11665, #7622, .T. ) ;
#37071 = LINE ( 'NONE', #7676, #4464 ) ;
#37072 = LINE ( 'NONE', #6912, #8566 ) ;
#37073 = LINE ( 'NONE', #799, #27072 ) ;
#37074 = EDGE_LOOP ( 'NONE', ( #35244, #1586, #18973, #22158 ) ) ;
#37075 = CARTESIAN_POINT ( 'NONE',  ( 197.5000000000000284, 87.00000000000000000, 15.00000000000000000 ) ) ;
#37076 = ORIENTED_EDGE ( 'NONE', *, *, #7889, .F. ) ;
#37077 = CARTESIAN_POINT ( 'NONE',  ( -138.5000000000000284, 0.5000000000000004441, 3.500000000000000000 ) ) ;
#37078 = CARTESIAN_POINT ( 'NONE',  ( -81.50000000000004263, 39.49999999999999289, 1.500000000000000000 ) ) ;
#37079 = ORIENTED_EDGE ( 'NONE', *, *, #35423, .F. ) ;
#37080 = CIRCLE ( 'NONE', #4875, 1.249999999999997558 ) ;
#37081 = ORIENTED_EDGE ( 'NONE', *, *, #10937, .F. ) ;
#37082 = CARTESIAN_POINT ( 'NONE',  ( -58.50000000000003553, -8.500000000000007105, 3.500000000000000000 ) ) ;
#37083 = VECTOR ( 'NONE', #13495, 1000.000000000000000 ) ;
#37084 = VERTEX_POINT ( 'NONE', #19653 ) ;
#37085 = AXIS2_PLACEMENT_3D ( 'NONE', #12546, #30087, #3264 ) ;
#37086 = EDGE_LOOP ( 'NONE', ( #14691, #13972, #17685, #4722 ) ) ;
#37087 = EDGE_LOOP ( 'NONE', ( #36703, #33751, #14853, #28940 ) ) ;
#37088 = EDGE_CURVE ( 'NONE', #18684, #22012, #10201, .T. ) ;
#37089 = ORIENTED_EDGE ( 'NONE', *, *, #16964, .F. ) ;
#37090 = CARTESIAN_POINT ( 'NONE',  ( -58.50000000000002132, -56.50000000000000711, 1.500000000000000000 ) ) ;
#37091 = CARTESIAN_POINT ( 'NONE',  ( -78.50000000000004263, 39.49999999999999289, 3.500000000000000000 ) ) ;
#37092 = CARTESIAN_POINT ( 'NONE',  ( 101.4999999999999574, -8.500000000000007105, 3.500000000000000000 ) ) ;
#37093 = PLANE ( 'NONE',  #501 ) ;
#37094 = ORIENTED_EDGE ( 'NONE', *, *, #35945, .T. ) ;
#37095 = CARTESIAN_POINT ( 'NONE',  ( 141.4999999999999147, -47.50000000000001421, 3.500000000000000000 ) ) ;
#37096 = CARTESIAN_POINT ( 'NONE',  ( 0.000000000000000000, 0.000000000000000000, 0.000000000000000000 ) ) ;
#37097 = CARTESIAN_POINT ( 'NONE',  ( -121.5000000000000426, 27.49999999999999645, 3.500000000000000000 ) ) ;
#37098 = ORIENTED_EDGE ( 'NONE', *, *, #635, .F. ) ;
#37099 = ORIENTED_EDGE ( 'NONE', *, *, #2107, .F. ) ;
#37100 = ORIENTED_EDGE ( 'NONE', *, *, #5382, .F. ) ;
#37101 = EDGE_CURVE ( 'NONE', #1349, #14943, #1707, .T. ) ;
#37102 = DIRECTION ( 'NONE',  ( -0.000000000000000000, -0.000000000000000000, 1.000000000000000000 ) ) ;
#37103 = LINE ( 'NONE', #24881, #12207 ) ;
#37104 = EDGE_CURVE ( 'NONE', #27865, #37884, #22416, .T. ) ;
#37106 = VERTEX_POINT ( 'NONE', #25173 ) ;
#37105 = LINE ( 'NONE', #832, #16150 ) ;
#37107 = VECTOR ( 'NONE', #22048, 1000.000000000000000 ) ;
#37108 = DIRECTION ( 'NONE',  ( -0.000000000000000000, -0.000000000000000000, -1.000000000000000000 ) ) ;
#37109 = LINE ( 'NONE', #22517, #31520 ) ;
#37110 = CARTESIAN_POINT ( 'NONE',  ( 61.49999999999997158, -68.50000000000000000, 1.500000000000000000 ) ) ;
#37111 = EDGE_CURVE ( 'NONE', #26033, #22787, #13346, .T. ) ;
#37112 = EDGE_LOOP ( 'NONE', ( #22975, #38740, #33850, #12051 ) ) ;
#37113 = PLANE ( 'NONE',  #20504 ) ;
#37115 = DIRECTION ( 'NONE',  ( -0.000000000000000000, -0.000000000000000000, 1.000000000000000000 ) ) ;
#37114 = FACE_OUTER_BOUND ( 'NONE', #24404, .T. ) ;
#37116 = ORIENTED_EDGE ( 'NONE', *, *, #33826, .F. ) ;
#37117 = CARTESIAN_POINT ( 'NONE',  ( 38.49999999999995026, -56.50000000000000711, 3.500000000000000000 ) ) ;
#37118 = LINE ( 'NONE', #9927, #29380 ) ;
#37119 = DIRECTION ( 'NONE',  ( -0.000000000000000000, -0.000000000000000000, -1.000000000000000000 ) ) ;
#37120 = AXIS2_PLACEMENT_3D ( 'NONE', #22808, #34826, #7822 ) ;
#37121 = EDGE_LOOP ( 'NONE', ( #36787, #7951, #32177, #7417 ) ) ;
#37122 = ORIENTED_EDGE ( 'NONE', *, *, #29912, .T. ) ;
#37123 = DIRECTION ( 'NONE',  ( 0.000000000000000000, 0.000000000000000000, 1.000000000000000000 ) ) ;
#37124 = CARTESIAN_POINT ( 'NONE',  ( 98.49999999999994316, -11.50000000000001066, 1.500000000000000000 ) ) ;
#37125 = VERTEX_POINT ( 'NONE', #11382 ) ;
#37126 = CARTESIAN_POINT ( 'NONE',  ( 61.49999999999994316, 51.49999999999999289, 3.500000000000000000 ) ) ;
#37127 = DIRECTION ( 'NONE',  ( -0.000000000000000000, -0.000000000000000000, -1.000000000000000000 ) ) ;
#37128 = CIRCLE ( 'NONE', #27059, 5.200000000000009948 ) ;
#37129 = FACE_OUTER_BOUND ( 'NONE', #1866, .T. ) ;
#37131 = ORIENTED_EDGE ( 'NONE', *, *, #27335, .T. ) ;
#37130 = EDGE_CURVE ( 'NONE', #594, #9560, #2301, .T. ) ;
#37132 = CARTESIAN_POINT ( 'NONE',  ( 58.49999999999994316, 60.50000000000000000, 3.500000000000000000 ) ) ;
#37133 = ADVANCED_FACE ( 'NONE', ( #17097 ), #14919, .F. ) ;
#37134 = VERTEX_POINT ( 'NONE', #32842 ) ;
#37135 = CARTESIAN_POINT ( 'NONE',  ( -98.50000000000001421, -59.50000000000001421, 3.500000000000000000 ) ) ;
#37136 = DIRECTION ( 'NONE',  ( 1.000000000000000000, 0.000000000000000000, 0.000000000000000000 ) ) ;
#37137 = ORIENTED_EDGE ( 'NONE', *, *, #38044, .T. ) ;
#37138 = ORIENTED_EDGE ( 'NONE', *, *, #10913, .T. ) ;
#37139 = AXIS2_PLACEMENT_3D ( 'NONE', #5950, #15407, #32757 ) ;
#37140 = LINE ( 'NONE', #25304, #5967 ) ;
#37141 = CYLINDRICAL_SURFACE ( 'NONE', #25916, 1.250000000000001110 ) ;
#37142 = LINE ( 'NONE', #878, #30092 ) ;
#37143 = ORIENTED_EDGE ( 'NONE', *, *, #17220, .T. ) ;
#37144 = CARTESIAN_POINT ( 'NONE',  ( 18.49999999999993250, 36.49999999999999289, 3.500000000000000000 ) ) ;
#37145 = EDGE_CURVE ( 'NONE', #24683, #14688, #20444, .T. ) ;
#37146 = VERTEX_POINT ( 'NONE', #5053 ) ;
#37147 = DIRECTION ( 'NONE',  ( -0.000000000000000000, -0.000000000000000000, -1.000000000000000000 ) ) ;
#37148 = CARTESIAN_POINT ( 'NONE',  ( -169.1999999999999886, -2.711875928007228948E-14, 5.000000000000000888 ) ) ;
#37149 = FACE_BOUND ( 'NONE', #6559, .T. ) ;
#37150 = UNCERTAINTY_MEASURE_WITH_UNIT (LENGTH_MEASURE( 1.000000000000000082E-05 ), #32312, 'distance_accuracy_value', 'NONE');
#37151 = CARTESIAN_POINT ( 'NONE',  ( 18.49999999999993250, -23.50000000000000711, 3.500000000000000000 ) ) ;
#37152 = DIRECTION ( 'NONE',  ( -1.000000000000000000, -0.000000000000000000, -0.000000000000000000 ) ) ;
#37153 = EDGE_CURVE ( 'NONE', #16379, #17207, #17690, .T. ) ;
#37154 = EDGE_CURVE ( 'NONE', #22826, #20812, #35612, .T. ) ;
#37155 = ORIENTED_EDGE ( 'NONE', *, *, #37670, .F. ) ;
#37156 = FACE_OUTER_BOUND ( 'NONE', #31660, .T. ) ;
#37157 = DIRECTION ( 'NONE',  ( 0.000000000000000000, 0.000000000000000000, 1.000000000000000000 ) ) ;
#37158 = PERSON_AND_ORGANIZATION_ROLE ( 'design_supplier' ) ;
#37159 = AXIS2_PLACEMENT_3D ( 'NONE', #15014, #30176, #27209 ) ;
#37160 = EDGE_CURVE ( 'NONE', #16476, #14612, #2103, .T. ) ;
#37161 = CYLINDRICAL_SURFACE ( 'NONE', #36304, 1.249999999999987121 ) ;
#37162 = LINE ( 'NONE', #22000, #5177 ) ;
#37163 = VECTOR ( 'NONE', #35272, 1000.000000000000000 ) ;
#37164 = CARTESIAN_POINT ( 'NONE',  ( 158.4999999999998579, 63.50000000000000000, 3.500000000000000000 ) ) ;
#37165 = LINE ( 'NONE', #13130, #29635 ) ;
#37166 = ORIENTED_EDGE ( 'NONE', *, *, #16681, .F. ) ;
#37167 = PLANE ( 'NONE',  #24403 ) ;
#37168 = PLANE ( 'NONE',  #33571 ) ;
#37169 = VECTOR ( 'NONE', #37793, 1000.000000000000000 ) ;
#37171 = VERTEX_POINT ( 'NONE', #35221 ) ;
#37170 = LINE ( 'NONE', #34211, #12937 ) ;
#37172 = DIRECTION ( 'NONE',  ( -0.000000000000000000, -0.000000000000000000, -1.000000000000000000 ) ) ;
#37173 = AXIS2_PLACEMENT_3D ( 'NONE', #37822, #25598, #17138 ) ;
#37174 = ORIENTED_EDGE ( 'NONE', *, *, #30178, .F. ) ;
#37175 = ORIENTED_EDGE ( 'NONE', *, *, #6594, .T. ) ;
#37177 = ORIENTED_EDGE ( 'NONE', *, *, #1951, .T. ) ;
#37176 = DIRECTION ( 'NONE',  ( 0.000000000000000000, 0.000000000000000000, 1.000000000000000000 ) ) ;
#37178 = VERTEX_POINT ( 'NONE', #35412 ) ;
#37179 = ADVANCED_FACE ( 'NONE', ( #8611 ), #38175, .F. ) ;
#37180 = ORIENTED_EDGE ( 'NONE', *, *, #8184, .T. ) ;
#37181 = DIRECTION ( 'NONE',  ( 1.000000000000000000, -0.000000000000000000, -0.000000000000000000 ) ) ;
#37182 = CARTESIAN_POINT ( 'NONE',  ( 121.4999999999999432, 3.500000000000003109, 3.500000000000000000 ) ) ;
#37183 = VERTEX_POINT ( 'NONE', #8414 ) ;
#37184 = DIRECTION ( 'NONE',  ( 1.000000000000000000, 0.000000000000000000, 0.000000000000000000 ) ) ;
#37185 = VECTOR ( 'NONE', #18268, 1000.000000000000000 ) ;
#37186 = ORIENTED_EDGE ( 'NONE', *, *, #26449, .F. ) ;
#37187 = VERTEX_POINT ( 'NONE', #23203 ) ;
#37188 = AXIS2_PLACEMENT_3D ( 'NONE', #26504, #22958, #5018 ) ;
#37189 = PLANE ( 'NONE',  #14126 ) ;
#37190 = CARTESIAN_POINT ( 'NONE',  ( 155.0000000000000000, 85.00000000000002842, 1.251075773784448675 ) ) ;
#37191 = LINE ( 'NONE', #7426, #29436 ) ;
#37192 = DIRECTION ( 'NONE',  ( 0.000000000000000000, -1.000000000000000000, 0.000000000000000000 ) ) ;
#37193 = ORIENTED_EDGE ( 'NONE', *, *, #1777, .F. ) ;
#37194 = CARTESIAN_POINT ( 'NONE',  ( -141.5000000000000284, -23.50000000000000711, 3.500000000000000000 ) ) ;
#37196 = CARTESIAN_POINT ( 'NONE',  ( 58.49999999999991473, 72.50000000000000000, 3.500000000000000000 ) ) ;
#37195 = LINE ( 'NONE', #31277, #52 ) ;
#37197 = DIRECTION ( 'NONE',  ( 1.000000000000000000, 0.000000000000000000, 0.000000000000000000 ) ) ;
#37198 = CARTESIAN_POINT ( 'NONE',  ( 187.5000000000000000, 19.44948974278315745, 4.999999999999999112 ) ) ;
#37199 = DIRECTION ( 'NONE',  ( 1.000000000000000000, 0.000000000000000000, 0.000000000000000000 ) ) ;
#37200 = CARTESIAN_POINT ( 'NONE',  ( -81.50000000000005684, 72.50000000000000000, 3.500000000000000000 ) ) ;
#37201 = ADVANCED_FACE ( 'NONE', ( #11771 ), #38376, .F. ) ;
#37202 = VECTOR ( 'NONE', #32621, 1000.000000000000000 ) ;
#37203 = EDGE_LOOP ( 'NONE', ( #34223, #13461, #21936 ) ) ;
#37204 = LINE ( 'NONE', #28141, #7198 ) ;
#37205 = EDGE_CURVE ( 'NONE', #36177, #36216, #29298, .T. ) ;
#37207 = VECTOR ( 'NONE', #8989, 1000.000000000000000 ) ;
#37206 = DIRECTION ( 'NONE',  ( 1.000000000000000000, 0.000000000000000000, 0.000000000000000000 ) ) ;
#37208 = SHAPE_DEFINITION_REPRESENTATION ( #5271, #5137 ) ;
#37209 = CARTESIAN_POINT ( 'NONE',  ( 161.4999999999999147, -8.500000000000007105, 3.500000000000000000 ) ) ;
#37210 = EDGE_CURVE ( 'NONE', #7785, #33347, #5457, .T. ) ;
#37211 = DIRECTION ( 'NONE',  ( 0.000000000000000000, 1.000000000000000000, 0.000000000000000000 ) ) ;
#37212 = CARTESIAN_POINT ( 'NONE',  ( 58.49999999999997158, -56.50000000000000711, 3.500000000000000000 ) ) ;
#37213 = EDGE_CURVE ( 'NONE', #8728, #26062, #32255, .T. ) ;
#37214 = PLANE ( 'NONE',  #37747 ) ;
#37215 = CARTESIAN_POINT ( 'NONE',  ( 58.49999999999994316, 3.500000000000003109, 1.500000000000000000 ) ) ;
#37216 = DIRECTION ( 'NONE',  ( -0.000000000000000000, 1.000000000000000000, -0.000000000000000000 ) ) ;
#37217 = EDGE_CURVE ( 'NONE', #5739, #11106, #23785, .T. ) ;
#37218 = LINE ( 'NONE', #22627, #4824 ) ;
#37219 = DIRECTION ( 'NONE',  ( 0.000000000000000000, -0.000000000000000000, -1.000000000000000000 ) ) ;
#37220 = VECTOR ( 'NONE', #34338, 1000.000000000000000 ) ;
#37221 = VECTOR ( 'NONE', #15988, 1000.000000000000000 ) ;
#37223 = EDGE_LOOP ( 'NONE', ( #21934, #37517, #26614, #25468 ) ) ;
#37222 = FACE_OUTER_BOUND ( 'NONE', #34795, .T. ) ;
#37224 = FACE_BOUND ( 'NONE', #24883, .T. ) ;
#37225 = CARTESIAN_POINT ( 'NONE',  ( 101.4999999999999005, 27.49999999999999645, 1.500000000000000000 ) ) ;
#37226 = ORIENTED_EDGE ( 'NONE', *, *, #20311, .T. ) ;
#37228 = ORIENTED_EDGE ( 'NONE', *, *, #11411, .T. ) ;
#37227 = CARTESIAN_POINT ( 'NONE',  ( -98.50000000000005684, 63.50000000000000000, 3.500000000000000000 ) ) ;
#37229 = ORIENTED_EDGE ( 'NONE', *, *, #38004, .F. ) ;
#37230 = CIRCLE ( 'NONE', #34692, 1.249999999999987121 ) ;
#37231 = ADVANCED_FACE ( 'NONE', ( #5249 ), #17293, .F. ) ;
#37232 = ORIENTED_EDGE ( 'NONE', *, *, #10758, .F. ) ;
#37234 = ORIENTED_EDGE ( 'NONE', *, *, #21724, .T. ) ;
#37233 = AXIS2_PLACEMENT_3D ( 'NONE', #9478, #17442, #3167 ) ;
#37235 = LINE ( 'NONE', #4111, #3002 ) ;
#37236 = ORIENTED_EDGE ( 'NONE', *, *, #30612, .T. ) ;
#37237 = DIRECTION ( 'NONE',  ( -1.000000000000000000, -0.000000000000000000, -0.000000000000000000 ) ) ;
#37238 = EDGE_LOOP ( 'NONE', ( #27702, #665, #913, #13480 ) ) ;
#37239 = EDGE_CURVE ( 'NONE', #17650, #13063, #32653, .T. ) ;
#37240 = CARTESIAN_POINT ( 'NONE',  ( 141.4999999999999147, -56.50000000000000711, 3.500000000000000000 ) ) ;
#37241 = DIRECTION ( 'NONE',  ( -0.000000000000000000, 0.000000000000000000, -1.000000000000000000 ) ) ;
#37242 = LINE ( 'NONE', #13584, #19988 ) ;
#37243 = CARTESIAN_POINT ( 'NONE',  ( -21.50000000000001776, -68.50000000000000000, 1.500000000000000000 ) ) ;
#37244 = VERTEX_POINT ( 'NONE', #20831 ) ;
#37245 = ORIENTED_EDGE ( 'NONE', *, *, #3855, .T. ) ;
#37246 = PLANE ( 'NONE',  #9766 ) ;
#37247 = DIRECTION ( 'NONE',  ( -0.000000000000000000, -0.000000000000000000, -1.000000000000000000 ) ) ;
#37248 = ADVANCED_FACE ( 'NONE', ( #5842 ), #17885, .F. ) ;
#37249 = PLANE ( 'NONE',  #29488 ) ;
#37250 = CARTESIAN_POINT ( 'NONE',  ( 61.49999999999994316, -8.500000000000007105, 3.500000000000000000 ) ) ;
#37251 = CARTESIAN_POINT ( 'NONE',  ( -1.500000000000029088, -56.50000000000000711, 1.500000000000000000 ) ) ;
#37252 = EDGE_CURVE ( 'NONE', #2128, #5350, #12729, .T. ) ;
#37253 = CARTESIAN_POINT ( 'NONE',  ( -169.9999999999999432, -85.00000000000000000, 1.500000000000000000 ) ) ;
#37254 = CARTESIAN_POINT ( 'NONE',  ( 98.49999999999994316, 12.49999999999999645, 1.500000000000000000 ) ) ;
#37255 = VECTOR ( 'NONE', #18327, 1000.000000000000000 ) ;
#37256 = EDGE_CURVE ( 'NONE', #26417, #8188, #16089, .T. ) ;
#37257 = CARTESIAN_POINT ( 'NONE',  ( -199.4999999999999432, 5.000000000000000000, -98.00000000000004263 ) ) ;
#37258 = CARTESIAN_POINT ( 'NONE',  ( -158.5000000000000568, 60.50000000000000000, 1.500000000000000000 ) ) ;
#37259 = ADVANCED_FACE ( 'NONE', ( #6041 ), #24742, .T. ) ;
#37260 = AXIS2_PLACEMENT_3D ( 'NONE', #33477, #30135, #24414 ) ;
#37261 = VERTEX_POINT ( 'NONE', #9769 ) ;
#37262 = CARTESIAN_POINT ( 'NONE',  ( -21.50000000000004619, 48.49999999999998579, 1.500000000000000000 ) ) ;
#37263 = ORIENTED_EDGE ( 'NONE', *, *, #24527, .T. ) ;
#37264 = DIRECTION ( 'NONE',  ( 0.000000000000000000, -0.000000000000000000, -1.000000000000000000 ) ) ;
#37265 = CARTESIAN_POINT ( 'NONE',  ( -121.5000000000000284, -35.50000000000000711, 3.500000000000000000 ) ) ;
#37266 = ORIENTED_EDGE ( 'NONE', *, *, #5321, .F. ) ;
#37267 = ORIENTED_EDGE ( 'NONE', *, *, #5334, .F. ) ;
#37268 = DIRECTION ( 'NONE',  ( 1.000000000000000000, 0.000000000000000000, 0.000000000000000000 ) ) ;
#37269 = ORIENTED_EDGE ( 'NONE', *, *, #22536, .F. ) ;
#37270 = VERTEX_POINT ( 'NONE', #30844 ) ;
#37271 = ORIENTED_EDGE ( 'NONE', *, *, #16665, .T. ) ;
#37272 = VERTEX_POINT ( 'NONE', #15493 ) ;
#37273 = DIRECTION ( 'NONE',  ( 0.000000000000000000, 1.000000000000000000, 0.000000000000000000 ) ) ;
#37274 = DIRECTION ( 'NONE',  ( -0.000000000000000000, 1.000000000000000000, -0.000000000000000000 ) ) ;
#37275 = EDGE_CURVE ( 'NONE', #34601, #10373, #12352, .T. ) ;
#37276 = VECTOR ( 'NONE', #24331, 1000.000000000000000 ) ;
#37277 = CARTESIAN_POINT ( 'NONE',  ( -1.500000000000056843, 48.49999999999998579, 3.500000000000000000 ) ) ;
#37278 = EDGE_CURVE ( 'NONE', #14835, #28255, #3075, .T. ) ;
#37279 = VECTOR ( 'NONE', #26631, 1000.000000000000000 ) ;
#37280 = CARTESIAN_POINT ( 'NONE',  ( -18.50000000000004263, 0.5000000000000004441, 3.500000000000000000 ) ) ;
#37281 = ORIENTED_EDGE ( 'NONE', *, *, #23517, .F. ) ;
#37282 = PLANE ( 'NONE',  #29616 ) ;
#37283 = AXIS2_PLACEMENT_3D ( 'NONE', #21604, #13119, #33426 ) ;
#37284 = DIRECTION ( 'NONE',  ( -0.000000000000000000, 0.000000000000000000, -1.000000000000000000 ) ) ;
#37285 = DIRECTION ( 'NONE',  ( 1.000000000000000000, 0.000000000000000000, -0.000000000000000000 ) ) ;
#37286 = ORIENTED_EDGE ( 'NONE', *, *, #30036, .T. ) ;
#37287 = ORIENTED_EDGE ( 'NONE', *, *, #32215, .T. ) ;
#37288 = ORIENTED_EDGE ( 'NONE', *, *, #26457, .F. ) ;
#37289 = LINE ( 'NONE', #33952, #3205 ) ;
#37290 = CARTESIAN_POINT ( 'NONE',  ( 18.49999999999993250, -8.500000000000007105, 3.500000000000000000 ) ) ;
#37292 = EDGE_LOOP ( 'NONE', ( #24470, #16610, #16371, #296 ) ) ;
#37291 = DIRECTION ( 'NONE',  ( 1.000000000000000000, 0.000000000000000000, 0.000000000000000000 ) ) ;
#37293 = LINE ( 'NONE', #34145, #1517 ) ;
#37294 = CARTESIAN_POINT ( 'NONE',  ( 38.49999999999995026, -44.50000000000001421, 3.500000000000000000 ) ) ;
#37295 = EDGE_CURVE ( 'NONE', #13922, #37031, #697, .T. ) ;
#37296 = CARTESIAN_POINT ( 'NONE',  ( -81.50000000000004263, 15.50000000000000000, 1.500000000000000000 ) ) ;
#37297 = ORIENTED_EDGE ( 'NONE', *, *, #374, .T. ) ;
#37298 = CARTESIAN_POINT ( 'NONE',  ( -61.50000000000004263, -32.50000000000000000, 1.500000000000000000 ) ) ;
#37300 = CARTESIAN_POINT ( 'NONE',  ( 18.49999999999993250, 39.49999999999999289, 3.500000000000000000 ) ) ;
#37299 = CARTESIAN_POINT ( 'NONE',  ( -141.5000000000000284, -71.50000000000001421, 1.500000000000000000 ) ) ;
#37301 = EDGE_CURVE ( 'NONE', #9026, #16391, #3456, .T. ) ;
#37302 = VERTEX_POINT ( 'NONE', #15108 ) ;
#37303 = ORIENTED_EDGE ( 'NONE', *, *, #14847, .T. ) ;
#37304 = CIRCLE ( 'NONE', #38552, 1.500000000000001332 ) ;
#37305 = LINE ( 'NONE', #15840, #3324 ) ;
#37306 = CARTESIAN_POINT ( 'NONE',  ( 98.49999999999994316, -20.50000000000000355, 1.500000000000000000 ) ) ;
#37307 = CARTESIAN_POINT ( 'NONE',  ( 98.49999999999988631, 39.49999999999999289, 3.500000000000000000 ) ) ;
#37309 = EDGE_LOOP ( 'NONE', ( #31741, #30238, #17915, #7469 ) ) ;
#37308 = VECTOR ( 'NONE', #16353, 1000.000000000000000 ) ;
#37310 = ORIENTED_EDGE ( 'NONE', *, *, #6887, .F. ) ;
#37311 = AXIS2_PLACEMENT_3D ( 'NONE', #652, #33375, #6568 ) ;
#37312 = DIRECTION ( 'NONE',  ( 0.000000000000000000, -1.000000000000000000, 0.000000000000000000 ) ) ;
#37313 = DIRECTION ( 'NONE',  ( -0.000000000000000000, -0.000000000000000000, -1.000000000000000000 ) ) ;
#37314 = ORIENTED_EDGE ( 'NONE', *, *, #36739, .T. ) ;
#37315 = CC_DESIGN_DATE_AND_TIME_ASSIGNMENT ( #8029, #23005, ( #30053 ) ) ;
#37316 = LINE ( 'NONE', #15853, #29221 ) ;
#37317 = ADVANCED_FACE ( 'NONE', ( #9391 ), #18463, .T. ) ;
#37318 = DIRECTION ( 'NONE',  ( -0.000000000000000000, -0.000000000000000000, -1.000000000000000000 ) ) ;
#37319 = ORIENTED_EDGE ( 'NONE', *, *, #1856, .F. ) ;
#37320 = EDGE_CURVE ( 'NONE', #1505, #28579, #27512, .T. ) ;
#37321 = DIRECTION ( 'NONE',  ( -0.000000000000000000, -0.000000000000000000, -1.000000000000000000 ) ) ;
#37322 = EDGE_LOOP ( 'NONE', ( #23995, #12858, #34433, #32644 ) ) ;
#37323 = CARTESIAN_POINT ( 'NONE',  ( -1.249999999999987121, -102.9999999999999289, 6.500000000000005329 ) ) ;
#37324 = CARTESIAN_POINT ( 'NONE',  ( -78.50000000000004263, 39.49999999999999289, 3.500000000000000000 ) ) ;
#37325 = EDGE_LOOP ( 'NONE', ( #2221, #11160, #20685, #24711 ) ) ;
#37326 = VECTOR ( 'NONE', #25777, 1000.000000000000000 ) ;
#37327 = ORIENTED_EDGE ( 'NONE', *, *, #17054, .F. ) ;
#37328 = VECTOR ( 'NONE', #18286, 1000.000000000000000 ) ;
#37329 = VECTOR ( 'NONE', #4800, 1000.000000000000000 ) ;
#37330 = CARTESIAN_POINT ( 'NONE',  ( -161.5000000000000284, -20.50000000000000355, 1.500000000000000000 ) ) ;
#37331 = PLANE ( 'NONE',  #16461 ) ;
#37332 = CARTESIAN_POINT ( 'NONE',  ( 39.99999999999999289, 0.000000000000000000, 3.500000000000000000 ) ) ;
#37333 = ORIENTED_EDGE ( 'NONE', *, *, #5172, .F. ) ;
#37334 = CARTESIAN_POINT ( 'NONE',  ( 101.4999999999999574, -56.50000000000000711, 3.500000000000000000 ) ) ;
#37335 = AXIS2_PLACEMENT_3D ( 'NONE', #7218, #13153, #31452 ) ;
#37336 = ORIENTED_EDGE ( 'NONE', *, *, #194, .F. ) ;
#37337 = DIRECTION ( 'NONE',  ( 1.000000000000000000, 0.000000000000000000, 0.000000000000000000 ) ) ;
#37338 = DIRECTION ( 'NONE',  ( 0.000000000000000000, -1.000000000000000000, 0.000000000000000000 ) ) ;
#37339 = DIRECTION ( 'NONE',  ( 1.000000000000000000, 0.000000000000000000, 0.000000000000000000 ) ) ;
#37340 = DIRECTION ( 'NONE',  ( -1.000000000000000000, -0.000000000000000000, -0.000000000000000000 ) ) ;
#37341 = FACE_BOUND ( 'NONE', #30695, .T. ) ;
#37342 = EDGE_LOOP ( 'NONE', ( #17214, #32783, #2082, #3289 ) ) ;
#37343 = CARTESIAN_POINT ( 'NONE',  ( -61.50000000000005684, 39.49999999999999289, 3.500000000000000000 ) ) ;
#37344 = DIRECTION ( 'NONE',  ( -0.000000000000000000, 1.000000000000000000, -0.000000000000000000 ) ) ;
#37345 = APPROVAL_ROLE ( '' ) ;
#37346 = LINE ( 'NONE', #16273, #23703 ) ;
#37347 = ADVANCED_FACE ( 'NONE', ( #23971 ), #15298, .T. ) ;
#37348 = DIRECTION ( 'NONE',  ( 1.000000000000000000, 0.000000000000000000, 0.000000000000000000 ) ) ;
#37349 = DIRECTION ( 'NONE',  ( -1.000000000000000000, 0.000000000000000000, 0.000000000000000000 ) ) ;
#37350 = EDGE_CURVE ( 'NONE', #15250, #21593, #35999, .T. ) ;
#37351 = CARTESIAN_POINT ( 'NONE',  ( -98.50000000000004263, 36.49999999999999289, 1.500000000000000000 ) ) ;
#37352 = EDGE_LOOP ( 'NONE', ( #8217, #27434, #12567, #10232 ) ) ;
#37353 = DIRECTION ( 'NONE',  ( -0.000000000000000000, -0.000000000000000000, -1.000000000000000000 ) ) ;
#37354 = DIRECTION ( 'NONE',  ( 1.000000000000000000, 0.000000000000000000, -0.000000000000000000 ) ) ;
#37355 = VERTEX_POINT ( 'NONE', #6241 ) ;
#37356 = AXIS2_PLACEMENT_3D ( 'NONE', #32374, #29025, #14053 ) ;
#37357 = AXIS2_PLACEMENT_3D ( 'NONE', #38616, #35461, #38028 ) ;
#37359 = ORIENTED_EDGE ( 'NONE', *, *, #30660, .F. ) ;
#37358 = DIRECTION ( 'NONE',  ( 0.000000000000000000, -0.000000000000000000, 1.000000000000000000 ) ) ;
#37360 = CARTESIAN_POINT ( 'NONE',  ( -141.5000000000000284, 36.49999999999999289, 3.500000000000000000 ) ) ;
#37362 = EDGE_CURVE ( 'NONE', #11103, #9710, #3658, .T. ) ;
#37361 = VECTOR ( 'NONE', #9473, 1000.000000000000000 ) ;
#37363 = ORIENTED_EDGE ( 'NONE', *, *, #12473, .F. ) ;
#37364 = ORIENTED_EDGE ( 'NONE', *, *, #26939, .F. ) ;
#37366 = ORIENTED_EDGE ( 'NONE', *, *, #11774, .F. ) ;
#37365 = PLANE ( 'NONE',  #7950 ) ;
#37367 = VERTEX_POINT ( 'NONE', #18270 ) ;
#37368 = ADVANCED_FACE ( 'NONE', ( #33035 ), #3265, .F. ) ;
#37369 = EDGE_CURVE ( 'NONE', #38544, #863, #6424, .T. ) ;
#37370 = ORIENTED_EDGE ( 'NONE', *, *, #33440, .F. ) ;
#37371 = DIRECTION ( 'NONE',  ( -0.000000000000000000, -0.000000000000000000, -1.000000000000000000 ) ) ;
#37372 = CARTESIAN_POINT ( 'NONE',  ( 101.4999999999999574, -47.50000000000001421, 3.500000000000000000 ) ) ;
#37373 = ORIENTED_EDGE ( 'NONE', *, *, #6544, .F. ) ;
#37374 = DIRECTION ( 'NONE',  ( 0.000000000000000000, 1.000000000000000000, 0.000000000000000000 ) ) ;
#37375 = EDGE_CURVE ( 'NONE', #22689, #1102, #30461, .T. ) ;
#37376 = EDGE_LOOP ( 'NONE', ( #10124, #15715, #5482, #20538 ) ) ;
#37377 = EDGE_LOOP ( 'NONE', ( #28057, #5327, #14271, #17999 ) ) ;
#37378 = DIRECTION ( 'NONE',  ( -0.000000000000000000, 1.000000000000000000, -0.000000000000000000 ) ) ;
#37380 = DIRECTION ( 'NONE',  ( 0.000000000000000000, -0.000000000000000000, -1.000000000000000000 ) ) ;
#37379 = AXIS2_PLACEMENT_3D ( 'NONE', #973, #30744, #33123 ) ;
#37381 = DIRECTION ( 'NONE',  ( -0.000000000000000000, -0.000000000000000000, -1.000000000000000000 ) ) ;
#37382 = CARTESIAN_POINT ( 'NONE',  ( 202.0000000000000000, 1.836970198721014403E-16, 3.000000000000000000 ) ) ;
#37383 = VERTEX_POINT ( 'NONE', #9575 ) ;
#37384 = VECTOR ( 'NONE', #12957, 1000.000000000000000 ) ;
#37385 = LINE ( 'NONE', #13538, #16568 ) ;
#37387 = FACE_OUTER_BOUND ( 'NONE', #37052, .T. ) ;
#37386 = LINE ( 'NONE', #25548, #1990 ) ;
#37388 = DIRECTION ( 'NONE',  ( -1.000000000000000000, -0.000000000000000000, -0.000000000000000000 ) ) ;
#37389 = CARTESIAN_POINT ( 'NONE',  ( 138.4999999999999147, -47.50000000000001421, 3.500000000000000000 ) ) ;
#37390 = CARTESIAN_POINT ( 'NONE',  ( -41.50000000000006395, 75.50000000000000000, 3.500000000000000000 ) ) ;
#37391 = LINE ( 'NONE', #2689, #16622 ) ;
#37392 = VECTOR ( 'NONE', #34241, 1000.000000000000000 ) ;
#37393 = ORIENTED_EDGE ( 'NONE', *, *, #30755, .F. ) ;
#37394 = AXIS2_PLACEMENT_3D ( 'NONE', #4026, #28074, #10152 ) ;
#37395 = CARTESIAN_POINT ( 'NONE',  ( 78.49999999999995737, -59.50000000000001421, 3.500000000000000000 ) ) ;
#37396 = DIRECTION ( 'NONE',  ( -0.000000000000000000, -0.000000000000000000, -1.000000000000000000 ) ) ;
#37397 = APPLICATION_PROTOCOL_DEFINITION ( 'international standard', 'config_control_design', 1994, #26898 ) ;
#37398 = DIRECTION ( 'NONE',  ( 1.000000000000000000, 0.000000000000000000, 0.000000000000000000 ) ) ;
#37399 = DIRECTION ( 'NONE',  ( -0.000000000000000000, 0.000000000000000000, 1.000000000000000000 ) ) ;
#37400 = CARTESIAN_POINT ( 'NONE',  ( -21.50000000000004619, 39.49999999999999289, 3.500000000000000000 ) ) ;
#37401 = CARTESIAN_POINT ( 'NONE',  ( -141.5000000000000284, 27.49999999999999645, 1.500000000000000000 ) ) ;
#37402 = DIRECTION ( 'NONE',  ( -0.000000000000000000, 0.000000000000000000, 1.000000000000000000 ) ) ;
#37403 = EDGE_CURVE ( 'NONE', #8534, #36234, #21602, .T. ) ;
#37404 = DIRECTION ( 'NONE',  ( -0.000000000000000000, 0.000000000000000000, -1.000000000000000000 ) ) ;
#37405 = DIRECTION ( 'NONE',  ( 0.000000000000000000, 0.000000000000000000, 1.000000000000000000 ) ) ;
#37406 = CARTESIAN_POINT ( 'NONE',  ( -121.5000000000000284, -35.50000000000000711, 3.500000000000000000 ) ) ;
#37408 = ORIENTED_EDGE ( 'NONE', *, *, #30783, .F. ) ;
#37407 = CARTESIAN_POINT ( 'NONE',  ( -186.2500000000000000, -84.99999999999997158, 1.251075773784448675 ) ) ;
#37409 = FACE_BOUND ( 'NONE', #13648, .T. ) ;
#37410 = VECTOR ( 'NONE', #15896, 1000.000000000000000 ) ;
#37411 = AXIS2_PLACEMENT_3D ( 'NONE', #36380, #6231, #21016 ) ;
#37412 = LINE ( 'NONE', #25975, #37326 ) ;
#37413 = EDGE_LOOP ( 'NONE', ( #17161, #29215, #34956, #28942 ) ) ;
#37415 = ORIENTED_EDGE ( 'NONE', *, *, #7940, .F. ) ;
#37414 = DIRECTION ( 'NONE',  ( 0.000000000000000000, -1.000000000000000000, 0.000000000000000000 ) ) ;
#37416 = ORIENTED_EDGE ( 'NONE', *, *, #32530, .F. ) ;
#37417 = ADVANCED_FACE ( 'NONE', ( #18651 ), #4224, .F. ) ;
#37418 = AXIS2_PLACEMENT_3D ( 'NONE', #2829, #23922, #73 ) ;
#37419 = AXIS2_PLACEMENT_3D ( 'NONE', #1137, #34446, #31089 ) ;
#37421 = EDGE_CURVE ( 'NONE', #33598, #14506, #13688, .T. ) ;
#37420 = ORIENTED_EDGE ( 'NONE', *, *, #7370, .F. ) ;
#37422 = ORIENTED_EDGE ( 'NONE', *, *, #1562, .F. ) ;
#37423 = CARTESIAN_POINT ( 'NONE',  ( -141.5000000000000568, 75.50000000000000000, 1.500000000000000000 ) ) ;
#37424 = EDGE_LOOP ( 'NONE', ( #23331, #35725, #23828, #5760 ) ) ;
#37425 = CARTESIAN_POINT ( 'NONE',  ( -121.5000000000000142, -68.50000000000000000, 1.500000000000000000 ) ) ;
#37426 = VERTEX_POINT ( 'NONE', #19029 ) ;
#37427 = EDGE_CURVE ( 'NONE', #5860, #35246, #22365, .T. ) ;
#37428 = EDGE_LOOP ( 'NONE', ( #4773, #3829, #9223, #38901 ) ) ;
#37429 = EDGE_CURVE ( 'NONE', #3045, #26326, #22749, .T. ) ;
#37430 = CARTESIAN_POINT ( 'NONE',  ( 239.9999999999999432, 48.00000000000000000, 3.500000000000000000 ) ) ;
#37431 = CARTESIAN_POINT ( 'NONE',  ( -78.50000000000004263, 3.500000000000003109, 1.500000000000000000 ) ) ;
#37432 = LINE ( 'NONE', #10053, #459 ) ;
#37433 = ADVANCED_FACE ( 'NONE', ( #36959 ), #1657, .T. ) ;
#37434 = DIRECTION ( 'NONE',  ( 0.000000000000000000, -1.000000000000000000, 0.000000000000000000 ) ) ;
#37435 = ORIENTED_EDGE ( 'NONE', *, *, #15882, .F. ) ;
#37436 = ORIENTED_EDGE ( 'NONE', *, *, #38201, .T. ) ;
#37437 = DIRECTION ( 'NONE',  ( -0.000000000000000000, 1.000000000000000000, -0.000000000000000000 ) ) ;
#37438 = PLANE ( 'NONE',  #38535 ) ;
#37439 = VECTOR ( 'NONE', #2980, 1000.000000000000000 ) ;
#37440 = CARTESIAN_POINT ( 'NONE',  ( 41.49999999999992895, 3.500000000000003109, 3.500000000000000000 ) ) ;
#37441 = DIRECTION ( 'NONE',  ( -0.000000000000000000, 0.000000000000000000, 1.000000000000000000 ) ) ;
#37442 = VECTOR ( 'NONE', #8850, 1000.000000000000000 ) ;
#37443 = FACE_OUTER_BOUND ( 'NONE', #23138, .T. ) ;
#37444 = LINE ( 'NONE', #16553, #27436 ) ;
#37445 = CARTESIAN_POINT ( 'NONE',  ( 118.4999999999999432, -8.500000000000007105, 3.500000000000000000 ) ) ;
#37446 = VECTOR ( 'NONE', #5089, 1000.000000000000000 ) ;
#37447 = VECTOR ( 'NONE', #35816, 1000.000000000000000 ) ;
#37448 = PLANE ( 'NONE',  #18007 ) ;
#37449 = ADVANCED_FACE ( 'NONE', ( #7180 ), #31420, .F. ) ;
#37450 = DIRECTION ( 'NONE',  ( 0.000000000000000000, 0.000000000000000000, 1.000000000000000000 ) ) ;
#37451 = ORIENTED_EDGE ( 'NONE', *, *, #13114, .F. ) ;
#37452 = FACE_OUTER_BOUND ( 'NONE', #18817, .T. ) ;
#37453 = EDGE_CURVE ( 'NONE', #10704, #19991, #7569, .T. ) ;
#37454 = ORIENTED_EDGE ( 'NONE', *, *, #2766, .F. ) ;
#37455 = FACE_OUTER_BOUND ( 'NONE', #29754, .T. ) ;
#37456 = ORIENTED_EDGE ( 'NONE', *, *, #2933, .F. ) ;
#37457 = ORIENTED_EDGE ( 'NONE', *, *, #25924, .F. ) ;
#37458 = LINE ( 'NONE', #13229, #30359 ) ;
#37459 = ORIENTED_EDGE ( 'NONE', *, *, #21608, .F. ) ;
#37460 = ORIENTED_EDGE ( 'NONE', *, *, #26894, .T. ) ;
#37461 = ORIENTED_EDGE ( 'NONE', *, *, #35261, .T. ) ;
#37462 = EDGE_CURVE ( 'NONE', #12781, #11103, #16641, .T. ) ;
#37463 = VECTOR ( 'NONE', #4049, 1000.000000000000000 ) ;
#37464 = EDGE_CURVE ( 'NONE', #8373, #10049, #31803, .T. ) ;
#37465 = ORIENTED_EDGE ( 'NONE', *, *, #16564, .T. ) ;
#37466 = DIRECTION ( 'NONE',  ( 0.000000000000000000, -0.000000000000000000, 1.000000000000000000 ) ) ;
#37467 = VECTOR ( 'NONE', #26494, 1000.000000000000000 ) ;
#37468 = DIRECTION ( 'NONE',  ( -1.000000000000000000, 0.000000000000000000, 0.000000000000000000 ) ) ;
#37469 = DIRECTION ( 'NONE',  ( 8.659560562354936556E-17, 0.7071067811865473507, -0.7071067811865477948 ) ) ;
#37470 = EDGE_CURVE ( 'NONE', #9463, #26033, #884, .T. ) ;
#37471 = AXIS2_PLACEMENT_3D ( 'NONE', #12279, #24294, #36318 ) ;
#37472 = LINE ( 'NONE', #34519, #14120 ) ;
#37473 = VECTOR ( 'NONE', #15068, 1000.000000000000000 ) ;
#37474 = ORIENTED_EDGE ( 'NONE', *, *, #11362, .F. ) ;
#37475 = LINE ( 'NONE', #1211, #11366 ) ;
#37476 = EDGE_CURVE ( 'NONE', #11337, #14024, #10734, .T. ) ;
#37477 = FACE_BOUND ( 'NONE', #21455, .T. ) ;
#37478 = DIRECTION ( 'NONE',  ( 0.000000000000000000, -1.000000000000000000, 0.000000000000000000 ) ) ;
#37479 = ORIENTED_EDGE ( 'NONE', *, *, #4704, .T. ) ;
#37480 = ORIENTED_EDGE ( 'NONE', *, *, #6914, .F. ) ;
#37481 = ORIENTED_EDGE ( 'NONE', *, *, #15862, .F. ) ;
#37482 = PLANE ( 'NONE',  #30851 ) ;
#37483 = CARTESIAN_POINT ( 'NONE',  ( 61.49999999999994316, 3.500000000000003109, 3.500000000000000000 ) ) ;
#37484 = CARTESIAN_POINT ( 'NONE',  ( -81.50000000000002842, -47.50000000000001421, 3.500000000000000000 ) ) ;
#37485 = FACE_OUTER_BOUND ( 'NONE', #33981, .T. ) ;
#37486 = CARTESIAN_POINT ( 'NONE',  ( -18.50000000000004263, 51.49999999999999289, 1.500000000000000000 ) ) ;
#37487 = LINE ( 'NONE', #4370, #30296 ) ;
#37488 = CARTESIAN_POINT ( 'NONE',  ( -101.5000000000000142, -59.50000000000001421, 1.500000000000000000 ) ) ;
#37489 = VERTEX_POINT ( 'NONE', #4029 ) ;
#37490 = VECTOR ( 'NONE', #8096, 1000.000000000000000 ) ;
#37491 = CARTESIAN_POINT ( 'NONE',  ( -121.5000000000000568, 36.49999999999999289, 3.500000000000000000 ) ) ;
#37492 = EDGE_CURVE ( 'NONE', #36945, #13897, #12917, .T. ) ;
#37494 = CYLINDRICAL_SURFACE ( 'NONE', #32721, 2.250000000000001776 ) ;
#37493 = DIRECTION ( 'NONE',  ( 0.000000000000000000, -0.000000000000000000, -1.000000000000000000 ) ) ;
#37495 = VECTOR ( 'NONE', #8261, 1000.000000000000000 ) ;
#37496 = ORIENTED_EDGE ( 'NONE', *, *, #23332, .F. ) ;
#37497 = ADVANCED_FACE ( 'NONE', ( #31034 ), #24935, .F. ) ;
#37498 = ORIENTED_EDGE ( 'NONE', *, *, #20592, .F. ) ;
#37499 = CARTESIAN_POINT ( 'NONE',  ( 98.49999999999994316, -23.50000000000000711, 3.500000000000000000 ) ) ;
#37500 = AXIS2_PLACEMENT_3D ( 'NONE', #32107, #7873, #17751 ) ;
#37501 = DIRECTION ( 'NONE',  ( -1.000000000000000000, -0.000000000000000000, -0.000000000000000000 ) ) ;
#37503 = VECTOR ( 'NONE', #13576, 1000.000000000000000 ) ;
#37502 = LINE ( 'NONE', #12882, #16450 ) ;
#37504 = ORIENTED_EDGE ( 'NONE', *, *, #11732, .F. ) ;
#37505 = VECTOR ( 'NONE', #25418, 1000.000000000000000 ) ;
#37506 = VERTEX_POINT ( 'NONE', #28076 ) ;
#37507 = CARTESIAN_POINT ( 'NONE',  ( -81.50000000000002842, -44.50000000000001421, 3.500000000000000000 ) ) ;
#37508 = DIRECTION ( 'NONE',  ( 0.000000000000000000, -1.000000000000000000, 0.000000000000000000 ) ) ;
#37509 = ORIENTED_EDGE ( 'NONE', *, *, #6887, .T. ) ;
#37510 = ADVANCED_FACE ( 'NONE', ( #1079, #25313, #25125, #37149, #31225, #19601, #34385, #10155, #34191, #16447, #22172, #13488, #10540 ), #22563, .F. ) ;
#37511 = LINE ( 'NONE', #37710, #36935 ) ;
#37512 = EDGE_CURVE ( 'NONE', #6925, #30219, #14288, .T. ) ;
#37513 = ORIENTED_EDGE ( 'NONE', *, *, #10136, .T. ) ;
#37514 = EDGE_CURVE ( 'NONE', #6397, #13746, #16842, .T. ) ;
#37515 = CARTESIAN_POINT ( 'NONE',  ( 138.4999999999999147, -68.50000000000000000, 3.500000000000000000 ) ) ;
#37516 = VECTOR ( 'NONE', #16092, 1000.000000000000000 ) ;
#37517 = ORIENTED_EDGE ( 'NONE', *, *, #16424, .F. ) ;
#37518 = VERTEX_POINT ( 'NONE', #5006 ) ;
#37519 = EDGE_CURVE ( 'NONE', #15530, #22441, #32602, .T. ) ;
#37520 = VECTOR ( 'NONE', #36711, 1000.000000000000000 ) ;
#37521 = LINE ( 'NONE', #13478, #25061 ) ;
#37522 = PLANE ( 'NONE',  #25595 ) ;
#37523 = ORIENTED_EDGE ( 'NONE', *, *, #27135, .T. ) ;
#37524 = CIRCLE ( 'NONE', #27463, 3.499999999999996003 ) ;
#37525 = ORIENTED_EDGE ( 'NONE', *, *, #18090, .T. ) ;
#37526 = AXIS2_PLACEMENT_3D ( 'NONE', #36224, #14757, #9225 ) ;
#37527 = AXIS2_PLACEMENT_3D ( 'NONE', #8573, #16327, #20605 ) ;
#37528 = CARTESIAN_POINT ( 'NONE',  ( -118.5000000000000284, -56.50000000000000711, 1.500000000000000000 ) ) ;
#37529 = CARTESIAN_POINT ( 'NONE',  ( -21.50000000000004619, 27.49999999999999645, 3.500000000000000000 ) ) ;
#37530 = CARTESIAN_POINT ( 'NONE',  ( -141.5000000000000284, -32.50000000000000000, 3.500000000000000000 ) ) ;
#37531 = ORIENTED_EDGE ( 'NONE', *, *, #30964, .F. ) ;
#37532 = DIRECTION ( 'NONE',  ( -0.000000000000000000, -0.000000000000000000, -1.000000000000000000 ) ) ;
#37533 = LINE ( 'NONE', #37148, #28994 ) ;
#37534 = DIRECTION ( 'NONE',  ( 0.000000000000000000, 1.000000000000000000, 0.000000000000000000 ) ) ;
#37535 = CARTESIAN_POINT ( 'NONE',  ( 18.49999999999993250, -20.50000000000000355, 1.500000000000000000 ) ) ;
#37536 = LINE ( 'NONE', #10345, #36136 ) ;
#37537 = CC_DESIGN_PERSON_AND_ORGANIZATION_ASSIGNMENT ( #9005, #21032, ( #13087 ) ) ;
#37538 = ORIENTED_EDGE ( 'NONE', *, *, #18975, .T. ) ;
#37539 = LINE ( 'NONE', #29601, #1350 ) ;
#37540 = CARTESIAN_POINT ( 'NONE',  ( -21.50000000000004619, 39.49999999999999289, 1.500000000000000000 ) ) ;
#37541 = CARTESIAN_POINT ( 'NONE',  ( 101.4999999999999574, -11.50000000000001066, 1.500000000000000000 ) ) ;
#37542 = PERSON_AND_ORGANIZATION_ROLE ( 'creator' ) ;
#37543 = EDGE_CURVE ( 'NONE', #2673, #784, #23151, .T. ) ;
#37544 = FACE_OUTER_BOUND ( 'NONE', #21013, .T. ) ;
#37545 = PLANE ( 'NONE',  #17157 ) ;
#37546 = EDGE_CURVE ( 'NONE', #34701, #27591, #37923, .T. ) ;
#37547 = DIRECTION ( 'NONE',  ( -1.000000000000000000, -0.000000000000000000, -0.000000000000000000 ) ) ;
#37548 = VECTOR ( 'NONE', #22929, 1000.000000000000000 ) ;
#37549 = CARTESIAN_POINT ( 'NONE',  ( 141.4999999999999147, -68.50000000000000000, 1.500000000000000000 ) ) ;
#37550 = EDGE_LOOP ( 'NONE', ( #27082, #28697, #29852, #30555 ) ) ;
#37551 = VECTOR ( 'NONE', #27613, 1000.000000000000000 ) ;
#37552 = DIRECTION ( 'NONE',  ( -0.000000000000000000, -0.000000000000000000, -1.000000000000000000 ) ) ;
#37553 = CARTESIAN_POINT ( 'NONE',  ( 139.9999999999999716, 48.00000000000000000, 3.500000000000000000 ) ) ;
#37554 = AXIS2_PLACEMENT_3D ( 'NONE', #32597, #14666, #8944 ) ;
#37555 = VERTEX_POINT ( 'NONE', #1854 ) ;
#37556 = AXIS2_PLACEMENT_3D ( 'NONE', #13679, #13479, #10530 ) ;
#37558 = EDGE_LOOP ( 'NONE', ( #29778, #7107, #26319, #9838 ) ) ;
#37557 = DIRECTION ( 'NONE',  ( -1.000000000000000000, -0.000000000000000000, -0.000000000000000000 ) ) ;
#37559 = VECTOR ( 'NONE', #10076, 1000.000000000000000 ) ;
#37560 = CARTESIAN_POINT ( 'NONE',  ( 118.4999999999999432, 0.5000000000000004441, 1.500000000000000000 ) ) ;
#37561 = ORIENTED_EDGE ( 'NONE', *, *, #31531, .T. ) ;
#37562 = ORIENTED_EDGE ( 'NONE', *, *, #30036, .F. ) ;
#37564 = ORIENTED_EDGE ( 'NONE', *, *, #7021, .T. ) ;
#37563 = DIRECTION ( 'NONE',  ( 0.000000000000000000, -1.000000000000000000, 0.000000000000000000 ) ) ;
#37565 = VERTEX_POINT ( 'NONE', #38519 ) ;
#37566 = ORIENTED_EDGE ( 'NONE', *, *, #12802, .T. ) ;
#37567 = EDGE_CURVE ( 'NONE', #29483, #26854, #22947, .T. ) ;
#37568 = CARTESIAN_POINT ( 'NONE',  ( 161.4999999999998579, 75.50000000000000000, 3.500000000000000000 ) ) ;
#37569 = CARTESIAN_POINT ( 'NONE',  ( -138.5000000000000568, 72.50000000000000000, 3.500000000000000000 ) ) ;
#37570 = EDGE_LOOP ( 'NONE', ( #27008, #21303, #14559, #19163 ) ) ;
#37571 = CARTESIAN_POINT ( 'NONE',  ( 98.49999999999994316, 12.49999999999999645, 3.500000000000000000 ) ) ;
#37572 = ORIENTED_EDGE ( 'NONE', *, *, #2547, .F. ) ;
#37573 = VERTEX_POINT ( 'NONE', #17644 ) ;
#37574 = LINE ( 'NONE', #22789, #2167 ) ;
#37575 = EDGE_CURVE ( 'NONE', #4109, #35518, #32005, .T. ) ;
#37576 = VECTOR ( 'NONE', #8493, 1000.000000000000000 ) ;
#37577 = CARTESIAN_POINT ( 'NONE',  ( -38.50000000000003553, -32.50000000000000000, 3.500000000000000000 ) ) ;
#37578 = DIRECTION ( 'NONE',  ( 1.000000000000000000, 0.000000000000000000, 0.000000000000000000 ) ) ;
#37579 = CARTESIAN_POINT ( 'NONE',  ( -141.5000000000000284, -44.50000000000001421, 1.500000000000000000 ) ) ;
#37580 = VECTOR ( 'NONE', #19906, 1000.000000000000000 ) ;
#37581 = EDGE_LOOP ( 'NONE', ( #22319, #27348, #12953, #33588 ) ) ;
#37582 = DIRECTION ( 'NONE',  ( 0.000000000000000000, -1.000000000000000000, 0.000000000000000000 ) ) ;
#37584 = CARTESIAN_POINT ( 'NONE',  ( -1.500000000000084599, 75.50000000000000000, 1.500000000000000000 ) ) ;
#37583 = CARTESIAN_POINT ( 'NONE',  ( 98.49999999999994316, -44.50000000000001421, 3.500000000000000000 ) ) ;
#37585 = CARTESIAN_POINT ( 'NONE',  ( -98.50000000000002842, -8.500000000000007105, 1.500000000000000000 ) ) ;
#37586 = DIRECTION ( 'NONE',  ( 0.000000000000000000, 0.000000000000000000, 1.000000000000000000 ) ) ;
#37587 = CIRCLE ( 'NONE', #10522, 1.249999999999987121 ) ;
#37588 = CARTESIAN_POINT ( 'NONE',  ( -183.7500000000000284, 85.00000000000002842, 1.251075773784448675 ) ) ;
#37589 = AXIS2_PLACEMENT_3D ( 'NONE', #14178, #26192, #38226 ) ;
#37590 = DIRECTION ( 'NONE',  ( -0.000000000000000000, -0.000000000000000000, -1.000000000000000000 ) ) ;
#37591 = EDGE_CURVE ( 'NONE', #19445, #18915, #32201, .T. ) ;
#37592 = ORIENTED_EDGE ( 'NONE', *, *, #38494, .F. ) ;
#37593 = VECTOR ( 'NONE', #18326, 1000.000000000000000 ) ;
#37594 = CARTESIAN_POINT ( 'NONE',  ( -197.4999999999999716, -87.00000000000000000, 13.00000000000000000 ) ) ;
#37595 = EDGE_CURVE ( 'NONE', #21686, #37106, #35174, .T. ) ;
#37596 = CARTESIAN_POINT ( 'NONE',  ( -98.50000000000004263, 51.49999999999999289, 3.500000000000000000 ) ) ;
#37597 = APPROVAL_DATE_TIME ( #7821, #7678 ) ;
#37598 = DIRECTION ( 'NONE',  ( -1.000000000000000000, 0.000000000000000000, 0.000000000000000000 ) ) ;
#37599 = CARTESIAN_POINT ( 'NONE',  ( 161.4999999999998579, 51.49999999999999289, 3.500000000000000000 ) ) ;
#37600 = DIRECTION ( 'NONE',  ( -0.000000000000000000, -0.000000000000000000, -1.000000000000000000 ) ) ;
#37601 = ADVANCED_FACE ( 'NONE', ( #8166 ), #5609, .T. ) ;
#37602 = EDGE_CURVE ( 'NONE', #35518, #31433, #2893, .T. ) ;
#37603 = CARTESIAN_POINT ( 'NONE',  ( -21.50000000000004619, 0.5000000000000004441, 3.500000000000000000 ) ) ;
#37604 = DIRECTION ( 'NONE',  ( -0.000000000000000000, -0.000000000000000000, -1.000000000000000000 ) ) ;
#37605 = DIRECTION ( 'NONE',  ( -0.000000000000000000, -0.000000000000000000, 1.000000000000000000 ) ) ;
#37606 = CARTESIAN_POINT ( 'NONE',  ( -41.50000000000004974, 39.49999999999999289, 1.500000000000000000 ) ) ;
#37607 = CARTESIAN_POINT ( 'NONE',  ( 58.49999999999997158, -32.50000000000000000, 3.500000000000000000 ) ) ;
#37609 = ORIENTED_EDGE ( 'NONE', *, *, #709, .F. ) ;
#37608 = FACE_OUTER_BOUND ( 'NONE', #38965, .T. ) ;
#37610 = VECTOR ( 'NONE', #16879, 1000.000000000000000 ) ;
#37611 = FACE_BOUND ( 'NONE', #15707, .T. ) ;
#37612 = CARTESIAN_POINT ( 'NONE',  ( -141.5000000000000284, -68.50000000000000000, 3.500000000000000000 ) ) ;
#37613 = ORIENTED_EDGE ( 'NONE', *, *, #19318, .T. ) ;
#37615 = EDGE_LOOP ( 'NONE', ( #15953, #19458, #33926, #7371 ) ) ;
#37614 = DIRECTION ( 'NONE',  ( 0.000000000000000000, 0.000000000000000000, 1.000000000000000000 ) ) ;
#37616 = VECTOR ( 'NONE', #18666, 1000.000000000000000 ) ;
#37617 = DIRECTION ( 'NONE',  ( -0.000000000000000000, -0.000000000000000000, -1.000000000000000000 ) ) ;
#37618 = ORIENTED_EDGE ( 'NONE', *, *, #5036, .F. ) ;
#37619 = AXIS2_PLACEMENT_3D ( 'NONE', #6233, #20638, #15290 ) ;
#37620 = EDGE_LOOP ( 'NONE', ( #12218, #30978, #26143, #16868 ) ) ;
#37621 = EDGE_LOOP ( 'NONE', ( #23340, #10718, #3113, #27476 ) ) ;
#37622 = CARTESIAN_POINT ( 'NONE',  ( 138.4999999999999147, -56.50000000000000711, 3.500000000000000000 ) ) ;
#37623 = VERTEX_POINT ( 'NONE', #20596 ) ;
#37624 = CARTESIAN_POINT ( 'NONE',  ( 58.49999999999994316, -8.500000000000007105, 1.500000000000000000 ) ) ;
#37625 = ORIENTED_EDGE ( 'NONE', *, *, #37654, .F. ) ;
#37626 = ORIENTED_EDGE ( 'NONE', *, *, #26179, .T. ) ;
#37627 = EDGE_CURVE ( 'NONE', #14772, #15134, #2250, .T. ) ;
#37628 = CARTESIAN_POINT ( 'NONE',  ( -214.4999999999999147, 5.000000000000000000, 108.0000000000000142 ) ) ;
#37629 = ADVANCED_FACE ( 'NONE', ( #35363 ), #25900, .F. ) ;
#37630 = CARTESIAN_POINT ( 'NONE',  ( 121.4999999999999432, -71.50000000000001421, 3.500000000000000000 ) ) ;
#37631 = DIRECTION ( 'NONE',  ( -0.000000000000000000, 0.000000000000000000, -1.000000000000000000 ) ) ;
#37632 = PLANE ( 'NONE',  #4540 ) ;
#37633 = ORIENTED_EDGE ( 'NONE', *, *, #8859, .T. ) ;
#37634 = EDGE_LOOP ( 'NONE', ( #38356, #35788, #19830, #1992 ) ) ;
#37635 = CARTESIAN_POINT ( 'NONE',  ( 101.4999999999999574, 3.500000000000003109, 3.500000000000000000 ) ) ;
#37636 = CIRCLE ( 'NONE', #30719, 1.249999999999973355 ) ;
#37637 = FACE_OUTER_BOUND ( 'NONE', #20463, .T. ) ;
#37638 = VECTOR ( 'NONE', #4162, 1000.000000000000000 ) ;
#37639 = EDGE_CURVE ( 'NONE', #6892, #12847, #8362, .T. ) ;
#37640 = CARTESIAN_POINT ( 'NONE',  ( -121.5000000000000284, -47.50000000000001421, 3.500000000000000000 ) ) ;
#37641 = CARTESIAN_POINT ( 'NONE',  ( -138.5000000000000000, -56.50000000000000711, 1.500000000000000000 ) ) ;
#37642 = APPROVAL_PERSON_ORGANIZATION ( #36200, #14908, #9196 ) ;
#37643 = AXIS2_PLACEMENT_3D ( 'NONE', #15782, #12636, #21321 ) ;
#37644 = DIRECTION ( 'NONE',  ( -0.000000000000000000, 1.000000000000000000, -0.000000000000000000 ) ) ;
#37645 = VECTOR ( 'NONE', #27085, 1000.000000000000000 ) ;
#37646 = CYLINDRICAL_SURFACE ( 'NONE', #35062, 1.500000000000001332 ) ;
#37647 = DIRECTION ( 'NONE',  ( 1.000000000000000000, 0.000000000000000000, 0.000000000000000000 ) ) ;
#37648 = ADVANCED_FACE ( 'NONE', ( #11526 ), #25637, .F. ) ;
#37649 = DIRECTION ( 'NONE',  ( 0.000000000000000000, 0.000000000000000000, 1.000000000000000000 ) ) ;
#37650 = CARTESIAN_POINT ( 'NONE',  ( -41.50000000000004974, 27.49999999999999645, 3.500000000000000000 ) ) ;
#37651 = ORIENTED_EDGE ( 'NONE', *, *, #9862, .F. ) ;
#37652 = CARTESIAN_POINT ( 'NONE',  ( -187.4999999999999716, -96.99999999999998579, 15.00000000000000000 ) ) ;
#37653 = VERTEX_POINT ( 'NONE', #1588 ) ;
#37654 = EDGE_CURVE ( 'NONE', #17722, #14211, #4353, .T. ) ;
#37655 = LINE ( 'NONE', #31925, #32116 ) ;
#37656 = EDGE_LOOP ( 'NONE', ( #2292, #22607, #17628, #7608 ) ) ;
#37657 = ORIENTED_EDGE ( 'NONE', *, *, #19967, .F. ) ;
#37658 = CARTESIAN_POINT ( 'NONE',  ( 101.7499999999999858, 102.9999999999999858, 5.748924226215562427 ) ) ;
#37659 = EDGE_LOOP ( 'NONE', ( #30303, #34276, #19810, #12536 ) ) ;
#37660 = ORIENTED_EDGE ( 'NONE', *, *, #8807, .T. ) ;
#37661 = EDGE_LOOP ( 'NONE', ( #2339, #2411, #37827, #32086 ) ) ;
#37662 = AXIS2_PLACEMENT_3D ( 'NONE', #19160, #13435, #10677 ) ;
#37663 = ORIENTED_EDGE ( 'NONE', *, *, #16817, .T. ) ;
#37664 = ORIENTED_EDGE ( 'NONE', *, *, #758, .T. ) ;
#37665 = DIRECTION ( 'NONE',  ( 1.000000000000000000, 0.000000000000000000, 0.000000000000000000 ) ) ;
#37666 = AXIS2_PLACEMENT_3D ( 'NONE', #35419, #14728, #23004 ) ;
#37667 = CARTESIAN_POINT ( 'NONE',  ( 98.49999999999994316, -44.50000000000001421, 1.500000000000000000 ) ) ;
#37668 = CYLINDRICAL_SURFACE ( 'NONE', #10545, 6.000000000000005329 ) ;
#37669 = CARTESIAN_POINT ( 'NONE',  ( 18.49999999999996092, -32.50000000000000000, 3.500000000000000000 ) ) ;
#37670 = EDGE_CURVE ( 'NONE', #6350, #32871, #25063, .T. ) ;
#37671 = ORIENTED_EDGE ( 'NONE', *, *, #38346, .F. ) ;
#37672 = DIRECTION ( 'NONE',  ( 0.000000000000000000, 0.000000000000000000, 1.000000000000000000 ) ) ;
#37673 = PRODUCT ( 'Baugr5', 'Baugr5', '', ( #31473 ) ) ;
#37674 = CARTESIAN_POINT ( 'NONE',  ( -58.50000000000003553, -47.50000000000001421, 3.500000000000000000 ) ) ;
#37675 = CARTESIAN_POINT ( 'NONE',  ( -138.5000000000000284, 63.50000000000000000, 3.500000000000000000 ) ) ;
#37676 = ORIENTED_EDGE ( 'NONE', *, *, #25798, .T. ) ;
#37677 = ORIENTED_EDGE ( 'NONE', *, *, #8684, .F. ) ;
#37678 = ORIENTED_EDGE ( 'NONE', *, *, #26742, .F. ) ;
#37679 = CARTESIAN_POINT ( 'NONE',  ( -18.50000000000004263, -20.50000000000000355, 3.500000000000000000 ) ) ;
#37680 = ORIENTED_EDGE ( 'NONE', *, *, #38196, .T. ) ;
#37681 = CARTESIAN_POINT ( 'NONE',  ( -41.50000000000006395, 51.49999999999999289, 1.500000000000000000 ) ) ;
#37682 = DIRECTION ( 'NONE',  ( 0.000000000000000000, -1.000000000000000000, 0.000000000000000000 ) ) ;
#37683 = DIRECTION ( 'NONE',  ( -0.000000000000000000, 1.000000000000000000, -0.000000000000000000 ) ) ;
#37684 = LINE ( 'NONE', #14238, #9101 ) ;
#37685 = FACE_OUTER_BOUND ( 'NONE', #15720, .T. ) ;
#37686 = PLANE ( 'NONE',  #9126 ) ;
#37687 = ADVANCED_FACE ( 'NONE', ( #10280 ), #13623, .T. ) ;
#37688 = ORIENTED_EDGE ( 'NONE', *, *, #3816, .T. ) ;
#37689 = VECTOR ( 'NONE', #24055, 1000.000000000000000 ) ;
#37690 = CARTESIAN_POINT ( 'NONE',  ( -118.5000000000000284, -56.50000000000000711, 3.500000000000000000 ) ) ;
#37691 = ADVANCED_FACE ( 'NONE', ( #31543 ), #10669, .F. ) ;
#37693 = DIRECTION ( 'NONE',  ( -0.000000000000000000, 0.000000000000000000, -1.000000000000000000 ) ) ;
#37692 = CARTESIAN_POINT ( 'NONE',  ( 138.4999999999999147, -59.50000000000001421, 3.500000000000000000 ) ) ;
#37694 = ORIENTED_EDGE ( 'NONE', *, *, #13294, .F. ) ;
#37695 = VECTOR ( 'NONE', #6820, 1000.000000000000000 ) ;
#37696 = EDGE_LOOP ( 'NONE', ( #29623, #21248, #2600, #25591 ) ) ;
#37697 = EDGE_CURVE ( 'NONE', #19674, #10921, #10474, .T. ) ;
#37698 = VECTOR ( 'NONE', #11408, 1000.000000000000000 ) ;
#37699 = DIRECTION ( 'NONE',  ( 0.000000000000000000, -0.000000000000000000, 1.000000000000000000 ) ) ;
#37700 = CARTESIAN_POINT ( 'NONE',  ( 259.9999999999999432, 0.000000000000000000, 3.500000000000000000 ) ) ;
#37701 = DIRECTION ( 'NONE',  ( -0.000000000000000000, 1.000000000000000000, -0.000000000000000000 ) ) ;
#37702 = ADVANCED_FACE ( 'NONE', ( #13426 ), #36883, .T. ) ;
#37703 = ORIENTED_EDGE ( 'NONE', *, *, #14843, .F. ) ;
#37704 = ORIENTED_EDGE ( 'NONE', *, *, #966, .F. ) ;
#37705 = EDGE_CURVE ( 'NONE', #16632, #5227, #22299, .T. ) ;
#37706 = LINE ( 'NONE', #31580, #14987 ) ;
#37707 = CARTESIAN_POINT ( 'NONE',  ( 138.4999999999998579, 36.49999999999999289, 3.500000000000000000 ) ) ;
#37708 = ORIENTED_EDGE ( 'NONE', *, *, #4764, .T. ) ;
#37709 = CARTESIAN_POINT ( 'NONE',  ( 202.2499999999999716, 102.9999999999999858, 15.00000000000000000 ) ) ;
#37710 = CARTESIAN_POINT ( 'NONE',  ( -161.5000000000000568, 75.50000000000000000, 3.500000000000000000 ) ) ;
#37711 = ORIENTED_EDGE ( 'NONE', *, *, #8041, .T. ) ;
#37712 = DIRECTION ( 'NONE',  ( -0.000000000000000000, 0.000000000000000000, -1.000000000000000000 ) ) ;
#37713 = EDGE_CURVE ( 'NONE', #17695, #10114, #7505, .T. ) ;
#37714 = VERTEX_POINT ( 'NONE', #34515 ) ;
#37715 = ORIENTED_EDGE ( 'NONE', *, *, #704, .T. ) ;
#37716 = CARTESIAN_POINT ( 'NONE',  ( 161.4999999999998579, 48.49999999999998579, 3.500000000000000000 ) ) ;
#37718 = CARTESIAN_POINT ( 'NONE',  ( -6.999999999999912959, 5.000000000000000000, 98.00000000000001421 ) ) ;
#37717 = VECTOR ( 'NONE', #11139, 1000.000000000000000 ) ;
#37719 = VERTEX_POINT ( 'NONE', #37090 ) ;
#37720 = ADVANCED_FACE ( 'NONE', ( #19933 ), #4732, .F. ) ;
#37721 = ORIENTED_EDGE ( 'NONE', *, *, #11135, .F. ) ;
#37722 = CARTESIAN_POINT ( 'NONE',  ( 259.9999999999999432, 84.00000000000000000, 3.500000000000000000 ) ) ;
#37723 = DIRECTION ( 'NONE',  ( -0.000000000000000000, -0.000000000000000000, -1.000000000000000000 ) ) ;
#37724 = DIRECTION ( 'NONE',  ( 0.000000000000000000, -1.000000000000000000, 0.000000000000000000 ) ) ;
#37725 = EDGE_LOOP ( 'NONE', ( #17279, #13609 ) ) ;
#37726 = CARTESIAN_POINT ( 'NONE',  ( -61.50000000000007105, 72.50000000000000000, 3.500000000000000000 ) ) ;
#37727 = LINE ( 'NONE', #37921, #34066 ) ;
#37728 = DIRECTION ( 'NONE',  ( 0.000000000000000000, -1.000000000000000000, 0.000000000000000000 ) ) ;
#37729 = DIRECTION ( 'NONE',  ( -1.000000000000000000, -0.000000000000000000, -0.000000000000000000 ) ) ;
#37730 = DIRECTION ( 'NONE',  ( -0.000000000000000000, -0.000000000000000000, -1.000000000000000000 ) ) ;
#37731 = VECTOR ( 'NONE', #10894, 1000.000000000000000 ) ;
#37732 = VERTEX_POINT ( 'NONE', #34317 ) ;
#37733 = FACE_OUTER_BOUND ( 'NONE', #17879, .T. ) ;
#37734 = CARTESIAN_POINT ( 'NONE',  ( -161.5000000000000284, 27.49999999999999645, 1.500000000000000000 ) ) ;
#37735 = EDGE_CURVE ( 'NONE', #33129, #15866, #4535, .T. ) ;
#37736 = CARTESIAN_POINT ( 'NONE',  ( -41.50000000000003553, -44.50000000000001421, 3.500000000000000000 ) ) ;
#37737 = COORDINATED_UNIVERSAL_TIME_OFFSET ( 1, 0, .AHEAD. ) ;
#37738 = ADVANCED_FACE ( 'NONE', ( #16383 ), #31938, .F. ) ;
#37739 = DIRECTION ( 'NONE',  ( 0.000000000000000000, 1.000000000000000000, 0.000000000000000000 ) ) ;
#37740 = LINE ( 'NONE', #4422, #9509 ) ;
#37741 = ADVANCED_FACE ( 'NONE', ( #16195, #22683 ), #4155, .T. ) ;
#37742 = ORIENTED_EDGE ( 'NONE', *, *, #34383, .T. ) ;
#37743 = DIRECTION ( 'NONE',  ( -0.000000000000000000, 1.000000000000000000, -0.000000000000000000 ) ) ;
#37744 = EDGE_CURVE ( 'NONE', #3792, #10043, #7697, .T. ) ;
#37745 = ORIENTED_EDGE ( 'NONE', *, *, #19623, .F. ) ;
#37746 = CARTESIAN_POINT ( 'NONE',  ( -1.500000000000029088, -59.50000000000001421, 3.500000000000000000 ) ) ;
#37747 = AXIS2_PLACEMENT_3D ( 'NONE', #16704, #22623, #24999 ) ;
#37748 = DIRECTION ( 'NONE',  ( 0.000000000000000000, -1.000000000000000000, 0.000000000000000000 ) ) ;
#37749 = ORIENTED_EDGE ( 'NONE', *, *, #37735, .T. ) ;
#37751 = ORIENTED_EDGE ( 'NONE', *, *, #28258, .F. ) ;
#37750 = LINE ( 'NONE', #13510, #35592 ) ;
#37752 = LINE ( 'NONE', #22586, #38062 ) ;
#37753 = VERTEX_POINT ( 'NONE', #28789 ) ;
#37754 = ORIENTED_EDGE ( 'NONE', *, *, #20357, .T. ) ;
#37756 = ORIENTED_EDGE ( 'NONE', *, *, #29107, .F. ) ;
#37755 = PLANE ( 'NONE',  #26832 ) ;
#37757 = ORIENTED_EDGE ( 'NONE', *, *, #18785, .T. ) ;
#37758 = VECTOR ( 'NONE', #38627, 1000.000000000000000 ) ;
#37759 = ORIENTED_EDGE ( 'NONE', *, *, #30471, .T. ) ;
#37760 = AXIS2_PLACEMENT_3D ( 'NONE', #27056, #38898, #638 ) ;
#37761 = LINE ( 'NONE', #4258, #31329 ) ;
#37762 = CARTESIAN_POINT ( 'NONE',  ( -81.50000000000002842, -8.500000000000007105, 1.500000000000000000 ) ) ;
#37763 = VERTEX_POINT ( 'NONE', #7115 ) ;
#37764 = FACE_OUTER_BOUND ( 'NONE', #22589, .T. ) ;
#37765 = EDGE_CURVE ( 'NONE', #12328, #22582, #19152, .T. ) ;
#37766 = ORIENTED_EDGE ( 'NONE', *, *, #29293, .F. ) ;
#37768 = ORIENTED_EDGE ( 'NONE', *, *, #33508, .F. ) ;
#37767 = EDGE_CURVE ( 'NONE', #22921, #16491, #33732, .T. ) ;
#37769 = DIRECTION ( 'NONE',  ( -1.000000000000000000, 0.000000000000000000, 0.000000000000000000 ) ) ;
#37770 = FACE_OUTER_BOUND ( 'NONE', #35290, .T. ) ;
#37771 = PLANE ( 'NONE',  #1121 ) ;
#37772 = DIRECTION ( 'NONE',  ( 0.000000000000000000, -0.000000000000000000, -1.000000000000000000 ) ) ;
#37773 = ORIENTED_EDGE ( 'NONE', *, *, #3474, .F. ) ;
#37774 = DIRECTION ( 'NONE',  ( 1.000000000000000000, 0.000000000000000000, 0.000000000000000000 ) ) ;
#37776 = CARTESIAN_POINT ( 'NONE',  ( -61.50000000000002842, -68.50000000000000000, 1.500000000000000000 ) ) ;
#37775 = DIRECTION ( 'NONE',  ( 0.000000000000000000, -1.000000000000000000, 0.000000000000000000 ) ) ;
#37777 = DIRECTION ( 'NONE',  ( -0.000000000000000000, 0.000000000000000000, -1.000000000000000000 ) ) ;
#37778 = AXIS2_PLACEMENT_3D ( 'NONE', #8898, #20925, #17977 ) ;
#37779 = CARTESIAN_POINT ( 'NONE',  ( -204.7499999999999432, 2.790865646552232929E-14, 6.500000000000005329 ) ) ;
#37780 = CARTESIAN_POINT ( 'NONE',  ( -186.2500000000000284, 85.00000000000002842, 4.999999999999999112 ) ) ;
#37781 = CARTESIAN_POINT ( 'NONE',  ( 101.7500000000000568, 103.0000000000000000, 3.000000000000000000 ) ) ;
#37782 = AXIS2_PLACEMENT_3D ( 'NONE', #36866, #33912, #9678 ) ;
#37783 = ORIENTED_EDGE ( 'NONE', *, *, #13867, .T. ) ;
#37784 = LINE ( 'NONE', #15931, #2174 ) ;
#37785 = CARTESIAN_POINT ( 'NONE',  ( 141.4999999999998579, 63.50000000000000000, 3.500000000000000000 ) ) ;
#37786 = PERSON_AND_ORGANIZATION ( #29847, #24396 ) ;
#37787 = LINE ( 'NONE', #8569, #15097 ) ;
#37788 = CARTESIAN_POINT ( 'NONE',  ( -187.4999999999999716, -87.00000000000000000, 13.00000000000000000 ) ) ;
#37789 = DIRECTION ( 'NONE',  ( 1.000000000000000000, 0.000000000000000000, 0.000000000000000000 ) ) ;
#37790 = VECTOR ( 'NONE', #24182, 1000.000000000000000 ) ;
#37791 = DIRECTION ( 'NONE',  ( -1.000000000000000000, -0.000000000000000000, -0.000000000000000000 ) ) ;
#37792 = LINE ( 'NONE', #31672, #31869 ) ;
#37793 = DIRECTION ( 'NONE',  ( -1.000000000000000000, -0.000000000000000000, -0.000000000000000000 ) ) ;
#37794 = EDGE_CURVE ( 'NONE', #13144, #13956, #2351, .T. ) ;
#37795 = VECTOR ( 'NONE', #2389, 1000.000000000000000 ) ;
#37796 = CARTESIAN_POINT ( 'NONE',  ( -203.4999999999999716, 2.775557561562891351E-14, 5.748924226215562427 ) ) ;
#37797 = CARTESIAN_POINT ( 'NONE',  ( 1.499999999999945821, 12.49999999999999645, 3.500000000000000000 ) ) ;
#37799 = ORIENTED_EDGE ( 'NONE', *, *, #11540, .F. ) ;
#37798 = DIRECTION ( 'NONE',  ( 1.000000000000000000, 0.000000000000000000, 0.000000000000000000 ) ) ;
#37800 = FACE_BOUND ( 'NONE', #50, .T. ) ;
#37801 = PLANE ( 'NONE',  #22850 ) ;
#37802 = EDGE_LOOP ( 'NONE', ( #30394, #22466, #25068, #31792 ) ) ;
#37803 = ORIENTED_EDGE ( 'NONE', *, *, #21320, .T. ) ;
#37804 = VECTOR ( 'NONE', #19415, 1000.000000000000000 ) ;
#37806 = ORIENTED_EDGE ( 'NONE', *, *, #24274, .T. ) ;
#37805 = FACE_OUTER_BOUND ( 'NONE', #21766, .T. ) ;
#37807 = DIRECTION ( 'NONE',  ( -0.000000000000000000, -0.000000000000000000, -1.000000000000000000 ) ) ;
#37808 = ORIENTED_EDGE ( 'NONE', *, *, #19573, .F. ) ;
#37809 = EDGE_CURVE ( 'NONE', #35283, #22226, #35857, .T. ) ;
#37810 = ORIENTED_EDGE ( 'NONE', *, *, #23949, .F. ) ;
#37811 = ADVANCED_FACE ( 'NONE', ( #14183 ), #11621, .F. ) ;
#37812 = ORIENTED_EDGE ( 'NONE', *, *, #13896, .F. ) ;
#37813 = DIRECTION ( 'NONE',  ( -1.000000000000000000, -0.000000000000000000, -0.000000000000000000 ) ) ;
#37814 = ORIENTED_EDGE ( 'NONE', *, *, #14531, .F. ) ;
#37815 = CARTESIAN_POINT ( 'NONE',  ( 18.49999999999996092, -35.50000000000000711, 1.500000000000000000 ) ) ;
#37816 = ORIENTED_EDGE ( 'NONE', *, *, #4757, .T. ) ;
#37817 = CARTESIAN_POINT ( 'NONE',  ( 161.4999999999999147, -68.50000000000000000, 3.500000000000000000 ) ) ;
#37818 = EDGE_LOOP ( 'NONE', ( #25989, #38639, #1176, #18243 ) ) ;
#37819 = EDGE_CURVE ( 'NONE', #22386, #23781, #38230, .T. ) ;
#37820 = AXIS2_PLACEMENT_3D ( 'NONE', #26318, #5625, #2654 ) ;
#37821 = CARTESIAN_POINT ( 'NONE',  ( -81.50000000000004263, 12.49999999999999645, 3.500000000000000000 ) ) ;
#37822 = CARTESIAN_POINT ( 'NONE',  ( -203.4999999999999716, 103.0000000000000000, 3.000000000000001332 ) ) ;
#37823 = LINE ( 'NONE', #13977, #27525 ) ;
#37824 = DIRECTION ( 'NONE',  ( -1.000000000000000000, -0.000000000000000000, -0.000000000000000000 ) ) ;
#37825 = AXIS2_PLACEMENT_3D ( 'NONE', #31845, #22408, #16487 ) ;
#37826 = ORIENTED_EDGE ( 'NONE', *, *, #24972, .F. ) ;
#37827 = ORIENTED_EDGE ( 'NONE', *, *, #29784, .F. ) ;
#37828 = CARTESIAN_POINT ( 'NONE',  ( -41.50000000000004974, 39.49999999999999289, 1.500000000000000000 ) ) ;
#37829 = DIRECTION ( 'NONE',  ( -1.000000000000000000, 0.000000000000000000, 0.000000000000000000 ) ) ;
#37830 = DIRECTION ( 'NONE',  ( 0.000000000000000000, -0.000000000000000000, 1.000000000000000000 ) ) ;
#37831 = PLANE ( 'NONE',  #5587 ) ;
#37832 = FACE_OUTER_BOUND ( 'NONE', #7170, .T. ) ;
#37833 = DIRECTION ( 'NONE',  ( -0.000000000000000000, -0.000000000000000000, -1.000000000000000000 ) ) ;
#37834 = CIRCLE ( 'NONE', #10771, 1.250000000000001110 ) ;
#37835 = FACE_OUTER_BOUND ( 'NONE', #8806, .T. ) ;
#37836 = CARTESIAN_POINT ( 'NONE',  ( -161.5000000000000284, -8.500000000000007105, 3.500000000000000000 ) ) ;
#37837 = VECTOR ( 'NONE', #6343, 1000.000000000000000 ) ;
#37838 = APPROVAL_ROLE ( '' ) ;
#37839 = CARTESIAN_POINT ( 'NONE',  ( -203.4999999999999716, 2.775557561562891351E-14, 15.00000000000000000 ) ) ;
#37840 = DIRECTION ( 'NONE',  ( -0.000000000000000000, -0.000000000000000000, -1.000000000000000000 ) ) ;
#37841 = ORIENTED_EDGE ( 'NONE', *, *, #29729, .T. ) ;
#37842 = CARTESIAN_POINT ( 'NONE',  ( 118.4999999999998863, 72.50000000000000000, 3.500000000000000000 ) ) ;
#37843 = ORIENTED_EDGE ( 'NONE', *, *, #9271, .F. ) ;
#37844 = EDGE_CURVE ( 'NONE', #1545, #21091, #12011, .T. ) ;
#37845 = DIRECTION ( 'NONE',  ( -0.000000000000000000, 0.000000000000000000, 1.000000000000000000 ) ) ;
#37846 = VECTOR ( 'NONE', #22567, 1000.000000000000000 ) ;
#37847 = ORIENTED_EDGE ( 'NONE', *, *, #16199, .F. ) ;
#37848 = EDGE_LOOP ( 'NONE', ( #28802, #28600, #3599, #33709 ) ) ;
#37849 = ADVANCED_FACE ( 'NONE', ( #11235 ), #26586, .T. ) ;
#37850 = AXIS2_PLACEMENT_3D ( 'NONE', #10973, #19837, #17087 ) ;
#37851 = DIRECTION ( 'NONE',  ( 0.000000000000000000, 1.000000000000000000, 0.000000000000000000 ) ) ;
#37852 = ORIENTED_EDGE ( 'NONE', *, *, #2544, .T. ) ;
#37854 = VERTEX_POINT ( 'NONE', #38418 ) ;
#37853 = LINE ( 'NONE', #10861, #24913 ) ;
#37855 = ORIENTED_EDGE ( 'NONE', *, *, #21511, .F. ) ;
#37856 = ORIENTED_EDGE ( 'NONE', *, *, #29515, .T. ) ;
#37857 = EDGE_CURVE ( 'NONE', #25786, #21087, #29966, .T. ) ;
#37858 = EDGE_LOOP ( 'NONE', ( #15990, #22827, #26791, #21555 ) ) ;
#37859 = DIRECTION ( 'NONE',  ( 1.000000000000000000, 0.000000000000000000, 0.000000000000000000 ) ) ;
#37860 = CARTESIAN_POINT ( 'NONE',  ( 21.49999999999996447, -71.50000000000001421, 3.500000000000000000 ) ) ;
#37861 = CARTESIAN_POINT ( 'NONE',  ( 188.9999999999999716, 94.49999999999998579, 15.00000000000000000 ) ) ;
#37862 = AXIS2_PLACEMENT_3D ( 'NONE', #17596, #29593, #20738 ) ;
#37863 = ADVANCED_FACE ( 'NONE', ( #38811 ), #23634, .F. ) ;
#37864 = EDGE_CURVE ( 'NONE', #35980, #38672, #2153, .T. ) ;
#37865 = CARTESIAN_POINT ( 'NONE',  ( 18.49999999999993250, 48.49999999999998579, 3.500000000000000000 ) ) ;
#37866 = ORIENTED_EDGE ( 'NONE', *, *, #16521, .T. ) ;
#37867 = PLANE ( 'NONE',  #5068 ) ;
#37868 = FACE_OUTER_BOUND ( 'NONE', #20868, .T. ) ;
#37869 = CARTESIAN_POINT ( 'NONE',  ( 21.49999999999993605, 51.49999999999999289, 3.500000000000000000 ) ) ;
#37870 = ORIENTED_EDGE ( 'NONE', *, *, #31889, .T. ) ;
#37871 = VERTEX_POINT ( 'NONE', #26197 ) ;
#37872 = EDGE_CURVE ( 'NONE', #16418, #17757, #8849, .T. ) ;
#37873 = EDGE_LOOP ( 'NONE', ( #3370, #20714, #23640, #33266 ) ) ;
#37874 = LINE ( 'NONE', #22698, #27176 ) ;
#37875 = VECTOR ( 'NONE', #25182, 1000.000000000000000 ) ;
#37876 = VERTEX_POINT ( 'NONE', #32499 ) ;
#37877 = CARTESIAN_POINT ( 'NONE',  ( -161.5000000000000284, 24.49999999999999289, 3.500000000000000000 ) ) ;
#37878 = VECTOR ( 'NONE', #38558, 1000.000000000000000 ) ;
#37879 = LINE ( 'NONE', #1414, #16236 ) ;
#37880 = CARTESIAN_POINT ( 'NONE',  ( -121.5000000000000568, 36.49999999999999289, 1.500000000000000000 ) ) ;
#37881 = CARTESIAN_POINT ( 'NONE',  ( -138.5000000000000284, 63.50000000000000000, 3.500000000000000000 ) ) ;
#37882 = DIRECTION ( 'NONE',  ( -0.000000000000000000, -0.000000000000000000, -1.000000000000000000 ) ) ;
#37883 = LINE ( 'NONE', #22905, #26107 ) ;
#37884 = VERTEX_POINT ( 'NONE', #20694 ) ;
#37885 = CARTESIAN_POINT ( 'NONE',  ( 203.5000000000000000, 8.326672684688674053E-14, 15.00000000000000178 ) ) ;
#37887 = DIRECTION ( 'NONE',  ( -0.000000000000000000, -0.000000000000000000, 1.000000000000000000 ) ) ;
#37886 = CARTESIAN_POINT ( 'NONE',  ( -78.50000000000002842, -20.50000000000000355, 1.500000000000000000 ) ) ;
#37888 = EDGE_LOOP ( 'NONE', ( #244, #25829 ) ) ;
#37889 = VERTEX_POINT ( 'NONE', #29549 ) ;
#37890 = DIRECTION ( 'NONE',  ( -0.000000000000000000, 1.000000000000000000, -0.000000000000000000 ) ) ;
#37891 = FACE_OUTER_BOUND ( 'NONE', #29920, .T. ) ;
#37892 = CARTESIAN_POINT ( 'NONE',  ( 1.499999999999945821, 51.49999999999999289, 1.500000000000000000 ) ) ;
#37893 = EDGE_LOOP ( 'NONE', ( #15130, #10664, #14377, #21351 ) ) ;
#37894 = EDGE_LOOP ( 'NONE', ( #16962, #17224, #35216, #14558 ) ) ;
#37895 = EDGE_CURVE ( 'NONE', #20433, #2378, #17549, .T. ) ;
#37896 = LINE ( 'NONE', #7941, #25040 ) ;
#37897 = CARTESIAN_POINT ( 'NONE',  ( -98.50000000000001421, -47.50000000000001421, 3.500000000000000000 ) ) ;
#37898 = ORIENTED_EDGE ( 'NONE', *, *, #4985, .T. ) ;
#37899 = VECTOR ( 'NONE', #38133, 1000.000000000000000 ) ;
#37900 = CONICAL_SURFACE ( 'NONE', #30340, 4.590000000000010516, 0.7853981633974503884 ) ;
#37901 = DIRECTION ( 'NONE',  ( -1.000000000000000000, -0.000000000000000000, -0.000000000000000000 ) ) ;
#37902 = CARTESIAN_POINT ( 'NONE',  ( 185.5000000000001137, 5.000000000000000000, -98.00000000000008527 ) ) ;
#37903 = EDGE_LOOP ( 'NONE', ( #31534, #17282, #37694, #7423 ) ) ;
#37904 = ADVANCED_FACE ( 'NONE', ( #17341 ), #26980, .F. ) ;
#37905 = CARTESIAN_POINT ( 'NONE',  ( -41.50000000000006395, 72.50000000000000000, 1.500000000000000000 ) ) ;
#37906 = ORIENTED_EDGE ( 'NONE', *, *, #19962, .F. ) ;
#37907 = ADVANCED_FACE ( 'NONE', ( #8661 ), #11428, .F. ) ;
#37908 = EDGE_LOOP ( 'NONE', ( #23188, #34109, #27405, #2435 ) ) ;
#37909 = LINE ( 'NONE', #23525, #25674 ) ;
#37910 = DIRECTION ( 'NONE',  ( -0.000000000000000000, -0.000000000000000000, -1.000000000000000000 ) ) ;
#37911 = ORIENTED_EDGE ( 'NONE', *, *, #3659, .T. ) ;
#37912 = ADVANCED_FACE ( 'NONE', ( #5101 ), #17739, .F. ) ;
#37913 = ORIENTED_EDGE ( 'NONE', *, *, #1512, .T. ) ;
#37914 = EDGE_CURVE ( 'NONE', #22226, #4105, #11820, .T. ) ;
#37915 = DIRECTION ( 'NONE',  ( -0.000000000000000000, 1.000000000000000000, -0.000000000000000000 ) ) ;
#37916 = FACE_OUTER_BOUND ( 'NONE', #24094, .T. ) ;
#37917 = CARTESIAN_POINT ( 'NONE',  ( 141.4999999999998579, 36.49999999999999289, 3.500000000000000000 ) ) ;
#37918 = EDGE_CURVE ( 'NONE', #33902, #4581, #8555, .T. ) ;
#37919 = VERTEX_POINT ( 'NONE', #12202 ) ;
#37920 = FACE_OUTER_BOUND ( 'NONE', #7036, .T. ) ;
#37921 = CARTESIAN_POINT ( 'NONE',  ( 205.5000000000000000, 106.9999999999999858, 15.00000000000000000 ) ) ;
#37922 = CIRCLE ( 'NONE', #20951, 1.250000000000001110 ) ;
#37923 = LINE ( 'NONE', #38330, #37467 ) ;
#37924 = CARTESIAN_POINT ( 'NONE',  ( -61.50000000000005684, 24.49999999999999289, 1.500000000000000000 ) ) ;
#37925 = LINE ( 'NONE', #35365, #28604 ) ;
#37926 = AXIS2_PLACEMENT_3D ( 'NONE', #14831, #26841, #38877 ) ;
#37927 = VECTOR ( 'NONE', #28502, 1000.000000000000000 ) ;
#37928 = VERTEX_POINT ( 'NONE', #30512 ) ;
#37929 = CARTESIAN_POINT ( 'NONE',  ( -1.500000000000056843, 0.5000000000000004441, 3.500000000000000000 ) ) ;
#37931 = VECTOR ( 'NONE', #24988, 1000.000000000000000 ) ;
#37930 = LINE ( 'NONE', #23348, #13173 ) ;
#37932 = CALENDAR_DATE ( 2023, 4, 9 ) ;
#37933 = PLANE ( 'NONE',  #4539 ) ;
#37934 = CARTESIAN_POINT ( 'NONE',  ( -204.9999999999999716, 1.836970198721014403E-16, 3.000000000000000000 ) ) ;
#37935 = ORIENTED_EDGE ( 'NONE', *, *, #33774, .F. ) ;
#37936 = EDGE_CURVE ( 'NONE', #19849, #3023, #34369, .T. ) ;
#37937 = LINE ( 'NONE', #28285, #25237 ) ;
#37938 = VERTEX_POINT ( 'NONE', #15733 ) ;
#37939 = CARTESIAN_POINT ( 'NONE',  ( 138.4999999999999147, 0.5000000000000004441, 3.500000000000000000 ) ) ;
#37940 = CARTESIAN_POINT ( 'NONE',  ( -78.50000000000001421, -56.50000000000000711, 3.500000000000000000 ) ) ;
#37941 = ADVANCED_FACE ( 'NONE', ( #33282 ), #24600, .F. ) ;
#37942 = VERTEX_POINT ( 'NONE', #6858 ) ;
#37944 = VERTEX_POINT ( 'NONE', #18125 ) ;
#37943 = PLANE ( 'NONE',  #32432 ) ;
#37945 = CARTESIAN_POINT ( 'NONE',  ( 81.49999999999995737, -44.50000000000001421, 3.500000000000000000 ) ) ;
#37946 = EDGE_LOOP ( 'NONE', ( #21695, #28227, #3408, #34613 ) ) ;
#37947 = ORIENTED_EDGE ( 'NONE', *, *, #18389, .F. ) ;
#37949 = ORIENTED_EDGE ( 'NONE', *, *, #28211, .T. ) ;
#37948 = CARTESIAN_POINT ( 'NONE',  ( 158.4999999999999147, -23.50000000000000711, 3.500000000000000000 ) ) ;
#37950 = ORIENTED_EDGE ( 'NONE', *, *, #29565, .F. ) ;
#37951 = AXIS2_PLACEMENT_3D ( 'NONE', #13317, #7587, #22005 ) ;
#37952 = VECTOR ( 'NONE', #1652, 1000.000000000000000 ) ;
#37953 = ORIENTED_EDGE ( 'NONE', *, *, #12564, .F. ) ;
#37954 = EDGE_CURVE ( 'NONE', #15872, #26616, #12776, .T. ) ;
#37955 = AXIS2_PLACEMENT_3D ( 'NONE', #35176, #13489, #1855 ) ;
#37956 = EDGE_CURVE ( 'NONE', #4305, #30344, #6284, .T. ) ;
#37957 = DIRECTION ( 'NONE',  ( 1.000000000000000000, 0.000000000000000000, 0.000000000000000000 ) ) ;
#37958 = EDGE_LOOP ( 'NONE', ( #11509, #38290, #5025, #19885 ) ) ;
#37959 = DIRECTION ( 'NONE',  ( -0.000000000000000000, 0.000000000000000000, 1.000000000000000000 ) ) ;
#37960 = VERTEX_POINT ( 'NONE', #9435 ) ;
#37961 = EDGE_CURVE ( 'NONE', #25287, #10582, #27745, .T. ) ;
#37962 = VERTEX_POINT ( 'NONE', #12399 ) ;
#37963 = DIRECTION ( 'NONE',  ( -0.000000000000000000, -0.000000000000000000, -1.000000000000000000 ) ) ;
#37964 = CARTESIAN_POINT ( 'NONE',  ( -98.50000000000002842, 3.500000000000003109, 3.500000000000000000 ) ) ;
#37965 = DIRECTION ( 'NONE',  ( 0.000000000000000000, 0.000000000000000000, 1.000000000000000000 ) ) ;
#37966 = LINE ( 'NONE', #26345, #815 ) ;
#37967 = EDGE_CURVE ( 'NONE', #36383, #26516, #3313, .T. ) ;
#37968 = ORIENTED_EDGE ( 'NONE', *, *, #6279, .T. ) ;
#37969 = DIRECTION ( 'NONE',  ( 1.000000000000000000, 0.000000000000000000, 0.000000000000000000 ) ) ;
#37971 = DIRECTION ( 'NONE',  ( 1.000000000000000000, 0.000000000000000000, 0.000000000000000000 ) ) ;
#37970 = DIRECTION ( 'NONE',  ( -0.000000000000000000, -0.000000000000000000, 1.000000000000000000 ) ) ;
#37972 = CARTESIAN_POINT ( 'NONE',  ( 195.0000000000000000, -94.50000000000001421, 15.00000000000000000 ) ) ;
#37973 = DIRECTION ( 'NONE',  ( 0.000000000000000000, -0.000000000000000000, 1.000000000000000000 ) ) ;
#37974 = CARTESIAN_POINT ( 'NONE',  ( 38.49999999999992184, 15.50000000000000000, 1.500000000000000000 ) ) ;
#37975 = PLANE ( 'NONE',  #19139 ) ;
#37976 = VERTEX_POINT ( 'NONE', #15541 ) ;
#37977 = DIRECTION ( 'NONE',  ( 1.000000000000000000, 0.000000000000000000, -0.000000000000000000 ) ) ;
#37978 = DIRECTION ( 'NONE',  ( -0.000000000000000000, -0.000000000000000000, 1.000000000000000000 ) ) ;
#37979 = LINE ( 'NONE', #28716, #17024 ) ;
#37980 = AXIS2_PLACEMENT_3D ( 'NONE', #11180, #8410, #37774 ) ;
#37981 = CARTESIAN_POINT ( 'NONE',  ( 138.4999999999999147, -8.500000000000007105, 3.500000000000000000 ) ) ;
#37982 = LINE ( 'NONE', #20063, #38528 ) ;
#37983 = VECTOR ( 'NONE', #13272, 1000.000000000000000 ) ;
#37985 = VECTOR ( 'NONE', #11033, 1000.000000000000000 ) ;
#37984 = DIRECTION ( 'NONE',  ( 1.000000000000000000, 0.000000000000000000, 0.000000000000000000 ) ) ;
#37986 = EDGE_CURVE ( 'NONE', #34037, #33640, #36814, .T. ) ;
#37987 = CARTESIAN_POINT ( 'NONE',  ( 78.49999999999992895, -20.50000000000000355, 3.500000000000000000 ) ) ;
#37988 = AXIS2_PLACEMENT_3D ( 'NONE', #2090, #8401, #35003 ) ;
#37989 = LINE ( 'NONE', #29312, #25620 ) ;
#37990 = CARTESIAN_POINT ( 'NONE',  ( 58.49999999999997158, -47.50000000000001421, 3.500000000000000000 ) ) ;
#37991 = EDGE_CURVE ( 'NONE', #20280, #16010, #36625, .T. ) ;
#37992 = EDGE_CURVE ( 'NONE', #6504, #20027, #15345, .T. ) ;
#37994 = ORIENTED_EDGE ( 'NONE', *, *, #34307, .T. ) ;
#37993 = FACE_OUTER_BOUND ( 'NONE', #12234, .T. ) ;
#37995 = FACE_BOUND ( 'NONE', #1930, .T. ) ;
#37996 = PRODUCT_DEFINITION_SHAPE ( 'NONE', 'NONE',  #39025 ) ;
#37997 = DIRECTION ( 'NONE',  ( 1.000000000000000000, 0.000000000000000000, -0.000000000000000000 ) ) ;
#37998 = ORIENTED_EDGE ( 'NONE', *, *, #36066, .T. ) ;
#37999 = ORIENTED_EDGE ( 'NONE', *, *, #19534, .F. ) ;
#38001 = ORIENTED_EDGE ( 'NONE', *, *, #25218, .F. ) ;
#38000 = FACE_OUTER_BOUND ( 'NONE', #10679, .T. ) ;
#38002 = DIRECTION ( 'NONE',  ( -1.000000000000000000, -0.000000000000000000, -0.000000000000000000 ) ) ;
#38003 = ORIENTED_EDGE ( 'NONE', *, *, #9785, .T. ) ;
#38004 = EDGE_CURVE ( 'NONE', #14275, #8728, #15925, .T. ) ;
#38005 = ADVANCED_FACE ( 'NONE', ( #33668 ), #27561, .F. ) ;
#38006 = EDGE_LOOP ( 'NONE', ( #38509, #25012, #31038, #26505 ) ) ;
#38007 = EDGE_CURVE ( 'NONE', #11848, #32034, #33475, .T. ) ;
#38008 = ORIENTED_EDGE ( 'NONE', *, *, #32564, .T. ) ;
#38009 = DIRECTION ( 'NONE',  ( -0.000000000000000000, -0.000000000000000000, -1.000000000000000000 ) ) ;
#38010 = ORIENTED_EDGE ( 'NONE', *, *, #5390, .T. ) ;
#38011 = DIRECTION ( 'NONE',  ( 1.000000000000000000, 0.000000000000000000, 0.000000000000000000 ) ) ;
#38012 = ORIENTED_EDGE ( 'NONE', *, *, #19373, .F. ) ;
#38013 = DIRECTION ( 'NONE',  ( -0.000000000000000000, -0.000000000000000000, 1.000000000000000000 ) ) ;
#38014 = VERTEX_POINT ( 'NONE', #21457 ) ;
#38015 = EDGE_CURVE ( 'NONE', #23292, #11448, #21070, .T. ) ;
#38016 = AXIS2_PLACEMENT_3D ( 'NONE', #10984, #4862, #2106 ) ;
#38017 = CARTESIAN_POINT ( 'NONE',  ( -161.5000000000000284, -8.500000000000007105, 3.500000000000000000 ) ) ;
#38018 = EDGE_CURVE ( 'NONE', #31242, #21528, #30707, .T. ) ;
#38019 = AXIS2_PLACEMENT_3D ( 'NONE', #1460, #31032, #3655 ) ;
#38020 = CARTESIAN_POINT ( 'NONE',  ( 78.49999999999992895, -23.50000000000000711, 1.500000000000000000 ) ) ;
#38021 = LINE ( 'NONE', #28947, #33209 ) ;
#38022 = LINE ( 'NONE', #38609, #27852 ) ;
#38023 = EDGE_CURVE ( 'NONE', #19120, #7854, #30133, .T. ) ;
#38024 = ORIENTED_EDGE ( 'NONE', *, *, #2915, .F. ) ;
#38025 = VERTEX_POINT ( 'NONE', #33862 ) ;
#38026 = PLANE ( 'NONE',  #16674 ) ;
#38027 = DIRECTION ( 'NONE',  ( -0.000000000000000000, 0.000000000000000000, -1.000000000000000000 ) ) ;
#38028 = DIRECTION ( 'NONE',  ( 1.000000000000000000, 0.000000000000000000, 0.000000000000000000 ) ) ;
#38029 = ORIENTED_EDGE ( 'NONE', *, *, #10761, .T. ) ;
#38030 = DIRECTION ( 'NONE',  ( 0.000000000000000000, -0.000000000000000000, -1.000000000000000000 ) ) ;
#38031 = CARTESIAN_POINT ( 'NONE',  ( 259.9999999999999432, 24.00000000000000000, 3.500000000000000000 ) ) ;
#38032 = CARTESIAN_POINT ( 'NONE',  ( 79.99999999999995737, 108.0000000000000000, 3.500000000000000000 ) ) ;
#38033 = CARTESIAN_POINT ( 'NONE',  ( 172.5000000000000284, 15.57909421132923633, 2.500000000000000000 ) ) ;
#38034 = FACE_BOUND ( 'NONE', #11899, .T. ) ;
#38035 = EDGE_CURVE ( 'NONE', #23566, #22525, #34817, .T. ) ;
#38036 = LINE ( 'NONE', #14400, #24899 ) ;
#38037 = VECTOR ( 'NONE', #1209, 1000.000000000000000 ) ;
#38039 = ADVANCED_FACE ( 'NONE', ( #4460 ), #1317, .F. ) ;
#38038 = CARTESIAN_POINT ( 'NONE',  ( 138.4999999999999147, 15.50000000000000000, 1.500000000000000000 ) ) ;
#38040 = VECTOR ( 'NONE', #22406, 1000.000000000000000 ) ;
#38041 = ORIENTED_EDGE ( 'NONE', *, *, #20513, .T. ) ;
#38042 = CARTESIAN_POINT ( 'NONE',  ( 161.4999999999999147, -8.500000000000007105, 3.500000000000000000 ) ) ;
#38043 = EDGE_LOOP ( 'NONE', ( #9308, #38402, #10071, #23423 ) ) ;
#38044 = EDGE_CURVE ( 'NONE', #3644, #11348, #1510, .T. ) ;
#38045 = ADVANCED_FACE ( 'NONE', ( #13541 ), #28707, .F. ) ;
#38047 = ORIENTED_EDGE ( 'NONE', *, *, #32215, .F. ) ;
#38046 = VECTOR ( 'NONE', #5795, 1000.000000000000000 ) ;
#38048 = ORIENTED_EDGE ( 'NONE', *, *, #35912, .T. ) ;
#38049 = AXIS2_PLACEMENT_3D ( 'NONE', #752, #16698, #34823 ) ;
#38050 = LINE ( 'NONE', #29168, #29742 ) ;
#38051 = ORIENTED_EDGE ( 'NONE', *, *, #16731, .F. ) ;
#38053 = ORIENTED_EDGE ( 'NONE', *, *, #7005, .T. ) ;
#38052 = CARTESIAN_POINT ( 'NONE',  ( 118.4999999999998863, 51.49999999999999289, 3.500000000000000000 ) ) ;
#38054 = VERTEX_POINT ( 'NONE', #25550 ) ;
#38055 = ORIENTED_EDGE ( 'NONE', *, *, #11951, .T. ) ;
#38056 = VERTEX_POINT ( 'NONE', #37585 ) ;
#38057 = CARTESIAN_POINT ( 'NONE',  ( 185.5000000000001137, 5.000000000000000000, -95.75000000000008527 ) ) ;
#38058 = CARTESIAN_POINT ( 'NONE',  ( 118.4999999999999432, -59.50000000000001421, 1.500000000000000000 ) ) ;
#38059 = DIRECTION ( 'NONE',  ( -0.000000000000000000, 0.000000000000000000, -1.000000000000000000 ) ) ;
#38060 = DIRECTION ( 'NONE',  ( -0.000000000000000000, -0.000000000000000000, -1.000000000000000000 ) ) ;
#38061 = ORIENTED_EDGE ( 'NONE', *, *, #37295, .T. ) ;
#38062 = VECTOR ( 'NONE', #24958, 1000.000000000000000 ) ;
#38063 = LINE ( 'NONE', #10875, #29638 ) ;
#38064 = LINE ( 'NONE', #11072, #25317 ) ;
#38065 = EDGE_CURVE ( 'NONE', #26062, #35616, #7812, .T. ) ;
#38066 = LINE ( 'NONE', #23093, #19436 ) ;
#38067 = VECTOR ( 'NONE', #33517, 1000.000000000000000 ) ;
#38068 = ORIENTED_EDGE ( 'NONE', *, *, #28253, .T. ) ;
#38069 = EDGE_LOOP ( 'NONE', ( #14636, #15674, #1745, #23859 ) ) ;
#38070 = LINE ( 'NONE', #21980, #12254 ) ;
#38071 = ORIENTED_EDGE ( 'NONE', *, *, #12565, .T. ) ;
#38072 = DIRECTION ( 'NONE',  ( 0.000000000000000000, -1.000000000000000000, 0.000000000000000000 ) ) ;
#38073 = VECTOR ( 'NONE', #23541, 1000.000000000000000 ) ;
#38074 = ORIENTED_EDGE ( 'NONE', *, *, #7160, .T. ) ;
#38075 = EDGE_CURVE ( 'NONE', #13304, #30502, #34048, .T. ) ;
#38076 = AXIS2_PLACEMENT_3D ( 'NONE', #3664, #6431, #18082 ) ;
#38077 = DIRECTION ( 'NONE',  ( 0.000000000000000000, -0.000000000000000000, 1.000000000000000000 ) ) ;
#38078 = CARTESIAN_POINT ( 'NONE',  ( 204.7499999999999432, -102.9999999999998579, 6.500000000000005329 ) ) ;
#38079 = CARTESIAN_POINT ( 'NONE',  ( -101.5000000000000142, -44.50000000000001421, 1.500000000000000000 ) ) ;
#38080 = CARTESIAN_POINT ( 'NONE',  ( 58.49999999999994316, 3.500000000000003109, 3.500000000000000000 ) ) ;
#38081 = CARTESIAN_POINT ( 'NONE',  ( 158.4999999999998579, 63.50000000000000000, 1.500000000000000000 ) ) ;
#38082 = DIRECTION ( 'NONE',  ( 0.000000000000000000, -1.000000000000000000, 0.000000000000000000 ) ) ;
#38083 = EDGE_CURVE ( 'NONE', #32719, #20953, #25360, .T. ) ;
#38084 = ORIENTED_EDGE ( 'NONE', *, *, #2596, .F. ) ;
#38085 = DIRECTION ( 'NONE',  ( -0.000000000000000000, -0.000000000000000000, -1.000000000000000000 ) ) ;
#38088 = EDGE_CURVE ( 'NONE', #3764, #13141, #9235, .T. ) ;
#38087 = CARTESIAN_POINT ( 'NONE',  ( -118.5000000000000142, -68.50000000000000000, 1.500000000000000000 ) ) ;
#38086 = DIRECTION ( 'NONE',  ( -1.000000000000000000, -0.000000000000000000, -0.000000000000000000 ) ) ;
#38089 = ORIENTED_EDGE ( 'NONE', *, *, #4670, .F. ) ;
#38090 = ORIENTED_EDGE ( 'NONE', *, *, #21530, .T. ) ;
#38091 = CARTESIAN_POINT ( 'NONE',  ( -41.50000000000006395, 63.50000000000000000, 3.500000000000000000 ) ) ;
#38092 = FACE_OUTER_BOUND ( 'NONE', #38450, .T. ) ;
#38093 = EDGE_CURVE ( 'NONE', #27073, #20569, #31852, .T. ) ;
#38094 = CARTESIAN_POINT ( 'NONE',  ( -118.5000000000000426, 0.5000000000000004441, 1.500000000000000000 ) ) ;
#38095 = EDGE_CURVE ( 'NONE', #33347, #2947, #22611, .T. ) ;
#38096 = ORIENTED_EDGE ( 'NONE', *, *, #15320, .F. ) ;
#38097 = ORIENTED_EDGE ( 'NONE', *, *, #21940, .F. ) ;
#38098 = VECTOR ( 'NONE', #26747, 1000.000000000000000 ) ;
#38099 = VECTOR ( 'NONE', #3359, 1000.000000000000000 ) ;
#38100 = DIRECTION ( 'NONE',  ( 0.000000000000000000, -1.000000000000000000, 0.000000000000000000 ) ) ;
#38101 = LINE ( 'NONE', #25873, #20383 ) ;
#38102 = ORIENTED_EDGE ( 'NONE', *, *, #34050, .F. ) ;
#38103 = AXIS2_PLACEMENT_3D ( 'NONE', #17986, #32945, #23692 ) ;
#38104 = AXIS2_PLACEMENT_3D ( 'NONE', #26833, #27220, #11680 ) ;
#38105 = PLANE ( 'NONE',  #17354 ) ;
#38106 = FACE_OUTER_BOUND ( 'NONE', #32281, .T. ) ;
#38107 = ORIENTED_EDGE ( 'NONE', *, *, #4750, .T. ) ;
#38108 = FACE_OUTER_BOUND ( 'NONE', #14525, .T. ) ;
#38109 = VERTEX_POINT ( 'NONE', #31466 ) ;
#38110 = EDGE_LOOP ( 'NONE', ( #16335, #15461, #20942, #3107 ) ) ;
#38111 = FACE_OUTER_BOUND ( 'NONE', #26695, .T. ) ;
#38112 = DIRECTION ( 'NONE',  ( 0.000000000000000000, 0.000000000000000000, 1.000000000000000000 ) ) ;
#38113 = ORIENTED_EDGE ( 'NONE', *, *, #20566, .T. ) ;
#38114 = ORIENTED_EDGE ( 'NONE', *, *, #22501, .T. ) ;
#38115 = ADVANCED_FACE ( 'NONE', ( #22222 ), #34624, .F. ) ;
#38117 = PLANE ( 'NONE',  #34722 ) ;
#38116 = VECTOR ( 'NONE', #20416, 1000.000000000000000 ) ;
#38118 = CARTESIAN_POINT ( 'NONE',  ( -98.50000000000004263, 24.49999999999999289, 1.500000000000000000 ) ) ;
#38119 = CARTESIAN_POINT ( 'NONE',  ( 98.49999999999994316, -44.50000000000001421, 1.500000000000000000 ) ) ;
#38120 = EDGE_LOOP ( 'NONE', ( #213, #33353 ) ) ;
#38121 = VECTOR ( 'NONE', #17042, 1000.000000000000000 ) ;
#38122 = DIRECTION ( 'NONE',  ( -0.000000000000000000, -0.000000000000000000, -1.000000000000000000 ) ) ;
#38123 = DIRECTION ( 'NONE',  ( -0.000000000000000000, 1.000000000000000000, -0.000000000000000000 ) ) ;
#38124 = DIRECTION ( 'NONE',  ( 1.000000000000000000, 0.000000000000000000, 0.000000000000000000 ) ) ;
#38125 = CARTESIAN_POINT ( 'NONE',  ( -81.50000000000005684, 60.50000000000000000, 3.500000000000000000 ) ) ;
#38126 = LINE ( 'NONE', #23154, #7847 ) ;
#38127 = AXIS2_PLACEMENT_3D ( 'NONE', #27441, #5968, #21148 ) ;
#38128 = ORIENTED_EDGE ( 'NONE', *, *, #32890, .T. ) ;
#38129 = VECTOR ( 'NONE', #20112, 1000.000000000000000 ) ;
#38130 = DIRECTION ( 'NONE',  ( 1.000000000000000000, 0.000000000000000000, 0.000000000000000000 ) ) ;
#38131 = CARTESIAN_POINT ( 'NONE',  ( 161.4999999999999147, -68.50000000000000000, 3.500000000000000000 ) ) ;
#38132 = CALENDAR_DATE ( 2023, 4, 9 ) ;
#38133 = DIRECTION ( 'NONE',  ( 1.000000000000000000, 0.000000000000000000, 0.000000000000000000 ) ) ;
#38134 = EDGE_CURVE ( 'NONE', #6939, #5440, #31279, .T. ) ;
#38135 = DIRECTION ( 'NONE',  ( 0.000000000000000000, -0.000000000000000000, 1.000000000000000000 ) ) ;
#38136 = ORIENTED_EDGE ( 'NONE', *, *, #2940, .F. ) ;
#38137 = DIRECTION ( 'NONE',  ( 0.000000000000000000, 0.000000000000000000, 1.000000000000000000 ) ) ;
#38138 = VERTEX_POINT ( 'NONE', #4079 ) ;
#38139 = FACE_OUTER_BOUND ( 'NONE', #2091, .T. ) ;
#38140 = PLANE ( 'NONE',  #235 ) ;
#38141 = ORIENTED_EDGE ( 'NONE', *, *, #5823, .F. ) ;
#38142 = EDGE_CURVE ( 'NONE', #18872, #113, #31656, .T. ) ;
#38144 = EDGE_LOOP ( 'NONE', ( #17659, #22405, #31020, #20651 ) ) ;
#38143 = LINE ( 'NONE', #20218, #24283 ) ;
#38145 = DIRECTION ( 'NONE',  ( -0.000000000000000000, 1.000000000000000000, -0.000000000000000000 ) ) ;
#38146 = VECTOR ( 'NONE', #21483, 1000.000000000000000 ) ;
#38147 = EDGE_CURVE ( 'NONE', #26248, #19162, #16115, .T. ) ;
#38148 = VECTOR ( 'NONE', #747, 1000.000000000000000 ) ;
#38149 = ORIENTED_EDGE ( 'NONE', *, *, #17743, .F. ) ;
#38150 = VERTEX_POINT ( 'NONE', #16894 ) ;
#38152 = VERTEX_POINT ( 'NONE', #4650 ) ;
#38151 = CARTESIAN_POINT ( 'NONE',  ( 141.4999999999999147, -56.50000000000000711, 3.500000000000000000 ) ) ;
#38153 = VECTOR ( 'NONE', #8422, 1000.000000000000000 ) ;
#38154 = ORIENTED_EDGE ( 'NONE', *, *, #3645, .T. ) ;
#38155 = AXIS2_PLACEMENT_3D ( 'NONE', #34474, #9854, #16533 ) ;
#38156 = VECTOR ( 'NONE', #18904, 1000.000000000000000 ) ;
#38157 = ORIENTED_EDGE ( 'NONE', *, *, #30471, .F. ) ;
#38158 = CARTESIAN_POINT ( 'NONE',  ( 101.4999999999999005, 27.49999999999999645, 3.500000000000000000 ) ) ;
#38159 = CARTESIAN_POINT ( 'NONE',  ( -38.50000000000002132, -56.50000000000000711, 1.500000000000000000 ) ) ;
#38160 = EDGE_LOOP ( 'NONE', ( #29439, #9105, #32476, #7154 ) ) ;
#38161 = DIRECTION ( 'NONE',  ( -1.000000000000000000, 0.000000000000000000, 0.000000000000000000 ) ) ;
#38162 = VERTEX_POINT ( 'NONE', #16692 ) ;
#38163 = EDGE_LOOP ( 'NONE', ( #2756, #37481, #18217, #22121 ) ) ;
#38164 = CARTESIAN_POINT ( 'NONE',  ( -161.5000000000000568, 63.50000000000000000, 3.500000000000000000 ) ) ;
#38165 = ADVANCED_FACE ( 'NONE', ( #13741 ), #19076, .T. ) ;
#38166 = CARTESIAN_POINT ( 'NONE',  ( 101.4999999999999005, 51.49999999999999289, 3.500000000000000000 ) ) ;
#38167 = DIRECTION ( 'NONE',  ( -0.000000000000000000, 0.000000000000000000, 1.000000000000000000 ) ) ;
#38168 = CARTESIAN_POINT ( 'NONE',  ( -101.5000000000000142, -68.50000000000000000, 3.500000000000000000 ) ) ;
#38169 = ORIENTED_EDGE ( 'NONE', *, *, #24516, .F. ) ;
#38170 = DIRECTION ( 'NONE',  ( -0.000000000000000000, -0.000000000000000000, 1.000000000000000000 ) ) ;
#38171 = EDGE_CURVE ( 'NONE', #19135, #702, #34237, .T. ) ;
#38173 = CARTESIAN_POINT ( 'NONE',  ( -81.50000000000002842, -23.50000000000000711, 1.500000000000000000 ) ) ;
#38172 = DIRECTION ( 'NONE',  ( -0.000000000000000000, -0.000000000000000000, -1.000000000000000000 ) ) ;
#38174 = PLANE ( 'NONE',  #9852 ) ;
#38175 = PLANE ( 'NONE',  #12939 ) ;
#38176 = LINE ( 'NONE', #20247, #3296 ) ;
#38177 = DIRECTION ( 'NONE',  ( -0.000000000000000000, 1.000000000000000000, -0.000000000000000000 ) ) ;
#38178 = ORIENTED_EDGE ( 'NONE', *, *, #35644, .T. ) ;
#38179 = AXIS2_PLACEMENT_3D ( 'NONE', #24961, #34604, #7597 ) ;
#38180 = CARTESIAN_POINT ( 'NONE',  ( 59.99999999999998579, 12.00000000000000000, 3.500000000000000000 ) ) ;
#38181 = LINE ( 'NONE', #29303, #33291 ) ;
#38182 = COORDINATED_UNIVERSAL_TIME_OFFSET ( 1, 0, .AHEAD. ) ;
#38183 = VECTOR ( 'NONE', #31081, 1000.000000000000000 ) ;
#38184 = VECTOR ( 'NONE', #35168, 1000.000000000000000 ) ;
#38185 = DIRECTION ( 'NONE',  ( 1.000000000000000000, 0.000000000000000000, -0.000000000000000000 ) ) ;
#38186 = AXIS2_PLACEMENT_3D ( 'NONE', #11837, #5315, #26603 ) ;
#38187 = DIRECTION ( 'NONE',  ( -1.000000000000000000, -0.000000000000000000, -0.000000000000000000 ) ) ;
#38188 = VECTOR ( 'NONE', #16100, 1000.000000000000000 ) ;
#38189 = EDGE_CURVE ( 'NONE', #22494, #38828, #28320, .T. ) ;
#38190 = CARTESIAN_POINT ( 'NONE',  ( -101.5000000000000142, -68.50000000000000000, 3.500000000000000000 ) ) ;
#38191 = VECTOR ( 'NONE', #17007, 1000.000000000000000 ) ;
#38192 = DIRECTION ( 'NONE',  ( 1.000000000000000000, 0.000000000000000000, 0.000000000000000000 ) ) ;
#38193 = EDGE_CURVE ( 'NONE', #2557, #27542, #30033, .T. ) ;
#38194 = DIRECTION ( 'NONE',  ( 1.000000000000000000, 0.000000000000000000, 0.000000000000000000 ) ) ;
#38195 = LINE ( 'NONE', #38581, #22234 ) ;
#38196 = EDGE_CURVE ( 'NONE', #29485, #25350, #15442, .T. ) ;
#38197 = EDGE_CURVE ( 'NONE', #33464, #1873, #29099, .T. ) ;
#38199 = ORIENTED_EDGE ( 'NONE', *, *, #7094, .F. ) ;
#38198 = DIRECTION ( 'NONE',  ( -1.000000000000000000, -0.000000000000000000, -0.000000000000000000 ) ) ;
#38200 = FACE_BOUND ( 'NONE', #7778, .T. ) ;
#38201 = EDGE_CURVE ( 'NONE', #3482, #20522, #35949, .T. ) ;
#38202 = CARTESIAN_POINT ( 'NONE',  ( -1.500000000000056843, 36.49999999999999289, 1.500000000000000000 ) ) ;
#38203 = ORIENTED_EDGE ( 'NONE', *, *, #5169, .T. ) ;
#38204 = ORIENTED_EDGE ( 'NONE', *, *, #9978, .F. ) ;
#38206 = EDGE_LOOP ( 'NONE', ( #4213, #26188, #7177, #390 ) ) ;
#38205 = CARTESIAN_POINT ( 'NONE',  ( -205.4999999999999716, -107.0000000000000000, 3.000000000000000000 ) ) ;
#38207 = CARTESIAN_POINT ( 'NONE',  ( 161.4999999999998579, 75.50000000000000000, 3.500000000000000000 ) ) ;
#38208 = ORIENTED_EDGE ( 'NONE', *, *, #18349, .F. ) ;
#38209 = SECURITY_CLASSIFICATION ( '', '', #24323 ) ;
#38210 = VECTOR ( 'NONE', #20224, 1000.000000000000000 ) ;
#38211 = ORIENTED_EDGE ( 'NONE', *, *, #9975, .T. ) ;
#38212 = ORIENTED_EDGE ( 'NONE', *, *, #32251, .T. ) ;
#38213 = CARTESIAN_POINT ( 'NONE',  ( -41.50000000000002132, -56.50000000000000711, 3.500000000000000000 ) ) ;
#38214 = VECTOR ( 'NONE', #23, 1000.000000000000000 ) ;
#38215 = ORIENTED_EDGE ( 'NONE', *, *, #23735, .T. ) ;
#38216 = CARTESIAN_POINT ( 'NONE',  ( -61.50000000000005684, 15.50000000000000000, 3.500000000000000000 ) ) ;
#38217 = ORIENTED_EDGE ( 'NONE', *, *, #38426, .F. ) ;
#38218 = LINE ( 'NONE', #23037, #29917 ) ;
#38219 = VERTEX_POINT ( 'NONE', #14861 ) ;
#38220 = VECTOR ( 'NONE', #29704, 1000.000000000000000 ) ;
#38221 = VECTOR ( 'NONE', #6319, 1000.000000000000000 ) ;
#38222 = LINE ( 'NONE', #25992, #26075 ) ;
#38223 = VECTOR ( 'NONE', #35856, 1000.000000000000000 ) ;
#38224 = EDGE_CURVE ( 'NONE', #38283, #3866, #12102, .T. ) ;
#38225 = CARTESIAN_POINT ( 'NONE',  ( 98.49999999999988631, 51.49999999999999289, 1.500000000000000000 ) ) ;
#38226 = DIRECTION ( 'NONE',  ( 0.000000000000000000, 0.000000000000000000, 1.000000000000000000 ) ) ;
#38227 = CARTESIAN_POINT ( 'NONE',  ( 78.49999999999995737, -59.50000000000001421, 3.500000000000000000 ) ) ;
#38228 = VERTEX_POINT ( 'NONE', #27256 ) ;
#38229 = EDGE_CURVE ( 'NONE', #25200, #15998, #267, .T. ) ;
#38230 = LINE ( 'NONE', #17932, #30578 ) ;
#38231 = FACE_OUTER_BOUND ( 'NONE', #38163, .T. ) ;
#38232 = CARTESIAN_POINT ( 'NONE',  ( -98.50000000000005684, 63.50000000000000000, 3.500000000000000000 ) ) ;
#38233 = DIRECTION ( 'NONE',  ( -0.000000000000000000, 0.000000000000000000, -1.000000000000000000 ) ) ;
#38234 = ORIENTED_EDGE ( 'NONE', *, *, #27860, .T. ) ;
#38235 = DIRECTION ( 'NONE',  ( 0.000000000000000000, -0.000000000000000000, 1.000000000000000000 ) ) ;
#38236 = CARTESIAN_POINT ( 'NONE',  ( -78.50000000000002842, -20.50000000000000355, 1.500000000000000000 ) ) ;
#38237 = CARTESIAN_POINT ( 'NONE',  ( -141.5000000000000284, 27.49999999999999645, 3.500000000000000000 ) ) ;
#38238 = CARTESIAN_POINT ( 'NONE',  ( -118.5000000000000142, -68.50000000000000000, 3.500000000000000000 ) ) ;
#38239 = LINE ( 'NONE', #23259, #31533 ) ;
#38240 = VECTOR ( 'NONE', #7507, 1000.000000000000000 ) ;
#38241 = DIRECTION ( 'NONE',  ( -0.000000000000000000, -0.000000000000000000, -1.000000000000000000 ) ) ;
#38242 = DIRECTION ( 'NONE',  ( 0.000000000000000000, -1.000000000000000000, 0.000000000000000000 ) ) ;
#38243 = EDGE_CURVE ( 'NONE', #10705, #1057, #33142, .T. ) ;
#38244 = ORIENTED_EDGE ( 'NONE', *, *, #30990, .F. ) ;
#38245 = LINE ( 'NONE', #26016, #28775 ) ;
#38246 = APPLICATION_CONTEXT ( 'configuration controlled 3d designs of mechanical parts and assemblies' ) ;
#38247 = ORIENTED_EDGE ( 'NONE', *, *, #35580, .T. ) ;
#38248 = EDGE_CURVE ( 'NONE', #17328, #20289, #20971, .T. ) ;
#38249 = VECTOR ( 'NONE', #12932, 1000.000000000000000 ) ;
#38250 = AXIS2_PLACEMENT_3D ( 'NONE', #4505, #12815, #9860 ) ;
#38251 = EDGE_LOOP ( 'NONE', ( #30450, #691, #10042, #367 ) ) ;
#38252 = ADVANCED_FACE ( 'NONE', ( #5988 ), #38174, .T. ) ;
#38253 = ORIENTED_EDGE ( 'NONE', *, *, #32796, .T. ) ;
#38254 = ADVANCED_FACE ( 'NONE', ( #22998 ), #36341, .F. ) ;
#38255 = DIRECTION ( 'NONE',  ( 1.000000000000000000, 0.000000000000000000, -0.000000000000000000 ) ) ;
#38256 = ORIENTED_EDGE ( 'NONE', *, *, #2652, .F. ) ;
#38258 = ORIENTED_EDGE ( 'NONE', *, *, #21985, .F. ) ;
#38257 = DIRECTION ( 'NONE',  ( -0.000000000000000000, -0.000000000000000000, 1.000000000000000000 ) ) ;
#38259 = ORIENTED_EDGE ( 'NONE', *, *, #7557, .T. ) ;
#38260 = EDGE_LOOP ( 'NONE', ( #13628, #7617, #9695, #24919 ) ) ;
#38261 = ORIENTED_EDGE ( 'NONE', *, *, #9096, .F. ) ;
#38262 = CARTESIAN_POINT ( 'NONE',  ( -41.50000000000003553, -20.50000000000000355, 3.500000000000000000 ) ) ;
#38263 = CARTESIAN_POINT ( 'NONE',  ( 118.4999999999999432, -20.50000000000000355, 3.500000000000000000 ) ) ;
#38264 = DIRECTION ( 'NONE',  ( 0.000000000000000000, 0.000000000000000000, 1.000000000000000000 ) ) ;
#38265 = VECTOR ( 'NONE', #24722, 1000.000000000000000 ) ;
#38266 = CC_DESIGN_PERSON_AND_ORGANIZATION_ASSIGNMENT ( #12160, #33434, ( #29838 ) ) ;
#38267 = CARTESIAN_POINT ( 'NONE',  ( 168.5000000000000000, -15.57909421132923633, 3.500000000000000000 ) ) ;
#38268 = VECTOR ( 'NONE', #23957, 999.9999999999998863 ) ;
#38269 = ORIENTED_EDGE ( 'NONE', *, *, #3150, .F. ) ;
#38270 = FACE_OUTER_BOUND ( 'NONE', #17150, .T. ) ;
#38271 = DIRECTION ( 'NONE',  ( -1.000000000000000000, -0.000000000000000000, -0.000000000000000000 ) ) ;
#38272 = LOCAL_TIME ( 11, 3, 42.00000000000000000, #15885 ) ;
#38273 = CARTESIAN_POINT ( 'NONE',  ( 41.49999999999992895, 51.49999999999999289, 3.500000000000000000 ) ) ;
#38274 = ORIENTED_EDGE ( 'NONE', *, *, #9353, .T. ) ;
#38275 = ORIENTED_EDGE ( 'NONE', *, *, #5529, .T. ) ;
#38276 = VECTOR ( 'NONE', #30269, 1000.000000000000000 ) ;
#38277 = ADVANCED_FACE ( 'NONE', ( #33371 ), #23917, .F. ) ;
#38278 = DIRECTION ( 'NONE',  ( 0.000000000000000000, 0.000000000000000000, 1.000000000000000000 ) ) ;
#38279 = VECTOR ( 'NONE', #26468, 1000.000000000000000 ) ;
#38280 = VERTEX_POINT ( 'NONE', #20054 ) ;
#38281 = EDGE_CURVE ( 'NONE', #23228, #24764, #32522, .T. ) ;
#38282 = CARTESIAN_POINT ( 'NONE',  ( -61.50000000000004263, -20.50000000000000355, 3.500000000000000000 ) ) ;
#38283 = VERTEX_POINT ( 'NONE', #18025 ) ;
#38284 = LINE ( 'NONE', #8310, #4947 ) ;
#38285 = LINE ( 'NONE', #11287, #33882 ) ;
#38286 = DIRECTION ( 'NONE',  ( 1.000000000000000000, 0.000000000000000000, 0.000000000000000000 ) ) ;
#38287 = CARTESIAN_POINT ( 'NONE',  ( -158.5000000000000568, 72.50000000000000000, 3.500000000000000000 ) ) ;
#38288 = DIRECTION ( 'NONE',  ( 0.000000000000000000, -0.000000000000000000, 1.000000000000000000 ) ) ;
#38289 = DIRECTION ( 'NONE',  ( -0.000000000000000000, -0.000000000000000000, 1.000000000000000000 ) ) ;
#38290 = ORIENTED_EDGE ( 'NONE', *, *, #26526, .F. ) ;
#38291 = CARTESIAN_POINT ( 'NONE',  ( 121.4999999999999432, -56.50000000000000711, 1.500000000000000000 ) ) ;
#38293 = CARTESIAN_POINT ( 'NONE',  ( -21.50000000000004619, 12.49999999999999645, 1.500000000000000000 ) ) ;
#38292 = DIRECTION ( 'NONE',  ( 1.000000000000000000, 0.000000000000000000, 0.000000000000000000 ) ) ;
#38294 = EDGE_LOOP ( 'NONE', ( #18378, #25467, #32954 ) ) ;
#38295 = CARTESIAN_POINT ( 'NONE',  ( 18.49999999999996092, -68.50000000000000000, 1.500000000000000000 ) ) ;
#38296 = ORIENTED_EDGE ( 'NONE', *, *, #37464, .T. ) ;
#38297 = LINE ( 'NONE', #4567, #5200 ) ;
#38298 = DIRECTION ( 'NONE',  ( 0.000000000000000000, 1.000000000000000000, 0.000000000000000000 ) ) ;
#38299 = DIRECTION ( 'NONE',  ( 1.000000000000000000, 0.000000000000000000, -0.000000000000000000 ) ) ;
#38300 = ORIENTED_EDGE ( 'NONE', *, *, #16417, .T. ) ;
#38301 = AXIS2_PLACEMENT_3D ( 'NONE', #256, #5980, #30403 ) ;
#38302 = VERTEX_POINT ( 'NONE', #3022 ) ;
#38303 = ADVANCED_FACE ( 'NONE', ( #15057 ), #36140, .F. ) ;
#38304 = CC_DESIGN_SECURITY_CLASSIFICATION ( #6110, ( #39023 ) ) ;
#38305 = CARTESIAN_POINT ( 'NONE',  ( -161.5000000000000568, 60.50000000000000000, 3.500000000000000000 ) ) ;
#38306 = CARTESIAN_POINT ( 'NONE',  ( 118.4999999999998863, 75.50000000000000000, 3.500000000000000000 ) ) ;
#38307 = VECTOR ( 'NONE', #15975, 1000.000000000000000 ) ;
#38308 = VERTEX_POINT ( 'NONE', #33184 ) ;
#38309 = DIRECTION ( 'NONE',  ( -0.000000000000000000, -0.000000000000000000, -1.000000000000000000 ) ) ;
#38310 = LINE ( 'NONE', #32182, #15533 ) ;
#38311 = ORIENTED_EDGE ( 'NONE', *, *, #22325, .F. ) ;
#38312 = EDGE_CURVE ( 'NONE', #36611, #13911, #26147, .T. ) ;
#38313 = DIRECTION ( 'NONE',  ( -0.000000000000000000, 0.000000000000000000, 1.000000000000000000 ) ) ;
#38314 = ORIENTED_EDGE ( 'NONE', *, *, #27112, .T. ) ;
#38316 = EDGE_CURVE ( 'NONE', #9756, #28646, #23202, .T. ) ;
#38315 = ORIENTED_EDGE ( 'NONE', *, *, #37205, .F. ) ;
#38317 = CARTESIAN_POINT ( 'NONE',  ( -1.500000000000056843, 27.49999999999999645, 1.500000000000000000 ) ) ;
#38318 = CARTESIAN_POINT ( 'NONE',  ( -1.500000000000029088, -47.50000000000001421, 3.500000000000000000 ) ) ;
#38319 = ORIENTED_EDGE ( 'NONE', *, *, #32852, .F. ) ;
#38320 = ORIENTED_EDGE ( 'NONE', *, *, #25284, .F. ) ;
#38321 = EDGE_CURVE ( 'NONE', #863, #36785, #32254, .T. ) ;
#38322 = AXIS2_PLACEMENT_3D ( 'NONE', #776, #24826, #36848 ) ;
#38323 = CARTESIAN_POINT ( 'NONE',  ( -41.50000000000003553, -23.50000000000000711, 1.500000000000000000 ) ) ;
#38324 = PLANE ( 'NONE',  #21201 ) ;
#38325 = CARTESIAN_POINT ( 'NONE',  ( 18.49999999999993250, -20.50000000000000355, 3.500000000000000000 ) ) ;
#38326 = ORIENTED_EDGE ( 'NONE', *, *, #6045, .T. ) ;
#38327 = CONICAL_SURFACE ( 'NONE', #26987, 1.249999999999997558, 1.029744258676653201 ) ;
#38328 = DIRECTION ( 'NONE',  ( 0.000000000000000000, 0.000000000000000000, 1.000000000000000000 ) ) ;
#38329 = DIRECTION ( 'NONE',  ( 1.000000000000000000, 0.000000000000000000, 0.000000000000000000 ) ) ;
#38330 = CARTESIAN_POINT ( 'NONE',  ( -61.50000000000007105, 60.50000000000000000, 1.500000000000000000 ) ) ;
#38331 = VECTOR ( 'NONE', #19492, 1000.000000000000000 ) ;
#38332 = CYLINDRICAL_SURFACE ( 'NONE', #3963, 1.499999999999993561 ) ;
#38333 = DIRECTION ( 'NONE',  ( 1.000000000000000000, 0.000000000000000000, 0.000000000000000000 ) ) ;
#38334 = ORIENTED_EDGE ( 'NONE', *, *, #32890, .F. ) ;
#38335 = FACE_OUTER_BOUND ( 'NONE', #37848, .T. ) ;
#38336 = LINE ( 'NONE', #32408, #4346 ) ;
#38337 = COORDINATED_UNIVERSAL_TIME_OFFSET ( 1, 0, .AHEAD. ) ;
#38338 = CARTESIAN_POINT ( 'NONE',  ( -6.999999999999950262, 5.000000000000000000, -98.00000000000004263 ) ) ;
#38339 = DIRECTION ( 'NONE',  ( -0.000000000000000000, 1.000000000000000000, -0.000000000000000000 ) ) ;
#38340 = EDGE_LOOP ( 'NONE', ( #12338, #15523, #32249, #9111 ) ) ;
#38341 = CARTESIAN_POINT ( 'NONE',  ( 203.4999999999999716, -103.0000000000000000, 0.000000000000000000 ) ) ;
#38342 = EDGE_LOOP ( 'NONE', ( #28358, #11453, #36928, #11932 ) ) ;
#38343 = DIRECTION ( 'NONE',  ( -0.000000000000000000, 0.000000000000000000, 1.000000000000000000 ) ) ;
#38344 = DIRECTION ( 'NONE',  ( -0.000000000000000000, 0.000000000000000000, -1.000000000000000000 ) ) ;
#38345 = VERTEX_POINT ( 'NONE', #33954 ) ;
#38346 = EDGE_CURVE ( 'NONE', #11920, #36114, #16016, .T. ) ;
#38348 = EDGE_LOOP ( 'NONE', ( #30027, #22879, #16769, #32934 ) ) ;
#38347 = CARTESIAN_POINT ( 'NONE',  ( -101.5000000000000426, 27.49999999999999645, 3.500000000000000000 ) ) ;
#38349 = LINE ( 'NONE', #35386, #26100 ) ;
#38350 = EDGE_CURVE ( 'NONE', #14903, #20972, #31174, .T. ) ;
#38351 = VECTOR ( 'NONE', #20602, 1000.000000000000000 ) ;
#38352 = EDGE_LOOP ( 'NONE', ( #4065, #14165, #8156, #31214 ) ) ;
#38353 = ORIENTED_EDGE ( 'NONE', *, *, #19562, .T. ) ;
#38355 = VERTEX_POINT ( 'NONE', #25269 ) ;
#38354 = CARTESIAN_POINT ( 'NONE',  ( -81.50000000000004263, 12.49999999999999645, 1.500000000000000000 ) ) ;
#38356 = ORIENTED_EDGE ( 'NONE', *, *, #33122, .T. ) ;
#38357 = ORIENTED_EDGE ( 'NONE', *, *, #16457, .F. ) ;
#38358 = ADVANCED_FACE ( 'NONE', ( #12498 ), #3605, .T. ) ;
#38359 = CARTESIAN_POINT ( 'NONE',  ( 41.49999999999992895, 24.49999999999999289, 3.500000000000000000 ) ) ;
#38360 = CARTESIAN_POINT ( 'NONE',  ( -41.50000000000003553, -23.50000000000000711, 1.500000000000000000 ) ) ;
#38361 = ORIENTED_EDGE ( 'NONE', *, *, #22957, .T. ) ;
#38362 = CARTESIAN_POINT ( 'NONE',  ( 158.4999999999998579, 39.49999999999999289, 3.500000000000000000 ) ) ;
#38363 = VERTEX_POINT ( 'NONE', #27652 ) ;
#38364 = ORIENTED_EDGE ( 'NONE', *, *, #27907, .T. ) ;
#38365 = ADVANCED_FACE ( 'NONE', ( #9913 ), #18983, .F. ) ;
#38366 = ADVANCED_FACE ( 'NONE', ( #30604 ), #4367, .T. ) ;
#38367 = AXIS2_PLACEMENT_3D ( 'NONE', #16602, #10305, #10502 ) ;
#38368 = DIRECTION ( 'NONE',  ( 0.000000000000000000, -1.000000000000000000, 0.000000000000000000 ) ) ;
#38369 = CARTESIAN_POINT ( 'NONE',  ( -205.4999999999999716, -107.0000000000000000, 0.000000000000000000 ) ) ;
#38370 = DIRECTION ( 'NONE',  ( -0.000000000000000000, 1.000000000000000000, -0.000000000000000000 ) ) ;
#38371 = CARTESIAN_POINT ( 'NONE',  ( -121.5000000000000284, -32.50000000000000000, 1.500000000000000000 ) ) ;
#38372 = ORIENTED_EDGE ( 'NONE', *, *, #27611, .T. ) ;
#38373 = CARTESIAN_POINT ( 'NONE',  ( 138.4999999999999147, -47.50000000000001421, 3.500000000000000000 ) ) ;
#38375 = CARTESIAN_POINT ( 'NONE',  ( 139.9999999999999716, 72.00000000000001421, 3.500000000000000000 ) ) ;
#38374 = DIRECTION ( 'NONE',  ( 0.000000000000000000, -0.000000000000000000, 1.000000000000000000 ) ) ;
#38376 = PLANE ( 'NONE',  #28653 ) ;
#38377 = EDGE_CURVE ( 'NONE', #1739, #3918, #6763, .T. ) ;
#38378 = LINE ( 'NONE', #4860, #9610 ) ;
#38379 = CARTESIAN_POINT ( 'NONE',  ( 158.4999999999999147, -35.50000000000000711, 1.500000000000000000 ) ) ;
#38380 = VERTEX_POINT ( 'NONE', #15637 ) ;
#38381 = LINE ( 'NONE', #11777, #14164 ) ;
#38382 = FACE_OUTER_BOUND ( 'NONE', #32206, .T. ) ;
#38383 = APPROVAL_STATUS ( 'not_yet_approved' ) ;
#38384 = VECTOR ( 'NONE', #18328, 1000.000000000000000 ) ;
#38385 = FACE_OUTER_BOUND ( 'NONE', #23870, .T. ) ;
#38386 = CYLINDRICAL_SURFACE ( 'NONE', #34105, 1.599999999999990319 ) ;
#38387 = PLANE ( 'NONE',  #28937 ) ;
#38388 = LINE ( 'NONE', #36012, #27717 ) ;
#38389 = CARTESIAN_POINT ( 'NONE',  ( 18.49999999999996092, -44.50000000000001421, 3.500000000000000000 ) ) ;
#38390 = DIRECTION ( 'NONE',  ( -0.000000000000000000, 0.000000000000000000, 1.000000000000000000 ) ) ;
#38391 = VECTOR ( 'NONE', #38675, 1000.000000000000000 ) ;
#38393 = VERTEX_POINT ( 'NONE', #6945 ) ;
#38392 = CARTESIAN_POINT ( 'NONE',  ( -41.50000000000002132, -56.50000000000000711, 3.500000000000000000 ) ) ;
#38394 = FACE_BOUND ( 'NONE', #41, .T. ) ;
#38395 = EDGE_CURVE ( 'NONE', #7063, #36114, #13069, .T. ) ;
#38396 = ORIENTED_EDGE ( 'NONE', *, *, #17085, .F. ) ;
#38397 = EDGE_LOOP ( 'NONE', ( #18873, #35474, #23274, #22467 ) ) ;
#38399 = ORIENTED_EDGE ( 'NONE', *, *, #38423, .F. ) ;
#38398 = CARTESIAN_POINT ( 'NONE',  ( 1.499999999999945821, 15.50000000000000000, 1.500000000000000000 ) ) ;
#38400 = DIRECTION ( 'NONE',  ( -0.000000000000000000, 1.000000000000000000, -0.000000000000000000 ) ) ;
#38401 = EDGE_LOOP ( 'NONE', ( #16565, #15521, #11162, #35930 ) ) ;
#38402 = ORIENTED_EDGE ( 'NONE', *, *, #32293, .F. ) ;
#38403 = VERTEX_POINT ( 'NONE', #1027 ) ;
#38404 = DIRECTION ( 'NONE',  ( 1.000000000000000000, 0.000000000000000000, 0.000000000000000000 ) ) ;
#38405 = EDGE_CURVE ( 'NONE', #1577, #37555, #4790, .T. ) ;
#38406 = EDGE_LOOP ( 'NONE', ( #6022, #21218, #36766, #22285 ) ) ;
#38407 = PLANE ( 'NONE',  #38781 ) ;
#38408 = EDGE_LOOP ( 'NONE', ( #10119, #7763, #21045, #27098 ) ) ;
#38409 = DIRECTION ( 'NONE',  ( -0.000000000000000000, 0.000000000000000000, 1.000000000000000000 ) ) ;
#38410 = ORIENTED_EDGE ( 'NONE', *, *, #30346, .F. ) ;
#38411 = EDGE_CURVE ( 'NONE', #33796, #21641, #27834, .T. ) ;
#38412 = LINE ( 'NONE', #17336, #19161 ) ;
#38413 = DIRECTION ( 'NONE',  ( -1.000000000000000000, -0.000000000000000000, -0.000000000000000000 ) ) ;
#38414 = CARTESIAN_POINT ( 'NONE',  ( 39.99999999999998579, 24.00000000000000000, 3.500000000000000000 ) ) ;
#38415 = EDGE_CURVE ( 'NONE', #35442, #31984, #25079, .T. ) ;
#38416 = LINE ( 'NONE', #23827, #2704 ) ;
#38417 = ORIENTED_EDGE ( 'NONE', *, *, #10711, .T. ) ;
#38418 = CARTESIAN_POINT ( 'NONE',  ( -158.5000000000000284, 36.49999999999999289, 3.500000000000000000 ) ) ;
#38419 = PLANE ( 'NONE',  #30527 ) ;
#38420 = EDGE_CURVE ( 'NONE', #6941, #13979, #9524, .T. ) ;
#38421 = CARTESIAN_POINT ( 'NONE',  ( 185.5000000000000853, 2.660000000000001030, 97.99999999999997158 ) ) ;
#38422 = CARTESIAN_POINT ( 'NONE',  ( -121.5000000000000284, -56.50000000000000711, 1.500000000000000000 ) ) ;
#38423 = EDGE_CURVE ( 'NONE', #10921, #24017, #27457, .T. ) ;
#38424 = VECTOR ( 'NONE', #2318, 1000.000000000000000 ) ;
#38425 = ORIENTED_EDGE ( 'NONE', *, *, #13149, .T. ) ;
#38426 = EDGE_CURVE ( 'NONE', #20959, #23484, #37105, .T. ) ;
#38427 = CARTESIAN_POINT ( 'NONE',  ( 78.49999999999992895, 15.50000000000000000, 3.500000000000000000 ) ) ;
#38428 = LINE ( 'NONE', #9054, #10715 ) ;
#38429 = PLANE ( 'NONE',  #3517 ) ;
#38430 = CARTESIAN_POINT ( 'NONE',  ( -38.50000000000003553, -32.50000000000000000, 3.500000000000000000 ) ) ;
#38431 = DIRECTION ( 'NONE',  ( -0.000000000000000000, 0.000000000000000000, -1.000000000000000000 ) ) ;
#38432 = LINE ( 'NONE', #38038, #35268 ) ;
#38433 = ORIENTED_EDGE ( 'NONE', *, *, #28970, .T. ) ;
#38434 = DIRECTION ( 'NONE',  ( -0.000000000000000000, 1.000000000000000000, -0.000000000000000000 ) ) ;
#38435 = EDGE_LOOP ( 'NONE', ( #38496, #27048, #28587, #38843 ) ) ;
#38436 = VECTOR ( 'NONE', #3656, 1000.000000000000000 ) ;
#38437 = VECTOR ( 'NONE', #33481, 1000.000000000000000 ) ;
#38438 = EDGE_LOOP ( 'NONE', ( #3743, #30427, #6503, #33531 ) ) ;
#38439 = ORIENTED_EDGE ( 'NONE', *, *, #19168, .T. ) ;
#38440 = EDGE_CURVE ( 'NONE', #5526, #9506, #9718, .T. ) ;
#38441 = CARTESIAN_POINT ( 'NONE',  ( -1.500000000000029088, -35.50000000000000711, 3.500000000000000000 ) ) ;
#38442 = EDGE_CURVE ( 'NONE', #3623, #18994, #34334, .T. ) ;
#38443 = VERTEX_POINT ( 'NONE', #21744 ) ;
#38445 = ORIENTED_EDGE ( 'NONE', *, *, #33940, .T. ) ;
#38444 = CARTESIAN_POINT ( 'NONE',  ( 38.49999999999995026, -56.50000000000000711, 3.500000000000000000 ) ) ;
#38446 = VERTEX_POINT ( 'NONE', #7326 ) ;
#38447 = VECTOR ( 'NONE', #8577, 1000.000000000000000 ) ;
#38448 = ORIENTED_EDGE ( 'NONE', *, *, #1483, .F. ) ;
#38450 = EDGE_LOOP ( 'NONE', ( #23207, #1003, #9544, #3693 ) ) ;
#38449 = VECTOR ( 'NONE', #35063, 1000.000000000000000 ) ;
#38451 = DIRECTION ( 'NONE',  ( 1.000000000000000000, 0.000000000000000000, 0.000000000000000000 ) ) ;
#38452 = CARTESIAN_POINT ( 'NONE',  ( -81.50000000000002842, -47.50000000000001421, 1.500000000000000000 ) ) ;
#38453 = DIRECTION ( 'NONE',  ( 1.000000000000000000, 0.000000000000000000, 0.000000000000000000 ) ) ;
#38454 = CYLINDRICAL_SURFACE ( 'NONE', #20407, 2.250000000000001776 ) ;
#38455 = EDGE_LOOP ( 'NONE', ( #16287, #9739, #33019 ) ) ;
#38456 = FACE_OUTER_BOUND ( 'NONE', #19398, .T. ) ;
#38457 = ADVANCED_FACE ( 'NONE', ( #33756 ), #12866, .F. ) ;
#38458 = CARTESIAN_POINT ( 'NONE',  ( 118.4999999999999432, 12.49999999999999645, 3.500000000000000000 ) ) ;
#38459 = CARTESIAN_POINT ( 'NONE',  ( -1.500000000000056843, 24.49999999999999289, 1.500000000000000000 ) ) ;
#38460 = VERTEX_POINT ( 'NONE', #28417 ) ;
#38461 = VERTEX_POINT ( 'NONE', #4754 ) ;
#38462 = VECTOR ( 'NONE', #22131, 1000.000000000000000 ) ;
#38463 = CARTESIAN_POINT ( 'NONE',  ( 61.49999999999994316, 39.49999999999999289, 3.500000000000000000 ) ) ;
#38464 = EDGE_CURVE ( 'NONE', #879, #1687, #23106, .T. ) ;
#38465 = ORIENTED_EDGE ( 'NONE', *, *, #15851, .F. ) ;
#38466 = CARTESIAN_POINT ( 'NONE',  ( 18.49999999999996092, -59.50000000000001421, 1.500000000000000000 ) ) ;
#38467 = AXIS2_PLACEMENT_3D ( 'NONE', #18661, #2890, #21035 ) ;
#38468 = EDGE_CURVE ( 'NONE', #32034, #26216, #22515, .T. ) ;
#38469 = ORIENTED_EDGE ( 'NONE', *, *, #5452, .T. ) ;
#38470 = PLANE ( 'NONE',  #25092 ) ;
#38471 = EDGE_CURVE ( 'NONE', #21059, #8991, #28610, .T. ) ;
#38472 = CARTESIAN_POINT ( 'NONE',  ( -103.2500000000000426, -103.0000000000000000, 0.000000000000000000 ) ) ;
#38473 = CARTESIAN_POINT ( 'NONE',  ( 61.49999999999997158, -56.50000000000000711, 1.500000000000000000 ) ) ;
#38474 = FACE_OUTER_BOUND ( 'NONE', #28427, .T. ) ;
#38475 = FACE_OUTER_BOUND ( 'NONE', #8543, .T. ) ;
#38476 = CARTESIAN_POINT ( 'NONE',  ( -6.999999999999950262, 2.660000000000001030, -98.00000000000004263 ) ) ;
#38477 = FACE_OUTER_BOUND ( 'NONE', #34366, .T. ) ;
#38478 = AXIS2_PLACEMENT_3D ( 'NONE', #32511, #20502, #35671 ) ;
#38479 = ORIENTED_EDGE ( 'NONE', *, *, #31064, .T. ) ;
#38480 = CARTESIAN_POINT ( 'NONE',  ( 78.49999999999995737, -47.50000000000001421, 1.500000000000000000 ) ) ;
#38482 = FACE_OUTER_BOUND ( 'NONE', #27543, .T. ) ;
#38481 = DIRECTION ( 'NONE',  ( 0.000000000000000000, -0.000000000000000000, 1.000000000000000000 ) ) ;
#38483 = VECTOR ( 'NONE', #16887, 1000.000000000000000 ) ;
#38484 = ORIENTED_EDGE ( 'NONE', *, *, #1653, .F. ) ;
#38485 = LINE ( 'NONE', #32366, #3572 ) ;
#38486 = ORIENTED_EDGE ( 'NONE', *, *, #28561, .T. ) ;
#38487 = PLANE ( 'NONE',  #38584 ) ;
#38488 = CARTESIAN_POINT ( 'NONE',  ( -58.50000000000004974, 3.500000000000003109, 3.500000000000000000 ) ) ;
#38489 = CARTESIAN_POINT ( 'NONE',  ( 161.4999999999999147, 15.50000000000000000, 3.500000000000000000 ) ) ;
#38490 = ORIENTED_EDGE ( 'NONE', *, *, #38534, .F. ) ;
#38491 = ORIENTED_EDGE ( 'NONE', *, *, #17271, .F. ) ;
#38492 = FACE_BOUND ( 'NONE', #6229, .T. ) ;
#38493 = LINE ( 'NONE', #19976, #36110 ) ;
#38494 = EDGE_CURVE ( 'NONE', #27428, #4700, #19555, .T. ) ;
#38495 = AXIS2_PLACEMENT_3D ( 'NONE', #4330, #18940, #30943 ) ;
#38496 = ORIENTED_EDGE ( 'NONE', *, *, #8008, .T. ) ;
#38497 = EDGE_CURVE ( 'NONE', #16301, #32115, #10886, .T. ) ;
#38498 = VECTOR ( 'NONE', #36926, 1000.000000000000000 ) ;
#38499 = DIRECTION ( 'NONE',  ( 0.000000000000000000, -1.000000000000000000, 0.000000000000000000 ) ) ;
#38500 = CARTESIAN_POINT ( 'NONE',  ( 118.4999999999998863, 72.50000000000000000, 1.500000000000000000 ) ) ;
#38501 = VERTEX_POINT ( 'NONE', #31563 ) ;
#38502 = VECTOR ( 'NONE', #29744, 1000.000000000000000 ) ;
#38503 = FACE_OUTER_BOUND ( 'NONE', #18916, .T. ) ;
#38504 = VERTEX_POINT ( 'NONE', #11084 ) ;
#38505 = ORIENTED_EDGE ( 'NONE', *, *, #29898, .T. ) ;
#38506 = AXIS2_PLACEMENT_3D ( 'NONE', #31413, #1258, #28266 ) ;
#38507 = DIRECTION ( 'NONE',  ( -1.000000000000000000, -0.000000000000000000, -0.000000000000000000 ) ) ;
#38508 = DIRECTION ( 'NONE',  ( 1.000000000000000000, 0.000000000000000000, 0.000000000000000000 ) ) ;
#38509 = ORIENTED_EDGE ( 'NONE', *, *, #28785, .T. ) ;
#38510 = ADVANCED_FACE ( 'NONE', ( #16994 ), #26254, .F. ) ;
#38511 = ORIENTED_EDGE ( 'NONE', *, *, #7351, .T. ) ;
#38512 = CARTESIAN_POINT ( 'NONE',  ( 136.0000000000000000, -1.387778780781445676E-14, 5.000000000000000888 ) ) ;
#38513 = CARTESIAN_POINT ( 'NONE',  ( 81.49999999999995737, -68.50000000000000000, 1.500000000000000000 ) ) ;
#38514 = LINE ( 'NONE', #35169, #5229 ) ;
#38515 = ADVANCED_FACE ( 'NONE', ( #37485 ), #22902, .F. ) ;
#38516 = ORIENTED_EDGE ( 'NONE', *, *, #15807, .T. ) ;
#38517 = CARTESIAN_POINT ( 'NONE',  ( 161.4999999999999147, -47.50000000000001421, 1.500000000000000000 ) ) ;
#38518 = PLANE ( 'NONE',  #12030 ) ;
#38519 = CARTESIAN_POINT ( 'NONE',  ( -1.500000000000056843, 48.49999999999998579, 1.500000000000000000 ) ) ;
#38520 = DIRECTION ( 'NONE',  ( 0.000000000000000000, 1.000000000000000000, 0.000000000000000000 ) ) ;
#38521 = LINE ( 'NONE', #32605, #38073 ) ;
#38522 = ORIENTED_EDGE ( 'NONE', *, *, #32199, .T. ) ;
#38523 = DIRECTION ( 'NONE',  ( -1.000000000000000000, 0.000000000000000000, 0.000000000000000000 ) ) ;
#38524 = LINE ( 'NONE', #29056, #29547 ) ;
#38525 = PERSON_AND_ORGANIZATION ( #20927, #20012 ) ;
#38526 = LINE ( 'NONE', #11538, #17785 ) ;
#38527 = DIRECTION ( 'NONE',  ( -0.000000000000000000, -0.000000000000000000, -1.000000000000000000 ) ) ;
#38528 = VECTOR ( 'NONE', #32264, 1000.000000000000000 ) ;
#38530 = PLANE ( 'NONE',  #12642 ) ;
#38529 = CC_DESIGN_PERSON_AND_ORGANIZATION_ASSIGNMENT ( #34248, #34448, ( #26247 ) ) ;
#38531 = ORIENTED_EDGE ( 'NONE', *, *, #18339, .F. ) ;
#38532 = ORIENTED_EDGE ( 'NONE', *, *, #24122, .T. ) ;
#38533 = CARTESIAN_POINT ( 'NONE',  ( -38.50000000000006395, 63.50000000000000000, 3.500000000000000000 ) ) ;
#38534 = EDGE_CURVE ( 'NONE', #34821, #770, #16796, .T. ) ;
#38535 = AXIS2_PLACEMENT_3D ( 'NONE', #6902, #31129, #10442 ) ;
#38536 = VERTEX_POINT ( 'NONE', #17195 ) ;
#38537 = PLANE ( 'NONE',  #18756 ) ;
#38538 = LINE ( 'NONE', #20614, #7756 ) ;
#38539 = ORIENTED_EDGE ( 'NONE', *, *, #28606, .F. ) ;
#38540 = EDGE_CURVE ( 'NONE', #36506, #3379, #13834, .T. ) ;
#38542 = ORIENTED_EDGE ( 'NONE', *, *, #4166, .F. ) ;
#38541 = CARTESIAN_POINT ( 'NONE',  ( 58.49999999999997158, -68.50000000000000000, 1.500000000000000000 ) ) ;
#38543 = PLANE ( 'NONE',  #36181 ) ;
#38544 = VERTEX_POINT ( 'NONE', #16594 ) ;
#38546 = ORIENTED_EDGE ( 'NONE', *, *, #10251, .F. ) ;
#38545 = CARTESIAN_POINT ( 'NONE',  ( 170.0000000000000000, 15.57909421132923633, 3.500000000000000000 ) ) ;
#38547 = VERTEX_POINT ( 'NONE', #8314 ) ;
#38548 = ORIENTED_EDGE ( 'NONE', *, *, #14465, .T. ) ;
#38549 = CARTESIAN_POINT ( 'NONE',  ( -202.2499999999999716, 2.775557561562891351E-14, 15.00000000000000000 ) ) ;
#38550 = CARTESIAN_POINT ( 'NONE',  ( -81.50000000000004263, 3.500000000000003109, 3.500000000000000000 ) ) ;
#38551 = ORIENTED_EDGE ( 'NONE', *, *, #2794, .F. ) ;
#38552 = AXIS2_PLACEMENT_3D ( 'NONE', #35735, #14841, #35929 ) ;
#38553 = ORIENTED_EDGE ( 'NONE', *, *, #18473, .T. ) ;
#38554 = VERTEX_POINT ( 'NONE', #2007 ) ;
#38555 = AXIS2_PLACEMENT_3D ( 'NONE', #3086, #22377, #30670 ) ;
#38556 = VECTOR ( 'NONE', #13391, 1000.000000000000000 ) ;
#38557 = CARTESIAN_POINT ( 'NONE',  ( -161.5000000000000284, -20.50000000000000355, 3.500000000000000000 ) ) ;
#38558 = DIRECTION ( 'NONE',  ( 1.000000000000000000, 0.000000000000000000, 0.000000000000000000 ) ) ;
#38559 = DIRECTION ( 'NONE',  ( 1.000000000000000000, 0.000000000000000000, -0.000000000000000000 ) ) ;
#38560 = DIRECTION ( 'NONE',  ( 0.000000000000000000, -0.000000000000000000, 1.000000000000000000 ) ) ;
#38561 = VECTOR ( 'NONE', #8999, 1000.000000000000000 ) ;
#38562 = ORIENTED_EDGE ( 'NONE', *, *, #11252, .T. ) ;
#38563 = CARTESIAN_POINT ( 'NONE',  ( 155.0000000000000000, 85.00000000000002842, 1.251075773784448675 ) ) ;
#38565 = CARTESIAN_POINT ( 'NONE',  ( 98.49999999999988631, 51.49999999999999289, 3.500000000000000000 ) ) ;
#38564 = PLANE ( 'NONE',  #6331 ) ;
#38566 = DIRECTION ( 'NONE',  ( -0.000000000000000000, 1.000000000000000000, -0.000000000000000000 ) ) ;
#38567 = EDGE_CURVE ( 'NONE', #20156, #1474, #29198, .T. ) ;
#38568 = PLANE ( 'NONE',  #27856 ) ;
#38569 = CARTESIAN_POINT ( 'NONE',  ( -121.5000000000000142, -71.50000000000001421, 1.500000000000000000 ) ) ;
#38570 = VERTEX_POINT ( 'NONE', #25853 ) ;
#38571 = EDGE_CURVE ( 'NONE', #33420, #38989, #34922, .T. ) ;
#38572 = DIRECTION ( 'NONE',  ( -1.000000000000000000, -0.000000000000000000, -0.000000000000000000 ) ) ;
#38573 = DIRECTION ( 'NONE',  ( 0.000000000000000000, 1.000000000000000000, 0.000000000000000000 ) ) ;
#38574 = PERSON_AND_ORGANIZATION ( #29847, #24396 ) ;
#38575 = LINE ( 'NONE', #8222, #20559 ) ;
#38576 = LINE ( 'NONE', #26158, #23422 ) ;
#38577 = DIRECTION ( 'NONE',  ( 1.000000000000000000, 0.000000000000000000, 0.000000000000000000 ) ) ;
#38578 = DIRECTION ( 'NONE',  ( -0.000000000000000000, -0.000000000000000000, 1.000000000000000000 ) ) ;
#38579 = EDGE_CURVE ( 'NONE', #25736, #14835, #22702, .T. ) ;
#38580 = DIRECTION ( 'NONE',  ( -0.000000000000000000, 0.000000000000000000, -1.000000000000000000 ) ) ;
#38581 = CARTESIAN_POINT ( 'NONE',  ( 98.49999999999994316, -20.50000000000000355, 3.500000000000000000 ) ) ;
#38582 = AXIS2_PLACEMENT_3D ( 'NONE', #18052, #30063, #3434 ) ;
#38583 = EDGE_CURVE ( 'NONE', #34555, #36613, #34724, .T. ) ;
#38584 = AXIS2_PLACEMENT_3D ( 'NONE', #32570, #8920, #11494 ) ;
#38585 = ADVANCED_FACE ( 'NONE', ( #20342 ), #5152, .F. ) ;
#38586 = VECTOR ( 'NONE', #35065, 1000.000000000000000 ) ;
#38588 = ORIENTED_EDGE ( 'NONE', *, *, #27675, .T. ) ;
#38587 = CARTESIAN_POINT ( 'NONE',  ( 21.49999999999993605, 51.49999999999999289, 1.500000000000000000 ) ) ;
#38589 = FACE_BOUND ( 'NONE', #36832, .T. ) ;
#38590 = VECTOR ( 'NONE', #29967, 1000.000000000000000 ) ;
#38591 = EDGE_LOOP ( 'NONE', ( #4192, #35701, #25382, #13573 ) ) ;
#38592 = VERTEX_POINT ( 'NONE', #38079 ) ;
#38593 = ADVANCED_FACE ( 'NONE', ( #20151 ), #13442, .F. ) ;
#38595 = ORIENTED_EDGE ( 'NONE', *, *, #11935, .F. ) ;
#38594 = DIRECTION ( 'NONE',  ( 1.000000000000000000, 0.000000000000000000, -0.000000000000000000 ) ) ;
#38596 = CARTESIAN_POINT ( 'NONE',  ( -58.50000000000003553, -8.500000000000007105, 1.500000000000000000 ) ) ;
#38597 = ORIENTED_EDGE ( 'NONE', *, *, #37914, .F. ) ;
#38598 = VERTEX_POINT ( 'NONE', #25459 ) ;
#38599 = ORIENTED_EDGE ( 'NONE', *, *, #11976, .F. ) ;
#38600 = LINE ( 'NONE', #35052, #8749 ) ;
#38601 = ORIENTED_EDGE ( 'NONE', *, *, #31311, .T. ) ;
#38602 = DIRECTION ( 'NONE',  ( -1.000000000000000000, 0.000000000000000000, 1.255908398897235881E-16 ) ) ;
#38603 = ORIENTED_EDGE ( 'NONE', *, *, #12471, .T. ) ;
#38604 = CARTESIAN_POINT ( 'NONE',  ( 39.99999999999995026, 144.0000000000000284, 3.500000000000000000 ) ) ;
#38605 = VERTEX_POINT ( 'NONE', #18178 ) ;
#38606 = DIRECTION ( 'NONE',  ( 1.000000000000000000, 0.000000000000000000, 0.000000000000000000 ) ) ;
#38607 = FACE_OUTER_BOUND ( 'NONE', #8206, .T. ) ;
#38608 = CARTESIAN_POINT ( 'NONE',  ( -101.5000000000000284, -35.50000000000000711, 3.500000000000000000 ) ) ;
#38609 = CARTESIAN_POINT ( 'NONE',  ( 18.49999999999996092, -32.50000000000000000, 1.500000000000000000 ) ) ;
#38610 = EDGE_LOOP ( 'NONE', ( #15218, #19103, #30733 ) ) ;
#38611 = VECTOR ( 'NONE', #5246, 1000.000000000000000 ) ;
#38612 = DIRECTION ( 'NONE',  ( -1.000000000000000000, 0.000000000000000000, 0.000000000000000000 ) ) ;
#38613 = PLANE ( 'NONE',  #32409 ) ;
#38614 = CARTESIAN_POINT ( 'NONE',  ( 121.4999999999998863, 27.49999999999999645, 3.500000000000000000 ) ) ;
#38615 = AXIS2_PLACEMENT_3D ( 'NONE', #5855, #24185, #3280 ) ;
#38616 = CARTESIAN_POINT ( 'NONE',  ( 101.7500000000000568, 103.0000000000000000, 3.000000000000000000 ) ) ;
#38617 = VECTOR ( 'NONE', #22360, 1000.000000000000000 ) ;
#38618 = ORIENTED_EDGE ( 'NONE', *, *, #1783, .F. ) ;
#38619 = ADVANCED_FACE ( 'NONE', ( #2593 ), #14818, .F. ) ;
#38620 = AXIS2_PLACEMENT_3D ( 'NONE', #27549, #552, #24587 ) ;
#38621 = CARTESIAN_POINT ( 'NONE',  ( -81.50000000000005684, 51.49999999999999289, 3.500000000000000000 ) ) ;
#38622 = CARTESIAN_POINT ( 'NONE',  ( 61.49999999999994316, 0.5000000000000004441, 3.500000000000000000 ) ) ;
#38623 = CARTESIAN_POINT ( 'NONE',  ( -6.999999999999912070, 5.000000000000000000, 93.41000000000002501 ) ) ;
#38624 = CARTESIAN_POINT ( 'NONE',  ( 78.49999999999995737, -32.50000000000000000, 1.500000000000000000 ) ) ;
#38625 = CARTESIAN_POINT ( 'NONE',  ( 207.5000000000000284, -105.0000000000000142, 0.000000000000000000 ) ) ;
#38626 = DIRECTION ( 'NONE',  ( -0.000000000000000000, 0.000000000000000000, -1.000000000000000000 ) ) ;
#38627 = DIRECTION ( 'NONE',  ( -1.000000000000000000, -0.000000000000000000, -0.000000000000000000 ) ) ;
#38628 = ORIENTED_EDGE ( 'NONE', *, *, #21575, .F. ) ;
#38629 = CARTESIAN_POINT ( 'NONE',  ( 21.49999999999996447, -56.50000000000000711, 1.500000000000000000 ) ) ;
#38630 = ORIENTED_EDGE ( 'NONE', *, *, #10067, .F. ) ;
#38631 = ADVANCED_FACE ( 'NONE', ( #35713 ), #2780, .F. ) ;
#38632 = ORIENTED_EDGE ( 'NONE', *, *, #8070, .F. ) ;
#38633 = ORIENTED_EDGE ( 'NONE', *, *, #1783, .T. ) ;
#38634 = CARTESIAN_POINT ( 'NONE',  ( -121.5000000000000426, -8.500000000000007105, 1.500000000000000000 ) ) ;
#38635 = EDGE_LOOP ( 'NONE', ( #21783, #25891, #4548, #36500 ) ) ;
#38636 = EDGE_CURVE ( 'NONE', #18632, #13928, #11780, .T. ) ;
#38638 = ORIENTED_EDGE ( 'NONE', *, *, #32852, .T. ) ;
#38637 = CARTESIAN_POINT ( 'NONE',  ( -1.500000000000029088, -32.50000000000000000, 3.500000000000000000 ) ) ;
#38639 = ORIENTED_EDGE ( 'NONE', *, *, #35074, .F. ) ;
#38640 = EDGE_CURVE ( 'NONE', #28170, #36258, #20931, .T. ) ;
#38641 = AXIS2_PLACEMENT_3D ( 'NONE', #31909, #27650, #27833 ) ;
#38642 = VECTOR ( 'NONE', #26726, 1000.000000000000000 ) ;
#38643 = EDGE_CURVE ( 'NONE', #24908, #32838, #38862, .T. ) ;
#38644 = ORIENTED_EDGE ( 'NONE', *, *, #36021, .T. ) ;
#38645 = VECTOR ( 'NONE', #32140, 1000.000000000000000 ) ;
#38646 = ORIENTED_EDGE ( 'NONE', *, *, #3977, .T. ) ;
#38647 = PLANE ( 'NONE',  #4317 ) ;
#38648 = CYLINDRICAL_SURFACE ( 'NONE', #29774, 6.000000000000005329 ) ;
#38649 = DIRECTION ( 'NONE',  ( -0.000000000000000000, -0.000000000000000000, -1.000000000000000000 ) ) ;
#38650 = DIRECTION ( 'NONE',  ( 0.000000000000000000, -1.000000000000000000, 0.000000000000000000 ) ) ;
#38651 = DIRECTION ( 'NONE',  ( -0.000000000000000000, 0.000000000000000000, 1.000000000000000000 ) ) ;
#38652 = VERTEX_POINT ( 'NONE', #14628 ) ;
#38653 = DIRECTION ( 'NONE',  ( 0.000000000000000000, 0.000000000000000000, 1.000000000000000000 ) ) ;
#38654 = CARTESIAN_POINT ( 'NONE',  ( -121.5000000000000568, 39.49999999999999289, 1.500000000000000000 ) ) ;
#38655 = ORIENTED_EDGE ( 'NONE', *, *, #20029, .T. ) ;
#38656 = VERTEX_POINT ( 'NONE', #29983 ) ;
#38657 = FACE_OUTER_BOUND ( 'NONE', #14710, .T. ) ;
#38658 = ORIENTED_EDGE ( 'NONE', *, *, #5208, .F. ) ;
#38659 = CARTESIAN_POINT ( 'NONE',  ( -141.5000000000000284, 63.50000000000000000, 1.500000000000000000 ) ) ;
#38660 = DIRECTION ( 'NONE',  ( 1.000000000000000000, 0.000000000000000000, 0.000000000000000000 ) ) ;
#38661 = EDGE_CURVE ( 'NONE', #30485, #19781, #35904, .T. ) ;
#38662 = VECTOR ( 'NONE', #1359, 1000.000000000000000 ) ;
#38663 = LINE ( 'NONE', #8512, #16263 ) ;
#38664 = CARTESIAN_POINT ( 'NONE',  ( 179.9999999999999716, 0.000000000000000000, 3.500000000000000000 ) ) ;
#38665 = AXIS2_PLACEMENT_3D ( 'NONE', #927, #10382, #22603 ) ;
#38666 = CARTESIAN_POINT ( 'NONE',  ( -21.50000000000007461, 75.50000000000000000, 1.500000000000000000 ) ) ;
#38667 = EDGE_CURVE ( 'NONE', #31305, #197, #32939, .T. ) ;
#38668 = CARTESIAN_POINT ( 'NONE',  ( -18.50000000000004263, 15.50000000000000000, 3.500000000000000000 ) ) ;
#38669 = LINE ( 'NONE', #14822, #5349 ) ;
#38670 = CARTESIAN_POINT ( 'NONE',  ( 38.49999999999992184, 15.50000000000000000, 1.500000000000000000 ) ) ;
#38671 = VECTOR ( 'NONE', #34052, 1000.000000000000000 ) ;
#38672 = VERTEX_POINT ( 'NONE', #38473 ) ;
#38673 = AXIS2_PLACEMENT_3D ( 'NONE', #1851, #34965, #17242 ) ;
#38674 = DIRECTION ( 'NONE',  ( -1.000000000000000000, -0.000000000000000000, -0.000000000000000000 ) ) ;
#38675 = DIRECTION ( 'NONE',  ( 1.000000000000000000, 0.000000000000000000, 0.000000000000000000 ) ) ;
#38676 = VERTEX_POINT ( 'NONE', #11481 ) ;
#38677 = LINE ( 'NONE', #20753, #19926 ) ;
#38678 = ORIENTED_EDGE ( 'NONE', *, *, #11419, .F. ) ;
#38679 = DIRECTION ( 'NONE',  ( -0.000000000000000000, 0.000000000000000000, 1.000000000000000000 ) ) ;
#38680 = CARTESIAN_POINT ( 'NONE',  ( 58.49999999999991473, 72.50000000000000000, 1.500000000000000000 ) ) ;
#38681 = FACE_OUTER_BOUND ( 'NONE', #20895, .T. ) ;
#38682 = ADVANCED_FACE ( 'NONE', ( #21322 ), #2405, .T. ) ;
#38683 = VERTEX_POINT ( 'NONE', #11673 ) ;
#38684 = ORIENTED_EDGE ( 'NONE', *, *, #25685, .T. ) ;
#38685 = ADVANCED_FACE ( 'NONE', ( #8712 ), #36291, .F. ) ;
#38686 = FACE_BOUND ( 'NONE', #23275, .T. ) ;
#38687 = DIRECTION ( 'NONE',  ( 0.000000000000000000, -1.000000000000000000, 0.000000000000000000 ) ) ;
#38688 = VERTEX_POINT ( 'NONE', #15018 ) ;
#38689 = EDGE_CURVE ( 'NONE', #27346, #6692, #18086, .T. ) ;
#38690 = AXIS2_PLACEMENT_3D ( 'NONE', #37360, #10366, #25333 ) ;
#38691 = EDGE_CURVE ( 'NONE', #37270, #238, #9292, .T. ) ;
#38692 = AXIS2_PLACEMENT_3D ( 'NONE', #26138, #2678, #32042 ) ;
#38693 = CARTESIAN_POINT ( 'NONE',  ( 158.4999999999999147, -68.50000000000000000, 1.500000000000000000 ) ) ;
#38694 = DIRECTION ( 'NONE',  ( 0.000000000000000000, -1.000000000000000000, 0.000000000000000000 ) ) ;
#38695 = ORIENTED_EDGE ( 'NONE', *, *, #21240, .T. ) ;
#38696 = VECTOR ( 'NONE', #27464, 1000.000000000000000 ) ;
#38697 = DIRECTION ( 'NONE',  ( 0.000000000000000000, -1.000000000000000000, 0.000000000000000000 ) ) ;
#38698 = CONICAL_SURFACE ( 'NONE', #37419, 4.590000000000010516, 0.7853981633974503884 ) ;
#38699 = ORIENTED_EDGE ( 'NONE', *, *, #7712, .F. ) ;
#38700 = ORIENTED_EDGE ( 'NONE', *, *, #18130, .T. ) ;
#38701 = DIRECTION ( 'NONE',  ( 0.000000000000000000, -1.000000000000000000, 0.000000000000000000 ) ) ;
#38702 = CARTESIAN_POINT ( 'NONE',  ( 101.4999999999999574, 15.50000000000000000, 3.500000000000000000 ) ) ;
#38703 = VERTEX_POINT ( 'NONE', #17790 ) ;
#38704 = VERTEX_POINT ( 'NONE', #20546 ) ;
#38705 = FACE_OUTER_BOUND ( 'NONE', #5324, .T. ) ;
#38706 = EDGE_CURVE ( 'NONE', #7022, #14358, #5750, .T. ) ;
#38707 = CARTESIAN_POINT ( 'NONE',  ( 58.49999999999997158, -47.50000000000001421, 1.500000000000000000 ) ) ;
#38708 = EDGE_LOOP ( 'NONE', ( #24050, #17676, #1999, #11808 ) ) ;
#38709 = FACE_OUTER_BOUND ( 'NONE', #27393, .T. ) ;
#38710 = EDGE_CURVE ( 'NONE', #34897, #34813, #21122, .T. ) ;
#38711 = PLANE ( 'NONE',  #23380 ) ;
#38712 = FACE_OUTER_BOUND ( 'NONE', #14592, .T. ) ;
#38713 = DIRECTION ( 'NONE',  ( 1.000000000000000000, 0.000000000000000000, 0.000000000000000000 ) ) ;
#38714 = VERTEX_POINT ( 'NONE', #6140 ) ;
#38715 = AXIS2_PLACEMENT_3D ( 'NONE', #27416, #795, #9483 ) ;
#38716 = LINE ( 'NONE', #18415, #32443 ) ;
#38718 = LINE ( 'NONE', #11729, #32697 ) ;
#38717 = CARTESIAN_POINT ( 'NONE',  ( -200.4999999999999716, 87.00000000000000000, 13.00000000000000000 ) ) ;
#38719 = DATE_AND_TIME ( #2645, #31948 ) ;
#38720 = VECTOR ( 'NONE', #21696, 1000.000000000000000 ) ;
#38721 = CARTESIAN_POINT ( 'NONE',  ( 18.49999999999996092, -68.50000000000000000, 1.500000000000000000 ) ) ;
#38722 = DIRECTION ( 'NONE',  ( 1.000000000000000000, 0.000000000000000000, 0.000000000000000000 ) ) ;
#38724 = AXIS2_PLACEMENT_3D ( 'NONE', #38604, #38409, #11023 ) ;
#38723 = CARTESIAN_POINT ( 'NONE',  ( -158.5000000000000568, 72.50000000000000000, 1.500000000000000000 ) ) ;
#38725 = ORIENTED_EDGE ( 'NONE', *, *, #1632, .T. ) ;
#38726 = VECTOR ( 'NONE', #1467, 1000.000000000000000 ) ;
#38727 = EDGE_LOOP ( 'NONE', ( #34886, #4699, #13079, #12622 ) ) ;
#38728 = CARTESIAN_POINT ( 'NONE',  ( 138.4999999999998579, 48.49999999999998579, 1.500000000000000000 ) ) ;
#38729 = EDGE_CURVE ( 'NONE', #32426, #34178, #30180, .T. ) ;
#38730 = EDGE_LOOP ( 'NONE', ( #107, #18203, #31631, #5123 ) ) ;
#38731 = CARTESIAN_POINT ( 'NONE',  ( 1.499999999999999334, -103.0000000000000000, 0.000000000000000000 ) ) ;
#38732 = DIRECTION ( 'NONE',  ( -0.000000000000000000, 0.000000000000000000, -1.000000000000000000 ) ) ;
#38733 = VERTEX_POINT ( 'NONE', #27215 ) ;
#38734 = EDGE_CURVE ( 'NONE', #19507, #34527, #221, .T. ) ;
#38735 = ADVANCED_FACE ( 'NONE', ( #18368 ), #6906, .F. ) ;
#38737 = ORIENTED_EDGE ( 'NONE', *, *, #23685, .T. ) ;
#38736 = LINE ( 'NONE', #26705, #3478 ) ;
#38738 = CARTESIAN_POINT ( 'NONE',  ( -78.50000000000004263, 15.50000000000000000, 3.500000000000000000 ) ) ;
#38739 = ADVANCED_FACE ( 'NONE', ( #10256 ), #21897, .T. ) ;
#38740 = ORIENTED_EDGE ( 'NONE', *, *, #30182, .F. ) ;
#38742 = VERTEX_POINT ( 'NONE', #30366 ) ;
#38741 = DIRECTION ( 'NONE',  ( 1.000000000000000000, 0.000000000000000000, 0.000000000000000000 ) ) ;
#38743 = ORIENTED_EDGE ( 'NONE', *, *, #31774, .F. ) ;
#38744 = VECTOR ( 'NONE', #6017, 1000.000000000000000 ) ;
#38745 = ORIENTED_EDGE ( 'NONE', *, *, #4631, .F. ) ;
#38746 = VECTOR ( 'NONE', #17500, 1000.000000000000000 ) ;
#38747 = DIRECTION ( 'NONE',  ( -0.000000000000000000, 1.000000000000000000, -0.000000000000000000 ) ) ;
#38748 = DIRECTION ( 'NONE',  ( 1.000000000000000000, 0.000000000000000000, 0.000000000000000000 ) ) ;
#38749 = ORIENTED_EDGE ( 'NONE', *, *, #1152, .T. ) ;
#38750 = ORIENTED_EDGE ( 'NONE', *, *, #26615, .F. ) ;
#38752 = VECTOR ( 'NONE', #37901, 1000.000000000000000 ) ;
#38751 = CC_DESIGN_PERSON_AND_ORGANIZATION_ASSIGNMENT ( #10162, #22181, ( #22537 ) ) ;
#38753 = LINE ( 'NONE', #17490, #26700 ) ;
#38754 = VECTOR ( 'NONE', #28617, 1000.000000000000000 ) ;
#38755 = LINE ( 'NONE', #11567, #34697 ) ;
#38756 = FACE_OUTER_BOUND ( 'NONE', #14215, .T. ) ;
#38757 = ORIENTED_EDGE ( 'NONE', *, *, #30324, .T. ) ;
#38758 = CARTESIAN_POINT ( 'NONE',  ( -121.5000000000000426, 3.500000000000003109, 3.500000000000000000 ) ) ;
#38759 = VERTEX_POINT ( 'NONE', #37250 ) ;
#38760 = PLANE ( 'NONE',  #20419 ) ;
#38761 = EDGE_CURVE ( 'NONE', #34807, #7343, #36865, .T. ) ;
#38763 = DIRECTION ( 'NONE',  ( -0.000000000000000000, 0.000000000000000000, 1.000000000000000000 ) ) ;
#38762 = LINE ( 'NONE', #11379, #35933 ) ;
#38764 = CARTESIAN_POINT ( 'NONE',  ( -81.50000000000002842, -47.50000000000001421, 3.500000000000000000 ) ) ;
#38765 = DIRECTION ( 'NONE',  ( 0.000000000000000000, -0.000000000000000000, 1.000000000000000000 ) ) ;
#38766 = ADVANCED_FACE ( 'NONE', ( #33330 ), #36672, .F. ) ;
#38767 = CARTESIAN_POINT ( 'NONE',  ( -101.5000000000000426, 39.49999999999999289, 3.500000000000000000 ) ) ;
#38768 = ORIENTED_EDGE ( 'NONE', *, *, #20854, .F. ) ;
#38769 = CARTESIAN_POINT ( 'NONE',  ( 138.4999999999999147, -11.50000000000001066, 1.500000000000000000 ) ) ;
#38770 = DIRECTION ( 'NONE',  ( 0.000000000000000000, -1.000000000000000000, 0.000000000000000000 ) ) ;
#38771 = CALENDAR_DATE ( 2023, 4, 9 ) ;
#38772 = CARTESIAN_POINT ( 'NONE',  ( 61.49999999999994316, 60.50000000000000000, 1.500000000000000000 ) ) ;
#38773 = LINE ( 'NONE', #11784, #35401 ) ;
#38774 = DIRECTION ( 'NONE',  ( -0.000000000000000000, -0.000000000000000000, -1.000000000000000000 ) ) ;
#38775 = VECTOR ( 'NONE', #35482, 1000.000000000000000 ) ;
#38776 = DIRECTION ( 'NONE',  ( 1.000000000000000000, 0.000000000000000000, 0.000000000000000000 ) ) ;
#38777 = VECTOR ( 'NONE', #11132, 1000.000000000000000 ) ;
#38778 = DIRECTION ( 'NONE',  ( 0.000000000000000000, -0.000000000000000000, -1.000000000000000000 ) ) ;
#38779 = DIRECTION ( 'NONE',  ( 1.000000000000000000, 0.000000000000000000, 0.000000000000000000 ) ) ;
#38780 = VECTOR ( 'NONE', #10402, 1000.000000000000000 ) ;
#38781 = AXIS2_PLACEMENT_3D ( 'NONE', #28744, #11416, #19691 ) ;
#38783 = ORIENTED_EDGE ( 'NONE', *, *, #10557, .T. ) ;
#38782 = CARTESIAN_POINT ( 'NONE',  ( 118.4999999999999432, 0.5000000000000004441, 1.500000000000000000 ) ) ;
#38784 = AXIS2_PLACEMENT_3D ( 'NONE', #37257, #16366, #1375 ) ;
#38785 = FACE_BOUND ( 'NONE', #3636, .T. ) ;
#38786 = EDGE_CURVE ( 'NONE', #2800, #29672, #7089, .T. ) ;
#38787 = ORIENTED_EDGE ( 'NONE', *, *, #20894, .T. ) ;
#38788 = ORIENTED_EDGE ( 'NONE', *, *, #29167, .T. ) ;
#38790 = ORIENTED_EDGE ( 'NONE', *, *, #21652, .T. ) ;
#38789 = CARTESIAN_POINT ( 'NONE',  ( -58.50000000000006395, 48.49999999999998579, 3.500000000000000000 ) ) ;
#38791 = CARTESIAN_POINT ( 'NONE',  ( 185.5000000000000853, 5.000000000000000000, 97.99999999999997158 ) ) ;
#38792 = ORIENTED_EDGE ( 'NONE', *, *, #26942, .T. ) ;
#38793 = PERSON ( 'NAUO-PER4', 'UNSPECIFIED', 'UNSPECIFIED', ('UNSPECIFIED'), ('UNSPECIFIED'), ('UNSPECIFIED') ) ;
#38794 = ADVANCED_FACE ( 'NONE', ( #21509 ), #416, .F. ) ;
#38795 = VERTEX_POINT ( 'NONE', #24840 ) ;
#38796 = ORIENTED_EDGE ( 'NONE', *, *, #30446, .T. ) ;
#38797 = ORIENTED_EDGE ( 'NONE', *, *, #4737, .F. ) ;
#38798 = CARTESIAN_POINT ( 'NONE',  ( 119.9999999999999574, 72.00000000000001421, 3.500000000000000000 ) ) ;
#38799 = ORIENTED_EDGE ( 'NONE', *, *, #29226, .F. ) ;
#38800 = DIRECTION ( 'NONE',  ( 0.000000000000000000, -0.000000000000000000, -1.000000000000000000 ) ) ;
#38801 = VERTEX_POINT ( 'NONE', #18939 ) ;
#38802 = EDGE_CURVE ( 'NONE', #12277, #38672, #13214, .T. ) ;
#38803 = CARTESIAN_POINT ( 'NONE',  ( -121.5000000000000426, 27.49999999999999645, 1.500000000000000000 ) ) ;
#38804 = VECTOR ( 'NONE', #29712, 1000.000000000000000 ) ;
#38805 = LINE ( 'NONE', #17545, #14573 ) ;
#38806 = DIRECTION ( 'NONE',  ( 0.000000000000000000, -1.000000000000000000, 0.000000000000000000 ) ) ;
#38807 = ADVANCED_FACE ( 'NONE', ( #793 ), #30562, .T. ) ;
#38808 = DIRECTION ( 'NONE',  ( 1.000000000000000000, 0.000000000000000000, -0.000000000000000000 ) ) ;
#38809 = AXIS2_PLACEMENT_3D ( 'NONE', #9137, #21167, #18220 ) ;
#38810 = ORIENTED_EDGE ( 'NONE', *, *, #35423, .T. ) ;
#38811 = FACE_OUTER_BOUND ( 'NONE', #17973, .T. ) ;
#38812 = DIRECTION ( 'NONE',  ( 0.000000000000000000, 1.000000000000000000, 0.000000000000000000 ) ) ;
#38813 = VECTOR ( 'NONE', #14829, 1000.000000000000000 ) ;
#38814 = PLANE ( 'NONE',  #8968 ) ;
#38815 = EDGE_CURVE ( 'NONE', #25520, #18432, #3751, .T. ) ;
#38816 = VECTOR ( 'NONE', #2529, 1000.000000000000000 ) ;
#38817 = DIRECTION ( 'NONE',  ( 1.000000000000000000, 0.000000000000000000, 0.000000000000000000 ) ) ;
#38818 = EDGE_LOOP ( 'NONE', ( #36310, #20543, #29189, #33311 ) ) ;
#38819 = VECTOR ( 'NONE', #7346, 1000.000000000000000 ) ;
#38820 = CARTESIAN_POINT ( 'NONE',  ( 101.4999999999999574, -56.50000000000000711, 3.500000000000000000 ) ) ;
#38821 = CARTESIAN_POINT ( 'NONE',  ( -6.999999999999950262, 2.660000000000001030, -95.75000000000004263 ) ) ;
#38822 = PLANE ( 'NONE',  #33181 ) ;
#38823 = CARTESIAN_POINT ( 'NONE',  ( 138.4999999999999147, -8.500000000000007105, 1.500000000000000000 ) ) ;
#38824 = PLANE ( 'NONE',  #35634 ) ;
#38825 = DIRECTION ( 'NONE',  ( 1.000000000000000000, 0.000000000000000000, 0.000000000000000000 ) ) ;
#38826 = ORIENTED_EDGE ( 'NONE', *, *, #11911, .T. ) ;
#38827 = CARTESIAN_POINT ( 'NONE',  ( -61.50000000000004263, -8.500000000000007105, 1.500000000000000000 ) ) ;
#38828 = VERTEX_POINT ( 'NONE', #33523 ) ;
#38829 = ORIENTED_EDGE ( 'NONE', *, *, #25195, .T. ) ;
#38830 = ORIENTED_EDGE ( 'NONE', *, *, #24401, .F. ) ;
#38831 = VECTOR ( 'NONE', #17626, 1000.000000000000000 ) ;
#38832 = AXIS2_PLACEMENT_3D ( 'NONE', #21701, #18556, #27414 ) ;
#38833 = CARTESIAN_POINT ( 'NONE',  ( -203.5000000000000000, 102.9999999999999858, 15.00000000000000000 ) ) ;
#38834 = ORIENTED_EDGE ( 'NONE', *, *, #11055, .T. ) ;
#38836 = ORIENTED_EDGE ( 'NONE', *, *, #27016, .F. ) ;
#38835 = DIRECTION ( 'NONE',  ( 1.000000000000000000, 0.000000000000000000, 0.000000000000000000 ) ) ;
#38837 = AXIS2_PLACEMENT_3D ( 'NONE', #33302, #6300, #18333 ) ;
#38838 = EDGE_CURVE ( 'NONE', #12038, #32947, #34101, .T. ) ;
#38839 = ORIENTED_EDGE ( 'NONE', *, *, #219, .T. ) ;
#38840 = AXIS2_PLACEMENT_3D ( 'NONE', #7555, #2239, #31407 ) ;
#38841 = EDGE_CURVE ( 'NONE', #21130, #17541, #9480, .T. ) ;
#38842 = ORIENTED_EDGE ( 'NONE', *, *, #18182, .F. ) ;
#38843 = ORIENTED_EDGE ( 'NONE', *, *, #37844, .T. ) ;
#38844 = CARTESIAN_POINT ( 'NONE',  ( -118.5000000000000426, 12.49999999999999645, 3.500000000000000000 ) ) ;
#38845 = PLANE ( 'NONE',  #7740 ) ;
#38846 = DIRECTION ( 'NONE',  ( 0.000000000000000000, -1.000000000000000000, 0.000000000000000000 ) ) ;
#38847 = LINE ( 'NONE', #17776, #36993 ) ;
#38848 = CARTESIAN_POINT ( 'NONE',  ( 139.9999999999999716, 24.00000000000000000, 3.500000000000000000 ) ) ;
#38849 = LINE ( 'NONE', #209, #14544 ) ;
#38850 = EDGE_CURVE ( 'NONE', #31155, #23562, #33911, .T. ) ;
#38851 = CARTESIAN_POINT ( 'NONE',  ( -1.500000000000029088, -56.50000000000000711, 1.500000000000000000 ) ) ;
#38852 = VERTEX_POINT ( 'NONE', #15594 ) ;
#38853 = ORIENTED_EDGE ( 'NONE', *, *, #14013, .F. ) ;
#38854 = CARTESIAN_POINT ( 'NONE',  ( -118.5000000000000284, -20.50000000000000355, 3.500000000000000000 ) ) ;
#38855 = ORIENTED_EDGE ( 'NONE', *, *, #24613, .T. ) ;
#38856 = PLANE ( 'NONE',  #18997 ) ;
#38857 = EDGE_CURVE ( 'NONE', #8392, #32525, #12826, .T. ) ;
#38858 = ADVANCED_FACE ( 'NONE', ( #6719 ), #3937, .F. ) ;
#38859 = VECTOR ( 'NONE', #5543, 1000.000000000000000 ) ;
#38860 = DIRECTION ( 'NONE',  ( 1.000000000000000000, 0.000000000000000000, -0.000000000000000000 ) ) ;
#38861 = CARTESIAN_POINT ( 'NONE',  ( -18.50000000000004263, 12.49999999999999645, 3.500000000000000000 ) ) ;
#38862 = LINE ( 'NONE', #36096, #11149 ) ;
#38863 = CC_DESIGN_SECURITY_CLASSIFICATION ( #23129, ( #3594 ) ) ;
#38864 = PLANE ( 'NONE',  #5948 ) ;
#38865 = PLANE ( 'NONE',  #4447 ) ;
#38866 = EDGE_CURVE ( 'NONE', #10544, #31904, #31132, .T. ) ;
#38867 = VECTOR ( 'NONE', #34983, 1000.000000000000000 ) ;
#38868 = DIRECTION ( 'NONE',  ( -1.000000000000000000, -0.000000000000000000, -0.000000000000000000 ) ) ;
#38870 = AXIS2_PLACEMENT_3D ( 'NONE', #27971, #25402, #34281 ) ;
#38869 = DIRECTION ( 'NONE',  ( -0.000000000000000000, 0.000000000000000000, 1.000000000000000000 ) ) ;
#38871 = ORIENTED_EDGE ( 'NONE', *, *, #31699, .F. ) ;
#38872 = CARTESIAN_POINT ( 'NONE',  ( -161.5000000000000000, -68.50000000000000000, 3.500000000000000000 ) ) ;
#38873 = LINE ( 'NONE', #6337, #28954 ) ;
#38874 = ORIENTED_EDGE ( 'NONE', *, *, #22043, .T. ) ;
#38875 = CARTESIAN_POINT ( 'NONE',  ( -141.5000000000000284, 39.49999999999999289, 1.500000000000000000 ) ) ;
#38876 = ORIENTED_EDGE ( 'NONE', *, *, #36710, .T. ) ;
#38877 = DIRECTION ( 'NONE',  ( 1.000000000000000000, 0.000000000000000000, 0.000000000000000000 ) ) ;
#38878 = CARTESIAN_POINT ( 'NONE',  ( 172.5000000000000284, 3.061616997868368350E-16, 1.500000000000000000 ) ) ;
#38879 = DIRECTION ( 'NONE',  ( 0.000000000000000000, -1.000000000000000000, 0.000000000000000000 ) ) ;
#38880 = EDGE_LOOP ( 'NONE', ( #2237, #34081, #32075, #33837 ) ) ;
#38881 = VERTEX_POINT ( 'NONE', #28187 ) ;
#38882 = FACE_BOUND ( 'NONE', #26761, .T. ) ;
#38883 = CARTESIAN_POINT ( 'NONE',  ( -158.5000000000000568, 63.50000000000000000, 3.500000000000000000 ) ) ;
#38884 = EDGE_LOOP ( 'NONE', ( #27643, #17828, #6023, #2997 ) ) ;
#38885 = VECTOR ( 'NONE', #31691, 1000.000000000000000 ) ;
#38886 = VERTEX_POINT ( 'NONE', #22472 ) ;
#38887 = VECTOR ( 'NONE', #28692, 1000.000000000000000 ) ;
#38888 = ADVANCED_FACE ( 'NONE', ( #37832 ), #4512, .T. ) ;
#38889 = SECURITY_CLASSIFICATION ( '', '', #29253 ) ;
#38890 = AXIS2_PLACEMENT_3D ( 'NONE', #25458, #1221, #25268 ) ;
#38891 = CARTESIAN_POINT ( 'NONE',  ( -141.5000000000000284, -56.50000000000000711, 1.500000000000000000 ) ) ;
#38892 = DIRECTION ( 'NONE',  ( 0.000000000000000000, -1.000000000000000000, 0.000000000000000000 ) ) ;
#38893 = VECTOR ( 'NONE', #28046, 1000.000000000000000 ) ;
#38894 = ORIENTED_EDGE ( 'NONE', *, *, #5017, .F. ) ;
#38895 = VECTOR ( 'NONE', #12146, 1000.000000000000000 ) ;
#38896 = LINE ( 'NONE', #24103, #36378 ) ;
#38897 = ORIENTED_EDGE ( 'NONE', *, *, #34727, .F. ) ;
#38898 = DIRECTION ( 'NONE',  ( 0.000000000000000000, 0.000000000000000000, 1.000000000000000000 ) ) ;
#38899 = CARTESIAN_POINT ( 'NONE',  ( -101.5000000000000568, 75.50000000000000000, 3.500000000000000000 ) ) ;
#38900 = ADVANCED_FACE ( 'NONE', ( #1564 ), #10447, .F. ) ;
#38901 = ORIENTED_EDGE ( 'NONE', *, *, #25005, .T. ) ;
#38902 = EDGE_LOOP ( 'NONE', ( #9133, #28061, #23633 ) ) ;
#38903 = EDGE_CURVE ( 'NONE', #33502, #29118, #28372, .T. ) ;
#38904 = CARTESIAN_POINT ( 'NONE',  ( 129.0000000000000568, -8.673617379884035472E-16, 0.000000000000000000 ) ) ;
#38905 = FACE_BOUND ( 'NONE', #484, .T. ) ;
#38906 = EDGE_CURVE ( 'NONE', #30112, #24669, #22660, .T. ) ;
#38908 = ORIENTED_EDGE ( 'NONE', *, *, #11082, .F. ) ;
#38907 = DIRECTION ( 'NONE',  ( 1.000000000000000000, 0.000000000000000000, 0.000000000000000000 ) ) ;
#38909 = DIRECTION ( 'NONE',  ( -0.000000000000000000, 0.000000000000000000, 1.000000000000000000 ) ) ;
#38910 = CARTESIAN_POINT ( 'NONE',  ( 78.49999999999990052, 75.50000000000000000, 1.500000000000000000 ) ) ;
#38911 = ADVANCED_FACE ( 'NONE', ( #16551 ), #29155, .F. ) ;
#38913 = DIRECTION ( 'NONE',  ( 0.000000000000000000, 0.000000000000000000, -1.000000000000000000 ) ) ;
#38912 = VECTOR ( 'NONE', #22116, 1000.000000000000000 ) ;
#38914 = CARTESIAN_POINT ( 'NONE',  ( -168.3999999999999773, -85.00000000000000000, 4.336808689942017736E-16 ) ) ;
#38915 = EDGE_CURVE ( 'NONE', #20855, #36177, #11037, .T. ) ;
#38916 = ORIENTED_EDGE ( 'NONE', *, *, #12706, .F. ) ;
#38917 = VECTOR ( 'NONE', #20771, 1000.000000000000000 ) ;
#38918 = DIRECTION ( 'NONE',  ( -1.000000000000000000, 0.000000000000000000, 0.000000000000000000 ) ) ;
#38919 = EDGE_CURVE ( 'NONE', #14703, #8048, #13796, .T. ) ;
#38921 = DIRECTION ( 'NONE',  ( -1.000000000000000000, -0.000000000000000000, -0.000000000000000000 ) ) ;
#38920 = DIRECTION ( 'NONE',  ( -0.000000000000000000, -0.000000000000000000, -1.000000000000000000 ) ) ;
#38922 = APPROVAL_STATUS ( 'not_yet_approved' ) ;
#38923 = VECTOR ( 'NONE', #20497, 1000.000000000000000 ) ;
#38924 = CARTESIAN_POINT ( 'NONE',  ( 101.7500000000000568, -103.0000000000000000, 3.000000000000000000 ) ) ;
#38925 = DIRECTION ( 'NONE',  ( -0.000000000000000000, 1.000000000000000000, -0.000000000000000000 ) ) ;
#38926 = CARTESIAN_POINT ( 'NONE',  ( 78.49999999999992895, -20.50000000000000355, 3.500000000000000000 ) ) ;
#38927 = ORIENTED_EDGE ( 'NONE', *, *, #24621, .F. ) ;
#38928 = VERTEX_POINT ( 'NONE', #37641 ) ;
#38929 = DIRECTION ( 'NONE',  ( -0.000000000000000000, -0.000000000000000000, 1.000000000000000000 ) ) ;
#38930 = VERTEX_POINT ( 'NONE', #7285 ) ;
#38931 = CARTESIAN_POINT ( 'NONE',  ( 38.49999999999995026, -56.50000000000000711, 3.500000000000000000 ) ) ;
#38932 = CARTESIAN_POINT ( 'NONE',  ( 138.4999999999999147, -35.50000000000000711, 3.500000000000000000 ) ) ;
#38933 = EDGE_LOOP ( 'NONE', ( #30266, #21634, #18308, #26180 ) ) ;
#38934 = FACE_OUTER_BOUND ( 'NONE', #33834, .T. ) ;
#38935 = FACE_BOUND ( 'NONE', #27294, .T. ) ;
#38936 = EDGE_CURVE ( 'NONE', #29781, #24623, #13401, .T. ) ;
#38937 = CARTESIAN_POINT ( 'NONE',  ( -1.500000000000056843, 3.500000000000003109, 3.500000000000000000 ) ) ;
#38938 = ORIENTED_EDGE ( 'NONE', *, *, #15272, .F. ) ;
#38939 = EDGE_CURVE ( 'NONE', #13773, #13377, #19320, .T. ) ;
#38940 = LINE ( 'NONE', #676, #30019 ) ;
#38941 = ORIENTED_EDGE ( 'NONE', *, *, #601, .T. ) ;
#38942 = VECTOR ( 'NONE', #35111, 1000.000000000000000 ) ;
#38943 = ORIENTED_EDGE ( 'NONE', *, *, #15015, .F. ) ;
#38944 = DIRECTION ( 'NONE',  ( -0.000000000000000000, 1.000000000000000000, -0.000000000000000000 ) ) ;
#38946 = CARTESIAN_POINT ( 'NONE',  ( 38.49999999999992184, 15.50000000000000000, 3.500000000000000000 ) ) ;
#38945 = AXIS2_PLACEMENT_3D ( 'NONE', #6098, #30518, #3512 ) ;
#38947 = ORIENTED_EDGE ( 'NONE', *, *, #37492, .F. ) ;
#38948 = AXIS2_PLACEMENT_3D ( 'NONE', #22513, #28809, #38077 ) ;
#38949 = VERTEX_POINT ( 'NONE', #38236 ) ;
#38950 = PLANE ( 'NONE',  #3425 ) ;
#38951 = LINE ( 'NONE', #38369, #37207 ) ;
#38952 = CARTESIAN_POINT ( 'NONE',  ( 118.4999999999998863, 39.49999999999999289, 3.500000000000000000 ) ) ;
#38953 = EDGE_LOOP ( 'NONE', ( #5981, #26178, #7841, #9217 ) ) ;
#38954 = CARTESIAN_POINT ( 'NONE',  ( -161.5000000000000000, -56.50000000000000711, 3.500000000000000000 ) ) ;
#38955 = EDGE_CURVE ( 'NONE', #22588, #875, #31331, .T. ) ;
#38956 = VERTEX_POINT ( 'NONE', #25607 ) ;
#38957 = CARTESIAN_POINT ( 'NONE',  ( -38.50000000000003553, -8.500000000000007105, 3.500000000000000000 ) ) ;
#38959 = CARTESIAN_POINT ( 'NONE',  ( -61.50000000000007105, 75.50000000000000000, 3.500000000000000000 ) ) ;
#38958 = PLANE ( 'NONE',  #27117 ) ;
#38960 = CARTESIAN_POINT ( 'NONE',  ( 138.4999999999999147, -23.50000000000000711, 1.500000000000000000 ) ) ;
#38961 = EDGE_CURVE ( 'NONE', #18919, #12669, #34491, .T. ) ;
#38962 = CARTESIAN_POINT ( 'NONE',  ( 41.49999999999995026, -47.50000000000001421, 1.500000000000000000 ) ) ;
#38963 = DIRECTION ( 'NONE',  ( 1.000000000000000000, 0.000000000000000000, 0.000000000000000000 ) ) ;
#38964 = EDGE_CURVE ( 'NONE', #33280, #16788, #7673, .T. ) ;
#38965 = EDGE_LOOP ( 'NONE', ( #20940, #27004, #33976, #12867 ) ) ;
#38966 = DIRECTION ( 'NONE',  ( -0.000000000000000000, -0.000000000000000000, -1.000000000000000000 ) ) ;
#38967 = ADVANCED_FACE ( 'NONE', ( #31709 ), #1765, .F. ) ;
#38968 = CARTESIAN_POINT ( 'NONE',  ( 171.5999999999999943, -85.00000000000000000, 1.500000000000000000 ) ) ;
#38969 = CALENDAR_DATE ( 2023, 4, 9 ) ;
#38970 = DIRECTION ( 'NONE',  ( 1.000000000000000000, 0.000000000000000000, 0.000000000000000000 ) ) ;
#38971 = FACE_OUTER_BOUND ( 'NONE', #6657, .T. ) ;
#38972 = FACE_OUTER_BOUND ( 'NONE', #14787, .T. ) ;
#38973 = VECTOR ( 'NONE', #26574, 1000.000000000000000 ) ;
#38974 = CARTESIAN_POINT ( 'NONE',  ( -169.9999999999999432, 84.99999999999997158, 4.336808689942017736E-16 ) ) ;
#38975 = DIRECTION ( 'NONE',  ( -1.000000000000000000, -1.468548974371900227E-16, 0.000000000000000000 ) ) ;
#38976 = VECTOR ( 'NONE', #11339, 1000.000000000000000 ) ;
#38977 = CARTESIAN_POINT ( 'NONE',  ( 98.49999999999994316, -20.50000000000000355, 3.500000000000000000 ) ) ;
#38978 = CONICAL_SURFACE ( 'NONE', #21978, 7.500000000000000000, 0.7853981633974512766 ) ;
#38980 = VERTEX_POINT ( 'NONE', #13596 ) ;
#38979 = LINE ( 'NONE', #27332, #28648 ) ;
#38981 = FACE_BOUND ( 'NONE', #29717, .T. ) ;
#38982 = PRODUCT_DEFINITION_SHAPE ( 'NONE', 'NONE',  #39028 ) ;
#38983 = EDGE_LOOP ( 'NONE', ( #26532, #8306, #1821, #32133 ) ) ;
#38984 = EDGE_CURVE ( 'NONE', #17363, #7263, #7483, .T. ) ;
#38985 = EDGE_LOOP ( 'NONE', ( #6404, #28482, #2393, #36598 ) ) ;
#38987 = VERTEX_POINT ( 'NONE', #4329 ) ;
#38986 = LINE ( 'NONE', #38789, #6698 ) ;
#38988 = DIRECTION ( 'NONE',  ( -0.000000000000000000, 1.000000000000000000, -0.000000000000000000 ) ) ;
#38989 = VERTEX_POINT ( 'NONE', #8079 ) ;
#38990 = EDGE_CURVE ( 'NONE', #32299, #16861, #22480, .T. ) ;
#38991 = VERTEX_POINT ( 'NONE', #35076 ) ;
#38992 = ORIENTED_EDGE ( 'NONE', *, *, #22649, .F. ) ;
#38993 = APPLICATION_CONTEXT ( 'configuration controlled 3d designs of mechanical parts and assemblies' ) ;
#38994 = ORIENTED_EDGE ( 'NONE', *, *, #24519, .T. ) ;
#38995 = DIRECTION ( 'NONE',  ( -0.000000000000000000, 1.000000000000000000, -0.000000000000000000 ) ) ;
#38996 = VERTEX_POINT ( 'NONE', #5108 ) ;
#38997 = CARTESIAN_POINT ( 'NONE',  ( 194.9999999999999716, 88.49999999999998579, 4.999999999999999112 ) ) ;
#38998 = EDGE_LOOP ( 'NONE', ( #12618, #34754, #15486, #17553 ) ) ;
#38999 = CARTESIAN_POINT ( 'NONE',  ( 118.4999999999999432, -8.500000000000007105, 3.500000000000000000 ) ) ;
#39000 = DIRECTION ( 'NONE',  ( -0.000000000000000000, -0.000000000000000000, -1.000000000000000000 ) ) ;
#39001 = CARTESIAN_POINT ( 'NONE',  ( -18.50000000000004263, 48.49999999999998579, 1.500000000000000000 ) ) ;
#39002 = CARTESIAN_POINT ( 'NONE',  ( -121.5000000000000426, 24.49999999999999289, 3.500000000000000000 ) ) ;
#39003 = ORIENTED_EDGE ( 'NONE', *, *, #16032, .F. ) ;
#39004 = VECTOR ( 'NONE', #30329, 1000.000000000000000 ) ;
#39005 = CARTESIAN_POINT ( 'NONE',  ( 38.49999999999995026, -71.50000000000001421, 3.500000000000000000 ) ) ;
#39006 = DIRECTION ( 'NONE',  ( -1.000000000000000000, 0.000000000000000000, 0.000000000000000000 ) ) ;
#39007 = FACE_OUTER_BOUND ( 'NONE', #11652, .T. ) ;
#39008 = DIRECTION ( 'NONE',  ( 0.000000000000000000, -1.000000000000000000, 0.000000000000000000 ) ) ;
#39009 = LINE ( 'NONE', #12405, #2118 ) ;
#39010 = ORIENTED_EDGE ( 'NONE', *, *, #4988, .T. ) ;
#39011 = EDGE_CURVE ( 'NONE', #4747, #16989, #16361, .T. ) ;
#39012 = CARTESIAN_POINT ( 'NONE',  ( 38.49999999999995026, -56.50000000000000711, 1.500000000000000000 ) ) ;
#39013 = LINE ( 'NONE', #36248, #33398 ) ;
#39014 = LINE ( 'NONE', #24028, #13615 ) ;
#39015 = PLANE ( 'NONE',  #25912 ) ;
#39016 = AXIS2_PLACEMENT_3D ( 'NONE', #19661, #16322, #31664 ) ;
#39017 = CARTESIAN_POINT ( 'NONE',  ( 205.5000000000000284, -105.0000000000000000, 0.000000000000000000 ) ) ;
#39018 = LINE ( 'NONE', #24231, #28360 ) ;
#39019 = VERTEX_POINT ( 'NONE', #17747 ) ;
#39020 = EDGE_LOOP ( 'NONE', ( #23510, #23873, #344, #34508 ) ) ;
#39021 = NEXT_ASSEMBLY_USAGE_OCCURRENCE ( 'NAUO1', ' ', ' ', #26247, #1399, $ ) ;
#39022 = NEXT_ASSEMBLY_USAGE_OCCURRENCE ( 'NAUO2', ' ', ' ', #26247, #12513, $ ) ;
#39023 = NEXT_ASSEMBLY_USAGE_OCCURRENCE ( 'NAUO3', ' ', ' ', #26247, #12513, $ ) ;
#39024 = NEXT_ASSEMBLY_USAGE_OCCURRENCE ( 'NAUO4', ' ', ' ', #26247, #12513, $ ) ;
#39025 = NEXT_ASSEMBLY_USAGE_OCCURRENCE ( 'NAUO5', ' ', ' ', #26247, #12513, $ ) ;
#39026 = NEXT_ASSEMBLY_USAGE_OCCURRENCE ( 'NAUO6', ' ', ' ', #26247, #13211, $ ) ;
#39027 = NEXT_ASSEMBLY_USAGE_OCCURRENCE ( 'NAUO7', ' ', ' ', #26247, #28370, $ ) ;
#39028 = NEXT_ASSEMBLY_USAGE_OCCURRENCE ( 'NAUO8', ' ', ' ', #26247, #1893, $ ) ;
ENDSEC;
END-ISO-10303-21;
```
