## Supplementary material for "Odor preference maps to cohesive transcriptional domains in the olfactory bulb": Fischbox_V2_Komplett.STEP (part 1 of 10)

```
ISO-10303-21;
HEADER;
FILE_DESCRIPTION (( 'STEP AP203' ),
    '1' );
FILE_NAME ('Fischbox_V2_Komplett.STEP',
    '2023-09-04T08:02:09',
    ( '' ),
    ( '' ),
    'SwSTEP 2.0',
    'SolidWorks 2022',
    '' );
FILE_SCHEMA (( 'CONFIG_CONTROL_DESIGN' ));
ENDSEC;

DATA;
#1 = VECTOR ( 'NONE', #129787, 1000.000000000000000 ) ;
#2 = ADVANCED_FACE ( 'NONE', ( #31920 ), #71329, .F. ) ;
#3 = PLANE ( 'NONE',  #81555 ) ;
#4 = CIRCLE ( 'NONE', #116417, 1.650000000000002132 ) ;
#5 = AXIS2_PLACEMENT_3D ( 'NONE', #90684, #52852, #123786 ) ;
#6 = ORIENTED_EDGE ( 'NONE', *, *, #62007, .T. ) ;
#7 = CARTESIAN_POINT ( 'NONE',  ( 118.4999999999999432, -44.50000000000001421, 1.500000000000000000 ) ) ;
#8 = ORIENTED_EDGE ( 'NONE', *, *, #43163, .F. ) ;
#9 = EDGE_CURVE ( 'NONE', #56987, #96171, #33863, .T. ) ;
#10 = AXIS2_PLACEMENT_3D ( 'NONE', #120202, #69819, #41904 ) ;
#11 = DIRECTION ( 'NONE',  ( 1.000000000000000000, 0.000000000000000000, 0.000000000000000000 ) ) ;
#12 = VERTEX_POINT ( 'NONE', #12015 ) ;
#13 =( REPRESENTATION_RELATIONSHIP ('NONE','NONE', #76850, #543 ) REPRESENTATION_RELATIONSHIP_WITH_TRANSFORMATION ( #108583 )SHAPE_REPRESENTATION_RELATIONSHIP( ) );
#14 = VECTOR ( 'NONE', #59681, 1000.000000000000000 ) ;
#15 = DIRECTION ( 'NONE',  ( 0.000000000000000000, 1.000000000000000000, 0.000000000000000000 ) ) ;
#16 =( NAMED_UNIT ( * ) PLANE_ANGLE_UNIT ( ) SI_UNIT ( $, .RADIAN. ) );
#17 = ORIENTED_EDGE ( 'NONE', *, *, #11550, .F. ) ;
#18 = ORIENTED_EDGE ( 'NONE', *, *, #108300, .F. ) ;
#19 = CARTESIAN_POINT ( 'NONE',  ( -41.50000000000002132, -56.50000000000000711, 1.500000000000000000 ) ) ;
#20 = PRODUCT_DEFINITION ( 'UNKNOWN', '', #26184, #28843 ) ;
#21 = VECTOR ( 'NONE', #100434, 1000.000000000000000 ) ;
#22 = VERTEX_POINT ( 'NONE', #72376 ) ;
#23 = EDGE_CURVE ( 'NONE', #103537, #89945, #32568, .T. ) ;
#24 = CARTESIAN_POINT ( 'NONE',  ( 197.5000000000000284, 87.00000000000000000, 13.00000000000000000 ) ) ;
#25 = VERTEX_POINT ( 'NONE', #112798 ) ;
#26 = LINE ( 'NONE', #99520, #50042 ) ;
#27 = ORIENTED_EDGE ( 'NONE', *, *, #74606, .T. ) ;
#28 = DIRECTION ( 'NONE',  ( 1.256612001954149349E-10, 0.000000000000000000, -1.000000000000000000 ) ) ;
#29 = EDGE_CURVE ( 'NONE', #47277, #70494, #63067, .T. ) ;
#30 = CIRCLE ( 'NONE', #21232, 2.149999999999999911 ) ;
#31 = EDGE_CURVE ( 'NONE', #56848, #104870, #103506, .T. ) ;
#32 = ORIENTED_EDGE ( 'NONE', *, *, #27306, .T. ) ;
#33 = VECTOR ( 'NONE', #24978, 1000.000000000000000 ) ;
#34 = CIRCLE ( 'NONE', #86953, 0.8324116099999999685 ) ;
#35 = ORIENTED_EDGE ( 'NONE', *, *, #110135, .T. ) ;
#36 = LINE ( 'NONE', #98866, #40461 ) ;
#38 = DIRECTION ( 'NONE',  ( -1.256644528019323397E-10, 0.000000000000000000, 1.000000000000000000 ) ) ;
#37 =( LENGTH_UNIT ( ) NAMED_UNIT ( * ) SI_UNIT ( .MILLI., .METRE. ) );
#39 = ORIENTED_EDGE ( 'NONE', *, *, #40349, .F. ) ;
#40 = FACE_OUTER_BOUND ( 'NONE', #126453, .T. ) ;
#41 = CARTESIAN_POINT ( 'NONE',  ( -0.3148396748606317463, 1220.867221990446524, 2.131496323436928630 ) ) ;
#42 = EDGE_CURVE ( 'NONE', #84332, #27021, #94590, .T. ) ;
#43 = EDGE_CURVE ( 'NONE', #60492, #85530, #111546, .T. ) ;
#44 = ORIENTED_EDGE ( 'NONE', *, *, #110707, .F. ) ;
#45 = PLANE ( 'NONE',  #126310 ) ;
#47 = ORIENTED_EDGE ( 'NONE', *, *, #10373, .F. ) ;
#46 = CYLINDRICAL_SURFACE ( 'NONE', #19050, 0.8324116099999999685 ) ;
#48 = FACE_OUTER_BOUND ( 'NONE', #89115, .T. ) ;
#49 = PLANE ( 'NONE',  #29496 ) ;
#50 = EDGE_CURVE ( 'NONE', #101034, #84618, #124723, .T. ) ;
#51 = LINE ( 'NONE', #110791, #119898 ) ;
#52 = ORIENTED_EDGE ( 'NONE', *, *, #84575, .T. ) ;
#53 = CARTESIAN_POINT ( 'NONE',  ( 10.20000000000000107, -6.000000000000000000, 0.2999999999999999889 ) ) ;
#54 = ORIENTED_EDGE ( 'NONE', *, *, #5711, .F. ) ;
#55 = APPROVAL_PERSON_ORGANIZATION ( #5269, #11795, #36438 ) ;
#56 = ORIENTED_EDGE ( 'NONE', *, *, #72162, .F. ) ;
#57 = FACE_OUTER_BOUND ( 'NONE', #59484, .T. ) ;
#58 = DIRECTION ( 'NONE',  ( 0.000000000000000000, 1.000000000000000000, 0.000000000000000000 ) ) ;
#59 = ORIENTED_EDGE ( 'NONE', *, *, #49492, .T. ) ;
#60 = CIRCLE ( 'NONE', #97475, 2.495000000000000551 ) ;
#61 = APPROVAL_DATE_TIME ( #20599, #103409 ) ;
#62 = EDGE_LOOP ( 'NONE', ( #100286, #46622, #3423, #28522 ) ) ;
#63 = CARTESIAN_POINT ( 'NONE',  ( 8.200000000000001066, -6.000000000000000000, -9.750000000000000000 ) ) ;
#64 = PERSON_AND_ORGANIZATION_ROLE ( 'design_supplier' ) ;
#65 = DIRECTION ( 'NONE',  ( -0.000000000000000000, -0.000000000000000000, -1.000000000000000000 ) ) ;
#66 = VERTEX_POINT ( 'NONE', #44473 ) ;
#67 = ORIENTED_EDGE ( 'NONE', *, *, #69691, .T. ) ;
#68 = LINE ( 'NONE', #71017, #39595 ) ;
#69 = CARTESIAN_POINT ( 'NONE',  ( 8.200000000100001074, 10.00000000000000000, -2.799999999999999822 ) ) ;
#70 = EDGE_CURVE ( 'NONE', #110278, #84588, #125381, .T. ) ;
#71 = CARTESIAN_POINT ( 'NONE',  ( 25.37335659181328396, -3.984940377296595226, -1.467749949470425364 ) ) ;
#72 = CARTESIAN_POINT ( 'NONE',  ( -78.50000000000002842, -8.500000000000007105, 3.500000000000000000 ) ) ;
#75 = ORIENTED_EDGE ( 'NONE', *, *, #19251, .F. ) ;
#74 = EDGE_CURVE ( 'NONE', #128932, #78707, #24573, .T. ) ;
#73 = CARTESIAN_POINT ( 'NONE',  ( -2.166991175294282090, 1219.202679047334641, -3.832667687381384525 ) ) ;
#76 = DIRECTION ( 'NONE',  ( -0.000000000000000000, -0.000000000000000000, -1.000000000000000000 ) ) ;
#77 = LINE ( 'NONE', #92211, #96884 ) ;
#78 = CYLINDRICAL_SURFACE ( 'NONE', #101383, 2.750000000000000000 ) ;
#79 = CARTESIAN_POINT ( 'NONE',  ( 10.00000000000000000, -10.00000000000000000, -8.000000000000000000 ) ) ;
#80 = EDGE_CURVE ( 'NONE', #35736, #25429, #88269, .T. ) ;
#81 = DIRECTION ( 'NONE',  ( 1.000000000000000000, 0.000000000000000000, 0.000000000000000000 ) ) ;
#82 = CARTESIAN_POINT ( 'NONE',  ( 4.917588399999999638, 10.00000000000000000, 7.367588389999999876 ) ) ;
#83 = DIRECTION ( 'NONE',  ( -0.000000000000000000, -1.000000000000000000, -0.000000000000000000 ) ) ;
#84 = ORIENTED_EDGE ( 'NONE', *, *, #15395, .T. ) ;
#85 = AXIS2_PLACEMENT_3D ( 'NONE', #105701, #85826, #96420 ) ;
#86 = VERTEX_POINT ( 'NONE', #25238 ) ;
#87 = PLANE ( 'NONE',  #90014 ) ;
#88 = CIRCLE ( 'NONE', #12761, 2.500000000000002220 ) ;
#89 = DIRECTION ( 'NONE',  ( -0.000000000000000000, -0.000000000000000000, -1.000000000000000000 ) ) ;
#90 = ADVANCED_FACE ( 'NONE', ( #126038 ), #66351, .T. ) ;
#91 = ORIENTED_EDGE ( 'NONE', *, *, #93866, .T. ) ;
#92 = VECTOR ( 'NONE', #68968, 1000.000000000000000 ) ;
#93 = PLANE ( 'NONE',  #122765 ) ;
#95 = ORIENTED_EDGE ( 'NONE', *, *, #105346, .F. ) ;
#94 = CARTESIAN_POINT ( 'NONE',  ( -138.5000000000000000, -59.50000000000001421, 1.500000000000000000 ) ) ;
#96 = CARTESIAN_POINT ( 'NONE',  ( 6.778984499999999969, -10.00000000000000000, 5.506192289999999545 ) ) ;
#97 = AXIS2_PLACEMENT_3D ( 'NONE', #26118, #44703, #105028 ) ;
#98 = CIRCLE ( 'NONE', #8617, 1.500000000000001332 ) ;
#99 = CARTESIAN_POINT ( 'NONE',  ( -5.125896341973707138, -3.945423269449884973, -0.4603446125374202058 ) ) ;
#100 = VECTOR ( 'NONE', #95405, 1000.000000000000000 ) ;
#101 = VERTEX_POINT ( 'NONE', #98143 ) ;
#102 = VECTOR ( 'NONE', #103723, 1000.000000000000000 ) ;
#103 = CYLINDRICAL_SURFACE ( 'NONE', #78134, 2.600000000000019185 ) ;
#104 = CARTESIAN_POINT ( 'NONE',  ( -4.917588399999999638, 140.0000000000000000, 8.199999994100888756 ) ) ;
#105 = CARTESIAN_POINT ( 'NONE',  ( 0.000000000000000000, -103.0000000000000000, 0.000000000000000000 ) ) ;
#106 = DESIGN_CONTEXT ( 'detailed design', #118518, 'design' ) ;
#107 = VERTEX_POINT ( 'NONE', #68303 ) ;
#108 = CARTESIAN_POINT ( 'NONE',  ( 41.49999999999995026, -35.50000000000000711, 1.500000000000000000 ) ) ;
#109 = VECTOR ( 'NONE', #49180, 1000.000000000000000 ) ;
#110 = ADVANCED_FACE ( 'NONE', ( #35173 ), #48401, .F. ) ;
#111 = CARTESIAN_POINT ( 'NONE',  ( -1.230592197265667940E-29, -102.9999999999999289, 6.500000000000005329 ) ) ;
#112 = VECTOR ( 'NONE', #111203, 1000.000000000000000 ) ;
#113 = DIRECTION ( 'NONE',  ( -0.000000000000000000, 1.000000000000000000, -0.000000000000000000 ) ) ;
#115 = VERTEX_POINT ( 'NONE', #26542 ) ;
#114 = CARTESIAN_POINT ( 'NONE',  ( -3.650000000000001688, 158.0000000000000000, -1.134567109999999879 ) ) ;
#116 = LINE ( 'NONE', #2072, #118044 ) ;
#117 = ORIENTED_EDGE ( 'NONE', *, *, #21659, .T. ) ;
#118 = EDGE_CURVE ( 'NONE', #111848, #105652, #100748, .T. ) ;
#119 = DIRECTION ( 'NONE',  ( 0.000000000000000000, 0.000000000000000000, 1.000000000000000000 ) ) ;
#120 = VECTOR ( 'NONE', #37803, 1000.000000000000000 ) ;
#121 = EDGE_LOOP ( 'NONE', ( #66297, #36184, #18714, #110828 ) ) ;
#122 = ORIENTED_EDGE ( 'NONE', *, *, #125847, .F. ) ;
#123 = FACE_OUTER_BOUND ( 'NONE', #53678, .T. ) ;
#125 = EDGE_CURVE ( 'NONE', #117144, #71217, #117363, .T. ) ;
#124 = DIRECTION ( 'NONE',  ( 0.000000000000000000, -1.000000000000000000, 0.000000000000000000 ) ) ;
#126 = ORIENTED_EDGE ( 'NONE', *, *, #9110, .T. ) ;
#127 = ORIENTED_EDGE ( 'NONE', *, *, #29379, .F. ) ;
#128 = FACE_OUTER_BOUND ( 'NONE', #127772, .T. ) ;
#130 = VERTEX_POINT ( 'NONE', #27190 ) ;
#129 = CARTESIAN_POINT ( 'NONE',  ( 10.00000000000000000, 554.9999999999998863, 0.000000000000000000 ) ) ;
#131 = EDGE_CURVE ( 'NONE', #76665, #125827, #78158, .T. ) ;
#132 = DIRECTION ( 'NONE',  ( -0.000000000000000000, -0.000000000000000000, 1.000000000000000000 ) ) ;
#133 = VECTOR ( 'NONE', #22650, 1000.000000000000000 ) ;
#134 = PLANE ( 'NONE',  #104460 ) ;
#135 = CARTESIAN_POINT ( 'NONE',  ( 2.500000000050000004, 408.0000000000000568, 8.500000000000000000 ) ) ;
#136 = AXIS2_PLACEMENT_3D ( 'NONE', #95763, #105696, #56633 ) ;
#137 = CARTESIAN_POINT ( 'NONE',  ( 0.000000000000000000, 17.00000000000000000, -2.499999999999997780 ) ) ;
#138 = CARTESIAN_POINT ( 'NONE',  ( -161.5000000000000000, -68.50000000000000000, 3.500000000000000000 ) ) ;
#139 = ORIENTED_EDGE ( 'NONE', *, *, #83519, .T. ) ;
#140 = ADVANCED_FACE ( 'NONE', ( #36491 ), #35829, .F. ) ;
#141 = LINE ( 'NONE', #127047, #128870 ) ;
#142 = VERTEX_POINT ( 'NONE', #16585 ) ;
#143 = DIRECTION ( 'NONE',  ( 0.000000000000000000, 0.000000000000000000, 1.000000000000000000 ) ) ;
#144 = DIRECTION ( 'NONE',  ( 0.7071067811865470176, 0.000000000000000000, -0.7071067811865480168 ) ) ;
#145 = EDGE_LOOP ( 'NONE', ( #103539, #37060 ) ) ;
#146 = EDGE_LOOP ( 'NONE', ( #24221, #32977, #68603, #33006 ) ) ;
#147 = DIRECTION ( 'NONE',  ( -0.000000000000000000, -0.000000000000000000, -1.000000000000000000 ) ) ;
#148 = ORIENTED_EDGE ( 'NONE', *, *, #74265, .F. ) ;
#149 = CARTESIAN_POINT ( 'NONE',  ( -7.367588389999999876, 10.00000000000000000, -4.917588399999999638 ) ) ;
#150 = AXIS2_PLACEMENT_3D ( 'NONE', #34694, #97670, #105641 ) ;
#151 = EDGE_CURVE ( 'NONE', #10665, #115652, #57056, .T. ) ;
#152 = CARTESIAN_POINT ( 'NONE',  ( -0.9667614155706496515, 149.5972702378551276, -1.925169664159761984 ) ) ;
#153 = CARTESIAN_POINT ( 'NONE',  ( 8.200000000100001074, 460.0000000000000000, 2.799999999999999822 ) ) ;
#154 = FACE_OUTER_BOUND ( 'NONE', #130037, .T. ) ;
#155 = SECURITY_CLASSIFICATION ( '', '', #50783 ) ;
#156 = DIRECTION ( 'NONE',  ( -0.000000000000000000, -0.000000000000000000, 1.000000000000000000 ) ) ;
#157 = CARTESIAN_POINT ( 'NONE',  ( 1.560000000000000053, -0.8660254037844387076, 1.500000000000000000 ) ) ;
#158 = AXIS2_PLACEMENT_3D ( 'NONE', #102361, #51960, #63212 ) ;
#159 = ORIENTED_EDGE ( 'NONE', *, *, #80461, .T. ) ;
#160 = CARTESIAN_POINT ( 'NONE',  ( 8.000000000000000000, 425.0000000000000000, 8.000000000000000000 ) ) ;
#161 = DIRECTION ( 'NONE',  ( 0.000000000000000000, 0.000000000000000000, 1.000000000000000000 ) ) ;
#162 = ORIENTED_EDGE ( 'NONE', *, *, #112046, .T. ) ;
#163 = ORIENTED_EDGE ( 'NONE', *, *, #78162, .T. ) ;
#164 = CARTESIAN_POINT ( 'NONE',  ( -21.50000000000004619, 15.50000000000000000, 1.500000000000000000 ) ) ;
#165 = DIRECTION ( 'NONE',  ( 0.000000000000000000, -1.000000000000000000, 0.000000000000000000 ) ) ;
#166 = ORIENTED_EDGE ( 'NONE', *, *, #57769, .F. ) ;
#167 = DIRECTION ( 'NONE',  ( -0.000000000000000000, 1.000000000000000000, -0.000000000000000000 ) ) ;
#169 = ORIENTED_EDGE ( 'NONE', *, *, #95550, .T. ) ;
#168 = EDGE_CURVE ( 'NONE', #115293, #79976, #97488, .T. ) ;
#170 = ORIENTED_EDGE ( 'NONE', *, *, #517, .T. ) ;
#171 = DIRECTION ( 'NONE',  ( 0.000000000000000000, -1.000000000000000000, 0.000000000000000000 ) ) ;
#172 = CARTESIAN_POINT ( 'NONE',  ( -8.572527594031471415E-15, 70.00000000000000000, -3.650000000000000355 ) ) ;
#173 = ORIENTED_EDGE ( 'NONE', *, *, #1175, .T. ) ;
#175 = DIRECTION ( 'NONE',  ( 0.000000000000000000, 1.000000000000000000, 0.000000000000000000 ) ) ;
#174 = DIRECTION ( 'NONE',  ( -0.000000000000000000, -0.000000000000000000, -1.000000000000000000 ) ) ;
#176 = ADVANCED_FACE ( 'NONE', ( #37140 ), #15937, .T. ) ;
#177 = VECTOR ( 'NONE', #56730, 1000.000000000000000 ) ;
#178 = VERTEX_POINT ( 'NONE', #57703 ) ;
#179 = EDGE_CURVE ( 'NONE', #22166, #31954, #76295, .T. ) ;
#180 = CARTESIAN_POINT ( 'NONE',  ( -101.5000000000000426, 51.49999999999999289, 3.500000000000000000 ) ) ;
#181 = ORIENTED_EDGE ( 'NONE', *, *, #86992, .F. ) ;
#182 = VECTOR ( 'NONE', #81777, 1000.000000000000000 ) ;
#183 = EDGE_CURVE ( 'NONE', #25969, #28789, #88196, .T. ) ;
#184 = CARTESIAN_POINT ( 'NONE',  ( 9.999999999899998215, 206.0000000000000284, 3.299999999999470024 ) ) ;
#185 = VECTOR ( 'NONE', #119902, 1000.000000000000000 ) ;
#186 = EDGE_CURVE ( 'NONE', #9640, #65320, #80245, .T. ) ;
#187 = VERTEX_POINT ( 'NONE', #27850 ) ;
#188 = CYLINDRICAL_SURFACE ( 'NONE', #35511, 1.000000000000000000 ) ;
#189 = AXIS2_PLACEMENT_3D ( 'NONE', #111340, #68941, #70259 ) ;
#190 = EDGE_CURVE ( 'NONE', #127801, #97040, #94388, .T. ) ;
#191 = ORIENTED_EDGE ( 'NONE', *, *, #123326, .T. ) ;
#192 = VECTOR ( 'NONE', #54161, 1000.000000000000000 ) ;
#193 = VECTOR ( 'NONE', #22024, 1000.000000000000000 ) ;
#194 = VECTOR ( 'NONE', #393, 1000.000000000000000 ) ;
#195 = ORIENTED_EDGE ( 'NONE', *, *, #35475, .T. ) ;
#196 = DIRECTION ( 'NONE',  ( 1.000000000000000000, 0.000000000000000000, 0.000000000000000000 ) ) ;
#197 = FACE_OUTER_BOUND ( 'NONE', #118808, .T. ) ;
#198 = ORIENTED_EDGE ( 'NONE', *, *, #34047, .F. ) ;
#199 = CARTESIAN_POINT ( 'NONE',  ( -1.500000000000056843, 15.50000000000000000, 3.500000000000000000 ) ) ;
#200 = ORIENTED_EDGE ( 'NONE', *, *, #128384, .F. ) ;
#201 = DIRECTION ( 'NONE',  ( 0.000000000000000000, -1.000000000000000000, 0.000000000000000000 ) ) ;
#202 = PLANE ( 'NONE',  #54141 ) ;
#203 = EDGE_CURVE ( 'NONE', #7339, #82811, #119996, .T. ) ;
#204 = APPROVAL_DATE_TIME ( #124152, #105797 ) ;
#205 = ORIENTED_EDGE ( 'NONE', *, *, #112919, .F. ) ;
#206 = FACE_OUTER_BOUND ( 'NONE', #48414, .T. ) ;
#207 = AXIS2_PLACEMENT_3D ( 'NONE', #24268, #114457, #108919 ) ;
#208 = ORIENTED_EDGE ( 'NONE', *, *, #97272, .F. ) ;
#209 = LINE ( 'NONE', #102946, #129140 ) ;
#210 = FACE_OUTER_BOUND ( 'NONE', #5059, .T. ) ;
#211 = EDGE_CURVE ( 'NONE', #59264, #102919, #61615, .T. ) ;
#212 = DIRECTION ( 'NONE',  ( 0.000000000000000000, 0.000000000000000000, 1.000000000000000000 ) ) ;
#213 = ORIENTED_EDGE ( 'NONE', *, *, #63170, .T. ) ;
#214 = CARTESIAN_POINT ( 'NONE',  ( 71.49999999999992895, 0.000000000000000000, -70.49999999999995737 ) ) ;
#215 = ORIENTED_EDGE ( 'NONE', *, *, #126090, .F. ) ;
#216 = ORIENTED_EDGE ( 'NONE', *, *, #113969, .F. ) ;
#217 = FACE_OUTER_BOUND ( 'NONE', #79591, .T. ) ;
#218 = FACE_OUTER_BOUND ( 'NONE', #93466, .T. ) ;
#219 = ORIENTED_EDGE ( 'NONE', *, *, #56152, .T. ) ;
#220 = CARTESIAN_POINT ( 'NONE',  ( -3.650000000000000355, 8.292587491873671723, -1.134567109999999879 ) ) ;
#221 = ORIENTED_EDGE ( 'NONE', *, *, #108789, .F. ) ;
#222 = DATE_AND_TIME ( #49322, #102562 ) ;
#223 = CYLINDRICAL_SURFACE ( 'NONE', #123557, 0.2999999999999999334 ) ;
#224 = ORIENTED_EDGE ( 'NONE', *, *, #75063, .F. ) ;
#225 = ORIENTED_EDGE ( 'NONE', *, *, #12641, .F. ) ;
#226 = VECTOR ( 'NONE', #71643, 1000.000000000000000 ) ;
#227 = CARTESIAN_POINT ( 'NONE',  ( 221.5999999999999659, -634.9999999999997726, 3.000000000000000000 ) ) ;
#229 = VERTEX_POINT ( 'NONE', #88851 ) ;
#228 = ADVANCED_FACE ( 'NONE', ( #90802 ), #70919, .F. ) ;
#230 = FACE_OUTER_BOUND ( 'NONE', #115333, .T. ) ;
#232 = EDGE_CURVE ( 'NONE', #57182, #35583, #40413, .T. ) ;
#231 = DIRECTION ( 'NONE',  ( -0.000000000000000000, -0.000000000000000000, 1.000000000000000000 ) ) ;
#234 = EDGE_CURVE ( 'NONE', #40776, #70977, #49701, .T. ) ;
#233 = LINE ( 'NONE', #53744, #125257 ) ;
#235 = ADVANCED_FACE ( 'NONE', ( #90149 ), #99445, .T. ) ;
#236 = EDGE_CURVE ( 'NONE', #67553, #15492, #95711, .T. ) ;
#237 = DIRECTION ( 'NONE',  ( 0.000000000000000000, -0.000000000000000000, -1.000000000000000000 ) ) ;
#238 = DIRECTION ( 'NONE',  ( 0.000000000000000000, -0.000000000000000000, 1.000000000000000000 ) ) ;
#239 = VECTOR ( 'NONE', #60333, 1000.000000000000000 ) ;
#240 = ORIENTED_EDGE ( 'NONE', *, *, #80775, .F. ) ;
#241 = CARTESIAN_POINT ( 'NONE',  ( 101.7500000000000568, -103.0000000000000000, 3.000000000000000000 ) ) ;
#242 = DIRECTION ( 'NONE',  ( -0.000000000000000000, 0.000000000000000000, -1.000000000000000000 ) ) ;
#243 = CALENDAR_DATE ( 2023, 4, 9 ) ;
#244 = EDGE_CURVE ( 'NONE', #126904, #24453, #121298, .T. ) ;
#245 = ORIENTED_EDGE ( 'NONE', *, *, #37472, .F. ) ;
#246 = LOCAL_TIME ( 10, 2, 9.000000000000000000, #94970 ) ;
#247 = CARTESIAN_POINT ( 'NONE',  ( -8.200000000050000182, 140.0000000000000000, -2.799999999999999822 ) ) ;
#248 = AXIS2_PLACEMENT_3D ( 'NONE', #117205, #116552, #27031 ) ;
#250 = EDGE_LOOP ( 'NONE', ( #84461, #72088, #124477, #110932 ) ) ;
#249 = CARTESIAN_POINT ( 'NONE',  ( 228.9999999999999716, -7.499999999999770850, 3.000000000000000000 ) ) ;
#251 = CARTESIAN_POINT ( 'NONE',  ( 61.49999999999997158, -44.50000000000001421, 3.500000000000000000 ) ) ;
#252 = CARTESIAN_POINT ( 'NONE',  ( 6.778984499999999969, 10.00000000000000000, 5.506192289999999545 ) ) ;
#253 = FACE_OUTER_BOUND ( 'NONE', #22436, .T. ) ;
#254 = CARTESIAN_POINT ( 'NONE',  ( 4.917588399999999638, 10.00000000000000000, -7.367588389999999876 ) ) ;
#255 = ORIENTED_EDGE ( 'NONE', *, *, #33205, .F. ) ;
#256 = DIRECTION ( 'NONE',  ( -0.000000000000000000, 1.000000000000000000, -0.000000000000000000 ) ) ;
#257 = CARTESIAN_POINT ( 'NONE',  ( 3.974677737472510408, 196.2292682348875417, 2.492124882820962561 ) ) ;
#258 = CARTESIAN_POINT ( 'NONE',  ( 8.200000000100001074, 450.0000000000000000, 2.799999999999999822 ) ) ;
#259 = CARTESIAN_POINT ( 'NONE',  ( 3.974677743079108261, -0.2292682348928807012, -2.492124882820657028 ) ) ;
#261 = ORIENTED_EDGE ( 'NONE', *, *, #66728, .T. ) ;
#260 = DIRECTION ( 'NONE',  ( -0.000000000000000000, -0.000000000000000000, -1.000000000000000000 ) ) ;
#262 = DIRECTION ( 'NONE',  ( -0.000000000000000000, -0.000000000000000000, -1.000000000000000000 ) ) ;
#263 = CIRCLE ( 'NONE', #38423, 1.649999999999984812 ) ;
#264 = ADVANCED_FACE ( 'NONE', ( #38455 ), #130614, .F. ) ;
#265 = DIRECTION ( 'NONE',  ( -2.809800482775048291E-09, 0.000000000000000000, 1.000000000000000000 ) ) ;
#266 = CONICAL_SURFACE ( 'NONE', #123146, 5.734999999999990550, 0.7853981633974458365 ) ;
#267 = DIRECTION ( 'NONE',  ( 0.000000000000000000, -1.000000000000000000, 0.000000000000000000 ) ) ;
#269 = ORIENTED_EDGE ( 'NONE', *, *, #114355, .F. ) ;
#268 = CARTESIAN_POINT ( 'NONE',  ( -8.000000000000000000, 140.0000000000000000, 8.000000000000000000 ) ) ;
#270 = ADVANCED_FACE ( 'NONE', ( #119335 ), #28496, .T. ) ;
#271 = FACE_OUTER_BOUND ( 'NONE', #56331, .T. ) ;
#272 = VECTOR ( 'NONE', #73037, 1000.000000000000000 ) ;
#273 = LINE ( 'NONE', #17559, #54465 ) ;
#274 = FACE_OUTER_BOUND ( 'NONE', #124484, .T. ) ;
#275 = ORIENTED_EDGE ( 'NONE', *, *, #28484, .T. ) ;
#276 = ORIENTED_EDGE ( 'NONE', *, *, #80778, .F. ) ;
#277 = VECTOR ( 'NONE', #38910, 1000.000000000000000 ) ;
#278 = DIRECTION ( 'NONE',  ( 0.000000000000000000, 1.734723475976810299E-16, -1.000000000000000000 ) ) ;
#279 = LINE ( 'NONE', #7614, #25639 ) ;
#280 = EDGE_LOOP ( 'NONE', ( #114003, #63161, #27155, #52082 ) ) ;
#281 = DATE_AND_TIME ( #120974, #124215 ) ;
#282 = CARTESIAN_POINT ( 'NONE',  ( -141.5000000000000284, 39.49999999999999289, 1.500000000000000000 ) ) ;
#283 = ORIENTED_EDGE ( 'NONE', *, *, #70955, .T. ) ;
#284 = CARTESIAN_POINT ( 'NONE',  ( 81.49999999999992895, 36.49999999999999289, 3.500000000000000000 ) ) ;
#285 = DIRECTION ( 'NONE',  ( -0.000000000000000000, -1.000000000000000000, -0.000000000000000000 ) ) ;
#286 = EDGE_CURVE ( 'NONE', #33691, #5338, #19209, .T. ) ;
#287 = LINE ( 'NONE', #10891, #58927 ) ;
#288 = CIRCLE ( 'NONE', #99878, 2.150000000000000799 ) ;
#289 = CARTESIAN_POINT ( 'NONE',  ( 1.134567109999999879, 10.00000000000000000, -3.649999999999999911 ) ) ;
#290 = VECTOR ( 'NONE', #39809, 1000.000000000000000 ) ;
#291 = PLANE ( 'NONE',  #125341 ) ;
#293 = AXIS2_PLACEMENT_3D ( 'NONE', #109781, #27594, #8989 ) ;
#292 = DIRECTION ( 'NONE',  ( -0.000000000000000000, 1.000000000000000000, -0.000000000000000000 ) ) ;
#294 = VECTOR ( 'NONE', #88482, 1000.000000000000000 ) ;
#295 = DIRECTION ( 'NONE',  ( -0.000000000000000000, -1.000000000000000000, -0.000000000000000000 ) ) ;
#296 = DIRECTION ( 'NONE',  ( 1.000000000000000000, -0.000000000000000000, -0.000000000000000000 ) ) ;
#297 = VERTEX_POINT ( 'NONE', #41062 ) ;
#298 = VERTEX_POINT ( 'NONE', #80206 ) ;
#299 = LINE ( 'NONE', #92443, #73116 ) ;
#300 = EDGE_LOOP ( 'NONE', ( #114639, #123115, #34645, #119085 ) ) ;
#301 = DIRECTION ( 'NONE',  ( 0.000000000000000000, 0.000000000000000000, 1.000000000000000000 ) ) ;
#302 = ADVANCED_FACE ( 'NONE', ( #59007 ), #81512, .T. ) ;
#303 = DIRECTION ( 'NONE',  ( -0.000000000000000000, -0.000000000000000000, -1.000000000000000000 ) ) ;
#304 = DIRECTION ( 'NONE',  ( -0.000000000000000000, -0.000000000000000000, -1.000000000000000000 ) ) ;
#305 = CARTESIAN_POINT ( 'NONE',  ( -1.134567109999999879, -10.00000000000000000, -3.650000004999999881 ) ) ;
#306 = LINE ( 'NONE', #10250, #560 ) ;
#307 = CARTESIAN_POINT ( 'NONE',  ( -8.500000000000000000, 408.0000000000000568, 2.500000000050000004 ) ) ;
#308 = VERTEX_POINT ( 'NONE', #111993 ) ;
#309 = DIRECTION ( 'NONE',  ( -0.000000000000000000, -0.000000000000000000, 1.000000000000000000 ) ) ;
#310 = CARTESIAN_POINT ( 'NONE',  ( 9.200000000000530420, 10.00000000000000000, 2.500000000100000008 ) ) ;
#311 = AXIS2_PLACEMENT_3D ( 'NONE', #35432, #77860, #57319 ) ;
#312 = DIRECTION ( 'NONE',  ( 0.000000000000000000, -1.000000000000000000, 0.000000000000000000 ) ) ;
#313 = EDGE_CURVE ( 'NONE', #26204, #49429, #110700, .T. ) ;
#314 = DIRECTION ( 'NONE',  ( -0.000000000000000000, -0.000000000000000000, -1.000000000000000000 ) ) ;
#315 = VERTEX_POINT ( 'NONE', #79558 ) ;
#316 = DIRECTION ( 'NONE',  ( -1.000000000000000000, 0.000000000000000000, 0.000000000000000000 ) ) ;
#317 = ORIENTED_EDGE ( 'NONE', *, *, #27776, .F. ) ;
#318 = ORIENTED_EDGE ( 'NONE', *, *, #59227, .F. ) ;
#319 = CARTESIAN_POINT ( 'NONE',  ( 4.528679663559641355, 230.0000000000000000, 3.255887453559639155 ) ) ;
#320 = ORIENTED_EDGE ( 'NONE', *, *, #110527, .F. ) ;
#322 = EDGE_CURVE ( 'NONE', #11682, #28664, #68175, .T. ) ;
#321 = ORIENTED_EDGE ( 'NONE', *, *, #75252, .T. ) ;
#323 = ORIENTED_EDGE ( 'NONE', *, *, #22204, .T. ) ;
#324 = DIRECTION ( 'NONE',  ( -1.000000000000000000, 0.000000000000000000, 0.000000000000000000 ) ) ;
#325 = AXIS2_PLACEMENT_3D ( 'NONE', #45328, #35365, #6177 ) ;
#326 = DIRECTION ( 'NONE',  ( -0.000000000000000000, 1.000000000000000000, -0.000000000000000000 ) ) ;
#327 = ORIENTED_EDGE ( 'NONE', *, *, #57894, .T. ) ;
#329 = CARTESIAN_POINT ( 'NONE',  ( 0.7405525312474423583, 10.36244626453746598, 2.018801062315717321 ) ) ;
#328 = CARTESIAN_POINT ( 'NONE',  ( 3.650000000000000355, 560.0000000000000000, 2.500000000099997788 ) ) ;
#330 = CARTESIAN_POINT ( 'NONE',  ( 9.200000000000528644, 13.12249899919919649, 2.500000000000000000 ) ) ;
#331 = LINE ( 'NONE', #121667, #51932 ) ;
#332 = LOCAL_TIME ( 10, 2, 9.000000000000000000, #52416 ) ;
#333 = ORIENTED_EDGE ( 'NONE', *, *, #111133, .F. ) ;
#334 = EDGE_CURVE ( 'NONE', #31551, #665, #2570, .T. ) ;
#335 = VECTOR ( 'NONE', #52156, 1000.000000000000000 ) ;
#336 = DIRECTION ( 'NONE',  ( 3.333589191726697936E-10, 0.000000000000000000, -1.000000000000000000 ) ) ;
#337 = B_SPLINE_CURVE_WITH_KNOTS ( 'NONE', 3,
 ( #68965, #110054, #120657, #29825, #18553, #48411, #17905, #110713, #7948, #129978, #19871, #109397, #40423, #60323, #621, #100763, #78928, #75465, #39111, #30474, #9919, #111360, #41073, #50361, #59022, #80876, #121310, #20511, #60966, #79569 ),
 .UNSPECIFIED., .F., .F.,
 ( 4, 2, 2, 2, 2, 2, 2, 2, 2, 2, 2, 2, 2, 2, 4 ),
 ( 0.007228899041626111847, 0.007680640809743004283, 0.008132382577859895850, 0.009035866114093654700, 0.009487607882210534124, 0.009939349650327413549, 0.01039109141844429471, 0.01084283318656117240, 0.01129457495467805182, 0.01174631672279493125, 0.01264980025902869010, 0.01310154202714556952, 0.01355328379526244895, 0.01400502556337933011, 0.01445676733149620780 ),
 .UNSPECIFIED. ) ;
#338 = EDGE_CURVE ( 'NONE', #36499, #108224, #74169, .T. ) ;
#339 = VERTEX_POINT ( 'NONE', #114599 ) ;
#340 = CARTESIAN_POINT ( 'NONE',  ( 8.200000000100001074, 7.143428628582857876, 2.799999999999999822 ) ) ;
#341 = FACE_OUTER_BOUND ( 'NONE', #47315, .T. ) ;
#343 = VERTEX_POINT ( 'NONE', #115244 ) ;
#342 = ADVANCED_FACE ( 'NONE', ( #53621 ), #124560, .F. ) ;
#344 = EDGE_CURVE ( 'NONE', #52869, #36554, #129619, .T. ) ;
#345 = ORIENTED_EDGE ( 'NONE', *, *, #67133, .T. ) ;
#346 = CARTESIAN_POINT ( 'NONE',  ( -17.44999999999999929, 18.00000000000000000, 0.6599999999999991429 ) ) ;
#348 = CARTESIAN_POINT ( 'NONE',  ( -2.150000000000002576, 1217.699999999999591, 0.3139753628316092615 ) ) ;
#347 = CARTESIAN_POINT ( 'NONE',  ( 144.1154340833990091, 6.880159999999992948, -98.00000000000012790 ) ) ;
#349 = ORIENTED_EDGE ( 'NONE', *, *, #90747, .F. ) ;
#351 = CARTESIAN_POINT ( 'NONE',  ( -21.50000000000001776, -56.50000000000000711, 1.500000000000000000 ) ) ;
#350 = DIRECTION ( 'NONE',  ( 0.000000000000000000, -0.000000000000000000, -1.000000000000000000 ) ) ;
#352 = ORIENTED_EDGE ( 'NONE', *, *, #46175, .T. ) ;
#353 = FACE_OUTER_BOUND ( 'NONE', #9927, .T. ) ;
#355 = ADVANCED_FACE ( 'NONE', ( #83474 ), #21811, .T. ) ;
#354 = CIRCLE ( 'NONE', #51191, 1.500000000000001332 ) ;
#356 = CALENDAR_DATE ( 2023, 4, 9 ) ;
#357 = EDGE_LOOP ( 'NONE', ( #127960, #65944, #73638, #15839 ) ) ;
#358 = ADVANCED_FACE ( 'NONE', ( #42364 ), #62269, .F. ) ;
#359 = VERTEX_POINT ( 'NONE', #125225 ) ;
#360 = DIRECTION ( 'NONE',  ( -1.000000000000000000, 0.000000000000000000, 0.000000000000000000 ) ) ;
#361 = PLANE ( 'NONE',  #111242 ) ;
#362 = ORIENTED_EDGE ( 'NONE', *, *, #35990, .T. ) ;
#363 = CIRCLE ( 'NONE', #46947, 0.2999999999999999334 ) ;
#364 = LINE ( 'NONE', #40819, #116595 ) ;
#365 = DIRECTION ( 'NONE',  ( -0.7071067811865480168, 0.000000000000000000, 0.7071067811865470176 ) ) ;
#366 = CIRCLE ( 'NONE', #118964, 3.000000000000000000 ) ;
#367 = EDGE_CURVE ( 'NONE', #55985, #19575, #34363, .T. ) ;
#368 = FACE_OUTER_BOUND ( 'NONE', #77292, .T. ) ;
#369 = ORIENTED_EDGE ( 'NONE', *, *, #77967, .F. ) ;
#370 = CARTESIAN_POINT ( 'NONE',  ( 8.200000000000001066, 270.0000000000000000, 4.917588399999999638 ) ) ;
#371 = ORIENTED_EDGE ( 'NONE', *, *, #123709, .F. ) ;
#372 = AXIS2_PLACEMENT_3D ( 'NONE', #9384, #112136, #90288 ) ;
#373 = VERTEX_POINT ( 'NONE', #52975 ) ;
#374 = CARTESIAN_POINT ( 'NONE',  ( -101.5000000000000142, -68.50000000000000000, 3.500000000000000000 ) ) ;
#376 = CIRCLE ( 'NONE', #13047, 1.250000000000001110 ) ;
#375 = CARTESIAN_POINT ( 'NONE',  ( 219.9999999999999432, 48.00000000000000000, 3.500000000000000000 ) ) ;
#377 = ORIENTED_EDGE ( 'NONE', *, *, #98769, .T. ) ;
#378 = CIRCLE ( 'NONE', #112635, 2.599999999999991207 ) ;
#379 = CARTESIAN_POINT ( 'NONE',  ( 10.00000000000000000, 450.0000000000000000, 3.299999999999470024 ) ) ;
#380 = VERTEX_POINT ( 'NONE', #44317 ) ;
#381 = APPROVAL_ROLE ( '' ) ;
#382 = EDGE_LOOP ( 'NONE', ( #128867, #11114, #87618, #46315 ) ) ;
#383 = VERTEX_POINT ( 'NONE', #123269 ) ;
#384 = AXIS2_PLACEMENT_3D ( 'NONE', #98375, #38693, #129557 ) ;
#385 = CIRCLE ( 'NONE', #125345, 2.000000000000000000 ) ;
#387 = VERTEX_POINT ( 'NONE', #32412 ) ;
#386 = DIRECTION ( 'NONE',  ( 1.000000000000000000, 0.000000000000000000, 3.333589191726697936E-10 ) ) ;
#388 = APPLICATION_PROTOCOL_DEFINITION ( 'international standard', 'config_control_design', 1994, #24358 ) ;
#389 = ORIENTED_EDGE ( 'NONE', *, *, #65981, .F. ) ;
#390 = FACE_OUTER_BOUND ( 'NONE', #21363, .T. ) ;
#391 = DIRECTION ( 'NONE',  ( 0.000000000000000000, 0.000000000000000000, 1.000000000000000000 ) ) ;
#392 = PLANE ( 'NONE',  #20201 ) ;
#395 = EDGE_CURVE ( 'NONE', #29556, #44245, #104642, .T. ) ;
#394 = ORIENTED_EDGE ( 'NONE', *, *, #131226, .F. ) ;
#393 = DIRECTION ( 'NONE',  ( -0.000000000000000000, 1.000000000000000000, -0.000000000000000000 ) ) ;
#396 = ORIENTED_EDGE ( 'NONE', *, *, #91281, .F. ) ;
#397 = EDGE_CURVE ( 'NONE', #2131, #35076, #105299, .T. ) ;
#398 = DIRECTION ( 'NONE',  ( -0.000000000000000000, 1.000000000000000000, -0.000000000000000000 ) ) ;
#399 = ADVANCED_FACE ( 'NONE', ( #113287 ), #64872, .F. ) ;
#400 = DIRECTION ( 'NONE',  ( 0.000000000000000000, -1.000000000000000000, 0.000000000000000000 ) ) ;
#401 = CARTESIAN_POINT ( 'NONE',  ( -2.799999999999999822, 10.00000000000000000, -8.200000000100001074 ) ) ;
#402 = DIRECTION ( 'NONE',  ( 0.000000000000000000, 0.000000000000000000, 1.000000000000000000 ) ) ;
#403 = CARTESIAN_POINT ( 'NONE',  ( 3.650000000000000355, 334.9999999999999432, 10.00000000000000000 ) ) ;
#404 = ORIENTED_EDGE ( 'NONE', *, *, #103705, .T. ) ;
#405 = ORIENTED_EDGE ( 'NONE', *, *, #18631, .T. ) ;
#406 = PERSON_AND_ORGANIZATION ( #12420, #27707 ) ;
#407 = ORIENTED_EDGE ( 'NONE', *, *, #58674, .F. ) ;
#408 = CARTESIAN_POINT ( 'NONE',  ( 158.4999999999998579, 60.50000000000000000, 3.500000000000000000 ) ) ;
#410 = VERTEX_POINT ( 'NONE', #94055 ) ;
#409 = DIRECTION ( 'NONE',  ( -0.000000000000000000, -0.000000000000000000, 1.000000000000000000 ) ) ;
#411 = DIRECTION ( 'NONE',  ( 0.000000000000000000, -1.000000000000000000, 0.000000000000000000 ) ) ;
#412 = DIRECTION ( 'NONE',  ( 0.000000000000000000, 1.000000000000000000, 0.000000000000000000 ) ) ;
#413 = ORIENTED_EDGE ( 'NONE', *, *, #37194, .T. ) ;
#414 = LINE ( 'NONE', #121750, #107534 ) ;
#415 = CARTESIAN_POINT ( 'NONE',  ( 0.000000000000000000, -1.732050807568877859, 5.071584692117304281E-18 ) ) ;
#416 = CIRCLE ( 'NONE', #15276, 2.600000000000019185 ) ;
#417 = PLANE ( 'NONE',  #2562 ) ;
#418 = LINE ( 'NONE', #68760, #79667 ) ;
#419 = EDGE_LOOP ( 'NONE', ( #65201, #6867, #58309, #57607 ) ) ;
#420 = DIRECTION ( 'NONE',  ( 0.000000000000000000, 0.000000000000000000, -1.000000000000000000 ) ) ;
#421 = FACE_OUTER_BOUND ( 'NONE', #127395, .T. ) ;
#423 = PLANE ( 'NONE',  #126616 ) ;
#422 = CC_DESIGN_DATE_AND_TIME_ASSIGNMENT ( #31051, #109330, ( #15204 ) ) ;
#425 = ORIENTED_EDGE ( 'NONE', *, *, #124630, .T. ) ;
#424 = DIRECTION ( 'NONE',  ( 0.000000000000000000, -1.000000000000000000, 0.000000000000000000 ) ) ;
#426 = FACE_OUTER_BOUND ( 'NONE', #116302, .T. ) ;
#427 = CARTESIAN_POINT ( 'NONE',  ( 0.000000000000000000, -10.00000000000000000, 0.000000000000000000 ) ) ;
#428 = DIRECTION ( 'NONE',  ( 0.000000000000000000, -1.000000000000000000, 0.000000000000000000 ) ) ;
#429 = VECTOR ( 'NONE', #91004, 1000.000000000000000 ) ;
#430 = EDGE_CURVE ( 'NONE', #70424, #112315, #1323, .T. ) ;
#431 = CARTESIAN_POINT ( 'NONE',  ( -38.50000000000004974, 12.49999999999999645, 1.500000000000000000 ) ) ;
#432 = CYLINDRICAL_SURFACE ( 'NONE', #32659, 0.8324116040999999244 ) ;
#433 = FACE_OUTER_BOUND ( 'NONE', #37666, .T. ) ;
#434 = SECURITY_CLASSIFICATION ( '', '', #66785 ) ;
#435 = CARTESIAN_POINT ( 'NONE',  ( 3.650000000000000355, 515.0000000000000000, 10.00000000000000000 ) ) ;
#436 = ORIENTED_EDGE ( 'NONE', *, *, #67363, .T. ) ;
#438 = DIRECTION ( 'NONE',  ( 0.000000000000000000, -1.000000000000000000, 0.000000000000000000 ) ) ;
#437 = VECTOR ( 'NONE', #26881, 1000.000000000000000 ) ;
#439 = CARTESIAN_POINT ( 'NONE',  ( 38.49999999999995026, -32.50000000000000000, 3.500000000000000000 ) ) ;
#440 = ORIENTED_EDGE ( 'NONE', *, *, #67578, .F. ) ;
#441 = CALENDAR_DATE ( 2023, 4, 9 ) ;
#442 = DIRECTION ( 'NONE',  ( -0.000000000000000000, -1.000000000000000000, -0.000000000000000000 ) ) ;
#443 = VERTEX_POINT ( 'NONE', #1261 ) ;
#444 = PRODUCT_DEFINITION_SHAPE ( 'NONE', 'NONE',  #49082 ) ;
#445 = FACE_OUTER_BOUND ( 'NONE', #130880, .T. ) ;
#446 = EDGE_CURVE ( 'NONE', #126048, #25344, #75447, .T. ) ;
#447 = CARTESIAN_POINT ( 'NONE',  ( 1.093705392676795674, 131.6673766540211261, -1.870903667302314055 ) ) ;
#448 = CARTESIAN_POINT ( 'NONE',  ( 6.649999999999999467, 355.0000000000000000, 1.134567109999999879 ) ) ;
#449 = DIRECTION ( 'NONE',  ( 0.000000000000000000, -1.000000000000000000, 0.000000000000000000 ) ) ;
#450 = LINE ( 'NONE', #61454, #34120 ) ;
#451 = VERTEX_POINT ( 'NONE', #52318 ) ;
#452 = DIRECTION ( 'NONE',  ( 0.000000000000000000, -0.000000000000000000, 1.000000000000000000 ) ) ;
#453 = EDGE_CURVE ( 'NONE', #60820, #98612, #103351, .T. ) ;
#454 = FACE_OUTER_BOUND ( 'NONE', #113482, .T. ) ;
#455 = AXIS2_PLACEMENT_3D ( 'NONE', #42062, #122975, #92464 ) ;
#457 = EDGE_CURVE ( 'NONE', #15795, #101805, #33055, .T. ) ;
#456 = DIRECTION ( 'NONE',  ( 0.7071067811865459074, 0.000000000000000000, -0.7071067811865491270 ) ) ;
#458 = LINE ( 'NONE', #60163, #5091 ) ;
#460 = VERTEX_POINT ( 'NONE', #3206 ) ;
#459 = VERTEX_POINT ( 'NONE', #104004 ) ;
#461 = AXIS2_PLACEMENT_3D ( 'NONE', #24411, #46275, #96021 ) ;
#462 = ORIENTED_EDGE ( 'NONE', *, *, #52951, .T. ) ;
#463 = COORDINATED_UNIVERSAL_TIME_OFFSET ( 1, 0, .AHEAD. ) ;
#464 = DIRECTION ( 'NONE',  ( 0.000000000000000000, -1.000000000000000000, 0.000000000000000000 ) ) ;
#465 = ORIENTED_EDGE ( 'NONE', *, *, #2168, .F. ) ;
#466 = CARTESIAN_POINT ( 'NONE',  ( -78.50000000000004263, 12.49999999999999645, 1.500000000000000000 ) ) ;
#467 = ORIENTED_EDGE ( 'NONE', *, *, #105932, .T. ) ;
#469 = DIRECTION ( 'NONE',  ( -0.000000000000000000, -0.000000000000000000, -1.000000000000000000 ) ) ;
#468 = AXIS2_PLACEMENT_3D ( 'NONE', #63908, #74514, #14161 ) ;
#470 = ADVANCED_FACE ( 'NONE', ( #43657 ), #84117, .F. ) ;
#471 = CARTESIAN_POINT ( 'NONE',  ( -71.50000000000001421, 5.000000000000000000, 70.50000000000000000 ) ) ;
#472 = VERTEX_POINT ( 'NONE', #26387 ) ;
#473 = DIRECTION ( 'NONE',  ( 1.000000000000000000, 0.000000000000000000, -2.127693706800504725E-11 ) ) ;
#474 = CARTESIAN_POINT ( 'NONE',  ( 118.4999999999999432, -32.50000000000000000, 3.500000000000000000 ) ) ;
#475 = AXIS2_PLACEMENT_3D ( 'NONE', #85257, #16265, #25562 ) ;
#476 = CIRCLE ( 'NONE', #91526, 2.541999999999999815 ) ;
#477 = VERTEX_POINT ( 'NONE', #35664 ) ;
#479 = LINE ( 'NONE', #62779, #42692 ) ;
#478 = CIRCLE ( 'NONE', #97876, 3.995000000000000107 ) ;
#480 = VERTEX_POINT ( 'NONE', #107275 ) ;
#482 = CARTESIAN_POINT ( 'NONE',  ( -1.500000000000029088, -68.50000000000000000, 1.500000000000000000 ) ) ;
#481 = CARTESIAN_POINT ( 'NONE',  ( -3.649999999999999911, 10.00000000000000000, -1.134567109999999879 ) ) ;
#483 = VECTOR ( 'NONE', #94068, 1000.000000000000000 ) ;
#484 = CARTESIAN_POINT ( 'NONE',  ( -4.799999999999999822, -4.000000000000000000, 8.000000000000000000 ) ) ;
#485 = VECTOR ( 'NONE', #34747, 1000.000000000000000 ) ;
#486 = AXIS2_PLACEMENT_3D ( 'NONE', #8239, #6942, #36800 ) ;
#487 = DIRECTION ( 'NONE',  ( 0.000000000000000000, -1.000000000000000000, 0.000000000000000000 ) ) ;
#488 = AXIS2_PLACEMENT_3D ( 'NONE', #119016, #26884, #128347 ) ;
#489 = DIRECTION ( 'NONE',  ( -0.000000000000000000, -0.000000000000000000, -1.000000000000000000 ) ) ;
#490 = VERTEX_POINT ( 'NONE', #127852 ) ;
#491 = CARTESIAN_POINT ( 'NONE',  ( -3.299999999999999822, 140.0000000000000000, -9.999999999950000884 ) ) ;
#492 = ORIENTED_EDGE ( 'NONE', *, *, #130256, .T. ) ;
#493 = EDGE_CURVE ( 'NONE', #1164, #13379, #45627, .T. ) ;
#494 = CARTESIAN_POINT ( 'NONE',  ( 3.650000000000000355, 1.613144851026755422, 1.276430711919125605 ) ) ;
#495 = CARTESIAN_POINT ( 'NONE',  ( 10.00000000000000000, 10.00000000000000000, 8.000000000000000000 ) ) ;
#496 = EDGE_LOOP ( 'NONE', ( #79835, #30525, #56830, #31892 ) ) ;
#498 = PLANE ( 'NONE',  #40246 ) ;
#497 = CARTESIAN_POINT ( 'NONE',  ( 9.199999999899999281, 400.0000000000000000, 2.500000000099997788 ) ) ;
#499 = CARTESIAN_POINT ( 'NONE',  ( 8.199999999999999289, 1290.000000000000000, -4.917588399999999638 ) ) ;
#500 = CARTESIAN_POINT ( 'NONE',  ( -81.50000000000005684, 63.50000000000000000, 3.500000000000000000 ) ) ;
#501 = DIRECTION ( 'NONE',  ( 0.000000000000000000, 1.000000000000000000, 0.000000000000000000 ) ) ;
#502 = CIRCLE ( 'NONE', #13164, 2.000000000000000000 ) ;
#503 = DIRECTION ( 'NONE',  ( 0.000000000000000000, 0.000000000000000000, 1.000000000000000000 ) ) ;
#504 = ORIENTED_EDGE ( 'NONE', *, *, #122324, .F. ) ;
#505 = VERTEX_POINT ( 'NONE', #25725 ) ;
#506 = ADVANCED_FACE ( 'NONE', ( #15779 ), #35007, .F. ) ;
#507 = VERTEX_POINT ( 'NONE', #106623 ) ;
#509 = DIRECTION ( 'NONE',  ( -0.000000000000000000, -0.000000000000000000, -1.000000000000000000 ) ) ;
#508 = VECTOR ( 'NONE', #13101, 1000.000000000000000 ) ;
#510 = DIRECTION ( 'NONE',  ( 1.000000000000000000, 0.000000000000000000, 0.000000000000000000 ) ) ;
#511 = ORIENTED_EDGE ( 'NONE', *, *, #17618, .T. ) ;
#512 = EDGE_CURVE ( 'NONE', #102415, #94661, #85432, .T. ) ;
#513 = ORIENTED_EDGE ( 'NONE', *, *, #73985, .F. ) ;
#514 = CYLINDRICAL_SURFACE ( 'NONE', #82600, 0.8324116099999999685 ) ;
#515 = DIRECTION ( 'NONE',  ( 0.000000000000000000, 0.000000000000000000, 1.000000000000000000 ) ) ;
#516 = DIRECTION ( 'NONE',  ( 0.000000000000000000, -1.000000000000000000, 0.000000000000000000 ) ) ;
#518 = ORIENTED_EDGE ( 'NONE', *, *, #66655, .F. ) ;
#517 = EDGE_CURVE ( 'NONE', #119821, #46047, #56247, .T. ) ;
#519 = VERTEX_POINT ( 'NONE', #107927 ) ;
#520 = ADVANCED_FACE ( 'NONE', ( #77444 ), #44980, .F. ) ;
#521 = ORIENTED_EDGE ( 'NONE', *, *, #104401, .F. ) ;
#522 = DIRECTION ( 'NONE',  ( 1.000000000000000000, 0.000000000000000000, 0.000000000000000000 ) ) ;
#523 = LINE ( 'NONE', #1169, #15832 ) ;
#524 = ORIENTED_EDGE ( 'NONE', *, *, #85268, .F. ) ;
#525 = AXIS2_PLACEMENT_3D ( 'NONE', #84160, #115937, #96071 ) ;
#526 = PLANE ( 'NONE',  #127095 ) ;
#527 = CARTESIAN_POINT ( 'NONE',  ( 3.650000000000000355, 405.0000000000000000, 2.500000000099998676 ) ) ;
#528 = EDGE_CURVE ( 'NONE', #40172, #102581, #97333, .T. ) ;
#529 = APPROVAL_PERSON_ORGANIZATION ( #92010, #81420, #1163 ) ;
#530 = VERTEX_POINT ( 'NONE', #55594 ) ;
#531 = VERTEX_POINT ( 'NONE', #76133 ) ;
#532 = CARTESIAN_POINT ( 'NONE',  ( -61.50000000000002842, -59.50000000000001421, 3.500000000000000000 ) ) ;
#533 = ORIENTED_EDGE ( 'NONE', *, *, #71654, .T. ) ;
#534 = CARTESIAN_POINT ( 'NONE',  ( 158.4999999999999147, -56.50000000000000711, 3.500000000000000000 ) ) ;
#535 = ORIENTED_EDGE ( 'NONE', *, *, #110736, .F. ) ;
#536 = ORIENTED_EDGE ( 'NONE', *, *, #57402, .F. ) ;
#538 = FACE_OUTER_BOUND ( 'NONE', #14096, .T. ) ;
#537 = CARTESIAN_POINT ( 'NONE',  ( 19.99999999999987921, 15.00000000000005507, -50.00000000000004263 ) ) ;
#539 = ORIENTED_EDGE ( 'NONE', *, *, #69977, .F. ) ;
#540 = CARTESIAN_POINT ( 'NONE',  ( 9.199999999899999281, 305.0000000000000000, 2.500000000099998676 ) ) ;
#541 = VECTOR ( 'NONE', #27242, 1000.000000000000000 ) ;
#542 = ADVANCED_FACE ( 'NONE', ( #116560, #6487, #5821, #4520, #96677 ), #57546, .F. ) ;
#543 = SHAPE_REPRESENTATION ( 'Dummy_Kugelgriff_D20_M4', ( #30437 ), #85525 ) ;
#545 = ORIENTED_EDGE ( 'NONE', *, *, #99465, .T. ) ;
#544 = LINE ( 'NONE', #93347, #21305 ) ;
#546 = DIRECTION ( 'NONE',  ( 1.000000000000000000, 0.000000000000000000, 0.000000000000000000 ) ) ;
#548 = ADVANCED_FACE ( 'NONE', ( #87395 ), #25069, .T. ) ;
#547 = VECTOR ( 'NONE', #45315, 1000.000000000000000 ) ;
#549 = CARTESIAN_POINT ( 'NONE',  ( -121.5000000000000284, -44.50000000000001421, 3.500000000000000000 ) ) ;
#550 = ADVANCED_FACE ( 'NONE', ( #65534 ), #37640, .F. ) ;
#551 = CARTESIAN_POINT ( 'NONE',  ( 13.48178429160841141, 1.346258665498768936, 5.876820974503077721 ) ) ;
#552 = AXIS2_PLACEMENT_3D ( 'NONE', #65740, #27228, #55133 ) ;
#553 = VERTEX_POINT ( 'NONE', #47590 ) ;
#554 = DIRECTION ( 'NONE',  ( 1.000000000000000000, 0.000000000000000000, 0.000000000000000000 ) ) ;
#555 = CIRCLE ( 'NONE', #102220, 3.000000000000002665 ) ;
#556 = ORIENTED_EDGE ( 'NONE', *, *, #89777, .T. ) ;
#557 = CYLINDRICAL_SURFACE ( 'NONE', #62040, 0.2999999999999999334 ) ;
#558 = ORIENTED_EDGE ( 'NONE', *, *, #89965, .F. ) ;
#559 = PERSON_AND_ORGANIZATION ( #12420, #27707 ) ;
#560 = VECTOR ( 'NONE', #111046, 1000.000000000000000 ) ;
#561 = EDGE_LOOP ( 'NONE', ( #126309, #105627, #56963, #108115 ) ) ;
#562 = ORIENTED_EDGE ( 'NONE', *, *, #126561, .T. ) ;
#563 = DIRECTION ( 'NONE',  ( -0.000000000000000000, -0.000000000000000000, 1.000000000000000000 ) ) ;
#564 = DIRECTION ( 'NONE',  ( 1.000000000000000000, 0.000000000000000000, 0.000000000000000000 ) ) ;
#565 = COORDINATED_UNIVERSAL_TIME_OFFSET ( 1, 0, .AHEAD. ) ;
#566 = CYLINDRICAL_SURFACE ( 'NONE', #47083, 2.999999994999990260 ) ;
#567 = ORIENTED_EDGE ( 'NONE', *, *, #53410, .T. ) ;
#568 = VECTOR ( 'NONE', #22967, 1000.000000000000000 ) ;
#569 = LINE ( 'NONE', #41023, #124397 ) ;
#570 = CARTESIAN_POINT ( 'NONE',  ( 219.0000000000000568, 5.000000000000000888, 92.26499999999998636 ) ) ;
#572 = DIRECTION ( 'NONE',  ( -0.000000000000000000, 0.000000000000000000, -1.000000000000000000 ) ) ;
#571 = VECTOR ( 'NONE', #84419, 1000.000000000000000 ) ;
#573 = PLANE ( 'NONE',  #115689 ) ;
#574 = ORIENTED_EDGE ( 'NONE', *, *, #88773, .T. ) ;
#575 = CIRCLE ( 'NONE', #118878, 2.599999999999991207 ) ;
#576 = CARTESIAN_POINT ( 'NONE',  ( 8.200000000000001066, 310.0000000000000000, 4.917588399999999638 ) ) ;
#577 = LINE ( 'NONE', #100071, #126263 ) ;
#578 = DIRECTION ( 'NONE',  ( -1.000000000000000000, 0.000000000000000000, 0.000000000000000000 ) ) ;
#579 = DIRECTION ( 'NONE',  ( 0.000000000000000000, 0.000000000000000000, 1.000000000000000000 ) ) ;
#580 = CARTESIAN_POINT ( 'NONE',  ( -2.031009814800125657, 71.46030249592776329, -0.7181436136147674176 ) ) ;
#581 = CARTESIAN_POINT ( 'NONE',  ( 3.650000000000000355, 275.0000000000000000, 10.00000000000000000 ) ) ;
#582 = CARTESIAN_POINT ( 'NONE',  ( 3.858794200000000174, 525.0000000000000000, 8.200000000000001066 ) ) ;
#583 = CARTESIAN_POINT ( 'NONE',  ( -121.5000000000000426, 12.49999999999999645, 3.500000000000000000 ) ) ;
#584 = ORIENTED_EDGE ( 'NONE', *, *, #26777, .F. ) ;
#585 = FACE_BOUND ( 'NONE', #121802, .T. ) ;
#586 = FACE_OUTER_BOUND ( 'NONE', #27980, .T. ) ;
#587 = FACE_OUTER_BOUND ( 'NONE', #119286, .T. ) ;
#588 = VECTOR ( 'NONE', #86032, 1000.000000000000000 ) ;
#591 = ORIENTED_EDGE ( 'NONE', *, *, #67565, .T. ) ;
#590 = ORIENTED_EDGE ( 'NONE', *, *, #114441, .T. ) ;
#589 = PLANE ( 'NONE',  #126684 ) ;
#592 = LINE ( 'NONE', #1902, #45637 ) ;
#593 = VERTEX_POINT ( 'NONE', #88043 ) ;
#594 = LINE ( 'NONE', #69592, #107716 ) ;
#595 = VECTOR ( 'NONE', #129259, 1000.000000000000000 ) ;
#596 = DIRECTION ( 'NONE',  ( 0.000000000000000000, 1.000000000000000000, 0.000000000000000000 ) ) ;
#597 = LINE ( 'NONE', #72215, #15053 ) ;
#598 = ORIENTED_EDGE ( 'NONE', *, *, #12034, .F. ) ;
#599 = ADVANCED_FACE ( 'NONE', ( #128502 ), #76784, .F. ) ;
#600 = APPROVAL ( #46129, 'UNKNOWN' ) ;
#601 = CARTESIAN_POINT ( 'NONE',  ( 3.978746918971127311, 196.0000000000000000, 2.500000000000003109 ) ) ;
#602 = DIRECTION ( 'NONE',  ( 0.000000000000000000, 0.000000000000000000, -1.000000000000000000 ) ) ;
#604 = EDGE_CURVE ( 'NONE', #128944, #32307, #127204, .T. ) ;
#603 = DIRECTION ( 'NONE',  ( 0.000000000000000000, 1.734723475976810299E-16, -1.000000000000000000 ) ) ;
#605 = CARTESIAN_POINT ( 'NONE',  ( 6.649999999999999467, 377.0000000000000000, 1.134567109999999879 ) ) ;
#607 = ORIENTED_EDGE ( 'NONE', *, *, #46274, .T. ) ;
#606 = LINE ( 'NONE', #60956, #35882 ) ;
#608 = VECTOR ( 'NONE', #82053, 1000.000000000000000 ) ;
#610 = CC_DESIGN_DATE_AND_TIME_ASSIGNMENT ( #120599, #70217, ( #8685 ) ) ;
#609 = SECURITY_CLASSIFICATION_LEVEL ( 'unclassified' ) ;
#611 = DIRECTION ( 'NONE',  ( -1.063828398895308660E-11, 0.000000000000000000, 1.000000000000000000 ) ) ;
#612 = ORIENTED_EDGE ( 'NONE', *, *, #79528, .T. ) ;
#613 = EDGE_CURVE ( 'NONE', #41237, #91170, #117214, .T. ) ;
#614 = DIRECTION ( 'NONE',  ( -0.000000000000000000, -0.000000000000000000, -1.000000000000000000 ) ) ;
#615 = CC_DESIGN_APPROVAL ( #49072, ( #104432 ) ) ;
#617 = EDGE_CURVE ( 'NONE', #125548, #123995, #58194, .T. ) ;
#616 = DIRECTION ( 'NONE',  ( -0.000000000000000000, 0.000000000000000000, 1.000000000000000000 ) ) ;
#618 = ORIENTED_EDGE ( 'NONE', *, *, #120137, .T. ) ;
#619 = EDGE_CURVE ( 'NONE', #97754, #121615, #31131, .T. ) ;
#620 = DIRECTION ( 'NONE',  ( 0.000000000000000000, -1.000000000000000000, 0.000000000000000000 ) ) ;
#621 = CARTESIAN_POINT ( 'NONE',  ( -0.1502998184075363397, 128.7245034703674946, 2.150141549029996213 ) ) ;
#622 = CARTESIAN_POINT ( 'NONE',  ( 8.850000000000260769, 10.00000000000000000, 2.500000000000000000 ) ) ;
#623 = ORIENTED_EDGE ( 'NONE', *, *, #82991, .T. ) ;
#624 = LINE ( 'NONE', #80879, #40798 ) ;
#625 = CARTESIAN_POINT ( 'NONE',  ( 2.020667218593117224E-16, 11.49999999999999645, 1.649999999999987255 ) ) ;
#626 = ORIENTED_EDGE ( 'NONE', *, *, #21301, .F. ) ;
#627 = CARTESIAN_POINT ( 'NONE',  ( -219.0000000000000284, 635.0000000000002274, 0.000000000000000000 ) ) ;
#628 = LINE ( 'NONE', #60331, #114238 ) ;
#629 = VECTOR ( 'NONE', #104636, 1000.000000000000000 ) ;
#630 = EDGE_CURVE ( 'NONE', #72389, #57918, #18392, .T. ) ;
#631 = DIRECTION ( 'NONE',  ( -1.000000000000000000, 0.000000000000000000, 0.000000000000000000 ) ) ;
#632 = LINE ( 'NONE', #31125, #25701 ) ;
#633 = CARTESIAN_POINT ( 'NONE',  ( -81.50000000000001421, -56.50000000000000711, 3.500000000000000000 ) ) ;
#634 = AXIS2_PLACEMENT_3D ( 'NONE', #122088, #73008, #112779 ) ;
#635 = FACE_OUTER_BOUND ( 'NONE', #70922, .T. ) ;
#636 = ORIENTED_EDGE ( 'NONE', *, *, #34640, .T. ) ;
#637 = CIRCLE ( 'NONE', #112881, 2.000000000000000000 ) ;
#638 = B_SPLINE_CURVE_WITH_KNOTS ( 'NONE', 3,
 ( #25379, #45929, #26035, #95006, #115539, #66493, #87040, #36638, #60939, #29790 ),
 .UNSPECIFIED., .F., .F.,
 ( 4, 2, 2, 2, 4 ),
 ( 0.002443052822431398402, 0.003049195395094428732, 0.003655337967757459061, 0.004261480540420489391, 0.004867623113083518853 ),
 .UNSPECIFIED. ) ;
#639 = CARTESIAN_POINT ( 'NONE',  ( -2.073038793857898465, 1220.998930295816081, 0.5875363670753246392 ) ) ;
#640 = ORIENTED_EDGE ( 'NONE', *, *, #24627, .F. ) ;
#641 = EDGE_CURVE ( 'NONE', #49828, #17568, #99292, .T. ) ;
#642 = VECTOR ( 'NONE', #49879, 1000.000000000000000 ) ;
#643 = ORIENTED_EDGE ( 'NONE', *, *, #102440, .T. ) ;
#644 = CARTESIAN_POINT ( 'NONE',  ( 78.49999999999995737, -32.50000000000000000, 1.500000000000000000 ) ) ;
#645 = ORIENTED_EDGE ( 'NONE', *, *, #27476, .F. ) ;
#646 = CARTESIAN_POINT ( 'NONE',  ( -141.5000000000000284, -56.50000000000000711, 3.500000000000000000 ) ) ;
#647 = LINE ( 'NONE', #123947, #6255 ) ;
#648 = PLANE ( 'NONE',  #65565 ) ;
#649 = FACE_OUTER_BOUND ( 'NONE', #120247, .T. ) ;
#650 = ORIENTED_EDGE ( 'NONE', *, *, #98370, .F. ) ;
#651 = CARTESIAN_POINT ( 'NONE',  ( 8.199999994100000578, 10.00000000000000000, 4.917588399999999638 ) ) ;
#652 = DIRECTION ( 'NONE',  ( 1.000000000000000000, 0.000000000000000000, -2.602085218302027899E-15 ) ) ;
#653 = VECTOR ( 'NONE', #31202, 1000.000000000000000 ) ;
#654 = AXIS2_PLACEMENT_3D ( 'NONE', #13420, #43920, #16042 ) ;
#655 = LINE ( 'NONE', #81554, #105548 ) ;
#656 = AXIS2_PLACEMENT_3D ( 'NONE', #55142, #54482, #94912 ) ;
#657 = VECTOR ( 'NONE', #95888, 1000.000000000000000 ) ;
#658 = ADVANCED_FACE ( 'NONE', ( #109229 ), #69451, .F. ) ;
#659 = VECTOR ( 'NONE', #108011, 1000.000000000000000 ) ;
#660 = DIRECTION ( 'NONE',  ( -1.000000000000000000, 0.000000000000000000, -0.000000000000000000 ) ) ;
#661 = EDGE_CURVE ( 'NONE', #74714, #95368, #28346, .T. ) ;
#662 = ORIENTED_EDGE ( 'NONE', *, *, #32940, .T. ) ;
#663 = EDGE_CURVE ( 'NONE', #29038, #129701, #29664, .T. ) ;
#664 = FACE_OUTER_BOUND ( 'NONE', #16505, .T. ) ;
#665 = VERTEX_POINT ( 'NONE', #30949 ) ;
#666 = EDGE_CURVE ( 'NONE', #3670, #35103, #94077, .T. ) ;
#667 = CARTESIAN_POINT ( 'NONE',  ( 2.500000000100000452, 140.0000000000000000, -9.200000000000530420 ) ) ;
#668 = ORIENTED_EDGE ( 'NONE', *, *, #27681, .F. ) ;
#669 = EDGE_CURVE ( 'NONE', #55342, #29913, #110551, .T. ) ;
#670 = CARTESIAN_POINT ( 'NONE',  ( 4.528679659999999885, -10.00000000000000000, -3.255887450000000349 ) ) ;
#671 = SHAPE_REPRESENTATION_RELATIONSHIP ( 'NONE' , 'NONE' ,  #4021, #30054 ) ;
#672 = ORIENTED_EDGE ( 'NONE', *, *, #12713, .T. ) ;
#673 = ORIENTED_EDGE ( 'NONE', *, *, #56467, .F. ) ;
#674 = CARTESIAN_POINT ( 'NONE',  ( -1.134567110000009871, 190.0000000000000000, -3.650000005008525505 ) ) ;
#675 = EDGE_CURVE ( 'NONE', #125570, #69843, #458, .T. ) ;
#676 = VECTOR ( 'NONE', #88984, 1000.000000000000000 ) ;
#677 = VERTEX_POINT ( 'NONE', #19061 ) ;
#678 = LINE ( 'NONE', #20566, #50223 ) ;
#679 = VERTEX_POINT ( 'NONE', #99957 ) ;
#680 = DIRECTION ( 'NONE',  ( 0.000000000000000000, 0.000000000000000000, 1.000000000000000000 ) ) ;
#681 = ORIENTED_EDGE ( 'NONE', *, *, #35861, .F. ) ;
#682 = CARTESIAN_POINT ( 'NONE',  ( 21.49999999999993605, -20.50000000000000355, 1.500000000000000000 ) ) ;
#683 = AXIS2_PLACEMENT_3D ( 'NONE', #44029, #61986, #41421 ) ;
#684 = ORIENTED_EDGE ( 'NONE', *, *, #82611, .F. ) ;
#685 = ORIENTED_EDGE ( 'NONE', *, *, #100438, .T. ) ;
#686 = CARTESIAN_POINT ( 'NONE',  ( -1.862509482297111552, 68.32910105594727668, 1.082024937262837661 ) ) ;
#687 = DIRECTION ( 'NONE',  ( 1.000000000000000000, 0.000000000000000000, 0.000000000000000000 ) ) ;
#688 = ORIENTED_EDGE ( 'NONE', *, *, #75051, .F. ) ;
#689 = CARTESIAN_POINT ( 'NONE',  ( 0.3063805966775279277, 1220.863983607477394, 2.132798199089296354 ) ) ;
#690 = ORIENTED_EDGE ( 'NONE', *, *, #75011, .T. ) ;
#691 = ADVANCED_FACE ( 'NONE', ( #130464 ), #39606, .T. ) ;
#692 = DIRECTION ( 'NONE',  ( 0.000000000000000000, -1.000000000000000000, 0.000000000000000000 ) ) ;
#693 = LOCAL_TIME ( 10, 2, 9.000000000000000000, #39205 ) ;
#695 = ORIENTED_EDGE ( 'NONE', *, *, #126254, .F. ) ;
#694 = DIRECTION ( 'NONE',  ( 0.000000000000000000, -0.000000000000000000, 1.000000000000000000 ) ) ;
#696 = DIRECTION ( 'NONE',  ( 0.000000000000000000, 0.000000000000000000, -1.000000000000000000 ) ) ;
#697 = CARTESIAN_POINT ( 'NONE',  ( 161.4999999999999147, -35.50000000000000711, 3.500000000000000000 ) ) ;
#698 = ADVANCED_FACE ( 'NONE', ( #81365 ), #121800, .F. ) ;
#699 = VECTOR ( 'NONE', #93844, 1000.000000000000000 ) ;
#700 = EDGE_CURVE ( 'NONE', #104181, #101119, #80056, .T. ) ;
#701 = FACE_OUTER_BOUND ( 'NONE', #22930, .T. ) ;
#702 = ORIENTED_EDGE ( 'NONE', *, *, #103970, .F. ) ;
#703 = FACE_OUTER_BOUND ( 'NONE', #29033, .T. ) ;
#704 = APPROVAL_PERSON_ORGANIZATION ( #108814, #99738, #21082 ) ;
#705 = VERTEX_POINT ( 'NONE', #9752 ) ;
#706 = EDGE_CURVE ( 'NONE', #22901, #84295, #50202, .T. ) ;
#707 = ORIENTED_EDGE ( 'NONE', *, *, #88189, .F. ) ;
#708 = DIRECTION ( 'NONE',  ( 0.000000000000000000, -1.000000000000000000, 0.000000000000000000 ) ) ;
#709 = DIRECTION ( 'NONE',  ( 0.000000000000000000, 0.000000000000000000, 1.000000000000000000 ) ) ;
#710 = ORIENTED_EDGE ( 'NONE', *, *, #10465, .F. ) ;
#711 = APPLICATION_PROTOCOL_DEFINITION ( 'international standard', 'config_control_design', 1994, #9067 ) ;
#712 = ORIENTED_EDGE ( 'NONE', *, *, #78179, .T. ) ;
#713 = DIRECTION ( 'NONE',  ( -0.000000000000000000, -0.000000000000000000, -1.000000000000000000 ) ) ;
#714 = APPROVAL_DATE_TIME ( #101497, #41182 ) ;
#715 = DIRECTION ( 'NONE',  ( 0.000000000000000000, 0.000000000000000000, 1.000000000000000000 ) ) ;
#716 = ORIENTED_EDGE ( 'NONE', *, *, #55279, .T. ) ;
#717 = VECTOR ( 'NONE', #4054, 1000.000000000000000 ) ;
#718 = B_SPLINE_CURVE_WITH_KNOTS ( 'NONE', 3,
 ( #108756, #106149, #15311, #5344, #126716, #127381, #67014, #16606, #97513, #57075, #50367, #60974 ),
 .UNSPECIFIED., .F., .F.,
 ( 4, 2, 2, 2, 2, 4 ),
 ( 0.002757969540930025470, 0.003102342444212149389, 0.003446715347494273309, 0.004135461154058481248, 0.004824206960622689187, 0.005512952767186897127 ),
 .UNSPECIFIED. ) ;
#719 = VERTEX_POINT ( 'NONE', #90650 ) ;
#720 = CARTESIAN_POINT ( 'NONE',  ( 299.9999999999999432, 12.00000000000000000, 3.500000000000000000 ) ) ;
#721 = DIRECTION ( 'NONE',  ( -2.312964634635742957E-16, 1.000000000000000000, 0.000000000000000000 ) ) ;
#722 = CARTESIAN_POINT ( 'NONE',  ( -3.649999999999999911, -10.00000000000000000, -1.134567109999999879 ) ) ;
#723 = CARTESIAN_POINT ( 'NONE',  ( -3.649999999999999911, -10.00000000000000000, 6.661338147750939243E-16 ) ) ;
#725 = EDGE_LOOP ( 'NONE', ( #39549, #110652, #100420, #8865 ) ) ;
#724 = CARTESIAN_POINT ( 'NONE',  ( 24.19999999999999929, -3.000000000000000000, 9.000000000000000000 ) ) ;
#726 = DIRECTION ( 'NONE',  ( 0.000000000000000000, 0.000000000000000000, -1.000000000000000000 ) ) ;
#728 = ADVANCED_FACE ( 'NONE', ( #80715 ), #40264, .F. ) ;
#727 = DIRECTION ( 'NONE',  ( -0.000000000000000000, -0.000000000000000000, 1.000000000000000000 ) ) ;
#729 = VECTOR ( 'NONE', #15584, 1000.000000000000114 ) ;
#730 = CARTESIAN_POINT ( 'NONE',  ( 0.000000000000000000, -0.7500000000000000000, 0.000000000000000000 ) ) ;
#731 = FACE_OUTER_BOUND ( 'NONE', #36851, .T. ) ;
#732 = CARTESIAN_POINT ( 'NONE',  ( -3.300000000099999831, 10.00000000000000000, -9.199999999899999281 ) ) ;
#733 = CARTESIAN_POINT ( 'NONE',  ( 5.653832079999999927, 260.0000000000000000, 4.381039869999999503 ) ) ;
#734 = AXIS2_PLACEMENT_3D ( 'NONE', #113956, #62291, #53646 ) ;
#735 = DIRECTION ( 'NONE',  ( 0.7071067811865459074, 0.000000000000000000, -0.7071067811865491270 ) ) ;
#736 = EDGE_LOOP ( 'NONE', ( #109683, #6008, #47002, #73446 ) ) ;
#737 = VERTEX_POINT ( 'NONE', #129816 ) ;
#738 = DIRECTION ( 'NONE',  ( 0.7071067811865470176, 0.000000000000000000, 0.7071067811865480168 ) ) ;
#739 = SECURITY_CLASSIFICATION_LEVEL ( 'unclassified' ) ;
#740 = CARTESIAN_POINT ( 'NONE',  ( 4.528679659987943751, 190.0000000000000000, -3.255887450012057371 ) ) ;
#741 = EDGE_LOOP ( 'NONE', ( #54357, #56933, #51759, #119394 ) ) ;
#742 = AXIS2_PLACEMENT_3D ( 'NONE', #50448, #52419, #123374 ) ;
#743 = DIRECTION ( 'NONE',  ( 0.7071067811865470176, 0.000000000000000000, -0.7071067811865480168 ) ) ;
#745 = ORIENTED_EDGE ( 'NONE', *, *, #11610, .T. ) ;
#744 = CARTESIAN_POINT ( 'NONE',  ( -3.255887450012057371, 50.00000000000000000, -4.528679659987943751 ) ) ;
#746 = CARTESIAN_POINT ( 'NONE',  ( 41.49999999999995026, -32.50000000000000000, 3.500000000000000000 ) ) ;
#747 = VECTOR ( 'NONE', #65404, 1000.000000000000000 ) ;
#748 = CIRCLE ( 'NONE', #36831, 1.649999999999984812 ) ;
#749 = DIRECTION ( 'NONE',  ( 0.000000000000000000, 1.000000000000000000, 0.000000000000000000 ) ) ;
#750 = VECTOR ( 'NONE', #60235, 1000.000000000000000 ) ;
#751 = ORIENTED_EDGE ( 'NONE', *, *, #122930, .T. ) ;
#752 = DIRECTION ( 'NONE',  ( -1.000000000000000000, -0.000000000000000000, -0.000000000000000000 ) ) ;
#753 = CARTESIAN_POINT ( 'NONE',  ( 118.4999999999999432, -35.50000000000000711, 1.500000000000000000 ) ) ;
#754 = DIRECTION ( 'NONE',  ( 1.000000000000000000, 0.000000000000000000, 0.000000000000000000 ) ) ;
#755 = ORIENTED_EDGE ( 'NONE', *, *, #94484, .F. ) ;
#756 = ADVANCED_FACE ( 'NONE', ( #111191 ), #101243, .T. ) ;
#757 = CARTESIAN_POINT ( 'NONE',  ( 7.367588389999999876, 145.0000000000000000, 4.917588399999999638 ) ) ;
#758 = DIRECTION ( 'NONE',  ( 0.000000000000000000, 0.000000000000000000, -1.000000000000000000 ) ) ;
#759 = DIRECTION ( 'NONE',  ( 1.000000000000000000, 0.000000000000000000, 0.000000000000000000 ) ) ;
#761 = VERTEX_POINT ( 'NONE', #103201 ) ;
#760 = CARTESIAN_POINT ( 'NONE',  ( 109.9999999999999858, -29.50000000000000355, 0.000000000000000000 ) ) ;
#762 = PRODUCT_RELATED_PRODUCT_CATEGORY ( 'detail', '', ( #69220 ) ) ;
#763 = LINE ( 'NONE', #52470, #69326 ) ;
#764 = ORIENTED_EDGE ( 'NONE', *, *, #78227, .T. ) ;
#765 = DIRECTION ( 'NONE',  ( 0.000000000000000000, 0.000000000000000000, 1.000000000000000000 ) ) ;
#766 = CIRCLE ( 'NONE', #24055, 0.7999999999999999334 ) ;
#767 = ORIENTED_EDGE ( 'NONE', *, *, #16360, .F. ) ;
#768 = EDGE_LOOP ( 'NONE', ( #73312, #17842, #74242, #101537 ) ) ;
#769 = ADVANCED_FACE ( 'NONE', ( #123752, #2414 ), #92602, .T. ) ;
#770 = CARTESIAN_POINT ( 'NONE',  ( 10.00000000000000000, 0.000000000000000000, -1.734723475976807094E-15 ) ) ;
#771 = DIRECTION ( 'NONE',  ( 0.000000000000000000, 0.000000000000000000, -1.000000000000000000 ) ) ;
#772 = EDGE_LOOP ( 'NONE', ( #29719, #49042, #131194, #68778 ) ) ;
#773 = VERTEX_POINT ( 'NONE', #113132 ) ;
#774 = CARTESIAN_POINT ( 'NONE',  ( 2.500000000000000000, -10.00000000000000000, 8.500000000000000000 ) ) ;
#776 = ORIENTED_EDGE ( 'NONE', *, *, #127170, .T. ) ;
#775 = DIRECTION ( 'NONE',  ( 0.000000000000000000, -1.000000000000000000, 0.000000000000000000 ) ) ;
#777 = CARTESIAN_POINT ( 'NONE',  ( -6.778984500001259406, 140.0000000000000000, -5.506192289998740108 ) ) ;
#778 = EDGE_CURVE ( 'NONE', #87183, #49798, #103854, .T. ) ;
#779 = VECTOR ( 'NONE', #92200, 1000.000000000000000 ) ;
#780 = ADVANCED_FACE ( 'NONE', ( #21654 ), #91950, .F. ) ;
#781 = DIRECTION ( 'NONE',  ( -1.000000000000000000, -0.000000000000000000, -0.000000000000000000 ) ) ;
#782 = CARTESIAN_POINT ( 'NONE',  ( -158.5000000000000000, -56.50000000000000711, 1.500000000000000000 ) ) ;
#783 = DIRECTION ( 'NONE',  ( 0.000000000000000000, 1.000000000000000000, 0.000000000000000000 ) ) ;
#784 = CARTESIAN_POINT ( 'NONE',  ( 14.19499999999999851, -6.000000000000000000, 0.2999999999999999889 ) ) ;
#785 = ORIENTED_EDGE ( 'NONE', *, *, #60391, .T. ) ;
#786 = EDGE_CURVE ( 'NONE', #39550, #20864, #72725, .T. ) ;
#787 = EDGE_CURVE ( 'NONE', #128575, #55670, #63406, .T. ) ;
#788 = CYLINDRICAL_SURFACE ( 'NONE', #31537, 0.7999999999999999334 ) ;
#789 = ORIENTED_EDGE ( 'NONE', *, *, #94796, .F. ) ;
#791 = FACE_OUTER_BOUND ( 'NONE', #60941, .T. ) ;
#790 = CC_DESIGN_APPROVAL ( #126227, ( #79193 ) ) ;
#792 = DIRECTION ( 'NONE',  ( -0.000000000000000000, -1.000000000000000000, -0.000000000000000000 ) ) ;
#793 = APPLICATION_CONTEXT ( 'configuration controlled 3d designs of mechanical parts and assemblies' ) ;
#794 = ORIENTED_EDGE ( 'NONE', *, *, #31026, .T. ) ;
#795 = VECTOR ( 'NONE', #30489, 1000.000000000000000 ) ;
#796 = ORIENTED_EDGE ( 'NONE', *, *, #36240, .F. ) ;
#798 = CARTESIAN_POINT ( 'NONE',  ( 8.000000000000000000, 345.0000000000000000, 8.000000000000000000 ) ) ;
#797 = AXIS2_PLACEMENT_3D ( 'NONE', #110442, #20238, #9642 ) ;
#799 = ORIENTED_EDGE ( 'NONE', *, *, #3333, .F. ) ;
#800 = CARTESIAN_POINT ( 'NONE',  ( 1.283933786514954711, 668.3287665980542442, -3.649999999999999023 ) ) ;
#801 = CARTESIAN_POINT ( 'NONE',  ( -185.0000000000000284, 85.00000000000002842, 4.999999999999999112 ) ) ;
#802 = DIRECTION ( 'NONE',  ( 0.000000000000000000, -1.000000000000000000, 0.000000000000000000 ) ) ;
#803 = PRODUCT_DEFINITION_FORMATION_WITH_SPECIFIED_SOURCE ( 'ANY', '', #9953, .NOT_KNOWN. ) ;
#804 = DIRECTION ( 'NONE',  ( 0.000000000000000000, 0.000000000000000000, 1.000000000000000000 ) ) ;
#805 = DIRECTION ( 'NONE',  ( 0.7071067811865470176, 0.000000000000000000, -0.7071067811865480168 ) ) ;
#806 = CARTESIAN_POINT ( 'NONE',  ( 10.00000000000000000, 10.00000000000000000, 8.000000000000000000 ) ) ;
#807 = VECTOR ( 'NONE', #28373, 1000.000000000000000 ) ;
#808 = CARTESIAN_POINT ( 'NONE',  ( 118.4999999999999432, -23.50000000000000711, 3.500000000000000000 ) ) ;
#809 = EDGE_CURVE ( 'NONE', #16420, #10371, #11062, .T. ) ;
#810 = AXIS2_PLACEMENT_3D ( 'NONE', #37951, #120809, #120150 ) ;
#811 = EDGE_CURVE ( 'NONE', #25195, #76227, #71418, .T. ) ;
#812 = ORIENTED_EDGE ( 'NONE', *, *, #37798, .T. ) ;
#813 = EDGE_LOOP ( 'NONE', ( #127423, #62857, #37399, #10284 ) ) ;
#814 = CARTESIAN_POINT ( 'NONE',  ( 8.200000000000001066, 10.00000000000000000, -3.858794200000000174 ) ) ;
#815 = LINE ( 'NONE', #41261, #29747 ) ;
#816 = CARTESIAN_POINT ( 'NONE',  ( 218.9999999999999716, 635.0000000000002274, 0.000000000000000000 ) ) ;
#817 = EDGE_LOOP ( 'NONE', ( #67909, #25791 ) ) ;
#818 = EDGE_CURVE ( 'NONE', #24643, #100754, #54121, .T. ) ;
#819 = ORIENTED_EDGE ( 'NONE', *, *, #129547, .F. ) ;
#820 = AXIS2_PLACEMENT_3D ( 'NONE', #59546, #38979, #111868 ) ;
#821 = CARTESIAN_POINT ( 'NONE',  ( -3.958869728887998818, 0.4573078232564898316, -2.460512123500357973 ) ) ;
#822 = DIRECTION ( 'NONE',  ( 0.000000000000000000, 0.000000000000000000, 1.000000000000000000 ) ) ;
#823 = VERTEX_POINT ( 'NONE', #111845 ) ;
#825 = CARTESIAN_POINT ( 'NONE',  ( -41.50000000000004974, 0.5000000000000004441, 3.500000000000000000 ) ) ;
#824 = DIRECTION ( 'NONE',  ( 0.000000000000000000, -1.000000000000000000, 0.000000000000000000 ) ) ;
#826 = VERTEX_POINT ( 'NONE', #124407 ) ;
#827 = EDGE_CURVE ( 'NONE', #97084, #12275, #114447, .T. ) ;
#828 = DIRECTION ( 'NONE',  ( -0.000000000000000000, -1.000000000000000000, -0.000000000000000000 ) ) ;
#830 = ORIENTED_EDGE ( 'NONE', *, *, #101128, .F. ) ;
#829 = AXIS2_PLACEMENT_3D ( 'NONE', #60267, #73946, #13592 ) ;
#831 = CARTESIAN_POINT ( 'NONE',  ( 58.49999999999997158, -68.50000000000000000, 1.500000000000000000 ) ) ;
#832 = VECTOR ( 'NONE', #16791, 1000.000000000000000 ) ;
#833 = ORIENTED_EDGE ( 'NONE', *, *, #211, .T. ) ;
#834 = FACE_OUTER_BOUND ( 'NONE', #66062, .T. ) ;
#835 = AXIS2_PLACEMENT_3D ( 'NONE', #70685, #98547, #7705 ) ;
#836 = ORIENTED_EDGE ( 'NONE', *, *, #18622, .T. ) ;
#837 = B_SPLINE_CURVE_WITH_KNOTS ( 'NONE', 3,
 ( #113702, #65287, #33462, #24822, #56003, #12911, #5578, #115644, #53370, #83226 ),
 .UNSPECIFIED., .F., .F.,
 ( 4, 2, 2, 2, 4 ),
 ( 0.000000000000000000, 0.0005035652935242044886, 0.001007130587048408977, 0.001510695880572613141, 0.002014261174096817087 ),
 .UNSPECIFIED. ) ;
#838 = VERTEX_POINT ( 'NONE', #83963 ) ;
#839 = DIRECTION ( 'NONE',  ( -1.000000000000000000, 0.000000000000000000, 0.000000000000000000 ) ) ;
#840 = DIRECTION ( 'NONE',  ( 0.000000000000000000, -1.000000000000000000, 0.000000000000000000 ) ) ;
#841 = VERTEX_POINT ( 'NONE', #52812 ) ;
#842 = DIRECTION ( 'NONE',  ( 0.000000000000000000, -1.000000000000000000, 0.000000000000000000 ) ) ;
#843 = VERTEX_POINT ( 'NONE', #94546 ) ;
#844 = LINE ( 'NONE', #91043, #112338 ) ;
#845 = LINE ( 'NONE', #59262, #17875 ) ;
#846 = PERSON_AND_ORGANIZATION_ROLE ( 'creator' ) ;
#847 = EDGE_LOOP ( 'NONE', ( #91423, #57802, #75708, #107253 ) ) ;
#848 = EDGE_CURVE ( 'NONE', #118260, #86998, #93258, .T. ) ;
#849 = DIRECTION ( 'NONE',  ( 0.000000000000000000, 0.000000000000000000, 1.000000000000000000 ) ) ;
#850 = ORIENTED_EDGE ( 'NONE', *, *, #122219, .F. ) ;
#851 = DIRECTION ( 'NONE',  ( 1.000000000000000000, 0.000000000000000000, 2.203482809094258975E-09 ) ) ;
#852 = DIRECTION ( 'NONE',  ( 0.000000000000000000, 0.000000000000000000, 1.000000000000000000 ) ) ;
#853 = EDGE_CURVE ( 'NONE', #78989, #39416, #125073, .T. ) ;
#854 = EDGE_CURVE ( 'NONE', #104540, #106267, #62806, .T. ) ;
#855 = DIRECTION ( 'NONE',  ( 1.000000000000000000, 0.000000000000000000, 0.000000000000000000 ) ) ;
#856 = ORIENTED_EDGE ( 'NONE', *, *, #88032, .F. ) ;
#857 = CARTESIAN_POINT ( 'NONE',  ( 219.0000000000000568, 3.330669073875469621E-13, 3.000000000000000000 ) ) ;
#858 = VECTOR ( 'NONE', #88020, 1000.000000000000000 ) ;
#859 = EDGE_LOOP ( 'NONE', ( #64506, #27301 ) ) ;
#860 = EDGE_CURVE ( 'NONE', #12066, #37449, #42861, .T. ) ;
#861 = ORIENTED_EDGE ( 'NONE', *, *, #123265, .F. ) ;
#862 = FACE_OUTER_BOUND ( 'NONE', #83828, .T. ) ;
#863 = DIRECTION ( 'NONE',  ( 0.000000000000000000, 0.000000000000000000, -1.000000000000000000 ) ) ;
#864 = EDGE_CURVE ( 'NONE', #95210, #90679, #24316, .T. ) ;
#865 = ORIENTED_EDGE ( 'NONE', *, *, #115063, .F. ) ;
#866 = CARTESIAN_POINT ( 'NONE',  ( 4.917588399999999638, 345.0000000000000000, 7.367588389999999876 ) ) ;
#867 = ORIENTED_EDGE ( 'NONE', *, *, #55173, .F. ) ;
#868 = APPLICATION_PROTOCOL_DEFINITION ( 'international standard', 'config_control_design', 1994, #14340 ) ;
#869 = DIRECTION ( 'NONE',  ( 0.4999999999999983902, 1.060575238724908024E-16, 0.8660254037844395958 ) ) ;
#870 = ORIENTED_EDGE ( 'NONE', *, *, #40887, .F. ) ;
#871 = EDGE_LOOP ( 'NONE', ( #20133, #7645, #95075, #112988 ) ) ;
#872 = CARTESIAN_POINT ( 'NONE',  ( 3.650000000000001688, 30.00000000000000000, 1.134567109999999435 ) ) ;
#873 = ORIENTED_EDGE ( 'NONE', *, *, #94785, .F. ) ;
#874 = DIRECTION ( 'NONE',  ( 0.000000000000000000, -0.000000000000000000, 1.000000000000000000 ) ) ;
#875 = CARTESIAN_POINT ( 'NONE',  ( 10.00000000000000000, 0.000000000000000000, -2.049999999999999378 ) ) ;
#876 = EDGE_CURVE ( 'NONE', #33218, #130753, #89836, .T. ) ;
#877 = DESIGN_CONTEXT ( 'detailed design', #48243, 'design' ) ;
#878 = FACE_BOUND ( 'NONE', #48048, .T. ) ;
#879 = LINE ( 'NONE', #43132, #118886 ) ;
#880 = CC_DESIGN_SECURITY_CLASSIFICATION ( #106705, ( #131247 ) ) ;
#881 = CARTESIAN_POINT ( 'NONE',  ( 218.9999999999999716, -634.9999999999997726, 3.000000000000000000 ) ) ;
#882 = CARTESIAN_POINT ( 'NONE',  ( -121.5000000000000284, -59.50000000000001421, 1.500000000000000000 ) ) ;
#883 = CIRCLE ( 'NONE', #51723, 0.8324116041008898792 ) ;
#884 = CARTESIAN_POINT ( 'NONE',  ( 201.9999999999999432, 103.0000000000000000, 0.000000000000000000 ) ) ;
#885 = EDGE_CURVE ( 'NONE', #102214, #63005, #66654, .T. ) ;
#886 = ORIENTED_EDGE ( 'NONE', *, *, #116278, .F. ) ;
#887 = LINE ( 'NONE', #91738, #7985 ) ;
#888 = CARTESIAN_POINT ( 'NONE',  ( 8.500000000100000008, 10.00000000000000000, 2.800000000099999831 ) ) ;
#889 = PERSON_AND_ORGANIZATION_ROLE ( 'classification_officer' ) ;
#890 = LOCAL_TIME ( 10, 2, 9.000000000000000000, #61878 ) ;
#891 = ORIENTED_EDGE ( 'NONE', *, *, #42034, .F. ) ;
#892 = LINE ( 'NONE', #112932, #112151 ) ;
#894 = ORIENTED_EDGE ( 'NONE', *, *, #85221, .F. ) ;
#893 = DIRECTION ( 'NONE',  ( 0.000000000000000000, -1.000000000000000000, -3.469446951953620598E-16 ) ) ;
#895 = DIRECTION ( 'NONE',  ( 0.000000000000000000, -1.000000000000000000, 0.000000000000000000 ) ) ;
#896 = VECTOR ( 'NONE', #118384, 1000.000000000000000 ) ;
#897 = CARTESIAN_POINT ( 'NONE',  ( 2.500000000050000004, 408.0000000000000568, 8.500000000000000000 ) ) ;
#898 = FACE_OUTER_BOUND ( 'NONE', #110589, .T. ) ;
#900 = VECTOR ( 'NONE', #63815, 1000.000000000000000 ) ;
#899 = DIRECTION ( 'NONE',  ( 1.000000000000000000, 0.000000000000000000, 0.000000000000000000 ) ) ;
#901 = CARTESIAN_POINT ( 'NONE',  ( -58.50000000000002132, -56.50000000000000711, 3.500000000000000000 ) ) ;
#902 = CARTESIAN_POINT ( 'NONE',  ( -141.5000000000000284, -11.50000000000001066, 3.500000000000000000 ) ) ;
#903 = CARTESIAN_POINT ( 'NONE',  ( 2.100000000000036948, 670.0805342009831520, -0.4609772228644751779 ) ) ;
#904 = DIRECTION ( 'NONE',  ( -0.7071067811865480168, 0.000000000000000000, 0.7071067811865470176 ) ) ;
#906 = ORIENTED_EDGE ( 'NONE', *, *, #112906, .F. ) ;
#905 = DIRECTION ( 'NONE',  ( -0.000000000000000000, -0.000000000000000000, 1.000000000000000000 ) ) ;
#907 = EDGE_CURVE ( 'NONE', #100047, #94599, #82674, .T. ) ;
#908 = CARTESIAN_POINT ( 'NONE',  ( 3.961349924258253719, 148.4635454974238087, -2.467186707605766749 ) ) ;
#909 = CARTESIAN_POINT ( 'NONE',  ( -9.200000000000530420, 190.0000000000000000, 2.500000000074999562 ) ) ;
#910 = VECTOR ( 'NONE', #90505, 1000.000000000000000 ) ;
#911 = CARTESIAN_POINT ( 'NONE',  ( -218.9999999999999432, 8.673617379884035472E-16, -100.7499999999999858 ) ) ;
#913 = ORIENTED_EDGE ( 'NONE', *, *, #117416, .T. ) ;
#912 = CARTESIAN_POINT ( 'NONE',  ( -0.1502998184075274302, 131.2754965296325338, -2.150141549029995769 ) ) ;
#914 = LINE ( 'NONE', #21465, #83604 ) ;
#915 = EDGE_CURVE ( 'NONE', #104352, #128366, #65375, .T. ) ;
#916 = CIRCLE ( 'NONE', #128273, 2.099999999999990763 ) ;
#917 = DIRECTION ( 'NONE',  ( 1.000000000000000000, 1.734723475976807094E-15, 0.000000000000000000 ) ) ;
#918 = CARTESIAN_POINT ( 'NONE',  ( 3.650000000000000355, 185.0000000000000000, 10.00000000000000000 ) ) ;
#919 = EDGE_LOOP ( 'NONE', ( #47022, #72065, #9894, #72404 ) ) ;
#920 = ORIENTED_EDGE ( 'NONE', *, *, #17278, .F. ) ;
#921 = EDGE_CURVE ( 'NONE', #100670, #98534, #44821, .T. ) ;
#922 = DIRECTION ( 'NONE',  ( 0.000000000000000000, -1.000000000000000000, 0.000000000000000000 ) ) ;
#923 = CARTESIAN_POINT ( 'NONE',  ( -1.134567110000009871, 10.00000000000000000, -6.649999999999999467 ) ) ;
#924 = ORIENTED_EDGE ( 'NONE', *, *, #12372, .T. ) ;
#925 = APPROVAL_DATE_TIME ( #101722, #110034 ) ;
#926 = DIRECTION ( 'NONE',  ( 0.000000000000000000, 1.000000000000000000, 0.000000000000000000 ) ) ;
#927 = ORIENTED_EDGE ( 'NONE', *, *, #22920, .F. ) ;
#928 = CARTESIAN_POINT ( 'NONE',  ( -2.149999999999999911, -10.00000000000000000, 2.632990618166809235E-16 ) ) ;
#929 = CARTESIAN_POINT ( 'NONE',  ( 81.99999999999998579, 18.00000000000000000, 10.49999999999999289 ) ) ;
#930 = AXIS2_PLACEMENT_3D ( 'NONE', #114482, #13037, #63450 ) ;
#931 = EDGE_CURVE ( 'NONE', #11230, #98534, #87888, .T. ) ;
#932 = DIRECTION ( 'NONE',  ( -0.000000000000000000, -1.000000000000000000, -0.000000000000000000 ) ) ;
#934 = ADVANCED_FACE ( 'NONE', ( #74661 ), #16281, .T. ) ;
#933 = LINE ( 'NONE', #23936, #108029 ) ;
#935 = DIRECTION ( 'NONE',  ( 0.000000000000000000, 0.000000000000000000, 1.000000000000000000 ) ) ;
#936 = DIRECTION ( 'NONE',  ( 1.000000000000000000, 0.000000000000000000, 0.000000000000000000 ) ) ;
#937 = CARTESIAN_POINT ( 'NONE',  ( 98.49999999999994316, -47.50000000000001421, 3.500000000000000000 ) ) ;
#938 = EDGE_CURVE ( 'NONE', #70906, #59392, #36182, .T. ) ;
#939 = EDGE_CURVE ( 'NONE', #46227, #95196, #106991, .T. ) ;
#940 = DIRECTION ( 'NONE',  ( 0.000000000000000000, 0.000000000000000000, 1.000000000000000000 ) ) ;
#941 = EDGE_LOOP ( 'NONE', ( #24963, #99906, #20333 ) ) ;
#942 = ORIENTED_EDGE ( 'NONE', *, *, #21896, .T. ) ;
#943 = DIRECTION ( 'NONE',  ( 0.000000000000000000, -1.000000000000000000, 0.000000000000000000 ) ) ;
#944 = VERTEX_POINT ( 'NONE', #97177 ) ;
#945 = CYLINDRICAL_SURFACE ( 'NONE', #63970, 0.2999999999999999334 ) ;
#946 = EDGE_CURVE ( 'NONE', #7207, #69674, #115736, .T. ) ;
#947 = CARTESIAN_POINT ( 'NONE',  ( -3.871567920514674466, 1219.594088462872605, -2.266171095311157568 ) ) ;
#948 = CIRCLE ( 'NONE', #34830, 2.999999994999990260 ) ;
#949 = CARTESIAN_POINT ( 'NONE',  ( 8.200000000000001066, 10.00000000000000000, 3.858794200000000174 ) ) ;
#950 = LINE ( 'NONE', #71912, #12455 ) ;
#951 = CARTESIAN_POINT ( 'NONE',  ( -3.978746918971127311, 129.7700715932743094, -2.500000000000000888 ) ) ;
#952 = DIRECTION ( 'NONE',  ( -1.000000000000000000, 0.000000000000000000, -3.333560279668765161E-10 ) ) ;
#953 = ORIENTED_EDGE ( 'NONE', *, *, #125957, .T. ) ;
#954 = FACE_OUTER_BOUND ( 'NONE', #125133, .T. ) ;
#955 = DIRECTION ( 'NONE',  ( 0.000000000000000000, -0.4999999999999986122, 0.8660254037844393737 ) ) ;
#956 = DIRECTION ( 'NONE',  ( 0.000000000000000000, -1.000000000000000000, 0.000000000000000000 ) ) ;
#957 = EDGE_CURVE ( 'NONE', #126758, #9550, #56744, .T. ) ;
#958 = EDGE_CURVE ( 'NONE', #32797, #48627, #56089, .T. ) ;
#959 = VECTOR ( 'NONE', #119569, 1000.000000000000000 ) ;
#960 = CARTESIAN_POINT ( 'NONE',  ( 161.4999999999998579, 48.49999999999998579, 1.500000000000000000 ) ) ;
#961 = ORIENTED_EDGE ( 'NONE', *, *, #60498, .F. ) ;
#962 = FACE_OUTER_BOUND ( 'NONE', #9201, .T. ) ;
#963 = VERTEX_POINT ( 'NONE', #115095 ) ;
#964 = LINE ( 'NONE', #99330, #10957 ) ;
#965 = ORIENTED_EDGE ( 'NONE', *, *, #11417, .F. ) ;
#966 = ADVANCED_FACE ( 'NONE', ( #25583 ), #126380, .F. ) ;
#967 = LINE ( 'NONE', #93116, #92042 ) ;
#968 = CC_DESIGN_SECURITY_CLASSIFICATION ( #87799, ( #131261 ) ) ;
#969 = ORIENTED_EDGE ( 'NONE', *, *, #10401, .T. ) ;
#970 = VECTOR ( 'NONE', #52685, 1000.000000000000000 ) ;
#971 = VERTEX_POINT ( 'NONE', #34854 ) ;
#973 = CARTESIAN_POINT ( 'NONE',  ( 61.49999999999994316, 36.49999999999999289, 3.500000000000000000 ) ) ;
#972 = DIRECTION ( 'NONE',  ( 0.000000000000000000, -1.000000000000000000, 0.000000000000000000 ) ) ;
#974 = DIRECTION ( 'NONE',  ( -0.000000000000000000, -0.000000000000000000, 1.000000000000000000 ) ) ;
#975 = EDGE_LOOP ( 'NONE', ( #82075, #79776, #128727, #41603 ) ) ;
#977 = CARTESIAN_POINT ( 'NONE',  ( 3.300000000099999831, -10.00000000000000000, 9.199999999899999281 ) ) ;
#976 = FACE_OUTER_BOUND ( 'NONE', #101563, .T. ) ;
#978 = DIRECTION ( 'NONE',  ( 0.000000000000000000, 0.000000000000000000, 1.000000000000000000 ) ) ;
#979 = CARTESIAN_POINT ( 'NONE',  ( -87.45891326361166307, 16.20444165843477791, 60.00000000000000711 ) ) ;
#980 = EDGE_CURVE ( 'NONE', #49628, #8011, #76632, .T. ) ;
#981 = ORIENTED_EDGE ( 'NONE', *, *, #118325, .F. ) ;
#982 = LINE ( 'NONE', #91191, #21050 ) ;
#983 = VECTOR ( 'NONE', #55148, 1000.000000000000000 ) ;
#984 = VERTEX_POINT ( 'NONE', #14979 ) ;
#985 = CARTESIAN_POINT ( 'NONE',  ( -141.5000000000000284, -23.50000000000000711, 3.500000000000000000 ) ) ;
#986 = LINE ( 'NONE', #63947, #60246 ) ;
#987 = AXIS2_PLACEMENT_3D ( 'NONE', #121237, #29093, #28437 ) ;
#988 = VERTEX_POINT ( 'NONE', #117717 ) ;
#989 = VECTOR ( 'NONE', #130463, 1000.000000000000000 ) ;
#990 = ORIENTED_EDGE ( 'NONE', *, *, #20179, .T. ) ;
#991 = CARTESIAN_POINT ( 'NONE',  ( 158.4999999999999147, -20.50000000000000355, 3.500000000000000000 ) ) ;
#993 = DIRECTION ( 'NONE',  ( -0.7071067811865470176, 0.000000000000000000, 0.7071067811865480168 ) ) ;
#992 = CARTESIAN_POINT ( 'NONE',  ( -63.38456591660113304, 46.88015999999998940, -4.163336342344331978E-14 ) ) ;
#994 = ORIENTED_EDGE ( 'NONE', *, *, #121006, .T. ) ;
#996 = CARTESIAN_POINT ( 'NONE',  ( 4.528679656440360191, 10.00000000000000000, 3.255887453559640043 ) ) ;
#995 = LINE ( 'NONE', #1652, #20614 ) ;
#997 = ORIENTED_EDGE ( 'NONE', *, *, #94359, .T. ) ;
#998 = CARTESIAN_POINT ( 'NONE',  ( 3.650000000000000355, 310.0000000000000000, 8.200000000000001066 ) ) ;
#999 = COORDINATED_UNIVERSAL_TIME_OFFSET ( 1, 0, .AHEAD. ) ;
#1000 = ORIENTED_EDGE ( 'NONE', *, *, #28980, .T. ) ;
#1001 = EDGE_CURVE ( 'NONE', #111511, #120322, #6325, .T. ) ;
#1002 = ORIENTED_EDGE ( 'NONE', *, *, #29086, .T. ) ;
#1003 = CARTESIAN_POINT ( 'NONE',  ( -95.00000000000002842, 0.000000000000000000, -82.99999999999997158 ) ) ;
#1004 = VECTOR ( 'NONE', #62959, 1000.000000000000000 ) ;
#1005 = CARTESIAN_POINT ( 'NONE',  ( 3.650000000000000355, 375.0000000000000000, 10.00000000000000000 ) ) ;
#1006 = ORIENTED_EDGE ( 'NONE', *, *, #81601, .T. ) ;
#1007 = DIRECTION ( 'NONE',  ( -0.000000000000000000, 1.000000000000000000, -0.000000000000000000 ) ) ;
#1008 = PLANE ( 'NONE',  #88667 ) ;
#1009 = EDGE_CURVE ( 'NONE', #76694, #95799, #95207, .T. ) ;
#1010 = CARTESIAN_POINT ( 'NONE',  ( 78.49999999999992895, 24.49999999999999289, 3.500000000000000000 ) ) ;
#1011 = VECTOR ( 'NONE', #114027, 1000.000000000000000 ) ;
#1012 = ORIENTED_EDGE ( 'NONE', *, *, #32601, .F. ) ;
#1013 = CARTESIAN_POINT ( 'NONE',  ( -1.852951150351862086, 668.9819924454217244, 1.111689538954396372 ) ) ;
#1014 = AXIS2_PLACEMENT_3D ( 'NONE', #123397, #61086, #41184 ) ;
#1015 = VERTEX_POINT ( 'NONE', #26889 ) ;
#1016 = ORIENTED_EDGE ( 'NONE', *, *, #105332, .F. ) ;
#1017 = FACE_OUTER_BOUND ( 'NONE', #47687, .T. ) ;
#1018 = DIRECTION ( 'NONE',  ( 0.000000000000000000, -1.000000000000000000, 0.000000000000000000 ) ) ;
#1019 = EDGE_CURVE ( 'NONE', #43902, #45741, #95870, .T. ) ;
#1020 = AXIS2_PLACEMENT_3D ( 'NONE', #62439, #53144, #29980 ) ;
#1021 = ORIENTED_EDGE ( 'NONE', *, *, #50658, .T. ) ;
#1022 = LINE ( 'NONE', #111763, #2644 ) ;
#1023 = VERTEX_POINT ( 'NONE', #127701 ) ;
#1024 = PERSON_AND_ORGANIZATION ( #12420, #27707 ) ;
#1025 = ORIENTED_EDGE ( 'NONE', *, *, #20113, .T. ) ;
#1026 = ORIENTED_EDGE ( 'NONE', *, *, #50002, .T. ) ;
#1028 = VERTEX_POINT ( 'NONE', #106469 ) ;
#1027 = LINE ( 'NONE', #41474, #45840 ) ;
#1029 = CALENDAR_DATE ( 2023, 4, 9 ) ;
#1030 = ORIENTED_EDGE ( 'NONE', *, *, #118107, .F. ) ;
#1031 = CARTESIAN_POINT ( 'NONE',  ( -1.872321882500000090, -10.00000000000000000, -3.145114092500000513 ) ) ;
#1032 = DIRECTION ( 'NONE',  ( -0.000000000000000000, -1.000000000000000000, -0.000000000000000000 ) ) ;
#1033 = LINE ( 'NONE', #42134, #57395 ) ;
#1034 = ORIENTED_EDGE ( 'NONE', *, *, #48759, .T. ) ;
#1035 = CARTESIAN_POINT ( 'NONE',  ( 3.649999999999999911, 10.00000000000000000, 4.922792210000001667 ) ) ;
#1036 = LINE ( 'NONE', #41487, #34333 ) ;
#1037 = DIRECTION ( 'NONE',  ( 0.000000000000000000, 0.000000000000000000, -1.000000000000000000 ) ) ;
#1038 = ADVANCED_FACE ( 'NONE', ( #107119 ), #5020, .F. ) ;
#1039 = DIRECTION ( 'NONE',  ( 1.000000000000000000, 0.000000000000000000, 0.000000000000000000 ) ) ;
#1040 = DIRECTION ( 'NONE',  ( 1.000000000000000000, 0.000000000000000000, 0.000000000000000000 ) ) ;
#1041 = AXIS2_PLACEMENT_3D ( 'NONE', #66187, #105962, #114593 ) ;
#1042 = VERTEX_POINT ( 'NONE', #85927 ) ;
#1043 = ORIENTED_EDGE ( 'NONE', *, *, #35653, .T. ) ;
#1044 = DATE_AND_TIME ( #129105, #95754 ) ;
#1045 = ORIENTED_EDGE ( 'NONE', *, *, #71029, .F. ) ;
#1046 = CARTESIAN_POINT ( 'NONE',  ( 0.3047485981300955826, 194.6951666107189283, 2.133185547627179268 ) ) ;
#1048 = ORIENTED_EDGE ( 'NONE', *, *, #101208, .T. ) ;
#1047 = DIRECTION ( 'NONE',  ( 0.000000000000000000, 0.000000000000000000, -1.000000000000000000 ) ) ;
#1049 = CARTESIAN_POINT ( 'NONE',  ( 4.917588399999999638, 350.0000000000000568, 7.367588389999999876 ) ) ;
#1050 = DIRECTION ( 'NONE',  ( 1.000000000000000000, -0.000000000000000000, -0.000000000000000000 ) ) ;
#1051 = ORIENTED_EDGE ( 'NONE', *, *, #103229, .F. ) ;
#1052 = FACE_OUTER_BOUND ( 'NONE', #103530, .T. ) ;
#1053 = DIRECTION ( 'NONE',  ( -0.8571673007021122226, 1.049727191138618572E-16, 0.5150380749100542666 ) ) ;
#1054 = CARTESIAN_POINT ( 'NONE',  ( -158.5000000000000284, 24.49999999999999289, 3.500000000000000000 ) ) ;
#1055 = CARTESIAN_POINT ( 'NONE',  ( 58.49999999999994316, -8.500000000000007105, 1.500000000000000000 ) ) ;
#1056 = ORIENTED_EDGE ( 'NONE', *, *, #129597, .T. ) ;
#1057 = EDGE_CURVE ( 'NONE', #65809, #95610, #78442, .T. ) ;
#1058 = CARTESIAN_POINT ( 'NONE',  ( -2.500000000074999562, 377.0000000000000000, -9.200000000000530420 ) ) ;
#1059 = DIRECTION ( 'NONE',  ( 0.000000000000000000, 1.000000000000000000, 0.000000000000000000 ) ) ;
#1060 = AXIS2_PLACEMENT_3D ( 'NONE', #123816, #21720, #33619 ) ;
#1061 = LINE ( 'NONE', #31570, #90639 ) ;
#1063 = EDGE_LOOP ( 'NONE', ( #5101, #1741, #35737, #104649 ) ) ;
#1062 = DIRECTION ( 'NONE',  ( 0.000000000000000000, 1.000000000000000000, 0.000000000000000000 ) ) ;
#1064 = EDGE_CURVE ( 'NONE', #18462, #47996, #17587, .T. ) ;
#1065 = CYLINDRICAL_SURFACE ( 'NONE', #10256, 1.499999999999999556 ) ;
#1066 = CC_DESIGN_APPROVAL ( #85789, ( #96390 ) ) ;
#1067 = DIRECTION ( 'NONE',  ( 0.000000000000000000, 0.000000000000000000, -1.000000000000000000 ) ) ;
#1068 = VECTOR ( 'NONE', #59883, 1000.000000000000000 ) ;
#1069 = AXIS2_PLACEMENT_3D ( 'NONE', #66046, #96528, #5679 ) ;
#1070 = CARTESIAN_POINT ( 'NONE',  ( 130.8000000000000114, -1.324097147225783272E-14, 5.000000000000000888 ) ) ;
#1072 = CARTESIAN_POINT ( 'NONE',  ( 3.649999999999999911, 10.00000000000000000, 8.200000000000001066 ) ) ;
#1071 = B_SPLINE_CURVE_WITH_KNOTS ( 'NONE', 3,
 ( #69341, #19590, #119059, #10281, #79936, #8326, #18274, #60050 ),
 .UNSPECIFIED., .F., .F.,
 ( 4, 2, 2, 4 ),
 ( 1.356302846189817930E-14, 0.0002762278987445214960, 0.0004143418481099988789, 0.0005524557974754762618 ),
 .UNSPECIFIED. ) ;
#1073 = CARTESIAN_POINT ( 'NONE',  ( 1.917988114146941703, 11.80528233960949791, -0.9813181121613252511 ) ) ;
#1074 = ADVANCED_FACE ( 'NONE', ( #98477 ), #69952, .F. ) ;
#1075 = CARTESIAN_POINT ( 'NONE',  ( 98.49999999999988631, 60.50000000000000000, 3.500000000000000000 ) ) ;
#1076 = DIRECTION ( 'NONE',  ( 0.000000000000000000, 1.000000000000000000, 0.000000000000000000 ) ) ;
#1077 = ORIENTED_EDGE ( 'NONE', *, *, #115161, .F. ) ;
#1078 = ORIENTED_EDGE ( 'NONE', *, *, #54274, .T. ) ;
#1080 = EDGE_CURVE ( 'NONE', #5171, #46529, #79254, .T. ) ;
#1079 = VECTOR ( 'NONE', #80517, 1000.000000000000000 ) ;
#1081 = DIRECTION ( 'NONE',  ( 0.000000000000000000, 0.000000000000000000, 1.000000000000000000 ) ) ;
#1082 = CARTESIAN_POINT ( 'NONE',  ( -6.778984495830590262, 10.00000000000000000, 5.506192294169409251 ) ) ;
#1083 = EDGE_LOOP ( 'NONE', ( #119371, #15215, #76739, #8763 ) ) ;
#1084 = APPROVAL_ROLE ( '' ) ;
#1085 = LINE ( 'NONE', #93885, #9764 ) ;
#1086 = ORIENTED_EDGE ( 'NONE', *, *, #127896, .F. ) ;
#1087 = DIRECTION ( 'NONE',  ( -0.000000000000000000, -0.000000000000000000, -1.000000000000000000 ) ) ;
#1088 = VECTOR ( 'NONE', #77647, 1000.000000000000000 ) ;
#1089 = EDGE_CURVE ( 'NONE', #13233, #101119, #88546, .T. ) ;
#1090 = CARTESIAN_POINT ( 'NONE',  ( 4.917588399999999638, -10.00000000000000000, 7.367588389999999876 ) ) ;
#1091 = AXIS2_PLACEMENT_3D ( 'NONE', #125816, #86014, #96614 ) ;
#1093 = ADVANCED_FACE ( 'NONE', ( #37490 ), #38142, .T. ) ;
#1092 = PLANE ( 'NONE',  #46611 ) ;
#1094 = DIRECTION ( 'NONE',  ( 0.000000000000000000, -1.000000000000000000, 0.000000000000000000 ) ) ;
#1096 = EDGE_CURVE ( 'NONE', #84661, #29478, #18238, .T. ) ;
#1095 = CIRCLE ( 'NONE', #113251, 0.8324116041008898792 ) ;
#1097 = CARTESIAN_POINT ( 'NONE',  ( 9.184850993605147944E-16, 30.00000000000000000, 7.500000000000000000 ) ) ;
#1098 = CIRCLE ( 'NONE', #73139, 0.7999999999999990452 ) ;
#1099 = ORIENTED_EDGE ( 'NONE', *, *, #76564, .T. ) ;
#1100 = PLANE ( 'NONE',  #112725 ) ;
#1101 = CARTESIAN_POINT ( 'NONE',  ( 5.506192294169409251, 165.0000000000000000, 6.778984495830590262 ) ) ;
#1102 = ADVANCED_FACE ( 'NONE', ( #68650 ), #50043, .F. ) ;
#1103 = EDGE_CURVE ( 'NONE', #98275, #103941, #8291, .T. ) ;
#1104 = AXIS2_PLACEMENT_3D ( 'NONE', #60204, #30991, #19752 ) ;
#1105 = CARTESIAN_POINT ( 'NONE',  ( -49.99999999999997158, 94.00000000000004263, 3.000000000000000000 ) ) ;
#1106 = CARTESIAN_POINT ( 'NONE',  ( 4.917588399999999638, 400.0000000000000000, 7.367588389999999876 ) ) ;
#1108 = ORIENTED_EDGE ( 'NONE', *, *, #86566, .T. ) ;
#1107 = ORIENTED_EDGE ( 'NONE', *, *, #15180, .T. ) ;
#1109 = VERTEX_POINT ( 'NONE', #120337 ) ;
#1110 = APPROVAL_ROLE ( '' ) ;
#1111 = CYLINDRICAL_SURFACE ( 'NONE', #43374, 2.599999999999991207 ) ;
#1112 = ORIENTED_EDGE ( 'NONE', *, *, #49858, .T. ) ;
#1113 = DIRECTION ( 'NONE',  ( -0.000000000000000000, -0.000000000000000000, -1.000000000000000000 ) ) ;
#1114 = VERTEX_POINT ( 'NONE', #89196 ) ;
#1115 = DIRECTION ( 'NONE',  ( 0.000000000000000000, -0.000000000000000000, 1.000000000000000000 ) ) ;
#1116 = EDGE_CURVE ( 'NONE', #23490, #30080, #120990, .T. ) ;
#1117 = AXIS2_PLACEMENT_3D ( 'NONE', #103942, #1196, #62207 ) ;
#1118 = CARTESIAN_POINT ( 'NONE',  ( -30.00000000000000000, -22.00000000000000711, 0.000000000000000000 ) ) ;
#1119 = ORIENTED_EDGE ( 'NONE', *, *, #25498, .T. ) ;
#1120 = CIRCLE ( 'NONE', #75230, 2.000000000000000000 ) ;
#1121 = CARTESIAN_POINT ( 'NONE',  ( -3.961349918681188687, 147.5364545025897769, -2.467186707608355789 ) ) ;
#1122 = DIRECTION ( 'NONE',  ( -1.000000000000000000, 0.000000000000000000, 0.000000000000000000 ) ) ;
#1123 = ORIENTED_EDGE ( 'NONE', *, *, #62201, .F. ) ;
#1124 = DIRECTION ( 'NONE',  ( -1.000000000000000000, 0.000000000000000000, 0.000000000000000000 ) ) ;
#1125 = AXIS2_PLACEMENT_3D ( 'NONE', #1934, #42381, #40428 ) ;
#1126 = ORIENTED_EDGE ( 'NONE', *, *, #75688, .T. ) ;
#1128 = DIRECTION ( 'NONE',  ( 0.000000000000000000, 1.000000000000000000, 0.000000000000000000 ) ) ;
#1127 = LINE ( 'NONE', #58876, #34537 ) ;
#1129 = DIRECTION ( 'NONE',  ( -1.000000000000000000, -0.000000000000000000, -0.000000000000000000 ) ) ;
#1130 = DIRECTION ( 'NONE',  ( 0.000000000000000000, 0.000000000000000000, 1.000000000000000000 ) ) ;
#1131 = EDGE_CURVE ( 'NONE', #70635, #124717, #66240, .T. ) ;
#1132 = EDGE_CURVE ( 'NONE', #36864, #41763, #131112, .T. ) ;
#1133 = CARTESIAN_POINT ( 'NONE',  ( 6.778984500002517954, 200.0000000000000000, 5.506192289997481559 ) ) ;
#1134 = VERTEX_POINT ( 'NONE', #89838 ) ;
#1135 = EDGE_CURVE ( 'NONE', #78618, #110635, #10400, .T. ) ;
#1136 = CARTESIAN_POINT ( 'NONE',  ( 8.200000000100001074, -10.00000000000000000, -2.799999999999999822 ) ) ;
#1137 = ORIENTED_EDGE ( 'NONE', *, *, #116087, .T. ) ;
#1138 = EDGE_CURVE ( 'NONE', #25820, #57643, #59364, .T. ) ;
#1139 = ADVANCED_FACE ( 'NONE', ( #130301 ), #12198, .F. ) ;
#1140 = CARTESIAN_POINT ( 'NONE',  ( 0.7400281080378996457, -0.3613877496323628646, -2.018992854197586340 ) ) ;
#1141 = FACE_OUTER_BOUND ( 'NONE', #40729, .T. ) ;
#1142 = ORIENTED_EDGE ( 'NONE', *, *, #33264, .T. ) ;
#1144 = DIRECTION ( 'NONE',  ( 0.000000000000000000, -1.000000000000000000, 0.000000000000000000 ) ) ;
#1143 = DIRECTION ( 'NONE',  ( 1.000000000000000000, 0.000000000000000000, 0.000000000000000000 ) ) ;
#1145 = CARTESIAN_POINT ( 'NONE',  ( -8.000000000000000000, -10.00000000000000000, 8.000000000000000000 ) ) ;
#1146 = CARTESIAN_POINT ( 'NONE',  ( 21.49999999999996447, -71.50000000000001421, 3.500000000000000000 ) ) ;
#1147 = LINE ( 'NONE', #101283, #608 ) ;
#1148 = VECTOR ( 'NONE', #52809, 1000.000000000000000 ) ;
#1149 = CARTESIAN_POINT ( 'NONE',  ( 3.649999999999999911, 10.00000000000000000, 1.134567109999999879 ) ) ;
#1150 = ORIENTED_EDGE ( 'NONE', *, *, #48783, .T. ) ;
#1151 = ORIENTED_EDGE ( 'NONE', *, *, #119770, .T. ) ;
#1152 = ORIENTED_EDGE ( 'NONE', *, *, #121006, .F. ) ;
#1153 = LINE ( 'NONE', #60212, #41403 ) ;
#1154 = CARTESIAN_POINT ( 'NONE',  ( -0.3054527054950349485, 67.51425953320389794, 2.133465043131404393 ) ) ;
#1155 = ORIENTED_EDGE ( 'NONE', *, *, #97825, .T. ) ;
#1156 = VECTOR ( 'NONE', #54683, 1000.000000000000000 ) ;
#1157 = CC_DESIGN_PERSON_AND_ORGANIZATION_ASSIGNMENT ( #48192, #87990, ( #38586 ) ) ;
#1158 = VERTEX_POINT ( 'NONE', #103039 ) ;
#1159 = CARTESIAN_POINT ( 'NONE',  ( -8.500000000000003553, 0.000000000000000000, 63.50000000000002842 ) ) ;
#1160 = DIRECTION ( 'NONE',  ( 1.000000000000000000, 0.000000000000000000, 0.000000000000000000 ) ) ;
#1161 = DIRECTION ( 'NONE',  ( -0.000000000000000000, -1.000000000000000000, -0.000000000000000000 ) ) ;
#1162 = EDGE_LOOP ( 'NONE', ( #46494, #82244, #71554, #106845 ) ) ;
#1163 = APPROVAL_ROLE ( '' ) ;
#1164 = VERTEX_POINT ( 'NONE', #23446 ) ;
#1166 = CIRCLE ( 'NONE', #98562, 3.000000000000000000 ) ;
#1165 = ORGANIZATION ( 'NAUO-ORG27', 'UNSPECIFIED', 'UNSPECIFIED' ) ;
#1167 = ORIENTED_EDGE ( 'NONE', *, *, #30399, .F. ) ;
#1168 = CARTESIAN_POINT ( 'NONE',  ( 9.199999999899999281, 10.00000000000000000, 3.300000000099999831 ) ) ;
#1170 = CIRCLE ( 'NONE', #109165, 2.600000000000004974 ) ;
#1169 = CARTESIAN_POINT ( 'NONE',  ( -5.363878188576772565, 300.0000000000000000, 9.999999999999998224 ) ) ;
#1171 = AXIS2_PLACEMENT_3D ( 'NONE', #27382, #87740, #128193 ) ;
#1172 = ORIENTED_EDGE ( 'NONE', *, *, #79169, .T. ) ;
#1173 = DIRECTION ( 'NONE',  ( -1.000000000000000000, 0.000000000000000000, 0.000000000000000000 ) ) ;
#1175 = EDGE_CURVE ( 'NONE', #45205, #125751, #48416, .T. ) ;
#1174 = CARTESIAN_POINT ( 'NONE',  ( 3.650000000000000355, 130.0000000000000000, 8.200000000000001066 ) ) ;
#1176 = ORIENTED_EDGE ( 'NONE', *, *, #8950, .F. ) ;
#1177 = VECTOR ( 'NONE', #92389, 1000.000000000000000 ) ;
#1178 = UNCERTAINTY_MEASURE_WITH_UNIT (LENGTH_MEASURE( 1.000000000000000082E-05 ), #52704, 'distance_accuracy_value', 'NONE');
#1179 = ORIENTED_EDGE ( 'NONE', *, *, #60665, .T. ) ;
#1180 = CARTESIAN_POINT ( 'NONE',  ( -0.7331305024687242433, 72.39422849457092468, 2.026284001566318604 ) ) ;
#1181 = EDGE_CURVE ( 'NONE', #99356, #43816, #84380, .T. ) ;
#1182 = AXIS2_PLACEMENT_3D ( 'NONE', #47000, #28399, #97383 ) ;
#1184 = ORIENTED_EDGE ( 'NONE', *, *, #24390, .F. ) ;
#1183 = B_SPLINE_CURVE_WITH_KNOTS ( 'NONE', 3,
 ( #75921, #117016, #65997, #15585, #46077, #126993, #36133, #76588, #68602, #59958, #128949, #59315, #79205, #111632, #121581, #69905, #20780, #110338, #130901, #19504, #119630, #18187, #118973, #10190, #79853, #8235, #109024, #100391, #49988, #80513, #120941, #40695 ),
 .UNSPECIFIED., .F., .F.,
 ( 4, 2, 2, 2, 2, 2, 2, 2, 2, 2, 2, 2, 2, 2, 2, 4 ),
 ( 2.326793331414231447E-18, 0.0004518061901016382788, 0.0009036123802032739556, 0.001355418570304909578, 0.001807224760406545092, 0.002259030950508180390, 0.002710837140609816120, 0.003162643330711451418, 0.003614449520813086715, 0.004066255710914722446, 0.004518061901016359044, 0.004969868091117994775, 0.005421674281219630506, 0.006325286661422862937, 0.006777092851524477851, 0.007228899041626094500 ),
 .UNSPECIFIED. ) ;
#1185 = FACE_OUTER_BOUND ( 'NONE', #56031, .T. ) ;
#1186 = ORIENTED_EDGE ( 'NONE', *, *, #65956, .F. ) ;
#1187 = PERSON_AND_ORGANIZATION ( #12420, #27707 ) ;
#1188 = CLOSED_SHELL ( 'NONE', ( #70998, #90024, #129286, #95053, #126507, #78741, #58157, #112641, #55395, #65589, #31342, #31322, #32098, #51200 ) ) ;
#1189 = AXIS2_PLACEMENT_3D ( 'NONE', #38566, #59131, #98901 ) ;
#1190 = ORIENTED_EDGE ( 'NONE', *, *, #10709, .T. ) ;
#1191 = VECTOR ( 'NONE', #68401, 1000.000000000000000 ) ;
#1192 = VERTEX_POINT ( 'NONE', #62604 ) ;
#1194 = DIRECTION ( 'NONE',  ( 0.000000000000000000, -1.000000000000000000, 0.000000000000000000 ) ) ;
#1193 = CARTESIAN_POINT ( 'NONE',  ( -58.98744591660103964, -1344.027040000000397, 7.449999999999995737 ) ) ;
#1195 = ORIENTED_EDGE ( 'NONE', *, *, #116058, .T. ) ;
#1196 = DIRECTION ( 'NONE',  ( -1.000000000000000000, 0.000000000000000000, 0.000000000000000000 ) ) ;
#1198 = ORIENTED_EDGE ( 'NONE', *, *, #90512, .F. ) ;
#1197 = LINE ( 'NONE', #11797, #8530 ) ;
#1199 = VECTOR ( 'NONE', #127085, 1000.000000000000000 ) ;
#1200 = ADVANCED_FACE ( 'NONE', ( #93093 ), #63904, .F. ) ;
#1201 = CARTESIAN_POINT ( 'NONE',  ( 10.00000000000000000, 425.0000000000000000, 0.000000000000000000 ) ) ;
#1202 = AXIS2_PLACEMENT_3D ( 'NONE', #124366, #73968, #114405 ) ;
#1203 = DIRECTION ( 'NONE',  ( 0.000000000000000000, 1.000000000000000000, 0.000000000000000000 ) ) ;
#1204 = CARTESIAN_POINT ( 'NONE',  ( 13.60790134473403867, 1.508085658783900440, 5.795943507149472040 ) ) ;
#1205 = EDGE_CURVE ( 'NONE', #64143, #32359, #44146, .T. ) ;
#1206 = ORIENTED_EDGE ( 'NONE', *, *, #32371, .F. ) ;
#1208 = AXIS2_PLACEMENT_3D ( 'NONE', #9677, #98559, #38230 ) ;
#1207 = CARTESIAN_POINT ( 'NONE',  ( -141.5000000000000284, 48.49999999999998579, 3.500000000000000000 ) ) ;
#1209 = VECTOR ( 'NONE', #47667, 1000.000000000000000 ) ;
#1210 = ORIENTED_EDGE ( 'NONE', *, *, #44161, .F. ) ;
#1211 = CARTESIAN_POINT ( 'NONE',  ( 3.650000000000000355, 170.0000000000000000, 8.200000000000001066 ) ) ;
#1212 = ORIENTED_EDGE ( 'NONE', *, *, #14718, .T. ) ;
#1213 = APPROVAL_STATUS ( 'not_yet_approved' ) ;
#1214 = ORIENTED_EDGE ( 'NONE', *, *, #19342, .F. ) ;
#1215 = DIRECTION ( 'NONE',  ( 0.000000000000000000, 0.000000000000000000, 1.000000000000000000 ) ) ;
#1216 = ORIENTED_EDGE ( 'NONE', *, *, #1555, .T. ) ;
#1217 = FACE_OUTER_BOUND ( 'NONE', #75901, .T. ) ;
#1218 = PERSON_AND_ORGANIZATION_ROLE ( 'classification_officer' ) ;
#1219 = CARTESIAN_POINT ( 'NONE',  ( 5.653832079999999927, 10.00000000000000000, 4.381039869999999503 ) ) ;
#1220 = ORIENTED_EDGE ( 'NONE', *, *, #39383, .T. ) ;
#1221 = CARTESIAN_POINT ( 'NONE',  ( 44.00000000000000000, 192.9999999999999716, 0.000000000000000000 ) ) ;
#1222 = DIRECTION ( 'NONE',  ( -0.000000000000000000, -0.000000000000000000, -1.000000000000000000 ) ) ;
#1223 = CARTESIAN_POINT ( 'NONE',  ( 8.000000000000000000, 460.0000000000000000, 8.000000000000000000 ) ) ;
#1224 = CARTESIAN_POINT ( 'NONE',  ( 3.255887453559640043, -10.00000000000000000, -4.528679656440360191 ) ) ;
#1225 = ORIENTED_EDGE ( 'NONE', *, *, #36903, .T. ) ;
#1226 = EDGE_CURVE ( 'NONE', #1297, #63608, #3126, .T. ) ;
#1227 = CARTESIAN_POINT ( 'NONE',  ( 1.083466930428156338, 146.3281652828345614, -1.861677376036470433 ) ) ;
#1228 = CARTESIAN_POINT ( 'NONE',  ( 5.506192285830591615, 220.0000000000000284, 6.778984495830590262 ) ) ;
#1229 = CARTESIAN_POINT ( 'NONE',  ( 59.99999999999994316, 132.0000000000000000, 3.500000000000000000 ) ) ;
#1230 = PLANE ( 'NONE',  #63433 ) ;
#1231 = CARTESIAN_POINT ( 'NONE',  ( 3.649999999999999911, 10.00000000000000000, 8.200000000000001066 ) ) ;
#1232 = DIRECTION ( 'NONE',  ( 0.000000000000000000, 0.000000000000000000, 1.000000000000000000 ) ) ;
#1233 = ADVANCED_FACE ( 'NONE', ( #32744 ), #121631, .T. ) ;
#1234 = LINE ( 'NONE', #582, #78395 ) ;
#1235 = CARTESIAN_POINT ( 'NONE',  ( 98.49999999999994316, -47.50000000000001421, 3.500000000000000000 ) ) ;
#1236 = ORIENTED_EDGE ( 'NONE', *, *, #85073, .F. ) ;
#1237 = FACE_BOUND ( 'NONE', #100360, .T. ) ;
#1238 = CARTESIAN_POINT ( 'NONE',  ( 9.199999999899999281, 565.0000000000000000, 2.500000000099998676 ) ) ;
#1239 = AXIS2_PLACEMENT_3D ( 'NONE', #111175, #442, #62101 ) ;
#1240 = FACE_OUTER_BOUND ( 'NONE', #93632, .T. ) ;
#1243 = ORIENTED_EDGE ( 'NONE', *, *, #15388, .F. ) ;
#1242 = ORIENTED_EDGE ( 'NONE', *, *, #59520, .T. ) ;
#1241 = CARTESIAN_POINT ( 'NONE',  ( 121.4999999999999432, -47.50000000000001421, 1.500000000000000000 ) ) ;
#1244 = DIRECTION ( 'NONE',  ( 1.000000000000000000, 0.000000000000000000, -0.000000000000000000 ) ) ;
#1245 = ORIENTED_EDGE ( 'NONE', *, *, #33264, .F. ) ;
#1246 = LINE ( 'NONE', #41696, #99390 ) ;
#1247 = EDGE_CURVE ( 'NONE', #77916, #70436, #83609, .T. ) ;
#1248 = CARTESIAN_POINT ( 'NONE',  ( -91.50000000000000000, 8.000000000000000000, 36.27750000000001052 ) ) ;
#1249 = DIRECTION ( 'NONE',  ( 0.000000000000000000, -1.000000000000000000, 0.000000000000000000 ) ) ;
#1250 = EDGE_CURVE ( 'NONE', #56050, #109653, #22787, .T. ) ;
#1251 = AXIS2_PLACEMENT_3D ( 'NONE', #39354, #18803, #100350 ) ;
#1252 = ORIENTED_EDGE ( 'NONE', *, *, #9265, .F. ) ;
#1253 = CYLINDRICAL_SURFACE ( 'NONE', #109051, 3.000000000000000000 ) ;
#1254 = EDGE_CURVE ( 'NONE', #119496, #109525, #124245, .T. ) ;
#1255 = DIRECTION ( 'NONE',  ( 1.000000000000000000, 0.000000000000000000, 0.000000000000000000 ) ) ;
#1257 = VECTOR ( 'NONE', #31080, 1000.000000000000000 ) ;
#1256 = APPROVAL_PERSON_ORGANIZATION ( #120320, #47618, #10218 ) ;
#1258 = ADVANCED_FACE ( 'NONE', ( #103691 ), #104323, .T. ) ;
#1259 = CARTESIAN_POINT ( 'NONE',  ( 10.00000000000000000, 10.00000000000000000, 3.299999999999999822 ) ) ;
#1260 = VECTOR ( 'NONE', #2764, 1000.000000000000000 ) ;
#1261 = CARTESIAN_POINT ( 'NONE',  ( 2.499999999999989342, 70.00000000000000000, 3.978746924586468836 ) ) ;
#1263 = VERTEX_POINT ( 'NONE', #13493 ) ;
#1262 = LINE ( 'NONE', #81513, #1996 ) ;
#1264 = ITEM_DEFINED_TRANSFORMATION ( 'NONE', 'NONE', #2142,  #20237 ) ;
#1265 = CARTESIAN_POINT ( 'NONE',  ( -9.999999999890638591, 7.630131824402358376, -3.225102949651393214 ) ) ;
#1266 = DIRECTION ( 'NONE',  ( -0.000000000000000000, -0.000000000000000000, -1.000000000000000000 ) ) ;
#1267 = ORIENTED_EDGE ( 'NONE', *, *, #128290, .T. ) ;
#1268 = EDGE_CURVE ( 'NONE', #128429, #11427, #91144, .T. ) ;
#1269 = CARTESIAN_POINT ( 'NONE',  ( 5.184891056870570836, -12.47644437358594161, -13.99999999999999822 ) ) ;
#1270 = CARTESIAN_POINT ( 'NONE',  ( 203.4999999999999716, -103.0000000000000000, 0.000000000000000000 ) ) ;
#1271 = ORIENTED_EDGE ( 'NONE', *, *, #112027, .T. ) ;
#1272 = CARTESIAN_POINT ( 'NONE',  ( 8.200000000000001066, 230.0000000000000000, 3.858794200000000174 ) ) ;
#1273 = PLANE ( 'NONE',  #114799 ) ;
#1274 = CARTESIAN_POINT ( 'NONE',  ( 10.00000000000000000, 10.00000000000000000, 3.299999999999999822 ) ) ;
#1275 = AXIS2_PLACEMENT_3D ( 'NONE', #10853, #11503, #41345 ) ;
#1276 = ORIENTED_EDGE ( 'NONE', *, *, #20799, .T. ) ;
#1277 = DIRECTION ( 'NONE',  ( 0.000000000000000000, 0.000000000000000000, 1.000000000000000000 ) ) ;
#1278 = CARTESIAN_POINT ( 'NONE',  ( 3.947003782749590073, 130.5715382179834592, 2.436489626466061154 ) ) ;
#1279 = ORIENTED_EDGE ( 'NONE', *, *, #80461, .F. ) ;
#1280 = DIRECTION ( 'NONE',  ( 1.000000000000000000, 0.000000000000000000, 1.256644528019323397E-10 ) ) ;
#1281 = DIRECTION ( 'NONE',  ( 0.000000000000000000, 0.000000000000000000, 1.000000000000000000 ) ) ;
#1282 = CYLINDRICAL_SURFACE ( 'NONE', #19856, 0.8324116099999999685 ) ;
#1284 = VECTOR ( 'NONE', #46903, 1000.000000000000000 ) ;
#1283 = DIRECTION ( 'NONE',  ( -0.000000000000000000, -0.000000000000000000, 1.000000000000000000 ) ) ;
#1285 = VECTOR ( 'NONE', #27149, 1000.000000000000000 ) ;
#1286 = DIRECTION ( 'NONE',  ( 0.000000000000000000, -1.000000000000000000, 0.000000000000000000 ) ) ;
#1287 = AXIS2_PLACEMENT_3D ( 'NONE', #3304, #124006, #25167 ) ;
#1288 = CARTESIAN_POINT ( 'NONE',  ( 118.4999999999999432, -59.50000000000001421, 1.500000000000000000 ) ) ;
#1289 = ORIENTED_EDGE ( 'NONE', *, *, #108640, .F. ) ;
#1290 = CARTESIAN_POINT ( 'NONE',  ( 3.650000000000000355, 490.0000000000000000, 2.500000000099997788 ) ) ;
#1292 = ORIENTED_EDGE ( 'NONE', *, *, #121740, .F. ) ;
#1291 = VECTOR ( 'NONE', #72599, 1000.000000000000000 ) ;
#1293 = VECTOR ( 'NONE', #84423, 1000.000000000000000 ) ;
#1294 = EDGE_CURVE ( 'NONE', #100871, #62828, #83804, .T. ) ;
#1295 = ORIENTED_EDGE ( 'NONE', *, *, #130267, .F. ) ;
#1296 = CARTESIAN_POINT ( 'NONE',  ( 317.9999999999999432, 55.99999999999999289, 5.000000000000000000 ) ) ;
#1297 = VERTEX_POINT ( 'NONE', #61296 ) ;
#1298 = EDGE_CURVE ( 'NONE', #80040, #113193, #40743, .T. ) ;
#1299 = DIRECTION ( 'NONE',  ( -0.000000000000000000, 1.000000000000000000, -0.000000000000000000 ) ) ;
#1301 = VECTOR ( 'NONE', #126643, 1000.000000000000000 ) ;
#1300 = FACE_OUTER_BOUND ( 'NONE', #97902, .T. ) ;
#1302 = CYLINDRICAL_SURFACE ( 'NONE', #93092, 5.000000000000004441 ) ;
#1303 = CARTESIAN_POINT ( 'NONE',  ( 8.000000000000000000, -8.500000000000000000, 1.000000000000000000 ) ) ;
#1304 = CARTESIAN_POINT ( 'NONE',  ( 38.49999999999992184, -11.50000000000001066, 1.500000000000000000 ) ) ;
#1305 = CYLINDRICAL_SURFACE ( 'NONE', #125473, 0.7999999999999999334 ) ;
#1306 = VECTOR ( 'NONE', #64186, 1000.000000000000000 ) ;
#1307 = CARTESIAN_POINT ( 'NONE',  ( -25.64999999999999147, -13.00000000000000000, 5.000000000000000000 ) ) ;
#1308 = CC_DESIGN_PERSON_AND_ORGANIZATION_ASSIGNMENT ( #9650, #30212, ( #66236 ) ) ;
#1309 = CARTESIAN_POINT ( 'NONE',  ( 7.499999999999888978, 15.00000000000000000, 3.000000000000000000 ) ) ;
#1310 = VERTEX_POINT ( 'NONE', #10901 ) ;
#1311 = DIRECTION ( 'NONE',  ( -1.000000000000000000, -0.000000000000000000, -0.000000000000000000 ) ) ;
#1312 = VECTOR ( 'NONE', #5706, 1000.000000000000000 ) ;
#1313 = CC_DESIGN_DATE_AND_TIME_ASSIGNMENT ( #61056, #120752, ( #77524 ) ) ;
#1314 = EDGE_LOOP ( 'NONE', ( #12574, #91255, #65138, #67655 ) ) ;
#1315 = DIRECTION ( 'NONE',  ( -0.000000000000000000, -0.000000000000000000, -1.000000000000000000 ) ) ;
#1316 = DIRECTION ( 'NONE',  ( 0.000000000000000000, 1.000000000000000000, 0.000000000000000000 ) ) ;
#1317 = ORIENTED_EDGE ( 'NONE', *, *, #63046, .F. ) ;
#1318 = LINE ( 'NONE', #53693, #130945 ) ;
#1319 = VERTEX_POINT ( 'NONE', #81844 ) ;
#1320 = ORIENTED_EDGE ( 'NONE', *, *, #20697, .F. ) ;
#1321 = LINE ( 'NONE', #81571, #39658 ) ;
#1322 = AXIS2_PLACEMENT_3D ( 'NONE', #90475, #8274, #30135 ) ;
#1323 = CIRCLE ( 'NONE', #41569, 0.7999999999999999334 ) ;
#1324 = VERTEX_POINT ( 'NONE', #31440 ) ;
#1325 = CARTESIAN_POINT ( 'NONE',  ( 10.00000000000000000, 10.00000000000000000, 0.000000000000000000 ) ) ;
#1326 = ORIENTED_EDGE ( 'NONE', *, *, #66655, .T. ) ;
#1327 = CARTESIAN_POINT ( 'NONE',  ( -207.5000000000000000, 106.9999999999999858, 15.00000000000000000 ) ) ;
#1329 = ORIENTED_EDGE ( 'NONE', *, *, #87944, .T. ) ;
#1328 = EDGE_CURVE ( 'NONE', #31748, #114508, #82530, .T. ) ;
#1330 = CARTESIAN_POINT ( 'NONE',  ( 10.00000000000000000, 0.000000000000000000, 0.000000000000000000 ) ) ;
#1331 = VERTEX_POINT ( 'NONE', #41387 ) ;
#1332 = VERTEX_POINT ( 'NONE', #112331 ) ;
#1333 = DIRECTION ( 'NONE',  ( 0.000000000000000000, -1.000000000000000000, 0.000000000000000000 ) ) ;
#1334 = VECTOR ( 'NONE', #104734, 1000.000000000000000 ) ;
#1336 = DIRECTION ( 'NONE',  ( 0.000000000000000000, 0.000000000000000000, 1.000000000000000000 ) ) ;
#1335 = DIRECTION ( 'NONE',  ( 1.000000000000000000, 1.658318989320720433E-15, -4.718447854656915297E-16 ) ) ;
#1337 = ORIENTED_EDGE ( 'NONE', *, *, #44525, .F. ) ;
#1338 = ADVANCED_FACE ( 'NONE', ( #21495 ), #1595, .F. ) ;
#1339 = DIRECTION ( 'NONE',  ( 0.000000000000000000, 0.000000000000000000, 1.000000000000000000 ) ) ;
#1340 = ORIENTED_EDGE ( 'NONE', *, *, #103066, .T. ) ;
#1342 = AXIS2_PLACEMENT_3D ( 'NONE', #98289, #8747, #19356 ) ;
#1341 = CC_DESIGN_SECURITY_CLASSIFICATION ( #107269, ( #131290 ) ) ;
#1343 = CARTESIAN_POINT ( 'NONE',  ( -3.299999999999470024, 408.0000000000000568, 9.999999999899998215 ) ) ;
#1345 = ORIENTED_EDGE ( 'NONE', *, *, #6301, .T. ) ;
#1344 = LINE ( 'NONE', #90888, #86819 ) ;
#1346 = EDGE_CURVE ( 'NONE', #40178, #70977, #116905, .T. ) ;
#1348 = DIRECTION ( 'NONE',  ( 0.000000000000000000, -1.000000000000000000, 0.000000000000000000 ) ) ;
#1347 = VECTOR ( 'NONE', #67360, 1000.000000000000000 ) ;
#1349 = CARTESIAN_POINT ( 'NONE',  ( 38.49999999999992184, 39.49999999999999289, 3.500000000000000000 ) ) ;
#1350 = DIRECTION ( 'NONE',  ( 0.000000000000000000, -1.000000000000000000, -3.469446951953620598E-16 ) ) ;
#1351 = ADVANCED_FACE ( 'NONE', ( #24759 ), #56584, .F. ) ;
#1352 = ORIENTED_EDGE ( 'NONE', *, *, #41381, .T. ) ;
#1353 = CARTESIAN_POINT ( 'NONE',  ( 2.500000000100000008, 10.00000000000000000, -8.500000000000000000 ) ) ;
#1354 = AXIS2_PLACEMENT_3D ( 'NONE', #25523, #116341, #44760 ) ;
#1356 = ORIENTED_EDGE ( 'NONE', *, *, #91089, .F. ) ;
#1355 = EDGE_CURVE ( 'NONE', #28461, #31573, #85767, .T. ) ;
#1357 = ADVANCED_FACE ( 'NONE', ( #45319 ), #126220, .F. ) ;
#1358 = VECTOR ( 'NONE', #33524, 1000.000000000000000 ) ;
#1359 = ORIENTED_EDGE ( 'NONE', *, *, #24287, .T. ) ;
#1360 = DIRECTION ( 'NONE',  ( -0.000000000000000000, 0.000000000000000000, -1.000000000000000000 ) ) ;
#1361 = CARTESIAN_POINT ( 'NONE',  ( 14.20000000000000107, -6.000000000000000000, 0.2999999999999999889 ) ) ;
#1362 = EDGE_LOOP ( 'NONE', ( #59608, #72727, #92171, #10334 ) ) ;
#1363 = CALENDAR_DATE ( 2023, 4, 9 ) ;
#1364 = VERTEX_POINT ( 'NONE', #67178 ) ;
#1365 = DIRECTION ( 'NONE',  ( 1.000000000000000000, -8.673617379884035472E-16, 0.000000000000000000 ) ) ;
#1366 = DIRECTION ( 'NONE',  ( -0.000000000000000000, 0.000000000000000000, -1.000000000000000000 ) ) ;
#1367 = COORDINATED_UNIVERSAL_TIME_OFFSET ( 1, 0, .AHEAD. ) ;
#1368 = LINE ( 'NONE', #122055, #85418 ) ;
#1369 = ORIENTED_EDGE ( 'NONE', *, *, #87910, .F. ) ;
#1370 = ADVANCED_FACE ( 'NONE', ( #97017 ), #96361, .T. ) ;
#1371 = VERTEX_POINT ( 'NONE', #65883 ) ;
#1372 = VECTOR ( 'NONE', #120293, 1000.000000000000000 ) ;
#1373 = CARTESIAN_POINT ( 'NONE',  ( 52.24999999999999289, 634.7500000000004547, 0.000000000000000000 ) ) ;
#1375 = CARTESIAN_POINT ( 'NONE',  ( -101.5000000000000284, -23.50000000000000711, 3.500000000000000000 ) ) ;
#1374 = AXIS2_PLACEMENT_3D ( 'NONE', #54886, #4481, #44931 ) ;
#1376 = AXIS2_PLACEMENT_3D ( 'NONE', #49499, #123538, #39541 ) ;
#1377 = CARTESIAN_POINT ( 'NONE',  ( -70.75000000000001421, -30.00000000000000000, 3.000000000000000000 ) ) ;
#1378 = CARTESIAN_POINT ( 'NONE',  ( 0.000000000000000000, -103.0000000000000000, 3.000000000000000000 ) ) ;
#1380 = VERTEX_POINT ( 'NONE', #106313 ) ;
#1379 = LINE ( 'NONE', #64821, #87187 ) ;
#1381 = DIRECTION ( 'NONE',  ( -0.000000000000000000, -0.000000000000000000, -1.000000000000000000 ) ) ;
#1382 = DIRECTION ( 'NONE',  ( 0.000000000000000000, -1.000000000000000000, 0.000000000000000000 ) ) ;
#1383 = CARTESIAN_POINT ( 'NONE',  ( 8.000000000000000000, 10.00000000000000000, 10.00000000000000000 ) ) ;
#1384 = CARTESIAN_POINT ( 'NONE',  ( 3.650000000000000355, 325.0000000000000000, 2.500000000099998676 ) ) ;
#1385 = PERSON ( 'NAUO-PER9', 'UNSPECIFIED', 'UNSPECIFIED', ('UNSPECIFIED'), ('UNSPECIFIED'), ('UNSPECIFIED') ) ;
#1386 = VECTOR ( 'NONE', #94125, 1000.000000000000000 ) ;
#1387 = DIRECTION ( 'NONE',  ( -0.000000000000000000, -0.000000000000000000, 1.000000000000000000 ) ) ;
#1388 = EDGE_CURVE ( 'NONE', #20330, #17462, #34697, .T. ) ;
#1389 = FACE_OUTER_BOUND ( 'NONE', #82573, .T. ) ;
#1390 = CYLINDRICAL_SURFACE ( 'NONE', #68950, 2.999999994999990260 ) ;
#1391 = VERTEX_POINT ( 'NONE', #24100 ) ;
#1392 = ORIENTED_EDGE ( 'NONE', *, *, #120996, .T. ) ;
#1393 = CIRCLE ( 'NONE', #20419, 4.500000000000000888 ) ;
#1394 = CARTESIAN_POINT ( 'NONE',  ( 10.00000000000000000, 10.00000000000000000, 0.000000000000000000 ) ) ;
#1395 = APPROVAL_ROLE ( '' ) ;
#1396 = LINE ( 'NONE', #51144, #30323 ) ;
#1397 = ORIENTED_EDGE ( 'NONE', *, *, #121508, .F. ) ;
#1398 = VECTOR ( 'NONE', #120461, 1000.000000000000000 ) ;
#1399 = PLANE ( 'NONE',  #634 ) ;
#1401 = VERTEX_POINT ( 'NONE', #75152 ) ;
#1400 = CARTESIAN_POINT ( 'NONE',  ( 3.978746919022221107, 240.0000000000000000, 2.500000000099997788 ) ) ;
#1402 = DIRECTION ( 'NONE',  ( -1.000000000000000000, 0.000000000000000000, 0.000000000000000000 ) ) ;
#1403 = VECTOR ( 'NONE', #128733, 1000.000000000000000 ) ;
#1405 = EDGE_CURVE ( 'NONE', #106261, #41202, #74508, .T. ) ;
#1404 = CARTESIAN_POINT ( 'NONE',  ( -5.070397349317657287, -3.962792509612657277, -0.9764402068322673989 ) ) ;
#1406 = ORIENTED_EDGE ( 'NONE', *, *, #30450, .T. ) ;
#1407 = EDGE_CURVE ( 'NONE', #57912, #3568, #65217, .T. ) ;
#1408 = FACE_OUTER_BOUND ( 'NONE', #126794, .T. ) ;
#1409 = DIRECTION ( 'NONE',  ( 0.000000000000000000, -1.000000000000000000, 0.000000000000000000 ) ) ;
#1410 = CARTESIAN_POINT ( 'NONE',  ( -5.363878188576710393, 575.0000000000000000, 10.00000000000000000 ) ) ;
#1411 = EDGE_CURVE ( 'NONE', #20755, #37122, #75816, .T. ) ;
#1412 = VECTOR ( 'NONE', #20711, 1000.000000000000000 ) ;
#1413 = ORIENTED_EDGE ( 'NONE', *, *, #76091, .F. ) ;
#1414 = CARTESIAN_POINT ( 'NONE',  ( 3.000000000000000000, -1.249999999999996447, 0.7216878364870304985 ) ) ;
#1416 = AXIS2_PLACEMENT_3D ( 'NONE', #7136, #105965, #96026 ) ;
#1415 = CARTESIAN_POINT ( 'NONE',  ( -121.5000000000000284, -35.50000000000000711, 3.500000000000000000 ) ) ;
#1417 = EDGE_CURVE ( 'NONE', #88962, #39550, #5508, .T. ) ;
#1418 = LINE ( 'NONE', #32567, #4981 ) ;
#1420 = VERTEX_POINT ( 'NONE', #55280 ) ;
#1419 = DIRECTION ( 'NONE',  ( 0.000000000000000000, 1.000000000000000000, 1.734723475976810299E-16 ) ) ;
#1421 = DIRECTION ( 'NONE',  ( -1.000000000000000000, -0.000000000000000000, -0.000000000000000000 ) ) ;
#1422 = ORIENTED_EDGE ( 'NONE', *, *, #39102, .F. ) ;
#1423 = EDGE_CURVE ( 'NONE', #87132, #79602, #117554, .T. ) ;
#1424 = DIRECTION ( 'NONE',  ( -1.000000000000000000, -0.000000000000000000, -0.000000000000000000 ) ) ;
#1425 = VECTOR ( 'NONE', #51338, 1000.000000000000000 ) ;
#1426 = ORIENTED_EDGE ( 'NONE', *, *, #39710, .F. ) ;
#1427 = ORIENTED_EDGE ( 'NONE', *, *, #62309, .T. ) ;
#1428 = DIRECTION ( 'NONE',  ( 0.000000000000000000, 1.000000000000000000, 0.000000000000000000 ) ) ;
#1429 = PLANE ( 'NONE',  #34139 ) ;
#1430 = ORIENTED_EDGE ( 'NONE', *, *, #24046, .F. ) ;
#1431 = ORIENTED_EDGE ( 'NONE', *, *, #59463, .F. ) ;
#1432 = DIRECTION ( 'NONE',  ( -0.000000000000000000, -0.000000000000000000, -1.000000000000000000 ) ) ;
#1434 = ORIENTED_EDGE ( 'NONE', *, *, #27348, .T. ) ;
#1433 = CARTESIAN_POINT ( 'NONE',  ( -158.5000000000000284, -8.500000000000007105, 3.500000000000000000 ) ) ;
#1435 = DIRECTION ( 'NONE',  ( 0.000000000000000000, 0.000000000000000000, 1.000000000000000000 ) ) ;
#1436 = FACE_OUTER_BOUND ( 'NONE', #30936, .T. ) ;
#1437 = CARTESIAN_POINT ( 'NONE',  ( 1.499999999999945821, 12.49999999999999645, 1.500000000000000000 ) ) ;
#1438 = DIRECTION ( 'NONE',  ( -1.000000000000000000, -0.000000000000000000, -0.000000000000000000 ) ) ;
#1439 = VECTOR ( 'NONE', #64637, 1000.000000000000000 ) ;
#1440 = LINE ( 'NONE', #41881, #62536 ) ;
#1441 = ORIENTED_EDGE ( 'NONE', *, *, #2168, .T. ) ;
#1442 = CARTESIAN_POINT ( 'NONE',  ( -101.5000000000000426, 48.49999999999998579, 3.500000000000000000 ) ) ;
#1443 = ORIENTED_EDGE ( 'NONE', *, *, #89114, .T. ) ;
#1444 = EDGE_CURVE ( 'NONE', #16641, #73927, #14155, .T. ) ;
#1446 = AXIS2_PLACEMENT_3D ( 'NONE', #78579, #91124, #50668 ) ;
#1445 = CC_DESIGN_SECURITY_CLASSIFICATION ( #20469, ( #131295 ) ) ;
#1447 = DIRECTION ( 'NONE',  ( 1.000000000000000000, 0.000000000000000000, 0.000000000000000000 ) ) ;
#1448 = CARTESIAN_POINT ( 'NONE',  ( -1.866898009254784441, 71.67848995112827026, -3.735713040018190156 ) ) ;
#1449 = ORIENTED_EDGE ( 'NONE', *, *, #2440, .F. ) ;
#1450 = VECTOR ( 'NONE', #60512, 1000.000000000000000 ) ;
#1451 = ADVANCED_FACE ( 'NONE', ( #126884 ), #36681, .F. ) ;
#1452 = VERTEX_POINT ( 'NONE', #46636 ) ;
#1453 = CARTESIAN_POINT ( 'NONE',  ( 107.9999999999999716, 232.0000000000000568, 0.000000000000000000 ) ) ;
#1454 = VERTEX_POINT ( 'NONE', #87086 ) ;
#1455 = EDGE_CURVE ( 'NONE', #55436, #123678, #124908, .T. ) ;
#1456 = DIRECTION ( 'NONE',  ( 0.000000000000000000, 0.000000000000000000, -1.000000000000000000 ) ) ;
#1457 = CARTESIAN_POINT ( 'NONE',  ( -5.363878188576772565, 180.0000000000000000, 2.500000000099997788 ) ) ;
#1458 = CARTESIAN_POINT ( 'NONE',  ( 8.200000000000001066, 10.00000000000000000, 2.799999999999999822 ) ) ;
#1459 = DIRECTION ( 'NONE',  ( 0.000000000000000000, 0.000000000000000000, -1.000000000000000000 ) ) ;
#1460 = AXIS2_PLACEMENT_3D ( 'NONE', #118341, #90467, #69931 ) ;
#1461 = CARTESIAN_POINT ( 'NONE',  ( 2.449293598295144725E-15, 190.0000000000000000, -5.000000000000000000 ) ) ;
#1462 = CARTESIAN_POINT ( 'NONE',  ( 10.20000000000000107, -6.000000000000000000, -3.200000000000000178 ) ) ;
#1463 = CIRCLE ( 'NONE', #75585, 2.499999999999997780 ) ;
#1464 = DIRECTION ( 'NONE',  ( 1.000000000000000000, 0.000000000000000000, 0.000000000000000000 ) ) ;
#1465 = AXIS2_PLACEMENT_3D ( 'NONE', #14088, #33985, #106890 ) ;
#1466 = ORIENTED_EDGE ( 'NONE', *, *, #61664, .T. ) ;
#1467 = ORIENTED_EDGE ( 'NONE', *, *, #34907, .T. ) ;
#1468 = CARTESIAN_POINT ( 'NONE',  ( -7.500000000000000000, 63.12500000000000000, 0.000000000000000000 ) ) ;
#1469 = DIRECTION ( 'NONE',  ( 1.000000000000000000, 0.000000000000000000, 0.000000000000000000 ) ) ;
#1470 = DIRECTION ( 'NONE',  ( -1.000000000000000000, 0.000000000000000000, 0.000000000000000000 ) ) ;
#1471 = ADVANCED_FACE ( 'NONE', ( #95048 ), #85120, .T. ) ;
#1472 = VERTEX_POINT ( 'NONE', #120835 ) ;
#1473 = ORIENTED_EDGE ( 'NONE', *, *, #72801, .T. ) ;
#1474 = CARTESIAN_POINT ( 'NONE',  ( -100.7499999999999716, -90.00000000000004263, 3.000000000000000000 ) ) ;
#1475 = CARTESIAN_POINT ( 'NONE',  ( 5.653832079999999927, 500.0000000000000000, 4.381039869999999503 ) ) ;
#1476 = ORIENTED_EDGE ( 'NONE', *, *, #79878, .F. ) ;
#1477 = ORIENTED_EDGE ( 'NONE', *, *, #22806, .T. ) ;
#1478 = CARTESIAN_POINT ( 'NONE',  ( 61.49999999999994316, -8.500000000000007105, 3.500000000000000000 ) ) ;
#1479 = VERTEX_POINT ( 'NONE', #87735 ) ;
#1480 = AXIS2_PLACEMENT_3D ( 'NONE', #12812, #51954, #83769 ) ;
#1481 = CARTESIAN_POINT ( 'NONE',  ( 188.9999999999999716, 88.49999999999998579, 4.999999999999999112 ) ) ;
#1482 = ORIENTED_EDGE ( 'NONE', *, *, #33891, .F. ) ;
#1483 = AXIS2_PLACEMENT_3D ( 'NONE', #114537, #23700, #34294 ) ;
#1484 = ORIENTED_EDGE ( 'NONE', *, *, #34430, .F. ) ;
#1485 = CARTESIAN_POINT ( 'NONE',  ( -57.50000000000000711, -14.99999999999998757, 0.000000000000000000 ) ) ;
#1486 = VERTEX_POINT ( 'NONE', #120176 ) ;
#1487 = ORIENTED_EDGE ( 'NONE', *, *, #286, .T. ) ;
#1488 = DIRECTION ( 'NONE',  ( 0.000000000000000000, 0.000000000000000000, 1.000000000000000000 ) ) ;
#1489 = AXIS2_PLACEMENT_3D ( 'NONE', #104713, #127276, #89245 ) ;
#1490 = CARTESIAN_POINT ( 'NONE',  ( 10.00000000000000000, 1220.000000000000000, 0.000000000000000000 ) ) ;
#1491 = ORIENTED_EDGE ( 'NONE', *, *, #29515, .F. ) ;
#1492 = DIRECTION ( 'NONE',  ( 0.000000000000000000, 0.000000000000000000, -1.000000000000000000 ) ) ;
#1493 = VERTEX_POINT ( 'NONE', #68494 ) ;
#1494 = EDGE_CURVE ( 'NONE', #66056, #14201, #47935, .T. ) ;
#1495 = LINE ( 'NONE', #73107, #47796 ) ;
#1497 = APPROVAL_STATUS ( 'not_yet_approved' ) ;
#1496 = CC_DESIGN_DATE_AND_TIME_ASSIGNMENT ( #39231, #41834, ( #115306 ) ) ;
#1498 = ORIENTED_EDGE ( 'NONE', *, *, #100937, .F. ) ;
#1499 = DIRECTION ( 'NONE',  ( 0.000000000000000000, 1.000000000000000000, 0.000000000000000000 ) ) ;
#1500 = EDGE_LOOP ( 'NONE', ( #60440, #54454, #75257, #5407 ) ) ;
#1501 = EDGE_CURVE ( 'NONE', #128222, #112300, #9239, .T. ) ;
#1502 = DIRECTION ( 'NONE',  ( 0.000000000000000000, 1.000000000000000000, 0.000000000000000000 ) ) ;
#1503 = FACE_OUTER_BOUND ( 'NONE', #60677, .T. ) ;
#1504 = APPROVAL ( #97755, 'UNSPECIFIED' ) ;
#1505 = DIRECTION ( 'NONE',  ( -0.000000000000000000, -1.000000000000000000, -0.000000000000000000 ) ) ;
#1506 = EDGE_CURVE ( 'NONE', #61881, #99435, #47292, .T. ) ;
#1507 = EDGE_LOOP ( 'NONE', ( #23535, #6449, #55792, #121969 ) ) ;
#1508 = CARTESIAN_POINT ( 'NONE',  ( 76.00000000000000000, 0.000000000000000000, 57.00000000000000000 ) ) ;
#1509 = CIRCLE ( 'NONE', #113671, 0.2999999999999999334 ) ;
#1510 = ORIENTED_EDGE ( 'NONE', *, *, #9, .F. ) ;
#1511 = EDGE_CURVE ( 'NONE', #45778, #45736, #128842, .T. ) ;
#1512 = VERTEX_POINT ( 'NONE', #98324 ) ;
#1513 = CARTESIAN_POINT ( 'NONE',  ( -141.5000000000000284, 15.50000000000000000, 1.500000000000000000 ) ) ;
#1514 = CARTESIAN_POINT ( 'NONE',  ( -58.50000000000002132, -56.50000000000000711, 3.500000000000000000 ) ) ;
#1515 = PRODUCT ( '1003291_01', '1003291_01', '', ( #130569 ) ) ;
#1516 = VERTEX_POINT ( 'NONE', #89042 ) ;
#1517 = LINE ( 'NONE', #62528, #112809 ) ;
#1518 = ORIENTED_EDGE ( 'NONE', *, *, #19684, .T. ) ;
#1519 = APPROVAL_DATE_TIME ( #43268, #101217 ) ;
#1520 = LINE ( 'NONE', #122875, #15471 ) ;
#1521 = ORIENTED_EDGE ( 'NONE', *, *, #20000, .F. ) ;
#1522 = ADVANCED_FACE ( 'NONE', ( #27377 ), #39288, .F. ) ;
#1523 = ORIENTED_EDGE ( 'NONE', *, *, #50392, .T. ) ;
#1524 = DIRECTION ( 'NONE',  ( 1.000000000000000000, 0.000000000000000000, 0.000000000000000000 ) ) ;
#1525 = VECTOR ( 'NONE', #35551, 1000.000000000000000 ) ;
#1526 = AXIS2_PLACEMENT_3D ( 'NONE', #126152, #66470, #73776 ) ;
#1527 = LINE ( 'NONE', #20120, #48427 ) ;
#1528 = DIRECTION ( 'NONE',  ( 1.000000000000000000, -0.000000000000000000, -0.000000000000000000 ) ) ;
#1529 = EDGE_CURVE ( 'NONE', #27244, #70267, #80398, .T. ) ;
#1530 = ADVANCED_FACE ( 'NONE', ( #37333 ), #18731, .F. ) ;
#1531 = CARTESIAN_POINT ( 'NONE',  ( -138.5000000000000000, -56.50000000000000711, 1.500000000000000000 ) ) ;
#1532 = CARTESIAN_POINT ( 'NONE',  ( 0.000000000000000000, 0.000000000000000000, 3.000000000000000000 ) ) ;
#1534 = VECTOR ( 'NONE', #80535, 1000.000000000000000 ) ;
#1533 = LOCAL_TIME ( 10, 2, 9.000000000000000000, #18396 ) ;
#1535 = VECTOR ( 'NONE', #91370, 1000.000000000000000 ) ;
#1536 = AXIS2_PLACEMENT_3D ( 'NONE', #87934, #35557, #56136 ) ;
#1537 = DIRECTION ( 'NONE',  ( 0.000000000000000000, 0.000000000000000000, 1.000000000000000000 ) ) ;
#1538 = CARTESIAN_POINT ( 'NONE',  ( 66.00000000000000000, 1.500000000000001332, 47.50000000000001421 ) ) ;
#1539 = ORIENTED_EDGE ( 'NONE', *, *, #8351, .F. ) ;
#1540 = ORIENTED_EDGE ( 'NONE', *, *, #124399, .T. ) ;
#1541 = CARTESIAN_POINT ( 'NONE',  ( 3.649999999999999911, 10.00000000000000000, 2.220446049250309876E-16 ) ) ;
#1542 = DIRECTION ( 'NONE',  ( 0.000000000000000000, 0.000000000000000000, 1.000000000000000000 ) ) ;
#1543 = ORIENTED_EDGE ( 'NONE', *, *, #116030, .T. ) ;
#1544 = AXIS2_PLACEMENT_3D ( 'NONE', #13319, #114107, #63731 ) ;
#1545 = CARTESIAN_POINT ( 'NONE',  ( 4.917588399999999638, 405.0000000000000000, 8.199999999999999289 ) ) ;
#1547 = ORIENTED_EDGE ( 'NONE', *, *, #5921, .T. ) ;
#1546 = DIRECTION ( 'NONE',  ( 1.000000000000000000, 0.000000000000000000, 0.000000000000000000 ) ) ;
#1548 = DIRECTION ( 'NONE',  ( -0.000000000000000000, 0.000000000000000000, -1.000000000000000000 ) ) ;
#1549 = FACE_OUTER_BOUND ( 'NONE', #87916, .T. ) ;
#1550 = VECTOR ( 'NONE', #111638, 1000.000000000000000 ) ;
#1552 = EDGE_CURVE ( 'NONE', #78470, #14504, #119322, .T. ) ;
#1551 = DIRECTION ( 'NONE',  ( 0.000000000000000000, 1.000000000000000000, 0.000000000000000000 ) ) ;
#1553 = DIRECTION ( 'NONE',  ( 0.000000000000000000, -1.000000000000000000, 0.000000000000000000 ) ) ;
#1555 = EDGE_CURVE ( 'NONE', #68310, #61842, #16774, .T. ) ;
#1554 = CIRCLE ( 'NONE', #109565, 2.999999999999999112 ) ;
#1556 = CARTESIAN_POINT ( 'NONE',  ( 1.499999999999973577, -32.50000000000000000, 3.500000000000000000 ) ) ;
#1557 = EDGE_CURVE ( 'NONE', #89945, #104723, #129501, .T. ) ;
#1558 = LINE ( 'NONE', #12810, #20936 ) ;
#1559 = CARTESIAN_POINT ( 'NONE',  ( -2.500000000000000000, -10.00000000000000000, -8.500000000000000000 ) ) ;
#1560 = CARTESIAN_POINT ( 'NONE',  ( 5.506192294169409251, 10.00000000000000000, 6.778984495830590262 ) ) ;
#1561 = LINE ( 'NONE', #63867, #56953 ) ;
#1563 = VERTEX_POINT ( 'NONE', #7469 ) ;
#1562 = CARTESIAN_POINT ( 'NONE',  ( 2.500000000100000008, 10.00000000000000000, -8.500000000000000000 ) ) ;
#1564 = CYLINDRICAL_SURFACE ( 'NONE', #113990, 0.2999999999999999334 ) ;
#1565 = EDGE_CURVE ( 'NONE', #5704, #83088, #57240, .T. ) ;
#1566 = CYLINDRICAL_SURFACE ( 'NONE', #53173, 1.249999999999973355 ) ;
#1567 = EDGE_CURVE ( 'NONE', #74227, #72385, #8129, .T. ) ;
#1568 = CARTESIAN_POINT ( 'NONE',  ( -3.793081621063309150, 19.99999999999999645, -2.049999999999999822 ) ) ;
#1570 = ORIENTED_EDGE ( 'NONE', *, *, #52258, .T. ) ;
#1569 = DIRECTION ( 'NONE',  ( -0.7071067811865480168, 0.000000000000000000, 0.7071067811865470176 ) ) ;
#1571 = DIRECTION ( 'NONE',  ( -2.602085218302027899E-15, 0.000000000000000000, -1.000000000000000000 ) ) ;
#1572 = VECTOR ( 'NONE', #126182, 1000.000000000000000 ) ;
#1573 = CARTESIAN_POINT ( 'NONE',  ( -118.5000000000000568, 51.49999999999999289, 1.500000000000000000 ) ) ;
#1574 = ORIENTED_EDGE ( 'NONE', *, *, #76169, .F. ) ;
#1575 = EDGE_CURVE ( 'NONE', #93965, #54511, #119521, .T. ) ;
#1576 = DIRECTION ( 'NONE',  ( -1.000000000000000000, -0.000000000000000000, -0.000000000000000000 ) ) ;
#1577 = EDGE_LOOP ( 'NONE', ( #70162, #31876, #92924, #27174 ) ) ;
#1578 = ORIENTED_EDGE ( 'NONE', *, *, #71237, .F. ) ;
#1579 = DIRECTION ( 'NONE',  ( 1.000000000000000000, 0.000000000000000000, 0.000000000000000000 ) ) ;
#1580 = DIRECTION ( 'NONE',  ( 0.000000000000000000, -1.000000000000000000, 0.000000000000000000 ) ) ;
#1581 = EDGE_LOOP ( 'NONE', ( #21655, #38850, #42059, #41843 ) ) ;
#1582 = APPROVAL_STATUS ( 'not_yet_approved' ) ;
#1583 = CARTESIAN_POINT ( 'NONE',  ( -163.9999999999999716, -2.775557561562891351E-14, 2.549999999999998490 ) ) ;
#1584 = ORIENTED_EDGE ( 'NONE', *, *, #97092, .T. ) ;
#1585 = CARTESIAN_POINT ( 'NONE',  ( -218.9999999999999432, 2.014999999999998348, -95.24999999999998579 ) ) ;
#1586 = VECTOR ( 'NONE', #43435, 1000.000000000000000 ) ;
#1587 = DIRECTION ( 'NONE',  ( 0.000000000000000000, 1.000000000000000000, 0.000000000000000000 ) ) ;
#1588 = CARTESIAN_POINT ( 'NONE',  ( 14.00000000000000000, 2.250000000000000000, 0.000000000000000000 ) ) ;
#1589 = DIRECTION ( 'NONE',  ( -1.000000000000000000, 0.000000000000000000, 0.000000000000000000 ) ) ;
#1590 = PLANE ( 'NONE',  #102048 ) ;
#1591 = PLANE ( 'NONE',  #85158 ) ;
#1592 = CARTESIAN_POINT ( 'NONE',  ( 7.367588389999999876, 520.0000000000000000, 4.917588399999999638 ) ) ;
#1593 = VECTOR ( 'NONE', #104387, 1000.000000000000000 ) ;
#1594 = ADVANCED_FACE ( 'NONE', ( #77783 ), #8781, .F. ) ;
#1595 = PLANE ( 'NONE',  #80358 ) ;
#1596 = ORIENTED_EDGE ( 'NONE', *, *, #31978, .T. ) ;
#1597 = ADVANCED_FACE ( 'NONE', ( #130146 ), #69792, .F. ) ;
#1598 = VERTEX_POINT ( 'NONE', #9428 ) ;
#1599 = CARTESIAN_POINT ( 'NONE',  ( 3.650000000000000355, 255.0000000000000000, 10.00000000000000000 ) ) ;
#1600 = VERTEX_POINT ( 'NONE', #49886 ) ;
#1601 = ADVANCED_FACE ( 'NONE', ( #41885 ), #83011, .T. ) ;
#1602 = CARTESIAN_POINT ( 'NONE',  ( 4.528679659999999885, -10.00000000000000000, -3.255887450000000349 ) ) ;
#1603 = FACE_BOUND ( 'NONE', #96058, .T. ) ;
#1604 = LINE ( 'NONE', #53965, #63845 ) ;
#1605 = EDGE_CURVE ( 'NONE', #51114, #1452, #47310, .T. ) ;
#1606 = ADVANCED_FACE ( 'NONE', ( #112830 ), #92935, .F. ) ;
#1607 = DIRECTION ( 'NONE',  ( 0.000000000000000000, -0.000000000000000000, -1.000000000000000000 ) ) ;
#1608 = CARTESIAN_POINT ( 'NONE',  ( 10.00000000000000000, 480.0000000000000000, 8.000000000000000000 ) ) ;
#1609 = ADVANCED_FACE ( 'NONE', ( #791 ), #31952, .T. ) ;
#1610 = FACE_OUTER_BOUND ( 'NONE', #109438, .T. ) ;
#1611 = VERTEX_POINT ( 'NONE', #100935 ) ;
#1612 = CARTESIAN_POINT ( 'NONE',  ( 1.560000000000000053, -0.8660254037844387076, -1.500000000000000000 ) ) ;
#1613 = DIRECTION ( 'NONE',  ( 0.000000000000000000, -1.000000000000000000, 0.000000000000000000 ) ) ;
#1614 = DIRECTION ( 'NONE',  ( -0.000000000000000000, -0.000000000000000000, 1.000000000000000000 ) ) ;
#1615 = VECTOR ( 'NONE', #66078, 1000.000000000000000 ) ;
#1616 = AXIS2_PLACEMENT_3D ( 'NONE', #122743, #22596, #2707 ) ;
#1617 = DIRECTION ( 'NONE',  ( 1.000000000000000000, 2.312964634635742957E-16, 0.000000000000000000 ) ) ;
#1618 = ORIENTED_EDGE ( 'NONE', *, *, #22517, .F. ) ;
#1619 = CARTESIAN_POINT ( 'NONE',  ( 3.650000000000000355, 185.0000000000000000, 10.00000000000000000 ) ) ;
#1620 = ORIENTED_EDGE ( 'NONE', *, *, #8096, .F. ) ;
#1621 = CARTESIAN_POINT ( 'NONE',  ( -7.367588389999999876, -10.00000000000000000, 4.917588399999999638 ) ) ;
#1622 = ADVANCED_FACE ( 'NONE', ( #121481 ), #61142, .F. ) ;
#1623 = VERTEX_POINT ( 'NONE', #122133 ) ;
#1625 = VECTOR ( 'NONE', #37796, 1000.000000000000000 ) ;
#1624 = LOCAL_TIME ( 10, 2, 9.000000000000000000, #53465 ) ;
#1626 = CARTESIAN_POINT ( 'NONE',  ( 2.500000000000000000, -10.00000000000000000, -4.425000000000130385 ) ) ;
#1627 = EDGE_LOOP ( 'NONE', ( #19265, #88603, #129503, #81967 ) ) ;
#1628 = CIRCLE ( 'NONE', #67335, 0.3000000000249990473 ) ;
#1629 = AXIS2_PLACEMENT_3D ( 'NONE', #97720, #6876, #97064 ) ;
#1630 = ORIENTED_EDGE ( 'NONE', *, *, #66699, .F. ) ;
#1632 = DIRECTION ( 'NONE',  ( 2.602085218302027899E-15, 0.000000000000000000, 1.000000000000000000 ) ) ;
#1631 = DIRECTION ( 'NONE',  ( 0.000000000000000000, 0.000000000000000000, 1.000000000000000000 ) ) ;
#1633 = DIRECTION ( 'NONE',  ( 0.000000000000000000, 1.000000000000000000, 0.000000000000000000 ) ) ;
#1634 = EDGE_LOOP ( 'NONE', ( #73057, #62994, #16898, #88123 ) ) ;
#1636 = DIRECTION ( 'NONE',  ( -0.000000000000000000, 0.000000000000000000, 1.000000000000000000 ) ) ;
#1635 = CARTESIAN_POINT ( 'NONE',  ( -12.85999999999999943, -18.00000000000000000, 3.000000000000000000 ) ) ;
#1637 = CYLINDRICAL_SURFACE ( 'NONE', #70077, 0.8000000000000003775 ) ;
#1638 = LINE ( 'NONE', #10938, #60555 ) ;
#1639 = AXIS2_PLACEMENT_3D ( 'NONE', #68311, #128012, #110708 ) ;
#1640 = VERTEX_POINT ( 'NONE', #31284 ) ;
#1641 = CARTESIAN_POINT ( 'NONE',  ( -9.999999999899998215, -10.00000000000000000, -3.299999999999470024 ) ) ;
#1642 = ORIENTED_EDGE ( 'NONE', *, *, #52386, .T. ) ;
#1644 = AXIS2_PLACEMENT_3D ( 'NONE', #1541, #40040, #72500 ) ;
#1643 = CARTESIAN_POINT ( 'NONE',  ( 10.00000000000000000, 260.0000000000000000, 3.299999999999470024 ) ) ;
#1645 = DIRECTION ( 'NONE',  ( 0.000000000000000000, -1.000000000000000000, 0.000000000000000000 ) ) ;
#1646 = ORIENTED_EDGE ( 'NONE', *, *, #69274, .F. ) ;
#1647 = VECTOR ( 'NONE', #7105, 1000.000000000000000 ) ;
#1648 = EDGE_LOOP ( 'NONE', ( #62708, #22848, #34738, #17139 ) ) ;
#1649 = CARTESIAN_POINT ( 'NONE',  ( 98.49999999999988631, 72.50000000000000000, 3.500000000000000000 ) ) ;
#1650 = DIRECTION ( 'NONE',  ( 0.000000000000000000, 0.000000000000000000, 1.000000000000000000 ) ) ;
#1651 = ORIENTED_EDGE ( 'NONE', *, *, #8283, .F. ) ;
#1653 = PLANE ( 'NONE',  #4243 ) ;
#1652 = CARTESIAN_POINT ( 'NONE',  ( 1.499999999999945821, -8.500000000000007105, 3.500000000000000000 ) ) ;
#1654 = ORIENTED_EDGE ( 'NONE', *, *, #129646, .T. ) ;
#1655 = EDGE_CURVE ( 'NONE', #55865, #110032, #2760, .T. ) ;
#1656 = CARTESIAN_POINT ( 'NONE',  ( 5.319969069539040696, -12.64311100489514850, 13.95200739613338925 ) ) ;
#1657 = COORDINATED_UNIVERSAL_TIME_OFFSET ( 1, 0, .AHEAD. ) ;
#1658 = ORIENTED_EDGE ( 'NONE', *, *, #4433, .T. ) ;
#1659 = ORIENTED_EDGE ( 'NONE', *, *, #15806, .F. ) ;
#1660 = CARTESIAN_POINT ( 'NONE',  ( -121.5000000000000284, -32.50000000000000000, 3.500000000000000000 ) ) ;
#1661 = DIRECTION ( 'NONE',  ( -1.000000000000000000, 0.000000000000000000, -3.333589191726697936E-10 ) ) ;
#1662 = VERTEX_POINT ( 'NONE', #32595 ) ;
#1663 = PLANE ( 'NONE',  #122955 ) ;
#1664 = DIRECTION ( 'NONE',  ( 0.000000000000000000, 0.000000000000000000, 1.000000000000000000 ) ) ;
#1665 = VECTOR ( 'NONE', #98057, 1000.000000000000000 ) ;
#1666 = CC_DESIGN_PERSON_AND_ORGANIZATION_ASSIGNMENT ( #63147, #61854, ( #112964 ) ) ;
#1667 = PLANE ( 'NONE',  #9608 ) ;
#1668 = VERTEX_POINT ( 'NONE', #43202 ) ;
#1669 = CARTESIAN_POINT ( 'NONE',  ( -1.366360050814033222, 668.3994513815988512, 1.665469372979230256 ) ) ;
#1670 = ORIENTED_EDGE ( 'NONE', *, *, #62508, .F. ) ;
#1671 = EDGE_CURVE ( 'NONE', #67392, #49211, #12047, .T. ) ;
#1672 = EDGE_LOOP ( 'NONE', ( #121379, #118381, #74577, #60673 ) ) ;
#1673 = DIRECTION ( 'NONE',  ( 1.000000000000000000, 0.000000000000000000, 0.000000000000000000 ) ) ;
#1674 = DIRECTION ( 'NONE',  ( -0.000000000000000000, -0.000000000000000000, -1.000000000000000000 ) ) ;
#1675 = AXIS2_PLACEMENT_3D ( 'NONE', #112115, #113410, #2035 ) ;
#1676 = ORIENTED_EDGE ( 'NONE', *, *, #99953, .F. ) ;
#1677 = LINE ( 'NONE', #113059, #93688 ) ;
#1678 = ORIENTED_EDGE ( 'NONE', *, *, #22949, .F. ) ;
#1679 = MECHANICAL_CONTEXT ( 'NONE', #94649, 'mechanical' ) ;
#1680 = ORIENTED_EDGE ( 'NONE', *, *, #105995, .F. ) ;
#1681 = EDGE_CURVE ( 'NONE', #54258, #38694, #52497, .T. ) ;
#1682 = ORIENTED_EDGE ( 'NONE', *, *, #57422, .T. ) ;
#1684 = ORIENTED_EDGE ( 'NONE', *, *, #119146, .F. ) ;
#1683 = PLANE ( 'NONE',  #71300 ) ;
#1685 = VERTEX_POINT ( 'NONE', #2104 ) ;
#1686 = AXIS2_PLACEMENT_3D ( 'NONE', #10795, #842, #100344 ) ;
#1687 = DIRECTION ( 'NONE',  ( 0.000000000000000000, -1.000000000000000000, 0.000000000000000000 ) ) ;
#1688 = DIRECTION ( 'NONE',  ( 0.000000000000000000, -1.000000000000000000, 0.000000000000000000 ) ) ;
#1689 = EDGE_CURVE ( 'NONE', #65360, #46373, #91641, .T. ) ;
#1690 = EDGE_CURVE ( 'NONE', #33810, #85326, #15588, .T. ) ;
#1691 = CARTESIAN_POINT ( 'NONE',  ( 78.49999999999990052, 75.50000000000000000, 3.500000000000000000 ) ) ;
#1692 = ORIENTED_EDGE ( 'NONE', *, *, #70456, .T. ) ;
#1693 = PLANE ( 'NONE',  #109489 ) ;
#1694 = CARTESIAN_POINT ( 'NONE',  ( -1.134567109999999435, 668.2328674433121023, 3.649999999999999467 ) ) ;
#1695 = DIRECTION ( 'NONE',  ( 0.000000000000000000, -1.000000000000000000, 0.000000000000000000 ) ) ;
#1696 = EDGE_CURVE ( 'NONE', #86133, #121910, #63096, .T. ) ;
#1697 = DIRECTION ( 'NONE',  ( 0.000000000000000000, -1.000000000000000000, 0.000000000000000000 ) ) ;
#1698 = EDGE_LOOP ( 'NONE', ( #108030, #10049, #77819, #130189 ) ) ;
#1699 = ORIENTED_EDGE ( 'NONE', *, *, #63987, .F. ) ;
#1700 = APPLICATION_PROTOCOL_DEFINITION ( 'international standard', 'config_control_design', 1994, #71818 ) ;
#1701 = ORIENTED_EDGE ( 'NONE', *, *, #22083, .T. ) ;
#1702 = CARTESIAN_POINT ( 'NONE',  ( -2.150000000000000355, 193.5000000000000568, 0.1511218638727122865 ) ) ;
#1704 = ORIENTED_EDGE ( 'NONE', *, *, #94933, .F. ) ;
#1703 = FACE_OUTER_BOUND ( 'NONE', #102754, .T. ) ;
#1705 = DIRECTION ( 'NONE',  ( 0.000000000000000000, -1.000000000000000000, 0.000000000000000000 ) ) ;
#1706 = VERTEX_POINT ( 'NONE', #92282 ) ;
#1707 = CARTESIAN_POINT ( 'NONE',  ( 6.778984500001259406, 158.0000000000000000, 5.506192289998740108 ) ) ;
#1708 = CARTESIAN_POINT ( 'NONE',  ( -18.50000000000004263, -20.50000000000000355, 1.500000000000000000 ) ) ;
#1709 = CARTESIAN_POINT ( 'NONE',  ( 3.649999999999999911, 10.00000000000000000, 2.220446049250309876E-16 ) ) ;
#1710 = PLANE ( 'NONE',  #16238 ) ;
#1711 = ORIENTED_EDGE ( 'NONE', *, *, #66092, .F. ) ;
#1712 = CIRCLE ( 'NONE', #126680, 0.2999999999999999334 ) ;
#1713 = EDGE_CURVE ( 'NONE', #64449, #22993, #111529, .T. ) ;
#1714 = VECTOR ( 'NONE', #110503, 1000.000000000000000 ) ;
#1715 = CARTESIAN_POINT ( 'NONE',  ( 4.381039869999999503, 455.0000000000000000, 5.653832079999999927 ) ) ;
#1717 = EDGE_CURVE ( 'NONE', #5617, #35587, #61797, .T. ) ;
#1716 = AXIS2_PLACEMENT_3D ( 'NONE', #88832, #80186, #38438 ) ;
#1718 = LINE ( 'NONE', #42819, #54327 ) ;
#1719 = DIRECTION ( 'NONE',  ( 3.333560279668765161E-10, 0.000000000000000000, -1.000000000000000000 ) ) ;
#1721 = ORIENTED_EDGE ( 'NONE', *, *, #52776, .F. ) ;
#1720 = LINE ( 'NONE', #123073, #65615 ) ;
#1722 = DIRECTION ( 'NONE',  ( 1.000000000000000000, 0.000000000000000000, -2.602085218302027899E-15 ) ) ;
#1724 = VECTOR ( 'NONE', #37648, 1000.000000000000000 ) ;
#1723 = ORGANIZATION ( 'NAUO-ORG68', 'UNSPECIFIED', 'UNSPECIFIED' ) ;
#1725 = EDGE_CURVE ( 'NONE', #27097, #33810, #10744, .T. ) ;
#1726 = CIRCLE ( 'NONE', #118236, 1.500000000000001332 ) ;
#1727 = VECTOR ( 'NONE', #46518, 1000.000000000000000 ) ;
#1728 = CARTESIAN_POINT ( 'NONE',  ( -4.799999999999999822, -4.000000000000000000, 0.000000000000000000 ) ) ;
#1729 = DIRECTION ( 'NONE',  ( 0.000000000000000000, 0.000000000000000000, -1.000000000000000000 ) ) ;
#1730 = DIRECTION ( 'NONE',  ( -0.000000000000000000, -0.000000000000000000, -1.000000000000000000 ) ) ;
#1731 = LINE ( 'NONE', #72037, #11465 ) ;
#1732 = ADVANCED_FACE ( 'NONE', ( #21345 ), #12699, .T. ) ;
#1733 = CARTESIAN_POINT ( 'NONE',  ( 101.7500000000000568, -103.0000000000000000, 3.000000000000001332 ) ) ;
#1734 = AXIS2_PLACEMENT_3D ( 'NONE', #51981, #63231, #103683 ) ;
#1735 = CARTESIAN_POINT ( 'NONE',  ( 1.134567109999999879, -10.00000000000000000, 3.650000004999999881 ) ) ;
#1736 = VECTOR ( 'NONE', #7261, 1000.000000000000000 ) ;
#1737 = VERTEX_POINT ( 'NONE', #93590 ) ;
#1738 = VERTEX_POINT ( 'NONE', #33246 ) ;
#1739 = FACE_OUTER_BOUND ( 'NONE', #56571, .T. ) ;
#1740 = DIRECTION ( 'NONE',  ( 0.000000000000000000, -1.000000000000000000, 0.000000000000000000 ) ) ;
#1741 = ORIENTED_EDGE ( 'NONE', *, *, #130392, .T. ) ;
#1742 = DATE_AND_TIME ( #52145, #71220 ) ;
#1743 = CARTESIAN_POINT ( 'NONE',  ( 41.49999999999995026, -32.50000000000000000, 1.500000000000000000 ) ) ;
#1744 = ORIENTED_EDGE ( 'NONE', *, *, #18832, .F. ) ;
#1745 = DIRECTION ( 'NONE',  ( 1.000000000000000000, 0.000000000000000000, -0.000000000000000000 ) ) ;
#1746 = DIRECTION ( 'NONE',  ( 0.000000000000000000, 0.000000000000000000, -1.000000000000000000 ) ) ;
#1748 = AXIS2_PLACEMENT_3D ( 'NONE', #90122, #88821, #47716 ) ;
#1747 = CARTESIAN_POINT ( 'NONE',  ( 13.33286600160170643, -11.65963055895328537, 5.942976436851946431 ) ) ;
#1749 = VECTOR ( 'NONE', #1956, 1000.000000000000000 ) ;
#1750 = FACE_OUTER_BOUND ( 'NONE', #85318, .T. ) ;
#1751 = DIRECTION ( 'NONE',  ( -0.7071067811865480168, 0.000000000000000000, -0.7071067811865470176 ) ) ;
#1752 = VECTOR ( 'NONE', #26851, 1000.000000000000000 ) ;
#1753 = DIRECTION ( 'NONE',  ( 0.000000000000000000, -1.000000000000000000, 0.000000000000000000 ) ) ;
#1754 = AXIS2_PLACEMENT_3D ( 'NONE', #20588, #71656, #91550 ) ;
#1755 = ORIENTED_EDGE ( 'NONE', *, *, #1064, .F. ) ;
#1756 = LINE ( 'NONE', #50852, #110668 ) ;
#1757 = LINE ( 'NONE', #89994, #66851 ) ;
#1758 = EDGE_CURVE ( 'NONE', #42483, #460, #49480, .T. ) ;
#1759 = CARTESIAN_POINT ( 'NONE',  ( 11.99999999999998934, 18.00000000000000000, -64.50000000000000000 ) ) ;
#1760 = DIRECTION ( 'NONE',  ( 0.000000000000000000, 0.000000000000000000, -1.000000000000000000 ) ) ;
#1762 = VERTEX_POINT ( 'NONE', #7813 ) ;
#1761 = ORIENTED_EDGE ( 'NONE', *, *, #110893, .T. ) ;
#1763 = EDGE_CURVE ( 'NONE', #70719, #8680, #95561, .T. ) ;
#1764 = EDGE_LOOP ( 'NONE', ( #48897, #1898, #44114, #36824 ) ) ;
#1765 = APPROVAL_STATUS ( 'not_yet_approved' ) ;
#1766 = LINE ( 'NONE', #13006, #130214 ) ;
#1767 = ORIENTED_EDGE ( 'NONE', *, *, #100681, .F. ) ;
#1768 = VECTOR ( 'NONE', #26902, 1000.000000000000000 ) ;
#1769 = CARTESIAN_POINT ( 'NONE',  ( 3.650000000000000355, 590.0000000000001137, 8.200000000000001066 ) ) ;
#1770 = EDGE_LOOP ( 'NONE', ( #127750, #11572, #97692, #90551 ) ) ;
#1771 = CARTESIAN_POINT ( 'NONE',  ( 101.7499999999999147, -102.9999999999999147, 6.500000000000005329 ) ) ;
#1772 = LINE ( 'NONE', #101912, #74232 ) ;
#1773 = ORIENTED_EDGE ( 'NONE', *, *, #29, .T. ) ;
#1774 = CARTESIAN_POINT ( 'NONE',  ( 3.300000000099999831, 10.00000000000000000, 9.199999999899999281 ) ) ;
#1775 = CARTESIAN_POINT ( 'NONE',  ( 205.5000000000000000, 104.9999999999999858, 15.00000000000000000 ) ) ;
#1776 = ADVANCED_FACE ( 'NONE', ( #13345 ), #126070, .F. ) ;
#1777 = VERTEX_POINT ( 'NONE', #14661 ) ;
#1778 = CARTESIAN_POINT ( 'NONE',  ( 38.49999999999995026, -56.50000000000000711, 3.500000000000000000 ) ) ;
#1779 = VECTOR ( 'NONE', #81327, 1000.000000000000000 ) ;
#1780 = ADVANCED_FACE ( 'NONE', ( #86265 ), #106160, .F. ) ;
#1781 = ORIENTED_EDGE ( 'NONE', *, *, #24633, .F. ) ;
#1783 = PLANE ( 'NONE',  #38191 ) ;
#1782 = CARTESIAN_POINT ( 'NONE',  ( -219.0000000000000284, -317.4999999999997726, 0.000000000000000000 ) ) ;
#1784 = CARTESIAN_POINT ( 'NONE',  ( 25.19999999999999929, -4.000000000000000000, -8.000000000000000000 ) ) ;
#1785 = DIRECTION ( 'NONE',  ( 0.000000000000000000, 1.000000000000000000, 0.000000000000000000 ) ) ;
#1786 = CARTESIAN_POINT ( 'NONE',  ( -58.50000000000004974, 27.49999999999999645, 3.500000000000000000 ) ) ;
#1787 = ORIENTED_EDGE ( 'NONE', *, *, #98295, .F. ) ;
#1788 = EDGE_CURVE ( 'NONE', #37200, #55500, #124754, .T. ) ;
#1789 = CARTESIAN_POINT ( 'NONE',  ( 8.673617379884035472E-16, 0.000000000000000000, 0.000000000000000000 ) ) ;
#1790 = ORIENTED_EDGE ( 'NONE', *, *, #40035, .T. ) ;
#1791 = CARTESIAN_POINT ( 'NONE',  ( 2.150000000000001688, -2.049999999999999378, 1.141749127700818569E-16 ) ) ;
#1792 = EDGE_CURVE ( 'NONE', #87646, #48736, #84308, .T. ) ;
#1793 = FACE_OUTER_BOUND ( 'NONE', #107006, .T. ) ;
#1794 = ORIENTED_EDGE ( 'NONE', *, *, #39808, .T. ) ;
#1796 = DIRECTION ( 'NONE',  ( 0.7071067811865480168, 0.000000000000000000, -0.7071067811865470176 ) ) ;
#1795 = DIRECTION ( 'NONE',  ( -0.000000000000000000, 0.000000000000000000, 1.000000000000000000 ) ) ;
#1797 = DIRECTION ( 'NONE',  ( -0.000000000000000000, 1.000000000000000000, -0.000000000000000000 ) ) ;
#1798 = CYLINDRICAL_SURFACE ( 'NONE', #37177, 0.2999999999999999334 ) ;
#1799 = DIRECTION ( 'NONE',  ( 1.000000000000000000, 0.000000000000000000, 0.000000000000000000 ) ) ;
#1800 = DIRECTION ( 'NONE',  ( 1.000000000000000000, 0.000000000000000000, 0.000000000000000000 ) ) ;
#1801 = ORIENTED_EDGE ( 'NONE', *, *, #8223, .T. ) ;
#1802 = CIRCLE ( 'NONE', #42323, 2.999999999999996891 ) ;
#1803 = PRODUCT_DEFINITION_SHAPE ( 'NONE', 'NONE',  #131305 ) ;
#1804 = ORIENTED_EDGE ( 'NONE', *, *, #105530, .F. ) ;
#1805 = ORIENTED_EDGE ( 'NONE', *, *, #127781, .T. ) ;
#1806 = CARTESIAN_POINT ( 'NONE',  ( -0.1565165927665121692, 67.50031523050175508, 2.149633452636694919 ) ) ;
#1807 = ORIENTED_EDGE ( 'NONE', *, *, #22120, .F. ) ;
#1808 = EDGE_CURVE ( 'NONE', #80782, #2642, #74849, .T. ) ;
#1809 = VECTOR ( 'NONE', #26299, 1000.000000000000000 ) ;
#1810 = AXIS2_PLACEMENT_3D ( 'NONE', #27314, #26011, #87672 ) ;
#1811 = VECTOR ( 'NONE', #37616, 1000.000000000000000 ) ;
#1812 = ORIENTED_EDGE ( 'NONE', *, *, #38648, .F. ) ;
#1813 = CARTESIAN_POINT ( 'NONE',  ( 14.00000000000000000, -11.24999999989999999, -4.499999999899999992 ) ) ;
#1814 = LINE ( 'NONE', #3112, #80767 ) ;
#1815 = CARTESIAN_POINT ( 'NONE',  ( 3.650000000000000355, 340.0000000000000000, 8.200000000000001066 ) ) ;
#1816 = EDGE_CURVE ( 'NONE', #83052, #33570, #74357, .T. ) ;
#1817 = DIRECTION ( 'NONE',  ( 0.000000000000000000, -0.000000000000000000, 1.000000000000000000 ) ) ;
#1818 = AXIS2_PLACEMENT_3D ( 'NONE', #107778, #50533, #120833 ) ;
#1819 = ORIENTED_EDGE ( 'NONE', *, *, #38371, .T. ) ;
#1820 = PERSON_AND_ORGANIZATION ( #12420, #27707 ) ;
#1821 = ORIENTED_EDGE ( 'NONE', *, *, #97511, .F. ) ;
#1822 = VECTOR ( 'NONE', #112540, 1000.000000000000000 ) ;
#1823 = ORIENTED_EDGE ( 'NONE', *, *, #77308, .T. ) ;
#1824 = CARTESIAN_POINT ( 'NONE',  ( -5.506192294169409251, 10.00000000000000000, -6.778984495830590262 ) ) ;
#1825 = CARTESIAN_POINT ( 'NONE',  ( 118.4999999999999432, -35.50000000000000711, 3.500000000000000000 ) ) ;
#1826 = ORIENTED_EDGE ( 'NONE', *, *, #68045, .T. ) ;
#1827 = CARTESIAN_POINT ( 'NONE',  ( 81.49999999999992895, -11.50000000000001066, 3.500000000000000000 ) ) ;
#1828 = DIRECTION ( 'NONE',  ( 0.000000000000000000, -1.000000000000000000, 0.000000000000000000 ) ) ;
#1829 = EDGE_CURVE ( 'NONE', #120123, #126089, #54467, .T. ) ;
#1830 = EDGE_CURVE ( 'NONE', #74695, #48006, #105492, .T. ) ;
#1831 = VECTOR ( 'NONE', #20472, 1000.000000000000114 ) ;
#1832 = ORIENTED_EDGE ( 'NONE', *, *, #88846, .T. ) ;
#1833 = EDGE_CURVE ( 'NONE', #53232, #106764, #55126, .T. ) ;
#1834 = ORIENTED_EDGE ( 'NONE', *, *, #77598, .T. ) ;
#1835 = DIRECTION ( 'NONE',  ( -0.000000000000000000, -0.000000000000000000, -1.000000000000000000 ) ) ;
#1836 = EDGE_CURVE ( 'NONE', #10767, #61792, #116751, .T. ) ;
#1837 = VERTEX_POINT ( 'NONE', #15323 ) ;
#1838 = AXIS2_PLACEMENT_3D ( 'NONE', #115702, #107082, #16250 ) ;
#1839 = CARTESIAN_POINT ( 'NONE',  ( 216.4500000000000455, 3.333791923213295102E-13, 0.000000000000000000 ) ) ;
#1840 = VERTEX_POINT ( 'NONE', #84965 ) ;
#1841 = COORDINATED_UNIVERSAL_TIME_OFFSET ( 1, 0, .AHEAD. ) ;
#1842 = CIRCLE ( 'NONE', #35718, 2.000000000000000000 ) ;
#1843 = EDGE_CURVE ( 'NONE', #47346, #3256, #23296, .T. ) ;
#1844 = AXIS2_PLACEMENT_3D ( 'NONE', #12813, #21453, #53266 ) ;
#1845 = ORIENTED_EDGE ( 'NONE', *, *, #129090, .F. ) ;
#1846 = VECTOR ( 'NONE', #107048, 1000.000000000000000 ) ;
#1847 = ORIENTED_EDGE ( 'NONE', *, *, #31188, .T. ) ;
#1849 = CARTESIAN_POINT ( 'NONE',  ( -108.0000000000001137, -510.9999999999996589, 0.000000000000000000 ) ) ;
#1848 = DIRECTION ( 'NONE',  ( -3.773023560249555430E-17, -5.203154659471780612E-16, 1.000000000000000000 ) ) ;
#1850 = ORIENTED_EDGE ( 'NONE', *, *, #97328, .F. ) ;
#1851 = DIRECTION ( 'NONE',  ( 0.000000000000000000, -0.000000000000000000, 1.000000000000000000 ) ) ;
#1852 = EDGE_CURVE ( 'NONE', #34581, #94794, #27718, .T. ) ;
#1853 = CIRCLE ( 'NONE', #63274, 0.2999999999999999334 ) ;
#1855 = ORIENTED_EDGE ( 'NONE', *, *, #56884, .T. ) ;
#1854 = DIRECTION ( 'NONE',  ( 1.000000000000000000, 0.000000000000000000, 0.000000000000000000 ) ) ;
#1856 = FACE_OUTER_BOUND ( 'NONE', #100618, .T. ) ;
#1857 = CARTESIAN_POINT ( 'NONE',  ( 23.34999999999989129, 195.9999999999999716, 0.000000000000000000 ) ) ;
#1858 = DIRECTION ( 'NONE',  ( 0.000000000000000000, 1.000000000000000000, 0.000000000000000000 ) ) ;
#1859 = CIRCLE ( 'NONE', #54787, 0.2999999999999999334 ) ;
#1860 = EDGE_CURVE ( 'NONE', #18119, #109020, #44511, .T. ) ;
#1861 = ORIENTED_EDGE ( 'NONE', *, *, #58644, .T. ) ;
#1862 = CARTESIAN_POINT ( 'NONE',  ( 185.5000000000001137, 5.000000000000000000, -98.00000000000008527 ) ) ;
#1863 = ORIENTED_EDGE ( 'NONE', *, *, #40458, .T. ) ;
#1864 = DIRECTION ( 'NONE',  ( -0.000000000000000000, -0.000000000000000000, 1.000000000000000000 ) ) ;
#1865 = ORIENTED_EDGE ( 'NONE', *, *, #122540, .T. ) ;
#1866 = SECURITY_CLASSIFICATION_LEVEL ( 'unclassified' ) ;
#1867 = EDGE_LOOP ( 'NONE', ( #68207, #76978, #44999, #54128, #12363, #103422, #8728, #50886, #100704, #25416, #113617, #30509, #76243, #92128, #4965, #94183, #36748, #38881, #71999, #131058, #49216, #17805, #80636, #72688, #66392, #114090, #56600, #77020, #19440, #111130, #64219, #100440, #82486, #64602, #91637, #12227, #18286, #90534, #128375, #23261, #75358, #123753, #85027, #7018, #104036, #32620, #40621, #48835, #33428, #29709, #78668, #66171, #26045, #29350, #106813, #18052, #23140, #15891, #37036, #77808, #46567, #113514, #23335, #94798, #70428, #60028, #52516, #101902, #16849, #127596, #88853, #83598 ) ) ;
#1868 = CARTESIAN_POINT ( 'NONE',  ( 8.199999994100000578, 10.00000000000000000, 4.917588399999999638 ) ) ;
#1869 = VECTOR ( 'NONE', #130912, 1000.000000000000000 ) ;
#1870 = VERTEX_POINT ( 'NONE', #23955 ) ;
#1871 = DIRECTION ( 'NONE',  ( 3.333560279668765161E-10, 0.000000000000000000, -1.000000000000000000 ) ) ;
#1872 = DATE_AND_TIME ( #61571, #81266 ) ;
#1873 = DIRECTION ( 'NONE',  ( 0.000000000000000000, -1.000000000000000000, 0.000000000000000000 ) ) ;
#1874 = ORIENTED_EDGE ( 'NONE', *, *, #1829, .T. ) ;
#1875 = DIRECTION ( 'NONE',  ( -0.000000000000000000, -0.000000000000000000, 1.000000000000000000 ) ) ;
#1876 = DIRECTION ( 'NONE',  ( -0.000000000000000000, 1.000000000000000000, -0.000000000000000000 ) ) ;
#1877 = DIRECTION ( 'NONE',  ( 0.000000000000000000, 0.000000000000000000, -1.000000000000000000 ) ) ;
#1878 = DIRECTION ( 'NONE',  ( 0.000000000000000000, -1.000000000000000000, 0.000000000000000000 ) ) ;
#1879 = VERTEX_POINT ( 'NONE', #104836 ) ;
#1880 = EDGE_CURVE ( 'NONE', #92422, #36554, #14001, .T. ) ;
#1881 = CARTESIAN_POINT ( 'NONE',  ( 9.200000000000530420, 10.00000000000000000, 2.500000000100000008 ) ) ;
#1882 = EDGE_CURVE ( 'NONE', #15325, #26418, #115427, .T. ) ;
#1883 = PLANE ( 'NONE',  #86023 ) ;
#1884 = CARTESIAN_POINT ( 'NONE',  ( 3.650000000000000355, 440.0000000000000000, 9.999999999999998224 ) ) ;
#1885 = DIRECTION ( 'NONE',  ( 1.000000000000000000, 0.000000000000000000, -0.000000000000000000 ) ) ;
#1886 = CARTESIAN_POINT ( 'NONE',  ( 41.49999999999995026, -56.50000000000000711, 3.500000000000000000 ) ) ;
#1887 = EDGE_CURVE ( 'NONE', #129249, #108724, #2896, .T. ) ;
#1888 = CARTESIAN_POINT ( 'NONE',  ( -58.50000000000004974, 15.50000000000000000, 3.500000000000000000 ) ) ;
#1889 = CARTESIAN_POINT ( 'NONE',  ( 2.149999999999999023, 145.4999999999999716, 0.1531450417872251557 ) ) ;
#1890 = EDGE_CURVE ( 'NONE', #98371, #72935, #68825, .T. ) ;
#1891 = EDGE_CURVE ( 'NONE', #102650, #46513, #9119, .T. ) ;
#1892 = DIRECTION ( 'NONE',  ( 0.000000000000000000, 1.000000000000000000, 0.000000000000000000 ) ) ;
#1893 = ORIENTED_EDGE ( 'NONE', *, *, #36865, .T. ) ;
#1894 = FACE_BOUND ( 'NONE', #92496, .T. ) ;
#1895 = DIRECTION ( 'NONE',  ( -0.000000000000000000, -0.000000000000000000, -1.000000000000000000 ) ) ;
#1896 = LINE ( 'NONE', #13132, #126139 ) ;
#1899 = VERTEX_POINT ( 'NONE', #50227 ) ;
#1898 = ORIENTED_EDGE ( 'NONE', *, *, #98397, .F. ) ;
#1897 = DIRECTION ( 'NONE',  ( 0.000000000000000000, -1.000000000000000000, 0.000000000000000000 ) ) ;
#1900 = AXIS2_PLACEMENT_3D ( 'NONE', #20793, #22111, #102356 ) ;
#1901 = PLANE ( 'NONE',  #35842 ) ;
#1902 = CARTESIAN_POINT ( 'NONE',  ( 38.49999999999995026, -68.50000000000000000, 1.500000000000000000 ) ) ;
#1903 = ORIENTED_EDGE ( 'NONE', *, *, #62832, .T. ) ;
#1904 = DIRECTION ( 'NONE',  ( 0.000000000000000000, -1.000000000000000000, 0.000000000000000000 ) ) ;
#1905 = DIRECTION ( 'NONE',  ( 0.000000000000000000, 0.000000000000000000, 1.000000000000000000 ) ) ;
#1906 = VECTOR ( 'NONE', #60484, 1000.000000000000000 ) ;
#1907 = CARTESIAN_POINT ( 'NONE',  ( -38.50000000000003553, -8.500000000000007105, 3.500000000000000000 ) ) ;
#1908 = VECTOR ( 'NONE', #80332, 1000.000000000000000 ) ;
#1909 = VECTOR ( 'NONE', #115396, 1000.000000000000000 ) ;
#1910 = ORIENTED_EDGE ( 'NONE', *, *, #41492, .F. ) ;
#1911 = DIRECTION ( 'NONE',  ( 0.000000000000000000, 1.000000000000000000, 0.000000000000000000 ) ) ;
#1912 = VECTOR ( 'NONE', #120670, 1000.000000000000000 ) ;
#1913 = LINE ( 'NONE', #44312, #66160 ) ;
#1914 = CIRCLE ( 'NONE', #46407, 4.250000000000000000 ) ;
#1915 = DIRECTION ( 'NONE',  ( 0.000000000000000000, 1.000000000000000000, 0.000000000000000000 ) ) ;
#1916 = DIRECTION ( 'NONE',  ( 0.000000000000000000, -1.000000000000000000, 0.000000000000000000 ) ) ;
#1918 = ORIENTED_EDGE ( 'NONE', *, *, #122001, .T. ) ;
#1917 = LINE ( 'NONE', #2571, #6256 ) ;
#1919 = EDGE_CURVE ( 'NONE', #15699, #45856, #130487, .T. ) ;
#1920 = APPROVAL_DATE_TIME ( #34367, #114063 ) ;
#1921 = LINE ( 'NONE', #102064, #58708 ) ;
#1922 = DIRECTION ( 'NONE',  ( 0.000000000000000000, -1.000000000000000000, -0.000000000000000000 ) ) ;
#1923 = ORIENTED_EDGE ( 'NONE', *, *, #61550, .F. ) ;
#1924 = DIRECTION ( 'NONE',  ( 0.000000000000000000, -1.000000000000000000, 0.000000000000000000 ) ) ;
#1925 = CARTESIAN_POINT ( 'NONE',  ( -8.500000000000000000, 10.00000000000000000, 2.500000000000000000 ) ) ;
#1926 = VERTEX_POINT ( 'NONE', #90674 ) ;
#1927 = VECTOR ( 'NONE', #27337, 1000.000000000000000 ) ;
#1928 = DIRECTION ( 'NONE',  ( -0.000000000000000000, 0.000000000000000000, -1.000000000000000000 ) ) ;
#1929 = DIRECTION ( 'NONE',  ( 1.000000000000000000, 0.000000000000000000, 0.000000000000000000 ) ) ;
#1930 = CARTESIAN_POINT ( 'NONE',  ( 101.4999999999999005, 60.50000000000000000, 3.500000000000000000 ) ) ;
#1931 = ORIENTED_EDGE ( 'NONE', *, *, #12476, .F. ) ;
#1932 = DIRECTION ( 'NONE',  ( 0.000000000000000000, -1.000000000000000000, 0.000000000000000000 ) ) ;
#1933 = EDGE_CURVE ( 'NONE', #116465, #53529, #39630, .T. ) ;
#1934 = CARTESIAN_POINT ( 'NONE',  ( -3.799999999999999822, -3.000000000000000000, 9.000000000000000000 ) ) ;
#1935 = ORIENTED_EDGE ( 'NONE', *, *, #78366, .F. ) ;
#1936 = DIRECTION ( 'NONE',  ( 0.000000000000000000, 1.000000000000000000, 1.734723475976810299E-16 ) ) ;
#1937 = DIRECTION ( 'NONE',  ( -0.000000000000000000, -0.000000000000000000, -1.000000000000000000 ) ) ;
#1938 = AXIS2_PLACEMENT_3D ( 'NONE', #114905, #23418, #2873 ) ;
#1939 = CIRCLE ( 'NONE', #18984, 5.000000000000004441 ) ;
#1940 = FACE_OUTER_BOUND ( 'NONE', #74935, .T. ) ;
#1941 = DIRECTION ( 'NONE',  ( 0.000000000000000000, 1.000000000000000000, 0.000000000000000000 ) ) ;
#1942 = VECTOR ( 'NONE', #2870, 1000.000000000000000 ) ;
#1943 = AXIS2_PLACEMENT_3D ( 'NONE', #18004, #59132, #98902 ) ;
#1944 = LINE ( 'NONE', #2597, #103419 ) ;
#1945 = LINE ( 'NONE', #90828, #99322 ) ;
#1946 = EDGE_LOOP ( 'NONE', ( #48572, #34954, #61446, #10411 ) ) ;
#1947 = CIRCLE ( 'NONE', #103593, 2.000000000000000000 ) ;
#1948 = CARTESIAN_POINT ( 'NONE',  ( 121.4999999999998863, 63.50000000000000000, 3.500000000000000000 ) ) ;
#1949 = ORIENTED_EDGE ( 'NONE', *, *, #61171, .T. ) ;
#1950 = VERTEX_POINT ( 'NONE', #49580 ) ;
#1951 = CARTESIAN_POINT ( 'NONE',  ( -1.500000000000056843, 27.49999999999999645, 3.500000000000000000 ) ) ;
#1952 = ORIENTED_EDGE ( 'NONE', *, *, #124570, .F. ) ;
#1953 = CARTESIAN_POINT ( 'NONE',  ( -38.50000000000002132, -68.50000000000000000, 3.500000000000000000 ) ) ;
#1954 = EDGE_CURVE ( 'NONE', #26983, #102090, #127872, .T. ) ;
#1955 = DIRECTION ( 'NONE',  ( -1.000000000000000000, 0.000000000000000000, 0.000000000000000000 ) ) ;
#1956 = DIRECTION ( 'NONE',  ( -0.000000000000000000, -0.000000000000000000, -1.000000000000000000 ) ) ;
#1957 = DIRECTION ( 'NONE',  ( 0.000000000000000000, -1.000000000000000000, 0.000000000000000000 ) ) ;
#1958 = CARTESIAN_POINT ( 'NONE',  ( 208.4999999999999432, 195.9999999999999716, 3.000000000000000000 ) ) ;
#1959 = CARTESIAN_POINT ( 'NONE',  ( 81.49999999999995737, -32.50000000000000000, 1.500000000000000000 ) ) ;
#1960 = DIRECTION ( 'NONE',  ( 0.000000000000000000, -1.000000000000000000, 0.000000000000000000 ) ) ;
#1961 = ORIENTED_EDGE ( 'NONE', *, *, #129635, .F. ) ;
#1962 = AXIS2_PLACEMENT_3D ( 'NONE', #32398, #12497, #39897 ) ;
#1963 = PLANE ( 'NONE',  #64595 ) ;
#1964 = DIRECTION ( 'NONE',  ( 0.000000000000000000, 1.000000000000000000, 0.000000000000000000 ) ) ;
#1965 = ORIENTED_EDGE ( 'NONE', *, *, #88246, .T. ) ;
#1966 = EDGE_CURVE ( 'NONE', #33093, #117288, #40289, .T. ) ;
#1967 = DIRECTION ( 'NONE',  ( -0.000000000000000000, -0.000000000000000000, 1.000000000000000000 ) ) ;
#1968 = ORIENTED_EDGE ( 'NONE', *, *, #14916, .F. ) ;
#1969 = DIRECTION ( 'NONE',  ( -0.000000000000000000, -0.000000000000000000, -1.000000000000000000 ) ) ;
#1970 = DIRECTION ( 'NONE',  ( -0.000000000000000000, -0.000000000000000000, 1.000000000000000000 ) ) ;
#1971 = EDGE_LOOP ( 'NONE', ( #89515, #37512 ) ) ;
#1972 = EDGE_CURVE ( 'NONE', #106448, #69556, #121178, .T. ) ;
#1973 = CARTESIAN_POINT ( 'NONE',  ( 29.99999999999999645, 17.99999999999999645, 0.8500000000000135225 ) ) ;
#1974 = VERTEX_POINT ( 'NONE', #30333 ) ;
#1975 = VERTEX_POINT ( 'NONE', #111217 ) ;
#1976 = FACE_OUTER_BOUND ( 'NONE', #23669, .T. ) ;
#1977 = CIRCLE ( 'NONE', #6236, 3.000000000000000000 ) ;
#1978 = ORIENTED_EDGE ( 'NONE', *, *, #24355, .F. ) ;
#1979 = LINE ( 'NONE', #32486, #80562 ) ;
#1980 = ORIENTED_EDGE ( 'NONE', *, *, #77182, .F. ) ;
#1981 = VECTOR ( 'NONE', #113772, 1000.000000000000000 ) ;
#1982 = EDGE_CURVE ( 'NONE', #78238, #19986, #91329, .T. ) ;
#1983 = VECTOR ( 'NONE', #25491, 1000.000000000000000 ) ;
#1984 = CARTESIAN_POINT ( 'NONE',  ( 138.4999999999999147, -47.50000000000001421, 3.500000000000000000 ) ) ;
#1985 = ORIENTED_EDGE ( 'NONE', *, *, #128887, .F. ) ;
#1986 = LINE ( 'NONE', #116469, #10237 ) ;
#1987 = EDGE_CURVE ( 'NONE', #45675, #57774, #40937, .T. ) ;
#1988 = VECTOR ( 'NONE', #37112, 1000.000000000000000 ) ;
#1989 = ORIENTED_EDGE ( 'NONE', *, *, #11215, .T. ) ;
#1990 = EDGE_CURVE ( 'NONE', #79108, #127909, #131140, .T. ) ;
#1991 = VECTOR ( 'NONE', #75492, 1000.000000000000000 ) ;
#1992 = AXIS2_PLACEMENT_3D ( 'NONE', #131080, #38927, #47558 ) ;
#1994 = ADVANCED_FACE ( 'NONE', ( #10429 ), #20368, .T. ) ;
#1993 = ORIENTED_EDGE ( 'NONE', *, *, #33762, .F. ) ;
#1995 = AXIS2_PLACEMENT_3D ( 'NONE', #67618, #56367, #5944 ) ;
#1996 = VECTOR ( 'NONE', #32413, 999.9999999999998863 ) ;
#1997 = DIRECTION ( 'NONE',  ( -0.000000000000000000, 0.000000000000000000, 1.000000000000000000 ) ) ;
#1998 = DIRECTION ( 'NONE',  ( 0.000000000000000000, -1.000000000000000000, 0.000000000000000000 ) ) ;
#1999 = VERTEX_POINT ( 'NONE', #18415 ) ;
#2000 = DIRECTION ( 'NONE',  ( -0.000000000000000000, -0.000000000000000000, 1.000000000000000000 ) ) ;
#2001 = VERTEX_POINT ( 'NONE', #38325 ) ;
#2002 = VECTOR ( 'NONE', #15161, 1000.000000000000000 ) ;
#2003 = ADVANCED_FACE ( 'NONE', ( #119863 ), #60834, .T. ) ;
#2004 = EDGE_CURVE ( 'NONE', #187, #11013, #2974, .T. ) ;
#2005 = LINE ( 'NONE', #122692, #86068 ) ;
#2006 = VECTOR ( 'NONE', #67090, 1000.000000000000000 ) ;
#2008 = ORIENTED_EDGE ( 'NONE', *, *, #105308, .F. ) ;
#2007 = DIRECTION ( 'NONE',  ( -0.7071067811865480168, 0.000000000000000000, -0.7071067811865470176 ) ) ;
#2009 = VECTOR ( 'NONE', #32426, 1000.000000000000000 ) ;
#2010 = DIRECTION ( 'NONE',  ( 0.000000000000000000, -1.000000000000000000, 0.000000000000000000 ) ) ;
#2011 = CARTESIAN_POINT ( 'NONE',  ( 8.000000000000000000, 50.00000000000000000, 10.00000000000000000 ) ) ;
#2012 = DIRECTION ( 'NONE',  ( -0.000000000000000000, -0.000000000000000000, 1.000000000000000000 ) ) ;
#2013 = ADVANCED_FACE ( 'NONE', ( #30973 ), #19848, .F. ) ;
#2014 = ORIENTED_EDGE ( 'NONE', *, *, #34608, .F. ) ;
#2015 = DIRECTION ( 'NONE',  ( -0.7071067811865480168, 0.000000000000000000, 0.7071067811865470176 ) ) ;
#2016 = VECTOR ( 'NONE', #99437, 1000.000000000000000 ) ;
#2017 = ORIENTED_EDGE ( 'NONE', *, *, #60508, .F. ) ;
#2018 = CARTESIAN_POINT ( 'NONE',  ( 10.00000000000000000, 155.0000000000000000, 0.000000000000000000 ) ) ;
#2019 = DIRECTION ( 'NONE',  ( 0.000000000000000000, 0.000000000000000000, -1.000000000000000000 ) ) ;
#2020 = ORIENTED_EDGE ( 'NONE', *, *, #76365, .T. ) ;
#2021 = PERSON_AND_ORGANIZATION ( #12420, #27707 ) ;
#2022 = VERTEX_POINT ( 'NONE', #29028 ) ;
#2023 = CARTESIAN_POINT ( 'NONE',  ( -81.50000000000004263, 15.50000000000000000, 3.500000000000000000 ) ) ;
#2024 = DIRECTION ( 'NONE',  ( 0.000000000000000000, 0.000000000000000000, 1.000000000000000000 ) ) ;
#2025 = APPROVAL_ROLE ( '' ) ;
#2026 = DIRECTION ( 'NONE',  ( 0.000000000000000000, -0.000000000000000000, 1.000000000000000000 ) ) ;
#2027 = ORIENTED_EDGE ( 'NONE', *, *, #23406, .T. ) ;
#2028 = ORIENTED_EDGE ( 'NONE', *, *, #108154, .T. ) ;
#2029 = FACE_OUTER_BOUND ( 'NONE', #127155, .T. ) ;
#2030 = CARTESIAN_POINT ( 'NONE',  ( 5.506192294169409251, 10.00000000000000000, 6.778984495830590262 ) ) ;
#2031 = CIRCLE ( 'NONE', #54952, 2.750000000000002665 ) ;
#2032 = CARTESIAN_POINT ( 'NONE',  ( 10.00000000000000000, 245.0000000000000000, 3.299999999999999822 ) ) ;
#2033 = DIRECTION ( 'NONE',  ( 0.000000000000000000, 1.000000000000000000, 0.000000000000000000 ) ) ;
#2034 = ORIENTED_EDGE ( 'NONE', *, *, #98605, .F. ) ;
#2035 = DIRECTION ( 'NONE',  ( 0.000000000000000000, 1.000000000000000000, 0.000000000000000000 ) ) ;
#2036 = DIRECTION ( 'NONE',  ( -0.000000000000000000, -0.000000000000000000, -1.000000000000000000 ) ) ;
#2037 = AXIS2_PLACEMENT_3D ( 'NONE', #11260, #39792, #49739 ) ;
#2038 = PLANE ( 'NONE',  #37863 ) ;
#2039 = LINE ( 'NONE', #42488, #6163 ) ;
#2040 = ADVANCED_FACE ( 'NONE', ( #29689 ), #110580, .F. ) ;
#2041 = CYLINDRICAL_SURFACE ( 'NONE', #75856, 0.8000000000000003775 ) ;
#2042 = DIRECTION ( 'NONE',  ( 1.000000000000000000, 0.000000000000000000, 0.000000000000000000 ) ) ;
#2043 = EDGE_CURVE ( 'NONE', #27109, #60368, #47401, .T. ) ;
#2044 = EDGE_CURVE ( 'NONE', #82767, #97311, #22009, .T. ) ;
#2045 = CARTESIAN_POINT ( 'NONE',  ( 81.49999999999992895, 39.49999999999999289, 1.500000000000000000 ) ) ;
#2046 = ORIENTED_EDGE ( 'NONE', *, *, #61737, .T. ) ;
#2047 = ORIENTED_EDGE ( 'NONE', *, *, #70834, .T. ) ;
#2048 = FACE_OUTER_BOUND ( 'NONE', #34582, .T. ) ;
#2049 = APPROVAL_DATE_TIME ( #102831, #66346 ) ;
#2050 = FACE_OUTER_BOUND ( 'NONE', #63152, .T. ) ;
#2051 = EDGE_LOOP ( 'NONE', ( #111657, #58990, #54153, #103353 ) ) ;
#2052 = DIRECTION ( 'NONE',  ( 0.000000000000000000, -1.000000000000000000, -3.469446951953620598E-16 ) ) ;
#2054 = EDGE_LOOP ( 'NONE', ( #60964, #40663, #120706, #3940 ) ) ;
#2053 = PLANE ( 'NONE',  #1616 ) ;
#2055 = DIRECTION ( 'NONE',  ( 0.000000000000000000, 0.000000000000000000, -1.000000000000000000 ) ) ;
#2056 = VECTOR ( 'NONE', #68779, 1000.000000000000000 ) ;
#2057 = CC_DESIGN_DATE_AND_TIME_ASSIGNMENT ( #106370, #15539, ( #62060 ) ) ;
#2058 = CARTESIAN_POINT ( 'NONE',  ( -4.907024732330469874, -3.995781688486470529, -1.720211744406741516 ) ) ;
#2059 = VERTEX_POINT ( 'NONE', #94569 ) ;
#2060 = CARTESIAN_POINT ( 'NONE',  ( 10.00000000000000000, 240.0000000000000000, 0.000000000000000000 ) ) ;
#2061 = DIRECTION ( 'NONE',  ( 0.000000000000000000, 0.000000000000000000, -1.000000000000000000 ) ) ;
#2062 = FACE_OUTER_BOUND ( 'NONE', #60906, .T. ) ;
#2063 = CC_DESIGN_PERSON_AND_ORGANIZATION_ASSIGNMENT ( #26335, #45573, ( #104156 ) ) ;
#2064 = VERTEX_POINT ( 'NONE', #54801 ) ;
#2065 = PLANE ( 'NONE',  #12537 ) ;
#2066 = CARTESIAN_POINT ( 'NONE',  ( -4.917588399999999638, 140.0000000000000000, -8.199999999999999289 ) ) ;
#2067 = CARTESIAN_POINT ( 'NONE',  ( -8.000000000000000000, -10.00000000000000000, 8.000000000000000000 ) ) ;
#2069 = ORIENTED_EDGE ( 'NONE', *, *, #80550, .F. ) ;
#2068 = CARTESIAN_POINT ( 'NONE',  ( 4.917588399999999638, 420.0000000000000000, 8.199999999999999289 ) ) ;
#2070 = EDGE_CURVE ( 'NONE', #27352, #65926, #24093, .T. ) ;
#2071 = AXIS2_PLACEMENT_3D ( 'NONE', #77989, #28249, #67387 ) ;
#2072 = CARTESIAN_POINT ( 'NONE',  ( 3.650000000000000355, 125.0000000000000000, 10.00000000000000000 ) ) ;
#2073 = ORIENTED_EDGE ( 'NONE', *, *, #62314, .T. ) ;
#2074 = VECTOR ( 'NONE', #7684, 1000.000000000000000 ) ;
#2075 = CARTESIAN_POINT ( 'NONE',  ( -17.44999999999999929, 18.00000000000000000, 3.000000000000000000 ) ) ;
#2076 = ORIENTED_EDGE ( 'NONE', *, *, #34743, .F. ) ;
#2077 = ORIENTED_EDGE ( 'NONE', *, *, #15477, .F. ) ;
#2078 = CARTESIAN_POINT ( 'NONE',  ( 158.4999999999999147, -32.50000000000000000, 1.500000000000000000 ) ) ;
#2079 = CARTESIAN_POINT ( 'NONE',  ( 6.778984500002517954, 185.0000000000000000, 5.506192289997481559 ) ) ;
#2080 = AXIS2_PLACEMENT_3D ( 'NONE', #79891, #129653, #57386 ) ;
#2081 = ORIENTED_EDGE ( 'NONE', *, *, #51136, .F. ) ;
#2082 = DIRECTION ( 'NONE',  ( 0.000000000000000000, -1.000000000000000000, 0.000000000000000000 ) ) ;
#2083 = AXIS2_PLACEMENT_3D ( 'NONE', #84664, #42243, #72760 ) ;
#2085 = VERTEX_POINT ( 'NONE', #64740 ) ;
#2084 = CARTESIAN_POINT ( 'NONE',  ( -81.50000000000001421, -71.50000000000001421, 3.500000000000000000 ) ) ;
#2086 = EDGE_CURVE ( 'NONE', #70061, #27700, #3732, .T. ) ;
#2087 = DIRECTION ( 'NONE',  ( 0.000000000000000000, 0.000000000000000000, 1.000000000000000000 ) ) ;
#2088 = CARTESIAN_POINT ( 'NONE',  ( -19.69999999999999929, 18.00000000000000000, 0.6599999999999991429 ) ) ;
#2089 = VECTOR ( 'NONE', #101365, 1000.000000000000000 ) ;
#2090 = CARTESIAN_POINT ( 'NONE',  ( -163.9999999999999716, -2.775557561562891351E-14, 2.549999999999998490 ) ) ;
#2091 = DIRECTION ( 'NONE',  ( 1.000000000000000000, 0.000000000000000000, -0.000000000000000000 ) ) ;
#2092 = CONICAL_SURFACE ( 'NONE', #46586, 1.249999999999987121, 1.029744258676653201 ) ;
#2093 = AXIS2_PLACEMENT_3D ( 'NONE', #3020, #11668, #43461 ) ;
#2094 = AXIS2_PLACEMENT_3D ( 'NONE', #72911, #20533, #70956 ) ;
#2095 = CIRCLE ( 'NONE', #46591, 0.8324116040999999244 ) ;
#2096 = CARTESIAN_POINT ( 'NONE',  ( 8.200000000000001066, 180.0000000000000000, 3.858794200000000174 ) ) ;
#2097 = CARTESIAN_POINT ( 'NONE',  ( 75.00000000000001421, -19.50000000000000000, 0.000000000000000000 ) ) ;
#2098 = VERTEX_POINT ( 'NONE', #83985 ) ;
#2099 = EDGE_CURVE ( 'NONE', #81541, #39480, #31632, .T. ) ;
#2101 = DIRECTION ( 'NONE',  ( 1.000000000000000000, 0.000000000000000000, 0.000000000000000000 ) ) ;
#2100 = AXIS2_PLACEMENT_3D ( 'NONE', #48775, #7652, #17611 ) ;
#2102 = ORIENTED_EDGE ( 'NONE', *, *, #29286, .F. ) ;
#2103 = CIRCLE ( 'NONE', #84655, 0.8324116040999999244 ) ;
#2104 = CARTESIAN_POINT ( 'NONE',  ( 9.199999999899999281, 500.0000000000000000, 2.500000000099997788 ) ) ;
#2105 = DIRECTION ( 'NONE',  ( -1.000000000000000000, 0.000000000000000000, 0.000000000000000000 ) ) ;
#2106 = ORIENTED_EDGE ( 'NONE', *, *, #6621, .F. ) ;
#2108 = EDGE_CURVE ( 'NONE', #105975, #84382, #98213, .T. ) ;
#2107 = AXIS2_PLACEMENT_3D ( 'NONE', #14990, #25591, #115108 ) ;
#2109 = ORIENTED_EDGE ( 'NONE', *, *, #124178, .F. ) ;
#2110 = CARTESIAN_POINT ( 'NONE',  ( -5.506192289998740108, 190.0000000000000000, 6.778984500001259406 ) ) ;
#2111 = VERTEX_POINT ( 'NONE', #54146 ) ;
#2112 = DIRECTION ( 'NONE',  ( 0.000000000000000000, 0.000000000000000000, 1.000000000000000000 ) ) ;
#2113 = EDGE_CURVE ( 'NONE', #13768, #81239, #130039, .T. ) ;
#2114 = DIRECTION ( 'NONE',  ( -0.000000000000000000, -0.000000000000000000, -1.000000000000000000 ) ) ;
#2115 = LINE ( 'NONE', #32604, #48679 ) ;
#2116 = EDGE_CURVE ( 'NONE', #18638, #98719, #24284, .T. ) ;
#2117 = VECTOR ( 'NONE', #71557, 1000.000000000000000 ) ;
#2118 = DIRECTION ( 'NONE',  ( 0.000000000000000000, 0.000000000000000000, 1.000000000000000000 ) ) ;
#2119 = DIRECTION ( 'NONE',  ( 1.000000000000000000, 0.000000000000000000, 0.000000000000000000 ) ) ;
#2120 = CYLINDRICAL_SURFACE ( 'NONE', #91624, 0.8324116040999999244 ) ;
#2121 = AXIS2_PLACEMENT_3D ( 'NONE', #75491, #76152, #88064 ) ;
#2122 = VECTOR ( 'NONE', #109613, 1000.000000000000000 ) ;
#2124 = DIRECTION ( 'NONE',  ( -1.000000000000000000, -0.000000000000000000, -0.000000000000000000 ) ) ;
#2123 = VECTOR ( 'NONE', #92006, 1000.000000000000000 ) ;
#2125 = ORIENTED_EDGE ( 'NONE', *, *, #66987, .F. ) ;
#2126 = ORIENTED_EDGE ( 'NONE', *, *, #49485, .T. ) ;
#2127 = DIRECTION ( 'NONE',  ( -0.000000000000000000, 0.000000000000000000, 1.000000000000000000 ) ) ;
#2128 = PLANE ( 'NONE',  #118705 ) ;
#2129 = CARTESIAN_POINT ( 'NONE',  ( 98.49999999999994316, -59.50000000000001421, 3.500000000000000000 ) ) ;
#2130 = EDGE_LOOP ( 'NONE', ( #110873, #46876, #63650, #119939 ) ) ;
#2131 = VERTEX_POINT ( 'NONE', #32288 ) ;
#2132 = ADVANCED_FACE ( 'NONE', ( #53492 ), #82038, .F. ) ;
#2133 = CARTESIAN_POINT ( 'NONE',  ( -3.255887450012057371, 377.0000000000000000, -4.528679659987943751 ) ) ;
#2134 = CARTESIAN_POINT ( 'NONE',  ( -42.50000000000000711, 12.50000000000000888, 3.000000000000000000 ) ) ;
#2136 = LINE ( 'NONE', #94268, #2376 ) ;
#2135 = DIRECTION ( 'NONE',  ( 0.000000000000000000, -1.000000000000000000, 0.000000000000000000 ) ) ;
#2137 = ORIENTED_EDGE ( 'NONE', *, *, #110541, .F. ) ;
#2138 = ORIENTED_EDGE ( 'NONE', *, *, #31287, .T. ) ;
#2139 = LINE ( 'NONE', #53189, #75530 ) ;
#2140 = ORIENTED_EDGE ( 'NONE', *, *, #26417, .F. ) ;
#2141 = DIRECTION ( 'NONE',  ( -0.000000000000000000, 0.000000000000000000, 1.000000000000000000 ) ) ;
#2142 = AXIS2_PLACEMENT_3D ( 'NONE', #41784, #41135, #1335 ) ;
#2143 = ORIENTED_EDGE ( 'NONE', *, *, #95557, .F. ) ;
#2144 = CIRCLE ( 'NONE', #120751, 2.000000000000000000 ) ;
#2145 = VERTEX_POINT ( 'NONE', #84647 ) ;
#2146 = CARTESIAN_POINT ( 'NONE',  ( 6.778984500002517954, 390.0000000000000000, 5.506192289997481559 ) ) ;
#2147 = ADVANCED_FACE ( 'NONE', ( #103224 ), #72748, .T. ) ;
#2148 = ORIENTED_EDGE ( 'NONE', *, *, #107071, .T. ) ;
#2149 = ADVANCED_FACE ( 'NONE', ( #123137 ), #62141, .F. ) ;
#2150 = ORIENTED_EDGE ( 'NONE', *, *, #52189, .T. ) ;
#2151 = LINE ( 'NONE', #93637, #82789 ) ;
#2152 = DIRECTION ( 'NONE',  ( 0.000000000000000000, 0.000000000000000000, 1.000000000000000000 ) ) ;
#2153 = EDGE_LOOP ( 'NONE', ( #43767, #34220, #86602, #79090 ) ) ;
#2154 = CARTESIAN_POINT ( 'NONE',  ( -10.00000000000000000, -10.00000000000000000, 8.000000000000000000 ) ) ;
#2155 = ORIENTED_EDGE ( 'NONE', *, *, #100166, .F. ) ;
#2156 = CARTESIAN_POINT ( 'NONE',  ( 158.4999999999998579, 39.49999999999999289, 1.500000000000000000 ) ) ;
#2157 = PERSON_AND_ORGANIZATION ( #12420, #27707 ) ;
#2158 = EDGE_LOOP ( 'NONE', ( #99473, #106121, #89538, #107144 ) ) ;
#2159 = EDGE_CURVE ( 'NONE', #57380, #87140, #52186, .T. ) ;
#2160 = ADVANCED_FACE ( 'NONE', ( #42889 ), #12383, .F. ) ;
#2161 = CARTESIAN_POINT ( 'NONE',  ( 8.000000000000000000, 285.0000000000000568, 8.000000000000000000 ) ) ;
#2162 = ORIENTED_EDGE ( 'NONE', *, *, #48582, .T. ) ;
#2163 = DIRECTION ( 'NONE',  ( 1.000000000000000000, 0.000000000000000000, 0.000000000000000000 ) ) ;
#2164 = LINE ( 'NONE', #94960, #59140 ) ;
#2165 = CIRCLE ( 'NONE', #86901, 0.8324116099999999685 ) ;
#2166 = CARTESIAN_POINT ( 'NONE',  ( -6.778984499999999969, 10.00000000000000000, -5.506192289999999545 ) ) ;
#2168 = EDGE_CURVE ( 'NONE', #62845, #69983, #23627, .T. ) ;
#2167 = AXIS2_PLACEMENT_3D ( 'NONE', #36744, #48653, #119580 ) ;
#2169 = EDGE_LOOP ( 'NONE', ( #16127, #82098, #49717, #35762 ) ) ;
#2170 = DIRECTION ( 'NONE',  ( 0.000000000000000000, -1.000000000000000000, 0.000000000000000000 ) ) ;
#2171 = EDGE_LOOP ( 'NONE', ( #105125, #111722, #130153, #115922 ) ) ;
#2172 = AXIS2_PLACEMENT_3D ( 'NONE', #85108, #4856, #125560 ) ;
#2173 = VERTEX_POINT ( 'NONE', #113814 ) ;
#2174 = DIRECTION ( 'NONE',  ( 1.000000000000000000, 0.000000000000000000, 0.000000000000000000 ) ) ;
#2175 = LINE ( 'NONE', #43265, #97909 ) ;
#2176 = ORIENTED_EDGE ( 'NONE', *, *, #27564, .F. ) ;
#2177 = DIRECTION ( 'NONE',  ( 0.000000000000000000, 0.000000000000000000, -1.000000000000000000 ) ) ;
#2178 = ORIENTED_EDGE ( 'NONE', *, *, #45331, .F. ) ;
#2179 = APPROVAL_STATUS ( 'not_yet_approved' ) ;
#2180 = DIRECTION ( 'NONE',  ( 1.000000000000000000, 0.000000000000000000, 1.256612001954149349E-10 ) ) ;
#2181 = ORIENTED_EDGE ( 'NONE', *, *, #53310, .T. ) ;
#2182 = CIRCLE ( 'NONE', #6440, 2.000000000000001776 ) ;
#2183 = VERTEX_POINT ( 'NONE', #103879 ) ;
#2184 = CIRCLE ( 'NONE', #25471, 1.500000000000000000 ) ;
#2185 = CARTESIAN_POINT ( 'NONE',  ( -2.550000000000018918, 640.0000000000002274, 0.000000000000000000 ) ) ;
#2186 = VECTOR ( 'NONE', #3741, 1000.000000000000000 ) ;
#2187 = VECTOR ( 'NONE', #51604, 1000.000000000000000 ) ;
#2188 = CARTESIAN_POINT ( 'NONE',  ( 79.99999999999995737, 84.00000000000000000, 3.500000000000000000 ) ) ;
#2189 = DIRECTION ( 'NONE',  ( 3.333560279668765161E-10, 0.000000000000000000, -1.000000000000000000 ) ) ;
#2190 = CARTESIAN_POINT ( 'NONE',  ( 9.200000000000530420, 10.00000000000000000, 2.500000000100000008 ) ) ;
#2191 = CARTESIAN_POINT ( 'NONE',  ( 8.199999994100000578, 10.00000000000000000, 4.917588399999999638 ) ) ;
#2192 = CIRCLE ( 'NONE', #103850, 3.000000000000000000 ) ;
#2193 = ADVANCED_FACE ( 'NONE', ( #43526 ), #114471, .F. ) ;
#2194 = CARTESIAN_POINT ( 'NONE',  ( -1.918173720292991158, 8.194520541674021885, -0.9809590727112584840 ) ) ;
#2195 = CIRCLE ( 'NONE', #110199, 2.000000000000000000 ) ;
#2196 = LINE ( 'NONE', #22731, #78412 ) ;
#2197 = EDGE_CURVE ( 'NONE', #122871, #127900, #74692, .T. ) ;
#2198 = ADVANCED_FACE ( 'NONE', ( #115117 ), #5038, .F. ) ;
#2199 = CARTESIAN_POINT ( 'NONE',  ( -1.134567109999999879, -10.00000000000000000, 6.649999999999999467 ) ) ;
#2200 = VERTEX_POINT ( 'NONE', #97850 ) ;
#2201 = ORIENTED_EDGE ( 'NONE', *, *, #71539, .F. ) ;
#2202 = CYLINDRICAL_SURFACE ( 'NONE', #67261, 2.000000000000000000 ) ;
#2203 = DIRECTION ( 'NONE',  ( 2.083973201998286865E-15, 0.000000000000000000, -1.000000000000000000 ) ) ;
#2204 = DATE_TIME_ROLE ( 'classification_date' ) ;
#2206 = ORIENTED_EDGE ( 'NONE', *, *, #109232, .F. ) ;
#2205 = AXIS2_PLACEMENT_3D ( 'NONE', #28837, #6320, #58043 ) ;
#2207 = DIRECTION ( 'NONE',  ( 0.000000000000000000, 0.000000000000000000, 1.000000000000000000 ) ) ;
#2209 = ORIENTED_EDGE ( 'NONE', *, *, #62981, .T. ) ;
#2208 = DIRECTION ( 'NONE',  ( 0.000000000000000000, 0.000000000000000000, 1.000000000000000000 ) ) ;
#2210 = CARTESIAN_POINT ( 'NONE',  ( 138.4999999999999147, 0.5000000000000004441, 3.500000000000000000 ) ) ;
#2211 = VECTOR ( 'NONE', #48603, 1000.000000000000000 ) ;
#2212 = DIRECTION ( 'NONE',  ( -0.7071067811865480168, 0.000000000000000000, -0.7071067811865470176 ) ) ;
#2213 = PLANE ( 'NONE',  #38728 ) ;
#2214 = AXIS2_PLACEMENT_3D ( 'NONE', #30378, #21068, #40979 ) ;
#2215 = LINE ( 'NONE', #51950, #77773 ) ;
#2216 = VECTOR ( 'NONE', #99848, 1000.000000000000000 ) ;
#2217 = CARTESIAN_POINT ( 'NONE',  ( 0.000000000000000000, 0.000000000000000000, -7.500000000000000000 ) ) ;
#2218 = LINE ( 'NONE', #51952, #59112 ) ;
#2219 = CARTESIAN_POINT ( 'NONE',  ( 18.49999999999993250, -20.50000000000000355, 1.500000000000000000 ) ) ;
#2220 = DIRECTION ( 'NONE',  ( 0.000000000000000000, 0.000000000000000000, 1.000000000000000000 ) ) ;
#2221 = LINE ( 'NONE', #93057, #27302 ) ;
#2222 = EDGE_CURVE ( 'NONE', #104595, #109000, #27559, .T. ) ;
#2224 = ORIENTED_EDGE ( 'NONE', *, *, #26521, .F. ) ;
#2223 = CARTESIAN_POINT ( 'NONE',  ( 24.99999999999988987, 195.9999999999999716, 3.000000000000000000 ) ) ;
#2225 = CARTESIAN_POINT ( 'NONE',  ( 7.367588389999999876, 10.00000000000000000, 4.917588399999999638 ) ) ;
#2226 = CARTESIAN_POINT ( 'NONE',  ( 8.500000000000000000, 455.0000000000000000, 2.500000000099998676 ) ) ;
#2227 = LINE ( 'NONE', #112304, #9149 ) ;
#2229 = ORIENTED_EDGE ( 'NONE', *, *, #11395, .T. ) ;
#2228 = DIRECTION ( 'NONE',  ( 1.000000000000000000, 0.000000000000000000, 0.000000000000000000 ) ) ;
#2230 = CARTESIAN_POINT ( 'NONE',  ( -70.75000000000001421, -30.00000000000000000, 0.000000000000000000 ) ) ;
#2231 = DIRECTION ( 'NONE',  ( -0.000000000000000000, -0.000000000000000000, -1.000000000000000000 ) ) ;
#2232 = VERTEX_POINT ( 'NONE', #107789 ) ;
#2233 = CARTESIAN_POINT ( 'NONE',  ( -2.071268414475728736, 150.4325690584528274, 0.5953632446437789882 ) ) ;
#2234 = APPROVAL_PERSON_ORGANIZATION ( #60736, #112388, #18323 ) ;
#2235 = ORIENTED_EDGE ( 'NONE', *, *, #65446, .F. ) ;
#2236 = ORIENTED_EDGE ( 'NONE', *, *, #116944, .F. ) ;
#2237 = CARTESIAN_POINT ( 'NONE',  ( 2.500000000100000008, 10.00000000000000000, 9.200000000000530420 ) ) ;
#2238 = CARTESIAN_POINT ( 'NONE',  ( -3.974677743079098491, 147.7707317651071435, 2.492124882820642373 ) ) ;
#2239 = VERTEX_POINT ( 'NONE', #67359 ) ;
#2241 = PLANE ( 'NONE',  #117842 ) ;
#2240 = AXIS2_PLACEMENT_3D ( 'NONE', #13324, #82333, #84288 ) ;
#2242 = ORIENTED_EDGE ( 'NONE', *, *, #56931, .F. ) ;
#2243 = DIRECTION ( 'NONE',  ( 1.000000000000000000, 0.000000000000000000, 0.000000000000000000 ) ) ;
#2244 = DIRECTION ( 'NONE',  ( -0.000000000000000000, 0.000000000000000000, 1.000000000000000000 ) ) ;
#2245 = CARTESIAN_POINT ( 'NONE',  ( 317.9999999999999432, 52.99999999999999289, 0.000000000000000000 ) ) ;
#2246 = DIRECTION ( 'NONE',  ( 0.000000000000000000, 1.000000000000000000, 0.000000000000000000 ) ) ;
#2247 = CARTESIAN_POINT ( 'NONE',  ( 3.299999999999470024, 206.0000000000000284, -9.999999999899998215 ) ) ;
#2248 = DIRECTION ( 'NONE',  ( 7.142847821148806485E-11, 0.000000000000000000, 1.000000000000000000 ) ) ;
#2249 = EDGE_CURVE ( 'NONE', #56981, #101576, #47461, .T. ) ;
#2250 = CC_DESIGN_DATE_AND_TIME_ASSIGNMENT ( #29157, #19212, ( #18388 ) ) ;
#2251 = DIRECTION ( 'NONE',  ( 1.000000000000000000, 0.000000000000000000, 0.000000000000000000 ) ) ;
#2252 = ORIENTED_EDGE ( 'NONE', *, *, #116368, .T. ) ;
#2253 = EDGE_CURVE ( 'NONE', #59344, #21722, #116420, .T. ) ;
#2254 = ORIENTED_EDGE ( 'NONE', *, *, #95352, .T. ) ;
#2255 = DIRECTION ( 'NONE',  ( 1.000000000000000000, 0.000000000000000000, 0.000000000000000000 ) ) ;
#2256 = ORIENTED_EDGE ( 'NONE', *, *, #79474, .F. ) ;
#2257 = DIRECTION ( 'NONE',  ( 0.000000000000000000, -1.000000000000000000, 0.000000000000000000 ) ) ;
#2258 = CC_DESIGN_PERSON_AND_ORGANIZATION_ASSIGNMENT ( #8045, #90257, ( #115708 ) ) ;
#2259 = AXIS2_PLACEMENT_3D ( 'NONE', #91865, #42104, #131019 ) ;
#2260 = AXIS2_PLACEMENT_3D ( 'NONE', #129561, #107020, #38697 ) ;
#2261 = EDGE_CURVE ( 'NONE', #122117, #38669, #108440, .T. ) ;
#2262 = PLANE ( 'NONE',  #67697 ) ;
#2263 = EDGE_CURVE ( 'NONE', #15349, #67402, #95894, .T. ) ;
#2264 = EDGE_CURVE ( 'NONE', #28109, #36115, #68018, .T. ) ;
#2265 = DIRECTION ( 'NONE',  ( 2.081668171172168513E-16, -1.000000000000000000, 0.000000000000000000 ) ) ;
#2266 = VECTOR ( 'NONE', #99458, 1000.000000000000000 ) ;
#2267 = CARTESIAN_POINT ( 'NONE',  ( -6.778984500001259406, 158.0000000000000000, -5.506192289998740108 ) ) ;
#2268 = CARTESIAN_POINT ( 'NONE',  ( -3.961349918681197568, 129.5364545025897485, -2.467186707608369556 ) ) ;
#2269 = CIRCLE ( 'NONE', #108188, 0.7999999999999999334 ) ;
#2270 = CARTESIAN_POINT ( 'NONE',  ( 2.071792032820338303, 7.566984717819774886, -0.5935825180730777140 ) ) ;
#2271 = VERTEX_POINT ( 'NONE', #17609 ) ;
#2272 = LINE ( 'NONE', #21509, #77055 ) ;
#2273 = CARTESIAN_POINT ( 'NONE',  ( 2.149999999999999911, 1219.182993268081646, -2.084720481003681529E-14 ) ) ;
#2274 = AXIS2_PLACEMENT_3D ( 'NONE', #57856, #16084, #128805 ) ;
#2275 = EDGE_CURVE ( 'NONE', #114496, #67371, #9317, .T. ) ;
#2276 = VECTOR ( 'NONE', #14346, 1000.000000000000000 ) ;
#2277 = AXIS2_PLACEMENT_3D ( 'NONE', #52032, #974, #83195 ) ;
#2278 = CARTESIAN_POINT ( 'NONE',  ( -95.40000000000001990, 219.0000000000000568, 3.000000000000000000 ) ) ;
#2279 = AXIS2_PLACEMENT_3D ( 'NONE', #113073, #29593, #30242 ) ;
#2280 = VERTEX_POINT ( 'NONE', #127725 ) ;
#2281 = CARTESIAN_POINT ( 'NONE',  ( -3.947003782749591849, 130.5715382179834592, -2.436489626466063374 ) ) ;
#2282 = ORIENTED_EDGE ( 'NONE', *, *, #36848, .F. ) ;
#2283 = LINE ( 'NONE', #124268, #120704 ) ;
#2284 = ORIENTED_EDGE ( 'NONE', *, *, #71905, .T. ) ;
#2285 = FACE_OUTER_BOUND ( 'NONE', #108764, .T. ) ;
#2286 = ORIENTED_EDGE ( 'NONE', *, *, #15862, .F. ) ;
#2287 = CARTESIAN_POINT ( 'NONE',  ( -7.367588389999999876, 140.0000000000000000, -4.917588399999999638 ) ) ;
#2288 = ORIENTED_EDGE ( 'NONE', *, *, #52463, .F. ) ;
#2289 = CIRCLE ( 'NONE', #53039, 2.999999994991474406 ) ;
#2290 = EDGE_CURVE ( 'NONE', #97554, #108824, #87909, .T. ) ;
#2292 = FACE_OUTER_BOUND ( 'NONE', #18976, .T. ) ;
#2291 = CARTESIAN_POINT ( 'NONE',  ( -8.200000000100001074, 7.143428628582859652, -2.799999999999999822 ) ) ;
#2293 = DIRECTION ( 'NONE',  ( 1.000000000000000000, 0.000000000000000000, 0.000000000000000000 ) ) ;
#2294 = ORIENTED_EDGE ( 'NONE', *, *, #63510, .T. ) ;
#2296 = DIRECTION ( 'NONE',  ( 1.000000000000000000, 0.000000000000000000, 1.256644528019323397E-10 ) ) ;
#2295 = LINE ( 'NONE', #4242, #26694 ) ;
#2297 = CARTESIAN_POINT ( 'NONE',  ( 4.917588399999999638, 265.0000000000000000, 8.199999999999999289 ) ) ;
#2298 = APPLICATION_CONTEXT ( 'configuration controlled 3d designs of mechanical parts and assemblies' ) ;
#2299 = ORIENTED_EDGE ( 'NONE', *, *, #51675, .T. ) ;
#2300 = CARTESIAN_POINT ( 'NONE',  ( -4.917588399999999638, 140.0000000000000000, -7.367588389999999876 ) ) ;
#2301 = EDGE_LOOP ( 'NONE', ( #440, #7344 ) ) ;
#2302 = DIRECTION ( 'NONE',  ( 0.000000000000000000, 0.000000000000000000, 1.000000000000000000 ) ) ;
#2303 = ADVANCED_FACE ( 'NONE', ( #26907 ), #128371, .F. ) ;
#2304 = FACE_OUTER_BOUND ( 'NONE', #14742, .T. ) ;
#2305 = AXIS2_PLACEMENT_3D ( 'NONE', #108318, #106362, #67225 ) ;
#2306 = VERTEX_POINT ( 'NONE', #26257 ) ;
#2307 = EDGE_CURVE ( 'NONE', #50870, #94654, #95233, .T. ) ;
#2308 = VERTEX_POINT ( 'NONE', #76652 ) ;
#2309 = DIRECTION ( 'NONE',  ( -0.000000000000000000, -1.000000000000000000, -0.000000000000000000 ) ) ;
#2311 = FACE_OUTER_BOUND ( 'NONE', #50577, .T. ) ;
#2310 =( NAMED_UNIT ( * ) PLANE_ANGLE_UNIT ( ) SI_UNIT ( $, .RADIAN. ) );
#2312 = EDGE_LOOP ( 'NONE', ( #123329, #113561, #77398, #117861 ) ) ;
#2314 = FACE_OUTER_BOUND ( 'NONE', #94814, .T. ) ;
#2313 = LINE ( 'NONE', #73264, #94735 ) ;
#2315 = ORIENTED_EDGE ( 'NONE', *, *, #80220, .T. ) ;
#2316 = FACE_OUTER_BOUND ( 'NONE', #44893, .T. ) ;
#2317 = EDGE_CURVE ( 'NONE', #18098, #472, #102572, .T. ) ;
#2318 = APPROVAL_DATE_TIME ( #21552, #42485 ) ;
#2319 = VERTEX_POINT ( 'NONE', #125749 ) ;
#2320 = ORIENTED_EDGE ( 'NONE', *, *, #22299, .T. ) ;
#2321 = EDGE_CURVE ( 'NONE', #72238, #112097, #32698, .T. ) ;
#2322 = CYLINDRICAL_SURFACE ( 'NONE', #95130, 1.249999999999973355 ) ;
#2323 = CARTESIAN_POINT ( 'NONE',  ( 4.599999999999999645, 2.249000000000000110, 2.000000000000000000 ) ) ;
#2324 = ORIENTED_EDGE ( 'NONE', *, *, #120274, .T. ) ;
#2325 = CARTESIAN_POINT ( 'NONE',  ( -3.862148936572779245, 197.1135546209258109, 2.249800106179991488 ) ) ;
#2326 = CARTESIAN_POINT ( 'NONE',  ( -8.199999999999999289, 206.0000000000000284, 4.917588399999999638 ) ) ;
#2327 = VECTOR ( 'NONE', #90979, 1000.000000000000000 ) ;
#2328 = CARTESIAN_POINT ( 'NONE',  ( -204.7500000000000000, 102.9999999999999858, 6.500000000000005329 ) ) ;
#2329 = ADVANCED_FACE ( 'NONE', ( #115757 ), #24937, .F. ) ;
#2330 = ORIENTED_EDGE ( 'NONE', *, *, #4323, .F. ) ;
#2331 = DIRECTION ( 'NONE',  ( -0.000000000000000000, 1.000000000000000000, -0.000000000000000000 ) ) ;
#2332 = APPROVAL_PERSON_ORGANIZATION ( #45549, #110203, #125805 ) ;
#2333 = ORIENTED_EDGE ( 'NONE', *, *, #36880, .F. ) ;
#2334 = VECTOR ( 'NONE', #54593, 1000.000000000000000 ) ;
#2335 = EDGE_LOOP ( 'NONE', ( #28431, #106753, #24916, #50205 ) ) ;
#2336 = CARTESIAN_POINT ( 'NONE',  ( -4.528679656440359302, 190.0000000000000000, -3.255887453559640043 ) ) ;
#2337 = LINE ( 'NONE', #115654, #101984 ) ;
#2338 = ORIENTED_EDGE ( 'NONE', *, *, #107397, .F. ) ;
#2339 = DIRECTION ( 'NONE',  ( 2.083973187227418617E-15, 0.000000000000000000, -1.000000000000000000 ) ) ;
#2340 = ORIENTED_EDGE ( 'NONE', *, *, #86992, .T. ) ;
#2341 = COORDINATED_UNIVERSAL_TIME_OFFSET ( 1, 0, .AHEAD. ) ;
#2342 = VERTEX_POINT ( 'NONE', #85947 ) ;
#2343 = ORIENTED_EDGE ( 'NONE', *, *, #129101, .T. ) ;
#2345 = VERTEX_POINT ( 'NONE', #6350 ) ;
#2344 = CARTESIAN_POINT ( 'NONE',  ( -61.50000000000007105, 75.50000000000000000, 3.500000000000000000 ) ) ;
#2346 = EDGE_LOOP ( 'NONE', ( #42120, #55955, #119165, #115858, #99542, #68232 ) ) ;
#2347 = LINE ( 'NONE', #1031, #61294 ) ;
#2348 = CARTESIAN_POINT ( 'NONE',  ( -2.500000000000000000, -10.00000000000000000, -4.425000000000130385 ) ) ;
#2349 = EDGE_CURVE ( 'NONE', #36725, #100871, #46810, .T. ) ;
#2350 = DIRECTION ( 'NONE',  ( 0.000000000000000000, 0.000000000000000000, -1.000000000000000000 ) ) ;
#2351 = EDGE_LOOP ( 'NONE', ( #91944, #101629, #68360, #43985 ) ) ;
#2352 = CARTESIAN_POINT ( 'NONE',  ( 161.4999999999998579, 51.49999999999999289, 1.500000000000000000 ) ) ;
#2355 = ADVANCED_FACE ( 'NONE', ( #66059 ), #106496, .T. ) ;
#2354 = VECTOR ( 'NONE', #87224, 1000.000000000000000 ) ;
#2353 = LINE ( 'NONE', #32197, #89438 ) ;
#2356 = EDGE_CURVE ( 'NONE', #78675, #75998, #28215, .T. ) ;
#2357 = CARTESIAN_POINT ( 'NONE',  ( -61.50000000000005684, 24.49999999999999289, 3.500000000000000000 ) ) ;
#2358 = VECTOR ( 'NONE', #27210, 1000.000000000000000 ) ;
#2359 = DIRECTION ( 'NONE',  ( 0.000000000000000000, -1.000000000000000000, 0.000000000000000000 ) ) ;
#2360 = VERTEX_POINT ( 'NONE', #119697 ) ;
#2361 = ADVANCED_FACE ( 'NONE', ( #120359 ), #79270, .F. ) ;
#2362 = EDGE_LOOP ( 'NONE', ( #84124, #35439, #44190, #94563 ) ) ;
#2363 = EDGE_CURVE ( 'NONE', #107870, #19697, #59384, .T. ) ;
#2364 = DATE_AND_TIME ( #94494, #68224 ) ;
#2365 = ORIENTED_EDGE ( 'NONE', *, *, #18761, .T. ) ;
#2366 = CARTESIAN_POINT ( 'NONE',  ( 2.070697721673655955, 193.5679181180749708, 0.5976978818041676078 ) ) ;
#2368 = ORIENTED_EDGE ( 'NONE', *, *, #100103, .T. ) ;
#2367 = CARTESIAN_POINT ( 'NONE',  ( -95.40000000000000568, -305.0000000000000000, 0.000000000000000000 ) ) ;
#2369 = CARTESIAN_POINT ( 'NONE',  ( 3.649999999999999911, 10.00000000000000000, 4.922792210000001667 ) ) ;
#2370 = VERTEX_POINT ( 'NONE', #68666 ) ;
#2371 = VECTOR ( 'NONE', #92095, 1000.000000000000000 ) ;
#2372 = DIRECTION ( 'NONE',  ( -0.7071067823054786317, 0.000000000000000000, -0.7071067800676164028 ) ) ;
#2373 = LINE ( 'NONE', #415, #24652 ) ;
#2374 = DIRECTION ( 'NONE',  ( 1.000000000000000000, 0.000000000000000000, 3.333589191726697936E-10 ) ) ;
#2375 = VECTOR ( 'NONE', #25293, 1000.000000000000000 ) ;
#2377 = DIRECTION ( 'NONE',  ( -1.000000000000000000, -0.000000000000000000, -0.000000000000000000 ) ) ;
#2376 = VECTOR ( 'NONE', #123484, 1000.000000000000000 ) ;
#2379 = ORIENTED_EDGE ( 'NONE', *, *, #83465, .F. ) ;
#2378 = AXIS2_PLACEMENT_3D ( 'NONE', #17525, #78542, #77227 ) ;
#2380 = CARTESIAN_POINT ( 'NONE',  ( 61.49999999999994316, 36.49999999999999289, 3.500000000000000000 ) ) ;
#2381 = LINE ( 'NONE', #43458, #100977 ) ;
#2382 = CARTESIAN_POINT ( 'NONE',  ( 5.653832079999999927, 190.0000000000000000, 4.381039869999999503 ) ) ;
#2383 = EDGE_CURVE ( 'NONE', #48465, #130576, #69979, .T. ) ;
#2385 = ORIENTED_EDGE ( 'NONE', *, *, #82883, .T. ) ;
#2384 = CARTESIAN_POINT ( 'NONE',  ( -61.50000000000005684, 39.49999999999999289, 3.500000000000000000 ) ) ;
#2386 = PLANE ( 'NONE',  #29294 ) ;
#2387 = VECTOR ( 'NONE', #30639, 999.9999999999998863 ) ;
#2388 = FACE_OUTER_BOUND ( 'NONE', #10623, .T. ) ;
#2389 = DIRECTION ( 'NONE',  ( -0.000000000000000000, -0.000000000000000000, 1.000000000000000000 ) ) ;
#2390 = PLANE ( 'NONE',  #111205 ) ;
#2391 = CARTESIAN_POINT ( 'NONE',  ( 21.49999999999996447, -56.50000000000000711, 1.500000000000000000 ) ) ;
#2392 = CARTESIAN_POINT ( 'NONE',  ( -118.5000000000000568, 63.50000000000000000, 1.500000000000000000 ) ) ;
#2393 = LINE ( 'NONE', #111169, #59653 ) ;
#2394 = ORIENTED_EDGE ( 'NONE', *, *, #91927, .T. ) ;
#2395 = VERTEX_POINT ( 'NONE', #80577 ) ;
#2396 = DIRECTION ( 'NONE',  ( -1.000000000000000000, -0.000000000000000000, -0.000000000000000000 ) ) ;
#2397 = LINE ( 'NONE', #83301, #21569 ) ;
#2398 = EDGE_LOOP ( 'NONE', ( #71951, #118318, #121467, #30822, #39104, #106418, #97076, #100369, #101273, #122204, #48308, #130544, #85487, #3427, #61943, #32183 ) ) ;
#2399 = APPROVAL_DATE_TIME ( #83303, #23344 ) ;
#2400 = DIRECTION ( 'NONE',  ( -1.000000000000000000, -0.000000000000000000, -0.000000000000000000 ) ) ;
#2401 = ORIENTED_EDGE ( 'NONE', *, *, #65341, .T. ) ;
#2402 = CARTESIAN_POINT ( 'NONE',  ( 6.778984500002517954, 370.0000000000000000, 5.506192289997481559 ) ) ;
#2403 = CARTESIAN_POINT ( 'NONE',  ( 101.4999999999999005, 51.49999999999999289, 1.500000000000000000 ) ) ;
#2404 = DIRECTION ( 'NONE',  ( -0.7071067811865507924, -0.7071067811865442421, 0.000000000000000000 ) ) ;
#2405 = EDGE_CURVE ( 'NONE', #129181, #118077, #19570, .T. ) ;
#2406 = CIRCLE ( 'NONE', #97634, 2.100000000000004530 ) ;
#2407 = DIRECTION ( 'NONE',  ( -0.000000000000000000, -1.000000000000000000, -0.000000000000000000 ) ) ;
#2408 = DIRECTION ( 'NONE',  ( 1.000000000000000000, 0.000000000000000000, 0.000000000000000000 ) ) ;
#2409 = DIRECTION ( 'NONE',  ( 1.000000000000000000, 0.000000000000000000, 0.000000000000000000 ) ) ;
#2410 = CARTESIAN_POINT ( 'NONE',  ( -216.4500000000000455, 640.0000000000002274, 3.000000000000000000 ) ) ;
#2411 = DIRECTION ( 'NONE',  ( 0.000000000000000000, -1.000000000000000000, 0.000000000000000000 ) ) ;
#2412 = ADVANCED_FACE ( 'NONE', ( #40118, #30166, #10259, #130975, #129019, #111694, #38166, #8954, #99818, #28864, #79915, #60033, #58064 ), #78623, .F. ) ;
#2413 = PLANE ( 'NONE',  #32703 ) ;
#2414 = FACE_OUTER_BOUND ( 'NONE', #60081, .T. ) ;
#2416 = ORIENTED_EDGE ( 'NONE', *, *, #70454, .T. ) ;
#2415 = ORIENTED_EDGE ( 'NONE', *, *, #105266, .F. ) ;
#2417 = ORIENTED_EDGE ( 'NONE', *, *, #25617, .T. ) ;
#2418 = SECURITY_CLASSIFICATION_LEVEL ( 'unclassified' ) ;
#2420 = CARTESIAN_POINT ( 'NONE',  ( 10.00000000000000000, 10.00000000000000000, 0.000000000000000000 ) ) ;
#2419 = AXIS2_PLACEMENT_3D ( 'NONE', #17270, #49721, #98166 ) ;
#2421 = ORIENTED_EDGE ( 'NONE', *, *, #23688, .F. ) ;
#2422 = CARTESIAN_POINT ( 'NONE',  ( 421.9999999999998863, 193.0000000000000000, -5.000000000000000000 ) ) ;
#2423 = ORIENTED_EDGE ( 'NONE', *, *, #22235, .F. ) ;
#2424 = CARTESIAN_POINT ( 'NONE',  ( 15.19999999999999929, -4.000000000000000000, -6.700000000000000178 ) ) ;
#2425 = APPROVAL ( #121078, 'UNSPECIFIED' ) ;
#2426 = PLANE ( 'NONE',  #42611 ) ;
#2427 = VERTEX_POINT ( 'NONE', #100455 ) ;
#2428 = LOCAL_TIME ( 10, 2, 9.000000000000000000, #71009 ) ;
#2429 = LINE ( 'NONE', #3070, #48692 ) ;
#2430 = LINE ( 'NONE', #42876, #568 ) ;
#2431 = ADVANCED_FACE ( 'NONE', ( #99161 ), #7648, .T. ) ;
#2432 = VECTOR ( 'NONE', #100590, 1000.000000000000000 ) ;
#2433 = VERTEX_POINT ( 'NONE', #111052 ) ;
#2434 = DIRECTION ( 'NONE',  ( 0.000000000000000000, 0.000000000000000000, 1.000000000000000000 ) ) ;
#2435 = ORIENTED_EDGE ( 'NONE', *, *, #70323, .T. ) ;
#2437 = DIRECTION ( 'NONE',  ( -1.256644528019323397E-10, 0.000000000000000000, 1.000000000000000000 ) ) ;
#2436 = PLANE ( 'NONE',  #110842 ) ;
#2438 = ADVANCED_FACE ( 'NONE', ( #130324 ), #110409, .F. ) ;
#2439 = DIRECTION ( 'NONE',  ( -1.000000000000000000, -0.000000000000000000, -0.000000000000000000 ) ) ;
#2440 = EDGE_CURVE ( 'NONE', #33999, #31924, #48772, .T. ) ;
#2441 = DIRECTION ( 'NONE',  ( 0.000000000000000000, 0.000000000000000000, 1.000000000000000000 ) ) ;
#2442 = DIRECTION ( 'NONE',  ( -1.000000000000000000, 0.000000000000000000, 0.000000000000000000 ) ) ;
#2443 = ORIENTED_EDGE ( 'NONE', *, *, #82081, .T. ) ;
#2444 = ADVANCED_FACE ( 'NONE', ( #50707 ), #129677, .T. ) ;
#2445 = EDGE_CURVE ( 'NONE', #56494, #37395, #69317, .T. ) ;
#2446 = AXIS2_PLACEMENT_3D ( 'NONE', #3243, #30496, #82867 ) ;
#2447 = FACE_OUTER_BOUND ( 'NONE', #26992, .T. ) ;
#2448 = ORIENTED_EDGE ( 'NONE', *, *, #1096, .T. ) ;
#2449 = CIRCLE ( 'NONE', #106190, 2.000000000000000000 ) ;
#2450 = DIRECTION ( 'NONE',  ( -0.000000000000000000, -0.000000000000000000, 1.000000000000000000 ) ) ;
#2451 = EDGE_CURVE ( 'NONE', #103110, #78982, #81224, .T. ) ;
#2452 = DIRECTION ( 'NONE',  ( -0.000000000000000000, -0.000000000000000000, -1.000000000000000000 ) ) ;
#2454 = ORIENTED_EDGE ( 'NONE', *, *, #82555, .F. ) ;
#2453 = VECTOR ( 'NONE', #97664, 1000.000000000000000 ) ;
#2456 = FACE_OUTER_BOUND ( 'NONE', #125483, .T. ) ;
#2455 = FACE_BOUND ( 'NONE', #100112, .T. ) ;
#2457 = CARTESIAN_POINT ( 'NONE',  ( 10.00000000000000000, 445.0000000000000000, 0.000000000000000000 ) ) ;
#2458 = CARTESIAN_POINT ( 'NONE',  ( 3.145114092500000513, -10.00000000000000000, 1.872321882500000090 ) ) ;
#2459 = DIRECTION ( 'NONE',  ( 0.000000000000000000, -1.000000000000000000, 0.000000000000000000 ) ) ;
#2460 = VECTOR ( 'NONE', #54231, 1000.000000000000000 ) ;
#2461 = ORIENTED_EDGE ( 'NONE', *, *, #89209, .T. ) ;
#2462 = CARTESIAN_POINT ( 'NONE',  ( 8.500000000100000008, -10.00000000000000000, -2.800000000099999831 ) ) ;
#2463 = AXIS2_PLACEMENT_3D ( 'NONE', #51683, #3221, #52334 ) ;
#2464 = ORIENTED_EDGE ( 'NONE', *, *, #130803, .F. ) ;
#2465 = AXIS2_PLACEMENT_3D ( 'NONE', #42194, #112488, #2408 ) ;
#2466 = ORIENTED_EDGE ( 'NONE', *, *, #13830, .F. ) ;
#2467 = CARTESIAN_POINT ( 'NONE',  ( 0.6480740698407929656, 9.924568284504367455, 2.049999999999997602 ) ) ;
#2468 = CARTESIAN_POINT ( 'NONE',  ( -2.073963884207550290, 68.60296760859242227, 0.5847201598242466325 ) ) ;
#2469 = AXIS2_PLACEMENT_3D ( 'NONE', #68049, #18288, #7682 ) ;
#2470 = VECTOR ( 'NONE', #77551, 1000.000000000000000 ) ;
#2471 = VERTEX_POINT ( 'NONE', #51366 ) ;
#2472 = EDGE_CURVE ( 'NONE', #28135, #84598, #17849, .T. ) ;
#2473 = EDGE_CURVE ( 'NONE', #62458, #49788, #91815, .T. ) ;
#2474 = B_SPLINE_CURVE_WITH_KNOTS ( 'NONE', 3,
 ( #76579, #116342, #94489, #13591, #54057, #44099, #65988, #84563, #74607, #130245, #38742, #108365 ),
 .UNSPECIFIED., .F., .F.,
 ( 4, 2, 2, 2, 2, 4 ),
 ( 0.002757969540930015062, 0.003102342444212121634, 0.003446715347494228206, 0.004135461154058446553, 0.004824206960622664901, 0.005512952767186883249 ),
 .UNSPECIFIED. ) ;
#2475 = ORIENTED_EDGE ( 'NONE', *, *, #41117, .F. ) ;
#2476 = DIRECTION ( 'NONE',  ( 1.000000000000000000, 0.000000000000000000, 0.000000000000000000 ) ) ;
#2477 = CYLINDRICAL_SURFACE ( 'NONE', #114625, 2.549999999999996714 ) ;
#2478 = DIRECTION ( 'NONE',  ( -0.000000000000000000, -1.000000000000000000, -0.000000000000000000 ) ) ;
#2479 = LINE ( 'NONE', #21714, #109540 ) ;
#2480 = ADVANCED_FACE ( 'NONE', ( #10918 ), #113651, .T. ) ;
#2481 = ORIENTED_EDGE ( 'NONE', *, *, #79230, .F. ) ;
#2482 = PERSON_AND_ORGANIZATION ( #12420, #27707 ) ;
#2483 = ORIENTED_EDGE ( 'NONE', *, *, #98699, .F. ) ;
#2484 = EDGE_LOOP ( 'NONE', ( #86315, #59775, #48139, #84763 ) ) ;
#2485 = LINE ( 'NONE', #124471, #114053 ) ;
#2486 = DIRECTION ( 'NONE',  ( -0.000000000000000000, -0.000000000000000000, -1.000000000000000000 ) ) ;
#2487 = ORIENTED_EDGE ( 'NONE', *, *, #106536, .F. ) ;
#2488 = CYLINDRICAL_SURFACE ( 'NONE', #19171, 2.099999999999990763 ) ;
#2489 = DIRECTION ( 'NONE',  ( 0.000000000000000000, -1.000000000000000000, 0.000000000000000000 ) ) ;
#2490 = EDGE_CURVE ( 'NONE', #44225, #81160, #113002, .T. ) ;
#2491 = ORIENTED_EDGE ( 'NONE', *, *, #68913, .T. ) ;
#2492 = ORIENTED_EDGE ( 'NONE', *, *, #61834, .F. ) ;
#2493 = CARTESIAN_POINT ( 'NONE',  ( 2.073540812835037883, 71.39768461004486255, 0.5865861829199213728 ) ) ;
#2494 = EDGE_LOOP ( 'NONE', ( #76143, #76705, #29564, #102130 ) ) ;
#2495 = CARTESIAN_POINT ( 'NONE',  ( -38.50000000000002132, -71.50000000000001421, 3.500000000000000000 ) ) ;
#2496 = ORIENTED_EDGE ( 'NONE', *, *, #87449, .F. ) ;
#2497 = COORDINATED_UNIVERSAL_TIME_OFFSET ( 1, 0, .AHEAD. ) ;
#2498 = CIRCLE ( 'NONE', #76625, 10.00000000000000888 ) ;
#2499 = ORIENTED_EDGE ( 'NONE', *, *, #87683, .T. ) ;
#2501 = DIRECTION ( 'NONE',  ( 0.000000000000000000, 0.000000000000000000, 1.000000000000000000 ) ) ;
#2500 = CARTESIAN_POINT ( 'NONE',  ( 64.63360000000007233, -1238.027040000000170, -23.31720000000003878 ) ) ;
#2502 = ORIENTED_EDGE ( 'NONE', *, *, #13438, .F. ) ;
#2503 = PLANE ( 'NONE',  #1117 ) ;
#2504 = EDGE_CURVE ( 'NONE', #100737, #56196, #9418, .T. ) ;
#2506 = ORIENTED_EDGE ( 'NONE', *, *, #53373, .F. ) ;
#2505 = DIRECTION ( 'NONE',  ( 0.000000000000000000, -1.000000000000000000, 0.000000000000000000 ) ) ;
#2507 = DIRECTION ( 'NONE',  ( 0.000000000000000000, 0.000000000000000000, -1.000000000000000000 ) ) ;
#2508 = DIRECTION ( 'NONE',  ( 1.000000000000000000, 0.000000000000000000, 0.000000000000000000 ) ) ;
#2509 = EDGE_CURVE ( 'NONE', #68498, #48022, #122967, .T. ) ;
#2510 = AXIS2_PLACEMENT_3D ( 'NONE', #13175, #104026, #48268 ) ;
#2511 = LINE ( 'NONE', #21753, #39527 ) ;
#2512 = ORIENTED_EDGE ( 'NONE', *, *, #35858, .F. ) ;
#2513 = DIRECTION ( 'NONE',  ( 0.000000000000000000, 0.000000000000000000, 1.000000000000000000 ) ) ;
#2514 = LOCAL_TIME ( 10, 2, 9.000000000000000000, #44921 ) ;
#2515 = ORIENTED_EDGE ( 'NONE', *, *, #9638, .T. ) ;
#2516 = LINE ( 'NONE', #92698, #117020 ) ;
#2517 = ADVANCED_FACE ( 'NONE', ( #83824 ), #3567, .F. ) ;
#2518 = VERTEX_POINT ( 'NONE', #33408 ) ;
#2519 = VECTOR ( 'NONE', #22296, 1000.000000000000000 ) ;
#2520 = APPROVAL_DATE_TIME ( #125826, #121981 ) ;
#2521 = ORIENTED_EDGE ( 'NONE', *, *, #36186, .F. ) ;
#2522 = DIRECTION ( 'NONE',  ( -0.000000000000000000, -1.000000000000000000, -0.000000000000000000 ) ) ;
#2523 = EDGE_LOOP ( 'NONE', ( #23792, #43826 ) ) ;
#2524 = EDGE_CURVE ( 'NONE', #113688, #11295, #39059, .T. ) ;
#2525 = DIRECTION ( 'NONE',  ( -0.000000000000000000, -0.000000000000000000, -1.000000000000000000 ) ) ;
#2526 = DATE_AND_TIME ( #41661, #121480 ) ;
#2527 = CARTESIAN_POINT ( 'NONE',  ( 3.650000000000000355, 255.0000000000000000, 2.500000000099998676 ) ) ;
#2528 = VERTEX_POINT ( 'NONE', #74526 ) ;
#2529 = CARTESIAN_POINT ( 'NONE',  ( -1.110223024625156540E-13, 206.0000000000000000, 0.000000000000000000 ) ) ;
#2530 = CARTESIAN_POINT ( 'NONE',  ( -4.917588399999999638, 10.00000000000000000, 8.199999994100000578 ) ) ;
#2531 = CARTESIAN_POINT ( 'NONE',  ( 52.24999999999998579, 615.2500000000005684, 3.000000000000000000 ) ) ;
#2532 = DIRECTION ( 'NONE',  ( 0.000000000000000000, 0.000000000000000000, 1.000000000000000000 ) ) ;
#2533 = VERTEX_POINT ( 'NONE', #73865 ) ;
#2534 = PLANE ( 'NONE',  #75892 ) ;
#2535 = LINE ( 'NONE', #123231, #9828 ) ;
#2536 = DIRECTION ( 'NONE',  ( -0.000000000000000000, -0.000000000000000000, -1.000000000000000000 ) ) ;
#2537 = EDGE_CURVE ( 'NONE', #73313, #84946, #81866, .T. ) ;
#2538 = CARTESIAN_POINT ( 'NONE',  ( 1.134567109999999879, 408.0000000000000568, -6.649999999999999467 ) ) ;
#2539 = CIRCLE ( 'NONE', #80917, 0.8324116099999999685 ) ;
#2540 = FACE_OUTER_BOUND ( 'NONE', #24522, .T. ) ;
#2541 = LINE ( 'NONE', #1888, #118246 ) ;
#2543 = CARTESIAN_POINT ( 'NONE',  ( 1.554312234475219945E-15, -10.00000000000000000, 3.649999999999999911 ) ) ;
#2542 =( REPRESENTATION_RELATIONSHIP ('NONE','NONE', #36956, #86934 ) REPRESENTATION_RELATIONSHIP_WITH_TRANSFORMATION ( #15292 )SHAPE_REPRESENTATION_RELATIONSHIP( ) );
#2544 = CARTESIAN_POINT ( 'NONE',  ( -1.500000000000056843, 24.49999999999999289, 1.500000000000000000 ) ) ;
#2545 = VECTOR ( 'NONE', #64886, 1000.000000000000000 ) ;
#2546 = ADVANCED_FACE ( 'NONE', ( #124923 ), #124262, .T. ) ;
#2547 = EDGE_LOOP ( 'NONE', ( #13918, #124334, #61195, #124289 ) ) ;
#2548 = FACE_BOUND ( 'NONE', #71926, .T. ) ;
#2549 = VECTOR ( 'NONE', #27704, 1000.000000000000000 ) ;
#2550 = DIRECTION ( 'NONE',  ( 2.127693706800504725E-11, 0.000000000000000000, 1.000000000000000000 ) ) ;
#2551 = CARTESIAN_POINT ( 'NONE',  ( -2.500000000100000008, 10.00000000000000000, 8.500000000000000000 ) ) ;
#2554 = VERTEX_POINT ( 'NONE', #34067 ) ;
#2553 = PLANE ( 'NONE',  #18660 ) ;
#2552 = VECTOR ( 'NONE', #36818, 1000.000000000000000 ) ;
#2555 = CYLINDRICAL_SURFACE ( 'NONE', #120482, 2.749999999999974687 ) ;
#2556 = CIRCLE ( 'NONE', #80934, 2.500000000000000000 ) ;
#2557 = CYLINDRICAL_SURFACE ( 'NONE', #96465, 2.500000000000000000 ) ;
#2558 = EDGE_LOOP ( 'NONE', ( #7196, #33422, #116475, #58956 ) ) ;
#2559 = DIRECTION ( 'NONE',  ( 0.000000000000000000, 0.000000000000000000, -1.000000000000000000 ) ) ;
#2560 = VECTOR ( 'NONE', #38789, 999.9999999999998863 ) ;
#2561 = VECTOR ( 'NONE', #61192, 1000.000000000000000 ) ;
#2562 = AXIS2_PLACEMENT_3D ( 'NONE', #70729, #111148, #42815 ) ;
#2563 = DIRECTION ( 'NONE',  ( -0.000000000000000000, -1.000000000000000000, -0.000000000000000000 ) ) ;
#2564 = FACE_OUTER_BOUND ( 'NONE', #41533, .T. ) ;
#2565 = ORIENTED_EDGE ( 'NONE', *, *, #45147, .T. ) ;
#2566 = PLANE ( 'NONE',  #128198 ) ;
#2567 = EDGE_CURVE ( 'NONE', #118578, #12373, #113154, .T. ) ;
#2568 = DIRECTION ( 'NONE',  ( 0.000000000000000000, -1.000000000000000000, 0.000000000000000000 ) ) ;
#2569 = FACE_OUTER_BOUND ( 'NONE', #80133, .T. ) ;
#2570 = LINE ( 'NONE', #63571, #102049 ) ;
#2572 = ORIENTED_EDGE ( 'NONE', *, *, #59763, .T. ) ;
#2571 = CARTESIAN_POINT ( 'NONE',  ( 52.24999999999999289, 615.2500000000005684, 0.000000000000000000 ) ) ;
#2573 = DATE_TIME_ROLE ( 'classification_date' ) ;
#2574 = CARTESIAN_POINT ( 'NONE',  ( 58.49999999999997158, -35.50000000000000711, 3.500000000000000000 ) ) ;
#2575 = EDGE_CURVE ( 'NONE', #52043, #11960, #44011, .T. ) ;
#2576 = DIRECTION ( 'NONE',  ( 1.000000000000000000, 0.000000000000000000, 0.000000000000000000 ) ) ;
#2577 = VERTEX_POINT ( 'NONE', #2278 ) ;
#2578 = PLANE ( 'NONE',  #101130 ) ;
#2579 = EDGE_CURVE ( 'NONE', #102533, #123958, #94042, .T. ) ;
#2580 = CARTESIAN_POINT ( 'NONE',  ( 5.999999999999998224, 0.000000000000000000, -3.250000000000001332 ) ) ;
#2581 = EDGE_LOOP ( 'NONE', ( #26703, #124272, #100624, #88786 ) ) ;
#2582 = PLANE ( 'NONE',  #76131 ) ;
#2583 = PLANE ( 'NONE',  #25937 ) ;
#2584 = DIRECTION ( 'NONE',  ( 0.000000000000000000, 0.000000000000000000, 1.000000000000000000 ) ) ;
#2585 = ADVANCED_FACE ( 'NONE', ( #101756 ), #71920, .F. ) ;
#2586 = ORIENTED_EDGE ( 'NONE', *, *, #99106, .T. ) ;
#2587 = CARTESIAN_POINT ( 'NONE',  ( -161.5000000000000284, -32.50000000000000000, 1.500000000000000000 ) ) ;
#2588 = LINE ( 'NONE', #64890, #24402 ) ;
#2589 = EDGE_CURVE ( 'NONE', #25314, #50564, #112353, .T. ) ;
#2590 = ORIENTED_EDGE ( 'NONE', *, *, #35312, .T. ) ;
#2591 = FACE_OUTER_BOUND ( 'NONE', #125817, .T. ) ;
#2592 = CARTESIAN_POINT ( 'NONE',  ( -1.134567109999999657, 50.00000000000000000, 3.650000000000001688 ) ) ;
#2593 = LINE ( 'NONE', #82851, #102395 ) ;
#2594 = CARTESIAN_POINT ( 'NONE',  ( 9.199999999899999281, 375.0000000000000000, 3.300000000099999831 ) ) ;
#2595 = AXIS2_PLACEMENT_3D ( 'NONE', #21412, #93012, #71822 ) ;
#2596 = EDGE_CURVE ( 'NONE', #58521, #74700, #61972, .T. ) ;
#2597 = CARTESIAN_POINT ( 'NONE',  ( 58.49999999999994316, 0.5000000000000004441, 1.500000000000000000 ) ) ;
#2598 = LINE ( 'NONE', #41088, #27374 ) ;
#2599 = ORIENTED_EDGE ( 'NONE', *, *, #43573, .F. ) ;
#2600 = EDGE_CURVE ( 'NONE', #77594, #37924, #49663, .T. ) ;
#2601 = EDGE_CURVE ( 'NONE', #14352, #85177, #127961, .T. ) ;
#2602 = CARTESIAN_POINT ( 'NONE',  ( 10.00000000000000000, 10.00000000000000000, 0.000000000000000000 ) ) ;
#2603 = ORIENTED_EDGE ( 'NONE', *, *, #23659, .F. ) ;
#2604 = ORIENTED_EDGE ( 'NONE', *, *, #54288, .F. ) ;
#2605 = LINE ( 'NONE', #94742, #126318 ) ;
#2606 = EDGE_LOOP ( 'NONE', ( #128636, #110793, #12283, #98345 ) ) ;
#2607 = FACE_OUTER_BOUND ( 'NONE', #45580, .T. ) ;
#2608 = VECTOR ( 'NONE', #89053, 1000.000000000000000 ) ;
#2609 = EDGE_CURVE ( 'NONE', #70335, #43128, #24123, .T. ) ;
#2610 = LINE ( 'NONE', #101431, #88901 ) ;
#2611 = VERTEX_POINT ( 'NONE', #96378 ) ;
#2613 = CARTESIAN_POINT ( 'NONE',  ( -41.50000000000006395, 63.50000000000000000, 3.500000000000000000 ) ) ;
#2612 = CARTESIAN_POINT ( 'NONE',  ( -8.000000000000000000, 408.0000000000000568, 10.00000000000000000 ) ) ;
#2614 = DIRECTION ( 'NONE',  ( -1.000000000000000000, -0.000000000000000000, -0.000000000000000000 ) ) ;
#2615 = CARTESIAN_POINT ( 'NONE',  ( -3.738064691819423848E-15, 14.73819270004212356, 0.000000000000000000 ) ) ;
#2616 = DIRECTION ( 'NONE',  ( 0.000000000000000000, -1.000000000000000000, 0.000000000000000000 ) ) ;
#2617 = CC_DESIGN_APPROVAL ( #92036, ( #70398 ) ) ;
#2618 = LINE ( 'NONE', #1307, #18669 ) ;
#2619 = ORIENTED_EDGE ( 'NONE', *, *, #45236, .F. ) ;
#2620 = PRODUCT_DEFINITION_SHAPE ( 'NONE', 'NONE',  #131248 ) ;
#2621 = ORIENTED_EDGE ( 'NONE', *, *, #48796, .F. ) ;
#2622 = DIRECTION ( 'NONE',  ( 0.000000000000000000, 1.000000000000000000, 1.224646799147353207E-16 ) ) ;
#2623 = CARTESIAN_POINT ( 'NONE',  ( 167.5000000000000000, 0.000000000000000000, 2.500000000000000000 ) ) ;
#2624 = VERTEX_POINT ( 'NONE', #6187 ) ;
#2625 = EDGE_CURVE ( 'NONE', #7550, #73384, #14829, .T. ) ;
#2626 = ADVANCED_FACE ( 'NONE', ( #35373, #46651, #26096 ), #126241, .T. ) ;
#2627 = CARTESIAN_POINT ( 'NONE',  ( -121.5000000000000568, 75.50000000000000000, 3.500000000000000000 ) ) ;
#2628 = ORIENTED_EDGE ( 'NONE', *, *, #89405, .T. ) ;
#2629 = DIRECTION ( 'NONE',  ( 0.000000000000000000, -1.000000000000000000, 0.000000000000000000 ) ) ;
#2630 = VECTOR ( 'NONE', #67043, 1000.000000000000000 ) ;
#2631 = DIRECTION ( 'NONE',  ( 1.000000000000000000, 0.000000000000000000, 0.000000000000000000 ) ) ;
#2632 = EDGE_CURVE ( 'NONE', #59067, #123486, #117568, .T. ) ;
#2633 = ORIENTED_EDGE ( 'NONE', *, *, #127987, .F. ) ;
#2634 = EDGE_CURVE ( 'NONE', #22674, #110418, #26749, .T. ) ;
#2635 = EDGE_CURVE ( 'NONE', #42793, #121850, #66552, .T. ) ;
#2636 = PLANE ( 'NONE',  #65232 ) ;
#2637 = AXIS2_PLACEMENT_3D ( 'NONE', #80203, #129308, #58345 ) ;
#2638 = ORIENTED_EDGE ( 'NONE', *, *, #34103, .F. ) ;
#2639 = EDGE_LOOP ( 'NONE', ( #128115, #4161, #109949, #77217 ) ) ;
#2640 = DIRECTION ( 'NONE',  ( -0.000000000000000000, 0.000000000000000000, 1.000000000000000000 ) ) ;
#2641 = EDGE_CURVE ( 'NONE', #74344, #124947, #16797, .T. ) ;
#2642 = VERTEX_POINT ( 'NONE', #16143 ) ;
#2643 = LINE ( 'NONE', #113363, #6424 ) ;
#2644 = VECTOR ( 'NONE', #31522, 1000.000000000000000 ) ;
#2645 = ORIENTED_EDGE ( 'NONE', *, *, #50231, .T. ) ;
#2646 = CIRCLE ( 'NONE', #30194, 2.600000000000004974 ) ;
#2647 = DIRECTION ( 'NONE',  ( 0.000000000000000000, -1.000000000000000000, 0.000000000000000000 ) ) ;
#2648 = VERTEX_POINT ( 'NONE', #116263 ) ;
#2649 = DIRECTION ( 'NONE',  ( -0.000000000000000000, -1.000000000000000000, -0.000000000000000000 ) ) ;
#2650 = CIRCLE ( 'NONE', #68264, 0.7999999999999999334 ) ;
#2651 = ORIENTED_EDGE ( 'NONE', *, *, #24853, .F. ) ;
#2652 = AXIS2_PLACEMENT_3D ( 'NONE', #67070, #128086, #118090 ) ;
#2653 = CIRCLE ( 'NONE', #9082, 0.8000000000000003775 ) ;
#2654 = ORIENTED_EDGE ( 'NONE', *, *, #114324, .T. ) ;
#2656 = AXIS2_PLACEMENT_3D ( 'NONE', #117059, #75971, #105142 ) ;
#2655 = CARTESIAN_POINT ( 'NONE',  ( -2.149999999999999911, 68.72426491778269053, 2.641440406021300851E-16 ) ) ;
#2658 = DIRECTION ( 'NONE',  ( -0.000000000000000000, -0.000000000000000000, -1.000000000000000000 ) ) ;
#2657 =( NAMED_UNIT ( * ) SI_UNIT ( $, .STERADIAN. ) SOLID_ANGLE_UNIT ( ) );
#2659 = EDGE_LOOP ( 'NONE', ( #7041, #123197, #22691, #52692 ) ) ;
#2660 = CARTESIAN_POINT ( 'NONE',  ( -98.00000000000000000, 0.000000000000000000, 0.000000000000000000 ) ) ;
#2661 = ORIENTED_EDGE ( 'NONE', *, *, #102013, .F. ) ;
#2662 = EDGE_CURVE ( 'NONE', #737, #48778, #5525, .T. ) ;
#2663 = CARTESIAN_POINT ( 'NONE',  ( 98.49999999999994316, 3.500000000000003109, 3.500000000000000000 ) ) ;
#2665 = VERTEX_POINT ( 'NONE', #56598 ) ;
#2664 = CARTESIAN_POINT ( 'NONE',  ( 7.367588389999999876, 544.9999999999998863, 4.917588399999999638 ) ) ;
#2666 = CARTESIAN_POINT ( 'NONE',  ( 5.000000000000000000, 1.749999999999479972, -13.99999999989999822 ) ) ;
#2667 = CARTESIAN_POINT ( 'NONE',  ( 75.00000000000001421, 19.50000000000000000, 0.000000000000000000 ) ) ;
#2668 = EDGE_CURVE ( 'NONE', #19453, #68813, #121584, .T. ) ;
#2669 = CARTESIAN_POINT ( 'NONE',  ( 3.650000000000000355, 245.0000000000000000, 10.00000000000000000 ) ) ;
#2670 = VERTEX_POINT ( 'NONE', #106331 ) ;
#2671 = LINE ( 'NONE', #12612, #42335 ) ;
#2672 = VECTOR ( 'NONE', #71525, 1000.000000000000000 ) ;
#2673 = VERTEX_POINT ( 'NONE', #36698 ) ;
#2674 = CARTESIAN_POINT ( 'NONE',  ( -58.50000000000002132, -68.50000000000000000, 1.500000000000000000 ) ) ;
#2675 = CARTESIAN_POINT ( 'NONE',  ( -81.50000000000005684, 51.49999999999999289, 1.500000000000000000 ) ) ;
#2676 = ORIENTED_EDGE ( 'NONE', *, *, #110324, .F. ) ;
#2677 = PERSON_AND_ORGANIZATION ( #12420, #27707 ) ;
#2678 = VERTEX_POINT ( 'NONE', #15496 ) ;
#2679 = EDGE_CURVE ( 'NONE', #87640, #11462, #45990, .T. ) ;
#2680 = DIRECTION ( 'NONE',  ( 1.000000000000000000, 0.000000000000000000, 0.000000000000000000 ) ) ;
#2681 = DIRECTION ( 'NONE',  ( 0.000000000000000000, -1.000000000000000000, 0.000000000000000000 ) ) ;
#2682 = COORDINATED_UNIVERSAL_TIME_OFFSET ( 1, 0, .AHEAD. ) ;
#2683 = DIRECTION ( 'NONE',  ( -1.000000000000000000, -8.673617379884035472E-16, 0.000000000000000000 ) ) ;
#2684 = VERTEX_POINT ( 'NONE', #86433 ) ;
#2685 = ORIENTED_EDGE ( 'NONE', *, *, #88693, .T. ) ;
#2686 = AXIS2_PLACEMENT_3D ( 'NONE', #116659, #76239, #56998 ) ;
#2687 = CARTESIAN_POINT ( 'NONE',  ( 98.49999999999988631, 63.50000000000000000, 3.500000000000000000 ) ) ;
#2688 = FACE_OUTER_BOUND ( 'NONE', #17431, .T. ) ;
#2689 = CARTESIAN_POINT ( 'NONE',  ( -199.4999999999999147, 2.660000000000001030, 98.00000000000001421 ) ) ;
#2690 = CARTESIAN_POINT ( 'NONE',  ( -1.109031969376140125, 20.90280487541327048, -1.844546253762647137 ) ) ;
#2691 = ORIENTED_EDGE ( 'NONE', *, *, #124638, .T. ) ;
#2692 = DIRECTION ( 'NONE',  ( 0.000000000000000000, 0.000000000000000000, 1.000000000000000000 ) ) ;
#2693 = CARTESIAN_POINT ( 'NONE',  ( 4.917588399999999638, 445.0000000000000000, 8.199999999999999289 ) ) ;
#2694 = PLANE ( 'NONE',  #20917 ) ;
#2695 = CARTESIAN_POINT ( 'NONE',  ( 97.99999999999987210, 3.330669073875469621E-13, 0.000000000000000000 ) ) ;
#2696 = CYLINDRICAL_SURFACE ( 'NONE', #120251, 2.099999999999990763 ) ;
#2697 = DIRECTION ( 'NONE',  ( 0.000000000000000000, -1.000000000000000000, 0.000000000000000000 ) ) ;
#2698 = DIRECTION ( 'NONE',  ( -1.000000000000000000, -2.312964634635742957E-16, -0.000000000000000000 ) ) ;
#2699 = AXIS2_PLACEMENT_3D ( 'NONE', #126574, #5208, #76176 ) ;
#2700 = ORIENTED_EDGE ( 'NONE', *, *, #10528, .T. ) ;
#2701 = EDGE_CURVE ( 'NONE', #38928, #101422, #4883, .T. ) ;
#2702 = ORIENTED_EDGE ( 'NONE', *, *, #111118, .F. ) ;
#2703 = DIRECTION ( 'NONE',  ( 0.000000000000000000, 0.000000000000000000, 1.000000000000000000 ) ) ;
#2704 = DIRECTION ( 'NONE',  ( -0.000000000000000000, -0.000000000000000000, 1.000000000000000000 ) ) ;
#2705 = CC_DESIGN_APPROVAL ( #5340, ( #27206 ) ) ;
#2706 = DIRECTION ( 'NONE',  ( 1.000000000000000000, 0.000000000000000000, 0.000000000000000000 ) ) ;
#2709 = VERTEX_POINT ( 'NONE', #95066 ) ;
#2708 = VERTEX_POINT ( 'NONE', #107620 ) ;
#2707 = DIRECTION ( 'NONE',  ( -0.000000000000000000, 0.000000000000000000, -1.000000000000000000 ) ) ;
#2710 = VECTOR ( 'NONE', #25719, 1000.000000000000000 ) ;
#2711 = CARTESIAN_POINT ( 'NONE',  ( 58.49999999999997158, -56.50000000000000711, 3.500000000000000000 ) ) ;
#2712 = ORIENTED_EDGE ( 'NONE', *, *, #116150, .T. ) ;
#2713 = LINE ( 'NONE', #20637, #105656 ) ;
#2714 = EDGE_CURVE ( 'NONE', #25628, #78947, #79391, .T. ) ;
#2715 = CARTESIAN_POINT ( 'NONE',  ( 8.000000000000000000, -17.39999999999999858, 2.000000000000000000 ) ) ;
#2716 = DIRECTION ( 'NONE',  ( -0.000000000000000000, -1.000000000000000000, -0.000000000000000000 ) ) ;
#2717 = VECTOR ( 'NONE', #11356, 1000.000000000000000 ) ;
#2718 = EDGE_LOOP ( 'NONE', ( #51090, #13082, #5806, #121983 ) ) ;
#2719 = CARTESIAN_POINT ( 'NONE',  ( 5.200000000000000178, -12.00099999999999945, 0.000000000000000000 ) ) ;
#2720 = VECTOR ( 'NONE', #6433, 1000.000000000000000 ) ;
#2721 = EDGE_CURVE ( 'NONE', #25646, #52713, #45339, .T. ) ;
#2722 = AXIS2_PLACEMENT_3D ( 'NONE', #5818, #127848, #127201 ) ;
#2723 = CARTESIAN_POINT ( 'NONE',  ( 4.528679663559641355, 380.0000000000000000, 3.255887453559639155 ) ) ;
#2724 = VERTEX_POINT ( 'NONE', #44682 ) ;
#2726 = VERTEX_POINT ( 'NONE', #75171 ) ;
#2725 = PLANE ( 'NONE',  #8246 ) ;
#2727 = DIRECTION ( 'NONE',  ( 1.000000000000000000, 0.000000000000000000, 0.000000000000000000 ) ) ;
#2728 = EDGE_LOOP ( 'NONE', ( #52211, #93813, #130093, #86366 ) ) ;
#2729 = DIRECTION ( 'NONE',  ( 0.000000000000000000, -0.000000000000000000, -1.000000000000000000 ) ) ;
#2730 = VERTEX_POINT ( 'NONE', #115596 ) ;
#2731 = UNCERTAINTY_MEASURE_WITH_UNIT (LENGTH_MEASURE( 1.000000000000000082E-05 ), #55820, 'distance_accuracy_value', 'NONE');
#2732 = ORIENTED_EDGE ( 'NONE', *, *, #75785, .F. ) ;
#2734 = AXIS2_PLACEMENT_3D ( 'NONE', #48669, #118941, #67253 ) ;
#2733 = CARTESIAN_POINT ( 'NONE',  ( 6.778984499999999969, 10.00000000000000000, 5.506192289999999545 ) ) ;
#2735 = AXIS2_PLACEMENT_3D ( 'NONE', #96285, #54541, #45899 ) ;
#2736 = DIRECTION ( 'NONE',  ( 0.000000000000000000, -1.000000000000000000, 0.000000000000000000 ) ) ;
#2738 = ORIENTED_EDGE ( 'NONE', *, *, #97840, .T. ) ;
#2737 = ADVANCED_FACE ( 'NONE', ( #24775 ), #105668, .F. ) ;
#2739 = VECTOR ( 'NONE', #106324, 1000.000000000000000 ) ;
#2740 = PLANE ( 'NONE',  #74390 ) ;
#2742 = VERTEX_POINT ( 'NONE', #38003 ) ;
#2741 = DIRECTION ( 'NONE',  ( -0.000000000000000000, -0.000000000000000000, -1.000000000000000000 ) ) ;
#2743 = CARTESIAN_POINT ( 'NONE',  ( 0.000000000000000000, 0.4999999999999991673, 0.000000000000000000 ) ) ;
#2744 = VECTOR ( 'NONE', #127052, 1000.000000000000000 ) ;
#2745 = EDGE_CURVE ( 'NONE', #30678, #109655, #78459, .T. ) ;
#2746 = ORIENTED_EDGE ( 'NONE', *, *, #33120, .T. ) ;
#2747 = CARTESIAN_POINT ( 'NONE',  ( 9.199999999899999281, 554.9999999999998863, 3.300000000099999831 ) ) ;
#2748 = DIRECTION ( 'NONE',  ( -2.809800482775048291E-09, 0.000000000000000000, 1.000000000000000000 ) ) ;
#2750 = VECTOR ( 'NONE', #50283, 1000.000000000000000 ) ;
#2749 = CARTESIAN_POINT ( 'NONE',  ( -8.200000000000001066, -10.00000000000000000, 1.929397100000000087 ) ) ;
#2751 = ADVANCED_FACE ( 'NONE', ( #59872 ), #100302, .T. ) ;
#2752 = EDGE_CURVE ( 'NONE', #21320, #22790, #108287, .T. ) ;
#2753 = DIRECTION ( 'NONE',  ( 0.000000000000000000, -0.000000000000000000, 1.000000000000000000 ) ) ;
#2754 = DIRECTION ( 'NONE',  ( 0.000000000000000000, -1.000000000000000000, 0.000000000000000000 ) ) ;
#2755 = ORIENTED_EDGE ( 'NONE', *, *, #34273, .T. ) ;
#2756 = DIRECTION ( 'NONE',  ( 1.000000000000000000, 0.000000000000000000, 1.734723475976807094E-15 ) ) ;
#2757 = VERTEX_POINT ( 'NONE', #109587 ) ;
#2758 = EDGE_CURVE ( 'NONE', #45390, #37064, #108938, .T. ) ;
#2759 = ADVANCED_FACE ( 'NONE', ( #120195 ), #38658, .T. ) ;
#2760 = LINE ( 'NONE', #30638, #55829 ) ;
#2761 = LINE ( 'NONE', #94900, #104521 ) ;
#2762 = ORIENTED_EDGE ( 'NONE', *, *, #57259, .F. ) ;
#2763 = ORIENTED_EDGE ( 'NONE', *, *, #49990, .F. ) ;
#2764 = DIRECTION ( 'NONE',  ( 0.000000000000000000, -1.000000000000000000, 0.000000000000000000 ) ) ;
#2765 = ORIENTED_EDGE ( 'NONE', *, *, #90906, .F. ) ;
#2766 = DIRECTION ( 'NONE',  ( -0.7071067811865480168, 0.000000000000000000, -0.7071067811865470176 ) ) ;
#2767 = ADVANCED_FACE ( 'NONE', ( #18748 ), #49902, .F. ) ;
#2768 = CARTESIAN_POINT ( 'NONE',  ( 5.405232726492550377, -12.75000000000000000, -13.91421356223769834 ) ) ;
#2769 = PLANE ( 'NONE',  #42322 ) ;
#2770 = CARTESIAN_POINT ( 'NONE',  ( 8.000000000000000000, -17.39999999999999858, 0.000000000000000000 ) ) ;
#2771 = CIRCLE ( 'NONE', #62029, 2.049999999999998046 ) ;
#2772 = DIRECTION ( 'NONE',  ( -0.000000000000000000, -0.000000000000000000, 1.000000000000000000 ) ) ;
#2773 = DIRECTION ( 'NONE',  ( 0.000000000000000000, 0.000000000000000000, 1.000000000000000000 ) ) ;
#2774 = AXIS2_PLACEMENT_3D ( 'NONE', #92470, #31475, #1631 ) ;
#2775 = LINE ( 'NONE', #61156, #117505 ) ;
#2776 = VERTEX_POINT ( 'NONE', #88404 ) ;
#2777 = EDGE_CURVE ( 'NONE', #66843, #81689, #128858, .T. ) ;
#2778 = ORIENTED_EDGE ( 'NONE', *, *, #27188, .T. ) ;
#2779 = EDGE_CURVE ( 'NONE', #73451, #128011, #98994, .T. ) ;
#2780 = DIRECTION ( 'NONE',  ( 0.000000000000000000, 1.000000000000000000, 0.000000000000000000 ) ) ;
#2781 = DIRECTION ( 'NONE',  ( -1.000000000000000000, 0.000000000000000000, 0.000000000000000000 ) ) ;
#2782 = EDGE_CURVE ( 'NONE', #40320, #110418, #58562, .T. ) ;
#2783 = ORIENTED_EDGE ( 'NONE', *, *, #18175, .T. ) ;
#2784 = LOCAL_TIME ( 10, 2, 9.000000000000000000, #114859 ) ;
#2785 = ADVANCED_FACE ( 'NONE', ( #39955 ), #8144, .F. ) ;
#2786 = EDGE_CURVE ( 'NONE', #122334, #57266, #48614, .T. ) ;
#2787 = CARTESIAN_POINT ( 'NONE',  ( -67.84602865314779763, 4.990415449729193043, 46.87138592938288895 ) ) ;
#2788 = DIRECTION ( 'NONE',  ( -0.000000000000000000, -0.000000000000000000, -1.000000000000000000 ) ) ;
#2789 = AXIS2_PLACEMENT_3D ( 'NONE', #41990, #74460, #84413 ) ;
#2790 = VECTOR ( 'NONE', #104208, 1000.000000000000000 ) ;
#2792 = DIRECTION ( 'NONE',  ( 0.000000000000000000, 1.000000000000000000, 0.000000000000000000 ) ) ;
#2791 = CARTESIAN_POINT ( 'NONE',  ( -3.255887453559640043, 1290.000000000000000, 4.528679656440358414 ) ) ;
#2793 = VERTEX_POINT ( 'NONE', #129521 ) ;
#2794 = ORIENTED_EDGE ( 'NONE', *, *, #101904, .F. ) ;
#2795 = DIRECTION ( 'NONE',  ( 1.000000000000000000, 0.000000000000000000, 0.000000000000000000 ) ) ;
#2796 = LOCAL_TIME ( 10, 2, 9.000000000000000000, #73109 ) ;
#2797 = ORIENTED_EDGE ( 'NONE', *, *, #97403, .T. ) ;
#2798 = ORIENTED_EDGE ( 'NONE', *, *, #54532, .F. ) ;
#2800 = VECTOR ( 'NONE', #6833, 1000.000000000000000 ) ;
#2799 = LINE ( 'NONE', #43242, #107549 ) ;
#2801 = EDGE_LOOP ( 'NONE', ( #86651, #57316, #115329, #112332 ) ) ;
#2802 = VECTOR ( 'NONE', #52787, 1000.000000000000000 ) ;
#2803 = ORIENTED_EDGE ( 'NONE', *, *, #112592, .F. ) ;
#2804 = DIRECTION ( 'NONE',  ( -0.7071067811865470176, 0.000000000000000000, 0.7071067811865480168 ) ) ;
#2805 = CC_DESIGN_DATE_AND_TIME_ASSIGNMENT ( #120443, #80663, ( #59581 ) ) ;
#2806 = DIRECTION ( 'NONE',  ( -0.000000000000000000, -0.000000000000000000, -1.000000000000000000 ) ) ;
#2807 = EDGE_LOOP ( 'NONE', ( #104777, #51333, #21418, #119525, #40227, #46832, #13128, #12656, #57400, #57811, #78653, #30997, #85165, #13156, #47317, #75720 ) ) ;
#2808 = DIRECTION ( 'NONE',  ( -0.000000000000000000, -0.000000000000000000, -1.000000000000000000 ) ) ;
#2809 = EDGE_LOOP ( 'NONE', ( #111243, #26278, #102932, #115659 ) ) ;
#2810 = CARTESIAN_POINT ( 'NONE',  ( 4.528679656440360191, 10.00000000000000000, 3.255887453559640043 ) ) ;
#2811 = LINE ( 'NONE', #114837, #88023 ) ;
#2812 = VECTOR ( 'NONE', #10352, 1000.000000000000000 ) ;
#2813 = MECHANICAL_CONTEXT ( 'NONE', #40455, 'mechanical' ) ;
#2814 = ORIENTED_EDGE ( 'NONE', *, *, #5913, .F. ) ;
#2815 = CARTESIAN_POINT ( 'NONE',  ( 138.4999999999999147, -11.50000000000001066, 3.500000000000000000 ) ) ;
#2816 = ORIENTED_EDGE ( 'NONE', *, *, #127407, .F. ) ;
#2817 = VECTOR ( 'NONE', #9419, 1000.000000000000000 ) ;
#2818 = DIRECTION ( 'NONE',  ( 0.000000000000000000, -1.000000000000000000, 0.000000000000000000 ) ) ;
#2819 = CARTESIAN_POINT ( 'NONE',  ( 11.40000000000000036, 2.249000000000000110, 2.000000000000000000 ) ) ;
#2820 = EDGE_CURVE ( 'NONE', #69379, #31186, #119541, .T. ) ;
#2821 = CARTESIAN_POINT ( 'NONE',  ( 18.49999999999993250, 27.49999999999999645, 3.500000000000000000 ) ) ;
#2822 = EDGE_LOOP ( 'NONE', ( #86578, #88412, #72589, #20092 ) ) ;
#2823 = CARTESIAN_POINT ( 'NONE',  ( 18.49999999999996092, -68.50000000000000000, 3.500000000000000000 ) ) ;
#2824 = ORIENTED_EDGE ( 'NONE', *, *, #91803, .T. ) ;
#2825 = AXIS2_PLACEMENT_3D ( 'NONE', #84220, #104098, #3310 ) ;
#2826 = VECTOR ( 'NONE', #105407, 1000.000000000000000 ) ;
#2827 = EDGE_LOOP ( 'NONE', ( #45334, #9512, #54413, #2946 ) ) ;
#2828 = CARTESIAN_POINT ( 'NONE',  ( -3.799999999999999822, -3.000000000000000000, 8.000000000000000000 ) ) ;
#2830 = CIRCLE ( 'NONE', #70530, 2.750000000000002665 ) ;
#2829 = DIRECTION ( 'NONE',  ( 0.000000000000000000, -1.000000000000000000, 0.000000000000000000 ) ) ;
#2831 = VERTEX_POINT ( 'NONE', #8804 ) ;
#2832 = ADVANCED_FACE ( 'NONE', ( #49255 ), #130166, .F. ) ;
#2833 = CIRCLE ( 'NONE', #13419, 0.8324116100000000795 ) ;
#2834 = CARTESIAN_POINT ( 'NONE',  ( -5.363878188576772565, 410.0000000000000000, 2.500000000099997788 ) ) ;
#2835 = CALENDAR_DATE ( 2023, 4, 9 ) ;
#2836 = CARTESIAN_POINT ( 'NONE',  ( 172.5000000000000284, -15.57909421132923633, 3.500000000000000000 ) ) ;
#2837 = ORIENTED_EDGE ( 'NONE', *, *, #128061, .F. ) ;
#2838 = ORIENTED_EDGE ( 'NONE', *, *, #45879, .F. ) ;
#2839 = AXIS2_PLACEMENT_3D ( 'NONE', #108657, #49626, #130542 ) ;
#2840 = DIRECTION ( 'NONE',  ( -0.000000000000000000, -0.000000000000000000, -1.000000000000000000 ) ) ;
#2841 = CARTESIAN_POINT ( 'NONE',  ( 3.650000000000000355, 300.0000000000000000, 8.200000000000001066 ) ) ;
#2842 = DIRECTION ( 'NONE',  ( -0.000000000000000000, 1.000000000000000000, -0.000000000000000000 ) ) ;
#2843 = CARTESIAN_POINT ( 'NONE',  ( 8.500000000000000000, 206.0000000000000284, 2.500000000075000006 ) ) ;
#2844 = LINE ( 'NONE', #875, #36252 ) ;
#2845 = EDGE_CURVE ( 'NONE', #130863, #121550, #70471, .T. ) ;
#2846 = LINE ( 'NONE', #65153, #67174 ) ;
#2847 = CARTESIAN_POINT ( 'NONE',  ( -0.6480740698407927436, 9.999999999999998224, -2.049999999999998046 ) ) ;
#2848 = EDGE_CURVE ( 'NONE', #68653, #33232, #60509, .T. ) ;
#2849 = DIRECTION ( 'NONE',  ( -0.000000000000000000, 0.000000000000000000, -1.000000000000000000 ) ) ;
#2850 = FACE_OUTER_BOUND ( 'NONE', #111941, .T. ) ;
#2851 = ORIENTED_EDGE ( 'NONE', *, *, #92714, .F. ) ;
#2852 = EDGE_CURVE ( 'NONE', #24457, #69052, #64509, .T. ) ;
#2853 = ORIENTED_EDGE ( 'NONE', *, *, #125647, .F. ) ;
#2854 = CARTESIAN_POINT ( 'NONE',  ( 118.4999999999998863, 72.50000000000000000, 3.500000000000000000 ) ) ;
#2855 = ITEM_DEFINED_TRANSFORMATION ( 'NONE', 'NONE', #38213,  #30437 ) ;
#2856 = ORIENTED_EDGE ( 'NONE', *, *, #118854, .T. ) ;
#2857 = LINE ( 'NONE', #53254, #18934 ) ;
#2859 = ORIENTED_EDGE ( 'NONE', *, *, #31644, .T. ) ;
#2858 = DIRECTION ( 'NONE',  ( 0.000000000000000000, 0.000000000000000000, 1.000000000000000000 ) ) ;
#2860 = CARTESIAN_POINT ( 'NONE',  ( 8.000000000000000000, 1290.000000000000000, -8.000000000000000000 ) ) ;
#2861 = DIRECTION ( 'NONE',  ( 0.000000000000000000, -1.000000000000000000, 0.000000000000000000 ) ) ;
#2862 = AXIS2_PLACEMENT_3D ( 'NONE', #19957, #123376, #112103 ) ;
#2863 = LINE ( 'NONE', #75773, #74691 ) ;
#2864 = CARTESIAN_POINT ( 'NONE',  ( -95.40000000000000568, 305.0000000000000000, 0.000000000000000000 ) ) ;
#2865 = DIRECTION ( 'NONE',  ( 1.000000000000000000, -0.000000000000000000, -0.000000000000000000 ) ) ;
#2866 = FACE_OUTER_BOUND ( 'NONE', #84894, .T. ) ;
#2867 = ADVANCED_FACE ( 'NONE', ( #113496 ), #103551, .F. ) ;
#2868 = DIRECTION ( 'NONE',  ( 1.000000000000000000, 0.000000000000000000, 0.000000000000000000 ) ) ;
#2869 = DIRECTION ( 'NONE',  ( 0.000000000000000000, 0.000000000000000000, 1.000000000000000000 ) ) ;
#2870 = DIRECTION ( 'NONE',  ( -1.577021341797097560E-16, -1.000000000000000000, -0.000000000000000000 ) ) ;
#2872 = ORIENTED_EDGE ( 'NONE', *, *, #116058, .F. ) ;
#2871 = LINE ( 'NONE', #94356, #69589 ) ;
#2873 = DIRECTION ( 'NONE',  ( 1.000000000000000000, 0.000000000000000000, 0.000000000000000000 ) ) ;
#2874 = LINE ( 'NONE', #43316, #65871 ) ;
#2875 = LOCAL_TIME ( 10, 2, 9.000000000000000000, #85040 ) ;
#2876 = EDGE_CURVE ( 'NONE', #70189, #89583, #11418, .T. ) ;
#2877 = AXIS2_PLACEMENT_3D ( 'NONE', #129349, #129995, #9938 ) ;
#2878 = DIRECTION ( 'NONE',  ( 1.000000000000000000, 0.000000000000000000, 1.256644528019323397E-10 ) ) ;
#2880 = ORIENTED_EDGE ( 'NONE', *, *, #28477, .T. ) ;
#2879 = DIRECTION ( 'NONE',  ( 0.000000000000000000, -1.000000000000000000, 0.000000000000000000 ) ) ;
#2881 = CARTESIAN_POINT ( 'NONE',  ( 21.49999999999996447, -59.50000000000001421, 3.500000000000000000 ) ) ;
#2882 = CARTESIAN_POINT ( 'NONE',  ( 63.49999999999998579, -19.99999999999993250, 3.000000000000000000 ) ) ;
#2883 = ORIENTED_EDGE ( 'NONE', *, *, #14377, .F. ) ;
#2884 = LINE ( 'NONE', #102372, #73411 ) ;
#2885 = LOCAL_TIME ( 10, 2, 9.000000000000000000, #14055 ) ;
#2886 = EDGE_LOOP ( 'NONE', ( #117381, #100130, #93016, #12924 ) ) ;
#2887 = ORIENTED_EDGE ( 'NONE', *, *, #123998, .T. ) ;
#2888 = DIRECTION ( 'NONE',  ( 0.000000000000000000, 1.000000000000000000, 0.000000000000000000 ) ) ;
#2889 = FACE_OUTER_BOUND ( 'NONE', #63156, .T. ) ;
#2890 = ORIENTED_EDGE ( 'NONE', *, *, #54747, .F. ) ;
#2891 = CARTESIAN_POINT ( 'NONE',  ( 171.4000000000000057, 179.9999999999999716, 5.000000000000000888 ) ) ;
#2892 = ORIENTED_EDGE ( 'NONE', *, *, #2701, .T. ) ;
#2893 = LINE ( 'NONE', #104314, #116786 ) ;
#2894 = CARTESIAN_POINT ( 'NONE',  ( 118.4999999999998863, 75.50000000000000000, 3.500000000000000000 ) ) ;
#2896 = CIRCLE ( 'NONE', #113058, 2.549999999999996714 ) ;
#2895 = CYLINDRICAL_SURFACE ( 'NONE', #52565, 1.250000000000001110 ) ;
#2897 = ADVANCED_FACE ( 'NONE', ( #12716 ), #71111, .T. ) ;
#2898 = CARTESIAN_POINT ( 'NONE',  ( 61.49999999999991473, 75.50000000000000000, 1.500000000000000000 ) ) ;
#2899 = LINE ( 'NONE', #55277, #28101 ) ;
#2900 = LINE ( 'NONE', #51347, #49101 ) ;
#2902 = EDGE_CURVE ( 'NONE', #39027, #84261, #102256, .T. ) ;
#2901 = VECTOR ( 'NONE', #95686, 1000.000000000000000 ) ;
#2903 = EDGE_CURVE ( 'NONE', #26204, #9753, #22658, .T. ) ;
#2904 = EDGE_CURVE ( 'NONE', #49001, #15194, #72429, .T. ) ;
#2905 = CARTESIAN_POINT ( 'NONE',  ( 230.9999999999998863, 5.000000000000000000, 139.9999999999999716 ) ) ;
#2906 = VECTOR ( 'NONE', #51035, 1000.000000000000000 ) ;
#2907 = EDGE_LOOP ( 'NONE', ( #38362, #38557, #30411, #125019 ) ) ;
#2908 = DIRECTION ( 'NONE',  ( 0.000000000000000000, -0.000000000000000000, 1.000000000000000000 ) ) ;
#2909 = ORIENTED_EDGE ( 'NONE', *, *, #88517, .F. ) ;
#2910 = FACE_OUTER_BOUND ( 'NONE', #4632, .T. ) ;
#2911 = ADVANCED_FACE ( 'NONE', ( #12064 ), #114144, .F. ) ;
#2912 = DIRECTION ( 'NONE',  ( 0.000000000000000000, 0.000000000000000000, 1.000000000000000000 ) ) ;
#2913 = DIRECTION ( 'NONE',  ( 0.000000000000000000, 1.000000000000000000, 0.000000000000000000 ) ) ;
#2914 = DIRECTION ( 'NONE',  ( 0.000000000000000000, -0.000000000000000000, 1.000000000000000000 ) ) ;
#2915 = DIRECTION ( 'NONE',  ( -0.000000000000000000, 0.000000000000000000, -1.000000000000000000 ) ) ;
#2916 = PLANE ( 'NONE',  #110092 ) ;
#2917 = ORIENTED_EDGE ( 'NONE', *, *, #107605, .F. ) ;
#2918 = DIRECTION ( 'NONE',  ( -0.000000000000000000, -0.000000000000000000, 1.000000000000000000 ) ) ;
#2919 = DIRECTION ( 'NONE',  ( 1.000000000000000000, 0.000000000000000000, 0.000000000000000000 ) ) ;
#2920 = VECTOR ( 'NONE', #52074, 1000.000000000000000 ) ;
#2921 = DIRECTION ( 'NONE',  ( -0.000000000000000000, -0.000000000000000000, -1.000000000000000000 ) ) ;
#2922 = VERTEX_POINT ( 'NONE', #123471 ) ;
#2923 = DIRECTION ( 'NONE',  ( 0.7071067811865480168, -0.000000000000000000, 0.7071067811865470176 ) ) ;
#2924 = ORIENTED_EDGE ( 'NONE', *, *, #14526, .T. ) ;
#2925 = CARTESIAN_POINT ( 'NONE',  ( -66.00000000000000000, 1.500000000000001332, 44.50000000000001421 ) ) ;
#2926 = ORIENTED_EDGE ( 'NONE', *, *, #22543, .F. ) ;
#2927 = CARTESIAN_POINT ( 'NONE',  ( -81.50000000000002842, -47.50000000000001421, 3.500000000000000000 ) ) ;
#2928 = EDGE_LOOP ( 'NONE', ( #24465, #60110, #6937, #36111, #43266, #12388, #87400, #21001, #85815, #2628, #84224, #107954, #91447, #45195, #54313, #24558, #11066, #34686, #5494, #5067, #14909, #109892 ) ) ;
#2929 = CARTESIAN_POINT ( 'NONE',  ( -38.50000000000006395, 63.50000000000000000, 3.500000000000000000 ) ) ;
#2930 = ORIENTED_EDGE ( 'NONE', *, *, #74746, .F. ) ;
#2931 = EDGE_CURVE ( 'NONE', #123948, #22694, #28544, .T. ) ;
#2932 = EDGE_CURVE ( 'NONE', #83628, #104350, #2775, .T. ) ;
#2934 = DIRECTION ( 'NONE',  ( 1.000000000000000000, 0.000000000000000000, 0.000000000000000000 ) ) ;
#2933 = DIRECTION ( 'NONE',  ( 1.000000000000000000, 0.000000000000000000, 0.000000000000000000 ) ) ;
#2935 = CARTESIAN_POINT ( 'NONE',  ( 3.650000000000000355, 320.0000000000000000, 8.200000000000001066 ) ) ;
#2936 = ORIENTED_EDGE ( 'NONE', *, *, #74356, .T. ) ;
#2938 = CARTESIAN_POINT ( 'NONE',  ( 3.000000000000000000, -3.380207847158607968E-15, -2.541999999999999815 ) ) ;
#2937 = DIRECTION ( 'NONE',  ( -1.000000000000000000, -0.000000000000000000, -0.000000000000000000 ) ) ;
#2939 = CARTESIAN_POINT ( 'NONE',  ( 8.500000000000000000, 500.0000000000000000, 2.500000000099997788 ) ) ;
#2940 = ORIENTED_EDGE ( 'NONE', *, *, #108873, .F. ) ;
#2941 = CARTESIAN_POINT ( 'NONE',  ( 5.653832079999999927, 245.0000000000000000, 4.381039869999999503 ) ) ;
#2942 = ORIENTED_EDGE ( 'NONE', *, *, #78413, .T. ) ;
#2943 = DIRECTION ( 'NONE',  ( 0.000000000000000000, 0.000000000000000000, -1.000000000000000000 ) ) ;
#2944 = CARTESIAN_POINT ( 'NONE',  ( -8.200000000000001066, 10.00000000000000000, 3.858794200000000174 ) ) ;
#2945 = VERTEX_POINT ( 'NONE', #81067 ) ;
#2946 = ORIENTED_EDGE ( 'NONE', *, *, #65927, .T. ) ;
#2947 = CARTESIAN_POINT ( 'NONE',  ( -9.999999999950000884, 1290.000000000000000, 3.299999999999999822 ) ) ;
#2948 = EDGE_CURVE ( 'NONE', #31516, #109897, #43221, .T. ) ;
#2949 = CARTESIAN_POINT ( 'NONE',  ( 0.3151384984853890514, 1219.132660022007258, 2.131448280292695063 ) ) ;
#2950 = ORIENTED_EDGE ( 'NONE', *, *, #73521, .F. ) ;
#2952 = DIRECTION ( 'NONE',  ( 0.000000000000000000, 0.000000000000000000, 1.000000000000000000 ) ) ;
#2951 = DIRECTION ( 'NONE',  ( -0.7071067811865480168, 0.000000000000000000, 0.7071067811865470176 ) ) ;
#2953 = VERTEX_POINT ( 'NONE', #51858 ) ;
#2954 = CARTESIAN_POINT ( 'NONE',  ( 7.367588389999999876, -10.00000000000000000, 4.917588399999999638 ) ) ;
#2955 = APPROVAL_STATUS ( 'not_yet_approved' ) ;
#2956 = ORIENTED_EDGE ( 'NONE', *, *, #10961, .F. ) ;
#2957 = ORIENTED_EDGE ( 'NONE', *, *, #93402, .T. ) ;
#2958 = LOCAL_TIME ( 10, 2, 9.000000000000000000, #97446 ) ;
#2959 = LINE ( 'NONE', #102460, #73102 ) ;
#2960 = EDGE_LOOP ( 'NONE', ( #24335, #88930, #49538, #50797 ) ) ;
#2961 = AXIS2_PLACEMENT_3D ( 'NONE', #115273, #107956, #95392 ) ;
#2962 = DIRECTION ( 'NONE',  ( -0.000000000000000000, -1.000000000000000000, -0.000000000000000000 ) ) ;
#2963 = DIRECTION ( 'NONE',  ( 0.000000000000000000, -0.000000000000000000, 1.000000000000000000 ) ) ;
#2964 = DIRECTION ( 'NONE',  ( 0.000000000000000000, 1.000000000000000000, 0.000000000000000000 ) ) ;
#2965 = ORIENTED_EDGE ( 'NONE', *, *, #128344, .T. ) ;
#2966 = FACE_OUTER_BOUND ( 'NONE', #72726, .T. ) ;
#2967 = CC_DESIGN_SECURITY_CLASSIFICATION ( #43215, ( #17751 ) ) ;
#2968 = VERTEX_POINT ( 'NONE', #10761 ) ;
#2969 = EDGE_LOOP ( 'NONE', ( #112057, #16820, #120079, #49924 ) ) ;
#2970 = CARTESIAN_POINT ( 'NONE',  ( 1.959434878635765131E-15, 18.02458520956942323, 16.00000000000000000 ) ) ;
#2971 = CARTESIAN_POINT ( 'NONE',  ( -72.00000000000001421, 18.00000000000000000, 60.00000000000000711 ) ) ;
#2972 = ORIENTED_EDGE ( 'NONE', *, *, #85888, .T. ) ;
#2973 = EDGE_CURVE ( 'NONE', #77446, #10615, #13362, .T. ) ;
#2974 = CIRCLE ( 'NONE', #104536, 2.250000000000001776 ) ;
#2975 = CARTESIAN_POINT ( 'NONE',  ( 8.500000000100000008, 220.0000000000000284, 2.800000000099999831 ) ) ;
#2976 = ORIENTED_EDGE ( 'NONE', *, *, #109502, .T. ) ;
#2977 = DATE_AND_TIME ( #93176, #19919 ) ;
#2978 = ORIENTED_EDGE ( 'NONE', *, *, #36120, .F. ) ;
#2979 = EDGE_LOOP ( 'NONE', ( #23109, #102786, #110394, #83600 ) ) ;
#2981 = ORIENTED_EDGE ( 'NONE', *, *, #120574, .T. ) ;
#2980 = CARTESIAN_POINT ( 'NONE',  ( -4.917588399999999638, 158.0000000000000000, 8.199999994100888756 ) ) ;
#2982 = VERTEX_POINT ( 'NONE', #63111 ) ;
#2983 = DIRECTION ( 'NONE',  ( -0.000000000000000000, 1.000000000000000000, -0.000000000000000000 ) ) ;
#2984 = CARTESIAN_POINT ( 'NONE',  ( 418.9999999999998863, 193.0000000000000000, 5.000000000000000000 ) ) ;
#2985 = EDGE_CURVE ( 'NONE', #89867, #50833, #124112, .T. ) ;
#2986 = CC_DESIGN_PERSON_AND_ORGANIZATION_ASSIGNMENT ( #97993, #107279, ( #60892 ) ) ;
#2987 = CARTESIAN_POINT ( 'NONE',  ( -18.50000000000001776, -47.50000000000001421, 3.500000000000000000 ) ) ;
#2988 = VECTOR ( 'NONE', #5690, 1000.000000000000000 ) ;
#2989 = EDGE_CURVE ( 'NONE', #108422, #17274, #94259, .T. ) ;
#2990 = CARTESIAN_POINT ( 'NONE',  ( -2.799999999999999822, -10.00000000000000000, -8.200000000100001074 ) ) ;
#2991 = CARTESIAN_POINT ( 'NONE',  ( -168.3999999999999773, 84.99999999999997158, 4.336808689942017736E-16 ) ) ;
#2992 = PLANE ( 'NONE',  #107184 ) ;
#2993 = CC_DESIGN_PERSON_AND_ORGANIZATION_ASSIGNMENT ( #58651, #38089, ( #3052 ) ) ;
#2994 = EDGE_CURVE ( 'NONE', #42683, #5902, #122148, .T. ) ;
#2996 = DIRECTION ( 'NONE',  ( 0.000000000000000000, 0.000000000000000000, -1.000000000000000000 ) ) ;
#2995 = AXIS2_PLACEMENT_3D ( 'NONE', #34600, #54518, #33949 ) ;
#2997 = CARTESIAN_POINT ( 'NONE',  ( 8.200000000000001066, 10.00000000000000000, 3.858794200000000174 ) ) ;
#2998 = EDGE_CURVE ( 'NONE', #86577, #124387, #30657, .T. ) ;
#3000 = ORIENTED_EDGE ( 'NONE', *, *, #46593, .F. ) ;
#2999 = EDGE_CURVE ( 'NONE', #53499, #30444, #104200, .T. ) ;
#3001 = VECTOR ( 'NONE', #43288, 1000.000000000000000 ) ;
#3002 = EDGE_LOOP ( 'NONE', ( #99295, #58528, #118842, #76578 ) ) ;
#3003 = DATE_TIME_ROLE ( 'classification_date' ) ;
#3004 = ORIENTED_EDGE ( 'NONE', *, *, #105724, .F. ) ;
#3005 = LINE ( 'NONE', #64011, #117149 ) ;
#3007 = ORIENTED_EDGE ( 'NONE', *, *, #40770, .F. ) ;
#3006 = LINE ( 'NONE', #32848, #21815 ) ;
#3008 = DIRECTION ( 'NONE',  ( 1.000000000000000000, 0.000000000000000000, 0.000000000000000000 ) ) ;
#3009 = ORIENTED_EDGE ( 'NONE', *, *, #1919, .T. ) ;
#3010 = AXIS2_PLACEMENT_3D ( 'NONE', #25112, #74866, #106005 ) ;
#3011 = ADVANCED_FACE ( 'NONE', ( #21362 ), #61820, .F. ) ;
#3012 = DIRECTION ( 'NONE',  ( 0.000000000000000000, 0.000000000000000000, 1.000000000000000000 ) ) ;
#3013 = CARTESIAN_POINT ( 'NONE',  ( 18.49999999999996092, -32.50000000000000000, 3.500000000000000000 ) ) ;
#3014 = CARTESIAN_POINT ( 'NONE',  ( -58.50000000000002132, -56.50000000000000711, 1.500000000000000000 ) ) ;
#3015 = LINE ( 'NONE', #103152, #22571 ) ;
#3016 = ORIENTED_EDGE ( 'NONE', *, *, #79818, .F. ) ;
#3017 = LINE ( 'NONE', #103812, #6024 ) ;
#3018 = LINE ( 'NONE', #102515, #71262 ) ;
#3019 = DIRECTION ( 'NONE',  ( -0.000000000000000000, 0.000000000000000000, 1.000000000000000000 ) ) ;
#3021 = ORIENTED_EDGE ( 'NONE', *, *, #124770, .T. ) ;
#3020 = CARTESIAN_POINT ( 'NONE',  ( -218.9999999999999432, 3.330669073875469621E-13, 0.000000000000000000 ) ) ;
#3022 = CARTESIAN_POINT ( 'NONE',  ( 10.00000000000000000, 220.0000000000000284, 0.000000000000000000 ) ) ;
#3023 = ADVANCED_BREP_SHAPE_REPRESENTATION ( '', ( #8659, #30437 ), #110890 ) ;
#3024 = EDGE_CURVE ( 'NONE', #85931, #38129, #56446, .T. ) ;
#3025 = CARTESIAN_POINT ( 'NONE',  ( -38.50000000000003553, -11.50000000000001066, 3.500000000000000000 ) ) ;
#3026 = CARTESIAN_POINT ( 'NONE',  ( 2.500000000000000000, -12.24999999989999822, 14.00000000000000000 ) ) ;
#3027 = CARTESIAN_POINT ( 'NONE',  ( -33.50000000000007105, 0.000000000000000000, -75.50000000000000000 ) ) ;
#3028 = DIRECTION ( 'NONE',  ( -1.000000000000000000, 0.000000000000000000, 0.000000000000000000 ) ) ;
#3029 = CARTESIAN_POINT ( 'NONE',  ( -8.407643662626135495, 13.11354054985861950, -2.511269042382371364 ) ) ;
#3030 = VECTOR ( 'NONE', #73342, 1000.000000000000000 ) ;
#3031 = DIRECTION ( 'NONE',  ( 0.000000000000000000, 0.000000000000000000, 1.000000000000000000 ) ) ;
#3032 = ORIENTED_EDGE ( 'NONE', *, *, #12147, .T. ) ;
#3033 = ORIENTED_EDGE ( 'NONE', *, *, #59212, .F. ) ;
#3034 = DIRECTION ( 'NONE',  ( 0.000000000000000000, 0.000000000000000000, 1.000000000000000000 ) ) ;
#3035 = CARTESIAN_POINT ( 'NONE',  ( -121.5000000000000142, -71.50000000000001421, 3.500000000000000000 ) ) ;
#3036 = VERTEX_POINT ( 'NONE', #3415 ) ;
#3037 = APPROVAL_ROLE ( '' ) ;
#3038 = DIRECTION ( 'NONE',  ( 1.000000000000000000, 0.000000000000000000, -0.000000000000000000 ) ) ;
#3039 = VERTEX_POINT ( 'NONE', #96883 ) ;
#3040 = FACE_OUTER_BOUND ( 'NONE', #107930, .T. ) ;
#3041 = DIRECTION ( 'NONE',  ( 1.000000000000000000, 0.000000000000000000, 1.734723475976807094E-15 ) ) ;
#3042 = CARTESIAN_POINT ( 'NONE',  ( 1.682371342005180015, 132.1108671621247481, -1.345646757124429271 ) ) ;
#3043 = EDGE_CURVE ( 'NONE', #78504, #87895, #46489, .T. ) ;
#3044 = DIRECTION ( 'NONE',  ( 0.000000000000000000, 1.000000000000000000, 0.000000000000000000 ) ) ;
#3045 = DIRECTION ( 'NONE',  ( 0.000000000000000000, 1.000000000000000000, 1.734723475976810299E-16 ) ) ;
#3046 = LINE ( 'NONE', #12350, #74547 ) ;
#3047 = EDGE_CURVE ( 'NONE', #96002, #119599, #24622, .T. ) ;
#3048 = EDGE_CURVE ( 'NONE', #93486, #43914, #44528, .T. ) ;
#3049 = CARTESIAN_POINT ( 'NONE',  ( 194.9999999999999716, 94.49999999999998579, 15.00000000000000000 ) ) ;
#3050 = AXIS2_PLACEMENT_3D ( 'NONE', #12889, #53349, #113026 ) ;
#3051 = LINE ( 'NONE', #24252, #3307 ) ;
#3052 = SECURITY_CLASSIFICATION ( '', '', #20777 ) ;
#3053 = EDGE_CURVE ( 'NONE', #117143, #7560, #98402, .T. ) ;
#3054 = FACE_OUTER_BOUND ( 'NONE', #36100, .T. ) ;
#3055 = CARTESIAN_POINT ( 'NONE',  ( 3.649999999999999911, 10.00000000000000000, 8.200000000000001066 ) ) ;
#3057 = ORIENTED_EDGE ( 'NONE', *, *, #28068, .T. ) ;
#3056 = ORIENTED_EDGE ( 'NONE', *, *, #123001, .F. ) ;
#3058 = AXIS2_PLACEMENT_3D ( 'NONE', #35538, #117744, #75997 ) ;
#3059 = ORIENTED_EDGE ( 'NONE', *, *, #34633, .F. ) ;
#3060 = PERSON_AND_ORGANIZATION ( #59641, #116048 ) ;
#3061 = DIRECTION ( 'NONE',  ( 1.000000000000000000, 0.000000000000000000, -0.000000000000000000 ) ) ;
#3062 = ORIENTED_EDGE ( 'NONE', *, *, #56937, .T. ) ;
#3063 = CARTESIAN_POINT ( 'NONE',  ( 2.500000000000000000, -1.178949249685215861, 2.041999999999997595 ) ) ;
#3064 = ORIENTED_EDGE ( 'NONE', *, *, #107359, .T. ) ;
#3065 = CARTESIAN_POINT ( 'NONE',  ( 5.653832079999999927, 10.00000000000000000, 4.381039869999999503 ) ) ;
#3066 = EDGE_CURVE ( 'NONE', #14838, #37564, #115317, .T. ) ;
#3067 = SECURITY_CLASSIFICATION ( '', '', #107525 ) ;
#3068 = DIRECTION ( 'NONE',  ( -1.000000000000000000, 0.000000000000000000, -1.256644528019323397E-10 ) ) ;
#3069 = ORIENTED_EDGE ( 'NONE', *, *, #12944, .T. ) ;
#3070 = CARTESIAN_POINT ( 'NONE',  ( 101.4999999999999574, -11.50000000000001066, 3.500000000000000000 ) ) ;
#3071 = FACE_OUTER_BOUND ( 'NONE', #8837, .T. ) ;
#3072 = VERTEX_POINT ( 'NONE', #55805 ) ;
#3073 = CARTESIAN_POINT ( 'NONE',  ( -5.363878188576772565, 200.0000000000000000, 2.500000000099997788 ) ) ;
#3074 = VERTEX_POINT ( 'NONE', #65751 ) ;
#3076 = CARTESIAN_POINT ( 'NONE',  ( 221.5500000000000114, 320.0000000000002274, 0.000000000000000000 ) ) ;
#3075 = LINE ( 'NONE', #43523, #98063 ) ;
#3077 = AXIS2_PLACEMENT_3D ( 'NONE', #123621, #73225, #114949 ) ;
#3078 = LINE ( 'NONE', #72092, #123693 ) ;
#3079 = VECTOR ( 'NONE', #88290, 1000.000000000000000 ) ;
#3080 = VECTOR ( 'NONE', #46632, 1000.000000000000000 ) ;
#3081 = CARTESIAN_POINT ( 'NONE',  ( -41.50000000000002132, -59.50000000000001421, 1.500000000000000000 ) ) ;
#3082 = LINE ( 'NONE', #123779, #76223 ) ;
#3083 = VERTEX_POINT ( 'NONE', #36545 ) ;
#3084 = EDGE_CURVE ( 'NONE', #54198, #99064, #14676, .T. ) ;
#3085 = DIRECTION ( 'NONE',  ( 0.000000000000000000, -0.000000000000000000, 1.000000000000000000 ) ) ;
#3086 = ORIENTED_EDGE ( 'NONE', *, *, #108309, .T. ) ;
#3087 = ORIENTED_EDGE ( 'NONE', *, *, #90427, .F. ) ;
#3088 = AXIS2_PLACEMENT_3D ( 'NONE', #64566, #3566, #124922 ) ;
#3089 = EDGE_CURVE ( 'NONE', #92856, #11055, #25284, .T. ) ;
#3090 = EDGE_CURVE ( 'NONE', #15492, #72119, #106827, .T. ) ;
#3091 = CARTESIAN_POINT ( 'NONE',  ( 0.6480740698410398792, -0.07568966690536348130, -2.049999999999919886 ) ) ;
#3092 = PLANE ( 'NONE',  #129239 ) ;
#3093 = EDGE_LOOP ( 'NONE', ( #51676, #28706, #117573, #36752 ) ) ;
#3095 = CARTESIAN_POINT ( 'NONE',  ( 6.000000000000000000, -9.050000000000000711, 7.849999999999999645 ) ) ;
#3094 = DIRECTION ( 'NONE',  ( -2.203482809094258975E-09, 0.000000000000000000, 1.000000000000000000 ) ) ;
#3096 = DIRECTION ( 'NONE',  ( -1.000000000000000000, 0.000000000000000000, 0.000000000000000000 ) ) ;
#3097 = VECTOR ( 'NONE', #120074, 1000.000000000000000 ) ;
#3098 = CARTESIAN_POINT ( 'NONE',  ( 138.4999999999998579, 39.49999999999999289, 3.500000000000000000 ) ) ;
#3099 = DIRECTION ( 'NONE',  ( -0.000000000000000000, 1.000000000000000000, -0.000000000000000000 ) ) ;
#3100 = ORIENTED_EDGE ( 'NONE', *, *, #105411, .T. ) ;
#3101 = DIRECTION ( 'NONE',  ( 0.000000000000000000, -1.000000000000000000, 0.000000000000000000 ) ) ;
#3102 = AXIS2_PLACEMENT_3D ( 'NONE', #97667, #57233, #68481 ) ;
#3103 = VECTOR ( 'NONE', #105182, 1000.000000000000000 ) ;
#3104 = ORIENTED_EDGE ( 'NONE', *, *, #17817, .T. ) ;
#3105 = EDGE_LOOP ( 'NONE', ( #90013, #71642, #129801, #5308 ) ) ;
#3106 = DIRECTION ( 'NONE',  ( -0.7071067811865470176, 0.000000000000000000, 0.7071067811865480168 ) ) ;
#3107 = DIRECTION ( 'NONE',  ( 1.000000000000000000, 0.000000000000000000, 0.000000000000000000 ) ) ;
#3108 = ORIENTED_EDGE ( 'NONE', *, *, #11700, .F. ) ;
#3109 = EDGE_LOOP ( 'NONE', ( #64993, #37215, #49118, #59118 ) ) ;
#3110 = CARTESIAN_POINT ( 'NONE',  ( 3.650000000000000355, 130.0000000000000000, -1.224646799147352862E-15 ) ) ;
#3111 = ADVANCED_FACE ( 'NONE', ( #125430 ), #15343, .F. ) ;
#3112 = CARTESIAN_POINT ( 'NONE',  ( -161.5000000000000000, -44.50000000000001421, 3.500000000000000000 ) ) ;
#3113 = DIRECTION ( 'NONE',  ( 0.000000000000000000, 0.000000000000000000, 1.000000000000000000 ) ) ;
#3114 = LINE ( 'NONE', #105868, #129228 ) ;
#3115 = ORIENTED_EDGE ( 'NONE', *, *, #5126, .T. ) ;
#3116 = DATE_AND_TIME ( #72781, #89504 ) ;
#3117 = ORIENTED_EDGE ( 'NONE', *, *, #17890, .F. ) ;
#3118 = ORIENTED_EDGE ( 'NONE', *, *, #120783, .T. ) ;
#3119 = CARTESIAN_POINT ( 'NONE',  ( 19.99999999999995026, 144.0000000000000284, 3.500000000000000000 ) ) ;
#3120 = LINE ( 'NONE', #122515, #70942 ) ;
#3121 = EDGE_LOOP ( 'NONE', ( #13243, #120261, #68190, #42184 ) ) ;
#3122 = FACE_OUTER_BOUND ( 'NONE', #118052, .T. ) ;
#3123 = DIRECTION ( 'NONE',  ( 0.000000000000000000, 0.000000000000000000, -1.000000000000000000 ) ) ;
#3124 = CIRCLE ( 'NONE', #94189, 5.734999999999990550 ) ;
#3125 = VERTEX_POINT ( 'NONE', #116105 ) ;
#3126 = CIRCLE ( 'NONE', #9473, 2.500000000000002220 ) ;
#3127 = ORIENTED_EDGE ( 'NONE', *, *, #73304, .T. ) ;
#3128 = CARTESIAN_POINT ( 'NONE',  ( 7.367588389999999876, 10.00000000000000000, -4.917588399999999638 ) ) ;
#3129 = EDGE_LOOP ( 'NONE', ( #94916, #59403 ) ) ;
#3130 = CARTESIAN_POINT ( 'NONE',  ( 2.500000000050000004, 1290.000000000000000, 8.500000000000000000 ) ) ;
#3131 = VERTEX_POINT ( 'NONE', #85635 ) ;
#3132 = COORDINATED_UNIVERSAL_TIME_OFFSET ( 1, 0, .AHEAD. ) ;
#3133 = ORIENTED_EDGE ( 'NONE', *, *, #82469, .T. ) ;
#3134 = ORIENTED_EDGE ( 'NONE', *, *, #38656, .F. ) ;
#3136 = DIRECTION ( 'NONE',  ( 1.000000000000000000, 0.000000000000000000, 0.000000000000000000 ) ) ;
#3135 = DIRECTION ( 'NONE',  ( 0.000000000000000000, 0.000000000000000000, 1.000000000000000222 ) ) ;
#3137 = ORIENTED_EDGE ( 'NONE', *, *, #119069, .F. ) ;
#3138 = VECTOR ( 'NONE', #3771, 1000.000000000000000 ) ;
#3139 = DIRECTION ( 'NONE',  ( 0.000000000000000000, 0.000000000000000000, 1.000000000000000000 ) ) ;
#3140 = EDGE_CURVE ( 'NONE', #39559, #95391, #23971, .T. ) ;
#3141 = CC_DESIGN_PERSON_AND_ORGANIZATION_ASSIGNMENT ( #94186, #104132, ( #115306 ) ) ;
#3142 = LOCAL_TIME ( 10, 2, 9.000000000000000000, #86368 ) ;
#3144 = ORIENTED_EDGE ( 'NONE', *, *, #113551, .F. ) ;
#3143 = CARTESIAN_POINT ( 'NONE',  ( 12.75000000000000178, 0.000000000000000000, 0.000000000000000000 ) ) ;
#3145 = LINE ( 'NONE', #125163, #70965 ) ;
#3146 = VECTOR ( 'NONE', #56951, 1000.000000000000000 ) ;
#3148 = AXIS2_PLACEMENT_3D ( 'NONE', #38961, #80721, #88700 ) ;
#3147 = FACE_OUTER_BOUND ( 'NONE', #6006, .T. ) ;
#3149 = CARTESIAN_POINT ( 'NONE',  ( -10.00000000000000000, 0.000000000000000000, 0.000000000000000000 ) ) ;
#3150 = PRODUCT_RELATED_PRODUCT_CATEGORY ( 'detail', '', ( #94754 ) ) ;
#3151 = DIRECTION ( 'NONE',  ( 0.000000000000000000, 1.000000000000000000, 0.000000000000000000 ) ) ;
#3152 = EDGE_CURVE ( 'NONE', #98886, #72944, #5372, .T. ) ;
#3153 = EDGE_LOOP ( 'NONE', ( #113846, #122551, #35015, #76396 ) ) ;
#3154 = CARTESIAN_POINT ( 'NONE',  ( 8.200000000050000182, 140.0000000000000000, 2.799999999999999822 ) ) ;
#3155 = ORIENTED_EDGE ( 'NONE', *, *, #90898, .F. ) ;
#3156 = APPROVAL_ROLE ( '' ) ;
#3157 = ORIENTED_EDGE ( 'NONE', *, *, #62783, .F. ) ;
#3158 = DIRECTION ( 'NONE',  ( -8.673617379884035472E-16, 0.000000000000000000, 1.000000000000000000 ) ) ;
#3159 = ORIENTED_EDGE ( 'NONE', *, *, #48154, .F. ) ;
#3160 = DIRECTION ( 'NONE',  ( 1.000000000000000000, 0.000000000000000000, -0.000000000000000000 ) ) ;
#3161 = DATE_TIME_ROLE ( 'classification_date' ) ;
#3162 = LINE ( 'NONE', #95319, #93722 ) ;
#3163 = EDGE_LOOP ( 'NONE', ( #49617, #75015, #24303, #56434 ) ) ;
#3164 = AXIS2_PLACEMENT_3D ( 'NONE', #10105, #161, #1464 ) ;
#3165 = EDGE_CURVE ( 'NONE', #12296, #71672, #43865, .T. ) ;
#3166 = CARTESIAN_POINT ( 'NONE',  ( 78.49999999999990052, 75.50000000000000000, 1.500000000000000000 ) ) ;
#3167 = PLANE ( 'NONE',  #43684 ) ;
#3168 = CIRCLE ( 'NONE', #87907, 0.3000000000249998799 ) ;
#3169 = CARTESIAN_POINT ( 'NONE',  ( -203.4999999999999716, 103.0000000000000000, 0.000000000000000000 ) ) ;
#3170 = AXIS2_PLACEMENT_3D ( 'NONE', #72400, #81686, #122126 ) ;
#3171 = DIRECTION ( 'NONE',  ( 0.000000000000000000, 1.000000000000000000, 0.000000000000000000 ) ) ;
#3172 = ORIENTED_EDGE ( 'NONE', *, *, #124572, .F. ) ;
#3173 = LINE ( 'NONE', #44936, #130904 ) ;
#3174 = LINE ( 'NONE', #74790, #18248 ) ;
#3175 = LINE ( 'NONE', #1884, #113904 ) ;
#3176 = EDGE_CURVE ( 'NONE', #17589, #69276, #125953, .T. ) ;
#3177 = EDGE_CURVE ( 'NONE', #7486, #34156, #45837, .T. ) ;
#3178 = DIRECTION ( 'NONE',  ( -0.000000000000000000, 1.000000000000000000, -0.000000000000000000 ) ) ;
#3179 = DIRECTION ( 'NONE',  ( 0.000000000000000000, -1.000000000000000000, 0.000000000000000000 ) ) ;
#3180 = CARTESIAN_POINT ( 'NONE',  ( 1.839771199991968587, 193.7616692180099562, -1.120971586190910640 ) ) ;
#3181 = CARTESIAN_POINT ( 'NONE',  ( -1.850742112298234154, 145.7530641019829147, 1.131743027934686285 ) ) ;
#3182 = PLANE ( 'NONE',  #28812 ) ;
#3183 = EDGE_LOOP ( 'NONE', ( #89295, #22370, #75851, #68249, #21913 ) ) ;
#3184 = FACE_BOUND ( 'NONE', #72261, .T. ) ;
#3185 = CARTESIAN_POINT ( 'NONE',  ( -98.50000000000004263, 15.50000000000000000, 3.500000000000000000 ) ) ;
#3186 = AXIS2_PLACEMENT_3D ( 'NONE', #14393, #6416, #46872 ) ;
#3187 = CARTESIAN_POINT ( 'NONE',  ( -141.5000000000000284, -56.50000000000000711, 3.500000000000000000 ) ) ;
#3188 = CIRCLE ( 'NONE', #11719, 2.500000000000002220 ) ;
#3190 = ORIENTED_EDGE ( 'NONE', *, *, #116563, .F. ) ;
#3189 = CARTESIAN_POINT ( 'NONE',  ( -69.00000000000000000, 25.18642581428767357, 41.19339391837811348 ) ) ;
#3191 = CARTESIAN_POINT ( 'NONE',  ( 10.20000000000000107, -6.000000000000000000, 0.000000000000000000 ) ) ;
#3192 = FACE_OUTER_BOUND ( 'NONE', #99000, .T. ) ;
#3193 = ORIENTED_EDGE ( 'NONE', *, *, #87398, .T. ) ;
#3194 = VECTOR ( 'NONE', #104976, 1000.000000000000000 ) ;
#3195 = DIRECTION ( 'NONE',  ( 0.000000000000000000, 1.000000000000000000, 0.000000000000000000 ) ) ;
#3196 = EDGE_CURVE ( 'NONE', #6908, #108900, #77307, .T. ) ;
#3197 = DIRECTION ( 'NONE',  ( 0.000000000000000000, -1.000000000000000000, 0.000000000000000000 ) ) ;
#3198 = CARTESIAN_POINT ( 'NONE',  ( 75.99999999999992895, 0.000000000000000000, 60.00000000000000711 ) ) ;
#3199 = EDGE_CURVE ( 'NONE', #32354, #52293, #75025, .T. ) ;
#3200 = EDGE_CURVE ( 'NONE', #1472, #35682, #45190, .T. ) ;
#3201 = VERTEX_POINT ( 'NONE', #70311 ) ;
#3202 = DIRECTION ( 'NONE',  ( 0.000000000000000000, -1.000000000000000000, 0.000000000000000000 ) ) ;
#3203 = EDGE_CURVE ( 'NONE', #33552, #26217, #67696, .T. ) ;
#3204 = DIRECTION ( 'NONE',  ( 0.000000000000000000, 1.000000000000000000, 1.734723475976810299E-16 ) ) ;
#3205 = LINE ( 'NONE', #55593, #34875 ) ;
#3206 = CARTESIAN_POINT ( 'NONE',  ( 4.917588399999999638, -10.00000000000000000, -8.199999994100000578 ) ) ;
#3208 = ORIENTED_EDGE ( 'NONE', *, *, #96594, .T. ) ;
#3207 = DIRECTION ( 'NONE',  ( -0.000000000000000000, 1.000000000000000000, -0.000000000000000000 ) ) ;
#3209 = CALENDAR_DATE ( 2023, 4, 9 ) ;
#3210 = DIRECTION ( 'NONE',  ( -1.000000000000000000, -0.000000000000000000, -0.000000000000000000 ) ) ;
#3211 = DIRECTION ( 'NONE',  ( 1.000000000000000000, -6.424901762877064728E-17, 0.000000000000000000 ) ) ;
#3212 = ORIENTED_EDGE ( 'NONE', *, *, #95812, .T. ) ;
#3213 = ADVANCED_FACE ( 'NONE', ( #49104 ), #130012, .F. ) ;
#3214 = VECTOR ( 'NONE', #92097, 1000.000000000000000 ) ;
#3215 = CARTESIAN_POINT ( 'NONE',  ( 88.50000000000001421, 18.00000000000000000, -7.099999999999997868 ) ) ;
#3216 = ORIENTED_EDGE ( 'NONE', *, *, #75807, .F. ) ;
#3217 = DIRECTION ( 'NONE',  ( -0.000000000000000000, 0.000000000000000000, 1.000000000000000000 ) ) ;
#3218 = DIRECTION ( 'NONE',  ( -0.000000000000000000, 1.000000000000000000, -0.000000000000000000 ) ) ;
#3219 = CARTESIAN_POINT ( 'NONE',  ( 18.49999999999993250, 12.49999999999999645, 3.500000000000000000 ) ) ;
#3220 = ORIENTED_EDGE ( 'NONE', *, *, #74421, .T. ) ;
#3221 = DIRECTION ( 'NONE',  ( 0.000000000000000000, -1.000000000000000000, 0.000000000000000000 ) ) ;
#3222 = CARTESIAN_POINT ( 'NONE',  ( -226.0000000000000853, 5.000000000000000000, 135.0000000000000000 ) ) ;
#3223 = VERTEX_POINT ( 'NONE', #129369 ) ;
#3224 = LINE ( 'NONE', #105320, #107849 ) ;
#3225 = CARTESIAN_POINT ( 'NONE',  ( -139.9000000000000341, 605.0000000000002274, 0.000000000000000000 ) ) ;
#3226 = DIRECTION ( 'NONE',  ( 0.000000000000000000, -0.000000000000000000, -1.000000000000000000 ) ) ;
#3227 = CARTESIAN_POINT ( 'NONE',  ( 10.00000000000000000, 10.00000000000000000, 0.000000000000000000 ) ) ;
#3228 = CARTESIAN_POINT ( 'NONE',  ( 98.49999999999988631, 63.50000000000000000, 3.500000000000000000 ) ) ;
#3229 = VECTOR ( 'NONE', #79167, 1000.000000000000000 ) ;
#3230 = CARTESIAN_POINT ( 'NONE',  ( 13.41211275932686142, -11.75855690170216761, -5.911272349200088705 ) ) ;
#3231 = VERTEX_POINT ( 'NONE', #79607 ) ;
#3232 = EDGE_CURVE ( 'NONE', #116166, #35776, #47799, .T. ) ;
#3234 = AXIS2_PLACEMENT_3D ( 'NONE', #99736, #10180, #69895 ) ;
#3233 = APPROVAL_PERSON_ORGANIZATION ( #31233, #91487, #124046 ) ;
#3235 = DIRECTION ( 'NONE',  ( 0.000000000000000000, 0.000000000000000000, 1.000000000000000000 ) ) ;
#3236 = ORIENTED_EDGE ( 'NONE', *, *, #69977, .T. ) ;
#3237 = AXIS2_PLACEMENT_3D ( 'NONE', #99845, #68693, #49447 ) ;
#3238 = ORIENTED_EDGE ( 'NONE', *, *, #9122, .T. ) ;
#3240 = VECTOR ( 'NONE', #60648, 1000.000000000000000 ) ;
#3239 = FACE_OUTER_BOUND ( 'NONE', #79384, .T. ) ;
#3241 = ORIENTED_EDGE ( 'NONE', *, *, #83192, .T. ) ;
#3242 = EDGE_CURVE ( 'NONE', #26957, #56377, #5342, .T. ) ;
#3243 = CARTESIAN_POINT ( 'NONE',  ( 0.000000000000000000, 0.000000000000000000, 0.000000000000000000 ) ) ;
#3244 = EDGE_CURVE ( 'NONE', #1192, #24207, #43488, .T. ) ;
#3245 = CARTESIAN_POINT ( 'NONE',  ( -61.50000000000004263, -32.50000000000000000, 1.500000000000000000 ) ) ;
#3246 = ORIENTED_EDGE ( 'NONE', *, *, #116896, .F. ) ;
#3248 = DIRECTION ( 'NONE',  ( 0.000000000000000000, 0.000000000000000000, 1.000000000000000000 ) ) ;
#3247 = CARTESIAN_POINT ( 'NONE',  ( 22.00000000000000355, 21.99999999999999645, 0.000000000000000000 ) ) ;
#3249 = DIRECTION ( 'NONE',  ( -1.000000000000000000, -0.000000000000000000, -0.000000000000000000 ) ) ;
#3250 = DIRECTION ( 'NONE',  ( 0.000000000000000000, -1.000000000000000000, 0.000000000000000000 ) ) ;
#3251 = LINE ( 'NONE', #121342, #15387 ) ;
#3252 = DIRECTION ( 'NONE',  ( -0.000000000000000000, -0.000000000000000000, 1.000000000000000000 ) ) ;
#3253 = ADVANCED_FACE ( 'NONE', ( #28546 ), #17297, .F. ) ;
#3254 = VECTOR ( 'NONE', #45430, 1000.000000000000000 ) ;
#3256 = VERTEX_POINT ( 'NONE', #100152 ) ;
#3255 = EDGE_CURVE ( 'NONE', #91317, #3664, #39148, .T. ) ;
#3257 = EDGE_CURVE ( 'NONE', #128558, #74590, #56197, .T. ) ;
#3258 = AXIS2_PLACEMENT_3D ( 'NONE', #33756, #15829, #127257 ) ;
#3259 = VERTEX_POINT ( 'NONE', #78966 ) ;
#3260 = AXIS2_PLACEMENT_3D ( 'NONE', #9027, #49495, #85701 ) ;
#3261 = CARTESIAN_POINT ( 'NONE',  ( 3.650000004999999881, 10.00000000000000000, -1.134567109999999879 ) ) ;
#3262 = CARTESIAN_POINT ( 'NONE',  ( 2.149999999999999911, 198.5000000000000000, 2.276246973066942512E-15 ) ) ;
#3263 = VECTOR ( 'NONE', #70374, 1000.000000000000000 ) ;
#3264 = EDGE_LOOP ( 'NONE', ( #2883, #10564, #118774, #36841 ) ) ;
#3265 = CIRCLE ( 'NONE', #11983, 2.250000000000001776 ) ;
#3266 = CYLINDRICAL_SURFACE ( 'NONE', #45040, 2.600000000000004974 ) ;
#3267 = ORIENTED_EDGE ( 'NONE', *, *, #34836, .F. ) ;
#3268 = DIRECTION ( 'NONE',  ( -0.000000000000000000, -1.000000000000000000, -0.000000000000000000 ) ) ;
#3269 = EDGE_CURVE ( 'NONE', #43914, #35234, #6692, .T. ) ;
#3270 = DIRECTION ( 'NONE',  ( 0.000000000000000000, -1.000000000000000000, 0.000000000000000000 ) ) ;
#3271 = DIRECTION ( 'NONE',  ( 0.000000000000000000, 1.000000000000000000, 1.734723475976810299E-16 ) ) ;
#3272 = VERTEX_POINT ( 'NONE', #87599 ) ;
#3273 = VECTOR ( 'NONE', #106511, 1000.000000000000000 ) ;
#3274 = DIRECTION ( 'NONE',  ( 1.000000000000000000, 0.000000000000000000, 0.000000000000000000 ) ) ;
#3275 = ORIENTED_EDGE ( 'NONE', *, *, #24194, .F. ) ;
#3276 = EDGE_LOOP ( 'NONE', ( #102263, #68562, #70684, #129706 ) ) ;
#3277 = PLANE ( 'NONE',  #73452 ) ;
#3279 = EDGE_CURVE ( 'NONE', #48633, #35041, #128055, .T. ) ;
#3278 = DIRECTION ( 'NONE',  ( 0.000000000000000000, -1.000000000000000000, 0.000000000000000000 ) ) ;
#3280 = VECTOR ( 'NONE', #114376, 1000.000000000000000 ) ;
#3282 = VERTEX_POINT ( 'NONE', #57756 ) ;
#3281 = VECTOR ( 'NONE', #76574, 1000.000000000000000 ) ;
#3283 = CARTESIAN_POINT ( 'NONE',  ( 8.199999994100000578, -10.00000000000000000, 4.917588399999999638 ) ) ;
#3284 = ORIENTED_EDGE ( 'NONE', *, *, #75251, .T. ) ;
#3285 = CARTESIAN_POINT ( 'NONE',  ( 78.49999999999995737, -44.50000000000001421, 1.500000000000000000 ) ) ;
#3286 = VECTOR ( 'NONE', #46457, 1000.000000000000000 ) ;
#3287 = ORIENTED_EDGE ( 'NONE', *, *, #123136, .T. ) ;
#3288 = VERTEX_POINT ( 'NONE', #98190 ) ;
#3289 = EDGE_LOOP ( 'NONE', ( #126583, #65680 ) ) ;
#3290 = CARTESIAN_POINT ( 'NONE',  ( -1.633543133756423904, 68.10387783576334186, 1.404123287127516662 ) ) ;
#3292 = CARTESIAN_POINT ( 'NONE',  ( -9.200000000000530420, 50.00000000000000000, -2.500000000100000452 ) ) ;
#3291 = DIRECTION ( 'NONE',  ( -1.232595164407830946E-32, -1.000000000000000222, -6.842277657836020854E-49 ) ) ;
#3293 = ORIENTED_EDGE ( 'NONE', *, *, #102901, .F. ) ;
#3294 =( GEOMETRIC_REPRESENTATION_CONTEXT ( 3 ) GLOBAL_UNCERTAINTY_ASSIGNED_CONTEXT ( ( #44800 ) ) GLOBAL_UNIT_ASSIGNED_CONTEXT ( ( #87628, #96254, #96912 ) ) REPRESENTATION_CONTEXT ( 'NONE', 'WORKASPACE' ) );
#3295 = DIRECTION ( 'NONE',  ( 1.000000000000000000, 0.000000000000000000, 0.000000000000000000 ) ) ;
#3296 = EDGE_LOOP ( 'NONE', ( #19418, #99321, #69528, #55912 ) ) ;
#3297 = EDGE_CURVE ( 'NONE', #129330, #44985, #7336, .T. ) ;
#3298 = CARTESIAN_POINT ( 'NONE',  ( -3.650000005000009651, 150.2277247300566785, 1.134567109999999435 ) ) ;
#3300 = ORIENTED_EDGE ( 'NONE', *, *, #61605, .F. ) ;
#3299 = LINE ( 'NONE', #15866, #29653 ) ;
#3301 = APPLICATION_CONTEXT ( 'configuration controlled 3d designs of mechanical parts and assemblies' ) ;
#3302 = DIRECTION ( 'NONE',  ( 0.000000000000000000, -1.000000000000000000, 0.000000000000000000 ) ) ;
#3303 = FACE_OUTER_BOUND ( 'NONE', #91098, .T. ) ;
#3304 = CARTESIAN_POINT ( 'NONE',  ( 8.000000000000000000, 315.0000000000000000, 8.000000000000000000 ) ) ;
#3305 = ORIENTED_EDGE ( 'NONE', *, *, #94366, .F. ) ;
#3306 = FACE_OUTER_BOUND ( 'NONE', #49462, .T. ) ;
#3307 = VECTOR ( 'NONE', #14304, 1000.000000000000000 ) ;
#3308 = EDGE_CURVE ( 'NONE', #130851, #10159, #59062, .T. ) ;
#3309 = ORIENTED_EDGE ( 'NONE', *, *, #102036, .T. ) ;
#3310 = DIRECTION ( 'NONE',  ( 0.000000000000000000, 0.000000000000000000, 1.000000000000000000 ) ) ;
#3311 = DIRECTION ( 'NONE',  ( -0.000000000000000000, 1.000000000000000000, -0.000000000000000000 ) ) ;
#3312 = VERTEX_POINT ( 'NONE', #49750 ) ;
#3313 = APPROVAL_STATUS ( 'not_yet_approved' ) ;
#3314 = ORIENTED_EDGE ( 'NONE', *, *, #65821, .F. ) ;
#3315 = ORIENTED_EDGE ( 'NONE', *, *, #128533, .T. ) ;
#3316 = DIRECTION ( 'NONE',  ( -0.000000000000000000, -0.000000000000000000, 1.000000000000000000 ) ) ;
#3317 = DIRECTION ( 'NONE',  ( 1.000000000000000000, -0.000000000000000000, -0.000000000000000000 ) ) ;
#3318 = DATE_AND_TIME ( #64983, #38861 ) ;
#3319 = PLANE ( 'NONE',  #68287 ) ;
#3320 = ORIENTED_EDGE ( 'NONE', *, *, #22230, .T. ) ;
#3321 = ORIENTED_EDGE ( 'NONE', *, *, #93148, .F. ) ;
#3322 = EDGE_CURVE ( 'NONE', #110886, #229, #62527, .T. ) ;
#3323 = CARTESIAN_POINT ( 'NONE',  ( -7.500000000000000000, 94.87499999999997158, 0.000000000000000000 ) ) ;
#3324 = CARTESIAN_POINT ( 'NONE',  ( 3.858794200000000174, 10.00000000000000000, 8.200000000000001066 ) ) ;
#3325 = DIRECTION ( 'NONE',  ( -2.127693706800504725E-11, 0.000000000000000000, -1.000000000000000000 ) ) ;
#3326 = LINE ( 'NONE', #53092, #117707 ) ;
#3327 = CYLINDRICAL_SURFACE ( 'NONE', #12541, 0.7999999999999999334 ) ;
#3328 = EDGE_LOOP ( 'NONE', ( #67342, #35754, #120910, #56559 ) ) ;
#3329 = CONICAL_SURFACE ( 'NONE', #7593, 2.499999999999997780, 1.029744258676651647 ) ;
#3330 = DIRECTION ( 'NONE',  ( -0.000000000000000000, -0.000000000000000000, -1.000000000000000000 ) ) ;
#3331 = DIRECTION ( 'NONE',  ( -0.000000000000000000, 0.000000000000000000, -1.000000000000000000 ) ) ;
#3332 = CARTESIAN_POINT ( 'NONE',  ( 8.000000000000000000, 10.00000000000000000, -8.000000000000000000 ) ) ;
#3333 = EDGE_CURVE ( 'NONE', #1479, #103737, #118726, .T. ) ;
#3334 = EDGE_CURVE ( 'NONE', #3039, #121688, #8645, .T. ) ;
#3335 = FACE_OUTER_BOUND ( 'NONE', #4037, .T. ) ;
#3336 = DIRECTION ( 'NONE',  ( 1.000000000000000000, 0.000000000000000000, 0.000000000000000000 ) ) ;
#3338 = CIRCLE ( 'NONE', #9680, 2.999999994991474406 ) ;
#3337 = LOCAL_TIME ( 10, 2, 9.000000000000000000, #51501 ) ;
#3339 = CARTESIAN_POINT ( 'NONE',  ( 138.4999999999998579, 63.50000000000000000, 3.500000000000000000 ) ) ;
#3340 = DIRECTION ( 'NONE',  ( -0.000000000000000000, -0.000000000000000000, -1.000000000000000000 ) ) ;
#3341 = VECTOR ( 'NONE', #82556, 1000.000000000000000 ) ;
#3342 = VECTOR ( 'NONE', #81055, 1000.000000000000000 ) ;
#3343 = CARTESIAN_POINT ( 'NONE',  ( 2.500000000000000000, 10.00000000000000000, -8.850000000000260769 ) ) ;
#3344 = ORIENTED_EDGE ( 'NONE', *, *, #130179, .F. ) ;
#3345 = EDGE_CURVE ( 'NONE', #95817, #102617, #39803, .T. ) ;
#3346 = ORIENTED_EDGE ( 'NONE', *, *, #37561, .F. ) ;
#3347 = CARTESIAN_POINT ( 'NONE',  ( 8.000000000000000000, 10.00000000000000000, 8.000000000000000000 ) ) ;
#3348 = CALENDAR_DATE ( 2023, 4, 9 ) ;
#3349 = CARTESIAN_POINT ( 'NONE',  ( 26.20000000000000284, 0.000000000000000000, 8.000000000000000000 ) ) ;
#3351 = LINE ( 'NONE', #5955, #40874 ) ;
#3350 = CIRCLE ( 'NONE', #102834, 2.100000000000004530 ) ;
#3354 = ORIENTED_EDGE ( 'NONE', *, *, #31760, .F. ) ;
#3353 = VERTEX_POINT ( 'NONE', #80257 ) ;
#3352 = CARTESIAN_POINT ( 'NONE',  ( -0.9577818828291612130, 1218.743863085129760, -1.929252507425457841 ) ) ;
#3355 = CARTESIAN_POINT ( 'NONE',  ( -4.967552406773433127, -3.985919774054111020, -1.490026500734849879 ) ) ;
#3356 = AXIS2_PLACEMENT_3D ( 'NONE', #107387, #78208, #6600 ) ;
#3357 = ORIENTED_EDGE ( 'NONE', *, *, #96341, .T. ) ;
#3358 = VECTOR ( 'NONE', #49016, 1000.000000000000000 ) ;
#3359 = CARTESIAN_POINT ( 'NONE',  ( 4.917588399999999638, -10.00000000000000000, -7.367588389999999876 ) ) ;
#3360 = CARTESIAN_POINT ( 'NONE',  ( 14.07571101045232353, -3.713175135075722277, 9.701825640264530648 ) ) ;
#3363 = EDGE_CURVE ( 'NONE', #11591, #3074, #120694, .T. ) ;
#3362 = CARTESIAN_POINT ( 'NONE',  ( -3.650000000000000355, 10.00000000000000000, 0.000000000000000000 ) ) ;
#3361 = VECTOR ( 'NONE', #47844, 1000.000000000000000 ) ;
#3364 = EDGE_CURVE ( 'NONE', #92934, #25463, #41105, .T. ) ;
#3365 = ORIENTED_EDGE ( 'NONE', *, *, #91598, .T. ) ;
#3366 = CARTESIAN_POINT ( 'NONE',  ( -141.5000000000000284, -44.50000000000001421, 3.500000000000000000 ) ) ;
#3367 = EDGE_CURVE ( 'NONE', #82729, #78357, #66793, .T. ) ;
#3368 = AXIS2_PLACEMENT_3D ( 'NONE', #95752, #34735, #85803 ) ;
#3369 = AXIS2_PLACEMENT_3D ( 'NONE', #45285, #45935, #77094 ) ;
#3370 = CARTESIAN_POINT ( 'NONE',  ( -49.99999999999997158, 94.00000000000004263, 3.000000000000000000 ) ) ;
#3371 = DIRECTION ( 'NONE',  ( 0.000000000000000000, -1.000000000000000000, 0.000000000000000000 ) ) ;
#3373 = ORIENTED_EDGE ( 'NONE', *, *, #103851, .F. ) ;
#3372 = DIRECTION ( 'NONE',  ( -0.000000000000000000, 0.000000000000000000, 1.000000000000000000 ) ) ;
#3374 = AXIS2_PLACEMENT_3D ( 'NONE', #5272, #96785, #57655 ) ;
#3375 = DIRECTION ( 'NONE',  ( -0.000000000000000000, -0.000000000000000000, -1.000000000000000000 ) ) ;
#3376 = ORIENTED_EDGE ( 'NONE', *, *, #76117, .F. ) ;
#3377 = CYLINDRICAL_SURFACE ( 'NONE', #84100, 0.8324116099999999685 ) ;
#3378 = ADVANCED_FACE ( 'NONE', ( #73562, #42415, #62965, #82216, #90852, #62318, #43074, #51709, #82879 ), #3, .F. ) ;
#3380 = EDGE_LOOP ( 'NONE', ( #118241, #44557, #125872, #124487 ) ) ;
#3379 = AXIS2_PLACEMENT_3D ( 'NONE', #116680, #16551, #5941 ) ;
#3381 = EDGE_LOOP ( 'NONE', ( #98780, #105628, #65246, #36576 ) ) ;
#3382 = CARTESIAN_POINT ( 'NONE',  ( 6.499999999999992006, 634.7500000000003411, 3.000000000000000000 ) ) ;
#3383 = FACE_OUTER_BOUND ( 'NONE', #55812, .T. ) ;
#3384 = ORIENTED_EDGE ( 'NONE', *, *, #47478, .F. ) ;
#3386 = ORIENTED_EDGE ( 'NONE', *, *, #46813, .T. ) ;
#3385 = DIRECTION ( 'NONE',  ( 0.000000000000000000, -1.000000000000000000, 0.000000000000000000 ) ) ;
#3387 = CARTESIAN_POINT ( 'NONE',  ( 3.650000005000008318, 198.1216665456766464, -1.342812561578697439 ) ) ;
#3388 = ORIENTED_EDGE ( 'NONE', *, *, #106839, .F. ) ;
#3389 = CARTESIAN_POINT ( 'NONE',  ( 3.650000000000000355, 180.0000000000000000, 8.200000000000001066 ) ) ;
#3390 = CARTESIAN_POINT ( 'NONE',  ( -108.0000000000001137, -488.9999999999996589, 3.000000000000000000 ) ) ;
#3391 = DIRECTION ( 'NONE',  ( 1.000000000000000000, -8.673617379884035472E-16, 0.000000000000000000 ) ) ;
#3392 = DIRECTION ( 'NONE',  ( 0.000000000000000000, 1.000000000000000000, 0.000000000000000000 ) ) ;
#3393 = CARTESIAN_POINT ( 'NONE',  ( 3.650000000000000355, 320.0000000000000000, 9.999999999999998224 ) ) ;
#3394 = VERTEX_POINT ( 'NONE', #100802 ) ;
#3395 = CIRCLE ( 'NONE', #115629, 0.8000000000250003795 ) ;
#3396 = LINE ( 'NONE', #124096, #31436 ) ;
#3397 = ORIENTED_EDGE ( 'NONE', *, *, #85268, .T. ) ;
#3398 = EDGE_CURVE ( 'NONE', #130558, #45661, #123317, .T. ) ;
#3399 = CARTESIAN_POINT ( 'NONE',  ( 138.4999999999999147, -44.50000000000001421, 3.500000000000000000 ) ) ;
#3400 = CARTESIAN_POINT ( 'NONE',  ( 12.20000000000000107, -6.000000000000000000, 10.00000000000000000 ) ) ;
#3401 = VERTEX_POINT ( 'NONE', #122652 ) ;
#3402 = ORIENTED_EDGE ( 'NONE', *, *, #106768, .T. ) ;
#3403 = CARTESIAN_POINT ( 'NONE',  ( 6.778984500002517954, 470.0000000000000568, 5.506192289997481559 ) ) ;
#3404 = VERTEX_POINT ( 'NONE', #32470 ) ;
#3405 = EDGE_CURVE ( 'NONE', #87789, #10322, #101441, .T. ) ;
#3406 = CARTESIAN_POINT ( 'NONE',  ( 9.199999999899999281, 485.0000000000000000, 2.500000000099998676 ) ) ;
#3407 = CARTESIAN_POINT ( 'NONE',  ( 8.200000000000001066, 10.00000000000000000, 3.858794200000000174 ) ) ;
#3408 = FACE_OUTER_BOUND ( 'NONE', #20623, .T. ) ;
#3409 = VECTOR ( 'NONE', #103178, 1000.000000000000000 ) ;
#3410 = CARTESIAN_POINT ( 'NONE',  ( -1.134567109999999879, 10.00000000000000000, 6.649999999999999467 ) ) ;
#3411 = LINE ( 'NONE', #21359, #39783 ) ;
#3412 = DIRECTION ( 'NONE',  ( 1.000000000000000000, 0.000000000000000000, 0.000000000000000000 ) ) ;
#3413 = EDGE_CURVE ( 'NONE', #93442, #111265, #31148, .T. ) ;
#3414 = EDGE_CURVE ( 'NONE', #124930, #33310, #115414, .T. ) ;
#3415 = CARTESIAN_POINT ( 'NONE',  ( -78.50000000000004263, 39.49999999999999289, 1.500000000000000000 ) ) ;
#3416 = ORIENTED_EDGE ( 'NONE', *, *, #6441, .T. ) ;
#3417 = CIRCLE ( 'NONE', #77555, 2.445500000000000007 ) ;
#3418 = ORIENTED_EDGE ( 'NONE', *, *, #62449, .T. ) ;
#3419 = PLANE ( 'NONE',  #99951 ) ;
#3420 = ADVANCED_FACE ( 'NONE', ( #92804 ), #9954, .F. ) ;
#3422 = AXIS2_PLACEMENT_3D ( 'NONE', #84754, #54252, #103982 ) ;
#3421 = CC_DESIGN_SECURITY_CLASSIFICATION ( #68949, ( #131279 ) ) ;
#3423 = ORIENTED_EDGE ( 'NONE', *, *, #36755, .F. ) ;
#3424 = VECTOR ( 'NONE', #82865, 1000.000000000000000 ) ;
#3425 = CARTESIAN_POINT ( 'NONE',  ( -66.89261014345933631, 6.021581591197619154, 47.37169760539153174 ) ) ;
#3426 = DIRECTION ( 'NONE',  ( 0.000000000000000000, 0.000000000000000000, 1.000000000000000000 ) ) ;
#3427 = ORIENTED_EDGE ( 'NONE', *, *, #58124, .F. ) ;
#3429 = DIRECTION ( 'NONE',  ( 0.000000000000000000, -1.000000000000000000, 0.000000000000000000 ) ) ;
#3428 = CARTESIAN_POINT ( 'NONE',  ( 2.500000000000000000, -10.00000000000000000, -4.425000000000130385 ) ) ;
#3430 = ORIENTED_EDGE ( 'NONE', *, *, #108177, .F. ) ;
#3431 = VERTEX_POINT ( 'NONE', #113343 ) ;
#3432 = DIRECTION ( 'NONE',  ( 0.000000000000000000, 1.000000000000000000, 0.000000000000000000 ) ) ;
#3433 = EDGE_CURVE ( 'NONE', #1870, #97084, #73129, .T. ) ;
#3434 = CIRCLE ( 'NONE', #77576, 1.500000000000001332 ) ;
#3435 = ORIENTED_EDGE ( 'NONE', *, *, #47956, .F. ) ;
#3436 = VECTOR ( 'NONE', #64036, 1000.000000000000000 ) ;
#3437 = ORIENTED_EDGE ( 'NONE', *, *, #3043, .T. ) ;
#3438 = CARTESIAN_POINT ( 'NONE',  ( -2.799999999999999822, 10.00000000000000000, 8.200000000000001066 ) ) ;
#3439 = VECTOR ( 'NONE', #120609, 1000.000000000000000 ) ;
#3440 = EDGE_LOOP ( 'NONE', ( #103126, #76941 ) ) ;
#3441 = VECTOR ( 'NONE', #1222, 1000.000000000000000 ) ;
#3442 = EDGE_CURVE ( 'NONE', #115908, #76199, #31814, .T. ) ;
#3443 = VECTOR ( 'NONE', #62362, 1000.000000000000000 ) ;
#3444 = ORIENTED_EDGE ( 'NONE', *, *, #37107, .F. ) ;
#3445 = CARTESIAN_POINT ( 'NONE',  ( 52.24999999999999289, 616.7500000000004547, 3.000000000000000000 ) ) ;
#3446 = CARTESIAN_POINT ( 'NONE',  ( 8.850000000000260769, 10.00000000000000000, 2.500000000000000000 ) ) ;
#3447 = ORIENTED_EDGE ( 'NONE', *, *, #114250, .T. ) ;
#3448 = DIRECTION ( 'NONE',  ( -0.000000000000000000, 0.000000000000000000, 1.000000000000000000 ) ) ;
#3449 = ORIENTED_EDGE ( 'NONE', *, *, #84967, .F. ) ;
#3450 = DIRECTION ( 'NONE',  ( -0.000000000000000000, -0.000000000000000000, -1.000000000000000000 ) ) ;
#3451 = CARTESIAN_POINT ( 'NONE',  ( -2.167285318957226092, 1220.795809856909045, -3.832789028124728326 ) ) ;
#3452 = PERSON_AND_ORGANIZATION ( #12420, #27707 ) ;
#3453 = VERTEX_POINT ( 'NONE', #12566 ) ;
#3454 = ADVANCED_FACE ( 'NONE', ( #121349 ), #1963, .F. ) ;
#3455 = AXIS2_PLACEMENT_3D ( 'NONE', #84192, #97244, #92824 ) ;
#3456 = DIRECTION ( 'NONE',  ( 0.000000000000000000, -1.000000000000000000, 0.000000000000000000 ) ) ;
#3457 = ORIENTED_EDGE ( 'NONE', *, *, #58011, .T. ) ;
#3458 = DIRECTION ( 'NONE',  ( 0.000000000000000000, 0.000000000000000000, -1.000000000000000000 ) ) ;
#3459 = CARTESIAN_POINT ( 'NONE',  ( -8.200000000000001066, 10.00000000000000000, -2.799999999999999822 ) ) ;
#3460 = LINE ( 'NONE', #43258, #9715 ) ;
#3461 = EDGE_CURVE ( 'NONE', #22874, #22864, #26560, .T. ) ;
#3462 = VECTOR ( 'NONE', #2525, 1000.000000000000000 ) ;
#3463 = ORIENTED_EDGE ( 'NONE', *, *, #75342, .T. ) ;
#3464 = DIRECTION ( 'NONE',  ( 0.000000000000000000, -0.000000000000000000, -1.000000000000000000 ) ) ;
#3465 = EDGE_CURVE ( 'NONE', #45474, #29470, #30505, .T. ) ;
#3466 = CIRCLE ( 'NONE', #26773, 1.500000000000001332 ) ;
#3467 = EDGE_LOOP ( 'NONE', ( #82746, #53938, #16266, #115997 ) ) ;
#3468 = EDGE_CURVE ( 'NONE', #115925, #109061, #90075, .T. ) ;
#3469 = EDGE_LOOP ( 'NONE', ( #38908, #119626, #72603, #58393 ) ) ;
#3470 = CARTESIAN_POINT ( 'NONE',  ( 3.786180564180422703, 19.66369899031357704, 2.029195808252612032 ) ) ;
#3471 = DIRECTION ( 'NONE',  ( 0.000000000000000000, 1.000000000000000000, 0.000000000000000000 ) ) ;
#3472 = APPROVAL_STATUS ( 'not_yet_approved' ) ;
#3473 = VERTEX_POINT ( 'NONE', #52363 ) ;
#3475 = EDGE_CURVE ( 'NONE', #106079, #74006, #51060, .T. ) ;
#3474 = CARTESIAN_POINT ( 'NONE',  ( 0.000000000000000000, 10.00000000000000000, 10.00000000000000000 ) ) ;
#3476 = DATE_AND_TIME ( #94310, #43290 ) ;
#3477 = CARTESIAN_POINT ( 'NONE',  ( 4.917588399999999638, 140.0000000000000000, 7.367588389999999876 ) ) ;
#3478 = VERTEX_POINT ( 'NONE', #76186 ) ;
#3479 = EDGE_LOOP ( 'NONE', ( #119272, #31559, #102887, #125655 ) ) ;
#3480 = EDGE_CURVE ( 'NONE', #8385, #84293, #66245, .T. ) ;
#3481 = FACE_OUTER_BOUND ( 'NONE', #78327, .T. ) ;
#3482 = DIRECTION ( 'NONE',  ( 1.000000000000000000, 0.000000000000000000, 0.000000000000000000 ) ) ;
#3483 = CARTESIAN_POINT ( 'NONE',  ( 98.49999999999994316, -59.50000000000001421, 3.500000000000000000 ) ) ;
#3484 = LINE ( 'NONE', #43931, #29394 ) ;
#3485 = DIRECTION ( 'NONE',  ( 0.000000000000000000, 0.000000000000000000, -1.000000000000000000 ) ) ;
#3486 = AXIS2_PLACEMENT_3D ( 'NONE', #101615, #119560, #59244 ) ;
#3487 = LINE ( 'NONE', #104259, #124332 ) ;
#3488 = ADVANCED_FACE ( 'NONE', ( #84829 ), #86134, .F. ) ;
#3489 = PLANE ( 'NONE',  #103464 ) ;
#3490 = CARTESIAN_POINT ( 'NONE',  ( -2.149999999999999911, 7.950000000000000178, -3.939427502736879404E-17 ) ) ;
#3491 = EDGE_CURVE ( 'NONE', #26673, #79608, #75524, .T. ) ;
#3492 = LINE ( 'NONE', #102333, #33797 ) ;
#3493 = LINE ( 'NONE', #35299, #79468 ) ;
#3494 = ORIENTED_EDGE ( 'NONE', *, *, #119208, .F. ) ;
#3495 = EDGE_CURVE ( 'NONE', #14410, #109711, #23813, .T. ) ;
#3496 = ORIENTED_EDGE ( 'NONE', *, *, #17197, .F. ) ;
#3497 = DIRECTION ( 'NONE',  ( 0.000000000000000000, -0.000000000000000000, 1.000000000000000000 ) ) ;
#3498 = CALENDAR_DATE ( 2023, 4, 9 ) ;
#3499 = CARTESIAN_POINT ( 'NONE',  ( -58.50000000000002132, -71.50000000000001421, 1.500000000000000000 ) ) ;
#3500 = CIRCLE ( 'NONE', #28882, 6.000000000000005329 ) ;
#3501 = ORIENTED_EDGE ( 'NONE', *, *, #35668, .F. ) ;
#3502 = CARTESIAN_POINT ( 'NONE',  ( -58.50000000000004974, 24.49999999999999289, 3.500000000000000000 ) ) ;
#3504 = EDGE_LOOP ( 'NONE', ( #6801, #108270, #93178, #48766 ) ) ;
#3503 = CARTESIAN_POINT ( 'NONE',  ( -221.5500000000000114, 640.0000000000002274, 0.000000000000000000 ) ) ;
#3505 = CARTESIAN_POINT ( 'NONE',  ( -1.134567110000009871, 10.00000000000000000, -6.649999999999999467 ) ) ;
#3506 = DIRECTION ( 'NONE',  ( 0.000000000000000000, 0.000000000000000000, 1.000000000000000000 ) ) ;
#3507 = CARTESIAN_POINT ( 'NONE',  ( 4.917588399999999638, 215.0000000000000000, 8.199999999999999289 ) ) ;
#3508 = DIRECTION ( 'NONE',  ( 0.000000000000000000, 0.000000000000000000, -1.000000000000000000 ) ) ;
#3509 = DIRECTION ( 'NONE',  ( 0.000000000000000000, 1.000000000000000000, 0.000000000000000000 ) ) ;
#3510 = DIRECTION ( 'NONE',  ( 0.7071067811865470176, 0.000000000000000000, -0.7071067811865480168 ) ) ;
#3512 = EDGE_CURVE ( 'NONE', #86188, #76867, #54334, .T. ) ;
#3511 = CARTESIAN_POINT ( 'NONE',  ( 8.200000000000001066, 405.0000000000000000, 3.858794200000000174 ) ) ;
#3513 = AXIS2_PLACEMENT_3D ( 'NONE', #116993, #24840, #44749 ) ;
#3514 = DIRECTION ( 'NONE',  ( 1.000000000000000000, 0.000000000000000000, 1.734723475976807094E-15 ) ) ;
#3515 = ADVANCED_FACE ( 'NONE', ( #65583 ), #15183, .F. ) ;
#3517 = ORIENTED_EDGE ( 'NONE', *, *, #126006, .T. ) ;
#3516 = CARTESIAN_POINT ( 'NONE',  ( 225.9999999999998579, 5.000000000000000000, 139.9999999999999716 ) ) ;
#3518 = DIRECTION ( 'NONE',  ( -8.673617379884035472E-16, 0.000000000000000000, 1.000000000000000000 ) ) ;
#3519 = AXIS2_PLACEMENT_3D ( 'NONE', #25418, #63895, #15467 ) ;
#3520 = EDGE_CURVE ( 'NONE', #130389, #18179, #60447, .T. ) ;
#3521 = CARTESIAN_POINT ( 'NONE',  ( -2.500000000000000000, 10.00000000000000000, 8.850000000000260769 ) ) ;
#3522 = ADVANCED_FACE ( 'NONE', ( #124616 ), #94756, .T. ) ;
#3523 = AXIS2_PLACEMENT_3D ( 'NONE', #11566, #104349, #81868 ) ;
#3524 = EDGE_CURVE ( 'NONE', #13507, #43249, #45679, .T. ) ;
#3525 = LINE ( 'NONE', #103665, #102390 ) ;
#3527 = ORIENTED_EDGE ( 'NONE', *, *, #38645, .F. ) ;
#3526 = DIRECTION ( 'NONE',  ( -1.000000000000000000, -0.000000000000000000, -0.000000000000000000 ) ) ;
#3528 = DIRECTION ( 'NONE',  ( 0.000000000000000000, -1.000000000000000000, 0.000000000000000000 ) ) ;
#3529 = CARTESIAN_POINT ( 'NONE',  ( 10.00000000000000000, 300.0000000000000000, 3.299999999999470024 ) ) ;
#3530 = ORIENTED_EDGE ( 'NONE', *, *, #18296, .F. ) ;
#3531 = CARTESIAN_POINT ( 'NONE',  ( -8.500000000000000000, 30.00000000000000000, 2.500000000050000004 ) ) ;
#3532 = EDGE_LOOP ( 'NONE', ( #51733, #65462, #12305, #104975 ) ) ;
#3533 = ORIENTED_EDGE ( 'NONE', *, *, #112953, .F. ) ;
#3534 = VECTOR ( 'NONE', #95025, 1000.000000000000000 ) ;
#3535 = DIRECTION ( 'NONE',  ( 0.000000000000000000, 0.000000000000000000, -1.000000000000000000 ) ) ;
#3536 = VECTOR ( 'NONE', #123421, 1000.000000000000000 ) ;
#3537 = PLANE ( 'NONE',  #34339 ) ;
#3538 = VERTEX_POINT ( 'NONE', #74219 ) ;
#3539 = DIRECTION ( 'NONE',  ( -0.000000000000000000, -0.000000000000000000, -1.000000000000000000 ) ) ;
#3540 = ORIENTED_EDGE ( 'NONE', *, *, #104511, .F. ) ;
#3541 = DIRECTION ( 'NONE',  ( 0.000000000000000000, 0.000000000000000000, 1.000000000000000000 ) ) ;
#3542 = LINE ( 'NONE', #106947, #86911 ) ;
#3543 = CARTESIAN_POINT ( 'NONE',  ( 8.200000000000001066, 455.0000000000000000, 3.858794200000000174 ) ) ;
#3544 = AXIS2_PLACEMENT_3D ( 'NONE', #94507, #22257, #84581 ) ;
#3545 = CARTESIAN_POINT ( 'NONE',  ( 2.799999999999999822, 377.0000000000000000, 8.200000000075000628 ) ) ;
#3546 = DIRECTION ( 'NONE',  ( -0.000000000000000000, -1.000000000000000000, -0.000000000000000000 ) ) ;
#3547 = DIRECTION ( 'NONE',  ( -0.000000000000000000, 1.000000000000000000, -0.000000000000000000 ) ) ;
#3548 = VECTOR ( 'NONE', #42638, 1000.000000000000000 ) ;
#3549 = CARTESIAN_POINT ( 'NONE',  ( 5.200000000000000178, 1.498999999999999888, 2.000000000000000000 ) ) ;
#3550 = ORIENTED_EDGE ( 'NONE', *, *, #118524, .T. ) ;
#3551 = DIRECTION ( 'NONE',  ( -0.000000000000000000, 1.000000000000000000, -0.000000000000000000 ) ) ;
#3552 = ORIENTED_EDGE ( 'NONE', *, *, #46003, .F. ) ;
#3553 = ADVANCED_FACE ( 'NONE', ( #106022 ), #86787, .F. ) ;
#3554 = CARTESIAN_POINT ( 'NONE',  ( 2.800000000099999831, 10.00000000000000000, -8.500000000100000008 ) ) ;
#3555 = CIRCLE ( 'NONE', #107402, 2.999999994999990260 ) ;
#3556 = CARTESIAN_POINT ( 'NONE',  ( 1.134567109999999879, 10.00000000000000000, -6.649999999999999467 ) ) ;
#3557 = CIRCLE ( 'NONE', #18145, 2.600000000000019185 ) ;
#3558 = DIRECTION ( 'NONE',  ( 0.000000000000000000, 0.000000000000000000, 1.000000000000000000 ) ) ;
#3559 = DIRECTION ( 'NONE',  ( -1.000000000000000000, 0.000000000000000000, 0.000000000000000000 ) ) ;
#3560 = CARTESIAN_POINT ( 'NONE',  ( 1.499999999999945821, 39.49999999999999289, 3.500000000000000000 ) ) ;
#3561 = PLANE ( 'NONE',  #40152 ) ;
#3562 = ORIENTED_EDGE ( 'NONE', *, *, #68277, .T. ) ;
#3564 = CARTESIAN_POINT ( 'NONE',  ( 8.000000000000000000, 305.0000000000000000, 8.000000000000000000 ) ) ;
#3563 = AXIS2_PLACEMENT_3D ( 'NONE', #48482, #30533, #49139 ) ;
#3565 = ADVANCED_FACE ( 'NONE', ( #35720 ), #94104, .F. ) ;
#3566 = DIRECTION ( 'NONE',  ( 0.000000000000000000, -1.000000000000000000, -0.000000000000000000 ) ) ;
#3567 = PLANE ( 'NONE',  #81387 ) ;
#3568 = VERTEX_POINT ( 'NONE', #56298 ) ;
#3570 = LINE ( 'NONE', #63265, #71223 ) ;
#3569 = AXIS2_PLACEMENT_3D ( 'NONE', #96244, #5387, #45857 ) ;
#3571 = EDGE_LOOP ( 'NONE', ( #113747, #24022, #24999 ) ) ;
#3572 = DIRECTION ( 'NONE',  ( -1.000000000000000000, 0.000000000000000000, -6.195440985626762581E-16 ) ) ;
#3573 = VERTEX_POINT ( 'NONE', #116611 ) ;
#3574 = DIRECTION ( 'NONE',  ( 0.000000000000000000, -0.000000000000000000, 1.000000000000000000 ) ) ;
#3575 = EDGE_LOOP ( 'NONE', ( #66198, #54063, #82269, #69865 ) ) ;
#3576 = LINE ( 'NONE', #35383, #113135 ) ;
#3577 = ORIENTED_EDGE ( 'NONE', *, *, #121060, .F. ) ;
#3579 = FACE_OUTER_BOUND ( 'NONE', #8175, .T. ) ;
#3578 = FACE_OUTER_BOUND ( 'NONE', #48338, .T. ) ;
#3580 = LINE ( 'NONE', #63933, #102 ) ;
#3581 = VERTEX_POINT ( 'NONE', #64272 ) ;
#3583 = DIRECTION ( 'NONE',  ( 0.000000000000000000, 0.000000000000000000, -1.000000000000000000 ) ) ;
#3582 = CARTESIAN_POINT ( 'NONE',  ( -9.200000000000530420, 10.00000000000000000, 2.500000000100000008 ) ) ;
#3584 = ADVANCED_FACE ( 'NONE', ( #13204 ), #76838, .F. ) ;
#3585 = LINE ( 'NONE', #11586, #37270 ) ;
#3586 = DIRECTION ( 'NONE',  ( 0.000000000000000000, -0.000000000000000000, 1.000000000000000000 ) ) ;
#3587 = EDGE_LOOP ( 'NONE', ( #74337, #93928 ) ) ;
#3588 = CARTESIAN_POINT ( 'NONE',  ( -219.0000000000000000, 320.0000000000002274, 3.000000000000000000 ) ) ;
#3589 = ORIENTED_EDGE ( 'NONE', *, *, #67858, .T. ) ;
#3590 = CARTESIAN_POINT ( 'NONE',  ( 8.850000000000260769, 10.00000000000000000, 2.500000000000000000 ) ) ;
#3591 = CARTESIAN_POINT ( 'NONE',  ( -5.363878188576772565, 205.0000000000000284, 10.00000000000000000 ) ) ;
#3592 = EDGE_LOOP ( 'NONE', ( #38503, #29829, #75669, #70841 ) ) ;
#3593 = ADVANCED_FACE ( 'NONE', ( #104049 ), #25127, .T. ) ;
#3594 = VECTOR ( 'NONE', #66307, 1000.000000000000000 ) ;
#3595 = ORIENTED_EDGE ( 'NONE', *, *, #69845, .T. ) ;
#3596 = CARTESIAN_POINT ( 'NONE',  ( -161.5000000000000000, -71.50000000000001421, 1.500000000000000000 ) ) ;
#3597 = CARTESIAN_POINT ( 'NONE',  ( -0.7119894408882769810, 1218.919559138841578, 2.032861684525777868 ) ) ;
#3598 = ORIENTED_EDGE ( 'NONE', *, *, #32402, .T. ) ;
#3600 = DIRECTION ( 'NONE',  ( -0.000000000000000000, 0.000000000000000000, 1.000000000000000000 ) ) ;
#3599 = DIRECTION ( 'NONE',  ( 0.000000000000000000, -1.000000000000000000, 0.000000000000000000 ) ) ;
#3601 = VERTEX_POINT ( 'NONE', #13859 ) ;
#3602 = CARTESIAN_POINT ( 'NONE',  ( 9.896476652956234688, 7.235179435775343393, 2.892939192922896474 ) ) ;
#3603 = APPROVAL_STATUS ( 'not_yet_approved' ) ;
#3604 = ORIENTED_EDGE ( 'NONE', *, *, #69867, .F. ) ;
#3606 = VECTOR ( 'NONE', #35482, 1000.000000000000000 ) ;
#3605 = SECURITY_CLASSIFICATION ( '', '', #115895 ) ;
#3607 = ORIENTED_EDGE ( 'NONE', *, *, #39853, .T. ) ;
#3608 = EDGE_CURVE ( 'NONE', #104875, #120052, #5868, .T. ) ;
#3609 = LINE ( 'NONE', #14883, #58341 ) ;
#3610 = VECTOR ( 'NONE', #34900, 1000.000000000000000 ) ;
#3611 = ORIENTED_EDGE ( 'NONE', *, *, #62361, .F. ) ;
#3612 = CARTESIAN_POINT ( 'NONE',  ( 18.49999999999993250, -11.50000000000001066, 1.500000000000000000 ) ) ;
#3613 = DIRECTION ( 'NONE',  ( -0.000000000000000000, -1.000000000000000000, -0.000000000000000000 ) ) ;
#3614 = DIRECTION ( 'NONE',  ( 0.000000000000000000, 0.000000000000000000, 1.000000000000000000 ) ) ;
#3615 = ORIENTED_EDGE ( 'NONE', *, *, #91736, .T. ) ;
#3616 = CARTESIAN_POINT ( 'NONE',  ( 2.068457489065816723, 669.6315165035327936, 0.5882963730745078834 ) ) ;
#3617 = ORIENTED_EDGE ( 'NONE', *, *, #94999, .F. ) ;
#3618 = AXIS2_PLACEMENT_3D ( 'NONE', #28665, #79724, #69119 ) ;
#3619 = ADVANCED_FACE ( 'NONE', ( #56950 ), #119231, .F. ) ;
#3620 = ORIENTED_EDGE ( 'NONE', *, *, #111741, .F. ) ;
#3621 = CARTESIAN_POINT ( 'NONE',  ( 39.99999999999999289, 0.000000000000000000, 3.500000000000000000 ) ) ;
#3622 = DIRECTION ( 'NONE',  ( -0.000000000000000000, 1.000000000000000000, -0.000000000000000000 ) ) ;
#3623 = ORIENTED_EDGE ( 'NONE', *, *, #46471, .T. ) ;
#3625 = EDGE_CURVE ( 'NONE', #63002, #22072, #26437, .T. ) ;
#3624 = CARTESIAN_POINT ( 'NONE',  ( -0.9349172100745689606, 20.67764867239252524, 1.938636791007222637 ) ) ;
#3626 = ORIENTED_EDGE ( 'NONE', *, *, #17342, .F. ) ;
#3627 = DATE_AND_TIME ( #73926, #60174 ) ;
#3628 = VERTEX_POINT ( 'NONE', #129212 ) ;
#3629 = VECTOR ( 'NONE', #122019, 1000.000000000000000 ) ;
#3630 = ORIENTED_EDGE ( 'NONE', *, *, #13461, .F. ) ;
#3631 = EDGE_CURVE ( 'NONE', #108374, #23089, #73136, .T. ) ;
#3632 = VECTOR ( 'NONE', #69724, 1000.000000000000000 ) ;
#3634 = VERTEX_POINT ( 'NONE', #6538 ) ;
#3633 = CARTESIAN_POINT ( 'NONE',  ( 41.49999999999995026, -71.50000000000001421, 3.500000000000000000 ) ) ;
#3635 = EDGE_CURVE ( 'NONE', #70906, #61162, #54001, .T. ) ;
#3636 = VERTEX_POINT ( 'NONE', #38349 ) ;
#3637 = DIRECTION ( 'NONE',  ( 0.000000000000000000, -1.000000000000000000, 0.000000000000000000 ) ) ;
#3638 = DIRECTION ( 'NONE',  ( 0.000000000000000000, 0.000000000000000000, 1.000000000000000000 ) ) ;
#3639 = ADVANCED_FACE ( 'NONE', ( #16478 ), #39655, .F. ) ;
#3640 = DIRECTION ( 'NONE',  ( 0.000000000000000000, 1.000000000000000000, 0.000000000000000000 ) ) ;
#3641 = EDGE_CURVE ( 'NONE', #11466, #43224, #87999, .T. ) ;
#3642 = DIRECTION ( 'NONE',  ( -0.000000000000000000, -1.000000000000000000, -0.000000000000000000 ) ) ;
#3643 = PLANE ( 'NONE',  #28763 ) ;
#3644 = CARTESIAN_POINT ( 'NONE',  ( 8.500000000000000000, 8.000000000000000000, 2.500000000000000000 ) ) ;
#3645 = AXIS2_PLACEMENT_3D ( 'NONE', #12151, #42653, #60598 ) ;
#3646 = EDGE_CURVE ( 'NONE', #109573, #81921, #29050, .T. ) ;
#3647 = EDGE_CURVE ( 'NONE', #38223, #83633, #88095, .T. ) ;
#3648 = CARTESIAN_POINT ( 'NONE',  ( -2.500000000000006661, 70.00000000000000000, -3.978746924586477718 ) ) ;
#3649 = CARTESIAN_POINT ( 'NONE',  ( 38.49999999999992184, 24.49999999999999289, 3.500000000000000000 ) ) ;
#3650 = EDGE_LOOP ( 'NONE', ( #107079, #111413, #129425, #83033 ) ) ;
#3651 = ORIENTED_EDGE ( 'NONE', *, *, #21621, .T. ) ;
#3652 = APPROVAL_STATUS ( 'not_yet_approved' ) ;
#3653 = ORIENTED_EDGE ( 'NONE', *, *, #98073, .F. ) ;
#3654 = DIRECTION ( 'NONE',  ( -1.000000000000000000, 0.000000000000000000, -1.256644528019323397E-10 ) ) ;
#3656 = ORIENTED_EDGE ( 'NONE', *, *, #18902, .F. ) ;
#3655 = LINE ( 'NONE', #34153, #115032 ) ;
#3657 = DIRECTION ( 'NONE',  ( 0.000000000000000000, -1.000000000000000000, 0.000000000000000000 ) ) ;
#3658 = CIRCLE ( 'NONE', #130714, 4.590000000000010516 ) ;
#3659 = ORIENTED_EDGE ( 'NONE', *, *, #10358, .F. ) ;
#3660 = CARTESIAN_POINT ( 'NONE',  ( -3.145114092500000513, -10.00000000000000000, -1.872321882500000090 ) ) ;
#3661 = CARTESIAN_POINT ( 'NONE',  ( 4.917588399999999638, 140.0000000000000000, -7.367588389999999876 ) ) ;
#3662 = DIRECTION ( 'NONE',  ( 0.000000000000000000, -0.000000000000000000, -1.000000000000000000 ) ) ;
#3663 = DIRECTION ( 'NONE',  ( 1.000000000000000000, 0.000000000000000000, -2.602085218302027899E-15 ) ) ;
#3664 = VERTEX_POINT ( 'NONE', #37039 ) ;
#3665 = LINE ( 'NONE', #43457, #105604 ) ;
#3666 = CARTESIAN_POINT ( 'NONE',  ( 10.80000000000000071, 1.498999999999999888, -2.000000000000000000 ) ) ;
#3667 = VECTOR ( 'NONE', #8991, 1000.000000000000000 ) ;
#3668 = CARTESIAN_POINT ( 'NONE',  ( -2.800000000099999831, -10.00000000000000000, -8.500000000100000008 ) ) ;
#3670 = VERTEX_POINT ( 'NONE', #27747 ) ;
#3669 = CARTESIAN_POINT ( 'NONE',  ( -1.134567110000009871, -10.00000000000000000, -6.649999999999999467 ) ) ;
#3671 = B_SPLINE_CURVE_WITH_KNOTS ( 'NONE', 3,
 ( #5943, #34485, #74947, #24540, #14593, #85555, #126659, #25857, #66317, #56366 ),
 .UNSPECIFIED., .F., .F.,
 ( 4, 2, 2, 2, 4 ),
 ( 0.002096938567403242894, 0.002621239588780171787, 0.003145540610157100680, 0.003669841631534029574, 0.004194142652910958467 ),
 .UNSPECIFIED. ) ;
#3672 = LINE ( 'NONE', #64027, #84387 ) ;
#3673 = CARTESIAN_POINT ( 'NONE',  ( -4.917588399999999638, 140.0000000000000000, -8.199999999999999289 ) ) ;
#3674 = ADVANCED_FACE ( 'NONE', ( #107326 ), #81646, .T. ) ;
#3675 = EDGE_CURVE ( 'NONE', #105307, #19794, #117921, .T. ) ;
#3676 = DIRECTION ( 'NONE',  ( 1.000000000000000000, 0.000000000000000000, 0.000000000000000000 ) ) ;
#3677 = CARTESIAN_POINT ( 'NONE',  ( 4.917588399999999638, 175.0000000000000000, 8.199999999999999289 ) ) ;
#3678 = CARTESIAN_POINT ( 'NONE',  ( 12.00000000000000000, 1.498999999999999888, -2.000000000000000000 ) ) ;
#3679 = CARTESIAN_POINT ( 'NONE',  ( -8.296519964878601883, 13.06020323629962299, -2.576173767164909201 ) ) ;
#3680 = CYLINDRICAL_SURFACE ( 'NONE', #118875, 2.149999999999999911 ) ;
#3681 = ORIENTED_EDGE ( 'NONE', *, *, #60008, .T. ) ;
#3682 = ORIENTED_EDGE ( 'NONE', *, *, #84923, .T. ) ;
#3683 = CARTESIAN_POINT ( 'NONE',  ( 0.000000000000000000, 1.749999999999479972, -13.99999999989999822 ) ) ;
#3684 = DIRECTION ( 'NONE',  ( 0.000000000000000000, -4.336808689942021680E-16, -1.000000000000000000 ) ) ;
#3685 = ORIENTED_EDGE ( 'NONE', *, *, #90460, .F. ) ;
#3686 = CALENDAR_DATE ( 2023, 4, 9 ) ;
#3687 = DIRECTION ( 'NONE',  ( 0.000000000000000000, -1.000000000000000000, 0.000000000000000000 ) ) ;
#3688 = ORIENTED_EDGE ( 'NONE', *, *, #103622, .F. ) ;
#3689 = PRODUCT_DEFINITION_SHAPE ( 'NONE', 'NONE',  #131257 ) ;
#3690 = CARTESIAN_POINT ( 'NONE',  ( 18.49999999999990408, 72.50000000000000000, 1.500000000000000000 ) ) ;
#3691 = APPROVAL ( #35567, 'UNSPECIFIED' ) ;
#3692 = CARTESIAN_POINT ( 'NONE',  ( 78.49999999999992895, -20.50000000000000355, 1.500000000000000000 ) ) ;
#3693 = DIRECTION ( 'NONE',  ( 0.000000000000000000, 1.000000000000000000, 0.000000000000000000 ) ) ;
#3694 = DIRECTION ( 'NONE',  ( -0.000000000000000000, 1.000000000000000000, -0.000000000000000000 ) ) ;
#3695 = CARTESIAN_POINT ( 'NONE',  ( 121.4999999999998863, 27.49999999999999645, 1.500000000000000000 ) ) ;
#3696 = CYLINDRICAL_SURFACE ( 'NONE', #116855, 0.8324116040999999244 ) ;
#3697 = VECTOR ( 'NONE', #47482, 1000.000000000000000 ) ;
#3698 = AXIS2_PLACEMENT_3D ( 'NONE', #83432, #94014, #54885 ) ;
#3699 = CIRCLE ( 'NONE', #99026, 2.000000000000000000 ) ;
#3700 = PLANE ( 'NONE',  #15348 ) ;
#3701 = CC_DESIGN_DATE_AND_TIME_ASSIGNMENT ( #9348, #19307, ( #21437 ) ) ;
#3702 = CARTESIAN_POINT ( 'NONE',  ( 4.917588399999999638, 280.0000000000000000, 7.367588389999999876 ) ) ;
#3704 = VECTOR ( 'NONE', #76300, 1000.000000000000000 ) ;
#3703 = CC_DESIGN_SECURITY_CLASSIFICATION ( #60892, ( #131305 ) ) ;
#3705 = AXIS2_PLACEMENT_3D ( 'NONE', #5224, #125934, #115953 ) ;
#3706 = AXIS2_PLACEMENT_3D ( 'NONE', #3590, #113025, #34093 ) ;
#3707 = DIRECTION ( 'NONE',  ( -1.000000000000000000, 0.000000000000000000, -3.333589191726697936E-10 ) ) ;
#3709 = VERTEX_POINT ( 'NONE', #59575 ) ;
#3708 = ORIENTED_EDGE ( 'NONE', *, *, #75159, .F. ) ;
#3710 = VERTEX_POINT ( 'NONE', #27087 ) ;
#3711 = PERSON_AND_ORGANIZATION_ROLE ( 'classification_officer' ) ;
#3712 = CARTESIAN_POINT ( 'NONE',  ( -4.381039869999999503, 10.00000000000000000, -5.653832079999999927 ) ) ;
#3713 = ORIENTED_EDGE ( 'NONE', *, *, #86115, .T. ) ;
#3714 = EDGE_CURVE ( 'NONE', #20162, #10469, #128554, .T. ) ;
#3715 = CARTESIAN_POINT ( 'NONE',  ( -187.4999999999999716, 87.00000000000000000, 13.00000000000000000 ) ) ;
#3716 = ORIENTED_EDGE ( 'NONE', *, *, #68756, .F. ) ;
#3717 = DIRECTION ( 'NONE',  ( 1.000000000000000000, 0.000000000000000000, 0.000000000000000000 ) ) ;
#3718 = PLANE ( 'NONE',  #46792 ) ;
#3719 = EDGE_LOOP ( 'NONE', ( #98191, #78547, #78934, #29680, #70984, #74088, #78819 ) ) ;
#3720 = CARTESIAN_POINT ( 'NONE',  ( 38.49999999999992184, 48.49999999999998579, 1.500000000000000000 ) ) ;
#3721 = PLANE ( 'NONE',  #36637 ) ;
#3722 = VECTOR ( 'NONE', #96521, 1000.000000000000000 ) ;
#3723 = ORIENTED_EDGE ( 'NONE', *, *, #129676, .T. ) ;
#3724 = CARTESIAN_POINT ( 'NONE',  ( 58.49999999999997158, -68.50000000000000000, 3.500000000000000000 ) ) ;
#3725 = ORIENTED_EDGE ( 'NONE', *, *, #36746, .T. ) ;
#3727 = DIRECTION ( 'NONE',  ( -0.000000000000000000, -0.000000000000000000, -1.000000000000000000 ) ) ;
#3726 = DIRECTION ( 'NONE',  ( 0.000000000000000000, -1.000000000000000000, 0.000000000000000000 ) ) ;
#3728 = EDGE_CURVE ( 'NONE', #4929, #57999, #37687, .T. ) ;
#3729 = CARTESIAN_POINT ( 'NONE',  ( 6.778984499999999969, 10.00000000000000000, 5.506192289999999545 ) ) ;
#3730 = CIRCLE ( 'NONE', #16422, 2.999999994999990260 ) ;
#3731 = CIRCLE ( 'NONE', #101138, 3.000000000000000000 ) ;
#3732 = LINE ( 'NONE', #93925, #26281 ) ;
#3733 = EDGE_CURVE ( 'NONE', #89300, #53850, #24466, .T. ) ;
#3734 = CARTESIAN_POINT ( 'NONE',  ( -161.5000000000000000, -44.50000000000001421, 1.500000000000000000 ) ) ;
#3735 = ORIENTED_EDGE ( 'NONE', *, *, #117856, .T. ) ;
#3736 = CARTESIAN_POINT ( 'NONE',  ( 3.649999999999999911, 10.00000000000000000, 4.922792210000001667 ) ) ;
#3737 = ORIENTED_EDGE ( 'NONE', *, *, #33681, .T. ) ;
#3738 = ORIENTED_EDGE ( 'NONE', *, *, #66456, .F. ) ;
#3739 = EDGE_CURVE ( 'NONE', #71346, #60628, #35059, .T. ) ;
#3740 = FACE_OUTER_BOUND ( 'NONE', #29643, .T. ) ;
#3742 = CIRCLE ( 'NONE', #77879, 4.000000000000000000 ) ;
#3741 = DIRECTION ( 'NONE',  ( 0.000000000000000000, -1.000000000000000000, 0.000000000000000000 ) ) ;
#3743 = ORIENTED_EDGE ( 'NONE', *, *, #129250, .T. ) ;
#3745 = CARTESIAN_POINT ( 'NONE',  ( -141.5000000000000284, 24.49999999999999289, 3.500000000000000000 ) ) ;
#3744 = CARTESIAN_POINT ( 'NONE',  ( 108.0000000000000142, -320.0000000000000000, 3.000000000000000000 ) ) ;
#3746 = ADVANCED_FACE ( 'NONE', ( #99347 ), #49606, .F. ) ;
#3747 = CARTESIAN_POINT ( 'NONE',  ( -2.133771249376355872, 12.03299714719140034, -0.3019377004939197140 ) ) ;
#3748 = DIRECTION ( 'NONE',  ( 1.000000000000000000, 0.000000000000000000, 0.000000000000000000 ) ) ;
#3749 = EDGE_CURVE ( 'NONE', #125588, #119129, #124946, .T. ) ;
#3750 = CYLINDRICAL_SURFACE ( 'NONE', #63055, 2.149999999999999911 ) ;
#3751 = VERTEX_POINT ( 'NONE', #61512 ) ;
#3752 = CARTESIAN_POINT ( 'NONE',  ( -8.200000000000001066, -10.00000000000000000, 4.917588399999999638 ) ) ;
#3753 = AXIS2_PLACEMENT_3D ( 'NONE', #68274, #17860, #27156 ) ;
#3754 = EDGE_LOOP ( 'NONE', ( #118146, #35943, #30096, #81209 ) ) ;
#3755 = ORIENTED_EDGE ( 'NONE', *, *, #129452, .T. ) ;
#3756 = DIRECTION ( 'NONE',  ( -0.000000000000000000, -0.000000000000000000, -1.000000000000000000 ) ) ;
#3757 = CARTESIAN_POINT ( 'NONE',  ( -1.000316139546820304, 67.70460167360324988, 1.908492985373317241 ) ) ;
#3758 = ORIENTED_EDGE ( 'NONE', *, *, #19288, .F. ) ;
#3759 = AXIS2_PLACEMENT_3D ( 'NONE', #45219, #15374, #35254 ) ;
#3760 = ORIENTED_EDGE ( 'NONE', *, *, #115016, .T. ) ;
#3761 = CARTESIAN_POINT ( 'NONE',  ( 118.4999999999998863, 51.49999999999999289, 3.500000000000000000 ) ) ;
#3762 = DIRECTION ( 'NONE',  ( 0.000000000000000000, -1.000000000000000000, 0.000000000000000000 ) ) ;
#3763 = CARTESIAN_POINT ( 'NONE',  ( -4.000000000000008882, 18.00000000000000000, -64.50000000000000000 ) ) ;
#3764 = CARTESIAN_POINT ( 'NONE',  ( 0.5904311211453958652, 72.43378156636475751, -2.072690939172617597 ) ) ;
#3765 = VERTEX_POINT ( 'NONE', #40962 ) ;
#3766 = APPROVAL_ROLE ( '' ) ;
#3767 = ORIENTED_EDGE ( 'NONE', *, *, #69975, .F. ) ;
#3768 = ORIENTED_EDGE ( 'NONE', *, *, #56457, .F. ) ;
#3769 = EDGE_CURVE ( 'NONE', #97159, #82866, #44039, .T. ) ;
#3770 = LINE ( 'NONE', #83386, #84453 ) ;
#3771 = DIRECTION ( 'NONE',  ( -0.000000000000000000, 1.000000000000000000, -0.000000000000000000 ) ) ;
#3772 = ORIENTED_EDGE ( 'NONE', *, *, #20542, .T. ) ;
#3773 = DIRECTION ( 'NONE',  ( 0.000000000000000000, 0.000000000000000000, 1.000000000000000000 ) ) ;
#3774 = EDGE_LOOP ( 'NONE', ( #22519, #71152, #23363, #89488 ) ) ;
#3775 = ORIENTED_EDGE ( 'NONE', *, *, #117653, .F. ) ;
#3776 = DIRECTION ( 'NONE',  ( 0.000000000000000000, 1.000000000000000000, 0.000000000000000000 ) ) ;
#3777 = ORIENTED_EDGE ( 'NONE', *, *, #12239, .F. ) ;
#3779 = EDGE_CURVE ( 'NONE', #51906, #89884, #51563, .T. ) ;
#3778 = CARTESIAN_POINT ( 'NONE',  ( 3.000000000000000000, 0.000000000000000000, 0.000000000000000000 ) ) ;
#3780 = ORIENTED_EDGE ( 'NONE', *, *, #28197, .T. ) ;
#3781 = CALENDAR_DATE ( 2023, 4, 9 ) ;
#3782 = VERTEX_POINT ( 'NONE', #101949 ) ;
#3783 = AXIS2_PLACEMENT_3D ( 'NONE', #95254, #76009, #127742 ) ;
#3785 = ORIENTED_EDGE ( 'NONE', *, *, #105422, .F. ) ;
#3784 = VECTOR ( 'NONE', #2372, 1000.000000000000000 ) ;
#3786 = EDGE_CURVE ( 'NONE', #99922, #51275, #104911, .T. ) ;
#3787 = AXIS2_PLACEMENT_3D ( 'NONE', #64359, #126019, #86218 ) ;
#3789 = LINE ( 'NONE', #1849, #74783 ) ;
#3788 = CARTESIAN_POINT ( 'NONE',  ( -196.4874459166009615, -873.6937261425204042, -0.3499999999999336975 ) ) ;
#3790 = VERTEX_POINT ( 'NONE', #92002 ) ;
#3791 = DIRECTION ( 'NONE',  ( 0.000000000000000000, 0.000000000000000000, 1.000000000000000000 ) ) ;
#3793 = AXIS2_PLACEMENT_3D ( 'NONE', #108086, #108741, #17251 ) ;
#3792 = CC_DESIGN_APPROVAL ( #34570, ( #60986 ) ) ;
#3794 = EDGE_CURVE ( 'NONE', #18717, #61161, #1153, .T. ) ;
#3796 = ORIENTED_EDGE ( 'NONE', *, *, #76141, .F. ) ;
#3795 = DIRECTION ( 'NONE',  ( -1.000000000000000000, -0.000000000000000000, -0.000000000000000000 ) ) ;
#3797 = ADVANCED_FACE ( 'NONE', ( #72120 ), #21048, .F. ) ;
#3798 = VECTOR ( 'NONE', #17446, 1000.000000000000000 ) ;
#3800 = DIRECTION ( 'NONE',  ( 0.000000000000000000, 1.000000000000000000, 0.000000000000000000 ) ) ;
#3799 = AXIS2_PLACEMENT_3D ( 'NONE', #37216, #56473, #25964 ) ;
#3801 = ORIENTED_EDGE ( 'NONE', *, *, #3631, .T. ) ;
#3802 = EDGE_CURVE ( 'NONE', #111912, #59149, #50904, .T. ) ;
#3803 = LINE ( 'NONE', #115828, #62841 ) ;
#3804 = DIRECTION ( 'NONE',  ( 0.000000000000000000, 0.000000000000000000, 1.000000000000000000 ) ) ;
#3805 = DIRECTION ( 'NONE',  ( -1.000000000000000000, 0.000000000000000000, 0.000000000000000000 ) ) ;
#3806 = LINE ( 'NONE', #45569, #99317 ) ;
#3807 = ADVANCED_FACE ( 'NONE', ( #63941 ), #104369, .F. ) ;
#3808 = VECTOR ( 'NONE', #55750, 1000.000000000000000 ) ;
#3809 = VECTOR ( 'NONE', #68431, 1000.000000000000000 ) ;
#3810 = DIRECTION ( 'NONE',  ( 1.000000000000000000, 0.000000000000000000, 0.000000000000000000 ) ) ;
#3811 = ORIENTED_EDGE ( 'NONE', *, *, #21467, .F. ) ;
#3812 = CALENDAR_DATE ( 2023, 4, 9 ) ;
#3813 = ORIENTED_EDGE ( 'NONE', *, *, #37243, .T. ) ;
#3814 = FACE_OUTER_BOUND ( 'NONE', #66487, .T. ) ;
#3816 = ORIENTED_EDGE ( 'NONE', *, *, #48376, .T. ) ;
#3815 = CARTESIAN_POINT ( 'NONE',  ( 3.650000004999999881, -10.00000000000000000, -1.134567109999999879 ) ) ;
#3817 = DIRECTION ( 'NONE',  ( 0.000000000000000000, -1.000000000000000000, 0.000000000000000000 ) ) ;
#3818 = CALENDAR_DATE ( 2023, 4, 9 ) ;
#3819 = DIRECTION ( 'NONE',  ( -0.7071067811865480168, 0.000000000000000000, 0.7071067811865470176 ) ) ;
#3820 = ORIENTED_EDGE ( 'NONE', *, *, #74910, .T. ) ;
#3821 = AXIS2_PLACEMENT_3D ( 'NONE', #73485, #31736, #122572 ) ;
#3822 = DIRECTION ( 'NONE',  ( 0.000000000000000000, -1.000000000000000000, 0.000000000000000000 ) ) ;
#3823 = CARTESIAN_POINT ( 'NONE',  ( -121.5000000000000284, -44.50000000000001421, 3.500000000000000000 ) ) ;
#3824 = FACE_OUTER_BOUND ( 'NONE', #15757, .T. ) ;
#3825 = VECTOR ( 'NONE', #87359, 1000.000000000000000 ) ;
#3826 = CARTESIAN_POINT ( 'NONE',  ( 57.49999999999999289, -12.49999999999999289, 0.000000000000000000 ) ) ;
#3827 = VERTEX_POINT ( 'NONE', #80764 ) ;
#3828 = DIRECTION ( 'NONE',  ( 0.000000000000000000, 0.000000000000000000, 1.000000000000000000 ) ) ;
#3829 = CARTESIAN_POINT ( 'NONE',  ( 138.4999999999999147, -71.50000000000001421, 3.500000000000000000 ) ) ;
#3830 = LINE ( 'NONE', #33024, #41879 ) ;
#3831 = FACE_OUTER_BOUND ( 'NONE', #111406, .T. ) ;
#3832 = ADVANCED_FACE ( 'NONE', ( #30361 ), #13535, .F. ) ;
#3833 = LINE ( 'NONE', #127173, #69441 ) ;
#3834 = CARTESIAN_POINT ( 'NONE',  ( 1.405544524705566456, 194.1028239213275981, -1.632329371710456556 ) ) ;
#3835 = DIRECTION ( 'NONE',  ( -0.7071067811865480168, 0.000000000000000000, 0.7071067811865470176 ) ) ;
#3836 = LINE ( 'NONE', #95996, #83899 ) ;
#3837 = EDGE_CURVE ( 'NONE', #73384, #112045, #8307, .T. ) ;
#3838 = EDGE_CURVE ( 'NONE', #117291, #86914, #81417, .T. ) ;
#3839 = AXIS2_PLACEMENT_3D ( 'NONE', #61644, #124587, #42388 ) ;
#3840 = FACE_BOUND ( 'NONE', #74485, .T. ) ;
#3841 = CARTESIAN_POINT ( 'NONE',  ( 9.199999999899999281, 420.0000000000000000, 3.300000000099999831 ) ) ;
#3842 = DIRECTION ( 'NONE',  ( -1.000000000000000000, -0.000000000000000000, -0.000000000000000000 ) ) ;
#3844 = EDGE_LOOP ( 'NONE', ( #70055, #50204, #44690, #56879 ) ) ;
#3843 = CARTESIAN_POINT ( 'NONE',  ( 18.49999999999993250, 3.500000000000003109, 1.500000000000000000 ) ) ;
#3845 = CARTESIAN_POINT ( 'NONE',  ( 8.500000000000000000, -10.00000000000000000, -2.500000000000000000 ) ) ;
#3846 = ORIENTED_EDGE ( 'NONE', *, *, #22621, .F. ) ;
#3848 = CARTESIAN_POINT ( 'NONE',  ( 10.20000000000000107, -6.000000000000000000, 6.400000000000000355 ) ) ;
#3847 = AXIS2_PLACEMENT_3D ( 'NONE', #49520, #42818, #125028 ) ;
#3849 = VERTEX_POINT ( 'NONE', #99110 ) ;
#3850 = CARTESIAN_POINT ( 'NONE',  ( -57.50000000000000711, -14.99999999999998757, 3.000000000000000000 ) ) ;
#3851 = CARTESIAN_POINT ( 'NONE',  ( 1.380216460178746996, 18.77901157634665452, 1.665492826920312641 ) ) ;
#3852 = CYLINDRICAL_SURFACE ( 'NONE', #27745, 0.2999999999999999334 ) ;
#3853 = CARTESIAN_POINT ( 'NONE',  ( 8.200000000000001066, 460.0000000000000000, 3.858794200000000174 ) ) ;
#3854 = VERTEX_POINT ( 'NONE', #9560 ) ;
#3855 = PLANE ( 'NONE',  #26094 ) ;
#3856 = EDGE_CURVE ( 'NONE', #109707, #77494, #130281, .T. ) ;
#3857 = CARTESIAN_POINT ( 'NONE',  ( 63.49999999999998579, -19.99999999999993250, 3.000000000000000000 ) ) ;
#3858 = DIRECTION ( 'NONE',  ( 0.000000000000000000, 0.000000000000000000, -1.000000000000000000 ) ) ;
#3859 = DIRECTION ( 'NONE',  ( 0.000000000000000000, -1.000000000000000000, 0.000000000000000000 ) ) ;
#3860 = CARTESIAN_POINT ( 'NONE',  ( 4.999999999999888978, 15.00000000000000000, 3.000000000000000000 ) ) ;
#3862 = ORIENTED_EDGE ( 'NONE', *, *, #79235, .F. ) ;
#3861 = DIRECTION ( 'NONE',  ( 0.000000000000000000, 0.000000000000000000, 1.000000000000000000 ) ) ;
#3863 = CONTEXT_DEPENDENT_SHAPE_REPRESENTATION ( #27126, #49387 ) ;
#3864 = DIRECTION ( 'NONE',  ( 0.000000000000000000, 0.000000000000000000, -1.000000000000000000 ) ) ;
#3865 = VERTEX_POINT ( 'NONE', #69282 ) ;
#3866 = CARTESIAN_POINT ( 'NONE',  ( 2.150000000000000799, 2.099999999999992095, 0.1594946804111368466 ) ) ;
#3867 = VERTEX_POINT ( 'NONE', #50021 ) ;
#3868 = CARTESIAN_POINT ( 'NONE',  ( 239.9999999999999432, 108.0000000000000000, 3.500000000000000000 ) ) ;
#3869 = ORIENTED_EDGE ( 'NONE', *, *, #69676, .F. ) ;
#3870 = CARTESIAN_POINT ( 'NONE',  ( 161.4999999999998579, 72.50000000000000000, 3.500000000000000000 ) ) ;
#3871 = FACE_OUTER_BOUND ( 'NONE', #97933, .T. ) ;
#3872 = DIRECTION ( 'NONE',  ( 0.000000000000000000, -1.000000000000000000, 0.000000000000000000 ) ) ;
#3873 = VERTEX_POINT ( 'NONE', #47424 ) ;
#3874 = FACE_OUTER_BOUND ( 'NONE', #47395, .T. ) ;
#3875 = CARTESIAN_POINT ( 'NONE',  ( 1.134567110000009871, 10.00000000000000000, 6.649999999999999467 ) ) ;
#3876 = ORIENTED_EDGE ( 'NONE', *, *, #24353, .T. ) ;
#3877 = CARTESIAN_POINT ( 'NONE',  ( 3.650000000000000355, 165.0000000000000000, 2.500000000099998676 ) ) ;
#3878 = DIRECTION ( 'NONE',  ( 0.000000000000000000, 1.000000000000000000, 0.000000000000000000 ) ) ;
#3879 = CARTESIAN_POINT ( 'NONE',  ( 2.500000000000000000, 10.00000000000000000, 8.500000000000000000 ) ) ;
#3880 = PLANE ( 'NONE',  #87060 ) ;
#3882 = CARTESIAN_POINT ( 'NONE',  ( 3.858794200000000174, 425.0000000000000000, 8.200000000000001066 ) ) ;
#3881 = CIRCLE ( 'NONE', #124586, 2.099999999999999645 ) ;
#3883 = CIRCLE ( 'NONE', #120419, 6.000000000000005329 ) ;
#3884 = AXIS2_PLACEMENT_3D ( 'NONE', #34340, #64850, #105278 ) ;
#3885 = EDGE_CURVE ( 'NONE', #45858, #32766, #104343, .T. ) ;
#3886 = CARTESIAN_POINT ( 'NONE',  ( 3.714550648473185834, 1.159525360668826721, -1.759460397252115227 ) ) ;
#3887 = VERTEX_POINT ( 'NONE', #78582 ) ;
#3888 = CC_DESIGN_DATE_AND_TIME_ASSIGNMENT ( #18545, #36497, ( #50101 ) ) ;
#3889 = CARTESIAN_POINT ( 'NONE',  ( 97.99999999999997158, -218.9999999999999432, 0.000000000000000000 ) ) ;
#3890 = CIRCLE ( 'NONE', #5973, 2.999999994999990260 ) ;
#3891 = VERTEX_POINT ( 'NONE', #29476 ) ;
#3892 = AXIS2_PLACEMENT_3D ( 'NONE', #103427, #52388, #31841 ) ;
#3894 = ORIENTED_EDGE ( 'NONE', *, *, #57608, .F. ) ;
#3893 = EDGE_CURVE ( 'NONE', #79802, #122850, #98458, .T. ) ;
#3895 = LINE ( 'NONE', #94089, #47938 ) ;
#3896 = EDGE_LOOP ( 'NONE', ( #5814, #53549, #87998, #89727 ) ) ;
#3897 = DIRECTION ( 'NONE',  ( 0.000000000000000000, 0.000000000000000000, 1.000000000000000000 ) ) ;
#3898 = CC_DESIGN_PERSON_AND_ORGANIZATION_ASSIGNMENT ( #128112, #27295, ( #43107 ) ) ;
#3899 = CARTESIAN_POINT ( 'NONE',  ( 8.000000000000000000, 575.0000000000000000, 8.000000000000000000 ) ) ;
#3900 = ORIENTED_EDGE ( 'NONE', *, *, #112804, .T. ) ;
#3902 = PLANE ( 'NONE',  #8380 ) ;
#3901 = CARTESIAN_POINT ( 'NONE',  ( 170.0000000000000000, 15.57909421132923633, 3.500000000000000000 ) ) ;
#3903 = EDGE_CURVE ( 'NONE', #121957, #40465, #119654, .T. ) ;
#3904 = FACE_OUTER_BOUND ( 'NONE', #39049, .T. ) ;
#3905 = CARTESIAN_POINT ( 'NONE',  ( 158.4999999999999147, -32.50000000000000000, 3.500000000000000000 ) ) ;
#3907 = AXIS2_PLACEMENT_3D ( 'NONE', #39434, #97819, #100433 ) ;
#3906 = CARTESIAN_POINT ( 'NONE',  ( -71.50000000000001421, 0.000000000000000000, 73.00000000000002842 ) ) ;
#3908 = ADVANCED_FACE ( 'NONE', ( #122758 ), #17575, .F. ) ;
#3910 = ADVANCED_FACE ( 'NONE', ( #18872 ), #88520, .T. ) ;
#3909 = VECTOR ( 'NONE', #21127, 1000.000000000000000 ) ;
#3911 = CARTESIAN_POINT ( 'NONE',  ( -3.882693428446184036, 1220.204773241292742, 2.293112192817415629 ) ) ;
#3912 = ORIENTED_EDGE ( 'NONE', *, *, #107240, .T. ) ;
#3913 = AXIS2_PLACEMENT_3D ( 'NONE', #42703, #102393, #83162 ) ;
#3914 = ORIENTED_EDGE ( 'NONE', *, *, #26358, .T. ) ;
#3915 = AXIS2_PLACEMENT_3D ( 'NONE', #104458, #75277, #45441 ) ;
#3916 = EDGE_CURVE ( 'NONE', #106673, #101090, #48074, .T. ) ;
#3917 = CIRCLE ( 'NONE', #94976, 1.500000000000001332 ) ;
#3918 = CARTESIAN_POINT ( 'NONE',  ( -88.50000000000000000, 18.00000000000000000, 40.50000000000001421 ) ) ;
#3919 = LINE ( 'NONE', #84830, #119679 ) ;
#3920 = AXIS2_PLACEMENT_3D ( 'NONE', #128964, #87207, #16901 ) ;
#3921 = AXIS2_PLACEMENT_3D ( 'NONE', #112916, #81776, #122217 ) ;
#3922 = VERTEX_POINT ( 'NONE', #69933 ) ;
#3923 = LINE ( 'NONE', #44375, #76845 ) ;
#3924 = ORIENTED_EDGE ( 'NONE', *, *, #60996, .T. ) ;
#3925 = DIRECTION ( 'NONE',  ( -1.000000000000000000, 0.000000000000000000, 2.127693706800504725E-11 ) ) ;
#3926 = EDGE_CURVE ( 'NONE', #34855, #102450, #27519, .T. ) ;
#3927 = DIRECTION ( 'NONE',  ( 0.000000000000000000, 0.000000000000000000, 1.000000000000000000 ) ) ;
#3928 = DIRECTION ( 'NONE',  ( -2.775557561562890858E-16, -0.000000000000000000, -1.000000000000000000 ) ) ;
#3929 = ORIENTED_EDGE ( 'NONE', *, *, #58866, .F. ) ;
#3930 = VECTOR ( 'NONE', #67244, 1000.000000000000000 ) ;
#3931 = CARTESIAN_POINT ( 'NONE',  ( -15.00000000000001421, -84.99999999999997158, 1.251075773784448675 ) ) ;
#3932 = ORIENTED_EDGE ( 'NONE', *, *, #56780, .T. ) ;
#3933 = EDGE_LOOP ( 'NONE', ( #20355, #64746, #78121, #46796 ) ) ;
#3934 = DIRECTION ( 'NONE',  ( -0.000000000000000000, -0.000000000000000000, -1.000000000000000000 ) ) ;
#3935 = CARTESIAN_POINT ( 'NONE',  ( -1.500000000000029088, -56.50000000000000711, 3.500000000000000000 ) ) ;
#3936 = VECTOR ( 'NONE', #4048, 1000.000000000000000 ) ;
#3937 = ORIENTED_EDGE ( 'NONE', *, *, #73005, .F. ) ;
#3938 = ORIENTED_EDGE ( 'NONE', *, *, #79371, .F. ) ;
#3939 = VECTOR ( 'NONE', #37451, 1000.000000000000000 ) ;
#3940 = ORIENTED_EDGE ( 'NONE', *, *, #37509, .F. ) ;
#3941 = EDGE_CURVE ( 'NONE', #43033, #53786, #90506, .T. ) ;
#3942 = ORIENTED_EDGE ( 'NONE', *, *, #124250, .T. ) ;
#3943 = ORIENTED_EDGE ( 'NONE', *, *, #16638, .F. ) ;
#3944 = EDGE_CURVE ( 'NONE', #89981, #26259, #55741, .T. ) ;
#3945 = PLANE ( 'NONE',  #112486 ) ;
#3946 = CARTESIAN_POINT ( 'NONE',  ( -78.50000000000005684, 63.50000000000000000, 1.500000000000000000 ) ) ;
#3947 = ORIENTED_EDGE ( 'NONE', *, *, #120575, .F. ) ;
#3948 = DIRECTION ( 'NONE',  ( 0.000000000000000000, 1.000000000000000000, 0.000000000000000000 ) ) ;
#3949 = ORIENTED_EDGE ( 'NONE', *, *, #99929, .T. ) ;
#3950 = ADVANCED_FACE ( 'NONE', ( #109053 ), #98038, .F. ) ;
#3951 = CARTESIAN_POINT ( 'NONE',  ( 218.9999999999999716, -317.4999999999997726, 3.000000000000000000 ) ) ;
#3953 = EDGE_LOOP ( 'NONE', ( #33904, #83232, #17156, #68963 ) ) ;
#3952 = DIRECTION ( 'NONE',  ( -0.7071067811865480168, 0.000000000000000000, -0.7071067811865470176 ) ) ;
#3954 = EDGE_CURVE ( 'NONE', #87646, #79981, #4882, .T. ) ;
#3955 = CARTESIAN_POINT ( 'NONE',  ( -6.778984495830589374, 30.00000000000000000, 5.506192294169410140 ) ) ;
#3956 = CARTESIAN_POINT ( 'NONE',  ( 9.199999999899999281, -10.00000000000000000, -3.300000000099999831 ) ) ;
#3957 = CARTESIAN_POINT ( 'NONE',  ( -82.00000000000001421, 18.00000000000000000, 23.49999999999999645 ) ) ;
#3958 = ORIENTED_EDGE ( 'NONE', *, *, #76660, .T. ) ;
#3959 = CARTESIAN_POINT ( 'NONE',  ( 5.200000000000002842, 0.000000000000000000, 0.000000000000000000 ) ) ;
#3960 = EDGE_CURVE ( 'NONE', #61563, #28089, #48731, .T. ) ;
#3961 = ORIENTED_EDGE ( 'NONE', *, *, #117003, .T. ) ;
#3962 = DIRECTION ( 'NONE',  ( 0.000000000000000000, -1.000000000000000000, 0.000000000000000000 ) ) ;
#3963 = CARTESIAN_POINT ( 'NONE',  ( 8.200000000000001066, 590.0000000000001137, 4.917588399999999638 ) ) ;
#3965 = ORIENTED_EDGE ( 'NONE', *, *, #78605, .F. ) ;
#3964 = CIRCLE ( 'NONE', #73827, 0.7999999999999999334 ) ;
#3966 = DATE_AND_TIME ( #64325, #97655 ) ;
#3967 = VERTEX_POINT ( 'NONE', #79236 ) ;
#3968 = VERTEX_POINT ( 'NONE', #49376 ) ;
#3969 = CYLINDRICAL_SURFACE ( 'NONE', #5547, 2.999999994999990260 ) ;
#3970 = PLANE ( 'NONE',  #38810 ) ;
#3971 = CALENDAR_DATE ( 2023, 4, 9 ) ;
#3972 = CARTESIAN_POINT ( 'NONE',  ( -141.5000000000000284, 0.5000000000000004441, 3.500000000000000000 ) ) ;
#3973 = VERTEX_POINT ( 'NONE', #59989 ) ;
#3974 = ORIENTED_EDGE ( 'NONE', *, *, #7076, .T. ) ;
#3975 = CARTESIAN_POINT ( 'NONE',  ( 58.49999999999991473, 75.50000000000000000, 3.500000000000000000 ) ) ;
#3976 = LINE ( 'NONE', #2030, #79669 ) ;
#3977 = DIRECTION ( 'NONE',  ( -0.000000000000000000, -0.000000000000000000, 1.000000000000000000 ) ) ;
#3978 = VECTOR ( 'NONE', #522, 1000.000000000000000 ) ;
#3980 = CARTESIAN_POINT ( 'NONE',  ( 20.40000000000000213, -1.500000000000000000, 0.000000000000000000 ) ) ;
#3979 = AXIS2_PLACEMENT_3D ( 'NONE', #56183, #96620, #5764 ) ;
#3981 = CARTESIAN_POINT ( 'NONE',  ( -1.917088607117083843, 21.80432760841468820, -0.9831243476634216050 ) ) ;
#3983 = VERTEX_POINT ( 'NONE', #100418 ) ;
#3982 = AXIS2_PLACEMENT_3D ( 'NONE', #56557, #115552, #77106 ) ;
#3984 = CARTESIAN_POINT ( 'NONE',  ( 21.49999999999993605, 36.49999999999999289, 3.500000000000000000 ) ) ;
#3985 = CARTESIAN_POINT ( 'NONE',  ( -8.200000000000001066, 10.00000000000000000, -3.858794200000000174 ) ) ;
#3986 = DIRECTION ( 'NONE',  ( -1.000000000000000000, 0.000000000000000000, 0.000000000000000000 ) ) ;
#3987 = FACE_OUTER_BOUND ( 'NONE', #19070, .T. ) ;
#3988 = DIRECTION ( 'NONE',  ( -0.000000000000000000, -0.000000000000000000, -1.000000000000000000 ) ) ;
#3989 = CIRCLE ( 'NONE', #76028, 2.000000000000000000 ) ;
#3990 = EDGE_CURVE ( 'NONE', #73455, #130775, #115886, .T. ) ;
#3991 = VECTOR ( 'NONE', #30702, 1000.000000000000000 ) ;
#3992 = CARTESIAN_POINT ( 'NONE',  ( -38.50000000000004974, 24.49999999999999289, 1.500000000000000000 ) ) ;
#3993 = DIRECTION ( 'NONE',  ( 1.000000000000000000, 0.000000000000000000, 0.000000000000000000 ) ) ;
#3994 = CARTESIAN_POINT ( 'NONE',  ( 10.00000000000000000, 10.00000000000000000, 0.000000000000000000 ) ) ;
#3995 = EDGE_CURVE ( 'NONE', #3983, #16756, #15122, .T. ) ;
#3997 = ORIENTED_EDGE ( 'NONE', *, *, #118927, .T. ) ;
#3996 = EDGE_CURVE ( 'NONE', #115371, #86429, #55588, .T. ) ;
#3998 = EDGE_LOOP ( 'NONE', ( #47972, #53935 ) ) ;
#3999 = CARTESIAN_POINT ( 'NONE',  ( 14.99999999999999112, 18.00000000000000000, -64.50000000000000000 ) ) ;
#4000 = CALENDAR_DATE ( 2023, 4, 9 ) ;
#4001 = FACE_OUTER_BOUND ( 'NONE', #74403, .T. ) ;
#4002 = VECTOR ( 'NONE', #79707, 1000.000000000000000 ) ;
#4003 = ADVANCED_FACE ( 'NONE', ( #87390 ), #3855, .F. ) ;
#4004 = CARTESIAN_POINT ( 'NONE',  ( 3.300000000099999831, 1290.000000000000000, -9.199999999899999281 ) ) ;
#4008 = ORIENTED_EDGE ( 'NONE', *, *, #12724, .F. ) ;
#4007 = ORIENTED_EDGE ( 'NONE', *, *, #12265, .F. ) ;
#4006 = EDGE_CURVE ( 'NONE', #49830, #56565, #127845, .T. ) ;
#4005 = CARTESIAN_POINT ( 'NONE',  ( 6.778984500002517954, 195.0000000000000000, 5.506192289997481559 ) ) ;
#4009 = VECTOR ( 'NONE', #31914, 1000.000000000000000 ) ;
#4010 = DIRECTION ( 'NONE',  ( -0.000000000000000000, -0.000000000000000000, 1.000000000000000000 ) ) ;
#4011 = VECTOR ( 'NONE', #58579, 1000.000000000000000 ) ;
#4013 = ORIENTED_EDGE ( 'NONE', *, *, #123485, .F. ) ;
#4012 = CIRCLE ( 'NONE', #103493, 0.3000000000249990473 ) ;
#4014 = VECTOR ( 'NONE', #80980, 1000.000000000000000 ) ;
#4015 = CARTESIAN_POINT ( 'NONE',  ( 4.917588399999999638, 10.00000000000000000, 8.200000000000001066 ) ) ;
#4016 = DIRECTION ( 'NONE',  ( 0.000000000000000000, -1.000000000000000000, 0.000000000000000000 ) ) ;
#4017 = PLANE ( 'NONE',  #39355 ) ;
#4018 = EDGE_LOOP ( 'NONE', ( #119337, #30986, #4551, #7835 ) ) ;
#4019 = EDGE_CURVE ( 'NONE', #94182, #43924, #36982, .T. ) ;
#4020 = LINE ( 'NONE', #33214, #22829 ) ;
#4021 = SHAPE_REPRESENTATION ( '1003291_01', ( #30437 ), #74829 ) ;
#4022 = CIRCLE ( 'NONE', #33643, 0.2999999999999999334 ) ;
#4023 = FACE_OUTER_BOUND ( 'NONE', #8778, .T. ) ;
#4024 = CARTESIAN_POINT ( 'NONE',  ( -17.44999999999999929, -18.00000000000000000, 3.000000000000000000 ) ) ;
#4026 = ORIENTED_EDGE ( 'NONE', *, *, #109308, .T. ) ;
#4025 = CARTESIAN_POINT ( 'NONE',  ( 2.342710766941917377, 70.90236179020617158, -3.903155981567864696 ) ) ;
#4027 = DIRECTION ( 'NONE',  ( 0.000000000000000000, -1.000000000000000000, 0.000000000000000000 ) ) ;
#4028 = ORIENTED_EDGE ( 'NONE', *, *, #98699, .T. ) ;
#4029 = DIRECTION ( 'NONE',  ( -0.000000000000000000, -1.000000000000000000, -0.000000000000000000 ) ) ;
#4030 = APPLICATION_CONTEXT ( 'configuration controlled 3d designs of mechanical parts and assemblies' ) ;
#4031 = VERTEX_POINT ( 'NONE', #106617 ) ;
#4032 = DIRECTION ( 'NONE',  ( 0.000000000000000000, -1.000000000000000000, 0.000000000000000000 ) ) ;
#4033 = ORIENTED_EDGE ( 'NONE', *, *, #31375, .F. ) ;
#4034 = DIRECTION ( 'NONE',  ( 0.000000000000000000, 1.000000000000000000, 0.000000000000000000 ) ) ;
#4035 = LINE ( 'NONE', #34529, #122697 ) ;
#4036 = PLANE ( 'NONE',  #129504 ) ;
#4037 = EDGE_LOOP ( 'NONE', ( #33065, #28610, #124013, #127092 ) ) ;
#4038 = AXIS2_PLACEMENT_3D ( 'NONE', #116862, #106273, #78400 ) ;
#4040 = EDGE_LOOP ( 'NONE', ( #60070, #49502, #123434, #103436 ) ) ;
#4039 = DIRECTION ( 'NONE',  ( 0.000000000000000000, -1.000000000000000000, 0.000000000000000000 ) ) ;
#4041 = DIRECTION ( 'NONE',  ( 0.000000000000000000, 1.000000000000000000, -0.000000000000000000 ) ) ;
#4042 = CARTESIAN_POINT ( 'NONE',  ( -141.5000000000000284, 48.49999999999998579, 3.500000000000000000 ) ) ;
#4043 = EDGE_LOOP ( 'NONE', ( #85291, #78685, #112418, #56138 ) ) ;
#4044 = PLANE ( 'NONE',  #131163 ) ;
#4045 = EDGE_CURVE ( 'NONE', #106261, #20429, #54920, .T. ) ;
#4046 = FACE_OUTER_BOUND ( 'NONE', #24495, .T. ) ;
#4047 = FACE_OUTER_BOUND ( 'NONE', #120243, .T. ) ;
#4048 = DIRECTION ( 'NONE',  ( -0.000000000000000000, -0.000000000000000000, 1.000000000000000000 ) ) ;
#4049 = DIRECTION ( 'NONE',  ( -1.000000000000000000, 0.000000000000000000, 0.000000000000000000 ) ) ;
#4050 = ORIENTED_EDGE ( 'NONE', *, *, #127480, .T. ) ;
#4051 = EDGE_CURVE ( 'NONE', #81318, #126251, #59900, .T. ) ;
#4052 = LINE ( 'NONE', #6007, #86540 ) ;
#4053 = ORIENTED_EDGE ( 'NONE', *, *, #113967, .T. ) ;
#4054 = DIRECTION ( 'NONE',  ( 0.000000000000000000, -1.000000000000000000, 0.000000000000000000 ) ) ;
#4055 = CARTESIAN_POINT ( 'NONE',  ( -66.00000000000000000, 18.00000000000000000, 44.50000000000001421 ) ) ;
#4056 = VERTEX_POINT ( 'NONE', #116554 ) ;
#4057 = ORIENTED_EDGE ( 'NONE', *, *, #94550, .T. ) ;
#4058 = CARTESIAN_POINT ( 'NONE',  ( 13.00000000000000000, -13.75000000000000000, -5.000000000000000000 ) ) ;
#4059 = ORIENTED_EDGE ( 'NONE', *, *, #43942, .F. ) ;
#4060 = CARTESIAN_POINT ( 'NONE',  ( 3.650000000000000355, 265.0000000000000000, 10.00000000000000000 ) ) ;
#4061 = CC_DESIGN_PERSON_AND_ORGANIZATION_ASSIGNMENT ( #122528, #31689, ( #51073 ) ) ;
#4062 = DIRECTION ( 'NONE',  ( 0.000000000000000000, 1.000000000000000000, 0.000000000000000000 ) ) ;
#4063 = CYLINDRICAL_SURFACE ( 'NONE', #91074, 2.499999999999999556 ) ;
#4064 = CARTESIAN_POINT ( 'NONE',  ( 101.4999999999999574, 3.500000000000003109, 1.500000000000000000 ) ) ;
#4065 = EDGE_CURVE ( 'NONE', #100095, #101774, #95360, .T. ) ;
#4066 = DIRECTION ( 'NONE',  ( 0.000000000000000000, -1.000000000000000000, 0.000000000000000000 ) ) ;
#4067 = DIRECTION ( 'NONE',  ( -0.000000000000000000, -0.000000000000000000, 1.000000000000000000 ) ) ;
#4068 = VECTOR ( 'NONE', #49543, 1000.000000000000000 ) ;
#4069 = EDGE_CURVE ( 'NONE', #54173, #129095, #75461, .T. ) ;
#4070 = AXIS2_PLACEMENT_3D ( 'NONE', #35955, #76424, #116844 ) ;
#4071 = ADVANCED_FACE ( 'NONE', ( #36327 ), #13800, .T. ) ;
#4072 = DIRECTION ( 'NONE',  ( 1.000000000000000000, 0.000000000000000000, 0.000000000000000000 ) ) ;
#4073 = AXIS2_PLACEMENT_3D ( 'NONE', #40582, #10738, #9423 ) ;
#4074 = VECTOR ( 'NONE', #35631, 1000.000000000000000 ) ;
#4075 = AXIS2_PLACEMENT_3D ( 'NONE', #130733, #51783, #71028 ) ;
#4076 = VECTOR ( 'NONE', #110041, 1000.000000000000000 ) ;
#4077 = ORIENTED_EDGE ( 'NONE', *, *, #5672, .T. ) ;
#4078 = ORIENTED_EDGE ( 'NONE', *, *, #116117, .T. ) ;
#4079 = CARTESIAN_POINT ( 'NONE',  ( 1.134567109999999879, 10.00000000000000000, -6.649999999999999467 ) ) ;
#4080 = ORIENTED_EDGE ( 'NONE', *, *, #41115, .F. ) ;
#4081 = EDGE_CURVE ( 'NONE', #37998, #125304, #127198, .T. ) ;
#4082 = EDGE_CURVE ( 'NONE', #120814, #23753, #87441, .T. ) ;
#4083 = PLANE ( 'NONE',  #108285 ) ;
#4084 = ORIENTED_EDGE ( 'NONE', *, *, #97066, .T. ) ;
#4085 = VECTOR ( 'NONE', #25901, 1000.000000000000000 ) ;
#4086 = LINE ( 'NONE', #113510, #29177 ) ;
#4087 = DIRECTION ( 'NONE',  ( -0.000000000000000000, -0.000000000000000000, 1.000000000000000000 ) ) ;
#4088 = VERTEX_POINT ( 'NONE', #74819 ) ;
#4090 = CARTESIAN_POINT ( 'NONE',  ( 81.49999999999992895, 39.49999999999999289, 3.500000000000000000 ) ) ;
#4089 = LINE ( 'NONE', #22023, #17556 ) ;
#4091 = ORIENTED_EDGE ( 'NONE', *, *, #48834, .F. ) ;
#4092 = ORIENTED_EDGE ( 'NONE', *, *, #124614, .F. ) ;
#4093 = ADVANCED_FACE ( 'NONE', ( #64863 ), #125873, .F. ) ;
#4094 = CARTESIAN_POINT ( 'NONE',  ( -41.50000000000002132, -68.50000000000000000, 1.500000000000000000 ) ) ;
#4095 = CIRCLE ( 'NONE', #95153, 2.600000000000019185 ) ;
#4096 = ORIENTED_EDGE ( 'NONE', *, *, #130773, .F. ) ;
#4097 = VERTEX_POINT ( 'NONE', #56241 ) ;
#4098 = FACE_OUTER_BOUND ( 'NONE', #106471, .T. ) ;
#4099 = VECTOR ( 'NONE', #37811, 1000.000000000000000 ) ;
#4100 = ORIENTED_EDGE ( 'NONE', *, *, #25024, .F. ) ;
#4101 = AXIS2_PLACEMENT_3D ( 'NONE', #33436, #125610, #93783 ) ;
#4102 = AXIS2_PLACEMENT_3D ( 'NONE', #46397, #5284, #45746 ) ;
#4103 = ADVANCED_FACE ( 'NONE', ( #105293 ), #85425, .F. ) ;
#4104 = EDGE_CURVE ( 'NONE', #50739, #15715, #46936, .T. ) ;
#4105 = ORIENTED_EDGE ( 'NONE', *, *, #119513, .T. ) ;
#4106 = CARTESIAN_POINT ( 'NONE',  ( -0.6620248199622419394, 19.84892313629019256, 2.045683024427687791 ) ) ;
#4107 = PLANE ( 'NONE',  #116901 ) ;
#4108 = ORIENTED_EDGE ( 'NONE', *, *, #59557, .F. ) ;
#4109 = LINE ( 'NONE', #52545, #124459 ) ;
#4110 = ORIENTED_EDGE ( 'NONE', *, *, #90933, .F. ) ;
#4111 = DIRECTION ( 'NONE',  ( 1.000000000000000000, 0.000000000000000000, 0.000000000000000000 ) ) ;
#4112 = DIRECTION ( 'NONE',  ( 0.000000000000000000, 0.000000000000000000, 1.000000000000000000 ) ) ;
#4113 = COORDINATED_UNIVERSAL_TIME_OFFSET ( 1, 0, .AHEAD. ) ;
#4114 = VECTOR ( 'NONE', #11105, 1000.000000000000000 ) ;
#4115 = EDGE_LOOP ( 'NONE', ( #73817, #407, #767, #86370 ) ) ;
#4116 = EDGE_CURVE ( 'NONE', #82988, #87958, #107266, .T. ) ;
#4117 = LINE ( 'NONE', #44565, #90140 ) ;
#4119 = VERTEX_POINT ( 'NONE', #97326 ) ;
#4118 = CARTESIAN_POINT ( 'NONE',  ( -1.110223024625156540E-13, 206.0000000000000000, 3.000000000000000000 ) ) ;
#4120 = CARTESIAN_POINT ( 'NONE',  ( 8.000000000000000000, 195.0000000000000000, 8.000000000000000000 ) ) ;
#4121 = CARTESIAN_POINT ( 'NONE',  ( 158.4999999999998579, 24.49999999999999289, 3.500000000000000000 ) ) ;
#4122 = CARTESIAN_POINT ( 'NONE',  ( 1.499999999999973577, -44.50000000000001421, 1.500000000000000000 ) ) ;
#4123 = ORIENTED_EDGE ( 'NONE', *, *, #56818, .F. ) ;
#4124 = DIRECTION ( 'NONE',  ( 1.000000000000000000, 0.000000000000000000, 0.000000000000000000 ) ) ;
#4125 = EDGE_CURVE ( 'NONE', #53461, #4375, #97983, .T. ) ;
#4126 = VERTEX_POINT ( 'NONE', #9087 ) ;
#4127 = ORIENTED_EDGE ( 'NONE', *, *, #15477, .T. ) ;
#4128 = PLANE ( 'NONE',  #89541 ) ;
#4129 = DIRECTION ( 'NONE',  ( 0.000000000000000000, 0.000000000000000000, 1.000000000000000000 ) ) ;
#4130 = VECTOR ( 'NONE', #68131, 1000.000000000000000 ) ;
#4131 = CALENDAR_DATE ( 2023, 4, 9 ) ;
#4132 = ORIENTED_EDGE ( 'NONE', *, *, #39750, .F. ) ;
#4133 = PLANE ( 'NONE',  #654 ) ;
#4134 = APPROVAL_STATUS ( 'not_yet_approved' ) ;
#4135 = FACE_OUTER_BOUND ( 'NONE', #56461, .T. ) ;
#4136 = ORIENTED_EDGE ( 'NONE', *, *, #37950, .T. ) ;
#4137 = EDGE_LOOP ( 'NONE', ( #93570, #47669, #97093, #91264 ) ) ;
#4138 = CARTESIAN_POINT ( 'NONE',  ( 78.49999999999995737, -71.50000000000001421, 3.500000000000000000 ) ) ;
#4139 = CARTESIAN_POINT ( 'NONE',  ( -98.50000000000004263, 15.50000000000000000, 3.500000000000000000 ) ) ;
#4140 = LINE ( 'NONE', #23379, #32888 ) ;
#4141 = DIRECTION ( 'NONE',  ( 0.000000000000000000, 0.000000000000000000, 1.000000000000000000 ) ) ;
#4142 = CYLINDRICAL_SURFACE ( 'NONE', #21379, 0.8324116099999999685 ) ;
#4143 = LINE ( 'NONE', #126816, #96793 ) ;
#4144 = LINE ( 'NONE', #30249, #31430 ) ;
#4145 = FACE_OUTER_BOUND ( 'NONE', #72802, .T. ) ;
#4146 = ADVANCED_FACE ( 'NONE', ( #119832 ), #98624, .F. ) ;
#4147 = DIRECTION ( 'NONE',  ( 0.000000000000000000, -1.000000000000000000, 0.000000000000000000 ) ) ;
#4148 = CARTESIAN_POINT ( 'NONE',  ( -1.872321882500000090, -10.00000000000000000, 3.145114092500000513 ) ) ;
#4149 = ORIENTED_EDGE ( 'NONE', *, *, #39156, .T. ) ;
#4150 = ORIENTED_EDGE ( 'NONE', *, *, #1788, .F. ) ;
#4151 = CARTESIAN_POINT ( 'NONE',  ( -5.363878188576772565, 500.0000000000000000, 9.999999999999998224 ) ) ;
#4152 = AXIS2_PLACEMENT_3D ( 'NONE', #30099, #68601, #130899 ) ;
#4154 = EDGE_CURVE ( 'NONE', #65546, #129725, #79028, .T. ) ;
#4153 = ITEM_DEFINED_TRANSFORMATION ( 'NONE', 'NONE', #101716,  #30437 ) ;
#4155 = CARTESIAN_POINT ( 'NONE',  ( 3.650000000000000355, 9.999999999999998224, 0.000000000000000000 ) ) ;
#4156 = VERTEX_POINT ( 'NONE', #69447 ) ;
#4157 = EDGE_CURVE ( 'NONE', #97221, #86248, #13299, .T. ) ;
#4158 = CIRCLE ( 'NONE', #78292, 2.000000000000000000 ) ;
#4159 = DIRECTION ( 'NONE',  ( 0.000000000000000000, 0.000000000000000000, 1.000000000000000000 ) ) ;
#4161 = ORIENTED_EDGE ( 'NONE', *, *, #57591, .T. ) ;
#4160 = CYLINDRICAL_SURFACE ( 'NONE', #126587, 2.099999999999990763 ) ;
#4162 = CARTESIAN_POINT ( 'NONE',  ( 2.799999999999999822, -10.00000000000000000, -8.200000000000001066 ) ) ;
#4163 = VECTOR ( 'NONE', #116970, 1000.000000000000000 ) ;
#4164 = EDGE_CURVE ( 'NONE', #40444, #86604, #100592, .T. ) ;
#4165 = LINE ( 'NONE', #75772, #18218 ) ;
#4166 = VECTOR ( 'NONE', #110166, 1000.000000000000000 ) ;
#4167 = CARTESIAN_POINT ( 'NONE',  ( 4.381039869999999503, 410.0000000000000000, 5.653832079999999927 ) ) ;
#4168 = VECTOR ( 'NONE', #124581, 1000.000000000000000 ) ;
#4169 = AXIS2_PLACEMENT_3D ( 'NONE', #54081, #95832, #115698 ) ;
#4171 = AXIS2_PLACEMENT_3D ( 'NONE', #3899, #125913, #46984 ) ;
#4170 = DIRECTION ( 'NONE',  ( 0.000000000000000000, 1.000000000000000000, 0.000000000000000000 ) ) ;
#4172 = CIRCLE ( 'NONE', #44400, 2.750000000000002665 ) ;
#4173 = DIRECTION ( 'NONE',  ( -1.000000000000000000, 0.000000000000000000, 0.000000000000000000 ) ) ;
#4174 = CARTESIAN_POINT ( 'NONE',  ( -38.50000000000003553, -32.50000000000000000, 1.500000000000000000 ) ) ;
#4175 = DIRECTION ( 'NONE',  ( 0.000000000000000000, -0.000000000000000000, -1.000000000000000000 ) ) ;
#4177 = ORIENTED_EDGE ( 'NONE', *, *, #66555, .T. ) ;
#4176 = CARTESIAN_POINT ( 'NONE',  ( 41.49999999999992895, 63.50000000000000000, 1.500000000000000000 ) ) ;
#4178 = EDGE_CURVE ( 'NONE', #42050, #6565, #49391, .T. ) ;
#4179 = CARTESIAN_POINT ( 'NONE',  ( 32.00000000000000000, 180.0000000000000000, 5.000000000000000000 ) ) ;
#4181 = AXIS2_PLACEMENT_3D ( 'NONE', #119277, #28442, #100043 ) ;
#4180 = CARTESIAN_POINT ( 'NONE',  ( -121.5000000000000568, 48.49999999999998579, 3.500000000000000000 ) ) ;
#4182 = VECTOR ( 'NONE', #19075, 1000.000000000000000 ) ;
#4183 = FACE_OUTER_BOUND ( 'NONE', #64612, .T. ) ;
#4185 = ORIENTED_EDGE ( 'NONE', *, *, #67546, .T. ) ;
#4184 = FACE_OUTER_BOUND ( 'NONE', #8925, .T. ) ;
#4186 = CYLINDRICAL_SURFACE ( 'NONE', #28504, 2.500000000000002220 ) ;
#4187 = ADVANCED_FACE ( 'NONE', ( #49548 ), #38947, .F. ) ;
#4188 = CARTESIAN_POINT ( 'NONE',  ( -6.778984499999999969, -10.00000000000000000, -5.506192289999999545 ) ) ;
#4189 = ORIENTED_EDGE ( 'NONE', *, *, #99168, .F. ) ;
#4190 = DIRECTION ( 'NONE',  ( 1.000000000000000000, 0.000000000000000000, 0.000000000000000000 ) ) ;
#4191 = ORIENTED_EDGE ( 'NONE', *, *, #51712, .F. ) ;
#4192 = EDGE_LOOP ( 'NONE', ( #63415, #33801, #101989, #15347 ) ) ;
#4193 = FACE_OUTER_BOUND ( 'NONE', #113084, .T. ) ;
#4194 = LINE ( 'NONE', #97659, #12940 ) ;
#4195 = ORIENTED_EDGE ( 'NONE', *, *, #38899, .F. ) ;
#4196 = CARTESIAN_POINT ( 'NONE',  ( -161.5000000000000568, 63.50000000000000000, 3.500000000000000000 ) ) ;
#4197 = ORIENTED_EDGE ( 'NONE', *, *, #48274, .F. ) ;
#4198 = CYLINDRICAL_SURFACE ( 'NONE', #82923, 3.000000000000000000 ) ;
#4200 = ORIENTED_EDGE ( 'NONE', *, *, #124453, .T. ) ;
#4199 = DIRECTION ( 'NONE',  ( 0.000000000000000000, 1.000000000000000000, 0.000000000000000000 ) ) ;
#4201 = LINE ( 'NONE', #84448, #103396 ) ;
#4202 = DIRECTION ( 'NONE',  ( 0.000000000000000000, -1.000000000000000000, 0.000000000000000000 ) ) ;
#4204 = LINE ( 'NONE', #116233, #112796 ) ;
#4203 = AXIS2_PLACEMENT_3D ( 'NONE', #107654, #6873, #88429 ) ;
#4205 = FACE_OUTER_BOUND ( 'NONE', #87615, .T. ) ;
#4206 = AXIS2_PLACEMENT_3D ( 'NONE', #128559, #37695, #25788 ) ;
#4207 = EDGE_CURVE ( 'NONE', #119683, #127743, #121318, .T. ) ;
#4208 = CARTESIAN_POINT ( 'NONE',  ( -5.363878188576710393, 554.9999999999998863, 2.500000000099998676 ) ) ;
#4209 = VERTEX_POINT ( 'NONE', #120490 ) ;
#4210 = DIRECTION ( 'NONE',  ( 0.7071067811865459074, 0.000000000000000000, -0.7071067811865491270 ) ) ;
#4211 = EDGE_LOOP ( 'NONE', ( #1819, #53187, #108796, #114020 ) ) ;
#4212 = DIRECTION ( 'NONE',  ( -0.000000000000000000, -0.000000000000000000, -1.000000000000000000 ) ) ;
#4213 = EDGE_CURVE ( 'NONE', #127606, #74757, #88037, .T. ) ;
#4214 = ADVANCED_FACE ( 'NONE', ( #99287 ), #70111, .F. ) ;
#4215 = CARTESIAN_POINT ( 'NONE',  ( 3.804056192865438835, 1219.017718506949677, -2.089442061321947097 ) ) ;
#4216 = DIRECTION ( 'NONE',  ( 2.083973187227418617E-15, 0.000000000000000000, -1.000000000000000000 ) ) ;
#4217 = EDGE_CURVE ( 'NONE', #71123, #15827, #57538, .T. ) ;
#4218 = DIRECTION ( 'NONE',  ( 0.000000000000000000, -0.000000000000000000, 1.000000000000000000 ) ) ;
#4219 = CARTESIAN_POINT ( 'NONE',  ( -5.363878188576772565, 185.0000000000000000, 2.500000000099998676 ) ) ;
#4220 = VECTOR ( 'NONE', #73191, 1000.000000000000000 ) ;
#4221 = ORIENTED_EDGE ( 'NONE', *, *, #98420, .F. ) ;
#4222 = DIRECTION ( 'NONE',  ( 0.000000000000000000, -1.000000000000000000, 0.000000000000000000 ) ) ;
#4223 = EDGE_CURVE ( 'NONE', #4848, #12764, #19053, .T. ) ;
#4224 = CARTESIAN_POINT ( 'NONE',  ( 279.9999999999999432, 48.00000000000000000, 3.500000000000000000 ) ) ;
#4225 = ADVANCED_FACE ( 'NONE', ( #39597 ), #8444, .F. ) ;
#4226 = DIRECTION ( 'NONE',  ( 0.000000000000000000, -1.000000000000000000, 0.000000000000000000 ) ) ;
#4227 = VERTEX_POINT ( 'NONE', #19707 ) ;
#4228 = DIRECTION ( 'NONE',  ( -0.000000000000000000, -0.000000000000000000, -1.000000000000000000 ) ) ;
#4229 = VERTEX_POINT ( 'NONE', #37634 ) ;
#4230 = DIRECTION ( 'NONE',  ( 0.000000000000000000, 0.000000000000000000, 1.000000000000000000 ) ) ;
#4231 = ORIENTED_EDGE ( 'NONE', *, *, #112764, .T. ) ;
#4232 = DIRECTION ( 'NONE',  ( 1.000000000000000000, 0.000000000000000000, 0.000000000000000000 ) ) ;
#4233 = ADVANCED_FACE ( 'NONE', ( #68142 ), #108573, .T. ) ;
#4234 = VERTEX_POINT ( 'NONE', #17733 ) ;
#4235 = CARTESIAN_POINT ( 'NONE',  ( -5.506192294169409251, 10.00000000000000000, -6.778984495830590262 ) ) ;
#4236 = ORIENTED_EDGE ( 'NONE', *, *, #38485, .T. ) ;
#4238 = DIRECTION ( 'NONE',  ( 0.000000000000000000, 1.000000000000000000, 0.000000000000000000 ) ) ;
#4237 = DIRECTION ( 'NONE',  ( -1.000000000000000000, -0.000000000000000000, -0.000000000000000000 ) ) ;
#4239 = LINE ( 'NONE', #4901, #63715 ) ;
#4240 = VERTEX_POINT ( 'NONE', #58849 ) ;
#4241 = EDGE_CURVE ( 'NONE', #1331, #109594, #48906, .T. ) ;
#4244 = CARTESIAN_POINT ( 'NONE',  ( 5.506192294169409251, 10.00000000000000000, 6.778984495830590262 ) ) ;
#4243 = AXIS2_PLACEMENT_3D ( 'NONE', #32796, #12900, #63958 ) ;
#4242 = CARTESIAN_POINT ( 'NONE',  ( -6.500000000000005329, 615.2500000000004547, 0.000000000000000000 ) ) ;
#4245 = CIRCLE ( 'NONE', #93126, 0.2999999999999999334 ) ;
#4246 = DIRECTION ( 'NONE',  ( 0.000000000000000000, 1.000000000000000000, 0.000000000000000000 ) ) ;
#4247 = ORIENTED_EDGE ( 'NONE', *, *, #115026, .T. ) ;
#4248 = VECTOR ( 'NONE', #13330, 1000.000000000000000 ) ;
#4249 = CARTESIAN_POINT ( 'NONE',  ( -158.5000000000000568, 75.50000000000000000, 3.500000000000000000 ) ) ;
#4250 = AXIS2_PLACEMENT_3D ( 'NONE', #22989, #123789, #14345 ) ;
#4251 = EDGE_LOOP ( 'NONE', ( #67876, #75551, #92955, #50135, #77771 ) ) ;
#4252 = LINE ( 'NONE', #42746, #86360 ) ;
#4253 = VECTOR ( 'NONE', #15101, 1000.000000000000000 ) ;
#4254 = LINE ( 'NONE', #3591, #121648 ) ;
#4255 = ORIENTED_EDGE ( 'NONE', *, *, #36565, .F. ) ;
#4256 = AXIS2_PLACEMENT_3D ( 'NONE', #75019, #115437, #54478 ) ;
#4257 = CIRCLE ( 'NONE', #21206, 0.8324116040999999244 ) ;
#4258 = AXIS2_PLACEMENT_3D ( 'NONE', #112084, #53068, #104087 ) ;
#4259 = EDGE_CURVE ( 'NONE', #32849, #14238, #53852, .T. ) ;
#4260 = EDGE_CURVE ( 'NONE', #106829, #47522, #123496, .T. ) ;
#4261 = ORIENTED_EDGE ( 'NONE', *, *, #68947, .T. ) ;
#4262 = DIRECTION ( 'NONE',  ( 0.000000000000000000, -1.000000000000000000, 0.000000000000000000 ) ) ;
#4263 = DIRECTION ( 'NONE',  ( -0.000000000000000000, 0.000000000000000000, 1.000000000000000000 ) ) ;
#4264 = VERTEX_POINT ( 'NONE', #61460 ) ;
#4266 = DIRECTION ( 'NONE',  ( -0.000000000000000000, -0.000000000000000000, -1.000000000000000000 ) ) ;
#4265 = LINE ( 'NONE', #85170, #39747 ) ;
#4267 = EDGE_LOOP ( 'NONE', ( #84024, #100688, #109125, #99219 ) ) ;
#4268 = CARTESIAN_POINT ( 'NONE',  ( 9.200000000000530420, 6.877501000880863025, 2.500000000100000008 ) ) ;
#4269 = VECTOR ( 'NONE', #84487, 1000.000000000000000 ) ;
#4270 = SHAPE_DEFINITION_REPRESENTATION ( #77646, #117488 ) ;
#4271 = ORIENTED_EDGE ( 'NONE', *, *, #98677, .T. ) ;
#4272 = EDGE_CURVE ( 'NONE', #59933, #94148, #1756, .T. ) ;
#4273 = ORIENTED_EDGE ( 'NONE', *, *, #26415, .T. ) ;
#4274 =( REPRESENTATION_RELATIONSHIP ('NONE','NONE', #98911, #17585 ) REPRESENTATION_RELATIONSHIP_WITH_TRANSFORMATION ( #13809 )SHAPE_REPRESENTATION_RELATIONSHIP( ) );
#4275 = ADVANCED_FACE ( 'NONE', ( #92594 ), #80709, .F. ) ;
#4276 = DIRECTION ( 'NONE',  ( 0.000000000000000000, 0.000000000000000000, 1.000000000000000000 ) ) ;
#4277 = VECTOR ( 'NONE', #126704, 1000.000000000000000 ) ;
#4279 = EDGE_CURVE ( 'NONE', #119129, #2022, #51316, .T. ) ;
#4278 = EDGE_LOOP ( 'NONE', ( #128485, #117777, #27271, #120655, #97968 ) ) ;
#4280 = LINE ( 'NONE', #96430, #1983 ) ;
#4281 = DIRECTION ( 'NONE',  ( 0.000000000000000000, 0.000000000000000000, 1.000000000000000000 ) ) ;
#4282 = CARTESIAN_POINT ( 'NONE',  ( 3.650000000000000355, 150.0000000000000284, 9.999999999999998224 ) ) ;
#4283 = VERTEX_POINT ( 'NONE', #93252 ) ;
#4284 = LINE ( 'NONE', #64624, #16677 ) ;
#4285 = EDGE_CURVE ( 'NONE', #121293, #45673, #62757, .T. ) ;
#4286 = TOROIDAL_SURFACE ( 'NONE', #55137, 0.5000000000000000000, 1.500000000000000000 ) ;
#4287 = VERTEX_POINT ( 'NONE', #111841 ) ;
#4288 = VERTEX_POINT ( 'NONE', #42197 ) ;
#4289 = LINE ( 'NONE', #36102, #59927 ) ;
#4290 = LINE ( 'NONE', #2971, #108316 ) ;
#4291 = VERTEX_POINT ( 'NONE', #2410 ) ;
#4292 = CARTESIAN_POINT ( 'NONE',  ( -1.851858229758381214, 21.73498552280702256, 1.099844849470936081 ) ) ;
#4293 = ORIENTED_EDGE ( 'NONE', *, *, #20863, .T. ) ;
#4294 = SHAPE_DEFINITION_REPRESENTATION ( #14293, #13310 ) ;
#4295 = AXIS2_PLACEMENT_3D ( 'NONE', #24933, #128851, #95228 ) ;
#4296 = ORIENTED_EDGE ( 'NONE', *, *, #44935, .T. ) ;
#4297 = VECTOR ( 'NONE', #63479, 1000.000000000000000 ) ;
#4298 = VERTEX_POINT ( 'NONE', #82668 ) ;
#4299 = CIRCLE ( 'NONE', #122909, 2.500000000000002220 ) ;
#4301 = EDGE_LOOP ( 'NONE', ( #60696, #26420 ) ) ;
#4300 = PLANE ( 'NONE',  #105167 ) ;
#4302 = ORIENTED_EDGE ( 'NONE', *, *, #3893, .F. ) ;
#4303 = CARTESIAN_POINT ( 'NONE',  ( -3.650000000000000355, 130.0000000000000000, -1.224646799147352862E-15 ) ) ;
#4304 = DIRECTION ( 'NONE',  ( 0.000000000000000000, 1.000000000000000000, 0.000000000000000000 ) ) ;
#4305 = CARTESIAN_POINT ( 'NONE',  ( 1.499999999999945821, 48.49999999999998579, 1.500000000000000000 ) ) ;
#4306 = LINE ( 'NONE', #44757, #34166 ) ;
#4307 = EDGE_CURVE ( 'NONE', #127046, #33594, #123746, .T. ) ;
#4308 = DIRECTION ( 'NONE',  ( 1.000000000000000000, -0.000000000000000000, -0.000000000000000000 ) ) ;
#4310 = ADVANCED_FACE ( 'NONE', ( #31599 ), #1100, .F. ) ;
#4309 = CARTESIAN_POINT ( 'NONE',  ( 219.0000000000000568, 5.000000000000000888, 97.99999999999997158 ) ) ;
#4311 = CARTESIAN_POINT ( 'NONE',  ( 6.000000000000000000, -13.75000000000000000, -13.00000000000000000 ) ) ;
#4312 = CARTESIAN_POINT ( 'NONE',  ( -3.649999999999999911, -10.00000000000000000, 6.661338147750939243E-16 ) ) ;
#4313 = ORIENTED_EDGE ( 'NONE', *, *, #90577, .T. ) ;
#4314 = AXIS2_PLACEMENT_3D ( 'NONE', #53551, #3135, #122536 ) ;
#4315 = ORIENTED_EDGE ( 'NONE', *, *, #60364, .T. ) ;
#4316 = CALENDAR_DATE ( 2023, 4, 9 ) ;
#4317 = VERTEX_POINT ( 'NONE', #40908 ) ;
#4318 = DIRECTION ( 'NONE',  ( -2.083973201998286865E-15, 0.000000000000000000, 1.000000000000000000 ) ) ;
#4319 = CIRCLE ( 'NONE', #101817, 3.000000000000000000 ) ;
#4321 = ORIENTED_EDGE ( 'NONE', *, *, #71277, .F. ) ;
#4320 = DIRECTION ( 'NONE',  ( -2.083973201998286865E-15, 0.000000000000000000, 1.000000000000000000 ) ) ;
#4322 = DIRECTION ( 'NONE',  ( 0.5735764363510391650, 0.000000000000000000, 0.8191520442889965725 ) ) ;
#4323 = EDGE_CURVE ( 'NONE', #29034, #61364, #66183, .T. ) ;
#4324 = CARTESIAN_POINT ( 'NONE',  ( 38.49999999999995026, -47.50000000000001421, 3.500000000000000000 ) ) ;
#4325 = DIRECTION ( 'NONE',  ( 0.000000000000000000, -1.000000000000000000, 0.000000000000000000 ) ) ;
#4326 = DIRECTION ( 'NONE',  ( 1.000000000000000000, 0.000000000000000000, 0.000000000000000000 ) ) ;
#4327 = ORIENTED_EDGE ( 'NONE', *, *, #4956, .F. ) ;
#4328 = FACE_OUTER_BOUND ( 'NONE', #109256, .T. ) ;
#4329 = CARTESIAN_POINT ( 'NONE',  ( 8.000000000000000000, -10.00000000000000000, -8.000000000000000000 ) ) ;
#4330 = DIRECTION ( 'NONE',  ( 0.000000000000000000, 0.000000000000000000, -1.000000000000000000 ) ) ;
#4332 = ORIENTED_EDGE ( 'NONE', *, *, #42767, .T. ) ;
#4331 = DIRECTION ( 'NONE',  ( -1.000000000000000000, -0.000000000000000000, -0.000000000000000000 ) ) ;
#4333 = CARTESIAN_POINT ( 'NONE',  ( 3.650000000000000355, 440.0000000000000000, 9.999999999999998224 ) ) ;
#4334 = DIRECTION ( 'NONE',  ( -0.000000000000000000, 1.000000000000000000, -0.000000000000000000 ) ) ;
#4335 = ORIENTED_EDGE ( 'NONE', *, *, #79680, .T. ) ;
#4336 = LINE ( 'NONE', #84593, #104849 ) ;
#4338 = CIRCLE ( 'NONE', #89077, 0.8324116040999999244 ) ;
#4337 = CARTESIAN_POINT ( 'NONE',  ( -1.628901923533183194, 1.494929809407419263, 1.408422560444613669 ) ) ;
#4339 = EDGE_CURVE ( 'NONE', #87067, #120962, #93704, .T. ) ;
#4340 = AXIS2_PLACEMENT_3D ( 'NONE', #107444, #128669, #98808 ) ;
#4341 = LINE ( 'NONE', #36816, #88255 ) ;
#4342 = LINE ( 'NONE', #44798, #41690 ) ;
#4343 = DIRECTION ( 'NONE',  ( 0.000000000000000000, 1.000000000000000000, 0.000000000000000000 ) ) ;
#4344 = ORIENTED_EDGE ( 'NONE', *, *, #37830, .T. ) ;
#4345 = ORIENTED_EDGE ( 'NONE', *, *, #52235, .F. ) ;
#4346 = CIRCLE ( 'NONE', #116605, 2.600000000000004974 ) ;
#4347 = DIRECTION ( 'NONE',  ( -0.000000000000000000, 1.000000000000000000, -0.000000000000000000 ) ) ;
#4348 = LINE ( 'NONE', #77919, #78778 ) ;
#4349 = ORIENTED_EDGE ( 'NONE', *, *, #104933, .T. ) ;
#4350 = APPROVAL_ROLE ( '' ) ;
#4352 = AXIS2_PLACEMENT_3D ( 'NONE', #12882, #93125, #2296 ) ;
#4351 = DIRECTION ( 'NONE',  ( 0.000000000000000000, 0.000000000000000000, 1.000000000000000000 ) ) ;
#4353 = ORIENTED_EDGE ( 'NONE', *, *, #97921, .F. ) ;
#4354 = CARTESIAN_POINT ( 'NONE',  ( 1.499999999999973577, -44.50000000000001421, 3.500000000000000000 ) ) ;
#4355 = CARTESIAN_POINT ( 'NONE',  ( 81.99999999999998579, 0.000000000000000000, -20.50000000000001066 ) ) ;
#4356 = DIRECTION ( 'NONE',  ( -0.7071067811865480168, 0.000000000000000000, 0.7071067811865470176 ) ) ;
#4357 = AXIS2_PLACEMENT_3D ( 'NONE', #55247, #107572, #77741 ) ;
#4358 = LINE ( 'NONE', #55427, #122897 ) ;
#4359 = VECTOR ( 'NONE', #74209, 1000.000000000000000 ) ;
#4360 = CARTESIAN_POINT ( 'NONE',  ( -2.800000000099999831, 10.00000000000000000, 8.500000000100000008 ) ) ;
#4362 = AXIS2_PLACEMENT_3D ( 'NONE', #86454, #34730, #54652 ) ;
#4361 = LINE ( 'NONE', #77929, #437 ) ;
#4363 = ADVANCED_FACE ( 'NONE', ( #72721 ), #20990, .F. ) ;
#4364 = LINE ( 'NONE', #25578, #114803 ) ;
#4365 = PLANE ( 'NONE',  #24516 ) ;
#4366 = CIRCLE ( 'NONE', #122976, 0.8000000000000003775 ) ;
#4367 = EDGE_CURVE ( 'NONE', #119559, #37358, #53493, .T. ) ;
#4368 = VECTOR ( 'NONE', #72232, 1000.000000000000000 ) ;
#4369 = DIRECTION ( 'NONE',  ( -0.000000000000000000, -0.000000000000000000, -1.000000000000000000 ) ) ;
#4371 = EDGE_LOOP ( 'NONE', ( #115992, #95614, #117287, #59467 ) ) ;
#4370 = ORIENTED_EDGE ( 'NONE', *, *, #39295, .T. ) ;
#4372 = EDGE_LOOP ( 'NONE', ( #124029, #28026 ) ) ;
#4373 = CALENDAR_DATE ( 2023, 4, 9 ) ;
#4374 = CARTESIAN_POINT ( 'NONE',  ( 3.649999999999999911, 10.00000000000000000, 2.220446049250309876E-16 ) ) ;
#4375 = VERTEX_POINT ( 'NONE', #82005 ) ;
#4376 = CARTESIAN_POINT ( 'NONE',  ( 44.00000000000000000, 0.000000000000000000, -0.000000000000000000 ) ) ;
#4377 = DIRECTION ( 'NONE',  ( 0.000000000000000000, 1.000000000000000000, 0.000000000000000000 ) ) ;
#4378 = EDGE_LOOP ( 'NONE', ( #62288, #7165, #65270, #28164 ) ) ;
#4379 = VECTOR ( 'NONE', #75753, 1000.000000000000000 ) ;
#4380 = CARTESIAN_POINT ( 'NONE',  ( 158.4999999999998579, 75.50000000000000000, 1.500000000000000000 ) ) ;
#4381 = DIRECTION ( 'NONE',  ( -1.000000000000000000, 0.000000000000000000, 0.000000000000000000 ) ) ;
#4382 = ADVANCED_FACE ( 'NONE', ( #10397 ), #21649, .F. ) ;
#4383 = ORIENTED_EDGE ( 'NONE', *, *, #80778, .T. ) ;
#4384 = DIRECTION ( 'NONE',  ( 0.000000000000000000, 0.000000000000000000, 1.000000000000000000 ) ) ;
#4385 = ORIENTED_EDGE ( 'NONE', *, *, #34673, .T. ) ;
#4387 = CARTESIAN_POINT ( 'NONE',  ( 203.4999999999999716, -102.9999999999998579, 6.500000000000005329 ) ) ;
#4386 = CARTESIAN_POINT ( 'NONE',  ( -3.649999999999999911, -10.00000000000000000, 6.661338147750939243E-16 ) ) ;
#4388 = EDGE_CURVE ( 'NONE', #88760, #82091, #81359, .T. ) ;
#4389 = AXIS2_PLACEMENT_3D ( 'NONE', #121995, #120032, #41745 ) ;
#4390 = CARTESIAN_POINT ( 'NONE',  ( 8.000000000000000000, -13.44999999999999929, 0.5999999999999999778 ) ) ;
#4391 = VECTOR ( 'NONE', #103582, 1000.000000000000000 ) ;
#4392 = EDGE_CURVE ( 'NONE', #124103, #7492, #11702, .T. ) ;
#4393 = EDGE_CURVE ( 'NONE', #16322, #91586, #105803, .T. ) ;
#4394 = CARTESIAN_POINT ( 'NONE',  ( -21.50000000000004619, 60.50000000000000000, 3.500000000000000000 ) ) ;
#4395 = LINE ( 'NONE', #54148, #105837 ) ;
#4396 = ORIENTED_EDGE ( 'NONE', *, *, #14965, .F. ) ;
#4397 = EDGE_CURVE ( 'NONE', #85343, #42042, #19113, .T. ) ;
#4399 = EDGE_CURVE ( 'NONE', #41948, #3036, #115092, .T. ) ;
#4398 = DIRECTION ( 'NONE',  ( 0.000000000000000000, -1.000000000000000000, 0.000000000000000000 ) ) ;
#4400 = ORIENTED_EDGE ( 'NONE', *, *, #96906, .F. ) ;
#4401 = VERTEX_POINT ( 'NONE', #85271 ) ;
#4402 = DIRECTION ( 'NONE',  ( 1.000000000000000000, 0.000000000000000000, 0.000000000000000000 ) ) ;
#4403 = AXIS2_PLACEMENT_3D ( 'NONE', #8123, #129495, #99633 ) ;
#4404 = LINE ( 'NONE', #94580, #2186 ) ;
#4405 = EDGE_LOOP ( 'NONE', ( #5621, #117160, #68655, #13200 ) ) ;
#4406 = EDGE_CURVE ( 'NONE', #29062, #490, #4364, .T. ) ;
#4408 = CARTESIAN_POINT ( 'NONE',  ( -0.7170944303870567804, 11.45974963613418751, -2.031423502951819504 ) ) ;
#4407 = CARTESIAN_POINT ( 'NONE',  ( -3.650000000000001688, 206.0000000000000284, -1.134567109999999879 ) ) ;
#4409 = CARTESIAN_POINT ( 'NONE',  ( 3.650000000000000355, 375.0000000000000000, 10.00000000000000000 ) ) ;
#4410 = PLANE ( 'NONE',  #28657 ) ;
#4411 = LOCAL_TIME ( 10, 2, 9.000000000000000000, #129086 ) ;
#4412 = DIRECTION ( 'NONE',  ( 1.000000000000000000, 0.000000000000000000, 0.000000000000000000 ) ) ;
#4413 = ORIENTED_EDGE ( 'NONE', *, *, #92141, .T. ) ;
#4414 = VECTOR ( 'NONE', #14125, 1000.000000000000000 ) ;
#4415 = CARTESIAN_POINT ( 'NONE',  ( 221.0000000000000568, 5.000000000000000000, -108.0000000000000426 ) ) ;
#4416 = ORIENTED_EDGE ( 'NONE', *, *, #34005, .F. ) ;
#4417 = ORIENTED_EDGE ( 'NONE', *, *, #98536, .T. ) ;
#4418 = CARTESIAN_POINT ( 'NONE',  ( 0.9344208759307617296, 9.323059031318640777, 1.938852167942404447 ) ) ;
#4419 = FACE_OUTER_BOUND ( 'NONE', #79416, .T. ) ;
#4420 = ORIENTED_EDGE ( 'NONE', *, *, #1890, .F. ) ;
#4421 = ORIENTED_EDGE ( 'NONE', *, *, #79322, .F. ) ;
#4422 = DIRECTION ( 'NONE',  ( 1.000000000000000000, -0.000000000000000000, -0.000000000000000000 ) ) ;
#4423 = CARTESIAN_POINT ( 'NONE',  ( 8.000000000000000000, -12.75000000000000000, 0.000000000000000000 ) ) ;
#4424 = DIRECTION ( 'NONE',  ( -1.000000000000000000, 0.000000000000000000, 0.000000000000000000 ) ) ;
#4425 = CARTESIAN_POINT ( 'NONE',  ( 1.923946282117144690, 71.59871879908247649, -0.9690418363859429896 ) ) ;
#4426 = ORIENTED_EDGE ( 'NONE', *, *, #106318, .F. ) ;
#4427 = CALENDAR_DATE ( 2023, 4, 9 ) ;
#4428 = ORIENTED_EDGE ( 'NONE', *, *, #70, .F. ) ;
#4429 = PERSON ( 'NAUO-PER2', 'UNSPECIFIED', 'UNSPECIFIED', ('UNSPECIFIED'), ('UNSPECIFIED'), ('UNSPECIFIED') ) ;
#4430 = ADVANCED_FACE ( 'NONE', ( #14974 ), #65371, .F. ) ;
#4431 = ORIENTED_EDGE ( 'NONE', *, *, #51663, .F. ) ;
#4432 = CARTESIAN_POINT ( 'NONE',  ( 6.778984500002517954, 320.0000000000000000, 5.506192289997481559 ) ) ;
#4433 = EDGE_CURVE ( 'NONE', #118661, #123337, #66684, .T. ) ;
#4434 = LINE ( 'NONE', #115800, #92035 ) ;
#4435 = ADVANCED_FACE ( 'NONE', ( #23598 ), #64710, .F. ) ;
#4436 = VERTEX_POINT ( 'NONE', #55431 ) ;
#4437 = DIRECTION ( 'NONE',  ( 0.000000000000000000, -1.000000000000000000, 0.000000000000000000 ) ) ;
#4438 = VECTOR ( 'NONE', #57385, 1000.000000000000000 ) ;
#4439 = ORIENTED_EDGE ( 'NONE', *, *, #126392, .T. ) ;
#4440 = VECTOR ( 'NONE', #40032, 1000.000000000000000 ) ;
#4441 = VECTOR ( 'NONE', #109287, 1000.000000000000000 ) ;
#4442 = EDGE_LOOP ( 'NONE', ( #127345, #70041, #52709, #29994 ) ) ;
#4443 = CARTESIAN_POINT ( 'NONE',  ( 9.199999999899999281, -10.00000000000000000, 3.300000000099999831 ) ) ;
#4444 = ORIENTED_EDGE ( 'NONE', *, *, #124292, .T. ) ;
#4445 = VECTOR ( 'NONE', #77591, 1000.000000000000000 ) ;
#4446 = CARTESIAN_POINT ( 'NONE',  ( -202.2499999999999716, -102.9999999999999147, 15.00000000000000178 ) ) ;
#4447 = ORIENTED_EDGE ( 'NONE', *, *, #50604, .T. ) ;
#4448 = COORDINATED_UNIVERSAL_TIME_OFFSET ( 1, 0, .AHEAD. ) ;
#4449 = VECTOR ( 'NONE', #87274, 1000.000000000000000 ) ;
#4450 = ORIENTED_EDGE ( 'NONE', *, *, #9432, .T. ) ;
#4451 = AXIS2_PLACEMENT_3D ( 'NONE', #55821, #117431, #108149 ) ;
#4452 = VECTOR ( 'NONE', #58132, 1000.000000000000000 ) ;
#4453 = ORIENTED_EDGE ( 'NONE', *, *, #75907, .F. ) ;
#4454 = MECHANICAL_CONTEXT ( 'NONE', #76858, 'mechanical' ) ;
#4455 = ORIENTED_EDGE ( 'NONE', *, *, #112192, .T. ) ;
#4456 = CC_DESIGN_PERSON_AND_ORGANIZATION_ASSIGNMENT ( #119784, #48858, ( #112687 ) ) ;
#4457 = CARTESIAN_POINT ( 'NONE',  ( 5.653832079999999927, 510.0000000000000000, 4.381039869999999503 ) ) ;
#4459 = VERTEX_POINT ( 'NONE', #43496 ) ;
#4458 = CARTESIAN_POINT ( 'NONE',  ( 78.49999999999992895, 24.49999999999999289, 3.500000000000000000 ) ) ;
#4460 = CIRCLE ( 'NONE', #78606, 0.8324116040999999244 ) ;
#4461 = CYLINDRICAL_SURFACE ( 'NONE', #39147, 4.000000000000000000 ) ;
#4462 = VERTEX_POINT ( 'NONE', #96519 ) ;
#4463 = LINE ( 'NONE', #117809, #43805 ) ;
#4464 = DIRECTION ( 'NONE',  ( -0.000000000000000000, -0.000000000000000000, 1.000000000000000000 ) ) ;
#4465 = EDGE_CURVE ( 'NONE', #65383, #52706, #64057, .T. ) ;
#4466 = CYLINDRICAL_SURFACE ( 'NONE', #17036, 1.500000000000000000 ) ;
#4467 = CARTESIAN_POINT ( 'NONE',  ( 3.649999999999999467, 8.292587491873669947, 1.134567109999998991 ) ) ;
#4468 = DIRECTION ( 'NONE',  ( 0.000000000000000000, -1.000000000000000000, 0.000000000000000000 ) ) ;
#4469 = VERTEX_POINT ( 'NONE', #124398 ) ;
#4470 = PERSON_AND_ORGANIZATION_ROLE ( 'creator' ) ;
#4471 = ORIENTED_EDGE ( 'NONE', *, *, #107696, .F. ) ;
#4472 = DIRECTION ( 'NONE',  ( 0.000000000000000000, 0.000000000000000000, 1.000000000000000000 ) ) ;
#4474 = ORIENTED_EDGE ( 'NONE', *, *, #124217, .T. ) ;
#4473 = FACE_OUTER_BOUND ( 'NONE', #30950, .T. ) ;
#4475 = CARTESIAN_POINT ( 'NONE',  ( -3.809588175122088582, 9.600683735572595238E-26, -2.099999999999991651 ) ) ;
#4476 = ITEM_DEFINED_TRANSFORMATION ( 'NONE', 'NONE', #72114,  #30437 ) ;
#4477 = DIRECTION ( 'NONE',  ( -1.000000000000000000, -0.000000000000000000, -0.000000000000000000 ) ) ;
#4478 = VERTEX_POINT ( 'NONE', #33547 ) ;
#4479 = EDGE_CURVE ( 'NONE', #70978, #52046, #85923, .T. ) ;
#4480 = PLANE ( 'NONE',  #67223 ) ;
#4481 = DIRECTION ( 'NONE',  ( 0.000000000000000000, 1.000000000000000000, 0.000000000000000000 ) ) ;
#4482 = CIRCLE ( 'NONE', #78622, 2.250000000000001776 ) ;
#4483 = DIRECTION ( 'NONE',  ( 1.000000000000000000, -0.000000000000000000, -0.000000000000000000 ) ) ;
#4484 = CARTESIAN_POINT ( 'NONE',  ( 8.000000000000000000, -10.00000000000000000, -10.00000000000000000 ) ) ;
#4485 = ORIENTED_EDGE ( 'NONE', *, *, #56213, .T. ) ;
#4486 = DIRECTION ( 'NONE',  ( 0.000000000000000000, -1.000000000000000000, 0.000000000000000000 ) ) ;
#4487 = DIRECTION ( 'NONE',  ( 0.000000000000000000, 1.000000000000000000, 0.000000000000000000 ) ) ;
#4488 = DIRECTION ( 'NONE',  ( 1.000000000000000000, 0.000000000000000000, 0.000000000000000000 ) ) ;
#4489 = EDGE_CURVE ( 'NONE', #2345, #101499, #126376, .T. ) ;
#4490 = DIRECTION ( 'NONE',  ( 0.000000000000000000, -1.000000000000000000, 0.000000000000000000 ) ) ;
#4491 = CARTESIAN_POINT ( 'NONE',  ( -5.000000000000007994, 634.7500000000003411, 3.000000000000000000 ) ) ;
#4492 = CARTESIAN_POINT ( 'NONE',  ( -2.500000000100000008, -10.00000000000000000, -9.200000000000530420 ) ) ;
#4493 = LINE ( 'NONE', #125850, #21203 ) ;
#4494 = ADVANCED_FACE ( 'NONE', ( #74001 ), #3700, .F. ) ;
#4495 = LINE ( 'NONE', #35636, #126219 ) ;
#4496 = AXIS2_PLACEMENT_3D ( 'NONE', #71585, #40433, #92774 ) ;
#4497 = FACE_BOUND ( 'NONE', #30582, .T. ) ;
#4498 = DIRECTION ( 'NONE',  ( -1.000000000000000000, 0.000000000000000000, -3.333589191726697936E-10 ) ) ;
#4499 = EDGE_CURVE ( 'NONE', #111400, #99234, #125067, .T. ) ;
#4500 = DIRECTION ( 'NONE',  ( 1.000000000000000000, 0.000000000000000000, 0.000000000000000000 ) ) ;
#4501 = SECURITY_CLASSIFICATION ( '', '', #16691 ) ;
#4503 = ORIENTED_EDGE ( 'NONE', *, *, #113183, .F. ) ;
#4502 = DIRECTION ( 'NONE',  ( 8.673617379884035472E-16, 0.000000000000000000, 1.000000000000000000 ) ) ;
#4505 = CYLINDRICAL_SURFACE ( 'NONE', #80256, 2.000000000000000000 ) ;
#4504 = VECTOR ( 'NONE', #20647, 1000.000000000000000 ) ;
#4506 = EDGE_LOOP ( 'NONE', ( #21047, #52823, #16851, #55162 ) ) ;
#4507 = CARTESIAN_POINT ( 'NONE',  ( -54.00000000000000711, 1.500000000000000000, 47.50000000000001421 ) ) ;
#4508 = ORIENTED_EDGE ( 'NONE', *, *, #40067, .T. ) ;
#4509 = CARTESIAN_POINT ( 'NONE',  ( -101.7500000000000000, 102.9999999999999858, 15.00000000000000178 ) ) ;
#4510 = DIRECTION ( 'NONE',  ( 0.000000000000000000, 1.000000000000000000, 0.000000000000000000 ) ) ;
#4511 = CARTESIAN_POINT ( 'NONE',  ( 4.917588399999999638, 10.00000000000000000, -7.367588389999999876 ) ) ;
#4512 = FACE_OUTER_BOUND ( 'NONE', #112723, .T. ) ;
#4513 = VERTEX_POINT ( 'NONE', #95204 ) ;
#4514 = DIRECTION ( 'NONE',  ( 0.000000000000000000, -1.000000000000000000, 0.000000000000000000 ) ) ;
#4515 = DIRECTION ( 'NONE',  ( 0.7071067811865480168, 0.000000000000000000, 0.7071067811865470176 ) ) ;
#4516 = VECTOR ( 'NONE', #128692, 999.9999999999998863 ) ;
#4517 = DIRECTION ( 'NONE',  ( 1.000000000000000000, 0.000000000000000000, 0.000000000000000000 ) ) ;
#4518 = EDGE_CURVE ( 'NONE', #110418, #117471, #64090, .T. ) ;
#4519 = DIRECTION ( 'NONE',  ( -1.000000000000000000, 0.000000000000000000, 0.000000000000000000 ) ) ;
#4520 = FACE_BOUND ( 'NONE', #97653, .T. ) ;
#4522 = ORIENTED_EDGE ( 'NONE', *, *, #49018, .T. ) ;
#4521 = CARTESIAN_POINT ( 'NONE',  ( -0.4609772228646830117, 0.000000000000000000, -2.099999999999991651 ) ) ;
#4523 = AXIS2_PLACEMENT_3D ( 'NONE', #12676, #81029, #35186 ) ;
#4524 = PERSON_AND_ORGANIZATION_ROLE ( 'classification_officer' ) ;
#4525 = CARTESIAN_POINT ( 'NONE',  ( 81.49999999999992895, 15.50000000000000000, 3.500000000000000000 ) ) ;
#4526 = ORIENTED_EDGE ( 'NONE', *, *, #40680, .F. ) ;
#4527 = DIRECTION ( 'NONE',  ( 0.000000000000000000, 0.000000000000000000, -1.000000000000000000 ) ) ;
#4528 = ORIENTED_EDGE ( 'NONE', *, *, #39781, .F. ) ;
#4529 = VECTOR ( 'NONE', #15138, 1000.000000000000000 ) ;
#4530 = DIRECTION ( 'NONE',  ( 0.000000000000000000, -1.000000000000000000, 0.000000000000000000 ) ) ;
#4531 = ORIENTED_EDGE ( 'NONE', *, *, #101474, .F. ) ;
#4532 = CYLINDRICAL_SURFACE ( 'NONE', #95443, 0.2999999999999999334 ) ;
#4533 = LINE ( 'NONE', #117885, #6822 ) ;
#4534 = FACE_OUTER_BOUND ( 'NONE', #93019, .T. ) ;
#4535 = VECTOR ( 'NONE', #109501, 1000.000000000000000 ) ;
#4536 = AXIS2_PLACEMENT_3D ( 'NONE', #42836, #45451, #26214 ) ;
#4537 = ORIENTED_EDGE ( 'NONE', *, *, #103788, .F. ) ;
#4538 = DIRECTION ( 'NONE',  ( 1.000000000000000000, 0.000000000000000000, 0.000000000000000000 ) ) ;
#4539 = LINE ( 'NONE', #113303, #73165 ) ;
#4541 = VERTEX_POINT ( 'NONE', #45466 ) ;
#4540 = UNCERTAINTY_MEASURE_WITH_UNIT (LENGTH_MEASURE( 1.000000000000000082E-05 ), #103415, 'distance_accuracy_value', 'NONE');
#4542 = DIRECTION ( 'NONE',  ( -0.000000000000000000, -0.000000000000000000, -1.000000000000000000 ) ) ;
#4543 = DIRECTION ( 'NONE',  ( 0.000000000000000000, -1.000000000000000000, -3.469446951953620598E-16 ) ) ;
#4544 = EDGE_CURVE ( 'NONE', #86964, #69377, #97172, .T. ) ;
#4545 = DIRECTION ( 'NONE',  ( 0.000000000000000000, 0.000000000000000000, 1.000000000000000000 ) ) ;
#4546 = DIRECTION ( 'NONE',  ( -0.7071067811865480168, 0.000000000000000000, 0.7071067811865470176 ) ) ;
#4547 = VECTOR ( 'NONE', #58409, 1000.000000000000000 ) ;
#4548 = VECTOR ( 'NONE', #54396, 1000.000000000000000 ) ;
#4549 = EDGE_CURVE ( 'NONE', #31288, #25314, #97884, .T. ) ;
#4550 = CARTESIAN_POINT ( 'NONE',  ( -22.03999999999999915, 18.00000000000000000, 3.000000000000000000 ) ) ;
#4551 = ORIENTED_EDGE ( 'NONE', *, *, #125501, .T. ) ;
#4552 = EDGE_CURVE ( 'NONE', #24509, #31924, #55518, .T. ) ;
#4554 = EDGE_CURVE ( 'NONE', #113721, #42761, #78604, .T. ) ;
#4553 = CARTESIAN_POINT ( 'NONE',  ( 4.381039869999999503, 10.00000000000000000, 5.653832079999999927 ) ) ;
#4555 = VERTEX_POINT ( 'NONE', #16930 ) ;
#4556 = VERTEX_POINT ( 'NONE', #129001 ) ;
#4557 = FACE_BOUND ( 'NONE', #110002, .T. ) ;
#4558 = ORIENTED_EDGE ( 'NONE', *, *, #72213, .T. ) ;
#4559 = CARTESIAN_POINT ( 'NONE',  ( 10.80000000000000071, -12.75000000000000000, 0.5999999999999999778 ) ) ;
#4560 = CARTESIAN_POINT ( 'NONE',  ( -3.299999999999999822, -10.00000000000000000, -10.00000000000000000 ) ) ;
#4562 = EDGE_CURVE ( 'NONE', #25643, #92173, #29495, .T. ) ;
#4561 = ORIENTED_EDGE ( 'NONE', *, *, #42010, .T. ) ;
#4564 = CARTESIAN_POINT ( 'NONE',  ( 3.649999999999999911, 10.00000000000000000, 4.922792210000001667 ) ) ;
#4563 = DIRECTION ( 'NONE',  ( -0.000000000000000000, 1.000000000000000000, -0.000000000000000000 ) ) ;
#4565 = CARTESIAN_POINT ( 'NONE',  ( 5.506192294169409251, 10.00000000000000000, 6.778984495830590262 ) ) ;
#4566 = CARTESIAN_POINT ( 'NONE',  ( -1.500000000000056843, 0.5000000000000004441, 1.500000000000000000 ) ) ;
#4567 = DIRECTION ( 'NONE',  ( 0.000000000000000000, 0.000000000000000000, 1.000000000000000000 ) ) ;
#4568 = LINE ( 'NONE', #115938, #73566 ) ;
#4569 = ORIENTED_EDGE ( 'NONE', *, *, #108491, .F. ) ;
#4570 = VERTEX_POINT ( 'NONE', #109726 ) ;
#4571 = ORIENTED_EDGE ( 'NONE', *, *, #22920, .T. ) ;
#4573 = DIRECTION ( 'NONE',  ( -0.000000000000000000, -1.000000000000000000, -0.000000000000000000 ) ) ;
#4572 = VECTOR ( 'NONE', #1674, 1000.000000000000000 ) ;
#4574 = DIRECTION ( 'NONE',  ( 1.000000000000000000, 0.000000000000000000, 0.000000000000000000 ) ) ;
#4575 = EDGE_LOOP ( 'NONE', ( #5908, #81589, #6913, #82648 ) ) ;
#4576 = LINE ( 'NONE', #45036, #23921 ) ;
#4577 = VERTEX_POINT ( 'NONE', #69950 ) ;
#4578 = DIRECTION ( 'NONE',  ( 0.000000000000000000, -1.000000000000000000, 0.000000000000000000 ) ) ;
#4579 = EDGE_CURVE ( 'NONE', #7800, #42501, #57396, .T. ) ;
#4580 = CARTESIAN_POINT ( 'NONE',  ( 10.00000000000000000, 50.00000000000000000, 8.000000000000000000 ) ) ;
#4581 = CARTESIAN_POINT ( 'NONE',  ( 8.000000000000000000, 50.00000000000000000, -10.00000000000000000 ) ) ;
#4582 = ORIENTED_EDGE ( 'NONE', *, *, #84528, .T. ) ;
#4583 = VERTEX_POINT ( 'NONE', #59362 ) ;
#4584 = CARTESIAN_POINT ( 'NONE',  ( 158.4999999999999147, 0.5000000000000004441, 3.500000000000000000 ) ) ;
#4585 = EDGE_CURVE ( 'NONE', #21798, #43559, #8288, .T. ) ;
#4586 = DIRECTION ( 'NONE',  ( 0.000000000000000000, 1.000000000000000000, 0.000000000000000000 ) ) ;
#4587 = EDGE_CURVE ( 'NONE', #7024, #92604, #37487, .T. ) ;
#4588 = VERTEX_POINT ( 'NONE', #18234 ) ;
#4589 = EDGE_LOOP ( 'NONE', ( #4136, #108350, #9279, #111443 ) ) ;
#4591 = PLANE ( 'NONE',  #86229 ) ;
#4590 = VECTOR ( 'NONE', #101743, 1000.000000000000000 ) ;
#4592 = DIRECTION ( 'NONE',  ( 0.000000000000000000, -1.000000000000000000, 0.000000000000000000 ) ) ;
#4593 = PRODUCT_DEFINITION_FORMATION_WITH_SPECIFIED_SOURCE ( 'ANY', '', #46927, .NOT_KNOWN. ) ;
#4594 = EDGE_LOOP ( 'NONE', ( #78630, #14890, #115044, #3716 ) ) ;
#4595 = VERTEX_POINT ( 'NONE', #19551 ) ;
#4596 = VECTOR ( 'NONE', #73361, 1000.000000000000000 ) ;
#4597 = CARTESIAN_POINT ( 'NONE',  ( 3.650000000000000355, 360.0000000000000000, 9.999999999999998224 ) ) ;
#4598 = EDGE_LOOP ( 'NONE', ( #34758, #18019, #75385, #35456 ) ) ;
#4599 = ORIENTED_EDGE ( 'NONE', *, *, #49779, .T. ) ;
#4600 = ORIENTED_EDGE ( 'NONE', *, *, #30302, .F. ) ;
#4601 = LINE ( 'NONE', #27614, #91297 ) ;
#4602 = DIRECTION ( 'NONE',  ( -0.000000000000000000, 0.000000000000000000, 1.000000000000000000 ) ) ;
#4603 = ORIENTED_EDGE ( 'NONE', *, *, #32667, .T. ) ;
#4604 = APPROVAL ( #111770, 'UNSPECIFIED' ) ;
#4605 = FACE_OUTER_BOUND ( 'NONE', #26609, .T. ) ;
#4606 = ORIENTED_EDGE ( 'NONE', *, *, #11598, .F. ) ;
#4607 = VECTOR ( 'NONE', #37831, 1000.000000000000000 ) ;
#4608 = DIRECTION ( 'NONE',  ( 0.000000000000000000, -1.000000000000000000, 0.000000000000000000 ) ) ;
#4610 = ORIENTED_EDGE ( 'NONE', *, *, #127639, .F. ) ;
#4609 = CARTESIAN_POINT ( 'NONE',  ( 4.381039869999999503, 525.0000000000000000, 5.653832079999999927 ) ) ;
#4611 = CARTESIAN_POINT ( 'NONE',  ( 1.249999999999987121, -102.9999999999999289, 6.500000000000005329 ) ) ;
#4612 = DIRECTION ( 'NONE',  ( 0.000000000000000000, -1.000000000000000000, 0.000000000000000000 ) ) ;
#4613 = AXIS2_PLACEMENT_3D ( 'NONE', #71577, #73528, #113948 ) ;
#4614 = LINE ( 'NONE', #45079, #33081 ) ;
#4615 = VECTOR ( 'NONE', #113796, 1000.000000000000000 ) ;
#4616 = ORIENTED_EDGE ( 'NONE', *, *, #34329, .T. ) ;
#4617 = DIRECTION ( 'NONE',  ( 1.000000000000000000, 0.000000000000000000, 0.000000000000000000 ) ) ;
#4618 = AXIS2_PLACEMENT_3D ( 'NONE', #92577, #82651, #93235 ) ;
#4619 = AXIS2_PLACEMENT_3D ( 'NONE', #118342, #67310, #88519 ) ;
#4620 = ORIENTED_EDGE ( 'NONE', *, *, #46274, .F. ) ;
#4621 = DIRECTION ( 'NONE',  ( 0.000000000000000000, -0.000000000000000000, 1.000000000000000000 ) ) ;
#4622 = CARTESIAN_POINT ( 'NONE',  ( 3.714459199483497009, -1.160173378929782340, -1.759045317953914500 ) ) ;
#4623 = ORIENTED_EDGE ( 'NONE', *, *, #61586, .T. ) ;
#4624 = DATE_AND_TIME ( #104750, #40475 ) ;
#4625 = VECTOR ( 'NONE', #64889, 1000.000000000000000 ) ;
#4626 = ORIENTED_EDGE ( 'NONE', *, *, #54329, .F. ) ;
#4627 = EDGE_LOOP ( 'NONE', ( #55264, #40512, #47704, #116966 ) ) ;
#4628 = DIRECTION ( 'NONE',  ( 0.000000000000000000, -1.000000000000000000, 0.000000000000000000 ) ) ;
#4629 = LINE ( 'NONE', #35773, #21948 ) ;
#4630 = APPROVAL_ROLE ( '' ) ;
#4631 = CARTESIAN_POINT ( 'NONE',  ( 8.000000000000000000, 445.0000000000000000, 8.000000000000000000 ) ) ;
#4632 = EDGE_LOOP ( 'NONE', ( #115315, #67354, #43825, #72876 ) ) ;
#4633 = AXIS2_PLACEMENT_3D ( 'NONE', #22139, #62596, #12191 ) ;
#4634 = LINE ( 'NONE', #35128, #3594 ) ;
#4635 = DIRECTION ( 'NONE',  ( 0.000000000000000000, 0.000000000000000000, 1.000000000000000000 ) ) ;
#4636 = VECTOR ( 'NONE', #32001, 1000.000000000000000 ) ;
#4638 = LINE ( 'NONE', #46392, #29926 ) ;
#4637 = VECTOR ( 'NONE', #129275, 1000.000000000000000 ) ;
#4639 = DIRECTION ( 'NONE',  ( 0.000000000000000000, 1.000000000000000000, 0.000000000000000000 ) ) ;
#4640 = DIRECTION ( 'NONE',  ( -0.7071067811865480168, 0.000000000000000000, -0.7071067811865470176 ) ) ;
#4641 = EDGE_LOOP ( 'NONE', ( #73464, #115167, #48344, #15136 ) ) ;
#4642 = LINE ( 'NONE', #5286, #86306 ) ;
#4643 = CARTESIAN_POINT ( 'NONE',  ( 0.3040121265831339792, 11.30466548816488981, 2.133285118609720143 ) ) ;
#4644 = CARTESIAN_POINT ( 'NONE',  ( 38.49999999999989342, 75.50000000000000000, 3.500000000000000000 ) ) ;
#4645 = EDGE_CURVE ( 'NONE', #70267, #120914, #99799, .T. ) ;
#4646 = CARTESIAN_POINT ( 'NONE',  ( 4.381039869999999503, 260.0000000000000000, 5.653832079999999927 ) ) ;
#4647 = FACE_OUTER_BOUND ( 'NONE', #18025, .T. ) ;
#4648 = DIRECTION ( 'NONE',  ( 1.000000000000000000, 0.000000000000000000, 0.000000000000000000 ) ) ;
#4649 = CARTESIAN_POINT ( 'NONE',  ( -41.50000000000003553, -8.500000000000007105, 1.500000000000000000 ) ) ;
#4650 = CARTESIAN_POINT ( 'NONE',  ( 4.999999999999888978, 15.00000000000000000, 3.000000000000000000 ) ) ;
#4651 = EDGE_CURVE ( 'NONE', #15991, #3131, #89193, .T. ) ;
#4652 = CARTESIAN_POINT ( 'NONE',  ( 8.200000000075000628, 190.0000000000000000, -2.799999999999999822 ) ) ;
#4653 = ORIENTED_EDGE ( 'NONE', *, *, #131024, .F. ) ;
#4654 = CC_DESIGN_PERSON_AND_ORGANIZATION_ASSIGNMENT ( #40374, #11816, ( #62240 ) ) ;
#4655 = ORIENTED_EDGE ( 'NONE', *, *, #51727, .T. ) ;
#4656 = CARTESIAN_POINT ( 'NONE',  ( 12.75000000000000178, 0.000000000000000000, 0.000000000000000000 ) ) ;
#4657 = CONTEXT_DEPENDENT_SHAPE_REPRESENTATION ( #37205, #42847 ) ;
#4658 = DIRECTION ( 'NONE',  ( -0.000000000000000000, -0.000000000000000000, 1.000000000000000000 ) ) ;
#4659 = EDGE_CURVE ( 'NONE', #105673, #104862, #28192, .T. ) ;
#4660 = EDGE_CURVE ( 'NONE', #102781, #97032, #110388, .T. ) ;
#4661 = EDGE_CURVE ( 'NONE', #39227, #103217, #38792, .T. ) ;
#4662 = LINE ( 'NONE', #45120, #87446 ) ;
#4665 = ORIENTED_EDGE ( 'NONE', *, *, #22707, .T. ) ;
#4664 = ORIENTED_EDGE ( 'NONE', *, *, #106490, .T. ) ;
#4663 = LINE ( 'NONE', #66332, #39776 ) ;
#4666 = ORIENTED_EDGE ( 'NONE', *, *, #18443, .F. ) ;
#4667 = DIRECTION ( 'NONE',  ( -0.000000000000000000, -0.000000000000000000, -1.000000000000000000 ) ) ;
#4668 = EDGE_CURVE ( 'NONE', #5338, #10191, #87885, .T. ) ;
#4669 = VERTEX_POINT ( 'NONE', #79896 ) ;
#4670 = DIRECTION ( 'NONE',  ( -1.000000000000000000, 0.000000000000000000, 0.000000000000000000 ) ) ;
#4671 = CARTESIAN_POINT ( 'NONE',  ( -6.649999999999999467, -10.00000000000000000, 1.134567110000009871 ) ) ;
#4672 = CARTESIAN_POINT ( 'NONE',  ( -74.99999999999998579, 19.50000000000000000, 0.000000000000000000 ) ) ;
#4673 = ORIENTED_EDGE ( 'NONE', *, *, #53557, .T. ) ;
#4674 = DIRECTION ( 'NONE',  ( -0.000000000000000000, -0.000000000000000000, 1.000000000000000000 ) ) ;
#4675 = FACE_OUTER_BOUND ( 'NONE', #31500, .T. ) ;
#4676 = ADVANCED_BREP_SHAPE_REPRESENTATION ( '', ( #98302, #30437 ), #102880 ) ;
#4677 = ADVANCED_FACE ( 'NONE', ( #119671 ), #108420, .T. ) ;
#4678 = CARTESIAN_POINT ( 'NONE',  ( 78.49999999999992895, 36.49999999999999289, 1.500000000000000000 ) ) ;
#4679 = ORIENTED_EDGE ( 'NONE', *, *, #108085, .T. ) ;
#4681 = VERTEX_POINT ( 'NONE', #89834 ) ;
#4680 = DIRECTION ( 'NONE',  ( -1.000000000000000000, 0.000000000000000000, 0.000000000000000000 ) ) ;
#4682 = AXIS2_PLACEMENT_3D ( 'NONE', #130007, #39796, #57748 ) ;
#4683 = CALENDAR_DATE ( 2023, 4, 9 ) ;
#4684 = CARTESIAN_POINT ( 'NONE',  ( -121.5000000000000426, -8.500000000000007105, 3.500000000000000000 ) ) ;
#4685 = ORIENTED_EDGE ( 'NONE', *, *, #33485, .T. ) ;
#4686 = DIRECTION ( 'NONE',  ( 0.000000000000000000, -1.000000000000000000, 0.000000000000000000 ) ) ;
#4687 = APPROVAL_PERSON_ORGANIZATION ( #84568, #51481, #125014 ) ;
#4688 = EDGE_LOOP ( 'NONE', ( #76520, #79134, #68225, #113362 ) ) ;
#4689 = DIRECTION ( 'NONE',  ( -1.000000000000000000, 0.000000000000000000, 0.000000000000000000 ) ) ;
#4690 = ORIENTED_EDGE ( 'NONE', *, *, #123154, .F. ) ;
#4691 = DIRECTION ( 'NONE',  ( 1.000000000000000000, 0.000000000000000000, 0.000000000000000000 ) ) ;
#4692 = CARTESIAN_POINT ( 'NONE',  ( 119.9999999999999716, 36.00000000000000711, 3.500000000000000000 ) ) ;
#4693 = VECTOR ( 'NONE', #108909, 1000.000000000000000 ) ;
#4695 = ORIENTED_EDGE ( 'NONE', *, *, #21219, .T. ) ;
#4694 = CARTESIAN_POINT ( 'NONE',  ( -8.200000000050000182, 140.0000000000000000, -2.799999999999999822 ) ) ;
#4696 = LINE ( 'NONE', #116070, #34444 ) ;
#4697 = DIRECTION ( 'NONE',  ( 0.000000000000000000, 0.000000000000000000, 1.000000000000000000 ) ) ;
#4698 = ORIENTED_EDGE ( 'NONE', *, *, #63925, .T. ) ;
#4699 = DIRECTION ( 'NONE',  ( 0.000000000000000000, 0.000000000000000000, 1.000000000000000000 ) ) ;
#4700 = EDGE_CURVE ( 'NONE', #67224, #38464, #130297, .T. ) ;
#4701 = CARTESIAN_POINT ( 'NONE',  ( -61.50000000000005684, 3.500000000000003109, 3.500000000000000000 ) ) ;
#4702 = CARTESIAN_POINT ( 'NONE',  ( 7.367588389999999876, 10.00000000000000000, 4.917588399999999638 ) ) ;
#4703 = EDGE_CURVE ( 'NONE', #30532, #33777, #42033, .T. ) ;
#4704 = DIRECTION ( 'NONE',  ( -1.000000000000000000, 0.000000000000000000, 0.000000000000000000 ) ) ;
#4706 = EDGE_CURVE ( 'NONE', #32766, #45858, #49236, .T. ) ;
#4705 = DIRECTION ( 'NONE',  ( 1.000000000000000000, -0.000000000000000000, -0.000000000000000000 ) ) ;
#4707 = ORIENTED_EDGE ( 'NONE', *, *, #33614, .F. ) ;
#4708 = DIRECTION ( 'NONE',  ( 0.000000000000000000, -1.000000000000000000, 0.000000000000000000 ) ) ;
#4710 = ORIENTED_EDGE ( 'NONE', *, *, #95734, .T. ) ;
#4709 = EDGE_CURVE ( 'NONE', #47173, #117309, #31433, .T. ) ;
#4711 = VECTOR ( 'NONE', #167, 1000.000000000000000 ) ;
#4712 = DIRECTION ( 'NONE',  ( -0.000000000000000000, 0.000000000000000000, -1.000000000000000000 ) ) ;
#4714 = EDGE_CURVE ( 'NONE', #21303, #36554, #81842, .T. ) ;
#4713 = CARTESIAN_POINT ( 'NONE',  ( 4.917588399999999638, 10.00000000000000000, 8.200000000000001066 ) ) ;
#4715 = ORIENTED_EDGE ( 'NONE', *, *, #11147, .F. ) ;
#4716 = CIRCLE ( 'NONE', #17399, 2.599999999999991207 ) ;
#4717 = ORIENTED_EDGE ( 'NONE', *, *, #79098, .F. ) ;
#4718 = CARTESIAN_POINT ( 'NONE',  ( -111.2000000000000171, 605.0000000000002274, 0.000000000000000000 ) ) ;
#4719 = ORIENTED_EDGE ( 'NONE', *, *, #110887, .F. ) ;
#4720 = LINE ( 'NONE', #45181, #68345 ) ;
#4721 = AXIS2_PLACEMENT_3D ( 'NONE', #3554, #2257, #42708 ) ;
#4722 = EDGE_CURVE ( 'NONE', #33961, #119866, #122947, .T. ) ;
#4723 = DIRECTION ( 'NONE',  ( -0.000000000000000000, 0.000000000000000000, 1.000000000000000000 ) ) ;
#4724 = CARTESIAN_POINT ( 'NONE',  ( -3.671345846902064114, 194.0103136949663849, 1.531116246907896938 ) ) ;
#4725 = CARTESIAN_POINT ( 'NONE',  ( 8.500000000100000008, 380.0000000000000000, 2.800000000099999831 ) ) ;
#4726 = VECTOR ( 'NONE', #130285, 1000.000000000000000 ) ;
#4727 = AXIS2_PLACEMENT_3D ( 'NONE', #26162, #44080, #36765 ) ;
#4728 = CARTESIAN_POINT ( 'NONE',  ( 3.978746919022241979, 205.0000000000000284, 2.500000000099998676 ) ) ;
#4729 = DIRECTION ( 'NONE',  ( -0.000000000000000000, -1.000000000000000000, -0.000000000000000000 ) ) ;
#4730 = VECTOR ( 'NONE', #27550, 1000.000000000000000 ) ;
#4731 = AXIS2_PLACEMENT_3D ( 'NONE', #119856, #70786, #37655 ) ;
#4732 = AXIS2_PLACEMENT_3D ( 'NONE', #38534, #119418, #6058 ) ;
#4733 = CARTESIAN_POINT ( 'NONE',  ( -6.778984495830590262, 10.00000000000000000, 5.506192294169409251 ) ) ;
#4734 = AXIS2_PLACEMENT_3D ( 'NONE', #1709, #42157, #82629 ) ;
#4735 = ORIENTED_EDGE ( 'NONE', *, *, #125960, .F. ) ;
#4736 = VECTOR ( 'NONE', #92437, 1000.000000000000000 ) ;
#4737 = ORIENTED_EDGE ( 'NONE', *, *, #98096, .F. ) ;
#4738 = FACE_OUTER_BOUND ( 'NONE', #22359, .T. ) ;
#4739 = ORIENTED_EDGE ( 'NONE', *, *, #29950, .F. ) ;
#4740 = EDGE_CURVE ( 'NONE', #37822, #66704, #72556, .T. ) ;
#4741 = DIRECTION ( 'NONE',  ( 0.000000000000000000, 1.000000000000000000, 0.000000000000000000 ) ) ;
#4742 = VERTEX_POINT ( 'NONE', #60640 ) ;
#4743 = DIRECTION ( 'NONE',  ( -0.000000000000000000, -0.000000000000000000, -1.000000000000000000 ) ) ;
#4744 = DIRECTION ( 'NONE',  ( 0.000000000000000000, -1.000000000000000000, 0.000000000000000000 ) ) ;
#4745 = ADVANCED_FACE ( 'NONE', ( #91788 ), #125399, .F. ) ;
#4746 = EDGE_LOOP ( 'NONE', ( #95313, #13074, #120023, #52475 ) ) ;
#4747 = ADVANCED_FACE ( 'NONE', ( #20177 ), #62599, .F. ) ;
#4749 = LINE ( 'NONE', #43232, #44681 ) ;
#4748 = CARTESIAN_POINT ( 'NONE',  ( 3.299999999999470024, -10.00000000000000000, -9.999999999899998215 ) ) ;
#4750 = ORIENTED_EDGE ( 'NONE', *, *, #96805, .T. ) ;
#4751 = ORIENTED_EDGE ( 'NONE', *, *, #37238, .T. ) ;
#4752 = LINE ( 'NONE', #15363, #120021 ) ;
#4753 = AXIS2_PLACEMENT_3D ( 'NONE', #72828, #75426, #44928 ) ;
#4754 = VERTEX_POINT ( 'NONE', #51986 ) ;
#4755 = ORIENTED_EDGE ( 'NONE', *, *, #13551, .F. ) ;
#4756 = CARTESIAN_POINT ( 'NONE',  ( 3.650000000000000355, 310.0000000000000000, 9.999999999999998224 ) ) ;
#4757 = AXIS2_PLACEMENT_3D ( 'NONE', #85532, #117966, #27135 ) ;
#4758 = VERTEX_POINT ( 'NONE', #81200 ) ;
#4759 = ORIENTED_EDGE ( 'NONE', *, *, #4479, .F. ) ;
#4760 = FACE_OUTER_BOUND ( 'NONE', #124712, .T. ) ;
#4761 = DIRECTION ( 'NONE',  ( 0.000000000000000000, 0.000000000000000000, 1.000000000000000000 ) ) ;
#4762 = ORIENTED_EDGE ( 'NONE', *, *, #6626, .T. ) ;
#4763 = CARTESIAN_POINT ( 'NONE',  ( 4.917588399999999638, 510.0000000000000000, 7.367588389999999876 ) ) ;
#4764 = ADVANCED_FACE ( 'NONE', ( #102391 ), #78886, .T. ) ;
#4765 = ORIENTED_EDGE ( 'NONE', *, *, #4019, .T. ) ;
#4766 = CARTESIAN_POINT ( 'NONE',  ( 4.917588399999999638, 206.0000000000000284, 8.199999999999999289 ) ) ;
#4767 = CARTESIAN_POINT ( 'NONE',  ( -2.266171095309842620, 1220.405911537135580, -3.871567925912850150 ) ) ;
#4768 = COORDINATED_UNIVERSAL_TIME_OFFSET ( 1, 0, .AHEAD. ) ;
#4769 = ORIENTED_EDGE ( 'NONE', *, *, #94765, .F. ) ;
#4770 = CARTESIAN_POINT ( 'NONE',  ( 3.862340825745989470, 194.8873634627412912, -2.250310088089667371 ) ) ;
#4772 = ORIENTED_EDGE ( 'NONE', *, *, #47969, .T. ) ;
#4771 = DIRECTION ( 'NONE',  ( -1.000000000000000000, -0.000000000000000000, -0.000000000000000000 ) ) ;
#4773 = DIRECTION ( 'NONE',  ( 0.000000000000000000, -1.000000000000000000, 0.000000000000000000 ) ) ;
#4774 = LINE ( 'NONE', #2819, #93000 ) ;
#4775 = VECTOR ( 'NONE', #99338, 1000.000000000000000 ) ;
#4776 = DIRECTION ( 'NONE',  ( 0.000000000000000000, -0.5000000000000011102, -0.8660254037844380415 ) ) ;
#4777 = VERTEX_POINT ( 'NONE', #13986 ) ;
#4778 = DIRECTION ( 'NONE',  ( -0.000000000000000000, 1.000000000000000000, -0.000000000000000000 ) ) ;
#4779 = LOCAL_TIME ( 10, 2, 9.000000000000000000, #117120 ) ;
#4780 = ORIENTED_EDGE ( 'NONE', *, *, #20198, .F. ) ;
#4781 = ORIENTED_EDGE ( 'NONE', *, *, #80714, .F. ) ;
#4782 = CARTESIAN_POINT ( 'NONE',  ( 3.649999999999998579, 18.38694105601740958, 1.276559993616485311 ) ) ;
#4783 = CARTESIAN_POINT ( 'NONE',  ( -3.761837231683999416, 0.6626830335983626696, -1.947178876546601600 ) ) ;
#4784 = DATE_TIME_ROLE ( 'creation_date' ) ;
#4785 = PRODUCT_DEFINITION_SHAPE ( 'NONE', 'NONE',  #21726 ) ;
#4786 = ORIENTED_EDGE ( 'NONE', *, *, #78375, .F. ) ;
#4787 = DIRECTION ( 'NONE',  ( 0.000000000000000000, -1.000000000000000000, 0.000000000000000000 ) ) ;
#4788 = APPROVAL_STATUS ( 'not_yet_approved' ) ;
#4789 = DIRECTION ( 'NONE',  ( 0.000000000000000000, 0.000000000000000000, 1.000000000000000000 ) ) ;
#4790 = ORIENTED_EDGE ( 'NONE', *, *, #75070, .F. ) ;
#4791 = ORIENTED_EDGE ( 'NONE', *, *, #61058, .T. ) ;
#4792 = DIRECTION ( 'NONE',  ( -0.000000000000000000, -0.000000000000000000, 1.000000000000000000 ) ) ;
#4793 = CARTESIAN_POINT ( 'NONE',  ( -61.50000000000004263, -8.500000000000007105, 3.500000000000000000 ) ) ;
#4794 = VECTOR ( 'NONE', #80689, 1000.000000000000000 ) ;
#4795 = LINE ( 'NONE', #45906, #26567 ) ;
#4796 = CARTESIAN_POINT ( 'NONE',  ( -2.500000000100000008, 10.00000000000000000, 9.200000000000530420 ) ) ;
#4797 = DIRECTION ( 'NONE',  ( 0.000000000000000000, 0.000000000000000000, 1.000000000000000000 ) ) ;
#4798 = DIRECTION ( 'NONE',  ( 0.000000000000000000, 0.000000000000000000, 1.000000000000000000 ) ) ;
#4799 = EDGE_CURVE ( 'NONE', #1332, #36898, #112328, .T. ) ;
#4800 = AXIS2_PLACEMENT_3D ( 'NONE', #106182, #7340, #87602 ) ;
#4801 = DIRECTION ( 'NONE',  ( 1.000000000000000000, -0.000000000000000000, -0.000000000000000000 ) ) ;
#4802 = CARTESIAN_POINT ( 'NONE',  ( 6.000000000000000000, 0.7499999999994830802, 5.999999999899999992 ) ) ;
#4803 = DIRECTION ( 'NONE',  ( 1.000000000000000000, 0.000000000000000000, 0.000000000000000000 ) ) ;
#4804 = CARTESIAN_POINT ( 'NONE',  ( 1.134567109999999879, -10.00000000000000000, -3.649999999999999911 ) ) ;
#4805 = AXIS2_PLACEMENT_3D ( 'NONE', #124242, #33386, #74503 ) ;
#4806 = DIRECTION ( 'NONE',  ( 0.000000000000000000, 1.000000000000000000, 0.000000000000000000 ) ) ;
#4807 = ORIENTED_EDGE ( 'NONE', *, *, #96680, .F. ) ;
#4808 = PRODUCT_DEFINITION ( 'UNKNOWN', '', #30519, #67690 ) ;
#4809 = ORIENTED_EDGE ( 'NONE', *, *, #76462, .F. ) ;
#4810 = LINE ( 'NONE', #45270, #56127 ) ;
#4811 = APPROVAL_STATUS ( 'not_yet_approved' ) ;
#4812 = CARTESIAN_POINT ( 'NONE',  ( 221.5999999999999659, 317.5000000000002274, 0.000000000000000000 ) ) ;
#4813 = APPLICATION_CONTEXT ( 'configuration controlled 3d designs of mechanical parts and assemblies' ) ;
#4814 = EDGE_LOOP ( 'NONE', ( #25019, #116488, #87324, #42268 ) ) ;
#4815 = EDGE_CURVE ( 'NONE', #54644, #46510, #10899, .T. ) ;
#4816 = VECTOR ( 'NONE', #54033, 1000.000000000000000 ) ;
#4817 = VECTOR ( 'NONE', #18981, 1000.000000000000000 ) ;
#4818 = CARTESIAN_POINT ( 'NONE',  ( 0.5863994734987261204, 128.6022900853830606, -2.073514993404122375 ) ) ;
#4820 = ORIENTED_EDGE ( 'NONE', *, *, #106531, .F. ) ;
#4819 = CARTESIAN_POINT ( 'NONE',  ( -1.687973497718495031, 132.1122699853842164, 1.357571283178232502 ) ) ;
#4821 = CARTESIAN_POINT ( 'NONE',  ( -3.300000000099999831, 10.00000000000000000, -9.199999999899999281 ) ) ;
#4822 = VECTOR ( 'NONE', #69806, 1000.000000000000000 ) ;
#4823 = CIRCLE ( 'NONE', #78963, 3.000000000000000000 ) ;
#4824 = DIRECTION ( 'NONE',  ( -1.000000000000000000, -0.000000000000000000, -0.000000000000000000 ) ) ;
#4825 = CARTESIAN_POINT ( 'NONE',  ( -9.199999999899999281, -10.00000000000000000, -3.300000000099999831 ) ) ;
#4826 = ADVANCED_FACE ( 'NONE', ( #74994 ), #70607, .F. ) ;
#4827 = VECTOR ( 'NONE', #66920, 1000.000000000000000 ) ;
#4828 = VECTOR ( 'NONE', #48546, 1000.000000000000000 ) ;
#4829 = CARTESIAN_POINT ( 'NONE',  ( -61.50000000000002842, -68.50000000000000000, 1.500000000000000000 ) ) ;
#4830 = CARTESIAN_POINT ( 'NONE',  ( 0.000000000000000000, 10.00000000000000000, -10.00000000000000000 ) ) ;
#4832 = VECTOR ( 'NONE', #45159, 1000.000000000000000 ) ;
#4831 = DIRECTION ( 'NONE',  ( -1.000000000000000000, -0.000000000000000000, -0.000000000000000000 ) ) ;
#4833 = LINE ( 'NONE', #5473, #56310 ) ;
#4835 = VERTEX_POINT ( 'NONE', #44494 ) ;
#4834 = LINE ( 'NONE', #66500, #109901 ) ;
#4836 = EDGE_CURVE ( 'NONE', #108530, #43641, #60006, .T. ) ;
#4837 = EDGE_CURVE ( 'NONE', #39364, #25195, #8799, .T. ) ;
#4838 = DIRECTION ( 'NONE',  ( 0.000000000000000000, -1.000000000000000000, 0.000000000000000000 ) ) ;
#4839 = CARTESIAN_POINT ( 'NONE',  ( 3.145114092500000513, -10.00000000000000000, 1.872321882500000090 ) ) ;
#4840 = DIRECTION ( 'NONE',  ( 0.000000000000000000, -1.000000000000000000, 0.000000000000000000 ) ) ;
#4842 = ORIENTED_EDGE ( 'NONE', *, *, #126055, .T. ) ;
#4841 = CARTESIAN_POINT ( 'NONE',  ( 2.500000000000000000, -1.768423874527829565, -1.020999999999999464 ) ) ;
#4843 = DIRECTION ( 'NONE',  ( 0.000000000000000000, 1.000000000000000000, 0.000000000000000000 ) ) ;
#4844 = LINE ( 'NONE', #114914, #33331 ) ;
#4845 = VERTEX_POINT ( 'NONE', #30779 ) ;
#4846 = PLANE ( 'NONE',  #31168 ) ;
#4847 = CIRCLE ( 'NONE', #57773, 0.8324116041008898792 ) ;
#4848 = VERTEX_POINT ( 'NONE', #121628 ) ;
#4849 = ORIENTED_EDGE ( 'NONE', *, *, #55259, .F. ) ;
#4850 = FACE_OUTER_BOUND ( 'NONE', #92000, .T. ) ;
#4851 = CARTESIAN_POINT ( 'NONE',  ( -2.800000000099999831, -10.00000000000000000, 8.500000000100000008 ) ) ;
#4852 = ORIENTED_EDGE ( 'NONE', *, *, #12197, .F. ) ;
#4853 = LINE ( 'NONE', #23436, #39485 ) ;
#4854 = ORIENTED_EDGE ( 'NONE', *, *, #93620, .F. ) ;
#4855 = DIRECTION ( 'NONE',  ( -0.000000000000000000, 1.000000000000000000, -0.000000000000000000 ) ) ;
#4857 = ORIENTED_EDGE ( 'NONE', *, *, #31932, .T. ) ;
#4856 = DIRECTION ( 'NONE',  ( 0.000000000000000000, 1.000000000000000000, 0.000000000000000000 ) ) ;
#4858 = CARTESIAN_POINT ( 'NONE',  ( 3.650000000000000355, 12.22772473005670868, -1.134567109999999879 ) ) ;
#4859 = VECTOR ( 'NONE', #24359, 1000.000000000000000 ) ;
#4860 = EDGE_CURVE ( 'NONE', #78860, #35201, #71251, .T. ) ;
#4861 = CYLINDRICAL_SURFACE ( 'NONE', #121075, 0.8324116099999999685 ) ;
#4862 = DIRECTION ( 'NONE',  ( -1.000000000000000000, -4.151474985243643417E-16, 0.000000000000000000 ) ) ;
#4863 = DIRECTION ( 'NONE',  ( 0.000000000000000000, -1.000000000000000000, 0.000000000000000000 ) ) ;
#4864 = EDGE_CURVE ( 'NONE', #85246, #122400, #51348, .T. ) ;
#4865 = EDGE_CURVE ( 'NONE', #111058, #11359, #51407, .T. ) ;
#4866 = EDGE_CURVE ( 'NONE', #2433, #4401, #27835, .T. ) ;
#4867 = DIRECTION ( 'NONE',  ( 0.000000000000000000, 1.000000000000000000, 0.000000000000000000 ) ) ;
#4868 = VECTOR ( 'NONE', #52764, 1000.000000000000000 ) ;
#4869 = ORIENTED_EDGE ( 'NONE', *, *, #32091, .F. ) ;
#4870 = CARTESIAN_POINT ( 'NONE',  ( 1.499999999999945821, 63.50000000000000000, 1.500000000000000000 ) ) ;
#4871 = ORIENTED_EDGE ( 'NONE', *, *, #38395, .T. ) ;
#4872 = DIRECTION ( 'NONE',  ( -0.000000000000000000, 1.000000000000000000, -0.000000000000000000 ) ) ;
#4873 = EDGE_CURVE ( 'NONE', #63002, #40047, #36512, .T. ) ;
#4874 = CARTESIAN_POINT ( 'NONE',  ( 42.49999999999999289, -12.49999999999999645, 3.000000000000000000 ) ) ;
#4875 = LOCAL_TIME ( 10, 2, 9.000000000000000000, #123009 ) ;
#4876 = CYLINDRICAL_SURFACE ( 'NONE', #325, 2.600000000000004974 ) ;
#4877 = DIRECTION ( 'NONE',  ( 3.652049423109071771E-16, -0.000000000000000000, 1.000000000000000000 ) ) ;
#4878 = CARTESIAN_POINT ( 'NONE',  ( -79.00000000000001421, 18.00000000000000000, 26.49999999999999645 ) ) ;
#4879 = VERTEX_POINT ( 'NONE', #65717 ) ;
#4880 = DIRECTION ( 'NONE',  ( -0.000000000000000000, -0.000000000000000000, 1.000000000000000000 ) ) ;
#4881 = DIRECTION ( 'NONE',  ( -0.000000000000000000, 1.000000000000000000, 0.000000000000000000 ) ) ;
#4882 = CIRCLE ( 'NONE', #26001, 0.3000000000249990473 ) ;
#4883 = LINE ( 'NONE', #67196, #81471 ) ;
#4884 = VECTOR ( 'NONE', #120308, 1000.000000000000000 ) ;
#4885 = ORIENTED_EDGE ( 'NONE', *, *, #126556, .T. ) ;
#4886 = PLANE ( 'NONE',  #43753 ) ;
#4887 = ORIENTED_EDGE ( 'NONE', *, *, #7421, .F. ) ;
#4888 = DIRECTION ( 'NONE',  ( 1.000000000000000000, 0.000000000000000000, 0.000000000000000000 ) ) ;
#4889 = ORIENTED_EDGE ( 'NONE', *, *, #18338, .T. ) ;
#4890 = CARTESIAN_POINT ( 'NONE',  ( -3.761885224773579228, 20.66224146175444787, 1.947349543271331251 ) ) ;
#4891 = VECTOR ( 'NONE', #131059, 1000.000000000000000 ) ;
#4892 = ORIENTED_EDGE ( 'NONE', *, *, #52117, .T. ) ;
#4893 = CARTESIAN_POINT ( 'NONE',  ( -5.363878188576772565, 250.0000000000000000, 2.500000000099997788 ) ) ;
#4894 = EDGE_CURVE ( 'NONE', #21522, #82058, #32379, .T. ) ;
#4895 = ORIENTED_EDGE ( 'NONE', *, *, #5049, .T. ) ;
#4896 = AXIS2_PLACEMENT_3D ( 'NONE', #12035, #73044, #104823 ) ;
#4898 = CARTESIAN_POINT ( 'NONE',  ( 118.4999999999998863, 27.49999999999999645, 1.500000000000000000 ) ) ;
#4897 = CARTESIAN_POINT ( 'NONE',  ( 38.49999999999989342, 72.50000000000000000, 3.500000000000000000 ) ) ;
#4899 = EDGE_CURVE ( 'NONE', #70304, #18455, #67011, .T. ) ;
#4900 = EDGE_CURVE ( 'NONE', #26613, #52861, #8049, .T. ) ;
#4901 = CARTESIAN_POINT ( 'NONE',  ( 185.5000000000000853, 5.000000000000000000, 102.5899999999999892 ) ) ;
#4902 = ORIENTED_EDGE ( 'NONE', *, *, #38107, .T. ) ;
#4904 = DIRECTION ( 'NONE',  ( 0.000000000000000000, 0.000000000000000000, 1.000000000000000000 ) ) ;
#4903 = FACE_OUTER_BOUND ( 'NONE', #2801, .T. ) ;
#4905 = CARTESIAN_POINT ( 'NONE',  ( -121.5000000000000426, 15.50000000000000000, 1.500000000000000000 ) ) ;
#4906 = VECTOR ( 'NONE', #86999, 1000.000000000000000 ) ;
#4908 = VERTEX_POINT ( 'NONE', #127378 ) ;
#4907 = AXIS2_PLACEMENT_3D ( 'NONE', #88469, #118286, #110313 ) ;
#4909 = ADVANCED_FACE ( 'NONE', ( #55108 ), #28126, .T. ) ;
#4910 = CARTESIAN_POINT ( 'NONE',  ( -78.50000000000002842, -44.50000000000001421, 3.500000000000000000 ) ) ;
#4911 = CIRCLE ( 'NONE', #13329, 1.249999999999973355 ) ;
#4912 = EDGE_CURVE ( 'NONE', #129846, #32592, #37808, .T. ) ;
#4913 = VECTOR ( 'NONE', #21013, 1000.000000000000000 ) ;
#4914 = ORIENTED_EDGE ( 'NONE', *, *, #24253, .F. ) ;
#4915 = CARTESIAN_POINT ( 'NONE',  ( -98.50000000000004263, 51.49999999999999289, 3.500000000000000000 ) ) ;
#4916 = DIRECTION ( 'NONE',  ( -0.000000000000000000, -0.000000000000000000, -1.000000000000000000 ) ) ;
#4917 = ORIENTED_EDGE ( 'NONE', *, *, #1455, .F. ) ;
#4918 = ORIENTED_EDGE ( 'NONE', *, *, #119529, .F. ) ;
#4919 = CARTESIAN_POINT ( 'NONE',  ( 81.49999999999995737, -68.50000000000000000, 1.500000000000000000 ) ) ;
#4921 = CARTESIAN_POINT ( 'NONE',  ( 0.1624049664023196338, 1219.181871340977978, 2.149573652230731380 ) ) ;
#4920 = SHAPE_REPRESENTATION_RELATIONSHIP ( 'NONE' , 'NONE' ,  #543, #33086 ) ;
#4922 = ORIENTED_EDGE ( 'NONE', *, *, #36880, .T. ) ;
#4924 = CARTESIAN_POINT ( 'NONE',  ( -9.199999999899999281, 140.0000000000000000, 3.300000000099999831 ) ) ;
#4923 = CARTESIAN_POINT ( 'NONE',  ( 3.650000000000000355, 255.0000000000000000, 10.00000000000000000 ) ) ;
#4925 = EDGE_CURVE ( 'NONE', #79623, #84711, #95895, .T. ) ;
#4926 = ORIENTED_EDGE ( 'NONE', *, *, #105155, .F. ) ;
#4927 = CARTESIAN_POINT ( 'NONE',  ( -8.199999999999999289, 1290.000000000000000, 4.917588399999999638 ) ) ;
#4928 = PERSON_AND_ORGANIZATION ( #12420, #27707 ) ;
#4929 = VERTEX_POINT ( 'NONE', #126712 ) ;
#4930 = ORIENTED_EDGE ( 'NONE', *, *, #111878, .T. ) ;
#4931 = CARTESIAN_POINT ( 'NONE',  ( 98.49999999999988631, 27.49999999999999645, 3.500000000000000000 ) ) ;
#4932 = ORIENTED_EDGE ( 'NONE', *, *, #57098, .T. ) ;
#4933 = PLANE ( 'NONE',  #50730 ) ;
#4934 = LINE ( 'NONE', #35423, #61110 ) ;
#4935 = EDGE_CURVE ( 'NONE', #130528, #380, #55394, .T. ) ;
#4936 = CARTESIAN_POINT ( 'NONE',  ( 14.20000000000000107, -6.000000000000000000, 8.349999999999999645 ) ) ;
#4937 = ORIENTED_EDGE ( 'NONE', *, *, #58868, .T. ) ;
#4938 = CARTESIAN_POINT ( 'NONE',  ( 0.000000000000000000, 30.00000000000000000, 0.000000000000000000 ) ) ;
#4939 = VECTOR ( 'NONE', #89, 1000.000000000000000 ) ;
#4940 = ORIENTED_EDGE ( 'NONE', *, *, #104791, .F. ) ;
#4941 = ORIENTED_EDGE ( 'NONE', *, *, #101266, .F. ) ;
#4942 = LINE ( 'NONE', #74581, #58042 ) ;
#4943 = CARTESIAN_POINT ( 'NONE',  ( -5.363878188576772565, 190.0000000000000000, 9.999999999999998224 ) ) ;
#4944 = EDGE_LOOP ( 'NONE', ( #112390, #38639, #130513, #110299 ) ) ;
#4945 = CARTESIAN_POINT ( 'NONE',  ( 8.000000000000000000, 10.00000000000000000, 10.00000000000000000 ) ) ;
#4946 = EDGE_LOOP ( 'NONE', ( #129279, #74380, #19585, #45371 ) ) ;
#4947 = COORDINATED_UNIVERSAL_TIME_OFFSET ( 1, 0, .AHEAD. ) ;
#4948 = VERTEX_POINT ( 'NONE', #57720 ) ;
#4949 = CIRCLE ( 'NONE', #11293, 3.000000000000000000 ) ;
#4950 = ORIENTED_EDGE ( 'NONE', *, *, #1001, .T. ) ;
#4951 = DIRECTION ( 'NONE',  ( 0.000000000000000000, -1.000000000000000000, -0.000000000000000000 ) ) ;
#4952 = VERTEX_POINT ( 'NONE', #96849 ) ;
#4953 = DIRECTION ( 'NONE',  ( -1.000000000000000000, -0.000000000000000000, -0.000000000000000000 ) ) ;
#4954 = DIRECTION ( 'NONE',  ( 0.000000000000000000, -1.000000000000000000, 0.000000000000000000 ) ) ;
#4955 = CARTESIAN_POINT ( 'NONE',  ( 9.199999999899999281, 445.0000000000000000, 2.500000000099998676 ) ) ;
#4956 = EDGE_CURVE ( 'NONE', #9268, #16937, #44775, .T. ) ;
#4957 = CARTESIAN_POINT ( 'NONE',  ( -57.50000000000000711, 17.50000000000000000, 0.000000000000000000 ) ) ;
#4958 = LOCAL_TIME ( 10, 2, 9.000000000000000000, #41808 ) ;
#4959 = CARTESIAN_POINT ( 'NONE',  ( 6.649999999999999467, 235.0000000000000000, 1.134567109999999879 ) ) ;
#4960 = AXIS2_PLACEMENT_3D ( 'NONE', #103536, #83655, #32596 ) ;
#4961 = DIRECTION ( 'NONE',  ( 1.000000000000000000, 0.000000000000000000, -0.000000000000000000 ) ) ;
#4962 = DIRECTION ( 'NONE',  ( 0.000000000000000000, -1.000000000000000000, 0.000000000000000000 ) ) ;
#4963 = DIRECTION ( 'NONE',  ( 1.000000000000000000, 0.000000000000000000, 0.000000000000000000 ) ) ;
#4964 = LOCAL_TIME ( 10, 2, 9.000000000000000000, #15378 ) ;
#4965 = ORIENTED_EDGE ( 'NONE', *, *, #128102, .T. ) ;
#4966 = ORIENTED_EDGE ( 'NONE', *, *, #113598, .T. ) ;
#4967 = ADVANCED_FACE ( 'NONE', ( #47761 ), #45807, .F. ) ;
#4968 = APPROVAL_ROLE ( '' ) ;
#4969 = VERTEX_POINT ( 'NONE', #35845 ) ;
#4970 = DIRECTION ( 'NONE',  ( -0.000000000000000000, -1.000000000000000000, -0.000000000000000000 ) ) ;
#4972 = ORIENTED_EDGE ( 'NONE', *, *, #29010, .F. ) ;
#4971 = DIRECTION ( 'NONE',  ( 0.000000000000000000, 1.000000000000000000, 0.000000000000000000 ) ) ;
#4973 = CARTESIAN_POINT ( 'NONE',  ( 7.367588389999999876, 255.0000000000000000, 4.917588399999999638 ) ) ;
#4974 = EDGE_CURVE ( 'NONE', #35695, #33709, #4696, .T. ) ;
#4975 = AXIS2_PLACEMENT_3D ( 'NONE', #88387, #49240, #89682 ) ;
#4976 = DIRECTION ( 'NONE',  ( -0.000000000000000000, -0.000000000000000000, -1.000000000000000000 ) ) ;
#4977 = DIRECTION ( 'NONE',  ( 0.000000000000000000, 0.000000000000000000, 1.000000000000000000 ) ) ;
#4978 = EDGE_CURVE ( 'NONE', #124928, #13203, #66372, .T. ) ;
#4979 = LINE ( 'NONE', #45432, #90352 ) ;
#4980 = ORIENTED_EDGE ( 'NONE', *, *, #41944, .T. ) ;
#4981 = VECTOR ( 'NONE', #31919, 1000.000000000000000 ) ;
#4982 = CARTESIAN_POINT ( 'NONE',  ( 8.000000000000000000, 585.0000000000000000, 8.000000000000000000 ) ) ;
#4983 = DIRECTION ( 'NONE',  ( 0.000000000000000000, 1.000000000000000000, 0.000000000000000000 ) ) ;
#4984 = DIRECTION ( 'NONE',  ( 0.000000000000000000, 0.000000000000000000, 1.000000000000000000 ) ) ;
#4986 = VERTEX_POINT ( 'NONE', #5339 ) ;
#4985 = LINE ( 'NONE', #75936, #48680 ) ;
#4987 = ADVANCED_FACE ( 'NONE', ( #75647 ), #25254, .F. ) ;
#4988 = ADVANCED_FACE ( 'NONE', ( #15952 ), #56418, .F. ) ;
#4989 = CARTESIAN_POINT ( 'NONE',  ( -72.49999999999998579, -19.50000000000000000, 0.000000000000000000 ) ) ;
#4990 = AXIS2_PLACEMENT_3D ( 'NONE', #29837, #71584, #10583 ) ;
#4991 = CYLINDRICAL_SURFACE ( 'NONE', #91787, 0.2999999999999999334 ) ;
#4992 = ORIENTED_EDGE ( 'NONE', *, *, #53790, .T. ) ;
#4993 = LINE ( 'NONE', #85897, #121815 ) ;
#4994 = EDGE_CURVE ( 'NONE', #103783, #118908, #575, .T. ) ;
#4995 = FACE_OUTER_BOUND ( 'NONE', #64902, .T. ) ;
#4996 = CARTESIAN_POINT ( 'NONE',  ( 1.554312234475219945E-15, -10.00000000000000000, 3.649999999999999911 ) ) ;
#4997 = DIRECTION ( 'NONE',  ( -0.000000000000000000, -0.000000000000000000, -1.000000000000000000 ) ) ;
#4998 = CARTESIAN_POINT ( 'NONE',  ( -6.778984495830590262, 10.00000000000000000, 5.506192294169409251 ) ) ;
#5000 = ORIENTED_EDGE ( 'NONE', *, *, #15165, .T. ) ;
#4999 = CIRCLE ( 'NONE', #49410, 0.2999999999999999334 ) ;
#5001 = ORIENTED_EDGE ( 'NONE', *, *, #63122, .T. ) ;
#5002 = DIRECTION ( 'NONE',  ( 0.000000000000000000, -1.000000000000000000, 0.000000000000000000 ) ) ;
#5003 = CARTESIAN_POINT ( 'NONE',  ( -2.149999999999999911, 0.000000000000000000, 2.632990618166809235E-16 ) ) ;
#5004 = ORIENTED_EDGE ( 'NONE', *, *, #118910, .T. ) ;
#5005 = CALENDAR_DATE ( 2023, 4, 9 ) ;
#5006 = CYLINDRICAL_SURFACE ( 'NONE', #30960, 0.7999999999999999334 ) ;
#5007 = ORIENTED_EDGE ( 'NONE', *, *, #85172, .F. ) ;
#5008 = CARTESIAN_POINT ( 'NONE',  ( 118.4999999999998863, 24.49999999999999289, 3.500000000000000000 ) ) ;
#5009 = DIRECTION ( 'NONE',  ( 0.000000000000000000, 0.000000000000000000, -1.000000000000000000 ) ) ;
#5010 = AXIS2_PLACEMENT_3D ( 'NONE', #79267, #129674, #28210 ) ;
#5011 = LINE ( 'NONE', #26227, #44037 ) ;
#5012 = CARTESIAN_POINT ( 'NONE',  ( -141.5000000000000284, 15.50000000000000000, 3.500000000000000000 ) ) ;
#5013 = CARTESIAN_POINT ( 'NONE',  ( -28.99999999999999289, 638.5000000000004547, 0.000000000000000000 ) ) ;
#5014 = DIRECTION ( 'NONE',  ( 0.000000000000000000, -1.000000000000000000, 0.000000000000000000 ) ) ;
#5015 = ADVANCED_FACE ( 'NONE', ( #19225 ), #120661, .F. ) ;
#5016 = ADVANCED_FACE ( 'NONE', ( #8612 ), #39766, .T. ) ;
#5017 = DIRECTION ( 'NONE',  ( 3.333560279668765161E-10, 0.000000000000000000, -1.000000000000000000 ) ) ;
#5018 = EDGE_CURVE ( 'NONE', #27867, #61610, #49071, .T. ) ;
#5019 = CARTESIAN_POINT ( 'NONE',  ( 0.7052066892739613513, 20.29837536487503513, -2.032500941243539305 ) ) ;
#5020 = PLANE ( 'NONE',  #55883 ) ;
#5022 = ORIENTED_EDGE ( 'NONE', *, *, #70545, .T. ) ;
#5021 = ORIENTED_EDGE ( 'NONE', *, *, #63994, .F. ) ;
#5023 = ORIENTED_EDGE ( 'NONE', *, *, #64711, .F. ) ;
#5024 = CARTESIAN_POINT ( 'NONE',  ( 7.367588389999999876, -10.00000000000000000, -4.917588399999999638 ) ) ;
#5025 = ORIENTED_EDGE ( 'NONE', *, *, #43620, .F. ) ;
#5026 = CARTESIAN_POINT ( 'NONE',  ( 9.199999999899999281, 400.0000000000000000, 3.300000000099999831 ) ) ;
#5027 = CARTESIAN_POINT ( 'NONE',  ( -3.650000004999999881, 7.772275269943291320, 1.134567109999999879 ) ) ;
#5028 = EDGE_CURVE ( 'NONE', #111757, #118352, #45067, .T. ) ;
#5029 = VECTOR ( 'NONE', #121280, 1000.000000000000000 ) ;
#5030 = CARTESIAN_POINT ( 'NONE',  ( 78.49999999999992895, 51.49999999999999289, 1.500000000000000000 ) ) ;
#5031 = DIRECTION ( 'NONE',  ( -1.000000000000000000, -0.000000000000000000, -0.000000000000000000 ) ) ;
#5032 = ORIENTED_EDGE ( 'NONE', *, *, #92975, .T. ) ;
#5033 = DIRECTION ( 'NONE',  ( -0.000000000000000000, -0.000000000000000000, 1.000000000000000000 ) ) ;
#5034 = ORIENTED_EDGE ( 'NONE', *, *, #63695, .T. ) ;
#5036 = CARTESIAN_POINT ( 'NONE',  ( 1.199999999999999956, 1.749999999899999992, -12.49999999989999822 ) ) ;
#5035 = CARTESIAN_POINT ( 'NONE',  ( 3.300000000099999831, 10.00000000000000000, 9.199999999899999281 ) ) ;
#5037 = FACE_OUTER_BOUND ( 'NONE', #18989, .T. ) ;
#5038 = PLANE ( 'NONE',  #68605 ) ;
#5039 = DIRECTION ( 'NONE',  ( -1.000000000000000000, -0.000000000000000000, -0.000000000000000000 ) ) ;
#5040 = ORIENTED_EDGE ( 'NONE', *, *, #116360, .T. ) ;
#5041 = DIRECTION ( 'NONE',  ( 1.000000000000000000, 0.000000000000000000, 0.000000000000000000 ) ) ;
#5042 = EDGE_CURVE ( 'NONE', #121615, #104402, #91475, .T. ) ;
#5043 = ORIENTED_EDGE ( 'NONE', *, *, #127939, .F. ) ;
#5044 = LOCAL_TIME ( 10, 2, 9.000000000000000000, #16539 ) ;
#5045 = ORIENTED_EDGE ( 'NONE', *, *, #121216, .T. ) ;
#5046 = APPLICATION_CONTEXT ( 'configuration controlled 3d designs of mechanical parts and assemblies' ) ;
#5047 = VECTOR ( 'NONE', #76163, 1000.000000000000000 ) ;
#5048 =( GEOMETRIC_REPRESENTATION_CONTEXT ( 3 ) GLOBAL_UNCERTAINTY_ASSIGNED_CONTEXT ( ( #125247 ) ) GLOBAL_UNIT_ASSIGNED_CONTEXT ( ( #24486, #25796, #7681 ) ) REPRESENTATION_CONTEXT ( 'NONE', 'WORKASPACE' ) );
#5049 = EDGE_CURVE ( 'NONE', #7721, #71004, #68970, .T. ) ;
#5050 = CARTESIAN_POINT ( 'NONE',  ( 10.00000000000000000, 340.0000000000000000, 0.000000000000000000 ) ) ;
#5051 = CARTESIAN_POINT ( 'NONE',  ( 221.5999999999999659, 2.220446049250313081E-13, 3.000000000000000000 ) ) ;
#5052 = EDGE_LOOP ( 'NONE', ( #63228, #40573, #10884, #68553 ) ) ;
#5054 = CARTESIAN_POINT ( 'NONE',  ( 8.199999994100000578, -10.00000000000000000, 4.917588399999999638 ) ) ;
#5053 = CARTESIAN_POINT ( 'NONE',  ( 0.000000000000000000, 0.000000000000000000, 0.000000000000000000 ) ) ;
#5055 = CARTESIAN_POINT ( 'NONE',  ( -0.8481411785893441246, 10.55777590834186697, -1.977132862015729131 ) ) ;
#5056 = FACE_OUTER_BOUND ( 'NONE', #44723, .T. ) ;
#5057 = LOCAL_TIME ( 10, 2, 9.000000000000000000, #33476 ) ;
#5058 = CARTESIAN_POINT ( 'NONE',  ( -49.99999999999997158, 64.00000000000002842, 3.000000000000000000 ) ) ;
#5059 = EDGE_LOOP ( 'NONE', ( #73751, #74584, #99201, #129524 ) ) ;
#5060 = EDGE_CURVE ( 'NONE', #4986, #28298, #129331, .T. ) ;
#5061 = FACE_OUTER_BOUND ( 'NONE', #17530, .T. ) ;
#5062 = EDGE_CURVE ( 'NONE', #48672, #31947, #112544, .T. ) ;
#5063 = EDGE_LOOP ( 'NONE', ( #63095, #18919, #103742, #130408 ) ) ;
#5064 = EDGE_LOOP ( 'NONE', ( #95033, #97674 ) ) ;
#5065 = PLANE ( 'NONE',  #9967 ) ;
#5066 = CARTESIAN_POINT ( 'NONE',  ( 3.650000000000000355, 554.9999999999998863, 10.00000000000000000 ) ) ;
#5067 = ORIENTED_EDGE ( 'NONE', *, *, #50540, .T. ) ;
#5068 = ORIENTED_EDGE ( 'NONE', *, *, #122446, .F. ) ;
#5069 = CARTESIAN_POINT ( 'NONE',  ( -5.119969113633345614, -3.947440883989346894, 0.5412747837625064840 ) ) ;
#5070 = DIRECTION ( 'NONE',  ( -0.000000000000000000, -0.000000000000000000, 1.000000000000000000 ) ) ;
#5071 = CARTESIAN_POINT ( 'NONE',  ( -10.00000000000000000, 10.00000000000000000, 0.000000000000000000 ) ) ;
#5072 = CARTESIAN_POINT ( 'NONE',  ( 1.446296938239027163, 72.04254570075896424, -1.596326400810326174 ) ) ;
#5073 = VERTEX_POINT ( 'NONE', #79573 ) ;
#5074 = APPROVAL_ROLE ( '' ) ;
#5075 = ORIENTED_EDGE ( 'NONE', *, *, #104703, .T. ) ;
#5076 = ORIENTED_EDGE ( 'NONE', *, *, #104986, .F. ) ;
#5077 = DIRECTION ( 'NONE',  ( 0.000000000000000000, -1.000000000000000000, 0.000000000000000000 ) ) ;
#5078 = AXIS2_PLACEMENT_3D ( 'NONE', #30972, #90023, #111216 ) ;
#5079 = DIRECTION ( 'NONE',  ( -2.083973201998286865E-15, 0.000000000000000000, 1.000000000000000000 ) ) ;
#5080 = ORIENTED_EDGE ( 'NONE', *, *, #99689, .T. ) ;
#5081 = CARTESIAN_POINT ( 'NONE',  ( -2.500000000075000006, 408.0000000000000568, 8.500000000000000000 ) ) ;
#5082 = ADVANCED_FACE ( 'NONE', ( #40427 ), #49715, .T. ) ;
#5083 = DIRECTION ( 'NONE',  ( 1.000000000000000000, 0.000000000000000000, 0.000000000000000000 ) ) ;
#5084 = ORIENTED_EDGE ( 'NONE', *, *, #15070, .T. ) ;
#5085 = EDGE_LOOP ( 'NONE', ( #76581, #4917, #59449, #17634 ) ) ;
#5086 = FACE_OUTER_BOUND ( 'NONE', #15006, .T. ) ;
#5087 = VECTOR ( 'NONE', #39953, 1000.000000000000000 ) ;
#5088 = EDGE_LOOP ( 'NONE', ( #41448, #48793, #71071, #107011 ) ) ;
#5089 = FACE_OUTER_BOUND ( 'NONE', #122798, .T. ) ;
#5090 = ORIENTED_EDGE ( 'NONE', *, *, #113578, .T. ) ;
#5091 = VECTOR ( 'NONE', #119840, 1000.000000000000000 ) ;
#5092 = PERSON_AND_ORGANIZATION_ROLE ( 'creator' ) ;
#5093 = VECTOR ( 'NONE', #16199, 1000.000000000000000 ) ;
#5094 = ORIENTED_EDGE ( 'NONE', *, *, #53451, .T. ) ;
#5095 = ADVANCED_FACE ( 'NONE', ( #51029 ), #19874, .F. ) ;
#5096 = ORIENTED_EDGE ( 'NONE', *, *, #45542, .F. ) ;
#5097 = ORIENTED_EDGE ( 'NONE', *, *, #123728, .F. ) ;
#5098 = CARTESIAN_POINT ( 'NONE',  ( 3.858794200000000174, 580.0000000000001137, 8.200000000000001066 ) ) ;
#5099 = EDGE_CURVE ( 'NONE', #118888, #78197, #624, .T. ) ;
#5101 = ORIENTED_EDGE ( 'NONE', *, *, #103294, .F. ) ;
#5100 = DIRECTION ( 'NONE',  ( 0.000000000000000000, -1.000000000000000000, 0.000000000000000000 ) ) ;
#5102 = DIRECTION ( 'NONE',  ( -1.000000000000000000, -0.000000000000000000, -0.000000000000000000 ) ) ;
#5103 = ORIENTED_EDGE ( 'NONE', *, *, #35301, .T. ) ;
#5104 = DIRECTION ( 'NONE',  ( 0.000000000000000000, -1.000000000000000000, 0.000000000000000000 ) ) ;
#5105 = DIRECTION ( 'NONE',  ( 0.000000000000000000, -0.000000000000000000, 1.000000000000000000 ) ) ;
#5106 = DIRECTION ( 'NONE',  ( 0.000000000000000000, -0.8660254037844384856, 0.5000000000000002220 ) ) ;
#5107 = ADVANCED_FACE ( 'NONE', ( #59026 ), #108571, .T. ) ;
#5108 = DIRECTION ( 'NONE',  ( 0.000000000000000000, 0.000000000000000000, -1.000000000000000000 ) ) ;
#5109 = ADVANCED_FACE ( 'NONE', ( #98803 ), #17909, .F. ) ;
#5110 = AXIS2_PLACEMENT_3D ( 'NONE', #56063, #68623, #5646 ) ;
#5111 = DIRECTION ( 'NONE',  ( -0.7071067811865470176, 0.000000000000000000, -0.7071067811865480168 ) ) ;
#5112 = VERTEX_POINT ( 'NONE', #78932 ) ;
#5113 = EDGE_CURVE ( 'NONE', #91778, #51574, #66000, .T. ) ;
#5114 = COORDINATED_UNIVERSAL_TIME_OFFSET ( 1, 0, .AHEAD. ) ;
#5115 = ORIENTED_EDGE ( 'NONE', *, *, #2634, .T. ) ;
#5116 = CARTESIAN_POINT ( 'NONE',  ( -5.506192294169409251, -10.00000000000000000, -6.778984495830590262 ) ) ;
#5118 = ORIENTED_EDGE ( 'NONE', *, *, #83262, .F. ) ;
#5117 = CARTESIAN_POINT ( 'NONE',  ( 3.255887450012056927, 50.00000000000000000, 4.528679659987943751 ) ) ;
#5119 = CARTESIAN_POINT ( 'NONE',  ( 98.49999999999998579, 18.00000000000000000, 7.499999999999992895 ) ) ;
#5120 = DIRECTION ( 'NONE',  ( 0.000000000000000000, 1.000000000000000000, 0.000000000000000000 ) ) ;
#5121 = ORIENTED_EDGE ( 'NONE', *, *, #64375, .F. ) ;
#5122 = ADVANCED_FACE ( 'NONE', ( #29170 ), #110058, .F. ) ;
#5123 = PLANE ( 'NONE',  #3698 ) ;
#5124 = DIRECTION ( 'NONE',  ( 0.000000000000000000, -1.000000000000000000, -3.469446951953620598E-16 ) ) ;
#5125 = DIRECTION ( 'NONE',  ( 1.000000000000000000, 0.000000000000000000, 0.000000000000000000 ) ) ;
#5126 = EDGE_CURVE ( 'NONE', #91309, #35695, #10888, .T. ) ;
#5127 = ADVANCED_FACE ( 'NONE', ( #3874 ), #13169, .T. ) ;
#5128 = DIRECTION ( 'NONE',  ( 0.000000000000000000, 1.000000000000000000, 0.000000000000000000 ) ) ;
#5129 = EDGE_LOOP ( 'NONE', ( #74355, #110070, #67263, #36343 ) ) ;
#5130 = CARTESIAN_POINT ( 'NONE',  ( 10.00000000000000000, 10.00000000000000000, 3.299999999999999822 ) ) ;
#5131 = CARTESIAN_POINT ( 'NONE',  ( 78.49999999999995737, -56.50000000000000711, 1.500000000000000000 ) ) ;
#5132 = DIRECTION ( 'NONE',  ( -1.000000000000000000, 0.000000000000000000, 0.000000000000000000 ) ) ;
#5133 = CARTESIAN_POINT ( 'NONE',  ( 81.49999999999992895, -11.50000000000001066, 1.500000000000000000 ) ) ;
#5134 = EDGE_CURVE ( 'NONE', #52481, #82870, #32430, .T. ) ;
#5135 = DIRECTION ( 'NONE',  ( -0.000000000000000000, 1.000000000000000000, -0.000000000000000000 ) ) ;
#5136 = EDGE_CURVE ( 'NONE', #60102, #72107, #81528, .T. ) ;
#5137 = APPROVAL_PERSON_ORGANIZATION ( #13441, #122163, #31388 ) ;
#5138 = DIRECTION ( 'NONE',  ( -3.333560279668765161E-10, 0.000000000000000000, 1.000000000000000000 ) ) ;
#5139 = DIRECTION ( 'NONE',  ( 0.000000000000000000, -1.000000000000000000, 0.000000000000000000 ) ) ;
#5140 = CYLINDRICAL_SURFACE ( 'NONE', #88167, 2.250000000000001776 ) ;
#5141 = AXIS2_PLACEMENT_3D ( 'NONE', #18420, #30339, #70798 ) ;
#5142 = FACE_BOUND ( 'NONE', #92606, .T. ) ;
#5143 = ADVANCED_FACE ( 'NONE', ( #52992 ), #53639, .F. ) ;
#5144 = CARTESIAN_POINT ( 'NONE',  ( 5.653832079999999927, 10.00000000000000000, -4.381039869999999503 ) ) ;
#5145 = CC_DESIGN_APPROVAL ( #97185, ( #26364 ) ) ;
#5146 = CARTESIAN_POINT ( 'NONE',  ( 6.188388686548401019, -3.961059758386829444, -9.286884020168100662 ) ) ;
#5148 = ORIENTED_EDGE ( 'NONE', *, *, #64205, .T. ) ;
#5147 = DIRECTION ( 'NONE',  ( 0.000000000000000000, -1.000000000000000000, 0.000000000000000000 ) ) ;
#5149 = DIRECTION ( 'NONE',  ( -0.000000000000000000, -1.000000000000000000, -0.000000000000000000 ) ) ;
#5150 = VERTEX_POINT ( 'NONE', #22474 ) ;
#5151 = ITEM_DEFINED_TRANSFORMATION ( 'NONE', 'NONE', #14924,  #30437 ) ;
#5152 = DIRECTION ( 'NONE',  ( -1.000000000000000000, 0.000000000000000000, 0.000000000000000000 ) ) ;
#5153 = VERTEX_POINT ( 'NONE', #33071 ) ;
#5154 = CARTESIAN_POINT ( 'NONE',  ( 2.500000000000000000, 10.00000000000000000, 8.850000000000271427 ) ) ;
#5155 = CARTESIAN_POINT ( 'NONE',  ( 10.00000000000000000, -10.00000000000000000, 8.000000000000000000 ) ) ;
#5156 = FACE_OUTER_BOUND ( 'NONE', #107173, .T. ) ;
#5157 = DIRECTION ( 'NONE',  ( -0.000000000000000000, -0.000000000000000000, -1.000000000000000000 ) ) ;
#5158 = EDGE_CURVE ( 'NONE', #27773, #36860, #54297, .T. ) ;
#5160 = ORIENTED_EDGE ( 'NONE', *, *, #110194, .F. ) ;
#5159 = EDGE_CURVE ( 'NONE', #67198, #109248, #43676, .T. ) ;
#5161 = DIRECTION ( 'NONE',  ( 0.000000000000000000, -1.000000000000000000, -0.000000000000000000 ) ) ;
#5162 = CARTESIAN_POINT ( 'NONE',  ( 317.9999999999999432, 139.9999999999999716, 5.000000000000000000 ) ) ;
#5163 = LINE ( 'NONE', #76782, #23826 ) ;
#5164 = EDGE_CURVE ( 'NONE', #97032, #40896, #33720, .T. ) ;
#5166 = EDGE_CURVE ( 'NONE', #10580, #70451, #36354, .T. ) ;
#5165 = VECTOR ( 'NONE', #111051, 1000.000000000000000 ) ;
#5167 = DIRECTION ( 'NONE',  ( -0.000000000000000000, -0.000000000000000000, 1.000000000000000000 ) ) ;
#5168 = DIRECTION ( 'NONE',  ( 0.000000000000000000, -0.000000000000000000, -1.000000000000000000 ) ) ;
#5171 = VERTEX_POINT ( 'NONE', #112011 ) ;
#5170 = ADVANCED_FACE ( 'NONE', ( #113302 ), #83491, .F. ) ;
#5169 = CARTESIAN_POINT ( 'NONE',  ( 4.425000000000130385, -10.00000000000000000, 2.500000000000000000 ) ) ;
#5172 = DATE_AND_TIME ( #107931, #105361 ) ;
#5173 = CARTESIAN_POINT ( 'NONE',  ( 158.4999999999999147, -8.500000000000007105, 3.500000000000000000 ) ) ;
#5174 = ORIENTED_EDGE ( 'NONE', *, *, #98240, .T. ) ;
#5175 = CARTESIAN_POINT ( 'NONE',  ( -3.799999999999999822, -10.00000000000000000, 8.000000000000000000 ) ) ;
#5176 = ORIENTED_EDGE ( 'NONE', *, *, #78976, .T. ) ;
#5177 = LINE ( 'NONE', #105973, #4529 ) ;
#5178 = VECTOR ( 'NONE', #114836, 1000.000000000000000 ) ;
#5179 = LINE ( 'NONE', #46285, #55224 ) ;
#5180 = EDGE_LOOP ( 'NONE', ( #14039, #5025, #99574, #66925 ) ) ;
#5181 = VECTOR ( 'NONE', #128942, 1000.000000000000000 ) ;
#5182 = DIRECTION ( 'NONE',  ( 0.7071067811865470176, 0.000000000000000000, 0.7071067811865480168 ) ) ;
#5183 = DIRECTION ( 'NONE',  ( 1.000000000000000000, 0.000000000000000000, 0.000000000000000000 ) ) ;
#5184 = CARTESIAN_POINT ( 'NONE',  ( 8.500000000100000008, 450.0000000000000000, 2.800000000099999831 ) ) ;
#5185 = ORIENTED_EDGE ( 'NONE', *, *, #71395, .F. ) ;
#5186 = LINE ( 'NONE', #76800, #46965 ) ;
#5187 = EDGE_LOOP ( 'NONE', ( #73724, #84188, #45243, #25866 ) ) ;
#5189 = CARTESIAN_POINT ( 'NONE',  ( -38.50000000000006395, 60.50000000000000000, 1.500000000000000000 ) ) ;
#5188 = DIRECTION ( 'NONE',  ( 0.000000000000000000, -0.000000000000000000, -1.000000000000000000 ) ) ;
#5190 = DIRECTION ( 'NONE',  ( 0.000000000000000000, 0.000000000000000000, 1.000000000000000000 ) ) ;
#5191 = CARTESIAN_POINT ( 'NONE',  ( 58.49999999999994316, -8.500000000000007105, 3.500000000000000000 ) ) ;
#5192 = DIRECTION ( 'NONE',  ( 0.000000000000000000, 1.000000000000000000, 0.000000000000000000 ) ) ;
#5193 = CC_DESIGN_PERSON_AND_ORGANIZATION_ASSIGNMENT ( #115795, #76030, ( #71403 ) ) ;
#5194 = CARTESIAN_POINT ( 'NONE',  ( 13.71337269278283522, -12.14885037055818451, -5.700989175793280239 ) ) ;
#5195 = ORIENTED_EDGE ( 'NONE', *, *, #99484, .F. ) ;
#5196 = CARTESIAN_POINT ( 'NONE',  ( 6.649999999999999467, 140.0000000000000000, 1.134567109999999879 ) ) ;
#5197 = ORIENTED_EDGE ( 'NONE', *, *, #105729, .F. ) ;
#5198 = VERTEX_POINT ( 'NONE', #23122 ) ;
#5199 = ORIENTED_EDGE ( 'NONE', *, *, #68912, .T. ) ;
#5200 = CARTESIAN_POINT ( 'NONE',  ( 8.000000000000000000, 10.00000000000000000, 10.00000000000000000 ) ) ;
#5201 = EDGE_CURVE ( 'NONE', #90196, #51326, #376, .T. ) ;
#5202 = CARTESIAN_POINT ( 'NONE',  ( -98.00000000000012790, -634.9999999999996589, 3.000000000000000000 ) ) ;
#5203 = ORIENTED_EDGE ( 'NONE', *, *, #22880, .T. ) ;
#5205 = DIRECTION ( 'NONE',  ( 0.000000000000000000, 1.000000000000000000, 0.000000000000000000 ) ) ;
#5204 = LINE ( 'NONE', #20694, #19954 ) ;
#5206 = DIRECTION ( 'NONE',  ( 0.000000000000000000, 0.000000000000000000, 1.000000000000000000 ) ) ;
#5207 = DIRECTION ( 'NONE',  ( 1.000000000000000000, 0.000000000000000000, 0.000000000000000000 ) ) ;
#5208 = DIRECTION ( 'NONE',  ( 0.000000000000000000, -1.000000000000000000, 0.000000000000000000 ) ) ;
#5209 = VECTOR ( 'NONE', #45948, 1000.000000000000000 ) ;
#5210 = CARTESIAN_POINT ( 'NONE',  ( -3.665703226424795069, 1221.777187219345706, 1.473922180604836596 ) ) ;
#5211 = VERTEX_POINT ( 'NONE', #102076 ) ;
#5212 = EDGE_CURVE ( 'NONE', #123164, #108653, #13821, .T. ) ;
#5213 = DIRECTION ( 'NONE',  ( 1.000000000000000000, 0.000000000000000000, -0.000000000000000000 ) ) ;
#5214 = VERTEX_POINT ( 'NONE', #74185 ) ;
#5215 = VERTEX_POINT ( 'NONE', #114616 ) ;
#5216 = DIRECTION ( 'NONE',  ( 6.195440985626762581E-16, 0.000000000000000000, -1.000000000000000000 ) ) ;
#5217 = CARTESIAN_POINT ( 'NONE',  ( -161.5000000000000568, 63.50000000000000000, 1.500000000000000000 ) ) ;
#5218 = ORIENTED_EDGE ( 'NONE', *, *, #76167, .F. ) ;
#5219 = VECTOR ( 'NONE', #25638, 1000.000000000000000 ) ;
#5220 = CARTESIAN_POINT ( 'NONE',  ( -8.200000000000001066, 10.00000000000000000, -3.858794200000000174 ) ) ;
#5221 = ORIENTED_EDGE ( 'NONE', *, *, #94869, .T. ) ;
#5222 = CYLINDRICAL_SURFACE ( 'NONE', #103689, 2.999999994999990260 ) ;
#5223 = FACE_OUTER_BOUND ( 'NONE', #16594, .T. ) ;
#5224 = CARTESIAN_POINT ( 'NONE',  ( -3.858794200000000174, 10.00000000000000000, 8.200000000000001066 ) ) ;
#5225 = ORIENTED_EDGE ( 'NONE', *, *, #21215, .F. ) ;
#5226 = ORIENTED_EDGE ( 'NONE', *, *, #70235, .T. ) ;
#5227 = LOCAL_TIME ( 10, 2, 9.000000000000000000, #49832 ) ;
#5228 = EDGE_CURVE ( 'NONE', #97682, #120294, #11877, .T. ) ;
#5229 = DIRECTION ( 'NONE',  ( -0.000000000000000000, -0.000000000000000000, -1.000000000000000000 ) ) ;
#5231 = AXIS2_PLACEMENT_3D ( 'NONE', #36205, #5041, #45499 ) ;
#5230 = FACE_BOUND ( 'NONE', #81918, .T. ) ;
#5232 = CIRCLE ( 'NONE', #3148, 0.8324116099999975260 ) ;
#5233 =( NAMED_UNIT ( * ) SI_UNIT ( $, .STERADIAN. ) SOLID_ANGLE_UNIT ( ) );
#5234 = ORIENTED_EDGE ( 'NONE', *, *, #9678, .T. ) ;
#5235 = ORIENTED_EDGE ( 'NONE', *, *, #35217, .F. ) ;
#5236 = CARTESIAN_POINT ( 'NONE',  ( 8.000000000000000000, -12.75000000000000000, 0.5999999999999999778 ) ) ;
#5237 = DIRECTION ( 'NONE',  ( -1.000000000000000000, -0.000000000000000000, -0.000000000000000000 ) ) ;
#5238 = EDGE_CURVE ( 'NONE', #67822, #32686, #91448, .T. ) ;
#5239 = EDGE_LOOP ( 'NONE', ( #36894, #102482, #31977, #16688 ) ) ;
#5240 = ORIENTED_EDGE ( 'NONE', *, *, #3491, .T. ) ;
#5241 = DIRECTION ( 'NONE',  ( 0.000000000000000000, 1.000000000000000000, 0.000000000000000000 ) ) ;
#5242 = ORIENTED_EDGE ( 'NONE', *, *, #7771, .T. ) ;
#5243 = VECTOR ( 'NONE', #41257, 1000.000000000000000 ) ;
#5244 = ORIENTED_EDGE ( 'NONE', *, *, #92077, .T. ) ;
#5245 = VECTOR ( 'NONE', #32995, 1000.000000000000000 ) ;
#5247 = ORIENTED_EDGE ( 'NONE', *, *, #121353, .T. ) ;
#5246 = VECTOR ( 'NONE', #24602, 1000.000000000000000 ) ;
#5248 = ADVANCED_FACE ( 'NONE', ( #41724 ), #82180, .F. ) ;
#5249 = CARTESIAN_POINT ( 'NONE',  ( 5.506192285830591615, 570.0000000000001137, 6.778984495830590262 ) ) ;
#5250 = ORIENTED_EDGE ( 'NONE', *, *, #81947, .T. ) ;
#5251 = CARTESIAN_POINT ( 'NONE',  ( 10.00000000000000000, -10.00000000000000000, -8.000000000000000000 ) ) ;
#5252 = ORIENTED_EDGE ( 'NONE', *, *, #115036, .T. ) ;
#5253 = DIRECTION ( 'NONE',  ( 1.000000000000000000, -0.000000000000000000, -0.000000000000000000 ) ) ;
#5255 = ORIENTED_EDGE ( 'NONE', *, *, #39475, .F. ) ;
#5254 = DIRECTION ( 'NONE',  ( 0.000000000000000000, 0.000000000000000000, -1.000000000000000000 ) ) ;
#5256 = EDGE_CURVE ( 'NONE', #32499, #1023, #72893, .T. ) ;
#5257 = VECTOR ( 'NONE', #37680, 1000.000000000000000 ) ;
#5258 = DIRECTION ( 'NONE',  ( -0.000000000000000000, -1.000000000000000000, -0.000000000000000000 ) ) ;
#5259 = CARTESIAN_POINT ( 'NONE',  ( 118.4999999999999432, -20.50000000000000355, 1.500000000000000000 ) ) ;
#5260 = CARTESIAN_POINT ( 'NONE',  ( 13.74730606356373208, 1.695125790355902051, 5.665334083159448753 ) ) ;
#5261 = EDGE_LOOP ( 'NONE', ( #64115, #64095, #9078, #82372 ) ) ;
#5263 = AXIS2_PLACEMENT_3D ( 'NONE', #104731, #92179, #41787 ) ;
#5262 = CARTESIAN_POINT ( 'NONE',  ( 4.000000000000000000, -12.75000000000000000, -0.5999999999999999778 ) ) ;
#5264 = ORIENTED_EDGE ( 'NONE', *, *, #112274, .T. ) ;
#5265 = DIRECTION ( 'NONE',  ( 0.000000000000000000, -1.000000000000000000, 0.000000000000000000 ) ) ;
#5266 = DIRECTION ( 'NONE',  ( 0.000000000000000000, 0.000000000000000000, 1.000000000000000000 ) ) ;
#5267 = ORIENTED_EDGE ( 'NONE', *, *, #98180, .T. ) ;
#5268 = EDGE_CURVE ( 'NONE', #104557, #125754, #106638, .T. ) ;
#5269 = PERSON_AND_ORGANIZATION ( #12420, #27707 ) ;
#5270 = ORIENTED_EDGE ( 'NONE', *, *, #125793, .F. ) ;
#5271 = ORIENTED_EDGE ( 'NONE', *, *, #122920, .T. ) ;
#5273 = AXIS2_PLACEMENT_3D ( 'NONE', #49878, #98966, #77772 ) ;
#5272 = CARTESIAN_POINT ( 'NONE',  ( -108.0000000000001137, -488.9999999999996589, 3.000000000000000000 ) ) ;
#5274 = DIRECTION ( 'NONE',  ( 0.000000000000000000, -1.000000000000000000, 0.000000000000000000 ) ) ;
#5275 = CALENDAR_DATE ( 2023, 4, 9 ) ;
#5276 = CYLINDRICAL_SURFACE ( 'NONE', #83142, 4.000000000000000000 ) ;
#5277 = ORIENTED_EDGE ( 'NONE', *, *, #69745, .F. ) ;
#5278 = EDGE_CURVE ( 'NONE', #963, #83865, #25837, .T. ) ;
#5279 = CARTESIAN_POINT ( 'NONE',  ( 8.500000000000000000, 158.0000000000000000, -2.500000000050000004 ) ) ;
#5280 = CARTESIAN_POINT ( 'NONE',  ( -9.200000000000530420, -10.00000000000000000, 2.500000000100000008 ) ) ;
#5281 = DIRECTION ( 'NONE',  ( 0.000000000000000000, -1.000000000000000000, 0.000000000000000000 ) ) ;
#5282 = EDGE_CURVE ( 'NONE', #65133, #97193, #76149, .T. ) ;
#5283 = CARTESIAN_POINT ( 'NONE',  ( 25.52206618972898156, -3.946728180097669458, -0.5141339384758395470 ) ) ;
#5284 = DIRECTION ( 'NONE',  ( 0.000000000000000000, 1.000000000000000000, 0.000000000000000000 ) ) ;
#5285 = ORIENTED_EDGE ( 'NONE', *, *, #25358, .T. ) ;
#5286 = CARTESIAN_POINT ( 'NONE',  ( -110.0000000000000000, -17.50000000000000000, 3.000000000000000000 ) ) ;
#5287 = DIRECTION ( 'NONE',  ( 0.000000000000000000, -0.000000000000000000, -1.000000000000000000 ) ) ;
#5288 = FACE_OUTER_BOUND ( 'NONE', #1770, .T. ) ;
#5289 = DIRECTION ( 'NONE',  ( 0.000000000000000000, -1.000000000000000000, 0.000000000000000000 ) ) ;
#5290 = FACE_BOUND ( 'NONE', #27349, .T. ) ;
#5291 = EDGE_CURVE ( 'NONE', #82592, #117746, #26403, .T. ) ;
#5292 = CARTESIAN_POINT ( 'NONE',  ( 8.000000000000000000, -10.00000000000000000, 8.000000000000000000 ) ) ;
#5293 = EDGE_CURVE ( 'NONE', #16460, #100996, #14480, .T. ) ;
#5294 = DIRECTION ( 'NONE',  ( -1.000000000000000000, 0.000000000000000000, 0.000000000000000000 ) ) ;
#5295 = LINE ( 'NONE', #117992, #25283 ) ;
#5296 = LINE ( 'NONE', #126664, #49917 ) ;
#5297 = ORIENTED_EDGE ( 'NONE', *, *, #81401, .F. ) ;
#5298 = ORIENTED_EDGE ( 'NONE', *, *, #52197, .T. ) ;
#5299 = CARTESIAN_POINT ( 'NONE',  ( -3.649999999999999911, 10.00000000000000000, -1.134567109999999879 ) ) ;
#5300 = EDGE_CURVE ( 'NONE', #665, #122524, #54942, .T. ) ;
#5301 = LINE ( 'NONE', #97470, #34651 ) ;
#5302 = AXIS2_PLACEMENT_3D ( 'NONE', #126527, #104637, #35661 ) ;
#5303 = B_SPLINE_CURVE_WITH_KNOTS ( 'NONE', 3,
 ( #10446, #50894, #121836, #21037, #101937, #41594, #119219, #68838, #109267, #58891, #33590, #4408, #32935, #123152, #93942, #21694, #82050, #105183, #125113, #104528, #31648, #63451, #124445, #122482, #64101, #73406, #72109, #13688, #62155, #74051 ),
 .UNSPECIFIED., .F., .F.,
 ( 4, 2, 2, 2, 2, 2, 2, 2, 2, 2, 2, 2, 2, 2, 4 ),
 ( 0.007228899041626128327, 0.007680640809743011221, 0.008132382577859892381, 0.009035866114093658169, 0.009487607882210541063, 0.009939349650327423957, 0.01039109141844430512, 0.01084283318656118801, 0.01129457495467807090, 0.01174631672279495380, 0.01264980025902871785, 0.01310154202714559901, 0.01355328379526248017, 0.01400502556337936133, 0.01445676733149624249 ),
 .UNSPECIFIED. ) ;
#5304 = DIRECTION ( 'NONE',  ( 1.000000000000000000, 0.000000000000000000, 0.000000000000000000 ) ) ;
#5307 = VERTEX_POINT ( 'NONE', #95382 ) ;
#5306 = ORIENTED_EDGE ( 'NONE', *, *, #2108, .F. ) ;
#5305 = PLANE ( 'NONE',  #27183 ) ;
#5308 = ORIENTED_EDGE ( 'NONE', *, *, #70413, .T. ) ;
#5309 = DIRECTION ( 'NONE',  ( 1.000000000000000000, -0.000000000000000000, -0.000000000000000000 ) ) ;
#5310 = ORIENTED_EDGE ( 'NONE', *, *, #34989, .T. ) ;
#5311 = DIRECTION ( 'NONE',  ( -0.000000000000000000, -0.000000000000000000, -1.000000000000000000 ) ) ;
#5312 = FACE_OUTER_BOUND ( 'NONE', #1362, .T. ) ;
#5313 = LINE ( 'NONE', #75622, #36432 ) ;
#5314 = AXIS2_PLACEMENT_3D ( 'NONE', #44726, #16187, #24818 ) ;
#5315 = VERTEX_POINT ( 'NONE', #24430 ) ;
#5316 = DIRECTION ( 'NONE',  ( -0.000000000000000000, 1.000000000000000000, -0.000000000000000000 ) ) ;
#5317 = CARTESIAN_POINT ( 'NONE',  ( 10.00000000000000000, 235.0000000000000000, 8.000000000000000000 ) ) ;
#5319 = CIRCLE ( 'NONE', #39515, 3.000000000000000000 ) ;
#5318 = LOCAL_TIME ( 10, 2, 9.000000000000000000, #123398 ) ;
#5320 = EDGE_CURVE ( 'NONE', #130775, #109640, #5186, .T. ) ;
#5321 = DIRECTION ( 'NONE',  ( 0.000000000000000000, -1.000000000000000000, 0.000000000000000000 ) ) ;
#5322 = VECTOR ( 'NONE', #106960, 1000.000000000000000 ) ;
#5323 = CARTESIAN_POINT ( 'NONE',  ( 0.000000000000000000, -10.00000000000000000, 0.000000000000000000 ) ) ;
#5326 = ORIENTED_EDGE ( 'NONE', *, *, #48595, .F. ) ;
#5325 = EDGE_CURVE ( 'NONE', #43128, #45390, #125244, .T. ) ;
#5324 = DIRECTION ( 'NONE',  ( 0.000000000000000000, -1.000000000000000000, 0.000000000000000000 ) ) ;
#5327 = PERSON_AND_ORGANIZATION ( #50232, #14122 ) ;
#5328 = FACE_OUTER_BOUND ( 'NONE', #86450, .T. ) ;
#5329 = ORIENTED_EDGE ( 'NONE', *, *, #107976, .F. ) ;
#5330 = CARTESIAN_POINT ( 'NONE',  ( 1.990950603571329580, 669.3210027422012445, -0.8187181629904817237 ) ) ;
#5331 = VERTEX_POINT ( 'NONE', #96693 ) ;
#5332 = LINE ( 'NONE', #25247, #38178 ) ;
#5333 = ORIENTED_EDGE ( 'NONE', *, *, #69654, .T. ) ;
#5334 = CARTESIAN_POINT ( 'NONE',  ( 118.4999999999999432, -59.50000000000001421, 1.500000000000000000 ) ) ;
#5335 = LINE ( 'NONE', #107436, #110457 ) ;
#5336 = CIRCLE ( 'NONE', #98577, 2.000000000000000000 ) ;
#5338 = VERTEX_POINT ( 'NONE', #86096 ) ;
#5337 = CYLINDRICAL_SURFACE ( 'NONE', #114423, 0.2999999999999999334 ) ;
#5339 = CARTESIAN_POINT ( 'NONE',  ( 98.49999999999988631, 48.49999999999998579, 3.500000000000000000 ) ) ;
#5340 = APPROVAL ( #26295, 'UNSPECIFIED' ) ;
#5342 = CIRCLE ( 'NONE', #39239, 2.000000000000000000 ) ;
#5341 = CARTESIAN_POINT ( 'NONE',  ( -8.200000000000001066, -10.00000000000000000, -1.929397100000000087 ) ) ;
#5343 = ORIENTED_EDGE ( 'NONE', *, *, #96649, .F. ) ;
#5344 = CARTESIAN_POINT ( 'NONE',  ( -2.460512123498090009, 69.54269217673024173, -3.958869734460697565 ) ) ;
#5345 = DIRECTION ( 'NONE',  ( -0.000000000000000000, -0.000000000000000000, -1.000000000000000000 ) ) ;
#5347 = CIRCLE ( 'NONE', #28641, 0.8324116100000000795 ) ;
#5346 = CARTESIAN_POINT ( 'NONE',  ( -138.5000000000000284, 63.50000000000000000, 3.500000000000000000 ) ) ;
#5348 = CIRCLE ( 'NONE', #85920, 2.699999999999999734 ) ;
#5349 = CARTESIAN_POINT ( 'NONE',  ( 8.199999994100000578, 10.00000000000000000, 4.917588399999999638 ) ) ;
#5350 = DIRECTION ( 'NONE',  ( -0.000000000000000000, -0.000000000000000000, 1.000000000000000000 ) ) ;
#5351 = ORIENTED_EDGE ( 'NONE', *, *, #52951, .F. ) ;
#5352 = CC_DESIGN_PERSON_AND_ORGANIZATION_ASSIGNMENT ( #85037, #114855, ( #120937 ) ) ;
#5353 = DIRECTION ( 'NONE',  ( 0.000000000000000000, 1.000000000000000000, 0.000000000000000000 ) ) ;
#5354 = ORIENTED_EDGE ( 'NONE', *, *, #68899, .F. ) ;
#5355 = CARTESIAN_POINT ( 'NONE',  ( 58.49999999999994316, 51.49999999999999289, 3.500000000000000000 ) ) ;
#5356 = CYLINDRICAL_SURFACE ( 'NONE', #110888, 2.999999994999990260 ) ;
#5358 = ORIENTED_EDGE ( 'NONE', *, *, #108510, .F. ) ;
#5357 = AXIS2_PLACEMENT_3D ( 'NONE', #85962, #26275, #118399 ) ;
#5359 = ORIENTED_EDGE ( 'NONE', *, *, #38231, .T. ) ;
#5360 = CARTESIAN_POINT ( 'NONE',  ( 21.49999999999993605, -8.500000000000007105, 1.500000000000000000 ) ) ;
#5361 = VERTEX_POINT ( 'NONE', #126548 ) ;
#5362 = CARTESIAN_POINT ( 'NONE',  ( 4.917588399999999638, 230.0000000000000000, 8.199999999999999289 ) ) ;
#5363 = AXIS2_PLACEMENT_3D ( 'NONE', #116642, #25159, #66280 ) ;
#5364 = LINE ( 'NONE', #15978, #112380 ) ;
#5365 = DIRECTION ( 'NONE',  ( 0.000000000000000000, 0.000000000000000000, 1.000000000000000000 ) ) ;
#5366 = LINE ( 'NONE', #15980, #61861 ) ;
#5367 = VECTOR ( 'NONE', #101216, 1000.000000000000000 ) ;
#5368 = CARTESIAN_POINT ( 'NONE',  ( -4.528679656440359302, 30.00000000000000000, -3.255887453559640043 ) ) ;
#5369 = FACE_OUTER_BOUND ( 'NONE', #115898, .T. ) ;
#5370 = VECTOR ( 'NONE', #113202, 1000.000000000000000 ) ;
#5371 = EDGE_CURVE ( 'NONE', #49262, #117246, #87413, .T. ) ;
#5372 = LINE ( 'NONE', #127409, #66706 ) ;
#5373 = ORIENTED_EDGE ( 'NONE', *, *, #65836, .T. ) ;
#5374 = ORIENTED_EDGE ( 'NONE', *, *, #52254, .T. ) ;
#5375 = CARTESIAN_POINT ( 'NONE',  ( -202.2499999999999716, 2.775557561562891351E-14, 15.00000000000000000 ) ) ;
#5377 = EDGE_LOOP ( 'NONE', ( #79920, #59169, #108101, #122657 ) ) ;
#5376 = EDGE_CURVE ( 'NONE', #106554, #29750, #86752, .T. ) ;
#5378 = CARTESIAN_POINT ( 'NONE',  ( 78.49999999999995737, -32.50000000000000000, 1.500000000000000000 ) ) ;
#5379 = ORIENTED_EDGE ( 'NONE', *, *, #126826, .T. ) ;
#5380 = EDGE_CURVE ( 'NONE', #108609, #13608, #105982, .T. ) ;
#5381 = CARTESIAN_POINT ( 'NONE',  ( -5.363878188576757466, 225.0000000000000000, 2.500000000099998676 ) ) ;
#5382 = PLANE ( 'NONE',  #80230 ) ;
#5383 = ORIENTED_EDGE ( 'NONE', *, *, #106327, .T. ) ;
#5384 = CARTESIAN_POINT ( 'NONE',  ( 6.649999999999999467, 485.0000000000000000, 1.134567109999999879 ) ) ;
#5385 = ORIENTED_EDGE ( 'NONE', *, *, #90636, .F. ) ;
#5386 = ORIENTED_EDGE ( 'NONE', *, *, #99027, .F. ) ;
#5387 = DIRECTION ( 'NONE',  ( -0.7071067811865480168, 0.000000000000000000, 0.7071067811865470176 ) ) ;
#5388 = EDGE_CURVE ( 'NONE', #106548, #103113, #51210, .T. ) ;
#5389 = VECTOR ( 'NONE', #105144, 1000.000000000000000 ) ;
#5390 = EDGE_CURVE ( 'NONE', #37575, #78264, #117232, .T. ) ;
#5391 = ADVANCED_FACE ( 'NONE', ( #37008 ), #38524, .T. ) ;
#5392 = ORIENTED_EDGE ( 'NONE', *, *, #19997, .F. ) ;
#5393 = ORIENTED_EDGE ( 'NONE', *, *, #59534, .F. ) ;
#5394 = LINE ( 'NONE', #34590, #111815 ) ;
#5395 = ADVANCED_FACE ( 'NONE', ( #75487 ), #25085, .F. ) ;
#5396 = ORIENTED_EDGE ( 'NONE', *, *, #107246, .T. ) ;
#5397 = ORIENTED_EDGE ( 'NONE', *, *, #127639, .T. ) ;
#5398 = DIRECTION ( 'NONE',  ( -0.7071067811865480168, 0.000000000000000000, -0.7071067811865470176 ) ) ;
#5399 = AXIS2_PLACEMENT_3D ( 'NONE', #61201, #32008, #22053 ) ;
#5401 = CYLINDRICAL_SURFACE ( 'NONE', #106309, 3.000000000000002665 ) ;
#5400 = PERSON_AND_ORGANIZATION ( #12420, #27707 ) ;
#5402 = EDGE_LOOP ( 'NONE', ( #125538, #89359, #8748, #70273 ) ) ;
#5403 = CARTESIAN_POINT ( 'NONE',  ( -3.255887453559640043, 10.00000000000000000, 4.528679656440360191 ) ) ;
#5404 = VERTEX_POINT ( 'NONE', #16448 ) ;
#5405 = CARTESIAN_POINT ( 'NONE',  ( 3.299999999999999822, 10.00000000000000000, -10.00000000000000000 ) ) ;
#5406 = APPROVAL_STATUS ( 'not_yet_approved' ) ;
#5407 = ORIENTED_EDGE ( 'NONE', *, *, #88384, .F. ) ;
#5408 = CC_DESIGN_SECURITY_CLASSIFICATION ( #73203, ( #131273 ) ) ;
#5409 = LINE ( 'NONE', #75721, #94384 ) ;
#5411 = ORIENTED_EDGE ( 'NONE', *, *, #101811, .F. ) ;
#5410 = FACE_OUTER_BOUND ( 'NONE', #73729, .T. ) ;
#5412 = EDGE_CURVE ( 'NONE', #24079, #23931, #15149, .T. ) ;
#5413 = AXIS2_PLACEMENT_3D ( 'NONE', #37536, #109119, #68043 ) ;
#5415 = CARTESIAN_POINT ( 'NONE',  ( 8.500000000000000000, 280.0000000000000000, 2.500000000099997788 ) ) ;
#5414 = AXIS2_PLACEMENT_3D ( 'NONE', #59048, #87586, #27882 ) ;
#5416 = LINE ( 'NONE', #58444, #37919 ) ;
#5417 = EDGE_CURVE ( 'NONE', #14504, #55177, #6505, .T. ) ;
#5418 = LINE ( 'NONE', #45886, #88099 ) ;
#5419 = ORIENTED_EDGE ( 'NONE', *, *, #41547, .F. ) ;
#5420 = DIRECTION ( 'NONE',  ( -1.256612001954149349E-10, 0.000000000000000000, 1.000000000000000000 ) ) ;
#5421 = ORIENTED_EDGE ( 'NONE', *, *, #85084, .T. ) ;
#5422 = VECTOR ( 'NONE', #10194, 1000.000000000000000 ) ;
#5423 = ORIENTED_EDGE ( 'NONE', *, *, #126448, .T. ) ;
#5424 = DIRECTION ( 'NONE',  ( -0.000000000000000000, -0.000000000000000000, -1.000000000000000000 ) ) ;
#5425 = LINE ( 'NONE', #85688, #13176 ) ;
#5426 = APPROVAL_ROLE ( '' ) ;
#5427 = ORIENTED_EDGE ( 'NONE', *, *, #37956, .T. ) ;
#5428 = CARTESIAN_POINT ( 'NONE',  ( 10.00000000000000000, 520.0000000000000000, 0.000000000000000000 ) ) ;
#5429 = APPROVAL_DATE_TIME ( #96286, #44476 ) ;
#5430 = CARTESIAN_POINT ( 'NONE',  ( -3.650000000000000355, 1217.999310750539507, 1.134567109999999879 ) ) ;
#5431 = ORIENTED_EDGE ( 'NONE', *, *, #76484, .T. ) ;
#5432 = EDGE_CURVE ( 'NONE', #109756, #51550, #117889, .T. ) ;
#5433 = CLOSED_SHELL ( 'NONE', ( #62162, #80654, #43063, #120522, #30248, #56513, #10206, #27787, #14000, #45808, #78093, #128872, #1102, #52736, #4003, #64466, #114131, #116619, #41782, #46464, #85393, #54429, #127390, #31670, #49915, #125047, #114410, #46335, #72096, #82414, #93926, #108564, #90769, #69831, #95897, #21151, #1530, #33457, #75686, #100956, #44789, #127732, #52194, #112844, #57888, #25865, #40135, #28965, #70301, #48987, #96289, #117208, #118280, #73051, #13711, #117269, #43885, #76851, #81920, #17120, #8750, #113011, #23847, #59808, #93254, #81657, #92241, #71877, #3553, #25521, #2585, #83751, #20873, #40852, #50969, #51420, #23444, #128146, #93477, #107985, #235, #18774, #31381, #98500, #9688, #109123, #13719, #127466 ) ) ;
#5434 = VERTEX_POINT ( 'NONE', #70134 ) ;
#5435 = CIRCLE ( 'NONE', #58379, 7.500000000000000000 ) ;
#5436 = DIRECTION ( 'NONE',  ( 0.000000000000000000, 1.000000000000000000, 0.000000000000000000 ) ) ;
#5438 = VECTOR ( 'NONE', #13427, 1000.000000000000000 ) ;
#5437 = DIRECTION ( 'NONE',  ( 0.000000000000000000, -0.000000000000000000, -1.000000000000000000 ) ) ;
#5439 = ADVANCED_FACE ( 'NONE', ( #20363 ), #58214, .F. ) ;
#5440 = VECTOR ( 'NONE', #37239, 1000.000000000000000 ) ;
#5441 = EDGE_CURVE ( 'NONE', #85461, #18642, #40280, .T. ) ;
#5442 = DIRECTION ( 'NONE',  ( -0.000000000000000000, -0.000000000000000000, -1.000000000000000000 ) ) ;
#5443 = DIRECTION ( 'NONE',  ( 0.7071067811865470176, 0.000000000000000000, -0.7071067811865480168 ) ) ;
#5444 = DIRECTION ( 'NONE',  ( 0.000000000000000000, -1.000000000000000000, 0.000000000000000000 ) ) ;
#5445 = CARTESIAN_POINT ( 'NONE',  ( 6.200000000000000178, -5.500000000000000000, -6.100000000000000533 ) ) ;
#5446 = DIRECTION ( 'NONE',  ( -0.000000000000000000, -0.000000000000000000, -1.000000000000000000 ) ) ;
#5447 = LINE ( 'NONE', #45912, #80197 ) ;
#5448 = EDGE_CURVE ( 'NONE', #34565, #116678, #99978, .T. ) ;
#5449 = AXIS2_PLACEMENT_3D ( 'NONE', #26536, #88192, #27848 ) ;
#5450 = CIRCLE ( 'NONE', #30923, 0.8324116099999999685 ) ;
#5451 = FACE_OUTER_BOUND ( 'NONE', #85686, .T. ) ;
#5452 = CARTESIAN_POINT ( 'NONE',  ( 412.0000000000000000, 15.00000000000000000, 3.000000000000000000 ) ) ;
#5453 = CARTESIAN_POINT ( 'NONE',  ( 8.000000000000000000, -10.00000000000000000, 8.000000000000000000 ) ) ;
#5454 = VERTEX_POINT ( 'NONE', #120511 ) ;
#5455 = EDGE_LOOP ( 'NONE', ( #73984, #25466, #30028, #3208 ) ) ;
#5456 = CIRCLE ( 'NONE', #22402, 2.999999994991474406 ) ;
#5457 = CYLINDRICAL_SURFACE ( 'NONE', #41152, 0.7999999999999999334 ) ;
#5458 = EDGE_CURVE ( 'NONE', #105160, #127534, #44869, .T. ) ;
#5459 = PERSON_AND_ORGANIZATION_ROLE ( 'classification_officer' ) ;
#5460 = DIRECTION ( 'NONE',  ( 0.000000000000000000, -1.000000000000000000, 0.000000000000000000 ) ) ;
#5461 = EDGE_LOOP ( 'NONE', ( #50944, #122020, #53439, #32656 ) ) ;
#5462 = AXIS2_PLACEMENT_3D ( 'NONE', #124150, #106218, #105543 ) ;
#5463 = CARTESIAN_POINT ( 'NONE',  ( -68.00000000000000000, -30.00000000000000000, 0.000000000000000000 ) ) ;
#5465 = VERTEX_POINT ( 'NONE', #111210 ) ;
#5464 = DIRECTION ( 'NONE',  ( 0.000000000000000000, -1.000000000000000000, 0.000000000000000000 ) ) ;
#5466 = DIRECTION ( 'NONE',  ( 1.000000000000000000, 0.000000000000000000, 0.000000000000000000 ) ) ;
#5467 = CARTESIAN_POINT ( 'NONE',  ( -5.363878188576757466, 215.0000000000000000, 2.500000000099998676 ) ) ;
#5468 = CARTESIAN_POINT ( 'NONE',  ( 1.910061766455044552, -2.296704485975133103, -0.9973229381064162569 ) ) ;
#5469 = VERTEX_POINT ( 'NONE', #110572 ) ;
#5470 = CARTESIAN_POINT ( 'NONE',  ( 3.978746919022191797, 10.00000000000000000, 2.500000000099900532 ) ) ;
#5471 = CARTESIAN_POINT ( 'NONE',  ( 3.649999999999999911, 10.00000000000000000, 8.200000000000001066 ) ) ;
#5472 = DIRECTION ( 'NONE',  ( -0.000000000000000000, 1.000000000000000000, -0.000000000000000000 ) ) ;
#5473 = CARTESIAN_POINT ( 'NONE',  ( 200.5000000000000284, 87.00000000000000000, 13.00000000000000000 ) ) ;
#5474 = VECTOR ( 'NONE', #28231, 1000.000000000000000 ) ;
#5476 = VERTEX_POINT ( 'NONE', #7155 ) ;
#5475 = FACE_OUTER_BOUND ( 'NONE', #36658, .T. ) ;
#5477 = DIRECTION ( 'NONE',  ( 1.000000000000000000, 0.000000000000000000, 0.000000000000000000 ) ) ;
#5478 = EDGE_CURVE ( 'NONE', #25815, #129623, #70788, .T. ) ;
#5479 = DIRECTION ( 'NONE',  ( 0.000000000000000000, -1.000000000000000000, 0.000000000000000000 ) ) ;
#5480 = EDGE_CURVE ( 'NONE', #110467, #35234, #129834, .T. ) ;
#5481 = LINE ( 'NONE', #6140, #64338 ) ;
#5484 = ORIENTED_EDGE ( 'NONE', *, *, #52726, .F. ) ;
#5483 = EDGE_CURVE ( 'NONE', #54204, #46858, #29022, .T. ) ;
#5482 = CARTESIAN_POINT ( 'NONE',  ( -61.50000000000002842, -59.50000000000001421, 3.500000000000000000 ) ) ;
#5485 = CARTESIAN_POINT ( 'NONE',  ( -1.134567109999999879, 10.00000000000000000, 3.649999999999999911 ) ) ;
#5486 = CYLINDRICAL_SURFACE ( 'NONE', #7873, 2.000000000000000000 ) ;
#5487 = ORIENTED_EDGE ( 'NONE', *, *, #79125, .T. ) ;
#5488 = DIRECTION ( 'NONE',  ( 1.000000000000000000, 0.000000000000000000, 0.000000000000000000 ) ) ;
#5489 = AXIS2_PLACEMENT_3D ( 'NONE', #52800, #20332, #22932 ) ;
#5490 = ORIENTED_EDGE ( 'NONE', *, *, #56687, .T. ) ;
#5491 = ORIENTED_EDGE ( 'NONE', *, *, #62556, .F. ) ;
#5492 = CYLINDRICAL_SURFACE ( 'NONE', #38216, 0.7999999999999999334 ) ;
#5493 = DIRECTION ( 'NONE',  ( 0.000000000000000000, -1.000000000000000000, 0.000000000000000000 ) ) ;
#5494 = ORIENTED_EDGE ( 'NONE', *, *, #92908, .F. ) ;
#5495 = DIRECTION ( 'NONE',  ( -0.000000000000000000, -0.000000000000000000, 1.000000000000000000 ) ) ;
#5496 = ORIENTED_EDGE ( 'NONE', *, *, #104598, .F. ) ;
#5497 = DIRECTION ( 'NONE',  ( 0.000000000000000000, 0.000000000000000000, 1.000000000000000000 ) ) ;
#5499 = ORIENTED_EDGE ( 'NONE', *, *, #65712, .F. ) ;
#5498 = CARTESIAN_POINT ( 'NONE',  ( -81.50000000000001421, -71.50000000000001421, 1.500000000000000000 ) ) ;
#5500 = CARTESIAN_POINT ( 'NONE',  ( 78.49999999999995737, -59.50000000000001421, 3.500000000000000000 ) ) ;
#5501 = CARTESIAN_POINT ( 'NONE',  ( -98.00000000000002842, -218.9999999999999432, 0.000000000000000000 ) ) ;
#5502 = CARTESIAN_POINT ( 'NONE',  ( 205.5000000000000284, -107.0000000000000000, 3.000000000000000000 ) ) ;
#5503 = AXIS2_PLACEMENT_3D ( 'NONE', #3951, #44408, #25818 ) ;
#5504 = LINE ( 'NONE', #7466, #121789 ) ;
#5505 = EDGE_CURVE ( 'NONE', #108505, #20676, #128519, .T. ) ;
#5507 = AXIS2_PLACEMENT_3D ( 'NONE', #117839, #107893, #68772 ) ;
#5506 = SECURITY_CLASSIFICATION ( '', '', #73989 ) ;
#5508 = LINE ( 'NONE', #76479, #53645 ) ;
#5509 = CIRCLE ( 'NONE', #105084, 2.149999999999999911 ) ;
#5510 = ORIENTED_EDGE ( 'NONE', *, *, #30952, .T. ) ;
#5511 = CARTESIAN_POINT ( 'NONE',  ( 185.5000000000000853, 5.000000000000000000, 97.99999999999997158 ) ) ;
#5512 = ORIENTED_EDGE ( 'NONE', *, *, #76403, .F. ) ;
#5513 = CARTESIAN_POINT ( 'NONE',  ( 0.000000000000000000, 377.0000000000000000, 0.000000000000000000 ) ) ;
#5514 = VECTOR ( 'NONE', #128939, 1000.000000000000000 ) ;
#5515 = CARTESIAN_POINT ( 'NONE',  ( 158.4999999999999147, -71.50000000000001421, 3.500000000000000000 ) ) ;
#5516 = DIRECTION ( 'NONE',  ( -1.000000000000000000, -0.000000000000000000, -0.000000000000000000 ) ) ;
#5517 = VECTOR ( 'NONE', #96655, 1000.000000000000000 ) ;
#5518 = CARTESIAN_POINT ( 'NONE',  ( 9.199999999899999281, 50.00000000000000000, 3.300000000099999831 ) ) ;
#5519 = CARTESIAN_POINT ( 'NONE',  ( 57.49999999999999289, 17.50000000000000711, 3.000000000000000000 ) ) ;
#5520 = EDGE_LOOP ( 'NONE', ( #13874, #85982, #82738, #24648, #128260 ) ) ;
#5521 = DIRECTION ( 'NONE',  ( 1.000000000000000000, 0.000000000000000000, 0.000000000000000000 ) ) ;
#5522 = DIRECTION ( 'NONE',  ( 1.000000000000000000, 0.000000000000000000, 0.000000000000000000 ) ) ;
#5523 = VECTOR ( 'NONE', #99916, 1000.000000000000000 ) ;
#5524 = VECTOR ( 'NONE', #63684, 1000.000000000000000 ) ;
#5525 = LINE ( 'NONE', #87753, #13572 ) ;
#5526 = ORIENTED_EDGE ( 'NONE', *, *, #90794, .F. ) ;
#5527 = ORIENTED_EDGE ( 'NONE', *, *, #108236, .F. ) ;
#5528 = DIRECTION ( 'NONE',  ( -0.000000000000000000, 1.000000000000000000, -0.000000000000000000 ) ) ;
#5529 = ORIENTED_EDGE ( 'NONE', *, *, #7102, .T. ) ;
#5530 = CARTESIAN_POINT ( 'NONE',  ( -5.506192294169410140, 1290.000000000000000, -6.778984495830589374 ) ) ;
#5531 = ORIENTED_EDGE ( 'NONE', *, *, #82016, .F. ) ;
#5532 = LINE ( 'NONE', #95740, #13120 ) ;
#5533 = EDGE_CURVE ( 'NONE', #109777, #122587, #37657, .T. ) ;
#5534 = APPROVAL ( #104781, 'UNKNOWN' ) ;
#5535 = EDGE_LOOP ( 'NONE', ( #102676, #43529, #33791, #101760 ) ) ;
#5536 = CARTESIAN_POINT ( 'NONE',  ( 4.528679663559641355, 165.0000000000000000, 3.255887453559639155 ) ) ;
#5537 = ORIENTED_EDGE ( 'NONE', *, *, #117560, .T. ) ;
#5538 = CIRCLE ( 'NONE', #124155, 5.000000000000004441 ) ;
#5539 = EDGE_CURVE ( 'NONE', #84463, #49312, #9771, .T. ) ;
#5541 = DIRECTION ( 'NONE',  ( 0.000000000000000000, -1.000000000000000000, 0.000000000000000000 ) ) ;
#5540 = DIRECTION ( 'NONE',  ( 0.000000000000000000, -1.000000000000000000, 0.000000000000000000 ) ) ;
#5542 = CARTESIAN_POINT ( 'NONE',  ( -38.50000000000002132, -68.50000000000000000, 1.500000000000000000 ) ) ;
#5543 = EDGE_LOOP ( 'NONE', ( #123935, #6383, #39672, #82534 ) ) ;
#5544 = CC_DESIGN_PERSON_AND_ORGANIZATION_ASSIGNMENT ( #70368, #110806, ( #119028 ) ) ;
#5546 = LINE ( 'NONE', #16162, #42412 ) ;
#5545 = DIRECTION ( 'NONE',  ( 1.000000000000000000, 0.000000000000000000, 0.000000000000000000 ) ) ;
#5547 = AXIS2_PLACEMENT_3D ( 'NONE', #92197, #125336, #104754 ) ;
#5549 = ADVANCED_FACE ( 'NONE', ( #18408 ), #38319, .T. ) ;
#5548 = DIRECTION ( 'NONE',  ( 0.000000000000000000, 1.000000000000000000, 0.000000000000000000 ) ) ;
#5550 = VECTOR ( 'NONE', #84241, 1000.000000000000000 ) ;
#5551 = EDGE_CURVE ( 'NONE', #24213, #106104, #7805, .T. ) ;
#5552 = EDGE_CURVE ( 'NONE', #1899, #30490, #129180, .T. ) ;
#5553 = EDGE_LOOP ( 'NONE', ( #41290, #47358, #125398 ) ) ;
#5554 = DIRECTION ( 'NONE',  ( -1.000000000000000000, -0.000000000000000000, -0.000000000000000000 ) ) ;
#5555 = VERTEX_POINT ( 'NONE', #58873 ) ;
#5556 = DIRECTION ( 'NONE',  ( 0.000000000000000000, -1.000000000000000000, 1.329743448921560837E-15 ) ) ;
#5558 = ADVANCED_FACE ( 'NONE', ( #69468 ), #90019, .T. ) ;
#5557 = FACE_OUTER_BOUND ( 'NONE', #14501, .T. ) ;
#5559 = ORIENTED_EDGE ( 'NONE', *, *, #31296, .T. ) ;
#5560 = VERTEX_POINT ( 'NONE', #80734 ) ;
#5561 = CARTESIAN_POINT ( 'NONE',  ( -31.74999999999995737, 0.000000000000000000, 2.500000000000002220 ) ) ;
#5562 = AXIS2_PLACEMENT_3D ( 'NONE', #32133, #125604, #103073 ) ;
#5563 = CARTESIAN_POINT ( 'NONE',  ( 0.9576726726763539199, 1218.743942331356948, 1.929300231634924812 ) ) ;
#5565 = EDGE_LOOP ( 'NONE', ( #129820, #4471, #126046, #25178 ) ) ;
#5564 = ADVANCED_FACE ( 'NONE', ( #119197 ), #130480, .F. ) ;
#5566 = EDGE_CURVE ( 'NONE', #14535, #5969, #48931, .T. ) ;
#5568 = FACE_OUTER_BOUND ( 'NONE', #27544, .T. ) ;
#5567 = DIRECTION ( 'NONE',  ( 0.000000000000000000, -0.4999999999999986122, 0.8660254037844393737 ) ) ;
#5569 = VERTEX_POINT ( 'NONE', #81383 ) ;
#5570 = FACE_BOUND ( 'NONE', #79266, .T. ) ;
#5571 = DIRECTION ( 'NONE',  ( -0.000000000000000000, -0.000000000000000000, -1.000000000000000000 ) ) ;
#5572 = MECHANICAL_CONTEXT ( 'NONE', #15850, 'mechanical' ) ;
#5573 = ORIENTED_EDGE ( 'NONE', *, *, #38992, .T. ) ;
#5574 = ORIENTED_EDGE ( 'NONE', *, *, #77904, .T. ) ;
#5575 = DIRECTION ( 'NONE',  ( 0.000000000000000000, 0.000000000000000000, 1.000000000000000000 ) ) ;
#5576 = ORIENTED_EDGE ( 'NONE', *, *, #125685, .T. ) ;
#5577 = CARTESIAN_POINT ( 'NONE',  ( 9.200000000000530420, 140.0000000000000000, 2.500000000100000452 ) ) ;
#5578 = CARTESIAN_POINT ( 'NONE',  ( -3.761885219580169970, -0.6622414617525672620, -1.947349543272061334 ) ) ;
#5579 = DIRECTION ( 'NONE',  ( 0.000000000000000000, 0.000000000000000000, 1.000000000000000000 ) ) ;
#5580 = ORIENTED_EDGE ( 'NONE', *, *, #114991, .T. ) ;
#5581 = CARTESIAN_POINT ( 'NONE',  ( 3.671345841868949300, 149.9896863050231559, 1.531116246919642210 ) ) ;
#5582 = VECTOR ( 'NONE', #130937, 1000.000000000000000 ) ;
#5583 = VECTOR ( 'NONE', #66841, 1000.000000000000000 ) ;
#5584 = ORIENTED_EDGE ( 'NONE', *, *, #111874, .T. ) ;
#5585 = ORIENTED_EDGE ( 'NONE', *, *, #40021, .F. ) ;
#5586 = DIRECTION ( 'NONE',  ( 0.000000000000000000, -1.000000000000000000, 0.000000000000000000 ) ) ;
#5587 = DIRECTION ( 'NONE',  ( 0.7071067811865459074, 0.000000000000000000, -0.7071067811865491270 ) ) ;
#5588 = ORIENTED_EDGE ( 'NONE', *, *, #25512, .T. ) ;
#5589 = CARTESIAN_POINT ( 'NONE',  ( 8.200000000075000628, 377.0000000000000000, -2.799999999999999822 ) ) ;
#5590 = ORIENTED_EDGE ( 'NONE', *, *, #50720, .F. ) ;
#5591 = APPROVAL_STATUS ( 'not_yet_approved' ) ;
#5592 = VERTEX_POINT ( 'NONE', #72742 ) ;
#5593 = EDGE_CURVE ( 'NONE', #115718, #60260, #479, .T. ) ;
#5594 = ORIENTED_EDGE ( 'NONE', *, *, #34665, .F. ) ;
#5595 = EDGE_CURVE ( 'NONE', #35957, #5688, #103872, .T. ) ;
#5596 = DIRECTION ( 'NONE',  ( -0.000000000000000000, 1.000000000000000000, -0.000000000000000000 ) ) ;
#5597 = EDGE_CURVE ( 'NONE', #129903, #119844, #101259, .T. ) ;
#5598 = ORIENTED_EDGE ( 'NONE', *, *, #32658, .T. ) ;
#5599 = VECTOR ( 'NONE', #73293, 1000.000000000000000 ) ;
#5600 = DIRECTION ( 'NONE',  ( 0.000000000000000000, 0.000000000000000000, 1.000000000000000000 ) ) ;
#5601 = CARTESIAN_POINT ( 'NONE',  ( 39.99999999999997868, 48.00000000000000000, 3.500000000000000000 ) ) ;
#5602 = LINE ( 'NONE', #35445, #56319 ) ;
#5603 = ADVANCED_FACE ( 'NONE', ( #74023 ), #121819, .F. ) ;
#5605 = AXIS2_PLACEMENT_3D ( 'NONE', #9062, #81979, #122413 ) ;
#5604 = CC_DESIGN_APPROVAL ( #129532, ( #50101 ) ) ;
#5606 = DIRECTION ( 'NONE',  ( 0.000000000000000000, 0.000000000000000000, 1.000000000000000000 ) ) ;
#5607 = EDGE_CURVE ( 'NONE', #96526, #5834, #114464, .T. ) ;
#5608 = CIRCLE ( 'NONE', #100939, 2.999999994991474406 ) ;
#5609 = CARTESIAN_POINT ( 'NONE',  ( 8.200000000000001066, 10.00000000000000000, 3.858794200000000174 ) ) ;
#5610 = ORIENTED_EDGE ( 'NONE', *, *, #12293, .F. ) ;
#5611 = FACE_OUTER_BOUND ( 'NONE', #23043, .T. ) ;
#5612 = EDGE_LOOP ( 'NONE', ( #28065, #47, #108639, #28240 ) ) ;
#5613 = DIRECTION ( 'NONE',  ( 1.000000000000000000, 0.000000000000000000, 0.000000000000000000 ) ) ;
#5614 = VECTOR ( 'NONE', #40683, 1000.000000000000000 ) ;
#5615 = CARTESIAN_POINT ( 'NONE',  ( 6.649999999999999467, 585.0000000000000000, 1.134567109999999879 ) ) ;
#5616 = ADVANCED_FACE ( 'NONE', ( #42880 ), #42219, .T. ) ;
#5617 = VERTEX_POINT ( 'NONE', #101919 ) ;
#5618 = EDGE_LOOP ( 'NONE', ( #63357, #73581, #74049, #45532 ) ) ;
#5619 = AXIS2_PLACEMENT_3D ( 'NONE', #11527, #41365, #81823 ) ;
#5620 = COORDINATED_UNIVERSAL_TIME_OFFSET ( 1, 0, .AHEAD. ) ;
#5621 = ORIENTED_EDGE ( 'NONE', *, *, #113369, .F. ) ;
#5622 = DIRECTION ( 'NONE',  ( 0.000000000000000000, -1.000000000000000000, 0.000000000000000000 ) ) ;
#5624 = ORIENTED_EDGE ( 'NONE', *, *, #45485, .T. ) ;
#5623 = DIRECTION ( 'NONE',  ( 0.000000000000000000, -1.000000000000000000, 0.000000000000000000 ) ) ;
#5625 = CARTESIAN_POINT ( 'NONE',  ( -1.500000000000056843, -20.50000000000000355, 3.500000000000000000 ) ) ;
#5626 = PLANE ( 'NONE',  #30797 ) ;
#5627 = CIRCLE ( 'NONE', #113623, 0.8000000000000003775 ) ;
#5628 = DIRECTION ( 'NONE',  ( -0.000000000000000000, -1.000000000000000000, -0.000000000000000000 ) ) ;
#5629 = VECTOR ( 'NONE', #100554, 1000.000000000000000 ) ;
#5630 = CARTESIAN_POINT ( 'NONE',  ( 10.00000000000000000, 450.0000000000000000, 8.000000000000000000 ) ) ;
#5631 = EDGE_LOOP ( 'NONE', ( #96836, #16298, #56147, #129190 ) ) ;
#5632 = AXIS2_PLACEMENT_3D ( 'NONE', #87335, #66130, #127794 ) ;
#5633 = CARTESIAN_POINT ( 'NONE',  ( 10.00000000000000000, 9.999999999999998224, 0.000000000000000000 ) ) ;
#5634 = DIRECTION ( 'NONE',  ( 0.000000000000000000, -1.000000000000000000, 0.000000000000000000 ) ) ;
#5635 = CARTESIAN_POINT ( 'NONE',  ( 8.200000000000001066, 305.0000000000000000, 3.858794200000000174 ) ) ;
#5637 = ORIENTED_EDGE ( 'NONE', *, *, #3279, .T. ) ;
#5636 = DIRECTION ( 'NONE',  ( -1.000000000000000000, 0.000000000000000000, 0.000000000000000000 ) ) ;
#5638 = CARTESIAN_POINT ( 'NONE',  ( -3.649999999999997691, 198.1217945672839846, -1.342561190903309054 ) ) ;
#5639 = EDGE_CURVE ( 'NONE', #124359, #65360, #30967, .T. ) ;
#5640 = AXIS2_PLACEMENT_3D ( 'NONE', #79967, #9004, #89260 ) ;
#5641 = EDGE_CURVE ( 'NONE', #113574, #63633, #36439, .T. ) ;
#5642 = DIRECTION ( 'NONE',  ( -0.000000000000000000, -0.000000000000000000, -1.000000000000000000 ) ) ;
#5644 = ORIENTED_EDGE ( 'NONE', *, *, #82517, .T. ) ;
#5643 = EDGE_CURVE ( 'NONE', #33047, #48018, #23621, .T. ) ;
#5645 = DIRECTION ( 'NONE',  ( -1.000000000000000000, 0.000000000000000000, 0.000000000000000000 ) ) ;
#5646 = DIRECTION ( 'NONE',  ( 1.000000000000000000, 0.000000000000000000, 0.000000000000000000 ) ) ;
#5647 = CIRCLE ( 'NONE', #126356, 5.000000000000004441 ) ;
#5648 = DIRECTION ( 'NONE',  ( 0.000000000000000000, 0.000000000000000000, 1.000000000000000000 ) ) ;
#5649 = DIRECTION ( 'NONE',  ( 0.000000000000000000, 0.000000000000000000, -1.000000000000000000 ) ) ;
#5651 = DIRECTION ( 'NONE',  ( 1.000000000000000000, 0.000000000000000000, 0.000000000000000000 ) ) ;
#5650 = VECTOR ( 'NONE', #78726, 1000.000000000000000 ) ;
#5652 = EDGE_LOOP ( 'NONE', ( #112868, #83553 ) ) ;
#5654 = EDGE_CURVE ( 'NONE', #36097, #4513, #61483, .T. ) ;
#5653 = VERTEX_POINT ( 'NONE', #32280 ) ;
#5655 = DIRECTION ( 'NONE',  ( 8.673617379884035472E-16, 0.000000000000000000, 1.000000000000000000 ) ) ;
#5656 = EDGE_CURVE ( 'NONE', #128768, #5775, #43520, .T. ) ;
#5657 = DIRECTION ( 'NONE',  ( 0.000000000000000000, -1.000000000000000000, 0.000000000000000000 ) ) ;
#5658 = ORIENTED_EDGE ( 'NONE', *, *, #28039, .F. ) ;
#5659 = SECURITY_CLASSIFICATION_LEVEL ( 'unclassified' ) ;
#5660 = FACE_BOUND ( 'NONE', #91898, .T. ) ;
#5661 = EDGE_LOOP ( 'NONE', ( #7903, #50310, #62326, #66668 ) ) ;
#5662 = EDGE_CURVE ( 'NONE', #39755, #45675, #62134, .T. ) ;
#5663 = CARTESIAN_POINT ( 'NONE',  ( 138.4999999999999147, -68.50000000000000000, 1.500000000000000000 ) ) ;
#5664 = VECTOR ( 'NONE', #109467, 1000.000000000000000 ) ;
#5665 = LINE ( 'NONE', #105798, #33778 ) ;
#5666 = CARTESIAN_POINT ( 'NONE',  ( 13.86680166773413525, -12.36893452605161237, 5.499104021893026939 ) ) ;
#5667 = DIRECTION ( 'NONE',  ( 0.000000000000000000, 0.000000000000000000, 1.000000000000000000 ) ) ;
#5668 = CARTESIAN_POINT ( 'NONE',  ( 8.850000000000260769, 10.00000000000000000, 2.500000000000000000 ) ) ;
#5669 = CARTESIAN_POINT ( 'NONE',  ( -18.50000000000004263, 51.49999999999999289, 1.500000000000000000 ) ) ;
#5670 = DIRECTION ( 'NONE',  ( 0.7071067811865470176, 0.000000000000000000, 0.7071067811865480168 ) ) ;
#5671 = AXIS2_PLACEMENT_3D ( 'NONE', #20066, #28074, #110920 ) ;
#5672 = EDGE_CURVE ( 'NONE', #111757, #119341, #11724, .T. ) ;
#5673 = DIRECTION ( 'NONE',  ( 0.000000000000000000, 0.000000000000000000, 1.000000000000000000 ) ) ;
#5674 = CARTESIAN_POINT ( 'NONE',  ( -0.6620872812541243047, 10.15149801966318321, 2.045665312404759906 ) ) ;
#5676 = ORIENTED_EDGE ( 'NONE', *, *, #51093, .T. ) ;
#5675 = ORIENTED_EDGE ( 'NONE', *, *, #90209, .T. ) ;
#5677 = ORIENTED_EDGE ( 'NONE', *, *, #114525, .T. ) ;
#5678 = APPROVAL_ROLE ( '' ) ;
#5679 = DIRECTION ( 'NONE',  ( 1.000000000000000000, 0.000000000000000000, 0.000000000000000000 ) ) ;
#5680 = ORIENTED_EDGE ( 'NONE', *, *, #27151, .T. ) ;
#5681 = CARTESIAN_POINT ( 'NONE',  ( 18.49999999999990408, 75.50000000000000000, 1.500000000000000000 ) ) ;
#5682 = DIRECTION ( 'NONE',  ( 0.000000000000000000, 1.000000000000000000, 0.000000000000000000 ) ) ;
#5683 = AXIS2_PLACEMENT_3D ( 'NONE', #118190, #121959, #79089 ) ;
#5684 = PLANE ( 'NONE',  #69795 ) ;
#5685 = CYLINDRICAL_SURFACE ( 'NONE', #13333, 2.000000000000000000 ) ;
#5686 = ORIENTED_EDGE ( 'NONE', *, *, #125420, .T. ) ;
#5687 = CARTESIAN_POINT ( 'NONE',  ( 228.9999999999999716, -7.499999999999770850, 3.000000000000000000 ) ) ;
#5688 = VERTEX_POINT ( 'NONE', #32916 ) ;
#5689 = DIRECTION ( 'NONE',  ( 1.000000000000000000, 0.000000000000000000, 0.000000000000000000 ) ) ;
#5690 = DIRECTION ( 'NONE',  ( -0.000000000000000000, 1.000000000000000000, -0.000000000000000000 ) ) ;
#5691 = CARTESIAN_POINT ( 'NONE',  ( 4.381039869999999503, 334.9999999999999432, 5.653832079999999927 ) ) ;
#5692 = VECTOR ( 'NONE', #117477, 1000.000000000000000 ) ;
#5693 = CARTESIAN_POINT ( 'NONE',  ( 1.301976378210317975, 128.1789362390059921, -1.715983902127230065 ) ) ;
#5694 = VERTEX_POINT ( 'NONE', #31621 ) ;
#5695 = EDGE_CURVE ( 'NONE', #69221, #104842, #32279, .T. ) ;
#5696 = CARTESIAN_POINT ( 'NONE',  ( 5.200000000000000178, -12.75099999999999945, -0.5999999999999999778 ) ) ;
#5697 = VECTOR ( 'NONE', #51965, 1000.000000000000000 ) ;
#5698 = DIRECTION ( 'NONE',  ( 1.000000000000000000, -0.000000000000000000, -0.000000000000000000 ) ) ;
#5699 = ORIENTED_EDGE ( 'NONE', *, *, #35066, .T. ) ;
#5700 = ORIENTED_EDGE ( 'NONE', *, *, #120149, .T. ) ;
#5701 = VECTOR ( 'NONE', #71771, 1000.000000000000000 ) ;
#5702 = LINE ( 'NONE', #36867, #81216 ) ;
#5703 = CARTESIAN_POINT ( 'NONE',  ( -41.50000000000003553, -20.50000000000000355, 1.500000000000000000 ) ) ;
#5704 = VERTEX_POINT ( 'NONE', #52181 ) ;
#5705 = CC_DESIGN_PERSON_AND_ORGANIZATION_ASSIGNMENT ( #122188, #21398, ( #123584 ) ) ;
#5707 = FACE_OUTER_BOUND ( 'NONE', #73691, .T. ) ;
#5706 = DIRECTION ( 'NONE',  ( 1.000000000000000000, 0.000000000000000000, 0.000000000000000000 ) ) ;
#5708 = FACE_OUTER_BOUND ( 'NONE', #30046, .T. ) ;
#5709 = CARTESIAN_POINT ( 'NONE',  ( -5.363878188576772565, 520.0000000000000000, 2.500000000099997788 ) ) ;
#5710 = LINE ( 'NONE', #116439, #84265 ) ;
#5711 = EDGE_CURVE ( 'NONE', #16907, #54489, #93275, .T. ) ;
#5712 = VERTEX_POINT ( 'NONE', #53482 ) ;
#5713 = DIRECTION ( 'NONE',  ( 0.7071067811865470176, 0.000000000000000000, 0.7071067811865480168 ) ) ;
#5714 = VERTEX_POINT ( 'NONE', #52829 ) ;
#5715 = ORIENTED_EDGE ( 'NONE', *, *, #51914, .F. ) ;
#5717 = VECTOR ( 'NONE', #50415, 1000.000000000000000 ) ;
#5716 = CYLINDRICAL_SURFACE ( 'NONE', #1536, 2.600000000000019185 ) ;
#5719 = EDGE_CURVE ( 'NONE', #111630, #80992, #92620, .T. ) ;
#5718 = DIRECTION ( 'NONE',  ( 0.000000000000000000, 0.000000000000000000, -1.000000000000000000 ) ) ;
#5720 = ORIENTED_EDGE ( 'NONE', *, *, #72630, .F. ) ;
#5721 = AXIS2_PLACEMENT_3D ( 'NONE', #114871, #76418, #53891 ) ;
#5722 = EDGE_LOOP ( 'NONE', ( #105725, #65318, #40732, #36206 ) ) ;
#5723 = CARTESIAN_POINT ( 'NONE',  ( -5.038227215947127746, -3.971271360400763228, 1.168813767570350715 ) ) ;
#5724 = DIRECTION ( 'NONE',  ( 0.000000000000000000, 1.000000000000000000, 0.000000000000000000 ) ) ;
#5725 = EDGE_CURVE ( 'NONE', #94226, #55985, #129703, .T. ) ;
#5726 = ADVANCED_FACE ( 'NONE', ( #125743 ), #74683, .F. ) ;
#5727 = PLANE ( 'NONE',  #29631 ) ;
#5728 = CARTESIAN_POINT ( 'NONE',  ( 2.150000000000000355, 71.27573508221730947, -0.1536608811070538927 ) ) ;
#5729 = VERTEX_POINT ( 'NONE', #105161 ) ;
#5730 = CALENDAR_DATE ( 2023, 4, 9 ) ;
#5731 = ORIENTED_EDGE ( 'NONE', *, *, #107703, .T. ) ;
#5732 = ORIENTED_EDGE ( 'NONE', *, *, #31696, .F. ) ;
#5733 = DIRECTION ( 'NONE',  ( 0.000000000000000000, -0.000000000000000000, 1.000000000000000000 ) ) ;
#5734 = DIRECTION ( 'NONE',  ( -0.000000000000000000, 1.000000000000000000, -0.000000000000000000 ) ) ;
#5735 = LINE ( 'NONE', #103421, #88980 ) ;
#5736 = CARTESIAN_POINT ( 'NONE',  ( 5.653832079999999927, 360.0000000000000000, 4.381039869999999503 ) ) ;
#5737 = EDGE_CURVE ( 'NONE', #61524, #92111, #115111, .T. ) ;
#5738 = AXIS2_PLACEMENT_3D ( 'NONE', #65999, #46746, #14932 ) ;
#5739 = DIRECTION ( 'NONE',  ( 1.000000000000000000, 5.389432158374546878E-16, -0.000000000000000000 ) ) ;
#5740 = DIRECTION ( 'NONE',  ( 0.000000000000000000, -0.000000000000000000, -1.000000000000000000 ) ) ;
#5741 = ORIENTED_EDGE ( 'NONE', *, *, #77483, .T. ) ;
#5742 = ORIENTED_EDGE ( 'NONE', *, *, #104217, .F. ) ;
#5743 = DIRECTION ( 'NONE',  ( 0.000000000000000000, 0.000000000000000000, -1.000000000000000000 ) ) ;
#5744 = ORIENTED_EDGE ( 'NONE', *, *, #83693, .F. ) ;
#5745 = CARTESIAN_POINT ( 'NONE',  ( 4.381039869999999503, 10.00000000000000000, -5.653832079999999927 ) ) ;
#5746 = ORIENTED_EDGE ( 'NONE', *, *, #97668, .T. ) ;
#5747 = PERSON_AND_ORGANIZATION_ROLE ( 'design_supplier' ) ;
#5748 = ORIENTED_EDGE ( 'NONE', *, *, #43043, .F. ) ;
#5749 = EDGE_CURVE ( 'NONE', #117347, #83790, #45487, .T. ) ;
#5750 = ORIENTED_EDGE ( 'NONE', *, *, #115485, .F. ) ;
#5751 = EDGE_CURVE ( 'NONE', #110937, #109525, #84634, .T. ) ;
#5752 = CALENDAR_DATE ( 2023, 4, 9 ) ;
#5753 = VERTEX_POINT ( 'NONE', #36853 ) ;
#5754 = VECTOR ( 'NONE', #40474, 1000.000000000000000 ) ;
#5755 = DIRECTION ( 'NONE',  ( 0.7071067811865470176, 0.000000000000000000, 0.7071067811865480168 ) ) ;
#5756 = EDGE_CURVE ( 'NONE', #15121, #46184, #83116, .T. ) ;
#5758 = ORIENTED_EDGE ( 'NONE', *, *, #52153, .F. ) ;
#5757 = FACE_OUTER_BOUND ( 'NONE', #62650, .T. ) ;
#5759 = CARTESIAN_POINT ( 'NONE',  ( -3.145114092500000513, -10.00000000000000000, 1.872321882500000090 ) ) ;
#5760 = VERTEX_POINT ( 'NONE', #14327 ) ;
#5761 = LINE ( 'NONE', #26327, #120013 ) ;
#5762 = LINE ( 'NONE', #25005, #7714 ) ;
#5763 = CARTESIAN_POINT ( 'NONE',  ( 10.00000000000000000, 10.00000000000000000, 8.000000000000000000 ) ) ;
#5764 = DIRECTION ( 'NONE',  ( 0.000000000000000000, 0.000000000000000000, -1.000000000000000000 ) ) ;
#5765 = EDGE_CURVE ( 'NONE', #55640, #57002, #6817, .T. ) ;
#5766 = DIRECTION ( 'NONE',  ( 0.000000000000000000, 1.000000000000000000, 0.000000000000000000 ) ) ;
#5767 = ORIENTED_EDGE ( 'NONE', *, *, #82041, .T. ) ;
#5768 = APPROVAL_STATUS ( 'not_yet_approved' ) ;
#5769 = ORIENTED_EDGE ( 'NONE', *, *, #128322, .F. ) ;
#5770 = CARTESIAN_POINT ( 'NONE',  ( 3.649999999999999911, 10.00000000000000000, 4.922792210000001667 ) ) ;
#5772 = VERTEX_POINT ( 'NONE', #116411 ) ;
#5771 = DIRECTION ( 'NONE',  ( 0.000000000000000000, -1.000000000000000000, 0.000000000000000000 ) ) ;
#5773 = CARTESIAN_POINT ( 'NONE',  ( -2.132128951153387852, 2.081713089987341725, 0.3160879802814656192 ) ) ;
#5774 = FACE_OUTER_BOUND ( 'NONE', #122717, .T. ) ;
#5775 = VERTEX_POINT ( 'NONE', #117733 ) ;
#5776 = CARTESIAN_POINT ( 'NONE',  ( -121.5000000000000568, 72.50000000000000000, 1.500000000000000000 ) ) ;
#5777 = CARTESIAN_POINT ( 'NONE',  ( -1.134567109999999879, -10.00000000000000000, 6.649999999999999467 ) ) ;
#5778 = CARTESIAN_POINT ( 'NONE',  ( -98.00000000000000000, 0.000000000000000000, 0.000000000000000000 ) ) ;
#5779 = DIRECTION ( 'NONE',  ( -0.000000000000000000, -0.000000000000000000, -1.000000000000000000 ) ) ;
#5780 = VERTEX_POINT ( 'NONE', #15648 ) ;
#5781 = VECTOR ( 'NONE', #30355, 1000.000000000000000 ) ;
#5782 = AXIS2_PLACEMENT_3D ( 'NONE', #97451, #16542, #5934 ) ;
#5783 = DIRECTION ( 'NONE',  ( 0.000000000000000000, -1.000000000000000000, 0.000000000000000000 ) ) ;
#5784 = CARTESIAN_POINT ( 'NONE',  ( -100.5000000000000000, 102.9999999999999858, 6.500000000000005329 ) ) ;
#5785 = CARTESIAN_POINT ( 'NONE',  ( 3.649999999999999911, 10.00000000000000000, 8.200000000000001066 ) ) ;
#5786 = PLANE ( 'NONE',  #69782 ) ;
#5787 = CARTESIAN_POINT ( 'NONE',  ( 3.650000000000000355, 175.0000000000000000, 10.00000000000000000 ) ) ;
#5788 = APPROVAL_PERSON_ORGANIZATION ( #66194, #83249, #25729 ) ;
#5789 = EDGE_CURVE ( 'NONE', #27773, #19462, #2556, .T. ) ;
#5790 = DIRECTION ( 'NONE',  ( 0.000000000000000000, 0.000000000000000000, -1.000000000000000000 ) ) ;
#5791 = VECTOR ( 'NONE', #1817, 1000.000000000000000 ) ;
#5792 = DIRECTION ( 'NONE',  ( -0.000000000000000000, 0.000000000000000000, -1.000000000000000000 ) ) ;
#5793 = VECTOR ( 'NONE', #117107, 1000.000000000000000 ) ;
#5794 = LINE ( 'NONE', #8416, #58438 ) ;
#5795 = DIRECTION ( 'NONE',  ( 1.000000000000000000, 0.000000000000000000, 0.000000000000000000 ) ) ;
#5796 = DIRECTION ( 'NONE',  ( -0.000000000000000000, -1.000000000000000000, -0.000000000000000000 ) ) ;
#5797 = CARTESIAN_POINT ( 'NONE',  ( -78.50000000000004263, 36.49999999999999289, 1.500000000000000000 ) ) ;
#5798 = CIRCLE ( 'NONE', #27019, 2.999999999999997335 ) ;
#5800 = ORIENTED_EDGE ( 'NONE', *, *, #117547, .F. ) ;
#5799 = PLANE ( 'NONE',  #67515 ) ;
#5801 = ADVANCED_FACE ( 'NONE', ( #75332 ), #95224, .F. ) ;
#5802 = DIRECTION ( 'NONE',  ( -0.000000000000000000, 0.000000000000000000, -1.000000000000000000 ) ) ;
#5803 = EDGE_LOOP ( 'NONE', ( #78701, #22854, #85099, #96710 ) ) ;
#5804 = CONTEXT_DEPENDENT_SHAPE_REPRESENTATION ( #13555, #53447 ) ;
#5805 = CARTESIAN_POINT ( 'NONE',  ( -201.9999999999999432, -103.0000000000000000, 3.000000000000001332 ) ) ;
#5806 = ORIENTED_EDGE ( 'NONE', *, *, #95843, .F. ) ;
#5807 = ADVANCED_FACE ( 'NONE', ( #54795 ), #56104, .F. ) ;
#5808 = FACE_BOUND ( 'NONE', #74812, .T. ) ;
#5809 = AXIS2_PLACEMENT_3D ( 'NONE', #122894, #9530, #70552 ) ;
#5810 = LINE ( 'NONE', #46268, #121567 ) ;
#5811 = DIRECTION ( 'NONE',  ( 0.000000000000000000, 0.000000000000000000, -1.000000000000000000 ) ) ;
#5812 = VECTOR ( 'NONE', #72193, 1000.000000000000000 ) ;
#5813 = LINE ( 'NONE', #58186, #63855 ) ;
#5814 = ORIENTED_EDGE ( 'NONE', *, *, #3739, .T. ) ;
#5815 = CARTESIAN_POINT ( 'NONE',  ( -1.134567109999999879, 10.00000000000000000, -3.650000004999999881 ) ) ;
#5816 = CARTESIAN_POINT ( 'NONE',  ( 5.653832079999999927, 365.0000000000000000, 4.381039869999999503 ) ) ;
#5817 = EDGE_CURVE ( 'NONE', #67045, #129846, #23750, .T. ) ;
#5818 = CARTESIAN_POINT ( 'NONE',  ( -7.367588389999999876, -10.00000000000000000, 4.917588399999999638 ) ) ;
#5819 = PERSON ( 'NAUO-PER62', 'UNSPECIFIED', 'UNSPECIFIED', ('UNSPECIFIED'), ('UNSPECIFIED'), ('UNSPECIFIED') ) ;
#5820 = CARTESIAN_POINT ( 'NONE',  ( -58.50000000000004974, 27.49999999999999645, 3.500000000000000000 ) ) ;
#5821 = FACE_OUTER_BOUND ( 'NONE', #9993, .T. ) ;
#5823 = VERTEX_POINT ( 'NONE', #94564 ) ;
#5822 = DIRECTION ( 'NONE',  ( 1.256612001954149349E-10, 0.000000000000000000, -1.000000000000000000 ) ) ;
#5824 = CARTESIAN_POINT ( 'NONE',  ( 5.506192294169409251, 10.00000000000000000, 6.778984495830590262 ) ) ;
#5826 = EDGE_CURVE ( 'NONE', #117121, #54929, #478, .T. ) ;
#5825 = EDGE_LOOP ( 'NONE', ( #62373, #124662, #1931, #11301 ) ) ;
#5827 = LINE ( 'NONE', #26393, #31340 ) ;
#5828 = ORIENTED_EDGE ( 'NONE', *, *, #71277, .T. ) ;
#5829 = CARTESIAN_POINT ( 'NONE',  ( 3.714550643363424332, -1.159525360669261707, 1.759460397251969788 ) ) ;
#5830 = LINE ( 'NONE', #26397, #8630 ) ;
#5831 = EDGE_LOOP ( 'NONE', ( #3287, #113245, #19888, #71129 ) ) ;
#5832 = CARTESIAN_POINT ( 'NONE',  ( 118.4999999999999432, -68.50000000000000000, 3.500000000000000000 ) ) ;
#5833 = CARTESIAN_POINT ( 'NONE',  ( 8.200000000000001066, 10.00000000000000000, 2.799999999999999822 ) ) ;
#5834 = VERTEX_POINT ( 'NONE', #24274 ) ;
#5835 = DIRECTION ( 'NONE',  ( -0.000000000000000000, -0.000000000000000000, -1.000000000000000000 ) ) ;
#5836 = ORIENTED_EDGE ( 'NONE', *, *, #96597, .T. ) ;
#5838 = DIRECTION ( 'NONE',  ( 0.000000000000000000, -1.000000000000000000, 0.000000000000000000 ) ) ;
#5837 = CARTESIAN_POINT ( 'NONE',  ( 23.35000000000000497, 12.99999999999999112, 5.000000000000000000 ) ) ;
#5839 = DIRECTION ( 'NONE',  ( 2.937097948743800455E-16, -1.000000000000000000, 0.000000000000000000 ) ) ;
#5840 = FACE_OUTER_BOUND ( 'NONE', #102658, .T. ) ;
#5841 = DIRECTION ( 'NONE',  ( 0.000000000000000000, 0.000000000000000000, -1.000000000000000000 ) ) ;
#5842 = AXIS2_PLACEMENT_3D ( 'NONE', #91204, #81899, #350 ) ;
#5843 = CARTESIAN_POINT ( 'NONE',  ( 14.00000000000000000, -12.66421356223770012, -5.000000000000000000 ) ) ;
#5844 = ORIENTED_EDGE ( 'NONE', *, *, #74980, .F. ) ;
#5845 = ADVANCED_FACE ( 'NONE', ( #115751 ), #64733, .F. ) ;
#5846 = FACE_OUTER_BOUND ( 'NONE', #50962, .T. ) ;
#5847 = VERTEX_POINT ( 'NONE', #24930 ) ;
#5848 = ORIENTED_EDGE ( 'NONE', *, *, #21817, .T. ) ;
#5849 = VERTEX_POINT ( 'NONE', #65391 ) ;
#5850 = CARTESIAN_POINT ( 'NONE',  ( -110.0000000000000000, 17.50000000000000000, 3.000000000000000000 ) ) ;
#5851 = ADVANCED_FACE ( 'NONE', ( #105822 ), #56757, .F. ) ;
#5852 = CARTESIAN_POINT ( 'NONE',  ( 101.4999999999999574, -20.50000000000000355, 3.500000000000000000 ) ) ;
#5853 = EDGE_LOOP ( 'NONE', ( #99018, #45646, #110493 ) ) ;
#5855 = CARTESIAN_POINT ( 'NONE',  ( 8.200000000100001074, 360.0000000000000000, 2.799999999999999822 ) ) ;
#5854 = FACE_OUTER_BOUND ( 'NONE', #26968, .T. ) ;
#5856 = DIRECTION ( 'NONE',  ( 1.000000000000000000, 0.000000000000000000, 0.000000000000000000 ) ) ;
#5857 = EDGE_CURVE ( 'NONE', #35094, #34886, #76676, .T. ) ;
#5858 = LINE ( 'NONE', #10448, #79405 ) ;
#5859 = CARTESIAN_POINT ( 'NONE',  ( 8.000000000000000000, -19.90000000000000213, 0.000000000000000000 ) ) ;
#5860 = DIRECTION ( 'NONE',  ( 0.000000000000000000, 1.000000000000000000, 0.000000000000000000 ) ) ;
#5861 = ADVANCED_FACE ( 'NONE', ( #46805 ), #87255, .T. ) ;
#5862 = ORIENTED_EDGE ( 'NONE', *, *, #68346, .T. ) ;
#5863 = PRODUCT ( '1003288', '1003288', '', ( #31717 ) ) ;
#5864 = CARTESIAN_POINT ( 'NONE',  ( 41.49999999999990052, 75.50000000000000000, 1.500000000000000000 ) ) ;
#5866 = ORIENTED_EDGE ( 'NONE', *, *, #72345, .F. ) ;
#5865 = EDGE_CURVE ( 'NONE', #114828, #56981, #129672, .T. ) ;
#5867 = ORIENTED_EDGE ( 'NONE', *, *, #113784, .T. ) ;
#5868 = LINE ( 'NONE', #3261, #119693 ) ;
#5870 = EDGE_CURVE ( 'NONE', #102306, #4088, #18908, .T. ) ;
#5869 = DIRECTION ( 'NONE',  ( 0.000000000000000000, -0.000000000000000000, 1.000000000000000000 ) ) ;
#5871 = ORIENTED_EDGE ( 'NONE', *, *, #48146, .T. ) ;
#5872 = AXIS2_PLACEMENT_3D ( 'NONE', #8328, #17626, #58082 ) ;
#5873 = AXIS2_PLACEMENT_3D ( 'NONE', #98099, #119294, #8559 ) ;
#5874 = VECTOR ( 'NONE', #105437, 1000.000000000000000 ) ;
#5875 = DIRECTION ( 'NONE',  ( -0.000000000000000000, -1.000000000000000000, -0.000000000000000000 ) ) ;
#5876 = VERTEX_POINT ( 'NONE', #17603 ) ;
#5877 = DIRECTION ( 'NONE',  ( -1.000000000000000000, 0.000000000000000000, 0.000000000000000000 ) ) ;
#5878 = EDGE_CURVE ( 'NONE', #111778, #17076, #38813, .T. ) ;
#5879 = DIRECTION ( 'NONE',  ( -0.000000000000000000, -0.000000000000000000, 1.000000000000000000 ) ) ;
#5880 = LINE ( 'NONE', #105360, #67239 ) ;
#5882 = AXIS2_PLACEMENT_3D ( 'NONE', #38963, #98636, #129171 ) ;
#5881 = LOCAL_TIME ( 10, 2, 9.000000000000000000, #98483 ) ;
#5883 = ORIENTED_EDGE ( 'NONE', *, *, #71252, .F. ) ;
#5884 = ORIENTED_EDGE ( 'NONE', *, *, #44316, .F. ) ;
#5885 = VECTOR ( 'NONE', #13357, 1000.000000000000000 ) ;
#5886 = AXIS2_PLACEMENT_3D ( 'NONE', #32786, #53347, #73254 ) ;
#5887 = DIRECTION ( 'NONE',  ( 0.000000000000000000, -1.000000000000000000, 0.000000000000000000 ) ) ;
#5888 = CARTESIAN_POINT ( 'NONE',  ( 0.000000000000000000, 0.000000000000000000, 0.000000000000000000 ) ) ;
#5889 = EDGE_LOOP ( 'NONE', ( #77730, #33391, #124757, #30052 ) ) ;
#5890 = ORIENTED_EDGE ( 'NONE', *, *, #36665, .F. ) ;
#5891 = LINE ( 'NONE', #54349, #67112 ) ;
#5892 = DIRECTION ( 'NONE',  ( 8.673617379884035472E-16, 0.000000000000000000, 1.000000000000000000 ) ) ;
#5893 = EDGE_CURVE ( 'NONE', #114703, #26829, #91528, .T. ) ;
#5894 = VECTOR ( 'NONE', #107761, 1000.000000000000000 ) ;
#5895 = VECTOR ( 'NONE', #59789, 1000.000000000000000 ) ;
#5896 = VERTEX_POINT ( 'NONE', #58060 ) ;
#5897 = LINE ( 'NONE', #46356, #85390 ) ;
#5898 = VERTEX_POINT ( 'NONE', #68662 ) ;
#5899 = VECTOR ( 'NONE', #8570, 1000.000000000000000 ) ;
#5900 = VERTEX_POINT ( 'NONE', #29508 ) ;
#5901 = VECTOR ( 'NONE', #91919, 1000.000000000000000 ) ;
#5902 = VERTEX_POINT ( 'NONE', #57410 ) ;
#5903 = EDGE_CURVE ( 'NONE', #130727, #44878, #74583, .T. ) ;
#5904 = ADVANCED_FACE ( 'NONE', ( #40111 ), #50054, .F. ) ;
#5905 = CARTESIAN_POINT ( 'NONE',  ( -5.363878188576772565, 380.0000000000000000, 2.500000000099997788 ) ) ;
#5906 = ORIENTED_EDGE ( 'NONE', *, *, #124304, .F. ) ;
#5907 = DIRECTION ( 'NONE',  ( -0.000000000000000000, -0.000000000000000000, 1.000000000000000000 ) ) ;
#5908 = ORIENTED_EDGE ( 'NONE', *, *, #108612, .T. ) ;
#5909 = EDGE_CURVE ( 'NONE', #13518, #99922, #7001, .T. ) ;
#5910 = LINE ( 'NONE', #96766, #113498 ) ;
#5912 = ORIENTED_EDGE ( 'NONE', *, *, #63121, .T. ) ;
#5911 = CARTESIAN_POINT ( 'NONE',  ( 1.310630891924674968, -1.228296069660309797, -1.722752936401422463 ) ) ;
#5913 = EDGE_CURVE ( 'NONE', #86937, #77725, #70336, .T. ) ;
#5914 = CARTESIAN_POINT ( 'NONE',  ( 1.146463911914592515, 1218.001672470799804, -1.823999620432122493 ) ) ;
#5915 = CARTESIAN_POINT ( 'NONE',  ( 118.4999999999999432, -59.50000000000001421, 3.500000000000000000 ) ) ;
#5916 = EDGE_CURVE ( 'NONE', #107857, #43187, #88559, .T. ) ;
#5917 = PLANE ( 'NONE',  #26751 ) ;
#5918 = CIRCLE ( 'NONE', #122353, 0.2999999999999999334 ) ;
#5919 = VERTEX_POINT ( 'NONE', #59377 ) ;
#5920 = DIRECTION ( 'NONE',  ( 0.000000000000000000, 0.000000000000000000, 1.000000000000000000 ) ) ;
#5921 = EDGE_CURVE ( 'NONE', #114037, #81890, #11082, .T. ) ;
#5922 = ORIENTED_EDGE ( 'NONE', *, *, #26687, .F. ) ;
#5923 = CARTESIAN_POINT ( 'NONE',  ( 219.0000000000000568, 5.000000000000000000, 95.24999999999997158 ) ) ;
#5924 = CARTESIAN_POINT ( 'NONE',  ( 3.650000000000000355, -1.767132556687871281, -1.134567109999999879 ) ) ;
#5925 = ORIENTED_EDGE ( 'NONE', *, *, #81176, .T. ) ;
#5926 = DATE_AND_TIME ( #7889, #121031 ) ;
#5927 = ORIENTED_EDGE ( 'NONE', *, *, #22700, .T. ) ;
#5928 = ORIENTED_EDGE ( 'NONE', *, *, #64033, .F. ) ;
#5929 = DIRECTION ( 'NONE',  ( 0.000000000000000000, 0.000000000000000000, -1.000000000000000000 ) ) ;
#5930 = CARTESIAN_POINT ( 'NONE',  ( 57.49999999999999289, 15.00000000000001421, 3.000000000000000000 ) ) ;
#5931 = CALENDAR_DATE ( 2023, 4, 9 ) ;
#5932 = DIRECTION ( 'NONE',  ( -2.602085218302027899E-15, 0.000000000000000000, -1.000000000000000000 ) ) ;
#5933 = ORIENTED_EDGE ( 'NONE', *, *, #124791, .F. ) ;
#5934 = DIRECTION ( 'NONE',  ( 0.000000000000000000, -1.000000000000000000, 0.000000000000000000 ) ) ;
#5935 = CARTESIAN_POINT ( 'NONE',  ( 2.500000000000000000, -2.357898499370433942, -6.505213034913026604E-16 ) ) ;
#5936 = CARTESIAN_POINT ( 'NONE',  ( 4.917588399999999638, 370.0000000000000000, 7.367588389999999876 ) ) ;
#5937 = DIRECTION ( 'NONE',  ( 0.000000000000000000, -1.000000000000000000, 0.000000000000000000 ) ) ;
#5938 = DIRECTION ( 'NONE',  ( -0.000000000000000000, 1.000000000000000000, -0.000000000000000000 ) ) ;
#5939 = VERTEX_POINT ( 'NONE', #119035 ) ;
#5940 = PLANE ( 'NONE',  #126640 ) ;
#5941 = DIRECTION ( 'NONE',  ( 0.000000000000000000, 0.000000000000000000, 1.000000000000000000 ) ) ;
#5942 = CARTESIAN_POINT ( 'NONE',  ( 118.4999999999999432, -56.50000000000000711, 3.500000000000000000 ) ) ;
#5943 = CARTESIAN_POINT ( 'NONE',  ( -3.809588180403020274, 2.571758277249453949E-16, 2.099999999999991651 ) ) ;
#5944 = DIRECTION ( 'NONE',  ( -1.000000000000000000, 0.000000000000000000, -3.333589191726697936E-10 ) ) ;
#5945 = DIRECTION ( 'NONE',  ( 1.000000000000000000, 0.000000000000000000, 0.000000000000000000 ) ) ;
#5946 = DIRECTION ( 'NONE',  ( -1.000000000000000000, 0.000000000000000000, 0.000000000000000000 ) ) ;
#5947 = DIRECTION ( 'NONE',  ( -0.000000000000000000, -0.000000000000000000, 1.000000000000000000 ) ) ;
#5948 = FACE_OUTER_BOUND ( 'NONE', #11848, .T. ) ;
#5949 = ORIENTED_EDGE ( 'NONE', *, *, #125296, .T. ) ;
#5950 = EDGE_CURVE ( 'NONE', #11206, #17926, #16949, .T. ) ;
#5951 = VERTEX_POINT ( 'NONE', #47456 ) ;
#5952 = CARTESIAN_POINT ( 'NONE',  ( -38.50000000000002132, -59.50000000000001421, 1.500000000000000000 ) ) ;
#5953 = APPROVAL_STATUS ( 'not_yet_approved' ) ;
#5954 = CARTESIAN_POINT ( 'NONE',  ( 4.381039869999999503, 385.0000000000000000, 5.653832079999999927 ) ) ;
#5955 = CARTESIAN_POINT ( 'NONE',  ( -81.50000000000005684, 60.50000000000000000, 3.500000000000000000 ) ) ;
#5958 = VERTEX_POINT ( 'NONE', #37502 ) ;
#5957 = ORIENTED_EDGE ( 'NONE', *, *, #8320, .T. ) ;
#5956 = CARTESIAN_POINT ( 'NONE',  ( 218.9999999999999716, 2.220446049250313081E-13, 0.000000000000000000 ) ) ;
#5959 = VERTEX_POINT ( 'NONE', #87902 ) ;
#5960 = EDGE_CURVE ( 'NONE', #71516, #87285, #129014, .T. ) ;
#5961 = FACE_OUTER_BOUND ( 'NONE', #47377, .T. ) ;
#5962 = VERTEX_POINT ( 'NONE', #18251 ) ;
#5963 = CARTESIAN_POINT ( 'NONE',  ( 121.4999999999999432, -8.500000000000007105, 3.500000000000000000 ) ) ;
#5964 = CIRCLE ( 'NONE', #67412, 2.000000000000000000 ) ;
#5965 = CARTESIAN_POINT ( 'NONE',  ( 13.65645227618501600, -3.114431125266856615, 10.00000000000000000 ) ) ;
#5966 = CARTESIAN_POINT ( 'NONE',  ( 3.650000000000000355, 260.0000000000000000, 9.999999999999998224 ) ) ;
#5967 = VECTOR ( 'NONE', #60122, 1000.000000000000000 ) ;
#5968 = VECTOR ( 'NONE', #90132, 1000.000000000000000 ) ;
#5969 = VERTEX_POINT ( 'NONE', #28208 ) ;
#5970 = LINE ( 'NONE', #128647, #101220 ) ;
#5971 = AXIS2_PLACEMENT_3D ( 'NONE', #103208, #124414, #74669 ) ;
#5972 = CARTESIAN_POINT ( 'NONE',  ( -5.363878188576741479, 355.0000000000000000, 10.00000000000000000 ) ) ;
#5973 = AXIS2_PLACEMENT_3D ( 'NONE', #53019, #103398, #114645 ) ;
#5974 = CIRCLE ( 'NONE', #84276, 0.8324116041008898792 ) ;
#5975 = DIRECTION ( 'NONE',  ( 0.000000000000000000, 0.000000000000000000, 1.000000000000000000 ) ) ;
#5976 = DIRECTION ( 'NONE',  ( -8.673617379884035472E-16, 0.000000000000000000, 1.000000000000000000 ) ) ;
#5978 = EDGE_LOOP ( 'NONE', ( #13460, #89711, #45518, #38667 ) ) ;
#5977 = CARTESIAN_POINT ( 'NONE',  ( 6.499999999999992006, 634.7500000000003411, 0.000000000000000000 ) ) ;
#5979 = CALENDAR_DATE ( 2023, 4, 9 ) ;
#5980 = EDGE_CURVE ( 'NONE', #127915, #105575, #89208, .T. ) ;
#5981 = DIRECTION ( 'NONE',  ( 1.000000000000000000, 0.000000000000000000, 1.734723475976807094E-15 ) ) ;
#5982 = ORIENTED_EDGE ( 'NONE', *, *, #1175, .F. ) ;
#5983 = DIRECTION ( 'NONE',  ( 0.7071067811865459074, 0.000000000000000000, -0.7071067811865491270 ) ) ;
#5984 = AXIS2_PLACEMENT_3D ( 'NONE', #115571, #34690, #75146 ) ;
#5985 = ORIENTED_EDGE ( 'NONE', *, *, #48012, .T. ) ;
#5986 = LINE ( 'NONE', #95539, #31828 ) ;
#5987 = ORIENTED_EDGE ( 'NONE', *, *, #97115, .T. ) ;
#5988 = VECTOR ( 'NONE', #113913, 1000.000000000000000 ) ;
#5989 = CARTESIAN_POINT ( 'NONE',  ( -1.134567109999987444, 1217.999310750539507, 3.649999999999999467 ) ) ;
#5990 = DIRECTION ( 'NONE',  ( -0.000000000000000000, 0.000000000000000000, -1.000000000000000000 ) ) ;
#5992 = ORIENTED_EDGE ( 'NONE', *, *, #86162, .F. ) ;
#5991 = CARTESIAN_POINT ( 'NONE',  ( -3.299999999999999822, 10.00000000000000000, -10.00000000000000000 ) ) ;
#5993 = CARTESIAN_POINT ( 'NONE',  ( 8.500000000100000008, 50.00000000000000000, -2.800000000099999831 ) ) ;
#5994 = CARTESIAN_POINT ( 'NONE',  ( 13.88715077914651985, 1.901251473621443200, -5.461549433834556488 ) ) ;
#5995 = ORIENTED_EDGE ( 'NONE', *, *, #113706, .T. ) ;
#5996 = DIRECTION ( 'NONE',  ( -1.000000000000000000, 0.000000000000000000, 0.000000000000000000 ) ) ;
#5997 = LINE ( 'NONE', #16607, #40334 ) ;
#5998 = VECTOR ( 'NONE', #8253, 1000.000000000000000 ) ;
#5999 = VECTOR ( 'NONE', #37522, 1000.000000000000000 ) ;
#6000 = CARTESIAN_POINT ( 'NONE',  ( 161.4999999999999147, -71.50000000000001421, 1.500000000000000000 ) ) ;
#6001 = CYLINDRICAL_SURFACE ( 'NONE', #112503, 2.549999999999990496 ) ;
#6002 = AXIS2_PLACEMENT_3D ( 'NONE', #36144, #48060, #97140 ) ;
#6003 = CIRCLE ( 'NONE', #101327, 3.000000000000000000 ) ;
#6004 = EDGE_CURVE ( 'NONE', #43850, #14097, #98490, .T. ) ;
#6005 = DIRECTION ( 'NONE',  ( 0.000000000000000000, 1.000000000000000000, 0.000000000000000000 ) ) ;
#6006 = EDGE_LOOP ( 'NONE', ( #35536, #104176, #91543, #82120 ) ) ;
#6007 = CARTESIAN_POINT ( 'NONE',  ( -58.50000000000002132, -59.50000000000001421, 3.500000000000000000 ) ) ;
#6008 = ORIENTED_EDGE ( 'NONE', *, *, #13122, .F. ) ;
#6009 = CARTESIAN_POINT ( 'NONE',  ( 3.650000000000000355, 210.0000000000000284, 9.999999999999998224 ) ) ;
#6010 = ADVANCED_FACE ( 'NONE', ( #38157 ), #78617, .F. ) ;
#6011 = VERTEX_POINT ( 'NONE', #30800 ) ;
#6012 = VERTEX_POINT ( 'NONE', #1608 ) ;
#6013 = CARTESIAN_POINT ( 'NONE',  ( 101.4999999999999574, 0.5000000000000004441, 1.500000000000000000 ) ) ;
#6014 = ORIENTED_EDGE ( 'NONE', *, *, #102452, .T. ) ;
#6015 = DIRECTION ( 'NONE',  ( 1.000000000000000000, 0.000000000000000000, 0.000000000000000000 ) ) ;
#6016 = AXIS2_PLACEMENT_3D ( 'NONE', #126063, #105487, #6005 ) ;
#6017 = CARTESIAN_POINT ( 'NONE',  ( -81.50000000000002842, -44.50000000000001421, 1.500000000000000000 ) ) ;
#6018 = DIRECTION ( 'NONE',  ( 0.000000000000000000, 1.000000000000000000, 0.000000000000000000 ) ) ;
#6019 = CARTESIAN_POINT ( 'NONE',  ( -2.149999999999999911, 71.27573508221732368, 2.624540835495997569E-16 ) ) ;
#6020 = DIRECTION ( 'NONE',  ( -0.000000000000000000, -0.000000000000000000, 1.000000000000000000 ) ) ;
#6021 = CARTESIAN_POINT ( 'NONE',  ( 9.999999999950000884, 30.00000000000000000, -3.299999999999999822 ) ) ;
#6022 = FACE_OUTER_BOUND ( 'NONE', #127938, .T. ) ;
#6023 = EDGE_CURVE ( 'NONE', #64010, #18630, #21675, .T. ) ;
#6024 = VECTOR ( 'NONE', #32220, 1000.000000000000000 ) ;
#6025 = EDGE_CURVE ( 'NONE', #124002, #69215, #71265, .T. ) ;
#6026 = DIRECTION ( 'NONE',  ( 0.000000000000000000, -1.000000000000000000, 0.000000000000000000 ) ) ;
#6027 = EDGE_CURVE ( 'NONE', #115601, #6046, #127840, .T. ) ;
#6028 = EDGE_CURVE ( 'NONE', #12019, #35812, #51361, .T. ) ;
#6029 = EDGE_LOOP ( 'NONE', ( #29603, #83399, #115079, #108665, #68490, #98147, #26030, #91983, #119448, #5526, #16880, #90417, #114333, #13952, #115939, #23608 ) ) ;
#6030 = ORIENTED_EDGE ( 'NONE', *, *, #31960, .F. ) ;
#6031 = CARTESIAN_POINT ( 'NONE',  ( 9.199999999899999281, 275.0000000000000000, 3.300000000099999831 ) ) ;
#6032 = ORIENTED_EDGE ( 'NONE', *, *, #38265, .F. ) ;
#6033 = ADVANCED_FACE ( 'NONE', ( #20843 ), #30161, .F. ) ;
#6034 = DIRECTION ( 'NONE',  ( 1.000000000000000000, 0.000000000000000000, -0.000000000000000000 ) ) ;
#6035 = EDGE_CURVE ( 'NONE', #99487, #116166, #83173, .T. ) ;
#6036 = ORIENTED_EDGE ( 'NONE', *, *, #112673, .T. ) ;
#6037 = CARTESIAN_POINT ( 'NONE',  ( 8.500000000000000000, 140.0000000000000000, -2.500000000050000004 ) ) ;
#6038 = LINE ( 'NONE', #43873, #99345 ) ;
#6039 = ORIENTED_EDGE ( 'NONE', *, *, #89401, .F. ) ;
#6041 = DIRECTION ( 'NONE',  ( 0.000000000000000000, 1.000000000000000000, 0.000000000000000000 ) ) ;
#6040 = CARTESIAN_POINT ( 'NONE',  ( -9.999999999950000884, 140.0000000000000000, 3.299999999999999822 ) ) ;
#6042 = ORIENTED_EDGE ( 'NONE', *, *, #123673, .T. ) ;
#6043 = ORIENTED_EDGE ( 'NONE', *, *, #58615, .T. ) ;
#6044 = DIRECTION ( 'NONE',  ( -0.000000000000000000, 1.000000000000000000, -0.000000000000000000 ) ) ;
#6045 = EDGE_CURVE ( 'NONE', #5215, #14942, #47049, .T. ) ;
#6046 = VERTEX_POINT ( 'NONE', #52667 ) ;
#6047 = VECTOR ( 'NONE', #51001, 1000.000000000000000 ) ;
#6048 = VERTEX_POINT ( 'NONE', #72572 ) ;
#6049 = FACE_OUTER_BOUND ( 'NONE', #14026, .T. ) ;
#6050 = ORIENTED_EDGE ( 'NONE', *, *, #109439, .T. ) ;
#6051 = VECTOR ( 'NONE', #87302, 1000.000000000000000 ) ;
#6052 = VECTOR ( 'NONE', #29602, 1000.000000000000000 ) ;
#6053 = AXIS2_PLACEMENT_3D ( 'NONE', #129760, #38901, #105587 ) ;
#6054 = AXIS2_PLACEMENT_3D ( 'NONE', #123577, #44635, #85090 ) ;
#6055 = ORIENTED_EDGE ( 'NONE', *, *, #55279, .F. ) ;
#6056 = CARTESIAN_POINT ( 'NONE',  ( -2.149999999999999911, 17.94999999999999574, 4.329096849346320522E-16 ) ) ;
#6058 = DIRECTION ( 'NONE',  ( 2.602085218302027899E-15, 0.000000000000000000, 1.000000000000000000 ) ) ;
#6057 = CARTESIAN_POINT ( 'NONE',  ( 3.499999999999989342, 5.000000000000004441, -3.999999999999978240 ) ) ;
#6059 = ORIENTED_EDGE ( 'NONE', *, *, #117244, .F. ) ;
#6060 = DIRECTION ( 'NONE',  ( 2.083973187227418617E-15, 0.000000000000000000, -1.000000000000000000 ) ) ;
#6061 = ORIENTED_EDGE ( 'NONE', *, *, #118388, .F. ) ;
#6062 = DIRECTION ( 'NONE',  ( 1.000000000000000000, 0.000000000000000000, 0.000000000000000000 ) ) ;
#6063 = MECHANICAL_CONTEXT ( 'NONE', #29417, 'mechanical' ) ;
#6064 = ORIENTED_EDGE ( 'NONE', *, *, #84913, .T. ) ;
#6065 = VECTOR ( 'NONE', #117395, 1000.000000000000000 ) ;
#6066 = ADVANCED_BREP_SHAPE_REPRESENTATION ( '', ( #94586, #30437 ), #86780 ) ;
#6067 = ADVANCED_FACE ( 'NONE', ( #62619 ), #82520, .F. ) ;
#6068 = DIRECTION ( 'NONE',  ( 0.000000000000000000, 0.000000000000000000, 1.000000000000000000 ) ) ;
#6069 = VECTOR ( 'NONE', #92512, 1000.000000000000000 ) ;
#6071 = VERTEX_POINT ( 'NONE', #21506 ) ;
#6070 = DIRECTION ( 'NONE',  ( -1.256612001954149349E-10, 0.000000000000000000, 1.000000000000000000 ) ) ;
#6072 = EDGE_CURVE ( 'NONE', #11577, #443, #97757, .T. ) ;
#6073 = LINE ( 'NONE', #97583, #7247 ) ;
#6074 = DIRECTION ( 'NONE',  ( -0.000000000000000000, 0.000000000000000000, -1.000000000000000000 ) ) ;
#6075 = EDGE_CURVE ( 'NONE', #58353, #104721, #112995, .T. ) ;
#6076 = LINE ( 'NONE', #46539, #75309 ) ;
#6077 = EDGE_CURVE ( 'NONE', #49309, #19915, #306, .T. ) ;
#6078 = VERTEX_POINT ( 'NONE', #112344 ) ;
#6079 = DIRECTION ( 'NONE',  ( -1.000000000000000000, 0.000000000000000000, 1.255908398897235881E-16 ) ) ;
#6080 = ORIENTED_EDGE ( 'NONE', *, *, #69787, .T. ) ;
#6081 = CIRCLE ( 'NONE', #50576, 0.8324116100000000795 ) ;
#6082 = B_SPLINE_CURVE_WITH_KNOTS ( 'NONE', 3,
 ( #97437, #24519, #45732, #35118, #75573, #4622, #56343, #96780, #65640, #5924 ),
 .UNSPECIFIED., .F., .F.,
 ( 4, 2, 2, 2, 4 ),
 ( 0.002096938567403243327, 0.002621239588780171787, 0.003145540610157100680, 0.003669841631534029140, 0.004194142652910958467 ),
 .UNSPECIFIED. ) ;
#6083 = ORIENTED_EDGE ( 'NONE', *, *, #117837, .F. ) ;
#6084 = CARTESIAN_POINT ( 'NONE',  ( -5.363878188576772565, 435.0000000000000000, 2.500000000099998676 ) ) ;
#6085 = CARTESIAN_POINT ( 'NONE',  ( -3.649999999999999911, 1.707412508126329165, -1.134567109999999879 ) ) ;
#6086 = APPLICATION_PROTOCOL_DEFINITION ( 'international standard', 'config_control_design', 1994, #90408 ) ;
#6087 = CC_DESIGN_PERSON_AND_ORGANIZATION_ASSIGNMENT ( #11454, #100995, ( #100118 ) ) ;
#6088 = ORIENTED_EDGE ( 'NONE', *, *, #18702, .F. ) ;
#6089 = LINE ( 'NONE', #74432, #59928 ) ;
#6090 = PERSON_AND_ORGANIZATION_ROLE ( 'design_supplier' ) ;
#6091 = LINE ( 'NONE', #49806, #779 ) ;
#6092 = ORIENTED_EDGE ( 'NONE', *, *, #33929, .F. ) ;
#6093 = VECTOR ( 'NONE', #4838, 1000.000000000000000 ) ;
#6094 = ORIENTED_EDGE ( 'NONE', *, *, #1135, .F. ) ;
#6095 = VECTOR ( 'NONE', #77979, 1000.000000000000000 ) ;
#6096 = PLANE ( 'NONE',  #58719 ) ;
#6097 = DIRECTION ( 'NONE',  ( 0.000000000000000000, -1.000000000000000000, 0.000000000000000000 ) ) ;
#6098 = AXIS2_PLACEMENT_3D ( 'NONE', #22076, #62539, #83092 ) ;
#6099 = CARTESIAN_POINT ( 'NONE',  ( 1.499999999999973577, -71.50000000000001421, 1.500000000000000000 ) ) ;
#6100 = FACE_OUTER_BOUND ( 'NONE', #941, .T. ) ;
#6101 = CARTESIAN_POINT ( 'NONE',  ( -207.5000000000000000, 104.9999999999999858, 15.00000000000000000 ) ) ;
#6102 = DIRECTION ( 'NONE',  ( -1.000000000000000000, 0.000000000000000000, 0.000000000000000000 ) ) ;
#6103 = CC_DESIGN_PERSON_AND_ORGANIZATION_ASSIGNMENT ( #98088, #108034, ( #104065 ) ) ;
#6104 = CARTESIAN_POINT ( 'NONE',  ( 61.49999999999994316, 63.50000000000000000, 3.500000000000000000 ) ) ;
#6105 = FACE_OUTER_BOUND ( 'NONE', #109246, .T. ) ;
#6106 = LINE ( 'NONE', #75752, #23003 ) ;
#6107 = AXIS2_PLACEMENT_3D ( 'NONE', #20254, #60717, #29571 ) ;
#6108 = DIRECTION ( 'NONE',  ( 0.000000000000000000, -1.000000000000000000, 0.000000000000000000 ) ) ;
#6109 = DIRECTION ( 'NONE',  ( -0.000000000000000000, -1.000000000000000000, -0.000000000000000000 ) ) ;
#6110 = DIRECTION ( 'NONE',  ( -0.000000000000000000, 1.000000000000000000, -0.000000000000000000 ) ) ;
#6111 = ORIENTED_EDGE ( 'NONE', *, *, #104516, .F. ) ;
#6113 = ADVANCED_FACE ( 'NONE', ( #81217 ), #20193, .T. ) ;
#6112 = AXIS2_PLACEMENT_3D ( 'NONE', #86590, #16948, #66702 ) ;
#6114 = ORIENTED_EDGE ( 'NONE', *, *, #13382, .F. ) ;
#6115 = DIRECTION ( 'NONE',  ( 0.000000000000000000, -1.000000000000000000, 0.000000000000000000 ) ) ;
#6116 = APPROVAL_STATUS ( 'not_yet_approved' ) ;
#6117 = CARTESIAN_POINT ( 'NONE',  ( 78.49999999999995737, -47.50000000000001421, 3.500000000000000000 ) ) ;
#6118 = ORIENTED_EDGE ( 'NONE', *, *, #9192, .F. ) ;
#6119 = CARTESIAN_POINT ( 'NONE',  ( 8.500000000000000000, 530.0000000000000000, 2.500000000099997788 ) ) ;
#6120 = CARTESIAN_POINT ( 'NONE',  ( 1.134567109999999879, 1290.000000000000000, -6.649999999999999467 ) ) ;
#6122 = ORIENTED_EDGE ( 'NONE', *, *, #85118, .T. ) ;
#6121 = CARTESIAN_POINT ( 'NONE',  ( -141.5000000000000284, 63.50000000000000000, 3.500000000000000000 ) ) ;
#6123 = LINE ( 'NONE', #36635, #1572 ) ;
#6124 = AXIS2_PLACEMENT_3D ( 'NONE', #66169, #46261, #15756 ) ;
#6125 = EDGE_CURVE ( 'NONE', #105301, #16939, #50701, .T. ) ;
#6126 = DIRECTION ( 'NONE',  ( 0.000000000000000000, 1.000000000000000000, 0.000000000000000000 ) ) ;
#6127 = CARTESIAN_POINT ( 'NONE',  ( -101.7500000000000000, 102.9999999999999858, 6.500000000000005329 ) ) ;
#6128 = VERTEX_POINT ( 'NONE', #34059 ) ;
#6129 = LINE ( 'NONE', #96981, #67566 ) ;
#6130 = LINE ( 'NONE', #5471, #92979 ) ;
#6131 = DIRECTION ( 'NONE',  ( 0.000000000000000000, 0.000000000000000000, -1.000000000000000000 ) ) ;
#6132 = DIRECTION ( 'NONE',  ( 0.000000000000000000, -0.000000000000000000, -1.000000000000000000 ) ) ;
#6133 = DIRECTION ( 'NONE',  ( 0.000000000000000000, -1.000000000000000000, 0.000000000000000000 ) ) ;
#6135 = ORIENTED_EDGE ( 'NONE', *, *, #121813, .F. ) ;
#6134 = CARTESIAN_POINT ( 'NONE',  ( 175.0000000000000284, 89.99999999999998579, 1.500000000000000000 ) ) ;
#6136 = EDGE_CURVE ( 'NONE', #25947, #39207, #16137, .T. ) ;
#6137 = CARTESIAN_POINT ( 'NONE',  ( 121.4999999999999432, -8.500000000000007105, 1.500000000000000000 ) ) ;
#6138 = CARTESIAN_POINT ( 'NONE',  ( 2.149999999999999911, 145.5000000000000000, -2.249275891087535563E-15 ) ) ;
#6139 = EDGE_CURVE ( 'NONE', #103889, #124516, #114944, .T. ) ;
#6140 = CARTESIAN_POINT ( 'NONE',  ( 101.4999999999999574, -56.50000000000000711, 1.500000000000000000 ) ) ;
#6142 = ORIENTED_EDGE ( 'NONE', *, *, #31018, .F. ) ;
#6141 = CARTESIAN_POINT ( 'NONE',  ( 187.1873730586501949, 18.66247197918553624, 4.999999999999999112 ) ) ;
#6143 = CARTESIAN_POINT ( 'NONE',  ( -101.5000000000000142, -59.50000000000001421, 3.500000000000000000 ) ) ;
#6144 = ADVANCED_FACE ( 'NONE', ( #44006 ), #65227, .T. ) ;
#6145 = DIRECTION ( 'NONE',  ( 0.000000000000000000, 0.000000000000000000, 1.000000000000000000 ) ) ;
#6146 = ORIENTED_EDGE ( 'NONE', *, *, #10343, .F. ) ;
#6147 = PLANE ( 'NONE',  #117886 ) ;
#6148 = ORIENTED_EDGE ( 'NONE', *, *, #10790, .F. ) ;
#6149 = VERTEX_POINT ( 'NONE', #14825 ) ;
#6150 = DIRECTION ( 'NONE',  ( 1.000000000000000000, 0.000000000000000000, -0.000000000000000000 ) ) ;
#6151 = DIRECTION ( 'NONE',  ( 0.000000000000000000, 0.000000000000000000, -1.000000000000000000 ) ) ;
#6152 = AXIS2_PLACEMENT_3D ( 'NONE', #106610, #7123, #15116 ) ;
#6153 = ORIENTED_EDGE ( 'NONE', *, *, #3367, .F. ) ;
#6154 = FACE_OUTER_BOUND ( 'NONE', #36280, .T. ) ;
#6155 = EDGE_LOOP ( 'NONE', ( #123631, #53748, #53582, #52019 ) ) ;
#6156 = DIRECTION ( 'NONE',  ( 0.000000000000000000, 1.000000000000000000, 0.000000000000000000 ) ) ;
#6158 = ORIENTED_EDGE ( 'NONE', *, *, #91245, .T. ) ;
#6157 = PLANE ( 'NONE',  #129135 ) ;
#6159 = LINE ( 'NONE', #97012, #29288 ) ;
#6160 = CARTESIAN_POINT ( 'NONE',  ( -3.793081621063050246, 10.16978897448230335, -2.050000000000005596 ) ) ;
#6161 = DIRECTION ( 'NONE',  ( 0.000000000000000000, 0.000000000000000000, -1.000000000000000000 ) ) ;
#6162 = VECTOR ( 'NONE', #18965, 1000.000000000000000 ) ;
#6163 = VECTOR ( 'NONE', #33832, 1000.000000000000000 ) ;
#6164 = VECTOR ( 'NONE', #29311, 1000.000000000000000 ) ;
#6165 = PLANE ( 'NONE',  #49668 ) ;
#6166 = VERTEX_POINT ( 'NONE', #15491 ) ;
#6167 = AXIS2_PLACEMENT_3D ( 'NONE', #116312, #77207, #15549 ) ;
#6168 = DIRECTION ( 'NONE',  ( 0.000000000000000000, -1.000000000000000000, 0.000000000000000000 ) ) ;
#6169 = LINE ( 'NONE', #46637, #63722 ) ;
#6170 = EDGE_CURVE ( 'NONE', #79502, #101137, #35367, .T. ) ;
#6171 = ORIENTED_EDGE ( 'NONE', *, *, #42669, .F. ) ;
#6172 = FACE_OUTER_BOUND ( 'NONE', #72942, .T. ) ;
#6173 = ORIENTED_EDGE ( 'NONE', *, *, #27151, .F. ) ;
#6174 = DIRECTION ( 'NONE',  ( -0.7071067811865459074, 0.000000000000000000, 0.7071067811865491270 ) ) ;
#6175 = CARTESIAN_POINT ( 'NONE',  ( 17.64999999999999858, 0.000000000000000000, 0.000000000000000000 ) ) ;
#6176 = AXIS2_PLACEMENT_3D ( 'NONE', #98284, #18697, #68454 ) ;
#6177 = DIRECTION ( 'NONE',  ( 1.000000000000000000, 0.000000000000000000, 0.000000000000000000 ) ) ;
#6178 = DIRECTION ( 'NONE',  ( -0.000000000000000000, -1.000000000000000000, -0.000000000000000000 ) ) ;
#6179 = DIRECTION ( 'NONE',  ( 1.000000000000000000, 0.000000000000000000, 3.333589191726697936E-10 ) ) ;
#6180 = ORIENTED_EDGE ( 'NONE', *, *, #12076, .F. ) ;
#6181 = DIRECTION ( 'NONE',  ( 0.7071067811865459074, 0.000000000000000000, -0.7071067811865491270 ) ) ;
#6182 = AXIS2_PLACEMENT_3D ( 'NONE', #32565, #45786, #74324 ) ;
#6183 = EDGE_CURVE ( 'NONE', #20422, #118502, #106968, .T. ) ;
#6184 = VECTOR ( 'NONE', #28722, 1000.000000000000000 ) ;
#6185 = VECTOR ( 'NONE', #90533, 1000.000000000000000 ) ;
#6187 = CARTESIAN_POINT ( 'NONE',  ( 9.199999999899999281, 395.0000000000000000, 2.500000000099998676 ) ) ;
#6186 = AXIS2_PLACEMENT_3D ( 'NONE', #47066, #16546, #6601 ) ;
#6188 = ORIENTED_EDGE ( 'NONE', *, *, #5641, .F. ) ;
#6189 = ADVANCED_FACE ( 'NONE', ( #44674 ), #94402, .T. ) ;
#6190 = ORIENTED_EDGE ( 'NONE', *, *, #85019, .F. ) ;
#6191 = CARTESIAN_POINT ( 'NONE',  ( -203.5000000000000000, 102.9999999999999858, 15.00000000000000178 ) ) ;
#6192 = ORIENTED_EDGE ( 'NONE', *, *, #59946, .F. ) ;
#6193 = PLANE ( 'NONE',  #55123 ) ;
#6194 = EDGE_LOOP ( 'NONE', ( #68576, #40587, #27881, #6783 ) ) ;
#6195 = CARTESIAN_POINT ( 'NONE',  ( 3.736253815868083361, 131.6760623039832865, 1.869220079911517285 ) ) ;
#6196 = ORIENTED_EDGE ( 'NONE', *, *, #203, .F. ) ;
#6197 = CARTESIAN_POINT ( 'NONE',  ( 1.301976378210319973, 197.8210637609940079, 1.715983902127228955 ) ) ;
#6198 = EDGE_CURVE ( 'NONE', #20930, #23162, #54629, .T. ) ;
#6199 = AXIS2_PLACEMENT_3D ( 'NONE', #100354, #11460, #51902 ) ;
#6200 = EDGE_CURVE ( 'NONE', #64062, #103041, #53481, .T. ) ;
#6201 = VERTEX_POINT ( 'NONE', #66547 ) ;
#6203 = DIRECTION ( 'NONE',  ( 0.000000000000000000, -1.000000000000000000, 0.000000000000000000 ) ) ;
#6202 = DIRECTION ( 'NONE',  ( 0.000000000000000000, -1.000000000000000000, 0.000000000000000000 ) ) ;
#6204 = CARTESIAN_POINT ( 'NONE',  ( 18.49999999999996092, -32.50000000000000000, 3.500000000000000000 ) ) ;
#6205 = ORIENTED_EDGE ( 'NONE', *, *, #126326, .F. ) ;
#6207 = LINE ( 'NONE', #64590, #106016 ) ;
#6206 = FACE_OUTER_BOUND ( 'NONE', #77850, .T. ) ;
#6208 = EDGE_CURVE ( 'NONE', #75817, #129397, #45984, .T. ) ;
#6209 = FACE_OUTER_BOUND ( 'NONE', #19218, .T. ) ;
#6210 = ORIENTED_EDGE ( 'NONE', *, *, #104059, .F. ) ;
#6211 = DIRECTION ( 'NONE',  ( 1.000000000000000000, 0.000000000000000000, -0.000000000000000000 ) ) ;
#6212 = AXIS2_PLACEMENT_3D ( 'NONE', #91932, #123092, #1081 ) ;
#6213 = ORIENTED_EDGE ( 'NONE', *, *, #2044, .F. ) ;
#6214 = CARTESIAN_POINT ( 'NONE',  ( -0.4609772228646830117, 0.000000000000000000, -2.099999999999991651 ) ) ;
#6215 = FACE_OUTER_BOUND ( 'NONE', #125596, .T. ) ;
#6216 = ORIENTED_EDGE ( 'NONE', *, *, #32780, .F. ) ;
#6217 = CARTESIAN_POINT ( 'NONE',  ( -8.000000000000000000, -10.00000000000000000, -10.00000000000000000 ) ) ;
#6218 = CARTESIAN_POINT ( 'NONE',  ( -4.528679656440359302, 206.0000000000000284, -3.255887453559640043 ) ) ;
#6219 = VERTEX_POINT ( 'NONE', #124917 ) ;
#6221 = DIRECTION ( 'NONE',  ( -1.000000000000000000, 0.000000000000000000, 0.000000000000000000 ) ) ;
#6220 = FACE_OUTER_BOUND ( 'NONE', #28770, .T. ) ;
#6222 = ORIENTED_EDGE ( 'NONE', *, *, #80652, .T. ) ;
#6223 = CARTESIAN_POINT ( 'NONE',  ( -229.0000000000000284, 650.0000000000002274, 3.000000000000000000 ) ) ;
#6224 = DIRECTION ( 'NONE',  ( 0.000000000000000000, 1.000000000000000000, 0.000000000000000000 ) ) ;
#6226 = ADVANCED_FACE ( 'NONE', ( #53967 ), #33401, .T. ) ;
#6225 = APPROVAL_DATE_TIME ( #66590, #70049 ) ;
#6227 = ORIENTED_EDGE ( 'NONE', *, *, #50373, .F. ) ;
#6228 = VERTEX_POINT ( 'NONE', #115589 ) ;
#6229 = FACE_OUTER_BOUND ( 'NONE', #91146, .T. ) ;
#6230 = ORIENTED_EDGE ( 'NONE', *, *, #59408, .F. ) ;
#6231 = EDGE_CURVE ( 'NONE', #118577, #60567, #105002, .T. ) ;
#6232 = CARTESIAN_POINT ( 'NONE',  ( 6.778984495830589374, 140.0000000000000000, -5.506192294169410140 ) ) ;
#6233 = CARTESIAN_POINT ( 'NONE',  ( 8.000000000000000000, 175.0000000000000000, 10.00000000000000000 ) ) ;
#6234 = EDGE_CURVE ( 'NONE', #77673, #20212, #24770, .T. ) ;
#6235 = DIRECTION ( 'NONE',  ( 1.000000000000000000, 0.000000000000000000, 0.000000000000000000 ) ) ;
#6236 = AXIS2_PLACEMENT_3D ( 'NONE', #109681, #7583, #18186 ) ;
#6237 = ORIENTED_EDGE ( 'NONE', *, *, #81751, .T. ) ;
#6238 = CARTESIAN_POINT ( 'NONE',  ( 8.500000000000000000, 475.0000000000000568, 2.500000000099998676 ) ) ;
#6239 = EDGE_LOOP ( 'NONE', ( #83866, #30753, #38367, #109494 ) ) ;
#6240 = AXIS2_PLACEMENT_3D ( 'NONE', #40899, #123741, #1746 ) ;
#6241 = EDGE_LOOP ( 'NONE', ( #333, #11634, #117261, #47910 ) ) ;
#6242 = DIRECTION ( 'NONE',  ( 0.000000000000000000, 0.000000000000000000, 1.000000000000000000 ) ) ;
#6243 = FACE_OUTER_BOUND ( 'NONE', #9611, .T. ) ;
#6244 = VECTOR ( 'NONE', #105710, 1000.000000000000000 ) ;
#6245 = ORIENTED_EDGE ( 'NONE', *, *, #107342, .F. ) ;
#6246 = CARTESIAN_POINT ( 'NONE',  ( -0.8483583845879802965, 20.55805723996687462, 1.977036633978504820 ) ) ;
#6247 = ORIENTED_EDGE ( 'NONE', *, *, #51092, .F. ) ;
#6248 = PERSON_AND_ORGANIZATION ( #12420, #27707 ) ;
#6249 = ORIENTED_EDGE ( 'NONE', *, *, #334, .F. ) ;
#6250 = CIRCLE ( 'NONE', #84641, 0.2999999999999999334 ) ;
#6251 = EDGE_LOOP ( 'NONE', ( #24748, #36282, #42382, #64728 ) ) ;
#6252 = AXIS2_PLACEMENT_3D ( 'NONE', #90171, #19879, #51033 ) ;
#6254 = DIRECTION ( 'NONE',  ( 0.000000000000000000, -1.000000000000000000, 0.000000000000000000 ) ) ;
#6253 = AXIS2_PLACEMENT_3D ( 'NONE', #72194, #21784, #62237 ) ;
#6255 = VECTOR ( 'NONE', #62954, 1000.000000000000000 ) ;
#6256 = VECTOR ( 'NONE', #42365, 1000.000000000000000 ) ;
#6257 = EDGE_LOOP ( 'NONE', ( #114035, #69915, #115503, #126536 ) ) ;
#6258 = CYLINDRICAL_SURFACE ( 'NONE', #105580, 4.000000000000000000 ) ;
#6259 = FACE_OUTER_BOUND ( 'NONE', #67921, .T. ) ;
#6260 = CARTESIAN_POINT ( 'NONE',  ( 1.199999999999999956, -13.75000000000000000, -5.551115123125779004E-17 ) ) ;
#6261 = APPROVAL ( #35592, 'UNSPECIFIED' ) ;
#6262 = CIRCLE ( 'NONE', #10531, 2.250000000000001776 ) ;
#6263 = DIRECTION ( 'NONE',  ( 1.000000000000000000, 0.000000000000000000, 0.000000000000000000 ) ) ;
#6264 = AXIS2_PLACEMENT_3D ( 'NONE', #126137, #76392, #47198 ) ;
#6265 = AXIS2_PLACEMENT_3D ( 'NONE', #32683, #82442, #2849 ) ;
#6266 = PLANE ( 'NONE',  #26589 ) ;
#6267 = FACE_BOUND ( 'NONE', #91916, .T. ) ;
#6268 = ORIENTED_EDGE ( 'NONE', *, *, #81282, .T. ) ;
#6269 = CARTESIAN_POINT ( 'NONE',  ( 25.00000000000000000, 0.000000000000000000, 0.000000000000000000 ) ) ;
#6270 = PLANE ( 'NONE',  #49503 ) ;
#6272 = ORIENTED_EDGE ( 'NONE', *, *, #95301, .F. ) ;
#6271 = AXIS2_PLACEMENT_3D ( 'NONE', #66338, #96172, #15278 ) ;
#6273 = ORIENTED_EDGE ( 'NONE', *, *, #125008, .T. ) ;
#6274 = APPROVAL_DATE_TIME ( #66638, #16577 ) ;
#6275 = ORIENTED_EDGE ( 'NONE', *, *, #97930, .T. ) ;
#6276 = CARTESIAN_POINT ( 'NONE',  ( -161.5000000000000284, 0.5000000000000004441, 1.500000000000000000 ) ) ;
#6278 = EDGE_LOOP ( 'NONE', ( #19080, #58410 ) ) ;
#6277 = DIRECTION ( 'NONE',  ( -0.000000000000000000, -0.000000000000000000, 1.000000000000000000 ) ) ;
#6279 = CARTESIAN_POINT ( 'NONE',  ( 2.799999999999999822, -10.00000000000000000, 8.200000000100001074 ) ) ;
#6280 = VECTOR ( 'NONE', #126058, 1000.000000000000000 ) ;
#6281 = DIRECTION ( 'NONE',  ( -0.000000000000000000, -0.000000000000000000, -1.000000000000000000 ) ) ;
#6282 = DIRECTION ( 'NONE',  ( 1.000000000000000000, 0.000000000000000000, 0.000000000000000000 ) ) ;
#6283 = AXIS2_PLACEMENT_3D ( 'NONE', #127585, #117597, #47985 ) ;
#6284 = CARTESIAN_POINT ( 'NONE',  ( 155.0000000000000000, 85.00000000000002842, 4.999999999999999112 ) ) ;
#6285 = VECTOR ( 'NONE', #67548, 1000.000000000000000 ) ;
#6286 = ORIENTED_EDGE ( 'NONE', *, *, #41356, .F. ) ;
#6287 = LINE ( 'NONE', #99094, #114017 ) ;
#6288 = CARTESIAN_POINT ( 'NONE',  ( 9.199999999899999281, 205.0000000000000284, 3.300000000099999831 ) ) ;
#6289 = FACE_OUTER_BOUND ( 'NONE', #20443, .T. ) ;
#6291 = VERTEX_POINT ( 'NONE', #3560 ) ;
#6290 = CARTESIAN_POINT ( 'NONE',  ( 97.99999999999987210, 635.0000000000003411, 0.000000000000000000 ) ) ;
#6292 = EDGE_CURVE ( 'NONE', #59554, #36786, #70433, .T. ) ;
#6293 = CC_DESIGN_PERSON_AND_ORGANIZATION_ASSIGNMENT ( #103354, #123272, ( #45941 ) ) ;
#6294 = CARTESIAN_POINT ( 'NONE',  ( -3.974677737472510408, 196.2292682348875417, -2.492124882820962561 ) ) ;
#6295 = EDGE_CURVE ( 'NONE', #117908, #46692, #95058, .T. ) ;
#6296 = CARTESIAN_POINT ( 'NONE',  ( -58.50000000000006395, 63.50000000000000000, 1.500000000000000000 ) ) ;
#6297 = ORIENTED_EDGE ( 'NONE', *, *, #129114, .F. ) ;
#6298 = DIRECTION ( 'NONE',  ( -0.000000000000000000, -0.000000000000000000, 1.000000000000000000 ) ) ;
#6299 = CC_DESIGN_PERSON_AND_ORGANIZATION_ASSIGNMENT ( #53086, #122714, ( #40944 ) ) ;
#6300 = DIRECTION ( 'NONE',  ( -0.000000000000000000, 1.000000000000000000, -0.000000000000000000 ) ) ;
#6301 = EDGE_CURVE ( 'NONE', #89904, #64471, #95727, .T. ) ;
#6302 = LINE ( 'NONE', #87218, #126407 ) ;
#6303 = FACE_OUTER_BOUND ( 'NONE', #24361, .T. ) ;
#6304 = LINE ( 'NONE', #55415, #49040 ) ;
#6305 = EDGE_CURVE ( 'NONE', #108169, #66934, #116914, .T. ) ;
#6306 = EDGE_CURVE ( 'NONE', #107088, #24079, #34707, .T. ) ;
#6307 = ORIENTED_EDGE ( 'NONE', *, *, #32316, .T. ) ;
#6308 = ORIENTED_EDGE ( 'NONE', *, *, #83236, .T. ) ;
#6309 = CARTESIAN_POINT ( 'NONE',  ( 139.9999999999999432, 144.0000000000000284, 3.500000000000000000 ) ) ;
#6310 = CARTESIAN_POINT ( 'NONE',  ( -5.506192289999999545, 10.00000000000000000, 6.778984499999999969 ) ) ;
#6311 = ORIENTED_EDGE ( 'NONE', *, *, #39138, .T. ) ;
#6312 = SECURITY_CLASSIFICATION_LEVEL ( 'unclassified' ) ;
#6314 = CARTESIAN_POINT ( 'NONE',  ( 3.858794200000000174, 245.0000000000000000, 8.200000000000001066 ) ) ;
#6313 = VECTOR ( 'NONE', #116885, 1000.000000000000000 ) ;
#6315 = ORIENTED_EDGE ( 'NONE', *, *, #61058, .F. ) ;
#6316 = CARTESIAN_POINT ( 'NONE',  ( 118.4999999999999432, -68.50000000000000000, 1.500000000000000000 ) ) ;
#6317 = CARTESIAN_POINT ( 'NONE',  ( 24.19999999999999929, 0.000000000000000000, -8.000000000000000000 ) ) ;
#6318 = CARTESIAN_POINT ( 'NONE',  ( 13.59477634134480084, -11.99132292472848071, 5.804023016377207078 ) ) ;
#6319 = ADVANCED_FACE ( 'NONE', ( #7482 ), #110245, .F. ) ;
#6320 = DIRECTION ( 'NONE',  ( -1.000000000000000000, 0.000000000000000000, 0.000000000000000000 ) ) ;
#6321 = DIRECTION ( 'NONE',  ( 0.000000000000000000, 0.000000000000000000, -1.000000000000000000 ) ) ;
#6322 = DIRECTION ( 'NONE',  ( 0.000000000000000000, 0.000000000000000000, 1.000000000000000000 ) ) ;
#6323 = DIRECTION ( 'NONE',  ( -0.000000000000000000, -0.000000000000000000, -1.000000000000000000 ) ) ;
#6324 = CARTESIAN_POINT ( 'NONE',  ( 2.133972151989539157, 22.03320789197230312, -0.3005576118438228472 ) ) ;
#6325 = LINE ( 'NONE', #26236, #57965 ) ;
#6327 = ORIENTED_EDGE ( 'NONE', *, *, #14848, .T. ) ;
#6326 = ORIENTED_EDGE ( 'NONE', *, *, #16345, .T. ) ;
#6328 = ADVANCED_FACE ( 'NONE', ( #67854 ), #47951, .F. ) ;
#6329 = ORIENTED_EDGE ( 'NONE', *, *, #105506, .F. ) ;
#6330 = DIRECTION ( 'NONE',  ( 0.000000000000000000, 1.734723475976810299E-16, -1.000000000000000000 ) ) ;
#6331 = EDGE_LOOP ( 'NONE', ( #29845, #28275, #124645, #23532 ) ) ;
#6332 = DIRECTION ( 'NONE',  ( -0.000000000000000000, -0.000000000000000000, 1.000000000000000000 ) ) ;
#6333 = CARTESIAN_POINT ( 'NONE',  ( 21.49999999999993605, 24.49999999999999289, 3.500000000000000000 ) ) ;
#6334 = AXIS2_PLACEMENT_3D ( 'NONE', #117116, #46841, #37542 ) ;
#6335 = VECTOR ( 'NONE', #99197, 1000.000000000000000 ) ;
#6336 = CARTESIAN_POINT ( 'NONE',  ( 0.000000000000000000, 1.000000000000004441, -7.500000000000000000 ) ) ;
#6337 = AXIS2_PLACEMENT_3D ( 'NONE', #104816, #3385, #43831 ) ;
#6338 = ORIENTED_EDGE ( 'NONE', *, *, #22780, .T. ) ;
#6339 = CARTESIAN_POINT ( 'NONE',  ( -5.506192289998740108, 30.00000000000000000, 6.778984500001259406 ) ) ;
#6340 = DIRECTION ( 'NONE',  ( -0.000000000000000000, 0.000000000000000000, -1.000000000000000000 ) ) ;
#6341 = AXIS2_PLACEMENT_3D ( 'NONE', #58735, #60682, #19587 ) ;
#6342 = VERTEX_POINT ( 'NONE', #19410 ) ;
#6343 = CARTESIAN_POINT ( 'NONE',  ( -194.0000000000000284, 0.000000000000000000, 0.000000000000000000 ) ) ;
#6344 = CARTESIAN_POINT ( 'NONE',  ( 6.649999999999999467, 580.0000000000001137, 1.134567109999999879 ) ) ;
#6345 = CIRCLE ( 'NONE', #31813, 4.000000000000000000 ) ;
#6346 = EDGE_CURVE ( 'NONE', #116987, #61234, #17447, .T. ) ;
#6347 = AXIS2_PLACEMENT_3D ( 'NONE', #23965, #104191, #55136 ) ;
#6348 = CIRCLE ( 'NONE', #116122, 0.8324116099999991913 ) ;
#6349 = VECTOR ( 'NONE', #100470, 1000.000000000000000 ) ;
#6350 = CARTESIAN_POINT ( 'NONE',  ( -41.50000000000002132, -68.50000000000000000, 3.500000000000000000 ) ) ;
#6352 = EDGE_CURVE ( 'NONE', #84703, #33920, #57907, .T. ) ;
#6351 = VECTOR ( 'NONE', #15382, 1000.000000000000000 ) ;
#6353 = PLANE ( 'NONE',  #35989 ) ;
#6354 = ORIENTED_EDGE ( 'NONE', *, *, #90191, .T. ) ;
#6355 = VECTOR ( 'NONE', #100309, 1000.000000000000000 ) ;
#6356 = EDGE_CURVE ( 'NONE', #82862, #101422, #89056, .T. ) ;
#6357 = DIRECTION ( 'NONE',  ( 0.000000000000000000, 0.000000000000000000, 1.000000000000000000 ) ) ;
#6358 = ORIENTED_EDGE ( 'NONE', *, *, #7697, .F. ) ;
#6359 = EDGE_CURVE ( 'NONE', #142, #5694, #59868, .T. ) ;
#6360 = ORIENTED_EDGE ( 'NONE', *, *, #97051, .F. ) ;
#6361 = AXIS2_PLACEMENT_3D ( 'NONE', #74177, #114609, #31111 ) ;
#6362 = CYLINDRICAL_SURFACE ( 'NONE', #26124, 2.599999999999991207 ) ;
#6363 = LINE ( 'NONE', #38181, #31816 ) ;
#6364 = EDGE_LOOP ( 'NONE', ( #61714, #109395, #31015, #68480 ) ) ;
#6366 = CARTESIAN_POINT ( 'NONE',  ( 4.528679656440358414, 1290.000000000000000, 3.255887453559639599 ) ) ;
#6365 = CARTESIAN_POINT ( 'NONE',  ( -3.299999999999999822, 1290.000000000000000, -9.999999999950000884 ) ) ;
#6367 = LINE ( 'NONE', #119058, #84924 ) ;
#6368 = ADVANCED_FACE ( 'NONE', ( #46647 ), #87749, .F. ) ;
#6369 = CARTESIAN_POINT ( 'NONE',  ( 8.000000000000000000, 206.0000000000000284, 10.00000000000000000 ) ) ;
#6370 = VECTOR ( 'NONE', #20986, 1000.000000000000000 ) ;
#6371 = CARTESIAN_POINT ( 'NONE',  ( -81.50000000000004263, 27.49999999999999645, 1.500000000000000000 ) ) ;
#6372 = ORIENTED_EDGE ( 'NONE', *, *, #47956, .T. ) ;
#6373 = DIRECTION ( 'NONE',  ( 0.000000000000000000, -1.000000000000000000, 0.000000000000000000 ) ) ;
#6374 = EDGE_LOOP ( 'NONE', ( #18547, #117258, #48332, #93573 ) ) ;
#6375 = VECTOR ( 'NONE', #27062, 1000.000000000000000 ) ;
#6377 = ORIENTED_EDGE ( 'NONE', *, *, #56221, .T. ) ;
#6376 = B_SPLINE_CURVE_WITH_KNOTS ( 'NONE', 3,
 ( #116529, #94679, #64191, #25696, #104614, #74138, #3180, #13775, #54250, #3834, #44284, #110346, #99095, #100401, #80523, #61254, #101048, #8902, #28803, #59326, #9545, #110997, #119639, #19517, #49357, #120950, #81162, #51315, #38757, #40058, #60604, #8247 ),
 .UNSPECIFIED., .F., .F.,
 ( 4, 2, 2, 2, 2, 2, 2, 2, 2, 2, 2, 2, 2, 2, 2, 4 ),
 ( 2.242978125466851211E-18, 0.0004518061901016381704, 0.0009036123802032741724, 0.001355418570304910012, 0.001807224760406545960, 0.002259030950508181691, 0.002710837140609817855, 0.003162643330711454020, 0.003614449520813089751, 0.004066255710914725915, 0.004518061901016361646, 0.004969868091117998245, 0.005421674281219633976, 0.006325286661422865539, 0.006777092851524482188, 0.007228899041626097102 ),
 .UNSPECIFIED. ) ;
#6378 = DIRECTION ( 'NONE',  ( 0.000000000000000000, -1.000000000000000000, 0.000000000000000000 ) ) ;
#6379 = CARTESIAN_POINT ( 'NONE',  ( 19.99999999999998934, 625.0000000000004547, 3.000000000000000000 ) ) ;
#6380 = AXIS2_PLACEMENT_3D ( 'NONE', #95281, #104558, #84694 ) ;
#6381 = CIRCLE ( 'NONE', #91105, 0.2999999999999999334 ) ;
#6382 = VERTEX_POINT ( 'NONE', #58558 ) ;
#6383 = ORIENTED_EDGE ( 'NONE', *, *, #64114, .F. ) ;
#6384 = CARTESIAN_POINT ( 'NONE',  ( 38.49999999999992184, 48.49999999999998579, 3.500000000000000000 ) ) ;
#6385 = CARTESIAN_POINT ( 'NONE',  ( -21.50000000000004619, 48.49999999999998579, 3.500000000000000000 ) ) ;
#6386 = DIRECTION ( 'NONE',  ( 0.000000000000000000, 0.000000000000000000, 1.000000000000000000 ) ) ;
#6387 = CARTESIAN_POINT ( 'NONE',  ( 3.650000004999999881, 10.00000000000000000, -1.134567109999999879 ) ) ;
#6388 = ORIENTED_EDGE ( 'NONE', *, *, #69660, .F. ) ;
#6390 = EDGE_CURVE ( 'NONE', #129686, #110931, #130161, .T. ) ;
#6389 = COORDINATED_UNIVERSAL_TIME_OFFSET ( 1, 0, .AHEAD. ) ;
#6391 = ORIENTED_EDGE ( 'NONE', *, *, #4894, .T. ) ;
#6392 = EDGE_LOOP ( 'NONE', ( #102758, #111851, #1326, #66864 ) ) ;
#6393 = CARTESIAN_POINT ( 'NONE',  ( -77.49999999999998579, -19.50000000000000000, 3.000000000000000000 ) ) ;
#6394 = LINE ( 'NONE', #15694, #34850 ) ;
#6395 = EDGE_CURVE ( 'NONE', #7530, #61593, #76766, .T. ) ;
#6396 = DIRECTION ( 'NONE',  ( -0.000000000000000000, -0.000000000000000000, 1.000000000000000000 ) ) ;
#6397 = CARTESIAN_POINT ( 'NONE',  ( -9.199999999899999281, -10.00000000000000000, 3.300000000099999831 ) ) ;
#6398 = ADVANCED_FACE ( 'NONE', ( #109583 ), #38653, .F. ) ;
#6399 = CARTESIAN_POINT ( 'NONE',  ( 8.200000000000001066, 10.00000000000000000, -3.858794200000000174 ) ) ;
#6400 = CARTESIAN_POINT ( 'NONE',  ( 8.200000000000001066, -10.00000000000000000, -4.917588399999999638 ) ) ;
#6401 = APPROVAL_PERSON_ORGANIZATION ( #79353, #108943, #19656 ) ;
#6402 = EDGE_LOOP ( 'NONE', ( #76150, #26617, #77761, #5298 ) ) ;
#6403 = ADVANCED_FACE ( 'NONE', ( #119537 ), #37997, .F. ) ;
#6404 = EDGE_CURVE ( 'NONE', #56396, #28209, #77146, .T. ) ;
#6405 = AXIS2_PLACEMENT_3D ( 'NONE', #130933, #922, #111017 ) ;
#6406 = ORIENTED_EDGE ( 'NONE', *, *, #79146, .F. ) ;
#6407 = DIRECTION ( 'NONE',  ( 0.000000000000000000, 0.000000000000000000, -1.000000000000000000 ) ) ;
#6408 = ORIENTED_EDGE ( 'NONE', *, *, #55332, .T. ) ;
#6409 = CARTESIAN_POINT ( 'NONE',  ( 6.778984500002517954, 280.0000000000000000, 5.506192289997481559 ) ) ;
#6410 = ORIENTED_EDGE ( 'NONE', *, *, #49829, .T. ) ;
#6411 = APPROVAL_ROLE ( '' ) ;
#6412 = VERTEX_POINT ( 'NONE', #28701 ) ;
#6413 = ORIENTED_EDGE ( 'NONE', *, *, #42508, .F. ) ;
#6414 = PERSON_AND_ORGANIZATION ( #12420, #27707 ) ;
#6415 = ORIENTED_EDGE ( 'NONE', *, *, #73605, .T. ) ;
#6416 = DIRECTION ( 'NONE',  ( -1.000000000000000000, 0.000000000000000000, 0.000000000000000000 ) ) ;
#6417 = EDGE_CURVE ( 'NONE', #70166, #115154, #108934, .T. ) ;
#6419 = ORIENTED_EDGE ( 'NONE', *, *, #94327, .T. ) ;
#6418 = DIRECTION ( 'NONE',  ( -0.000000000000000000, 0.000000000000000000, -1.000000000000000000 ) ) ;
#6420 = DIRECTION ( 'NONE',  ( -0.000000000000000000, 0.000000000000000000, -1.000000000000000000 ) ) ;
#6421 = ORIENTED_EDGE ( 'NONE', *, *, #46732, .T. ) ;
#6422 = DIRECTION ( 'NONE',  ( 0.000000000000000000, 0.000000000000000000, -1.000000000000000000 ) ) ;
#6423 = CARTESIAN_POINT ( 'NONE',  ( 9.199999999899999281, 375.0000000000000000, 2.500000000099998676 ) ) ;
#6424 = VECTOR ( 'NONE', #117129, 1000.000000000000000 ) ;
#6425 = CARTESIAN_POINT ( 'NONE',  ( -101.7500000000000000, -102.9999999999999432, 15.00000000000000178 ) ) ;
#6426 = CARTESIAN_POINT ( 'NONE',  ( -100.7499999999999716, -90.00000000000004263, 0.000000000000000000 ) ) ;
#6427 = VECTOR ( 'NONE', #10797, 1000.000000000000000 ) ;
#6428 = ORIENTED_EDGE ( 'NONE', *, *, #92980, .F. ) ;
#6430 = VERTEX_POINT ( 'NONE', #28050 ) ;
#6429 = VECTOR ( 'NONE', #24356, 1000.000000000000000 ) ;
#6431 = APPLICATION_PROTOCOL_DEFINITION ( 'international standard', 'config_control_design', 1994, #72600 ) ;
#6432 = ORIENTED_EDGE ( 'NONE', *, *, #91759, .T. ) ;
#6433 = DIRECTION ( 'NONE',  ( 0.000000000000000000, 1.000000000000000000, 0.000000000000000000 ) ) ;
#6434 = AXIS2_PLACEMENT_3D ( 'NONE', #39977, #175, #120212 ) ;
#6436 = VERTEX_POINT ( 'NONE', #37348 ) ;
#6435 = CARTESIAN_POINT ( 'NONE',  ( 41.49999999999990052, 72.50000000000000000, 3.500000000000000000 ) ) ;
#6437 = CARTESIAN_POINT ( 'NONE',  ( -0.4609772228646838999, 8.547833500973480450E-16, 2.099999999999991651 ) ) ;
#6438 = FACE_OUTER_BOUND ( 'NONE', #20183, .T. ) ;
#6439 = ORIENTED_EDGE ( 'NONE', *, *, #68236, .F. ) ;
#6440 = AXIS2_PLACEMENT_3D ( 'NONE', #67138, #36644, #65849 ) ;
#6441 = EDGE_CURVE ( 'NONE', #56334, #4669, #47306, .T. ) ;
#6442 = LINE ( 'NONE', #67447, #39775 ) ;
#6443 = DIRECTION ( 'NONE',  ( -3.333560279668765161E-10, 0.000000000000000000, 1.000000000000000000 ) ) ;
#6444 = CYLINDRICAL_SURFACE ( 'NONE', #42791, 2.000000000000000000 ) ;
#6445 = AXIS2_PLACEMENT_3D ( 'NONE', #32456, #113331, #41101 ) ;
#6447 = CARTESIAN_POINT ( 'NONE',  ( -8.199999999999999289, 1290.000000000000000, 4.917588399999999638 ) ) ;
#6446 = AXIS2_PLACEMENT_3D ( 'NONE', #56615, #7506, #38020 ) ;
#6449 = ORIENTED_EDGE ( 'NONE', *, *, #69381, .T. ) ;
#6448 = AXIS2_PLACEMENT_3D ( 'NONE', #54864, #84055, #44907 ) ;
#6450 = DIRECTION ( 'NONE',  ( -1.000000000000000000, 0.000000000000000000, 0.000000000000000000 ) ) ;
#6451 = DIRECTION ( 'NONE',  ( -0.000000000000000000, -0.000000000000000000, 1.000000000000000000 ) ) ;
#6452 = CARTESIAN_POINT ( 'NONE',  ( -61.50000000000004263, -11.50000000000001066, 3.500000000000000000 ) ) ;
#6453 = CARTESIAN_POINT ( 'NONE',  ( 102.9999999999999005, -102.9999999999999147, 15.00000000000000000 ) ) ;
#6454 = EDGE_CURVE ( 'NONE', #31001, #52714, #118217, .T. ) ;
#6455 = VECTOR ( 'NONE', #117260, 1000.000000000000000 ) ;
#6456 = DIRECTION ( 'NONE',  ( 1.000000000000000000, 0.000000000000000000, 0.000000000000000000 ) ) ;
#6457 = CARTESIAN_POINT ( 'NONE',  ( 202.2499999999999716, 102.9999999999999858, 6.500000000000005329 ) ) ;
#6458 = AXIS2_PLACEMENT_3D ( 'NONE', #127214, #13815, #36346 ) ;
#6459 = CARTESIAN_POINT ( 'NONE',  ( -9.999999999950000884, 140.0000000000000000, 3.299999999999999822 ) ) ;
#6460 = FACE_BOUND ( 'NONE', #11776, .T. ) ;
#6461 = CC_DESIGN_DATE_AND_TIME_ASSIGNMENT ( #81287, #121714, ( #130436 ) ) ;
#6462 = DIRECTION ( 'NONE',  ( -2.083973201998286865E-15, 0.000000000000000000, 1.000000000000000000 ) ) ;
#6464 = PLANE ( 'NONE',  #7703 ) ;
#6463 = VECTOR ( 'NONE', #105800, 1000.000000000000000 ) ;
#6465 = EDGE_CURVE ( 'NONE', #65596, #47039, #27389, .T. ) ;
#6467 = ORIENTED_EDGE ( 'NONE', *, *, #59446, .F. ) ;
#6466 = CARTESIAN_POINT ( 'NONE',  ( 9.200000000000530420, -10.00000000000000000, 2.500000000100000008 ) ) ;
#6468 = LINE ( 'NONE', #78072, #80350 ) ;
#6469 = ORIENTED_EDGE ( 'NONE', *, *, #27125, .T. ) ;
#6470 = DIRECTION ( 'NONE',  ( 1.000000000000000000, 0.000000000000000000, 0.000000000000000000 ) ) ;
#6471 = ORIENTED_EDGE ( 'NONE', *, *, #31618, .T. ) ;
#6472 = FACE_BOUND ( 'NONE', #47044, .T. ) ;
#6473 = ADVANCED_FACE ( 'NONE', ( #91654 ), #91006, .T. ) ;
#6474 = VECTOR ( 'NONE', #116098, 1000.000000000000000 ) ;
#6475 = ADVANCED_FACE ( 'NONE', ( #112198 ), #122809, .F. ) ;
#6476 = CIRCLE ( 'NONE', #129368, 0.8324116099999999685 ) ;
#6477 = CARTESIAN_POINT ( 'NONE',  ( 2.150000000000001688, 17.94999999999999574, 1.141748352218994301E-16 ) ) ;
#6478 = DIRECTION ( 'NONE',  ( 1.000000000000000000, 0.000000000000000000, 0.000000000000000000 ) ) ;
#6479 = DIRECTION ( 'NONE',  ( -0.000000000000000000, -0.000000000000000000, 1.000000000000000000 ) ) ;
#6480 = ORIENTED_EDGE ( 'NONE', *, *, #20925, .T. ) ;
#6481 = CARTESIAN_POINT ( 'NONE',  ( 0.000000000000000000, 10.00000000000000000, -10.00000000000000000 ) ) ;
#6482 = ADVANCED_FACE ( 'NONE', ( #81064 ), #80413, .T. ) ;
#6483 = EDGE_CURVE ( 'NONE', #124811, #46503, #50549, .T. ) ;
#6484 = DIRECTION ( 'NONE',  ( -0.7697511313200602334, 0.3420201433256693790, 0.5389855446957515506 ) ) ;
#6485 = CARTESIAN_POINT ( 'NONE',  ( 44.00000000000000000, 192.9999999999999716, 5.000000000000000000 ) ) ;
#6486 = CARTESIAN_POINT ( 'NONE',  ( 2.025141983461304029, 2.393262876110237247, -0.7361395665844131520 ) ) ;
#6487 = FACE_BOUND ( 'NONE', #59278, .T. ) ;
#6489 = ORIENTED_EDGE ( 'NONE', *, *, #38231, .F. ) ;
#6488 = CARTESIAN_POINT ( 'NONE',  ( -1.897272687484267140, -1.840476553344250199, -1.021638886356045051 ) ) ;
#6490 = ORIENTED_EDGE ( 'NONE', *, *, #25036, .T. ) ;
#6492 = ADVANCED_FACE ( 'NONE', ( #22655 ), #11415, .F. ) ;
#6491 = COORDINATED_UNIVERSAL_TIME_OFFSET ( 1, 0, .AHEAD. ) ;
#6493 = DIRECTION ( 'NONE',  ( 0.000000000000000000, -1.000000000000000000, 0.000000000000000000 ) ) ;
#6494 = ORIENTED_EDGE ( 'NONE', *, *, #113264, .T. ) ;
#6495 = DIRECTION ( 'NONE',  ( -0.000000000000000000, -1.000000000000000000, 0.000000000000000000 ) ) ;
#6496 = ORIENTED_EDGE ( 'NONE', *, *, #119950, .F. ) ;
#6497 = DIRECTION ( 'NONE',  ( -1.000000000000000000, 0.000000000000000000, -1.256644528019323397E-10 ) ) ;
#6498 = DIRECTION ( 'NONE',  ( 1.000000000000000000, 0.000000000000000000, 0.000000000000000000 ) ) ;
#6499 = ORIENTED_EDGE ( 'NONE', *, *, #74562, .F. ) ;
#6500 = SECURITY_CLASSIFICATION ( '', '', #65461 ) ;
#6501 = DIRECTION ( 'NONE',  ( 0.000000000000000000, 0.000000000000000000, -1.000000000000000000 ) ) ;
#6502 = CARTESIAN_POINT ( 'NONE',  ( -81.50000000000005684, 48.49999999999998579, 1.500000000000000000 ) ) ;
#6503 = VECTOR ( 'NONE', #81813, 1000.000000000000000 ) ;
#6504 = EDGE_LOOP ( 'NONE', ( #6064, #103139, #2521, #83184 ) ) ;
#6505 = LINE ( 'NONE', #46964, #27923 ) ;
#6506 = ORIENTED_EDGE ( 'NONE', *, *, #76976, .T. ) ;
#6508 = DIRECTION ( 'NONE',  ( 0.000000000000000000, -1.000000000000000000, 0.000000000000000000 ) ) ;
#6507 = CARTESIAN_POINT ( 'NONE',  ( 0.000000000000000000, 0.000000000000000000, 5.000000000000000000 ) ) ;
#6509 = LINE ( 'NONE', #105987, #79139 ) ;
#6510 = CARTESIAN_POINT ( 'NONE',  ( -81.50000000000004263, 3.500000000000003109, 3.500000000000000000 ) ) ;
#6511 = EDGE_CURVE ( 'NONE', #75975, #124093, #102254, .T. ) ;
#6512 = EDGE_CURVE ( 'NONE', #126565, #57270, #2646, .T. ) ;
#6513 = CYLINDRICAL_SURFACE ( 'NONE', #101476, 0.8324116040999999244 ) ;
#6514 = EDGE_LOOP ( 'NONE', ( #27297, #115344, #110145, #77191 ) ) ;
#6515 = ADVANCED_FACE ( 'NONE', ( #30008 ), #12062, .T. ) ;
#6516 = CARTESIAN_POINT ( 'NONE',  ( 25.00000000000000000, 12.99999999999999112, 0.000000000000000000 ) ) ;
#6517 = ORIENTED_EDGE ( 'NONE', *, *, #124844, .T. ) ;
#6518 = VERTEX_POINT ( 'NONE', #52512 ) ;
#6519 = ORIENTED_EDGE ( 'NONE', *, *, #39843, .F. ) ;
#6520 = CARTESIAN_POINT ( 'NONE',  ( 141.2000000000000171, -1.387778780781445676E-14, 5.000000000000000888 ) ) ;
#6521 = LINE ( 'NONE', #106002, #118509 ) ;
#6523 = EDGE_LOOP ( 'NONE', ( #62451, #110021, #19120, #120822 ) ) ;
#6522 = VECTOR ( 'NONE', #22776, 1000.000000000000000 ) ;
#6525 = LINE ( 'NONE', #96068, #82504 ) ;
#6524 = DIRECTION ( 'NONE',  ( 0.000000000000000000, 3.004629197474318063E-16, 1.000000000000000000 ) ) ;
#6526 = DIRECTION ( 'NONE',  ( 1.000000000000000000, 0.000000000000000000, 0.000000000000000000 ) ) ;
#6527 = ADVANCED_FACE ( 'NONE', ( #40604 ), #2120, .F. ) ;
#6528 = CARTESIAN_POINT ( 'NONE',  ( -95.40000000000010516, -634.9999999999996589, 3.000000000000000000 ) ) ;
#6529 = DIRECTION ( 'NONE',  ( -0.000000000000000000, -1.000000000000000000, -0.000000000000000000 ) ) ;
#6530 = CARTESIAN_POINT ( 'NONE',  ( -9.200000000000530420, -10.00000000000000000, -2.500000000100000008 ) ) ;
#6531 = AXIS2_PLACEMENT_3D ( 'NONE', #68583, #70544, #50623 ) ;
#6532 = VERTEX_POINT ( 'NONE', #31966 ) ;
#6533 = CIRCLE ( 'NONE', #129419, 2.750000000000002665 ) ;
#6534 = CARTESIAN_POINT ( 'NONE',  ( -66.00000000000000000, 6.419808160380547690, 47.50000000000001421 ) ) ;
#6535 = EDGE_LOOP ( 'NONE', ( #106018, #36493, #70822, #13301 ) ) ;
#6536 = VECTOR ( 'NONE', #82159, 1000.000000000000000 ) ;
#6537 = ORIENTED_EDGE ( 'NONE', *, *, #3608, .T. ) ;
#6538 = CARTESIAN_POINT ( 'NONE',  ( 18.49999999999993250, 24.49999999999999289, 1.500000000000000000 ) ) ;
#6539 = FACE_OUTER_BOUND ( 'NONE', #72049, .T. ) ;
#6540 = VECTOR ( 'NONE', #22339, 1000.000000000000000 ) ;
#6541 = CIRCLE ( 'NONE', #2277, 2.500000000000002220 ) ;
#6542 = AXIS2_PLACEMENT_3D ( 'NONE', #77377, #129092, #58787 ) ;
#6543 = EDGE_LOOP ( 'NONE', ( #102186, #76633, #56957, #115638 ) ) ;
#6544 = ORIENTED_EDGE ( 'NONE', *, *, #76712, .F. ) ;
#6545 = FACE_OUTER_BOUND ( 'NONE', #108294, .T. ) ;
#6546 = CARTESIAN_POINT ( 'NONE',  ( 9.199999999899999281, -10.00000000000000000, 3.300000000099999831 ) ) ;
#6547 = CARTESIAN_POINT ( 'NONE',  ( -2.500000000100000008, -10.00000000000000000, 9.200000000000530420 ) ) ;
#6548 = ORIENTED_EDGE ( 'NONE', *, *, #59595, .T. ) ;
#6549 = EDGE_CURVE ( 'NONE', #67206, #25820, #72424, .T. ) ;
#6550 = ORIENTED_EDGE ( 'NONE', *, *, #34303, .T. ) ;
#6551 = VECTOR ( 'NONE', #130147, 1000.000000000000000 ) ;
#6552 = DIRECTION ( 'NONE',  ( 1.256612001954149349E-10, 0.000000000000000000, -1.000000000000000000 ) ) ;
#6553 = FACE_OUTER_BOUND ( 'NONE', #87495, .T. ) ;
#6555 = ORIENTED_EDGE ( 'NONE', *, *, #98763, .F. ) ;
#6554 = EDGE_CURVE ( 'NONE', #90858, #71121, #100801, .T. ) ;
#6556 = DIRECTION ( 'NONE',  ( 0.000000000000000000, 0.7071067811865492381, 0.7071067811865457964 ) ) ;
#6557 = CARTESIAN_POINT ( 'NONE',  ( -141.5000000000000284, -23.50000000000000711, 3.500000000000000000 ) ) ;
#6558 = EDGE_CURVE ( 'NONE', #47215, #71578, #81705, .T. ) ;
#6559 = APPLICATION_CONTEXT ( 'configuration controlled 3d designs of mechanical parts and assemblies' ) ;
#6560 = ORIENTED_EDGE ( 'NONE', *, *, #107071, .F. ) ;
#6561 = EDGE_CURVE ( 'NONE', #1623, #107486, #31299, .T. ) ;
#6562 = EDGE_CURVE ( 'NONE', #12086, #111209, #130813, .T. ) ;
#6563 = LINE ( 'NONE', #45058, #40992 ) ;
#6564 = ORIENTED_EDGE ( 'NONE', *, *, #31707, .F. ) ;
#6565 = VERTEX_POINT ( 'NONE', #39950 ) ;
#6566 = CIRCLE ( 'NONE', #36294, 2.500000000000002220 ) ;
#6567 = ORIENTED_EDGE ( 'NONE', *, *, #35108, .T. ) ;
#6568 = LINE ( 'NONE', #88779, #68357 ) ;
#6569 = EDGE_LOOP ( 'NONE', ( #2464, #92314, #117263, #60350 ) ) ;
#6570 = DIRECTION ( 'NONE',  ( 0.000000000000000000, 0.000000000000000000, -1.000000000000000000 ) ) ;
#6572 = VERTEX_POINT ( 'NONE', #103548 ) ;
#6571 = EDGE_CURVE ( 'NONE', #32278, #44084, #83203, .T. ) ;
#6573 = CARTESIAN_POINT ( 'NONE',  ( 4.917588399999999638, 435.0000000000000000, 7.367588389999999876 ) ) ;
#6575 = ORIENTED_EDGE ( 'NONE', *, *, #56806, .T. ) ;
#6574 = PLANE ( 'NONE',  #105925 ) ;
#6576 = CARTESIAN_POINT ( 'NONE',  ( 2.150000000000000355, 1219.182993268081873, -0.1589427159701547465 ) ) ;
#6577 = LINE ( 'NONE', #97428, #107860 ) ;
#6578 = VECTOR ( 'NONE', #9272, 1000.000000000000000 ) ;
#6580 = EDGE_CURVE ( 'NONE', #71578, #91737, #33916, .T. ) ;
#6579 = DIRECTION ( 'NONE',  ( 0.000000000000000000, -0.000000000000000000, -1.000000000000000000 ) ) ;
#6581 = ORIENTED_EDGE ( 'NONE', *, *, #104778, .T. ) ;
#6582 = CARTESIAN_POINT ( 'NONE',  ( 390.0000000000000000, 180.0000000000000000, 5.000000000000000000 ) ) ;
#6583 = APPROVAL_PERSON_ORGANIZATION ( #118117, #16737, #88957 ) ;
#6584 = VERTEX_POINT ( 'NONE', #105505 ) ;
#6585 = CARTESIAN_POINT ( 'NONE',  ( -161.5000000000000000, -44.50000000000001421, 3.500000000000000000 ) ) ;
#6586 = LINE ( 'NONE', #55037, #108504 ) ;
#6587 = ORIENTED_EDGE ( 'NONE', *, *, #93220, .T. ) ;
#6588 = AXIS2_PLACEMENT_3D ( 'NONE', #3521, #44633, #45290 ) ;
#6589 = APPROVAL_STATUS ( 'not_yet_approved' ) ;
#6590 = ORIENTED_EDGE ( 'NONE', *, *, #52831, .F. ) ;
#6591 = ORIENTED_EDGE ( 'NONE', *, *, #76794, .T. ) ;
#6592 = PLANE ( 'NONE',  #24577 ) ;
#6593 = LINE ( 'NONE', #47053, #70712 ) ;
#6594 = APPROVAL_DATE_TIME ( #90109, #29813 ) ;
#6595 = LINE ( 'NONE', #98742, #28048 ) ;
#6596 = ORIENTED_EDGE ( 'NONE', *, *, #120119, .F. ) ;
#6597 = DIRECTION ( 'NONE',  ( -1.000000000000000000, 0.000000000000000000, -3.333589191726697936E-10 ) ) ;
#6598 = DIRECTION ( 'NONE',  ( 0.000000000000000000, -1.000000000000000000, 0.000000000000000000 ) ) ;
#6599 = DIRECTION ( 'NONE',  ( 1.000000000000000000, -0.000000000000000000, -0.000000000000000000 ) ) ;
#6600 = DIRECTION ( 'NONE',  ( 1.000000000000000000, 0.000000000000000000, 0.000000000000000000 ) ) ;
#6601 = DIRECTION ( 'NONE',  ( -1.000000000000000000, 0.000000000000000000, 0.000000000000000000 ) ) ;
#6602 = VERTEX_POINT ( 'NONE', #12712 ) ;
#6603 = CARTESIAN_POINT ( 'NONE',  ( 9.199999999899999281, 10.00000000000000000, 3.300000000099999831 ) ) ;
#6604 = DIRECTION ( 'NONE',  ( 0.000000000000000000, 0.000000000000000000, 1.000000000000000000 ) ) ;
#6605 = CYLINDRICAL_SURFACE ( 'NONE', #29116, 2.999999994999990260 ) ;
#6606 = DIRECTION ( 'NONE',  ( 0.000000000000000000, 0.000000000000000000, 1.000000000000000000 ) ) ;
#6607 = ADVANCED_FACE ( 'NONE', ( #5369 ), #124111, .F. ) ;
#6608 = DIRECTION ( 'NONE',  ( 0.000000000000000000, -0.000000000000000000, 1.000000000000000000 ) ) ;
#6609 = CIRCLE ( 'NONE', #51095, 2.000000000000001776 ) ;
#6610 = DIRECTION ( 'NONE',  ( -1.000000000000000000, 0.000000000000000000, -3.333589191726697936E-10 ) ) ;
#6611 = DIRECTION ( 'NONE',  ( 0.000000000000000000, 1.000000000000000000, 0.000000000000000000 ) ) ;
#6612 = DIRECTION ( 'NONE',  ( 0.000000000000000000, 0.000000000000000000, 1.000000000000000000 ) ) ;
#6613 = DIRECTION ( 'NONE',  ( 1.000000000000000000, 0.000000000000000000, 0.000000000000000000 ) ) ;
#6614 = EDGE_LOOP ( 'NONE', ( #29231, #63776, #98346, #95556 ) ) ;
#6615 = ADVANCED_FACE ( 'NONE', ( #104851 ), #43219, .F. ) ;
#6616 = FACE_BOUND ( 'NONE', #48293, .T. ) ;
#6617 = AXIS2_PLACEMENT_3D ( 'NONE', #65207, #66524, #87075 ) ;
#6618 = LINE ( 'NONE', #8577, #121458 ) ;
#6619 = VECTOR ( 'NONE', #5771, 1000.000000000000000 ) ;
#6621 = EDGE_CURVE ( 'NONE', #82592, #75826, #106175, .T. ) ;
#6620 = DIRECTION ( 'NONE',  ( 0.000000000000000000, -1.000000000000000000, 0.000000000000000000 ) ) ;
#6624 = VERTEX_POINT ( 'NONE', #75681 ) ;
#6623 = ORIENTED_EDGE ( 'NONE', *, *, #19030, .F. ) ;
#6622 = CARTESIAN_POINT ( 'NONE',  ( -197.4999999999999716, -87.00000000000000000, 13.00000000000000000 ) ) ;
#6625 = VERTEX_POINT ( 'NONE', #65084 ) ;
#6626 = EDGE_CURVE ( 'NONE', #76950, #113478, #14673, .T. ) ;
#6627 = AXIS2_PLACEMENT_3D ( 'NONE', #75965, #54111, #56080 ) ;
#6628 = PLANE ( 'NONE',  #34246 ) ;
#6629 = EDGE_CURVE ( 'NONE', #99077, #120564, #24621, .T. ) ;
#6630 = VECTOR ( 'NONE', #76355, 1000.000000000000000 ) ;
#6631 = ORIENTED_EDGE ( 'NONE', *, *, #60876, .F. ) ;
#6632 = VECTOR ( 'NONE', #90215, 1000.000000000000000 ) ;
#6633 = VECTOR ( 'NONE', #88155, 1000.000000000000000 ) ;
#6634 = DIRECTION ( 'NONE',  ( 0.000000000000000000, 0.000000000000000000, 1.000000000000000000 ) ) ;
#6635 = PLANE ( 'NONE',  #36173 ) ;
#6636 = CARTESIAN_POINT ( 'NONE',  ( 7.367588389999999876, 1290.000000000000000, 4.917588399999999638 ) ) ;
#6637 = ORIENTED_EDGE ( 'NONE', *, *, #21241, .F. ) ;
#6638 = DIRECTION ( 'NONE',  ( 0.000000000000000000, 0.000000000000000000, 1.000000000000000000 ) ) ;
#6639 = EDGE_CURVE ( 'NONE', #3670, #24457, #75023, .T. ) ;
#6640 = EDGE_CURVE ( 'NONE', #19301, #92465, #85631, .T. ) ;
#6641 = FACE_OUTER_BOUND ( 'NONE', #119103, .T. ) ;
#6642 = LINE ( 'NONE', #98785, #60188 ) ;
#6643 = CARTESIAN_POINT ( 'NONE',  ( -3.650000005000008318, 1.613058943981285687, 1.276559993618442634 ) ) ;
#6645 = ORIENTED_EDGE ( 'NONE', *, *, #117580, .F. ) ;
#6644 = CARTESIAN_POINT ( 'NONE',  ( 6.778984499999999969, 10.00000000000000000, 5.506192289999999545 ) ) ;
#6647 = EDGE_CURVE ( 'NONE', #113685, #129564, #87466, .T. ) ;
#6646 = DATE_AND_TIME ( #5979, #83990 ) ;
#6648 = CARTESIAN_POINT ( 'NONE',  ( 279.9999999999999432, 96.00000000000000000, 3.500000000000000000 ) ) ;
#6649 = VERTEX_POINT ( 'NONE', #84322 ) ;
#6650 = FACE_OUTER_BOUND ( 'NONE', #2051, .T. ) ;
#6651 = ORIENTED_EDGE ( 'NONE', *, *, #87833, .T. ) ;
#6652 = DIRECTION ( 'NONE',  ( 0.000000000000000000, 0.000000000000000000, 1.000000000000000000 ) ) ;
#6653 = VERTEX_POINT ( 'NONE', #44523 ) ;
#6654 = PLANE ( 'NONE',  #118620 ) ;
#6655 = CARTESIAN_POINT ( 'NONE',  ( -3.735713040018188380, 11.67848995112824717, 1.866898009254778668 ) ) ;
#6657 = ORIENTED_EDGE ( 'NONE', *, *, #58769, .F. ) ;
#6656 = LINE ( 'NONE', #78263, #89081 ) ;
#6658 = CARTESIAN_POINT ( 'NONE',  ( 8.500000000000000000, 13.12249899911913431, 2.500000000100000008 ) ) ;
#6659 = DIRECTION ( 'NONE',  ( -0.000000000000000000, -0.000000000000000000, -1.000000000000000000 ) ) ;
#6660 = ORIENTED_EDGE ( 'NONE', *, *, #81392, .T. ) ;
#6661 = DIRECTION ( 'NONE',  ( 1.000000000000000000, 0.000000000000000000, 0.000000000000000000 ) ) ;
#6662 = FACE_OUTER_BOUND ( 'NONE', #35157, .T. ) ;
#6663 = DIRECTION ( 'NONE',  ( -1.000000000000000000, 0.000000000000000000, 0.000000000000000000 ) ) ;
#6664 = DIRECTION ( 'NONE',  ( 0.000000000000000000, 0.000000000000000000, -1.000000000000000000 ) ) ;
#6665 = AXIS2_PLACEMENT_3D ( 'NONE', #70686, #1018, #79330 ) ;
#6666 = CARTESIAN_POINT ( 'NONE',  ( 3.858794200000000174, 505.0000000000000000, 8.200000000000001066 ) ) ;
#6667 = EDGE_CURVE ( 'NONE', #96002, #5849, #15525, .T. ) ;
#6669 = ORIENTED_EDGE ( 'NONE', *, *, #95377, .F. ) ;
#6668 = EDGE_CURVE ( 'NONE', #37623, #40335, #2830, .T. ) ;
#6670 = LINE ( 'NONE', #54462, #46306 ) ;
#6671 = ORIENTED_EDGE ( 'NONE', *, *, #66289, .F. ) ;
#6672 = EDGE_CURVE ( 'NONE', #46216, #11616, #83669, .T. ) ;
#6673 = CARTESIAN_POINT ( 'NONE',  ( 2.132215885366119945, 1220.865419880779427, 0.3100794354471891889 ) ) ;
#6674 = ORIENTED_EDGE ( 'NONE', *, *, #50480, .T. ) ;
#6675 = EDGE_CURVE ( 'NONE', #96612, #35034, #125428, .T. ) ;
#6676 = VERTEX_POINT ( 'NONE', #35874 ) ;
#6677 = LINE ( 'NONE', #118713, #98663 ) ;
#6678 = VERTEX_POINT ( 'NONE', #96226 ) ;
#6679 = LINE ( 'NONE', #106816, #68053 ) ;
#6680 = AXIS2_PLACEMENT_3D ( 'NONE', #74516, #122958, #3558 ) ;
#6681 = CARTESIAN_POINT ( 'NONE',  ( -2.071268414475729625, 7.567430941547161893, -0.5953632446437752135 ) ) ;
#6682 = CARTESIAN_POINT ( 'NONE',  ( 3.650000000000000355, 10.00000000000000000, 0.000000000000000000 ) ) ;
#6683 = LINE ( 'NONE', #37187, #38260 ) ;
#6684 = EDGE_CURVE ( 'NONE', #116200, #8783, #45836, .T. ) ;
#6685 = DIRECTION ( 'NONE',  ( -1.000000000000000000, -0.000000000000000000, -0.000000000000000000 ) ) ;
#6686 = LOCAL_TIME ( 10, 2, 9.000000000000000000, #96130 ) ;
#6687 = DESIGN_CONTEXT ( 'detailed design', #14340, 'design' ) ;
#6688 = DIRECTION ( 'NONE',  ( 0.000000000000000000, 1.000000000000000000, 0.000000000000000000 ) ) ;
#6689 = CYLINDRICAL_SURFACE ( 'NONE', #53574, 1.500000000000000000 ) ;
#6690 = CIRCLE ( 'NONE', #112515, 2.000000000000000000 ) ;
#6691 = PRODUCT_DEFINITION_SHAPE ( 'NONE', 'NONE',  #66143 ) ;
#6692 = LINE ( 'NONE', #47153, #113339 ) ;
#6693 = ORIENTED_EDGE ( 'NONE', *, *, #75063, .T. ) ;
#6694 = ORIENTED_EDGE ( 'NONE', *, *, #18322, .T. ) ;
#6695 = DIRECTION ( 'NONE',  ( 0.000000000000000000, 0.000000000000000000, 1.000000000000000000 ) ) ;
#6696 = ORIENTED_EDGE ( 'NONE', *, *, #54698, .F. ) ;
#6697 = AXIS2_PLACEMENT_3D ( 'NONE', #48280, #11570, #37674 ) ;
#6698 = CARTESIAN_POINT ( 'NONE',  ( 9.200000000000530420, 10.00000000000000000, 2.500000000100000008 ) ) ;
#6699 = ORIENTED_EDGE ( 'NONE', *, *, #20392, .F. ) ;
#6700 = EDGE_CURVE ( 'NONE', #125122, #55018, #38812, .T. ) ;
#6701 = DIRECTION ( 'NONE',  ( 0.000000000000000000, -1.000000000000000000, 0.000000000000000000 ) ) ;
#6702 = CARTESIAN_POINT ( 'NONE',  ( 6.778984500002517954, 345.0000000000000000, 5.506192289997481559 ) ) ;
#6703 = VECTOR ( 'NONE', #121967, 1000.000000000000000 ) ;
#6705 = ADVANCED_FACE ( 'NONE', ( #25935 ), #13358, .F. ) ;
#6704 = CARTESIAN_POINT ( 'NONE',  ( -10.00000000000000000, 0.000000000000000000, 0.000000000000000000 ) ) ;
#6706 = EDGE_LOOP ( 'NONE', ( #19290, #96086, #21317, #128354, #14378, #81895, #67304, #107432, #116413, #94274, #35359, #119655, #1952, #69734, #96426, #48386 ) ) ;
#6707 = ORIENTED_EDGE ( 'NONE', *, *, #37673, .T. ) ;
#6708 = DIRECTION ( 'NONE',  ( -0.000000000000000000, -1.000000000000000000, -0.000000000000000000 ) ) ;
#6709 = VECTOR ( 'NONE', #127212, 1000.000000000000000 ) ;
#6710 = ORIENTED_EDGE ( 'NONE', *, *, #89169, .T. ) ;
#6711 = AXIS2_PLACEMENT_3D ( 'NONE', #19033, #109863, #46424 ) ;
#6712 = AXIS2_PLACEMENT_3D ( 'NONE', #1778, #83339, #40929 ) ;
#6713 = ADVANCED_FACE ( 'NONE', ( #106824 ), #67038, .F. ) ;
#6714 = ORIENTED_EDGE ( 'NONE', *, *, #95303, .T. ) ;
#6715 = CYLINDRICAL_SURFACE ( 'NONE', #94864, 3.000000000000000000 ) ;
#6716 = CIRCLE ( 'NONE', #30012, 2.750000000000002665 ) ;
#6717 = VERTEX_POINT ( 'NONE', #107469 ) ;
#6718 = VECTOR ( 'NONE', #61351, 1000.000000000000000 ) ;
#6719 = AXIS2_PLACEMENT_3D ( 'NONE', #23722, #66797, #44275 ) ;
#6720 = ORIENTED_EDGE ( 'NONE', *, *, #127235, .T. ) ;
#6721 = CARTESIAN_POINT ( 'NONE',  ( 8.200000000100001074, 580.0000000000001137, 2.799999999999999822 ) ) ;
#6722 = FACE_OUTER_BOUND ( 'NONE', #57229, .T. ) ;
#6723 = ORIENTED_EDGE ( 'NONE', *, *, #44844, .F. ) ;
#6724 = CARTESIAN_POINT ( 'NONE',  ( -41.50000000000006395, 75.50000000000000000, 3.500000000000000000 ) ) ;
#6725 = ORIENTED_EDGE ( 'NONE', *, *, #97270, .T. ) ;
#6726 = CARTESIAN_POINT ( 'NONE',  ( 2.066831103878247422, 1222.222419394649251, 0.6117555862054536719 ) ) ;
#6727 = APPROVAL_ROLE ( '' ) ;
#6728 = VERTEX_POINT ( 'NONE', #118062 ) ;
#6729 = FACE_BOUND ( 'NONE', #97657, .T. ) ;
#6731 = ORIENTED_EDGE ( 'NONE', *, *, #110252, .T. ) ;
#6730 = CARTESIAN_POINT ( 'NONE',  ( -8.500000000100000008, 377.0000000000000000, 2.800000000099999831 ) ) ;
#6732 = LINE ( 'NONE', #47192, #3079 ) ;
#6733 = CARTESIAN_POINT ( 'NONE',  ( 2.500000000100000008, -10.00000000000000000, 9.200000000000530420 ) ) ;
#6735 = ADVANCED_FACE ( 'NONE', ( #27236 ), #16634, .F. ) ;
#6734 = LINE ( 'NONE', #66450, #83825 ) ;
#6736 = ORIENTED_EDGE ( 'NONE', *, *, #4587, .F. ) ;
#6737 = DIRECTION ( 'NONE',  ( -1.255908398897235881E-16, 0.000000000000000000, -1.000000000000000000 ) ) ;
#6738 = ORIENTED_EDGE ( 'NONE', *, *, #74601, .T. ) ;
#6739 = ORIENTED_EDGE ( 'NONE', *, *, #81939, .F. ) ;
#6740 = CARTESIAN_POINT ( 'NONE',  ( 15.19999999999999929, -4.000000000000000000, -6.368163355566230465E-16 ) ) ;
#6741 = CARTESIAN_POINT ( 'NONE',  ( -1.500000000000029088, -47.50000000000001421, 3.500000000000000000 ) ) ;
#6742 = ORIENTED_EDGE ( 'NONE', *, *, #109670, .T. ) ;
#6743 = APPROVAL_DATE_TIME ( #129420, #16737 ) ;
#6744 = ORIENTED_EDGE ( 'NONE', *, *, #92121, .T. ) ;
#6745 = DIRECTION ( 'NONE',  ( 1.000000000000000000, 0.000000000000000000, 0.000000000000000000 ) ) ;
#6746 = APPROVAL_STATUS ( 'not_yet_approved' ) ;
#6747 = CARTESIAN_POINT ( 'NONE',  ( -118.5000000000000426, 3.500000000000003109, 1.500000000000000000 ) ) ;
#6748 = EDGE_LOOP ( 'NONE', ( #34753, #3846 ) ) ;
#6749 = ORIENTED_EDGE ( 'NONE', *, *, #53593, .F. ) ;
#6750 = VECTOR ( 'NONE', #15555, 999.9999999999998863 ) ;
#6751 = CARTESIAN_POINT ( 'NONE',  ( -183.7500000000000000, -84.99999999999997158, 1.251075773784448675 ) ) ;
#6752 = DIRECTION ( 'NONE',  ( -1.000000000000000000, -0.000000000000000000, -0.000000000000000000 ) ) ;
#6753 = EDGE_CURVE ( 'NONE', #39214, #30154, #7000, .T. ) ;
#6754 = DIRECTION ( 'NONE',  ( 1.000000000000000000, 0.000000000000000000, 0.000000000000000000 ) ) ;
#6755 = LINE ( 'NONE', #98258, #105667 ) ;
#6756 = DIRECTION ( 'NONE',  ( 0.000000000000000000, 0.000000000000000000, 1.000000000000000000 ) ) ;
#6757 = CARTESIAN_POINT ( 'NONE',  ( -21.50000000000001776, -35.50000000000000711, 1.500000000000000000 ) ) ;
#6758 = DIRECTION ( 'NONE',  ( 0.000000000000000000, 0.000000000000000000, 1.000000000000000000 ) ) ;
#6759 = CYLINDRICAL_SURFACE ( 'NONE', #101292, 2.000000000000000000 ) ;
#6760 = EDGE_CURVE ( 'NONE', #5465, #24965, #4911, .T. ) ;
#6761 = PLANE ( 'NONE',  #16766 ) ;
#6762 = CARTESIAN_POINT ( 'NONE',  ( -41.50000000000006395, 75.50000000000000000, 1.500000000000000000 ) ) ;
#6763 = LINE ( 'NONE', #126822, #82458 ) ;
#6764 = LINE ( 'NONE', #89628, #123937 ) ;
#6765 = AXIS2_PLACEMENT_3D ( 'NONE', #47144, #85629, #14671 ) ;
#6766 = ORIENTED_EDGE ( 'NONE', *, *, #24512, .F. ) ;
#6767 = ORIENTED_EDGE ( 'NONE', *, *, #67026, .T. ) ;
#6768 = DIRECTION ( 'NONE',  ( -0.7071067811865470176, 0.000000000000000000, -0.7071067811865480168 ) ) ;
#6769 = CALENDAR_DATE ( 2023, 4, 9 ) ;
#6770 = DIRECTION ( 'NONE',  ( 0.000000000000000000, -1.000000000000000000, 0.000000000000000000 ) ) ;
#6771 = EDGE_LOOP ( 'NONE', ( #101173, #130289, #115567, #83456 ) ) ;
#6772 = LOCAL_TIME ( 10, 2, 9.000000000000000000, #5114 ) ;
#6774 = ADVANCED_FACE ( 'NONE', ( #6022 ), #121187, .T. ) ;
#6773 = CARTESIAN_POINT ( 'NONE',  ( 1.307714755203358115, 128.1773107310847308, 1.727389404375813786 ) ) ;
#6775 = VECTOR ( 'NONE', #69297, 1000.000000000000000 ) ;
#6777 = ORIENTED_EDGE ( 'NONE', *, *, #63994, .T. ) ;
#6776 = CARTESIAN_POINT ( 'NONE',  ( -2.133507487823578685, 132.4857782644348561, 0.3045587583345610305 ) ) ;
#6778 = DIRECTION ( 'NONE',  ( 0.000000000000000000, -1.000000000000000000, 0.000000000000000000 ) ) ;
#6779 = EDGE_CURVE ( 'NONE', #94882, #30759, #60024, .T. ) ;
#6780 = CARTESIAN_POINT ( 'NONE',  ( 2.492124882820645926, 69.77073176510711505, 3.974677743079102044 ) ) ;
#6781 = CARTESIAN_POINT ( 'NONE',  ( 1.405544524705561127, -1.897176078672395461, -1.632329371710461885 ) ) ;
#6782 = ADVANCED_FACE ( 'NONE', ( #57097 ), #111224, .F. ) ;
#6783 = ORIENTED_EDGE ( 'NONE', *, *, #61923, .T. ) ;
#6784 = EDGE_CURVE ( 'NONE', #17168, #102293, #117411, .T. ) ;
#6785 = CARTESIAN_POINT ( 'NONE',  ( -81.50000000000004263, 12.49999999999999645, 3.500000000000000000 ) ) ;
#6786 = DIRECTION ( 'NONE',  ( 0.000000000000000000, -1.000000000000000000, 0.000000000000000000 ) ) ;
#6787 = DIRECTION ( 'NONE',  ( 0.000000000000000000, -1.000000000000000000, 0.000000000000000000 ) ) ;
#6788 = CARTESIAN_POINT ( 'NONE',  ( 0.7404301978201733858, -0.3622364743476199078, 2.018849754933810026 ) ) ;
#6789 = DIRECTION ( 'NONE',  ( 0.000000000000000000, -1.000000000000000000, 0.000000000000000000 ) ) ;
#6791 = ORIENTED_EDGE ( 'NONE', *, *, #96208, .F. ) ;
#6790 = PLANE ( 'NONE',  #59082 ) ;
#6792 = LINE ( 'NONE', #47262, #59125 ) ;
#6794 = ADVANCED_FACE ( 'NONE', ( #7333 ), #6689, .T. ) ;
#6793 = VECTOR ( 'NONE', #129530, 1000.000000000000000 ) ;
#6795 = EDGE_CURVE ( 'NONE', #55678, #7494, #47147, .T. ) ;
#6796 = DIRECTION ( 'NONE',  ( 4.151474985243643417E-16, -1.000000000000000000, 0.000000000000000000 ) ) ;
#6797 =( REPRESENTATION_RELATIONSHIP ('NONE','NONE', #76850, #90398 ) REPRESENTATION_RELATIONSHIP_WITH_TRANSFORMATION ( #117218 )SHAPE_REPRESENTATION_RELATIONSHIP( ) );
#6798 = VECTOR ( 'NONE', #42362, 1000.000000000000000 ) ;
#6799 = FACE_OUTER_BOUND ( 'NONE', #102884, .T. ) ;
#6801 = ORIENTED_EDGE ( 'NONE', *, *, #126404, .T. ) ;
#6800 = DIRECTION ( 'NONE',  ( 1.000000000000000000, 0.000000000000000000, 0.000000000000000000 ) ) ;
#6802 = FACE_OUTER_BOUND ( 'NONE', #9755, .T. ) ;
#6803 = VECTOR ( 'NONE', #61301, 1000.000000000000000 ) ;
#6804 = EDGE_CURVE ( 'NONE', #20919, #52220, #128700, .T. ) ;
#6805 = CARTESIAN_POINT ( 'NONE',  ( 4.917588399999999638, 590.0000000000001137, 8.199999999999999289 ) ) ;
#6806 = VERTEX_POINT ( 'NONE', #78291 ) ;
#6807 = CARTESIAN_POINT ( 'NONE',  ( 3.649999999999999911, 125.0000000000000000, 4.922792210000000779 ) ) ;
#6808 = EDGE_LOOP ( 'NONE', ( #88036, #24399, #105376, #15667 ) ) ;
#6810 = ORIENTED_EDGE ( 'NONE', *, *, #10594, .T. ) ;
#6809 = VECTOR ( 'NONE', #105790, 1000.000000000000000 ) ;
#6811 = CARTESIAN_POINT ( 'NONE',  ( -18.50000000000001776, -59.50000000000001421, 1.500000000000000000 ) ) ;
#6812 = VECTOR ( 'NONE', #84042, 1000.000000000000000 ) ;
#6813 = CARTESIAN_POINT ( 'NONE',  ( -5.363878188576772565, 395.0000000000000000, 2.500000000099998676 ) ) ;
#6814 = ORIENTED_EDGE ( 'NONE', *, *, #80220, .F. ) ;
#6815 = DIRECTION ( 'NONE',  ( -0.000000000000000000, -0.000000000000000000, -1.000000000000000000 ) ) ;
#6816 = ORIENTED_EDGE ( 'NONE', *, *, #17987, .T. ) ;
#6817 = CIRCLE ( 'NONE', #116892, 2.099999999999997868 ) ;
#6818 = DIRECTION ( 'NONE',  ( 0.000000000000000000, -1.000000000000000000, 0.000000000000000000 ) ) ;
#6820 = ORIENTED_EDGE ( 'NONE', *, *, #75485, .F. ) ;
#6819 = CARTESIAN_POINT ( 'NONE',  ( 10.00000000000000000, 10.00000000000000000, 3.299999999999999822 ) ) ;
#6821 = CARTESIAN_POINT ( 'NONE',  ( 10.00000000000000000, 10.00000000000000000, 3.299999999999999822 ) ) ;
#6822 = VECTOR ( 'NONE', #87411, 1000.000000000000000 ) ;
#6823 = DIRECTION ( 'NONE',  ( 0.000000000000000000, -1.000000000000000000, 0.000000000000000000 ) ) ;
#6825 = VECTOR ( 'NONE', #75209, 1000.000000000000000 ) ;
#6824 = CARTESIAN_POINT ( 'NONE',  ( -5.363878188576772565, 300.0000000000000000, 2.500000000099997788 ) ) ;
#6826 = VECTOR ( 'NONE', #7747, 1000.000000000000000 ) ;
#6827 = AXIS2_PLACEMENT_3D ( 'NONE', #17582, #28842, #49396 ) ;
#6828 = EDGE_CURVE ( 'NONE', #69418, #82988, #118723, .T. ) ;
#6829 = DIRECTION ( 'NONE',  ( -1.000000000000000000, 0.000000000000000000, 2.602085218302027899E-15 ) ) ;
#6830 = EDGE_CURVE ( 'NONE', #22674, #36547, #56444, .T. ) ;
#6831 = ORIENTED_EDGE ( 'NONE', *, *, #116795, .F. ) ;
#6832 = EDGE_CURVE ( 'NONE', #22703, #14833, #94440, .T. ) ;
#6833 = DIRECTION ( 'NONE',  ( 0.000000000000000000, -1.000000000000000000, 0.000000000000000000 ) ) ;
#6834 = DIRECTION ( 'NONE',  ( 0.000000000000000000, 1.734723475976810299E-16, -1.000000000000000000 ) ) ;
#6836 = ORIENTED_EDGE ( 'NONE', *, *, #11298, .F. ) ;
#6835 = EDGE_CURVE ( 'NONE', #22542, #55656, #86951, .T. ) ;
#6837 = EDGE_CURVE ( 'NONE', #131124, #65926, #71448, .T. ) ;
#6838 = ORIENTED_EDGE ( 'NONE', *, *, #119920, .T. ) ;
#6839 = DIRECTION ( 'NONE',  ( 0.000000000000000000, -1.000000000000000000, 0.000000000000000000 ) ) ;
#6840 = ORIENTED_EDGE ( 'NONE', *, *, #118598, .T. ) ;
#6841 = FACE_BOUND ( 'NONE', #83891, .T. ) ;
#6842 = FACE_OUTER_BOUND ( 'NONE', #128064, .T. ) ;
#6843 = DIRECTION ( 'NONE',  ( 0.000000000000000000, 0.000000000000000000, 1.000000000000000000 ) ) ;
#6844 = CIRCLE ( 'NONE', #30127, 0.8000000000249994914 ) ;
#6845 = CARTESIAN_POINT ( 'NONE',  ( 118.4999999999999432, 12.49999999999999645, 3.500000000000000000 ) ) ;
#6846 = DIRECTION ( 'NONE',  ( 0.000000000000000000, 0.000000000000000000, 1.000000000000000000 ) ) ;
#6847 = ORIENTED_EDGE ( 'NONE', *, *, #17727, .F. ) ;
#6848 = LINE ( 'NONE', #86430, #13603 ) ;
#6849 = VECTOR ( 'NONE', #96282, 1000.000000000000000 ) ;
#6850 = DIRECTION ( 'NONE',  ( 0.000000000000000000, 1.000000000000000000, 0.000000000000000000 ) ) ;
#6851 = VERTEX_POINT ( 'NONE', #13033 ) ;
#6852 = ORIENTED_EDGE ( 'NONE', *, *, #118042, .T. ) ;
#6853 = PLANE ( 'NONE',  #31078 ) ;
#6855 = VERTEX_POINT ( 'NONE', #33585 ) ;
#6854 = PRODUCT_RELATED_PRODUCT_CATEGORY ( 'detail', '', ( #81995 ) ) ;
#6856 = DIRECTION ( 'NONE',  ( -0.000000000000000000, -0.000000000000000000, 1.000000000000000000 ) ) ;
#6857 = ORIENTED_EDGE ( 'NONE', *, *, #19385, .F. ) ;
#6858 = CARTESIAN_POINT ( 'NONE',  ( -8.500000000000000000, 206.0000000000000284, -2.500000000075000006 ) ) ;
#6859 = VERTEX_POINT ( 'NONE', #42899 ) ;
#6860 = CARTESIAN_POINT ( 'NONE',  ( -1.500000000000029088, -32.50000000000000000, 3.500000000000000000 ) ) ;
#6861 = ORIENTED_EDGE ( 'NONE', *, *, #30892, .F. ) ;
#6863 = CARTESIAN_POINT ( 'NONE',  ( 4.528679659999999885, 10.00000000000000000, -3.255887450000000349 ) ) ;
#6862 = CARTESIAN_POINT ( 'NONE',  ( 98.00000000000000000, 305.0000000000000000, 0.000000000000000000 ) ) ;
#6864 = AXIS2_PLACEMENT_3D ( 'NONE', #124608, #24462, #15821 ) ;
#6866 = EDGE_CURVE ( 'NONE', #36918, #114263, #69098, .T. ) ;
#6865 = DIRECTION ( 'NONE',  ( -1.000000000000000000, 0.000000000000000000, 0.000000000000000000 ) ) ;
#6867 = ORIENTED_EDGE ( 'NONE', *, *, #124271, .T. ) ;
#6869 = FACE_OUTER_BOUND ( 'NONE', #82153, .T. ) ;
#6868 = LINE ( 'NONE', #36718, #39380 ) ;
#6870 = PLANE ( 'NONE',  #16059 ) ;
#6871 = CC_DESIGN_APPROVAL ( #93662, ( #52219 ) ) ;
#6872 = ORIENTED_EDGE ( 'NONE', *, *, #62899, .F. ) ;
#6873 = DIRECTION ( 'NONE',  ( -0.000000000000000000, -0.000000000000000000, -1.000000000000000000 ) ) ;
#6874 = EDGE_CURVE ( 'NONE', #98459, #29697, #43533, .T. ) ;
#6875 = ORIENTED_EDGE ( 'NONE', *, *, #47530, .F. ) ;
#6876 = DIRECTION ( 'NONE',  ( 5.551115123125790591E-16, -0.000000000000000000, 1.000000000000000000 ) ) ;
#6877 = CARTESIAN_POINT ( 'NONE',  ( -221.5499999999999829, 320.0000000000002274, 0.000000000000000000 ) ) ;
#6878 = ORIENTED_EDGE ( 'NONE', *, *, #121956, .F. ) ;
#6879 = FACE_OUTER_BOUND ( 'NONE', #89738, .T. ) ;
#6880 = EDGE_CURVE ( 'NONE', #76196, #114662, #47247, .T. ) ;
#6882 = DIRECTION ( 'NONE',  ( 0.000000000000000000, 0.000000000000000000, 1.000000000000000000 ) ) ;
#6881 =( NAMED_UNIT ( * ) PLANE_ANGLE_UNIT ( ) SI_UNIT ( $, .RADIAN. ) );
#6883 = ORIENTED_EDGE ( 'NONE', *, *, #67302, .F. ) ;
#6884 = LINE ( 'NONE', #77838, #41821 ) ;
#6885 = ORIENTED_EDGE ( 'NONE', *, *, #83408, .T. ) ;
#6886 = CARTESIAN_POINT ( 'NONE',  ( 210.1499999999999204, 195.9999999999999716, 0.000000000000000000 ) ) ;
#6887 = CYLINDRICAL_SURFACE ( 'NONE', #7268, 3.000000000000000000 ) ;
#6888 = CIRCLE ( 'NONE', #116961, 0.8324116040999999244 ) ;
#6889 = APPLICATION_PROTOCOL_DEFINITION ( 'international standard', 'config_control_design', 1994, #64311 ) ;
#6890 = ORIENTED_EDGE ( 'NONE', *, *, #41602, .T. ) ;
#6891 = EDGE_LOOP ( 'NONE', ( #79365, #75010, #9040, #56043 ) ) ;
#6892 = CARTESIAN_POINT ( 'NONE',  ( 2.500000000100000008, -10.00000000000000000, 9.200000000000530420 ) ) ;
#6893 = ADVANCED_FACE ( 'NONE', ( #11101 ), #83358, .F. ) ;
#6894 = EDGE_LOOP ( 'NONE', ( #119380, #108281, #99627, #97408 ) ) ;
#6895 = AXIS2_PLACEMENT_3D ( 'NONE', #40261, #37637, #108577 ) ;
#6896 = CARTESIAN_POINT ( 'NONE',  ( -3.299999999999470024, 140.0000000000000000, 9.999999999899998215 ) ) ;
#6897 = CARTESIAN_POINT ( 'NONE',  ( -3.255887453559640043, 10.00000000000000000, 4.528679656440360191 ) ) ;
#6898 = VECTOR ( 'NONE', #49246, 1000.000000000000000 ) ;
#6900 = ADVANCED_FACE ( 'NONE', ( #32931 ), #123147, .F. ) ;
#6899 = LINE ( 'NONE', #118276, #28939 ) ;
#6901 = ORIENTED_EDGE ( 'NONE', *, *, #127266, .F. ) ;
#6902 = CARTESIAN_POINT ( 'NONE',  ( 3.649999999999999911, 150.2277247300566785, 1.134567109999999879 ) ) ;
#6903 = ORIENTED_EDGE ( 'NONE', *, *, #85305, .F. ) ;
#6904 = TOROIDAL_SURFACE ( 'NONE', #38617, 0.5000000000000000000, 1.500000000000000000 ) ;
#6905 = ORIENTED_EDGE ( 'NONE', *, *, #23679, .T. ) ;
#6906 = CARTESIAN_POINT ( 'NONE',  ( 42.49999999999999289, 12.50000000000001776, 3.000000000000000000 ) ) ;
#6907 = CARTESIAN_POINT ( 'NONE',  ( -1.918173720292990048, -1.805479458325976783, -0.9809590727112603714 ) ) ;
#6908 = VERTEX_POINT ( 'NONE', #22334 ) ;
#6909 = CIRCLE ( 'NONE', #47151, 1.250000000000001110 ) ;
#6910 = PLANE ( 'NONE',  #11268 ) ;
#6911 = ORIENTED_EDGE ( 'NONE', *, *, #22637, .F. ) ;
#6912 = CALENDAR_DATE ( 2023, 4, 9 ) ;
#6913 = ORIENTED_EDGE ( 'NONE', *, *, #126238, .F. ) ;
#6914 = ORIENTED_EDGE ( 'NONE', *, *, #46758, .T. ) ;
#6915 = VECTOR ( 'NONE', #62998, 1000.000000000000000 ) ;
#6916 = VECTOR ( 'NONE', #128798, 1000.000000000000000 ) ;
#6917 = DIRECTION ( 'NONE',  ( 1.000000000000000000, 0.000000000000000000, 0.000000000000000000 ) ) ;
#6918 = ADVANCED_FACE ( 'NONE', ( #113822 ), #53501, .F. ) ;
#6919 = AXIS2_PLACEMENT_3D ( 'NONE', #15308, #96197, #106793 ) ;
#6920 = EDGE_LOOP ( 'NONE', ( #122450, #21390 ) ) ;
#6921 = CYLINDRICAL_SURFACE ( 'NONE', #90732, 2.000000000000000000 ) ;
#6922 = DIRECTION ( 'NONE',  ( 1.000000000000000000, 0.000000000000000000, 0.000000000000000000 ) ) ;
#6923 = LINE ( 'NONE', #47380, #22497 ) ;
#6924 = DIRECTION ( 'NONE',  ( 0.000000000000000000, 0.000000000000000000, 1.000000000000000000 ) ) ;
#6925 = ADVANCED_FACE ( 'NONE', ( #3740 ), #13684, .F. ) ;
#6926 = LINE ( 'NONE', #68590, #45701 ) ;
#6927 = LINE ( 'NONE', #14247, #62707 ) ;
#6928 = ORIENTED_EDGE ( 'NONE', *, *, #113074, .F. ) ;
#6929 = CARTESIAN_POINT ( 'NONE',  ( 1.310734172068684700, 1.228413507896504830, -1.722801532844080663 ) ) ;
#6930 = CARTESIAN_POINT ( 'NONE',  ( -3.858794200000000174, 10.00000000000000000, -8.200000000000001066 ) ) ;
#6931 = COORDINATED_UNIVERSAL_TIME_OFFSET ( 1, 0, .AHEAD. ) ;
#6932 = ORIENTED_EDGE ( 'NONE', *, *, #36897, .T. ) ;
#6933 = AXIS2_PLACEMENT_3D ( 'NONE', #15730, #26341, #56195 ) ;
#6934 = ORIENTED_EDGE ( 'NONE', *, *, #50177, .F. ) ;
#6935 = CARTESIAN_POINT ( 'NONE',  ( 8.200000000000001066, 235.0000000000000000, 3.858794200000000174 ) ) ;
#6937 = ORIENTED_EDGE ( 'NONE', *, *, #86891, .T. ) ;
#6936 = CARTESIAN_POINT ( 'NONE',  ( -81.50000000000004263, 15.50000000000000000, 3.500000000000000000 ) ) ;
#6938 = CARTESIAN_POINT ( 'NONE',  ( 228.9999999999999716, 650.0000000000002274, 3.000000000000000000 ) ) ;
#6939 = EDGE_CURVE ( 'NONE', #100095, #31040, #82044, .T. ) ;
#6940 = DIRECTION ( 'NONE',  ( 0.000000000000000000, -1.000000000000000000, 0.000000000000000000 ) ) ;
#6941 = VECTOR ( 'NONE', #49653, 1000.000000000000000 ) ;
#6942 = DIRECTION ( 'NONE',  ( 0.000000000000000000, -1.000000000000000000, 0.000000000000000000 ) ) ;
#6943 = PLANE ( 'NONE',  #31093 ) ;
#6944 = ORIENTED_EDGE ( 'NONE', *, *, #131092, .F. ) ;
#6945 = EDGE_CURVE ( 'NONE', #104916, #25891, #84659, .T. ) ;
#6946 = LINE ( 'NONE', #27502, #120382 ) ;
#6947 = DIRECTION ( 'NONE',  ( 0.000000000000000000, 1.000000000000000000, 0.000000000000000000 ) ) ;
#6948 = FACE_OUTER_BOUND ( 'NONE', #34457, .T. ) ;
#6950 = VERTEX_POINT ( 'NONE', #122478 ) ;
#6949 = LINE ( 'NONE', #69920, #25384 ) ;
#6951 = CARTESIAN_POINT ( 'NONE',  ( 1.898078176191856148, 1222.066316882618139, -1.020281955029649135 ) ) ;
#6952 = EDGE_CURVE ( 'NONE', #73823, #58875, #9171, .T. ) ;
#6953 = EDGE_CURVE ( 'NONE', #112094, #58727, #103886, .T. ) ;
#6954 = PLANE ( 'NONE',  #19764 ) ;
#6955 = VECTOR ( 'NONE', #101940, 1000.000000000000000 ) ;
#6956 = EDGE_LOOP ( 'NONE', ( #47819, #48986, #119352, #95580 ) ) ;
#6957 = CARTESIAN_POINT ( 'NONE',  ( -61.50000000000002842, -56.50000000000000711, 3.500000000000000000 ) ) ;
#6958 = DIRECTION ( 'NONE',  ( 1.000000000000000000, 0.000000000000000000, 0.000000000000000000 ) ) ;
#6959 = EDGE_CURVE ( 'NONE', #7451, #83884, #64097, .T. ) ;
#6960 = CARTESIAN_POINT ( 'NONE',  ( 6.499999999999994671, 616.7500000000003411, 3.000000000000000000 ) ) ;
#6961 = CARTESIAN_POINT ( 'NONE',  ( 109.9999999999999858, -29.50000000000000355, 3.000000000000000000 ) ) ;
#6962 = CC_DESIGN_APPROVAL ( #9383, ( #19652 ) ) ;
#6963 = CARTESIAN_POINT ( 'NONE',  ( 10.00000000000000000, 10.00000000000000000, 8.000000000000000000 ) ) ;
#6964 = CARTESIAN_POINT ( 'NONE',  ( 2.246199921352431961, 1220.504673814307353, 3.863412730593887456 ) ) ;
#6965 = ORIENTED_EDGE ( 'NONE', *, *, #28341, .F. ) ;
#6966 = ORIENTED_EDGE ( 'NONE', *, *, #39295, .F. ) ;
#6967 = CARTESIAN_POINT ( 'NONE',  ( 8.000000000000000000, 205.0000000000000284, 8.000000000000000000 ) ) ;
#6968 = DIRECTION ( 'NONE',  ( 1.353930517835552832E-15, 0.000000000000000000, -1.000000000000000000 ) ) ;
#6969 = ORIENTED_EDGE ( 'NONE', *, *, #95779, .T. ) ;
#6970 = PERSON_AND_ORGANIZATION_ROLE ( 'classification_officer' ) ;
#6971 = CARTESIAN_POINT ( 'NONE',  ( 81.49999999999992895, -23.50000000000000711, 1.500000000000000000 ) ) ;
#6972 = VERTEX_POINT ( 'NONE', #35542 ) ;
#6973 = PRODUCT_DEFINITION_SHAPE ( 'NONE', 'NONE',  #131312 ) ;
#6974 = DIRECTION ( 'NONE',  ( 0.000000000000000000, 1.000000000000000000, 0.000000000000000000 ) ) ;
#6975 = DIRECTION ( 'NONE',  ( -1.000000000000000000, -0.000000000000000000, -0.000000000000000000 ) ) ;
#6977 = AXIS2_PLACEMENT_3D ( 'NONE', #89993, #67483, #110544 ) ;
#6976 = DIRECTION ( 'NONE',  ( 0.000000000000000000, -1.000000000000000000, -0.000000000000000000 ) ) ;
#6978 = DIRECTION ( 'NONE',  ( -0.000000000000000000, -0.000000000000000000, -1.000000000000000000 ) ) ;
#6979 = LINE ( 'NONE', #19547, #85111 ) ;
#6980 = DIRECTION ( 'NONE',  ( 1.000000000000000000, 0.000000000000000000, 1.734723475976807094E-15 ) ) ;
#6981 = AXIS2_PLACEMENT_3D ( 'NONE', #87530, #40232, #70741 ) ;
#6982 = CARTESIAN_POINT ( 'NONE',  ( -61.50000000000007105, 63.50000000000000000, 1.500000000000000000 ) ) ;
#6983 = CIRCLE ( 'NONE', #108636, 1.599999999999998535 ) ;
#6984 = DIRECTION ( 'NONE',  ( -1.000000000000000000, 0.000000000000000000, 0.000000000000000000 ) ) ;
#6986 = ORIENTED_EDGE ( 'NONE', *, *, #90086, .F. ) ;
#6985 = ORIENTED_EDGE ( 'NONE', *, *, #108917, .T. ) ;
#6988 = EDGE_CURVE ( 'NONE', #126433, #109955, #106504, .T. ) ;
#6987 = VECTOR ( 'NONE', #34540, 1000.000000000000000 ) ;
#6989 = ADVANCED_FACE ( 'NONE', ( #86605 ), #55468, .F. ) ;
#6990 = ORIENTED_EDGE ( 'NONE', *, *, #108335, .T. ) ;
#6991 = PERSON_AND_ORGANIZATION_ROLE ( 'classification_officer' ) ;
#6992 = CARTESIAN_POINT ( 'NONE',  ( -138.5000000000000000, -8.500000000000007105, 3.500000000000000000 ) ) ;
#6993 = ORIENTED_EDGE ( 'NONE', *, *, #129104, .F. ) ;
#6994 = LINE ( 'NONE', #47451, #82289 ) ;
#6995 = CARTESIAN_POINT ( 'NONE',  ( 3.650000000000000355, 1222.000689249460265, -1.134567109999999879 ) ) ;
#6996 = CARTESIAN_POINT ( 'NONE',  ( 203.5000000000000000, 102.9999999999999858, 15.00000000000000178 ) ) ;
#6997 = CIRCLE ( 'NONE', #108651, 1.000000000000000888 ) ;
#6998 = VECTOR ( 'NONE', #9509, 1000.000000000000000 ) ;
#6999 = LINE ( 'NONE', #89207, #109859 ) ;
#7001 = LINE ( 'NONE', #89853, #119065 ) ;
#7000 = CIRCLE ( 'NONE', #34532, 1.499999999999987566 ) ;
#7002 = ORIENTED_EDGE ( 'NONE', *, *, #108823, .F. ) ;
#7003 = DIRECTION ( 'NONE',  ( 0.000000000000000000, 1.000000000000000000, 0.000000000000000000 ) ) ;
#7004 = VECTOR ( 'NONE', #117080, 1000.000000000000000 ) ;
#7005 = DIRECTION ( 'NONE',  ( -8.673617379884035472E-16, 0.000000000000000000, 1.000000000000000000 ) ) ;
#7006 = ADVANCED_FACE ( 'NONE', ( #76662 ), #6362, .F. ) ;
#7007 = CIRCLE ( 'NONE', #91725, 2.495000000000000551 ) ;
#7008 = DIRECTION ( 'NONE',  ( 0.000000000000000000, -1.000000000000000000, 0.000000000000000000 ) ) ;
#7009 = DIRECTION ( 'NONE',  ( 0.000000000000000000, 0.000000000000000000, 1.000000000000000000 ) ) ;
#7010 = APPROVAL ( #102160, 'UNSPECIFIED' ) ;
#7011 = CARTESIAN_POINT ( 'NONE',  ( 18.49999999999993250, -8.500000000000007105, 3.500000000000000000 ) ) ;
#7012 = ORIENTED_EDGE ( 'NONE', *, *, #58607, .F. ) ;
#7013 = FACE_OUTER_BOUND ( 'NONE', #45344, .T. ) ;
#7014 = ORIENTED_EDGE ( 'NONE', *, *, #787, .T. ) ;
#7015 = ORIENTED_EDGE ( 'NONE', *, *, #77442, .T. ) ;
#7016 = CARTESIAN_POINT ( 'NONE',  ( 4.917588399999999638, 190.0000000000000000, -7.367588389999999876 ) ) ;
#7017 = CARTESIAN_POINT ( 'NONE',  ( -1.759045317955974852, 671.1601733789267428, 3.714459194374386541 ) ) ;
#7018 = ORIENTED_EDGE ( 'NONE', *, *, #125752, .T. ) ;
#7020 = CARTESIAN_POINT ( 'NONE',  ( 4.917588399999999638, 350.0000000000000568, 8.199999999999999289 ) ) ;
#7019 = CARTESIAN_POINT ( 'NONE',  ( -6.649999999999999467, 10.00000000000000000, -1.134567109999999879 ) ) ;
#7021 = CARTESIAN_POINT ( 'NONE',  ( 41.49999999999995026, -44.50000000000001421, 3.500000000000000000 ) ) ;
#7022 = CARTESIAN_POINT ( 'NONE',  ( 33.49999999999997868, 0.000000000000000000, 73.00000000000000000 ) ) ;
#7023 = FACE_OUTER_BOUND ( 'NONE', #41048, .T. ) ;
#7024 = VERTEX_POINT ( 'NONE', #15008 ) ;
#7025 = CARTESIAN_POINT ( 'NONE',  ( 41.49999999999995026, -56.50000000000000711, 3.500000000000000000 ) ) ;
#7026 = EDGE_CURVE ( 'NONE', #100857, #47984, #83300, .T. ) ;
#7027 = ORIENTED_EDGE ( 'NONE', *, *, #46042, .T. ) ;
#7028 = FACE_OUTER_BOUND ( 'NONE', #130197, .T. ) ;
#7029 = CIRCLE ( 'NONE', #26070, 0.7999999999999999334 ) ;
#7030 = CARTESIAN_POINT ( 'NONE',  ( 208.4999999999999432, 195.9999999999999716, 3.000000000000001332 ) ) ;
#7031 = ORIENTED_EDGE ( 'NONE', *, *, #27420, .F. ) ;
#7032 = ORIENTED_EDGE ( 'NONE', *, *, #96178, .T. ) ;
#7033 = CARTESIAN_POINT ( 'NONE',  ( -74.99999999999998579, -19.50000000000000000, 3.000000000000000000 ) ) ;
#7034 = EDGE_CURVE ( 'NONE', #39275, #73430, #43070, .T. ) ;
#7035 = PLANE ( 'NONE',  #2469 ) ;
#7036 = APPROVAL ( #1765, 'UNKNOWN' ) ;
#7037 = CARTESIAN_POINT ( 'NONE',  ( -98.00000000000001421, 90.00000000000000000, 0.000000000000000000 ) ) ;
#7038 = LINE ( 'NONE', #98532, #2074 ) ;
#7039 = DATE_AND_TIME ( #4427, #68313 ) ;
#7040 = ORIENTED_EDGE ( 'NONE', *, *, #16603, .F. ) ;
#7041 = ORIENTED_EDGE ( 'NONE', *, *, #33135, .F. ) ;
#7042 = CC_DESIGN_APPROVAL ( #54219, ( #129939 ) ) ;
#7043 = CARTESIAN_POINT ( 'NONE',  ( -6.999999999999950262, 8.673617379884035472E-16, -95.75000000000004263 ) ) ;
#7044 = DIRECTION ( 'NONE',  ( -0.000000000000000000, -0.000000000000000000, -1.000000000000000000 ) ) ;
#7045 = EDGE_CURVE ( 'NONE', #88495, #129249, #5702, .T. ) ;
#7046 = VECTOR ( 'NONE', #111141, 1000.000000000000000 ) ;
#7047 = CARTESIAN_POINT ( 'NONE',  ( -4.917588399999999638, -10.00000000000000000, 7.367588389999999876 ) ) ;
#7048 = CARTESIAN_POINT ( 'NONE',  ( -8.200000000000001066, 12.85657137141714124, -2.799999999999999822 ) ) ;
#7049 = CC_DESIGN_DATE_AND_TIME_ASSIGNMENT ( #84074, #3161, ( #79193 ) ) ;
#7051 = EDGE_CURVE ( 'NONE', #36134, #80371, #47473, .T. ) ;
#7050 = LINE ( 'NONE', #48164, #7723 ) ;
#7052 = DIRECTION ( 'NONE',  ( 0.000000000000000000, 1.000000000000000000, 0.000000000000000000 ) ) ;
#7053 = LOCAL_TIME ( 10, 2, 9.000000000000000000, #1657 ) ;
#7054 = ADVANCED_FACE ( 'NONE', ( #74701 ), #107146, .F. ) ;
#7055 = EDGE_CURVE ( 'NONE', #64657, #72238, #66070, .T. ) ;
#7056 = ORIENTED_EDGE ( 'NONE', *, *, #96799, .T. ) ;
#7057 = ORIENTED_EDGE ( 'NONE', *, *, #8872, .F. ) ;
#7058 = CARTESIAN_POINT ( 'NONE',  ( 4.528679663559641355, 355.0000000000000000, 3.255887453559639155 ) ) ;
#7059 = PLANE ( 'NONE',  #38379 ) ;
#7060 = ORIENTED_EDGE ( 'NONE', *, *, #103057, .F. ) ;
#7061 = AXIS2_PLACEMENT_3D ( 'NONE', #5355, #88720, #4712 ) ;
#7062 = FACE_OUTER_BOUND ( 'NONE', #82298, .T. ) ;
#7063 = ADVANCED_FACE ( 'NONE', ( #125759 ), #115126, .F. ) ;
#7064 = ORIENTED_EDGE ( 'NONE', *, *, #53403, .F. ) ;
#7065 = CALENDAR_DATE ( 2023, 4, 9 ) ;
#7066 = ORIENTED_EDGE ( 'NONE', *, *, #130270, .F. ) ;
#7067 = ORIENTED_EDGE ( 'NONE', *, *, #127039, .T. ) ;
#7068 = AXIS2_PLACEMENT_3D ( 'NONE', #94520, #81980, #3676 ) ;
#7069 = ORIENTED_EDGE ( 'NONE', *, *, #121139, .F. ) ;
#7070 = DIRECTION ( 'NONE',  ( 0.000000000000000000, 1.000000000000000000, 0.000000000000000000 ) ) ;
#7071 = VECTOR ( 'NONE', #5622, 1000.000000000000000 ) ;
#7073 = ORIENTED_EDGE ( 'NONE', *, *, #30748, .F. ) ;
#7072 = LINE ( 'NONE', #109160, #31908 ) ;
#7074 = DIRECTION ( 'NONE',  ( -0.000000000000000000, -0.000000000000000000, 1.000000000000000000 ) ) ;
#7075 = VERTEX_POINT ( 'NONE', #77323 ) ;
#7076 = EDGE_CURVE ( 'NONE', #41475, #74859, #96551, .T. ) ;
#7077 = CIRCLE ( 'NONE', #74858, 2.750000000000002665 ) ;
#7078 = CARTESIAN_POINT ( 'NONE',  ( 2.800000000099999831, 1290.000000000000000, -8.500000000100000008 ) ) ;
#7079 = DIRECTION ( 'NONE',  ( 1.000000000000000000, -0.000000000000000000, -0.000000000000000000 ) ) ;
#7080 = FACE_OUTER_BOUND ( 'NONE', #100695, .T. ) ;
#7081 = DIRECTION ( 'NONE',  ( 0.000000000000000000, 0.000000000000000000, -1.000000000000000000 ) ) ;
#7082 = EDGE_LOOP ( 'NONE', ( #99479, #84882, #64503, #129763, #19756, #73232 ) ) ;
#7083 = ORIENTED_EDGE ( 'NONE', *, *, #30130, .F. ) ;
#7084 = SECURITY_CLASSIFICATION_LEVEL ( 'unclassified' ) ;
#7085 = VECTOR ( 'NONE', #119052, 1000.000000000000000 ) ;
#7086 = ORIENTED_EDGE ( 'NONE', *, *, #69477, .F. ) ;
#7087 = FACE_OUTER_BOUND ( 'NONE', #114675, .T. ) ;
#7089 = ORIENTED_EDGE ( 'NONE', *, *, #604, .T. ) ;
#7088 = DIRECTION ( 'NONE',  ( 0.000000000000000000, -1.000000000000000000, -0.000000000000000000 ) ) ;
#7090 = CARTESIAN_POINT ( 'NONE',  ( -1.667040529663479154, 1.602183240642371276, 1.364470338781413439 ) ) ;
#7091 = LINE ( 'NONE', #106578, #64104 ) ;
#7092 = ORIENTED_EDGE ( 'NONE', *, *, #65756, .F. ) ;
#7093 = AXIS2_PLACEMENT_3D ( 'NONE', #99153, #8952, #40115 ) ;
#7094 = EDGE_CURVE ( 'NONE', #37203, #42647, #66720, .T. ) ;
#7095 = FACE_OUTER_BOUND ( 'NONE', #2398, .T. ) ;
#7096 = DIRECTION ( 'NONE',  ( 0.000000000000000000, 1.000000000000000000, 0.000000000000000000 ) ) ;
#7097 = VECTOR ( 'NONE', #68873, 1000.000000000000000 ) ;
#7098 = DIRECTION ( 'NONE',  ( -0.7071067811865480168, 0.000000000000000000, -0.7071067811865470176 ) ) ;
#7099 = FACE_OUTER_BOUND ( 'NONE', #73767, .T. ) ;
#7101 = ORIENTED_EDGE ( 'NONE', *, *, #48111, .T. ) ;
#7100 = ADVANCED_FACE ( 'NONE', ( #67367 ), #24293, .F. ) ;
#7102 = EDGE_CURVE ( 'NONE', #117309, #44832, #34884, .T. ) ;
#7103 = CARTESIAN_POINT ( 'NONE',  ( 3.978746919022241979, 435.0000000000000000, 2.500000000099998676 ) ) ;
#7104 = FACE_OUTER_BOUND ( 'NONE', #38957, .T. ) ;
#7105 = DIRECTION ( 'NONE',  ( 0.000000000000000000, -1.000000000000000000, 0.000000000000000000 ) ) ;
#7106 = LINE ( 'NONE', #130426, #54916 ) ;
#7107 = CARTESIAN_POINT ( 'NONE',  ( 2.500000000100000008, -10.00000000000000000, 9.200000000000530420 ) ) ;
#7108 = EDGE_CURVE ( 'NONE', #18711, #36005, #36728, .T. ) ;
#7109 = PLANE ( 'NONE',  #108002 ) ;
#7110 = DIRECTION ( 'NONE',  ( -0.000000000000000000, -0.000000000000000000, -1.000000000000000000 ) ) ;
#7111 = CARTESIAN_POINT ( 'NONE',  ( 9.999999999950000884, 408.0000000000000568, -3.299999999999999822 ) ) ;
#7112 = DIRECTION ( 'NONE',  ( 0.000000000000000000, -1.000000000000000000, 0.000000000000000000 ) ) ;
#7113 = EDGE_CURVE ( 'NONE', #10102, #27617, #87268, .T. ) ;
#7114 = CARTESIAN_POINT ( 'NONE',  ( 138.4999999999999147, -56.50000000000000711, 3.500000000000000000 ) ) ;
#7115 = VECTOR ( 'NONE', #126509, 1000.000000000000000 ) ;
#7117 = ORIENTED_EDGE ( 'NONE', *, *, #39729, .F. ) ;
#7116 = CARTESIAN_POINT ( 'NONE',  ( 1.839067064343120839, 132.2377565799004344, -1.122038707089990872 ) ) ;
#7118 = DIRECTION ( 'NONE',  ( 0.000000000000000000, 0.000000000000000000, 1.000000000000000000 ) ) ;
#7119 = ORIENTED_EDGE ( 'NONE', *, *, #14632, .T. ) ;
#7120 = APPROVAL_STATUS ( 'not_yet_approved' ) ;
#7121 = CARTESIAN_POINT ( 'NONE',  ( -41.50000000000004974, 15.50000000000000000, 3.500000000000000000 ) ) ;
#7122 = ORIENTED_EDGE ( 'NONE', *, *, #23743, .T. ) ;
#7123 = DIRECTION ( 'NONE',  ( -0.000000000000000000, -1.000000000000000000, -0.000000000000000000 ) ) ;
#7124 = VECTOR ( 'NONE', #105571, 1000.000000000000000 ) ;
#7125 = CARTESIAN_POINT ( 'NONE',  ( -18.50000000000001776, -56.50000000000000711, 1.500000000000000000 ) ) ;
#7126 = DIRECTION ( 'NONE',  ( -1.000000000000000000, 0.000000000000000000, 0.000000000000000000 ) ) ;
#7127 = CARTESIAN_POINT ( 'NONE',  ( 161.4999999999999147, -23.50000000000000711, 1.500000000000000000 ) ) ;
#7128 = ORIENTED_EDGE ( 'NONE', *, *, #117854, .F. ) ;
#7129 = CARTESIAN_POINT ( 'NONE',  ( 18.49999999999993250, 48.49999999999998579, 3.500000000000000000 ) ) ;
#7130 = EDGE_CURVE ( 'NONE', #31116, #84104, #95906, .T. ) ;
#7131 = DIRECTION ( 'NONE',  ( 0.000000000000000000, -1.000000000000000000, 0.000000000000000000 ) ) ;
#7132 = EDGE_CURVE ( 'NONE', #13630, #28135, #119711, .T. ) ;
#7133 = FACE_OUTER_BOUND ( 'NONE', #74074, .T. ) ;
#7134 = CC_DESIGN_APPROVAL ( #77571, ( #62240 ) ) ;
#7135 = CARTESIAN_POINT ( 'NONE',  ( 2.149999999999999911, 2.500000000000000000, -0.1531450417872268488 ) ) ;
#7136 = CARTESIAN_POINT ( 'NONE',  ( -81.50000000000004263, 39.49999999999999289, 3.500000000000000000 ) ) ;
#7138 = ORIENTED_EDGE ( 'NONE', *, *, #114282, .F. ) ;
#7137 = DIRECTION ( 'NONE',  ( 0.000000000000000000, -1.000000000000000000, 0.000000000000000000 ) ) ;
#7139 = EDGE_CURVE ( 'NONE', #33688, #17848, #7658, .T. ) ;
#7140 = CIRCLE ( 'NONE', #30436, 0.7999999999999986011 ) ;
#7141 = ADVANCED_FACE ( 'NONE', ( #129029 ), #60043, .F. ) ;
#7142 = EDGE_LOOP ( 'NONE', ( #103172, #111690, #46450, #36731 ) ) ;
#7143 = APPROVAL_STATUS ( 'not_yet_approved' ) ;
#7144 = CARTESIAN_POINT ( 'NONE',  ( -61.50000000000005684, 24.49999999999999289, 3.500000000000000000 ) ) ;
#7145 = ORIENTED_EDGE ( 'NONE', *, *, #85656, .F. ) ;
#7146 = LINE ( 'NONE', #19069, #48306 ) ;
#7147 = ORIENTED_EDGE ( 'NONE', *, *, #116360, .F. ) ;
#7148 = CARTESIAN_POINT ( 'NONE',  ( 9.200000000000530420, -10.00000000000000000, 2.500000000100000008 ) ) ;
#7149 = LOCAL_TIME ( 10, 2, 9.000000000000000000, #104229 ) ;
#7150 = DIRECTION ( 'NONE',  ( 1.000000000000000000, 0.000000000000000000, 0.000000000000000000 ) ) ;
#7151 = ORIENTED_EDGE ( 'NONE', *, *, #128053, .T. ) ;
#7152 = DIRECTION ( 'NONE',  ( 0.000000000000000000, -1.000000000000000000, 0.000000000000000000 ) ) ;
#7153 = DIRECTION ( 'NONE',  ( 0.000000000000000000, -0.7071067811865480168, -0.7071067811865470176 ) ) ;
#7154 = ORIENTED_EDGE ( 'NONE', *, *, #119282, .T. ) ;
#7155 = CARTESIAN_POINT ( 'NONE',  ( -201.9999999999999432, 103.0000000000000000, 0.000000000000000000 ) ) ;
#7156 = ORIENTED_EDGE ( 'NONE', *, *, #98240, .F. ) ;
#7158 = CARTESIAN_POINT ( 'NONE',  ( 10.00000000000000000, 158.0000000000000000, 8.000000000000000000 ) ) ;
#7157 = LINE ( 'NONE', #127870, #64085 ) ;
#7159 = AXIS2_PLACEMENT_3D ( 'NONE', #101924, #124431, #11733 ) ;
#7160 = DIRECTION ( 'NONE',  ( 0.000000000000000000, -1.000000000000000000, 0.000000000000000000 ) ) ;
#7161 = LINE ( 'NONE', #20841, #38490 ) ;
#7162 = AXIS2_PLACEMENT_3D ( 'NONE', #128163, #26049, #116212 ) ;
#7163 = EDGE_CURVE ( 'NONE', #53233, #116848, #98508, .T. ) ;
#7164 = FACE_OUTER_BOUND ( 'NONE', #113733, .T. ) ;
#7165 = ORIENTED_EDGE ( 'NONE', *, *, #25967, .F. ) ;
#7166 = DIRECTION ( 'NONE',  ( 0.000000000000000000, -1.000000000000000000, 0.000000000000000000 ) ) ;
#7167 = ORIENTED_EDGE ( 'NONE', *, *, #98397, .T. ) ;
#7168 = VECTOR ( 'NONE', #17115, 1000.000000000000000 ) ;
#7169 = ORIENTED_EDGE ( 'NONE', *, *, #38320, .F. ) ;
#7170 = ORIENTED_EDGE ( 'NONE', *, *, #24581, .T. ) ;
#7171 = CARTESIAN_POINT ( 'NONE',  ( 12.20000000000000107, -6.000000000000000000, -9.750000000000000000 ) ) ;
#7172 = CARTESIAN_POINT ( 'NONE',  ( -3.903155981567866917, 10.90236179020616447, -2.342710766941924927 ) ) ;
#7173 = ORIENTED_EDGE ( 'NONE', *, *, #70604, .T. ) ;
#7175 = CYLINDRICAL_SURFACE ( 'NONE', #42266, 2.000000000000000000 ) ;
#7174 = CYLINDRICAL_SURFACE ( 'NONE', #125898, 2.499999999999997780 ) ;
#7176 = CYLINDRICAL_SURFACE ( 'NONE', #17053, 2.500000000000002220 ) ;
#7177 = CARTESIAN_POINT ( 'NONE',  ( 103.2500000000000568, 103.0000000000000000, 3.000000000000001332 ) ) ;
#7178 = DIRECTION ( 'NONE',  ( 1.000000000000000000, 0.000000000000000000, 0.000000000000000000 ) ) ;
#7179 = VECTOR ( 'NONE', #111951, 1000.000000000000000 ) ;
#7180 = CARTESIAN_POINT ( 'NONE',  ( -92.99999999999998579, 335.0000000000000000, 0.000000000000000000 ) ) ;
#7181 = ORIENTED_EDGE ( 'NONE', *, *, #98370, .T. ) ;
#7183 = FACE_OUTER_BOUND ( 'NONE', #51215, .T. ) ;
#7182 = CIRCLE ( 'NONE', #74966, 0.8324116040999999244 ) ;
#7184 = ORIENTED_EDGE ( 'NONE', *, *, #67506, .T. ) ;
#7185 = ORIENTED_EDGE ( 'NONE', *, *, #120909, .F. ) ;
#7186 = VECTOR ( 'NONE', #21572, 1000.000000000000000 ) ;
#7187 = DIRECTION ( 'NONE',  ( 0.000000000000000000, -1.000000000000000000, 0.000000000000000000 ) ) ;
#7188 = LINE ( 'NONE', #15830, #3146 ) ;
#7189 = ORIENTED_EDGE ( 'NONE', *, *, #60230, .T. ) ;
#7190 = ORIENTED_EDGE ( 'NONE', *, *, #32815, .F. ) ;
#7191 = DIRECTION ( 'NONE',  ( 1.000000000000000000, 0.000000000000000000, 0.000000000000000000 ) ) ;
#7192 = EDGE_CURVE ( 'NONE', #110987, #121223, #48784, .T. ) ;
#7193 = CC_DESIGN_DATE_AND_TIME_ASSIGNMENT ( #86712, #56230, ( #11766 ) ) ;
#7194 = CARTESIAN_POINT ( 'NONE',  ( 3.552713678800499352E-15, -10.00000000000000000, 1.776356839400249676E-15 ) ) ;
#7195 = CARTESIAN_POINT ( 'NONE',  ( -203.4999999999999716, -102.9999999999999147, 5.748924226215562427 ) ) ;
#7196 = ORIENTED_EDGE ( 'NONE', *, *, #89626, .F. ) ;
#7197 = ORIENTED_EDGE ( 'NONE', *, *, #35066, .F. ) ;
#7198 = EDGE_LOOP ( 'NONE', ( #128060, #64496 ) ) ;
#7199 = CARTESIAN_POINT ( 'NONE',  ( -95.24999999999997158, -90.00000000000004263, 0.000000000000000000 ) ) ;
#7200 = DIRECTION ( 'NONE',  ( 0.000000000000000000, -1.000000000000000000, 0.000000000000000000 ) ) ;
#7201 = ORIENTED_EDGE ( 'NONE', *, *, #32067, .T. ) ;
#7202 = DIRECTION ( 'NONE',  ( 0.000000000000000000, 1.000000000000000000, 0.000000000000000000 ) ) ;
#7203 = LINE ( 'NONE', #47662, #37647 ) ;
#7204 = CC_DESIGN_PERSON_AND_ORGANIZATION_ASSIGNMENT ( #37253, #120755, ( #74650 ) ) ;
#7205 = VECTOR ( 'NONE', #67306, 1000.000000000000000 ) ;
#7206 = EDGE_CURVE ( 'NONE', #125045, #28425, #111067, .T. ) ;
#7207 = VERTEX_POINT ( 'NONE', #18927 ) ;
#7208 = CARTESIAN_POINT ( 'NONE',  ( -171.5999999999999375, -85.00000000000000000, 1.500000000000000000 ) ) ;
#7209 = EDGE_LOOP ( 'NONE', ( #65259, #122982, #127287, #67517 ) ) ;
#7210 = CARTESIAN_POINT ( 'NONE',  ( 118.4999999999999432, -20.50000000000000355, 3.500000000000000000 ) ) ;
#7211 = EDGE_CURVE ( 'NONE', #68199, #103098, #28875, .T. ) ;
#7212 = VERTEX_POINT ( 'NONE', #78632 ) ;
#7213 = ORIENTED_EDGE ( 'NONE', *, *, #9811, .T. ) ;
#7214 = LINE ( 'NONE', #16513, #23948 ) ;
#7215 = ORIENTED_EDGE ( 'NONE', *, *, #111677, .F. ) ;
#7216 = DIRECTION ( 'NONE',  ( 0.000000000000000000, 1.000000000000000000, 0.000000000000000000 ) ) ;
#7217 = EDGE_CURVE ( 'NONE', #73872, #31851, #91805, .T. ) ;
#7218 = EDGE_CURVE ( 'NONE', #118218, #67977, #121022, .T. ) ;
#7219 = EDGE_LOOP ( 'NONE', ( #70702, #13899, #116483, #38402, #44973 ) ) ;
#7220 = DIRECTION ( 'NONE',  ( 0.000000000000000000, 0.000000000000000000, -1.000000000000000000 ) ) ;
#7221 = APPROVAL_PERSON_ORGANIZATION ( #49985, #84907, #120283 ) ;
#7223 = ORIENTED_EDGE ( 'NONE', *, *, #50224, .F. ) ;
#7222 = DIRECTION ( 'NONE',  ( -1.063828398895308660E-11, 0.000000000000000000, 1.000000000000000000 ) ) ;
#7224 = CARTESIAN_POINT ( 'NONE',  ( 2.032307164961971502, 1218.918468481558421, -0.7136658296114131161 ) ) ;
#7225 = LINE ( 'NONE', #47685, #88848 ) ;
#7226 = VECTOR ( 'NONE', #32927, 1000.000000000000000 ) ;
#7227 = DIRECTION ( 'NONE',  ( 0.000000000000000000, 1.000000000000000000, 0.000000000000000000 ) ) ;
#7228 = ORIENTED_EDGE ( 'NONE', *, *, #14203, .T. ) ;
#7229 = DIRECTION ( 'NONE',  ( 1.000000000000000000, 0.000000000000000000, 0.000000000000000000 ) ) ;
#7230 = LOCAL_TIME ( 10, 2, 9.000000000000000000, #4448 ) ;
#7231 = ORIENTED_EDGE ( 'NONE', *, *, #81393, .F. ) ;
#7232 = CARTESIAN_POINT ( 'NONE',  ( 2.500000000075000006, 206.0000000000000284, -8.500000000000000000 ) ) ;
#7233 = CARTESIAN_POINT ( 'NONE',  ( 4.917588399999999638, -10.00000000000000000, 7.367588389999999876 ) ) ;
#7234 = ORIENTED_EDGE ( 'NONE', *, *, #125296, .F. ) ;
#7235 = SECURITY_CLASSIFICATION_LEVEL ( 'unclassified' ) ;
#7236 = ORIENTED_EDGE ( 'NONE', *, *, #126392, .F. ) ;
#7237 = ORIENTED_EDGE ( 'NONE', *, *, #39617, .F. ) ;
#7238 = CARTESIAN_POINT ( 'NONE',  ( 42.49999999999999289, -12.49999999999999645, 3.000000000000000000 ) ) ;
#7239 = LINE ( 'NONE', #78194, #9259 ) ;
#7240 = DATE_AND_TIME ( #89454, #64308 ) ;
#7241 = CARTESIAN_POINT ( 'NONE',  ( 2.342710766937153188, 69.09763820978190552, 3.903155987025936469 ) ) ;
#7242 = ORIENTED_EDGE ( 'NONE', *, *, #38857, .F. ) ;
#7243 = VECTOR ( 'NONE', #98498, 1000.000000000000000 ) ;
#7244 = EDGE_CURVE ( 'NONE', #115164, #113193, #16609, .T. ) ;
#7245 = DIRECTION ( 'NONE',  ( 0.000000000000000000, 0.000000000000000000, 1.000000000000000000 ) ) ;
#7246 = CARTESIAN_POINT ( 'NONE',  ( 4.528679656440360191, 10.00000000000000000, 3.255887453559640043 ) ) ;
#7247 = VECTOR ( 'NONE', #46536, 1000.000000000000000 ) ;
#7248 = CYLINDRICAL_SURFACE ( 'NONE', #123168, 0.2999999999999999334 ) ;
#7249 = EDGE_CURVE ( 'NONE', #92621, #35281, #87919, .T. ) ;
#7250 = VECTOR ( 'NONE', #94208, 1000.000000000000000 ) ;
#7251 = DIRECTION ( 'NONE',  ( 0.000000000000000000, -1.000000000000000000, 0.000000000000000000 ) ) ;
#7252 = DIRECTION ( 'NONE',  ( 0.000000000000000000, 0.000000000000000000, 1.000000000000000000 ) ) ;
#7254 = EDGE_LOOP ( 'NONE', ( #124473, #68056, #74099, #44164 ) ) ;
#7253 = ADVANCED_FACE ( 'NONE', ( #80592 ), #28228, .F. ) ;
#7255 = DIRECTION ( 'NONE',  ( -0.000000000000000000, 0.000000000000000000, -1.000000000000000000 ) ) ;
#7256 = CARTESIAN_POINT ( 'NONE',  ( -1.403902189939679968, 11.89596251267162685, 1.633706589495226291 ) ) ;
#7257 = DIRECTION ( 'NONE',  ( 0.000000000000000000, 0.000000000000000000, -1.000000000000000000 ) ) ;
#7258 = CARTESIAN_POINT ( 'NONE',  ( -158.5000000000000568, 75.50000000000000000, 3.500000000000000000 ) ) ;
#7259 = EDGE_CURVE ( 'NONE', #63934, #90304, #130338, .T. ) ;
#7260 = CARTESIAN_POINT ( 'NONE',  ( 6.649999999999999467, -10.00000000000000000, -1.134567110000009871 ) ) ;
#7261 = DIRECTION ( 'NONE',  ( 0.000000000000000000, 0.000000000000000000, -1.000000000000000000 ) ) ;
#7262 = DIRECTION ( 'NONE',  ( 0.000000000000000000, -1.000000000000000000, 0.000000000000000000 ) ) ;
#7263 = CIRCLE ( 'NONE', #13586, 2.549999999999996714 ) ;
#7264 = CARTESIAN_POINT ( 'NONE',  ( 10.00000000000000000, 495.0000000000000000, 8.000000000000000000 ) ) ;
#7265 = ORIENTED_EDGE ( 'NONE', *, *, #23409, .T. ) ;
#7266 = FACE_BOUND ( 'NONE', #22717, .T. ) ;
#7267 = LINE ( 'NONE', #127338, #96098 ) ;
#7268 = AXIS2_PLACEMENT_3D ( 'NONE', #46030, #86479, #16834 ) ;
#7269 = ADVANCED_FACE ( 'NONE', ( #77968 ), #38830, .F. ) ;
#7270 = VECTOR ( 'NONE', #22737, 1000.000000000000000 ) ;
#7271 = CARTESIAN_POINT ( 'NONE',  ( 8.200000000000001066, 10.00000000000000000, -4.917588399999999638 ) ) ;
#7274 = ORIENTED_EDGE ( 'NONE', *, *, #117858, .T. ) ;
#7273 = EDGE_LOOP ( 'NONE', ( #24921, #16508, #1048, #44748 ) ) ;
#7272 = LINE ( 'NONE', #98124, #107624 ) ;
#7275 = ORIENTED_EDGE ( 'NONE', *, *, #131205, .T. ) ;
#7276 = AXIS2_PLACEMENT_3D ( 'NONE', #3247, #113980, #125270 ) ;
#7277 = ORIENTED_EDGE ( 'NONE', *, *, #102190, .F. ) ;
#7278 = CARTESIAN_POINT ( 'NONE',  ( 10.00000000000000000, 590.0000000000001137, 8.000000000000000000 ) ) ;
#7279 = CARTESIAN_POINT ( 'NONE',  ( -1.500000000000056843, 51.49999999999999289, 3.500000000000000000 ) ) ;
#7280 = LINE ( 'NONE', #36485, #129608 ) ;
#7281 = ORIENTED_EDGE ( 'NONE', *, *, #124984, .T. ) ;
#7282 = CARTESIAN_POINT ( 'NONE',  ( 101.4999999999999005, 60.50000000000000000, 3.500000000000000000 ) ) ;
#7283 = ADVANCED_FACE ( 'NONE', ( #89223 ), #109759, .T. ) ;
#7284 = DIRECTION ( 'NONE',  ( 0.000000000000000000, -1.000000000000000000, 0.000000000000000000 ) ) ;
#7285 = LINE ( 'NONE', #118672, #28459 ) ;
#7286 = CARTESIAN_POINT ( 'NONE',  ( 8.199999994100000578, 10.00000000000000000, 4.917588399999999638 ) ) ;
#7288 = EDGE_LOOP ( 'NONE', ( #3293, #128019, #76282, #72924 ) ) ;
#7287 = CARTESIAN_POINT ( 'NONE',  ( -9.199999999899999281, -10.00000000000000000, -3.300000000099999831 ) ) ;
#7289 = ADVANCED_FACE ( 'NONE', ( #79285 ), #59401, .F. ) ;
#7290 = EDGE_CURVE ( 'NONE', #63512, #14872, #49430, .T. ) ;
#7291 = DATE_AND_TIME ( #97491, #31157 ) ;
#7292 = CARTESIAN_POINT ( 'NONE',  ( -21.50000000000004619, 24.49999999999999289, 3.500000000000000000 ) ) ;
#7293 = ORIENTED_EDGE ( 'NONE', *, *, #110382, .F. ) ;
#7294 = CARTESIAN_POINT ( 'NONE',  ( -0.3110458803528409200, 667.9173815090779271, -2.133012798254762199 ) ) ;
#7295 = CIRCLE ( 'NONE', #108960, 0.8324116040999999244 ) ;
#7296 = DIRECTION ( 'NONE',  ( -1.000000000000000000, 0.000000000000000000, 0.000000000000000000 ) ) ;
#7297 = ORIENTED_EDGE ( 'NONE', *, *, #78585, .F. ) ;
#7298 = DIRECTION ( 'NONE',  ( 0.000000000000000000, 0.000000000000000000, 1.000000000000000000 ) ) ;
#7299 = LINE ( 'NONE', #2898, #129616 ) ;
#7301 = EDGE_CURVE ( 'NONE', #128011, #56454, #50492, .T. ) ;
#7300 = CARTESIAN_POINT ( 'NONE',  ( -3.650000005000009651, 12.22772473005670868, 1.134567109999999435 ) ) ;
#7302 = EDGE_CURVE ( 'NONE', #72257, #125013, #65365, .T. ) ;
#7304 = ORIENTED_EDGE ( 'NONE', *, *, #62156, .F. ) ;
#7303 = DIRECTION ( 'NONE',  ( 0.000000000000000000, 0.000000000000000000, -1.000000000000000000 ) ) ;
#7305 = ADVANCED_FACE ( 'NONE', ( #11579 ), #32775, .F. ) ;
#7306 = DIRECTION ( 'NONE',  ( 0.000000000000000000, 0.000000000000000000, -1.000000000000000000 ) ) ;
#7307 = CARTESIAN_POINT ( 'NONE',  ( -3.255887450012057371, 1290.000000000000000, -4.528679659987943751 ) ) ;
#7308 = ORIENTED_EDGE ( 'NONE', *, *, #125325, .F. ) ;
#7309 = CARTESIAN_POINT ( 'NONE',  ( 8.500000000000000000, 470.0000000000000568, 2.500000000099997788 ) ) ;
#7310 = DIRECTION ( 'NONE',  ( -3.333589191726697936E-10, 0.000000000000000000, 1.000000000000000000 ) ) ;
#7311 = LINE ( 'NONE', #7958, #21848 ) ;
#7312 = CARTESIAN_POINT ( 'NONE',  ( 3.299999999999999822, 10.00000000000000000, -10.00000000000000000 ) ) ;
#7313 = CARTESIAN_POINT ( 'NONE',  ( -138.5000000000000284, 51.49999999999999289, 1.500000000000000000 ) ) ;
#7314 = ORIENTED_EDGE ( 'NONE', *, *, #102436, .T. ) ;
#7315 = AXIS2_PLACEMENT_3D ( 'NONE', #109617, #69842, #89736 ) ;
#7316 = EDGE_CURVE ( 'NONE', #84773, #103586, #52031, .T. ) ;
#7317 = CARTESIAN_POINT ( 'NONE',  ( 3.650000000000000355, 375.0000000000000000, 8.200000000000001066 ) ) ;
#7318 = VERTEX_POINT ( 'NONE', #82540 ) ;
#7319 = LOCAL_TIME ( 10, 2, 9.000000000000000000, #90281 ) ;
#7320 = DIRECTION ( 'NONE',  ( 0.000000000000000000, -1.000000000000000000, 0.000000000000000000 ) ) ;
#7321 = ORIENTED_EDGE ( 'NONE', *, *, #2473, .T. ) ;
#7322 = AXIS2_PLACEMENT_3D ( 'NONE', #46154, #26261, #6357 ) ;
#7323 = VERTEX_POINT ( 'NONE', #113014 ) ;
#7324 = CARTESIAN_POINT ( 'NONE',  ( 4.917588399999999638, 490.0000000000000000, 7.367588389999999876 ) ) ;
#7325 = ORIENTED_EDGE ( 'NONE', *, *, #32936, .T. ) ;
#7326 = CARTESIAN_POINT ( 'NONE',  ( 1.134567109999999879, 1217.999310750539507, 3.650000000000000355 ) ) ;
#7327 = CARTESIAN_POINT ( 'NONE',  ( -8.500000000000000000, -10.00000000000000000, -2.500000000100000008 ) ) ;
#7328 = CARTESIAN_POINT ( 'NONE',  ( 2.149999999999999911, 22.04999999999999716, 0.1525170838514402494 ) ) ;
#7329 = CARTESIAN_POINT ( 'NONE',  ( 1.364294083226679666, 671.6022775853806479, 1.667132414415229968 ) ) ;
#7330 = SECURITY_CLASSIFICATION ( '', '', #78529 ) ;
#7331 = LINE ( 'NONE', #68350, #83164 ) ;
#7332 = LINE ( 'NONE', #117410, #86451 ) ;
#7333 = FACE_OUTER_BOUND ( 'NONE', #74493, .T. ) ;
#7334 = AXIS2_PLACEMENT_3D ( 'NONE', #124768, #64420, #104853 ) ;
#7335 = VECTOR ( 'NONE', #33798, 1000.000000000000000 ) ;
#7336 = LINE ( 'NONE', #119385, #47666 ) ;
#7337 = VECTOR ( 'NONE', #62761, 1000.000000000000000 ) ;
#7338 = ORIENTED_EDGE ( 'NONE', *, *, #113586, .T. ) ;
#7339 = VERTEX_POINT ( 'NONE', #12231 ) ;
#7340 = DIRECTION ( 'NONE',  ( 0.000000000000000000, 1.000000000000000000, 0.000000000000000000 ) ) ;
#7341 = EDGE_LOOP ( 'NONE', ( #112309, #119656, #118839, #4127 ) ) ;
#7342 = EDGE_CURVE ( 'NONE', #99064, #37214, #93773, .T. ) ;
#7343 = LINE ( 'NONE', #77654, #51121 ) ;
#7344 = ORIENTED_EDGE ( 'NONE', *, *, #38760, .F. ) ;
#7345 = CIRCLE ( 'NONE', #72964, 2.100000000000036948 ) ;
#7346 = CARTESIAN_POINT ( 'NONE',  ( 0.6480740698423727020, -1.996393916734983765E-12, -2.050000000000044675 ) ) ;
#7347 = CARTESIAN_POINT ( 'NONE',  ( 299.9999999999998863, 108.0000000000000000, 3.500000000000000000 ) ) ;
#7349 = CARTESIAN_POINT ( 'NONE',  ( -121.5000000000000284, -20.50000000000000355, 3.500000000000000000 ) ) ;
#7348 = DIRECTION ( 'NONE',  ( 1.000000000000000000, 0.000000000000000000, 0.000000000000000000 ) ) ;
#7350 = EDGE_LOOP ( 'NONE', ( #94934, #15050, #4610, #66407 ) ) ;
#7351 = ORIENTED_EDGE ( 'NONE', *, *, #80916, .T. ) ;
#7352 = FACE_OUTER_BOUND ( 'NONE', #12041, .T. ) ;
#7353 = AXIS2_PLACEMENT_3D ( 'NONE', #113377, #22541, #32498 ) ;
#7354 = MANIFOLD_SOLID_BREP ( 'Schnitt-Linear austragen1', #64703 ) ;
#7356 = VERTEX_POINT ( 'NONE', #92471 ) ;
#7355 = AXIS2_PLACEMENT_3D ( 'NONE', #4656, #115374, #24551 ) ;
#7357 = ADVANCED_FACE ( 'NONE', ( #23484 ), #73881, .F. ) ;
#7358 = AXIS2_PLACEMENT_3D ( 'NONE', #95547, #104818, #33231 ) ;
#7359 = VERTEX_POINT ( 'NONE', #111714 ) ;
#7360 = CARTESIAN_POINT ( 'NONE',  ( 3.858794200000000174, 10.00000000000000000, 8.200000000000001066 ) ) ;
#7361 = EDGE_CURVE ( 'NONE', #43803, #105034, #91827, .T. ) ;
#7362 = ORIENTED_EDGE ( 'NONE', *, *, #95206, .T. ) ;
#7363 = VERTEX_POINT ( 'NONE', #104362 ) ;
#7364 = CARTESIAN_POINT ( 'NONE',  ( -101.5000000000000426, 27.49999999999999645, 3.500000000000000000 ) ) ;
#7366 = CARTESIAN_POINT ( 'NONE',  ( 3.300000000099999831, -10.00000000000000000, 9.199999999899999281 ) ) ;
#7365 = DIRECTION ( 'NONE',  ( -0.7697511313200599004, -0.3420201433256682133, 0.5389855446957525498 ) ) ;
#7367 = ORIENTED_EDGE ( 'NONE', *, *, #79785, .T. ) ;
#7368 = CARTESIAN_POINT ( 'NONE',  ( 6.778984499999999969, 10.00000000000000000, 5.506192289999999545 ) ) ;
#7369 = EDGE_LOOP ( 'NONE', ( #109758, #21951, #103629, #84232 ) ) ;
#7370 = CARTESIAN_POINT ( 'NONE',  ( 1.279871655894893490, 1221.517170586002521, 1.732288828356581822 ) ) ;
#7371 = EDGE_CURVE ( 'NONE', #124759, #111070, #42070, .T. ) ;
#7373 = ADVANCED_FACE ( 'NONE', ( #22174 ), #71282, .F. ) ;
#7372 = MECHANICAL_CONTEXT ( 'NONE', #108220, 'mechanical' ) ;
#7374 = ORIENTED_EDGE ( 'NONE', *, *, #94113, .T. ) ;
#7375 = CARTESIAN_POINT ( 'NONE',  ( 8.850000000000260769, 10.00000000000000000, 2.500000000000000000 ) ) ;
#7377 = ORIENTED_EDGE ( 'NONE', *, *, #97028, .F. ) ;
#7376 = DIRECTION ( 'NONE',  ( 0.000000000000000000, -1.000000000000000000, 0.000000000000000000 ) ) ;
#7378 = CARTESIAN_POINT ( 'NONE',  ( -6.649999999999999467, 30.00000000000000000, -1.134567109999999879 ) ) ;
#7379 = CARTESIAN_POINT ( 'NONE',  ( 4.528679659999999885, -10.00000000000000000, -3.255887450000000349 ) ) ;
#7380 = ADVANCED_FACE ( 'NONE', ( #81237 ), #52689, .F. ) ;
#7381 = DIRECTION ( 'NONE',  ( -0.7697511313200602334, 0.3420201433256693790, 0.5389855446957515506 ) ) ;
#7382 = ORIENTED_EDGE ( 'NONE', *, *, #109303, .T. ) ;
#7383 = CARTESIAN_POINT ( 'NONE',  ( 3.000000000000000000, -1.249999999999996447, -0.7216878364870339402 ) ) ;
#7384 = CIRCLE ( 'NONE', #17901, 4.500000000000000888 ) ;
#7385 = EDGE_LOOP ( 'NONE', ( #29096, #13855 ) ) ;
#7386 = ORIENTED_EDGE ( 'NONE', *, *, #81010, .F. ) ;
#7387 = CARTESIAN_POINT ( 'NONE',  ( 8.200000000000001066, 265.0000000000000000, 4.917588399999999638 ) ) ;
#7388 = FACE_OUTER_BOUND ( 'NONE', #1162, .T. ) ;
#7389 = EDGE_LOOP ( 'NONE', ( #102396, #3912, #78323, #97649 ) ) ;
#7390 = SHAPE_DEFINITION_REPRESENTATION ( #23917, #27665 ) ;
#7391 = ORIENTED_EDGE ( 'NONE', *, *, #114355, .T. ) ;
#7392 = DIRECTION ( 'NONE',  ( 0.000000000000000000, 1.000000000000000000, 0.000000000000000000 ) ) ;
#7393 = CALENDAR_DATE ( 2023, 4, 9 ) ;
#7394 = CARTESIAN_POINT ( 'NONE',  ( 8.000000000000000000, -10.00000000000000000, 10.00000000000000000 ) ) ;
#7395 = VERTEX_POINT ( 'NONE', #32129 ) ;
#7396 = EDGE_LOOP ( 'NONE', ( #62396, #29606, #70771, #48621 ) ) ;
#7397 = DIRECTION ( 'NONE',  ( 0.000000000000000000, -0.000000000000000000, -1.000000000000000000 ) ) ;
#7398 = CARTESIAN_POINT ( 'NONE',  ( -5.363878188576772565, 265.0000000000000000, 10.00000000000000000 ) ) ;
#7399 = EDGE_CURVE ( 'NONE', #93442, #73335, #121660, .T. ) ;
#7400 = FACE_BOUND ( 'NONE', #113168, .T. ) ;
#7401 = LINE ( 'NONE', #26658, #63262 ) ;
#7404 = EDGE_LOOP ( 'NONE', ( #103338, #117637, #19312, #9562 ) ) ;
#7403 = ADVANCED_FACE ( 'NONE', ( #2292 ), #113664, .F. ) ;
#7402 = FACE_OUTER_BOUND ( 'NONE', #13704, .T. ) ;
#7405 = VECTOR ( 'NONE', #100018, 1000.000000000000000 ) ;
#7406 = CARTESIAN_POINT ( 'NONE',  ( 1.134567109999999879, -10.00000000000000000, -6.649999999999999467 ) ) ;
#7407 = CARTESIAN_POINT ( 'NONE',  ( 66.00000000000000000, 18.00000000000000000, 47.50000000000001421 ) ) ;
#7408 = DIRECTION ( 'NONE',  ( 0.000000000000000000, 0.000000000000000000, -1.000000000000000000 ) ) ;
#7409 = CARTESIAN_POINT ( 'NONE',  ( 158.4999999999999147, -8.500000000000007105, 3.500000000000000000 ) ) ;
#7410 = EDGE_CURVE ( 'NONE', #113082, #118935, #18784, .T. ) ;
#7411 = APPROVAL_PERSON_ORGANIZATION ( #51143, #66346, #10689 ) ;
#7412 = DIRECTION ( 'NONE',  ( 0.000000000000000000, 1.000000000000000000, 0.000000000000000000 ) ) ;
#7413 = DIRECTION ( 'NONE',  ( 0.000000000000000000, -1.000000000000000000, 0.000000000000000000 ) ) ;
#7414 = VECTOR ( 'NONE', #91311, 1000.000000000000000 ) ;
#7415 = CARTESIAN_POINT ( 'NONE',  ( 41.49999999999992895, 51.49999999999999289, 3.500000000000000000 ) ) ;
#7416 = ORIENTED_EDGE ( 'NONE', *, *, #66204, .F. ) ;
#7417 = VERTEX_POINT ( 'NONE', #21525 ) ;
#7418 = PLANE ( 'NONE',  #106848 ) ;
#7419 = CONTEXT_DEPENDENT_SHAPE_REPRESENTATION ( #121056, #23811 ) ;
#7420 = DIRECTION ( 'NONE',  ( 1.000000000000000000, -8.673617379884035472E-16, 0.000000000000000000 ) ) ;
#7421 = EDGE_CURVE ( 'NONE', #88386, #120737, #51383, .T. ) ;
#7422 = ORIENTED_EDGE ( 'NONE', *, *, #91895, .F. ) ;
#7423 = CARTESIAN_POINT ( 'NONE',  ( -2.150000000000000799, 127.4999999999999716, 0.1511218638727104824 ) ) ;
#7425 = ORIENTED_EDGE ( 'NONE', *, *, #36247, .F. ) ;
#7424 = DIRECTION ( 'NONE',  ( 0.000000000000000000, 0.000000000000000000, 1.000000000000000000 ) ) ;
#7426 = FACE_OUTER_BOUND ( 'NONE', #70711, .T. ) ;
#7427 = AXIS2_PLACEMENT_3D ( 'NONE', #61007, #21865, #102751 ) ;
#7428 = CARTESIAN_POINT ( 'NONE',  ( 2.025414785586073130, -2.393495476890568963, -0.7353121383983172166 ) ) ;
#7429 = ORIENTED_EDGE ( 'NONE', *, *, #34834, .T. ) ;
#7430 = VECTOR ( 'NONE', #12040, 1000.000000000000000 ) ;
#7431 = DIRECTION ( 'NONE',  ( 0.000000000000000000, -0.000000000000000000, -1.000000000000000000 ) ) ;
#7432 = LINE ( 'NONE', #69101, #97154 ) ;
#7433 = DIRECTION ( 'NONE',  ( 1.000000000000000000, 0.000000000000000000, 1.734723475976807094E-15 ) ) ;
#7434 = LINE ( 'NONE', #18699, #107120 ) ;
#7435 = CARTESIAN_POINT ( 'NONE',  ( -8.200000000000001066, 10.00000000000000000, -3.858794200000000174 ) ) ;
#7436 = ORIENTED_EDGE ( 'NONE', *, *, #62402, .T. ) ;
#7437 = DIRECTION ( 'NONE',  ( -0.000000000000000000, -0.000000000000000000, -1.000000000000000000 ) ) ;
#7438 = EDGE_CURVE ( 'NONE', #23784, #48656, #42734, .T. ) ;
#7439 = DIRECTION ( 'NONE',  ( 0.000000000000000000, 0.000000000000000000, -1.000000000000000000 ) ) ;
#7440 = AXIS2_PLACEMENT_3D ( 'NONE', #25772, #67531, #5207 ) ;
#7441 = CARTESIAN_POINT ( 'NONE',  ( 4.917588399999999638, 1290.000000000000000, -8.199999994100888756 ) ) ;
#7443 = EDGE_LOOP ( 'NONE', ( #70491, #82219, #116325, #58848 ) ) ;
#7442 = CARTESIAN_POINT ( 'NONE',  ( 3.650000000000000355, 465.0000000000000000, 10.00000000000000000 ) ) ;
#7444 = EDGE_CURVE ( 'NONE', #29913, #61408, #12877, .T. ) ;
#7445 = VECTOR ( 'NONE', #101990, 1000.000000000000000 ) ;
#7446 = CARTESIAN_POINT ( 'NONE',  ( -10.00000000000000000, 196.0000000000000000, -2.500000000000003109 ) ) ;
#7447 = VERTEX_POINT ( 'NONE', #85797 ) ;
#7448 = DIRECTION ( 'NONE',  ( -0.000000000000000000, -0.000000000000000000, 1.000000000000000000 ) ) ;
#7450 = ORIENTED_EDGE ( 'NONE', *, *, #54808, .T. ) ;
#7449 = AXIS2_PLACEMENT_3D ( 'NONE', #69756, #47419, #120141 ) ;
#7451 = VERTEX_POINT ( 'NONE', #24135 ) ;
#7452 = LINE ( 'NONE', #67818, #114296 ) ;
#7454 = ADVANCED_FACE ( 'NONE', ( #66567 ), #26764, .F. ) ;
#7453 = CARTESIAN_POINT ( 'NONE',  ( -158.5000000000000284, 51.49999999999999289, 1.500000000000000000 ) ) ;
#7455 = EDGE_LOOP ( 'NONE', ( #79744, #22180, #98873, #88487, #39293, #72130, #84069 ) ) ;
#7456 = DIRECTION ( 'NONE',  ( -1.000000000000000000, 0.000000000000000000, 0.000000000000000000 ) ) ;
#7457 = ORIENTED_EDGE ( 'NONE', *, *, #70916, .F. ) ;
#7458 = LINE ( 'NONE', #28674, #110461 ) ;
#7460 = EDGE_LOOP ( 'NONE', ( #19472, #36161, #106021, #60468 ) ) ;
#7459 = CARTESIAN_POINT ( 'NONE',  ( -8.000000000000000000, -10.00000000000000000, -10.00000000000000000 ) ) ;
#7461 = ADVANCED_FACE ( 'NONE', ( #64586 ), #116933, .F. ) ;
#7462 = VECTOR ( 'NONE', #20515, 1000.000000000000000 ) ;
#7463 = PLANE ( 'NONE',  #43421 ) ;
#7464 = CARTESIAN_POINT ( 'NONE',  ( -161.5000000000000284, 48.49999999999998579, 3.500000000000000000 ) ) ;
#7465 = LINE ( 'NONE', #118851, #25609 ) ;
#7466 = CARTESIAN_POINT ( 'NONE',  ( -21.50000000000004619, 51.49999999999999289, 1.500000000000000000 ) ) ;
#7467 = ADVANCED_FACE ( 'NONE', ( #106344 ), #24789, .F. ) ;
#7468 = EDGE_LOOP ( 'NONE', ( #60040, #114747, #90444, #34211 ) ) ;
#7469 = CARTESIAN_POINT ( 'NONE',  ( 10.00000000000000000, 170.0000000000000000, 3.299999999999470024 ) ) ;
#7470 = CARTESIAN_POINT ( 'NONE',  ( -7.367588389999999876, 10.00000000000000000, -4.917588399999999638 ) ) ;
#7471 = EDGE_LOOP ( 'NONE', ( #77923, #128436, #82152, #101339 ) ) ;
#7472 = ORIENTED_EDGE ( 'NONE', *, *, #27316, .F. ) ;
#7473 = LINE ( 'NONE', #98979, #92309 ) ;
#7474 = VERTEX_POINT ( 'NONE', #36053 ) ;
#7475 = LINE ( 'NONE', #125574, #51293 ) ;
#7476 = EDGE_CURVE ( 'NONE', #66353, #80993, #65250, .T. ) ;
#7477 = LINE ( 'NONE', #68504, #2211 ) ;
#7478 = DIRECTION ( 'NONE',  ( 0.000000000000000000, 0.000000000000000000, -1.000000000000000000 ) ) ;
#7479 = AXIS2_PLACEMENT_3D ( 'NONE', #40909, #30946, #100593 ) ;
#7480 = DIRECTION ( 'NONE',  ( 0.000000000000000000, 0.000000000000000000, 1.000000000000000000 ) ) ;
#7481 = CARTESIAN_POINT ( 'NONE',  ( 2.500000000100000008, -10.00000000000000000, -9.200000000000530420 ) ) ;
#7482 = FACE_OUTER_BOUND ( 'NONE', #25895, .T. ) ;
#7483 = ORIENTED_EDGE ( 'NONE', *, *, #73561, .F. ) ;
#7484 = DIRECTION ( 'NONE',  ( 1.000000000000000000, 0.000000000000000000, 3.333589191726697936E-10 ) ) ;
#7485 = DIRECTION ( 'NONE',  ( 0.000000000000000000, -1.000000000000000000, 0.000000000000000000 ) ) ;
#7486 = VERTEX_POINT ( 'NONE', #56614 ) ;
#7487 = ADVANCED_FACE ( 'NONE', ( #14842 ), #117588, .F. ) ;
#7488 = VERTEX_POINT ( 'NONE', #76513 ) ;
#7489 = VECTOR ( 'NONE', #116303, 1000.000000000000000 ) ;
#7490 = ORIENTED_EDGE ( 'NONE', *, *, #10009, .F. ) ;
#7491 = FACE_BOUND ( 'NONE', #41051, .T. ) ;
#7492 = VERTEX_POINT ( 'NONE', #95746 ) ;
#7493 = DIRECTION ( 'NONE',  ( 0.7071067811865480168, 0.000000000000000000, -0.7071067811865470176 ) ) ;
#7494 = VERTEX_POINT ( 'NONE', #55317 ) ;
#7495 = DIRECTION ( 'NONE',  ( 0.000000000000000000, 1.000000000000000000, 0.000000000000000000 ) ) ;
#7497 = ORIENTED_EDGE ( 'NONE', *, *, #94188, .T. ) ;
#7496 = EDGE_CURVE ( 'NONE', #53046, #38229, #116276, .T. ) ;
#7498 = DIRECTION ( 'NONE',  ( 0.000000000000000000, 1.000000000000000000, 0.000000000000000000 ) ) ;
#7500 = AXIS2_PLACEMENT_3D ( 'NONE', #61232, #123542, #93680 ) ;
#7499 = CC_DESIGN_APPROVAL ( #76056, ( #13934 ) ) ;
#7501 = ORIENTED_EDGE ( 'NONE', *, *, #44186, .T. ) ;
#7502 = AXIS2_PLACEMENT_3D ( 'NONE', #110438, #19602, #89239 ) ;
#7503 = VECTOR ( 'NONE', #97021, 1000.000000000000000 ) ;
#7505 = LINE ( 'NONE', #16811, #37814 ) ;
#7504 = CARTESIAN_POINT ( 'NONE',  ( -138.5000000000000000, -44.50000000000001421, 1.500000000000000000 ) ) ;
#7506 = DIRECTION ( 'NONE',  ( 0.000000000000000000, 1.000000000000000000, 0.000000000000000000 ) ) ;
#7507 = EDGE_LOOP ( 'NONE', ( #130829, #46325, #75222, #119497 ) ) ;
#7509 = DIRECTION ( 'NONE',  ( 0.000000000000000000, 0.000000000000000000, 1.000000000000000000 ) ) ;
#7508 = DIRECTION ( 'NONE',  ( 0.000000000000000000, 1.000000000000000000, 0.000000000000000000 ) ) ;
#7510 = ADVANCED_FACE ( 'NONE', ( #14185 ), #13527, .T. ) ;
#7511 = CYLINDRICAL_SURFACE ( 'NONE', #35078, 10.00000000000000888 ) ;
#7512 = EDGE_CURVE ( 'NONE', #19600, #88051, #95080, .T. ) ;
#7513 = ORIENTED_EDGE ( 'NONE', *, *, #58317, .T. ) ;
#7515 = EDGE_CURVE ( 'NONE', #68573, #83852, #1842, .T. ) ;
#7514 = AXIS2_PLACEMENT_3D ( 'NONE', #58659, #88498, #17542 ) ;
#7516 = CARTESIAN_POINT ( 'NONE',  ( -101.5000000000000426, 51.49999999999999289, 3.500000000000000000 ) ) ;
#7517 = AXIS2_PLACEMENT_3D ( 'NONE', #57600, #58244, #78816 ) ;
#7518 = EDGE_CURVE ( 'NONE', #87501, #13482, #65918, .T. ) ;
#7519 = ORIENTED_EDGE ( 'NONE', *, *, #41792, .F. ) ;
#7520 = DIRECTION ( 'NONE',  ( 0.000000000000000000, 0.000000000000000000, -1.000000000000000000 ) ) ;
#7521 = CARTESIAN_POINT ( 'NONE',  ( 2.500000000000000000, 10.00000000000000000, 8.850000000000271427 ) ) ;
#7522 = VECTOR ( 'NONE', #38893, 1000.000000000000000 ) ;
#7523 = ADVANCED_FACE ( 'NONE', ( #3579 ), #44699, .T. ) ;
#7524 = AXIS2_PLACEMENT_3D ( 'NONE', #82119, #1215, #41658 ) ;
#7525 = VECTOR ( 'NONE', #24672, 1000.000000000000000 ) ;
#7526 = ORIENTED_EDGE ( 'NONE', *, *, #24704, .T. ) ;
#7527 = CARTESIAN_POINT ( 'NONE',  ( -71.50000000000004263, 5.000000000000000000, -75.49999999999998579 ) ) ;
#7528 = DIRECTION ( 'NONE',  ( -1.000000000000000000, 0.000000000000000000, 0.000000000000000000 ) ) ;
#7529 = VERTEX_POINT ( 'NONE', #87119 ) ;
#7530 = VERTEX_POINT ( 'NONE', #44030 ) ;
#7531 = CARTESIAN_POINT ( 'NONE',  ( 3.649999999999999911, 280.0000000000000000, 4.922792210000000779 ) ) ;
#7532 = ORIENTED_EDGE ( 'NONE', *, *, #10441, .T. ) ;
#7533 = DIRECTION ( 'NONE',  ( 1.000000000000000000, 0.000000000000000000, 0.000000000000000000 ) ) ;
#7534 = CARTESIAN_POINT ( 'NONE',  ( 118.4999999999998863, 60.50000000000000000, 3.500000000000000000 ) ) ;
#7535 = EDGE_CURVE ( 'NONE', #23530, #40465, #126807, .T. ) ;
#7536 = CALENDAR_DATE ( 2023, 4, 9 ) ;
#7537 = ORIENTED_EDGE ( 'NONE', *, *, #11771, .F. ) ;
#7538 = ORIENTED_EDGE ( 'NONE', *, *, #95792, .F. ) ;
#7539 = AXIS2_PLACEMENT_3D ( 'NONE', #36215, #67375, #127740 ) ;
#7540 = DIRECTION ( 'NONE',  ( -0.000000000000000000, 0.000000000000000000, -1.000000000000000000 ) ) ;
#7541 = ORIENTED_EDGE ( 'NONE', *, *, #128367, .F. ) ;
#7542 = LINE ( 'NONE', #16189, #35876 ) ;
#7543 = DIRECTION ( 'NONE',  ( -0.000000000000000000, -1.000000000000000000, -0.000000000000000000 ) ) ;
#7544 = ADVANCED_FACE ( 'NONE', ( #34729 ), #96396, .T. ) ;
#7545 = CYLINDRICAL_SURFACE ( 'NONE', #117605, 0.8324116040999999244 ) ;
#7546 = AXIS2_PLACEMENT_3D ( 'NONE', #29592, #119110, #7718 ) ;
#7547 = EDGE_LOOP ( 'NONE', ( #33895, #122866, #77512, #77028 ) ) ;
#7548 = FACE_OUTER_BOUND ( 'NONE', #47784, .T. ) ;
#7549 = VECTOR ( 'NONE', #126980, 1000.000000000000000 ) ;
#7550 = VERTEX_POINT ( 'NONE', #77168 ) ;
#7551 = ORIENTED_EDGE ( 'NONE', *, *, #130460, .F. ) ;
#7552 = LINE ( 'NONE', #78524, #102510 ) ;
#7553 = CARTESIAN_POINT ( 'NONE',  ( 3.649999999999999911, 255.0000000000000000, 4.922792210000000779 ) ) ;
#7554 = AXIS2_PLACEMENT_3D ( 'NONE', #99705, #49298, #89748 ) ;
#7555 = ORIENTED_EDGE ( 'NONE', *, *, #103825, .T. ) ;
#7556 = DIRECTION ( 'NONE',  ( -1.000000000000000000, -0.000000000000000000, -0.000000000000000000 ) ) ;
#7557 = ORIENTED_EDGE ( 'NONE', *, *, #14124, .F. ) ;
#7558 = PERSON_AND_ORGANIZATION ( #12420, #27707 ) ;
#7559 = ORIENTED_EDGE ( 'NONE', *, *, #77904, .F. ) ;
#7560 = VERTEX_POINT ( 'NONE', #38019 ) ;
#7561 = CARTESIAN_POINT ( 'NONE',  ( -10.00000000000000000, 10.00000000000000000, 8.000000000000000000 ) ) ;
#7563 = ORIENTED_EDGE ( 'NONE', *, *, #83248, .T. ) ;
#7562 = EDGE_CURVE ( 'NONE', #18961, #35823, #120208, .T. ) ;
#7564 = FACE_OUTER_BOUND ( 'NONE', #113403, .T. ) ;
#7566 = EDGE_CURVE ( 'NONE', #60686, #113218, #57928, .T. ) ;
#7565 = DIRECTION ( 'NONE',  ( -0.7071067811865480168, 0.000000000000000000, 0.7071067811865470176 ) ) ;
#7567 = CARTESIAN_POINT ( 'NONE',  ( 6.649999999999999467, 10.00000000000000000, -1.134567110000009871 ) ) ;
#7569 = EDGE_CURVE ( 'NONE', #68256, #69796, #69177, .T. ) ;
#7568 = DIRECTION ( 'NONE',  ( 0.000000000000000000, -1.000000000000000000, 0.000000000000000000 ) ) ;
#7570 =( REPRESENTATION_RELATIONSHIP ('NONE','NONE', #77630, #63273 ) REPRESENTATION_RELATIONSHIP_WITH_TRANSFORMATION ( #4476 )SHAPE_REPRESENTATION_RELATIONSHIP( ) );
#7571 = ADVANCED_FACE ( 'NONE', ( #118239 ), #87767, .F. ) ;
#7572 = EDGE_CURVE ( 'NONE', #128929, #77155, #3917, .T. ) ;
#7573 = CARTESIAN_POINT ( 'NONE',  ( 4.917588399999999638, 10.00000000000000000, 8.200000000000001066 ) ) ;
#7574 = DIRECTION ( 'NONE',  ( 0.000000000000000000, 0.000000000000000000, 1.000000000000000000 ) ) ;
#7576 = ORIENTED_EDGE ( 'NONE', *, *, #60160, .T. ) ;
#7575 = B_SPLINE_CURVE_WITH_KNOTS ( 'NONE', 3,
 ( #69375, #8370, #60728, #47517, #108501, #28274, #68075, #18313, #87963, #121076, #60088, #17660, #70689, #88618, #49481, #70042, #68723, #98550, #90567, #89923, #110474, #7708, #38880, #130383, #20264, #38222, #39523, #78684, #119102, #58778, #99216, #48830 ),
 .UNSPECIFIED., .F., .F.,
 ( 4, 2, 2, 2, 2, 2, 2, 2, 2, 2, 2, 2, 2, 2, 2, 4 ),
 ( 9.793282159684108508E-20, 0.0004518061901016331831, 0.0009036123802032660409, 0.001355418570304898953, 0.001807224760406531865, 0.002259030950508164777, 0.002710837140609797906, 0.003162643330711430601, 0.003614449520813063296, 0.004066255710914695558, 0.004518061901016328687, 0.004969868091117961816, 0.005421674281219594944, 0.006325286661422861202, 0.006777092851524494331, 0.007228899041626127460 ),
 .UNSPECIFIED. ) ;
#7577 = CARTESIAN_POINT ( 'NONE',  ( -2.500000000050000004, 408.0000000000000568, -8.500000000000000000 ) ) ;
#7578 = LINE ( 'NONE', #60591, #83485 ) ;
#7579 = DATE_AND_TIME ( #13108, #41034 ) ;
#7580 = AXIS2_PLACEMENT_3D ( 'NONE', #95205, #32896, #114443 ) ;
#7581 = ORIENTED_EDGE ( 'NONE', *, *, #40538, .F. ) ;
#7582 = ORIENTED_EDGE ( 'NONE', *, *, #15072, .F. ) ;
#7583 = DIRECTION ( 'NONE',  ( 0.000000000000000000, 1.000000000000000000, 0.000000000000000000 ) ) ;
#7585 = ORIENTED_EDGE ( 'NONE', *, *, #94949, .F. ) ;
#7584 = DIRECTION ( 'NONE',  ( 1.000000000000000000, 0.000000000000000000, 0.000000000000000000 ) ) ;
#7586 = CARTESIAN_POINT ( 'NONE',  ( 61.49999999999997158, -56.50000000000000711, 3.500000000000000000 ) ) ;
#7587 = CARTESIAN_POINT ( 'NONE',  ( -2.500000000075000006, 30.00000000000000000, 8.500000000000000000 ) ) ;
#7588 = CARTESIAN_POINT ( 'NONE',  ( -0.5855012249704497629, 8.602796879206227487, 2.073863663816180480 ) ) ;
#7589 = DIRECTION ( 'NONE',  ( 0.000000000000000000, -1.000000000000000000, 0.000000000000000000 ) ) ;
#7590 = EDGE_LOOP ( 'NONE', ( #24024, #106689, #8717, #81728 ) ) ;
#7591 = CARTESIAN_POINT ( 'NONE',  ( 3.255887450000000349, -10.00000000000000000, 4.528679659999999885 ) ) ;
#7592 = CARTESIAN_POINT ( 'NONE',  ( 98.49999999999988631, 39.49999999999999289, 1.500000000000000000 ) ) ;
#7593 = AXIS2_PLACEMENT_3D ( 'NONE', #91048, #51897, #92341 ) ;
#7594 = CARTESIAN_POINT ( 'NONE',  ( -4.917588399999999638, 158.0000000000000000, 7.367588389999999876 ) ) ;
#7596 = ORIENTED_EDGE ( 'NONE', *, *, #24912, .F. ) ;
#7595 = CARTESIAN_POINT ( 'NONE',  ( 170.0000000000000000, 84.99999999999997158, 4.336808689942017736E-16 ) ) ;
#7597 = LINE ( 'NONE', #110352, #97065 ) ;
#7599 = VECTOR ( 'NONE', #36467, 1000.000000000000000 ) ;
#7598 = APPROVAL_PERSON_ORGANIZATION ( #26872, #20057, #128333 ) ;
#7600 = CARTESIAN_POINT ( 'NONE',  ( 8.200000000000001066, 10.00000000000000000, 3.858794200000000174 ) ) ;
#7601 = AXIS2_PLACEMENT_3D ( 'NONE', #4718, #106164, #84970 ) ;
#7602 = DIRECTION ( 'NONE',  ( 0.000000000000000000, -0.000000000000000000, 1.000000000000000000 ) ) ;
#7603 = ORIENTED_EDGE ( 'NONE', *, *, #12306, .T. ) ;
#7604 = EDGE_CURVE ( 'NONE', #102581, #113383, #7505, .T. ) ;
#7605 = CARTESIAN_POINT ( 'NONE',  ( 3.650000005008525505, 1290.000000000000000, -1.134567109999999657 ) ) ;
#7606 = CARTESIAN_POINT ( 'NONE',  ( 179.9999999999999432, 72.00000000000001421, 3.500000000000000000 ) ) ;
#7607 = CARTESIAN_POINT ( 'NONE',  ( 2.149999999999999911, 150.5000000000000000, -1.180267868936935912E-15 ) ) ;
#7608 = LINE ( 'NONE', #8916, #127530 ) ;
#7609 = DIRECTION ( 'NONE',  ( 1.000000000000000000, 0.000000000000000000, 0.000000000000000000 ) ) ;
#7610 = ORIENTED_EDGE ( 'NONE', *, *, #18416, .T. ) ;
#7611 = ORIENTED_EDGE ( 'NONE', *, *, #83901, .F. ) ;
#7612 = AXIS2_PLACEMENT_3D ( 'NONE', #96976, #124203, #85074 ) ;
#7613 = DIRECTION ( 'NONE',  ( -0.000000000000000000, -1.000000000000000000, -0.000000000000000000 ) ) ;
#7614 = CARTESIAN_POINT ( 'NONE',  ( 101.4999999999999005, 24.49999999999999289, 3.500000000000000000 ) ) ;
#7615 = ORIENTED_EDGE ( 'NONE', *, *, #124239, .F. ) ;
#7616 = CARTESIAN_POINT ( 'NONE',  ( 19.99999999999997868, 60.00000000000000000, 3.500000000000000000 ) ) ;
#7617 = VERTEX_POINT ( 'NONE', #108953 ) ;
#7618 = CARTESIAN_POINT ( 'NONE',  ( -3.255887450012057371, 206.0000000000000284, -4.528679659987943751 ) ) ;
#7619 = PLANE ( 'NONE',  #25373 ) ;
#7620 = EDGE_CURVE ( 'NONE', #113790, #53328, #86567, .T. ) ;
#7621 = DIRECTION ( 'NONE',  ( 0.000000000000000000, -0.000000000000000000, 1.000000000000000000 ) ) ;
#7622 = AXIS2_PLACEMENT_3D ( 'NONE', #43134, #74287, #94827 ) ;
#7623 = DIRECTION ( 'NONE',  ( 0.000000000000000000, 0.000000000000000000, -1.000000000000000000 ) ) ;
#7624 = CARTESIAN_POINT ( 'NONE',  ( 158.4999999999999147, 0.5000000000000004441, 3.500000000000000000 ) ) ;
#7625 = VECTOR ( 'NONE', #39210, 1000.000000000000000 ) ;
#7626 = CARTESIAN_POINT ( 'NONE',  ( 15.83636122118720024, -3.499489144603240121, 10.00000000000000000 ) ) ;
#7627 = VECTOR ( 'NONE', #50437, 1000.000000000000000 ) ;
#7628 = CARTESIAN_POINT ( 'NONE',  ( -9.938745858776572462, 12.67012112859904960, -2.981089938329101408 ) ) ;
#7629 = CIRCLE ( 'NONE', #119809, 2.999999994999990260 ) ;
#7630 = CARTESIAN_POINT ( 'NONE',  ( -1.707553281798013911, 11.58004242709025533, 1.312744981271085409 ) ) ;
#7633 = EDGE_LOOP ( 'NONE', ( #42443, #90249, #91614, #27133, #108158 ) ) ;
#7632 = VERTEX_POINT ( 'NONE', #107641 ) ;
#7631 = AXIS2_PLACEMENT_3D ( 'NONE', #85581, #116042, #15280 ) ;
#7634 = ORIENTED_EDGE ( 'NONE', *, *, #41005, .F. ) ;
#7635 = PERSON_AND_ORGANIZATION_ROLE ( 'classification_officer' ) ;
#7636 = CARTESIAN_POINT ( 'NONE',  ( 3.650000000000000355, 415.0000000000000000, 10.00000000000000000 ) ) ;
#7637 = ORIENTED_EDGE ( 'NONE', *, *, #85470, .T. ) ;
#7638 = CARTESIAN_POINT ( 'NONE',  ( 3.712577126060424337, 1221.492925572367312, -1.761253599700522976 ) ) ;
#7639 = EDGE_CURVE ( 'NONE', #54378, #112284, #68531, .T. ) ;
#7640 = VECTOR ( 'NONE', #77543, 1000.000000000000000 ) ;
#7641 = VECTOR ( 'NONE', #20465, 1000.000000000000000 ) ;
#7642 = CARTESIAN_POINT ( 'NONE',  ( -98.00000000000000000, 305.0000000000000000, 0.000000000000000000 ) ) ;
#7643 = PLANE ( 'NONE',  #92818 ) ;
#7644 = CARTESIAN_POINT ( 'NONE',  ( 8.000000000000000000, -10.00000000000000000, 10.00000000000000000 ) ) ;
#7645 = ORIENTED_EDGE ( 'NONE', *, *, #14156, .F. ) ;
#7646 = DIRECTION ( 'NONE',  ( -0.000000000000000000, 0.000000000000000000, -1.000000000000000000 ) ) ;
#7647 = PLANE ( 'NONE',  #91984 ) ;
#7648 = CYLINDRICAL_SURFACE ( 'NONE', #68690, 0.7999999999999999334 ) ;
#7649 = EDGE_CURVE ( 'NONE', #93473, #70459, #46327, .T. ) ;
#7651 = LINE ( 'NONE', #50708, #37336 ) ;
#7650 = AXIS2_PLACEMENT_3D ( 'NONE', #44033, #103725, #85152 ) ;
#7652 = DIRECTION ( 'NONE',  ( -0.000000000000000000, -0.000000000000000000, 1.000000000000000000 ) ) ;
#7653 = ORIENTED_EDGE ( 'NONE', *, *, #45590, .F. ) ;
#7654 = DIRECTION ( 'NONE',  ( 0.000000000000000000, -1.000000000000000000, 0.000000000000000000 ) ) ;
#7655 = VERTEX_POINT ( 'NONE', #49271 ) ;
#7657 = EDGE_CURVE ( 'NONE', #15846, #7763, #129538, .T. ) ;
#7656 = ORIENTED_EDGE ( 'NONE', *, *, #21946, .T. ) ;
#7658 = LINE ( 'NONE', #27570, #110841 ) ;
#7659 = CYLINDRICAL_SURFACE ( 'NONE', #53028, 2.149999999999999911 ) ;
#7660 = ORIENTED_EDGE ( 'NONE', *, *, #103663, .F. ) ;
#7662 = DIRECTION ( 'NONE',  ( 1.000000000000000000, 0.000000000000000000, 0.000000000000000000 ) ) ;
#7661 = DIRECTION ( 'NONE',  ( -0.000000000000000000, -1.000000000000000000, -0.000000000000000000 ) ) ;
#7663 = CARTESIAN_POINT ( 'NONE',  ( 141.4999999999998579, 60.50000000000000000, 3.500000000000000000 ) ) ;
#7664 = CARTESIAN_POINT ( 'NONE',  ( 17.90500000000000114, 1.000000000000000000, 7.500000000000000000 ) ) ;
#7665 = VECTOR ( 'NONE', #43484, 1000.000000000000000 ) ;
#7666 = AXIS2_PLACEMENT_3D ( 'NONE', #54927, #27041, #5168 ) ;
#7667 = DIRECTION ( 'NONE',  ( 1.000000000000000000, 0.000000000000000000, 0.000000000000000000 ) ) ;
#7668 = ORIENTED_EDGE ( 'NONE', *, *, #28187, .F. ) ;
#7669 = EDGE_CURVE ( 'NONE', #89252, #86502, #89721, .T. ) ;
#7670 = DIRECTION ( 'NONE',  ( 0.000000000000000000, 1.000000000000000000, 0.000000000000000000 ) ) ;
#7671 = EDGE_CURVE ( 'NONE', #98978, #57297, #19430, .T. ) ;
#7672 = ORIENTED_EDGE ( 'NONE', *, *, #18801, .F. ) ;
#7673 = CARTESIAN_POINT ( 'NONE',  ( -41.50000000000006395, 48.49999999999998579, 3.500000000000000000 ) ) ;
#7674 = FACE_OUTER_BOUND ( 'NONE', #114225, .T. ) ;
#7676 = ORIENTED_EDGE ( 'NONE', *, *, #87636, .T. ) ;
#7675 = EDGE_CURVE ( 'NONE', #62780, #89904, #61185, .T. ) ;
#7677 = EDGE_CURVE ( 'NONE', #56040, #33961, #9462, .T. ) ;
#7678 = VECTOR ( 'NONE', #114029, 1000.000000000000000 ) ;
#7679 = ORIENTED_EDGE ( 'NONE', *, *, #54851, .T. ) ;
#7680 = CARTESIAN_POINT ( 'NONE',  ( -4.892333987082386315, -3.995789188036572792, 1.750404955662258288 ) ) ;
#7682 = DIRECTION ( 'NONE',  ( 0.000000000000000000, 1.000000000000000000, 0.000000000000000000 ) ) ;
#7681 =( NAMED_UNIT ( * ) SI_UNIT ( $, .STERADIAN. ) SOLID_ANGLE_UNIT ( ) );
#7683 = DIRECTION ( 'NONE',  ( -0.000000000000000000, -1.000000000000000000, -0.000000000000000000 ) ) ;
#7684 = DIRECTION ( 'NONE',  ( -1.000000000000000000, 0.000000000000000000, 0.000000000000000000 ) ) ;
#7685 = EDGE_CURVE ( 'NONE', #54856, #36549, #78475, .T. ) ;
#7686 = DATE_AND_TIME ( #129058, #30251 ) ;
#7687 = EDGE_LOOP ( 'NONE', ( #8766, #89484, #13813, #29670 ) ) ;
#7689 = AXIS2_PLACEMENT_3D ( 'NONE', #51639, #60934, #19835 ) ;
#7688 = SECURITY_CLASSIFICATION ( '', '', #47106 ) ;
#7690 = EDGE_CURVE ( 'NONE', #105440, #27341, #49922, .T. ) ;
#7691 = EDGE_LOOP ( 'NONE', ( #106579, #114808, #93514, #122010 ) ) ;
#7692 = CARTESIAN_POINT ( 'NONE',  ( 9.200000000000530420, 10.00000000000000000, 2.500000000100000008 ) ) ;
#7693 = DIRECTION ( 'NONE',  ( -0.000000000000000000, -1.000000000000000000, -0.000000000000000000 ) ) ;
#7694 = ORIENTED_EDGE ( 'NONE', *, *, #51024, .T. ) ;
#7695 = DIRECTION ( 'NONE',  ( 0.000000000000000000, 1.000000000000000000, 0.000000000000000000 ) ) ;
#7696 = DIRECTION ( 'NONE',  ( -0.000000000000000000, 1.000000000000000000, -0.000000000000000000 ) ) ;
#7697 = EDGE_CURVE ( 'NONE', #37203, #63671, #99010, .T. ) ;
#7698 = EDGE_CURVE ( 'NONE', #30196, #33999, #105665, .T. ) ;
#7699 = LINE ( 'NONE', #108492, #122075 ) ;
#7700 = AXIS2_PLACEMENT_3D ( 'NONE', #23545, #52755, #123048 ) ;
#7701 = LINE ( 'NONE', #107839, #118237 ) ;
#7702 = ORIENTED_EDGE ( 'NONE', *, *, #87121, .T. ) ;
#7703 = AXIS2_PLACEMENT_3D ( 'NONE', #37614, #46917, #75448 ) ;
#7704 = ORIENTED_EDGE ( 'NONE', *, *, #131074, .F. ) ;
#7705 = DIRECTION ( 'NONE',  ( 1.000000000000000000, 0.000000000000000000, 0.000000000000000000 ) ) ;
#7706 = FACE_OUTER_BOUND ( 'NONE', #101045, .T. ) ;
#7707 = ORIENTED_EDGE ( 'NONE', *, *, #48123, .F. ) ;
#7708 = CARTESIAN_POINT ( 'NONE',  ( -0.9656872933291072991, 1.596668147552669836, 1.925640474669124691 ) ) ;
#7709 = ORIENTED_EDGE ( 'NONE', *, *, #66663, .F. ) ;
#7710 = PERSON_AND_ORGANIZATION ( #12420, #27707 ) ;
#7711 = AXIS2_PLACEMENT_3D ( 'NONE', #111958, #62232, #20461 ) ;
#7713 = ORIENTED_EDGE ( 'NONE', *, *, #33576, .T. ) ;
#7712 = CIRCLE ( 'NONE', #77589, 3.000000000000000000 ) ;
#7714 = VECTOR ( 'NONE', #65472, 1000.000000000000000 ) ;
#7715 = VERTEX_POINT ( 'NONE', #30029 ) ;
#7716 = PERSON_AND_ORGANIZATION ( #12420, #27707 ) ;
#7717 = ORIENTED_EDGE ( 'NONE', *, *, #74364, .T. ) ;
#7718 = DIRECTION ( 'NONE',  ( -0.000000000000000000, 0.000000000000000000, -1.000000000000000000 ) ) ;
#7719 = PERSON ( 'NAUO-PER8', 'UNSPECIFIED', 'UNSPECIFIED', ('UNSPECIFIED'), ('UNSPECIFIED'), ('UNSPECIFIED') ) ;
#7722 = EDGE_CURVE ( 'NONE', #88312, #118294, #97710, .T. ) ;
#7721 = VERTEX_POINT ( 'NONE', #57272 ) ;
#7720 = CARTESIAN_POINT ( 'NONE',  ( -4.917588399999999638, 206.0000000000000284, -7.367588389999999876 ) ) ;
#7723 = VECTOR ( 'NONE', #47507, 1000.000000000000000 ) ;
#7724 = DIRECTION ( 'NONE',  ( 0.000000000000000000, -1.000000000000000000, 0.000000000000000000 ) ) ;
#7725 = ORIENTED_EDGE ( 'NONE', *, *, #128290, .F. ) ;
#7726 = EDGE_CURVE ( 'NONE', #125598, #10061, #69714, .T. ) ;
#7727 = CARTESIAN_POINT ( 'NONE',  ( 3.978746919022214446, 10.00000000000000000, 2.500000000099945829 ) ) ;
#7728 = ADVANCED_FACE ( 'NONE', ( #112213 ), #71127, .F. ) ;
#7729 = CARTESIAN_POINT ( 'NONE',  ( -5.506192289998740108, 1290.000000000000000, 6.778984500001259406 ) ) ;
#7730 = LINE ( 'NONE', #129759, #23002 ) ;
#7731 = FACE_BOUND ( 'NONE', #8503, .T. ) ;
#7732 = AXIS2_PLACEMENT_3D ( 'NONE', #35629, #106589, #65495 ) ;
#7733 = ORIENTED_EDGE ( 'NONE', *, *, #97070, .T. ) ;
#7734 = ORIENTED_EDGE ( 'NONE', *, *, #100906, .T. ) ;
#7735 = APPROVAL_ROLE ( '' ) ;
#7736 = ORIENTED_EDGE ( 'NONE', *, *, #4285, .T. ) ;
#7737 = CARTESIAN_POINT ( 'NONE',  ( 141.4999999999999147, 15.50000000000000000, 3.500000000000000000 ) ) ;
#7739 = ORIENTED_EDGE ( 'NONE', *, *, #20288, .F. ) ;
#7738 = LINE ( 'NONE', #68104, #46961 ) ;
#7740 = DIRECTION ( 'NONE',  ( 0.000000000000000000, -1.000000000000000000, 0.000000000000000000 ) ) ;
#7742 = FACE_OUTER_BOUND ( 'NONE', #8095, .T. ) ;
#7741 = VECTOR ( 'NONE', #89745, 1000.000000000000000 ) ;
#7744 = ORIENTED_EDGE ( 'NONE', *, *, #62601, .F. ) ;
#7743 = APPROVAL ( #48001, 'UNSPECIFIED' ) ;
#7745 = LINE ( 'NONE', #58809, #24989 ) ;
#7746 = FACE_OUTER_BOUND ( 'NONE', #99940, .T. ) ;
#7747 = DIRECTION ( 'NONE',  ( 1.063828398895308660E-11, 0.000000000000000000, -1.000000000000000000 ) ) ;
#7748 = LINE ( 'NONE', #48204, #109277 ) ;
#7749 = ORIENTED_EDGE ( 'NONE', *, *, #63777, .F. ) ;
#7750 = DIRECTION ( 'NONE',  ( 1.000000000000000000, 0.000000000000000000, -0.000000000000000000 ) ) ;
#7751 = CARTESIAN_POINT ( 'NONE',  ( 7.367588389999999876, 10.00000000000000000, 4.917588399999999638 ) ) ;
#7752 = AXIS2_PLACEMENT_3D ( 'NONE', #56618, #126920, #16161 ) ;
#7754 = DIRECTION ( 'NONE',  ( -1.000000000000000000, -0.000000000000000000, -0.000000000000000000 ) ) ;
#7753 = CC_DESIGN_PERSON_AND_ORGANIZATION_ASSIGNMENT ( #87341, #65477, ( #104156 ) ) ;
#7755 = CARTESIAN_POINT ( 'NONE',  ( 81.49999999999992895, -20.50000000000000355, 3.500000000000000000 ) ) ;
#7756 = CARTESIAN_POINT ( 'NONE',  ( 1.109128070990991866, 0.9029282949527760449, 1.844493635931969910 ) ) ;
#7757 = DIRECTION ( 'NONE',  ( 0.000000000000000000, 1.000000000000000000, 0.000000000000000000 ) ) ;
#7758 = CARTESIAN_POINT ( 'NONE',  ( 6.000000000000000000, -13.75000000000000000, 6.000000000000000000 ) ) ;
#7759 = FACE_BOUND ( 'NONE', #93511, .T. ) ;
#7760 = DIRECTION ( 'NONE',  ( 0.000000000000000000, -1.000000000000000000, 0.000000000000000000 ) ) ;
#7761 = AXIS2_PLACEMENT_3D ( 'NONE', #44650, #25415, #26064 ) ;
#7762 = DIRECTION ( 'NONE',  ( 1.000000000000000000, 0.000000000000000000, 0.000000000000000000 ) ) ;
#7763 = VERTEX_POINT ( 'NONE', #101611 ) ;
#7764 = DIRECTION ( 'NONE',  ( 0.000000000000000000, -1.000000000000000000, 0.000000000000000000 ) ) ;
#7765 = ORIENTED_EDGE ( 'NONE', *, *, #114214, .F. ) ;
#7766 = CALENDAR_DATE ( 2023, 4, 9 ) ;
#7767 = CARTESIAN_POINT ( 'NONE',  ( 121.4999999999999432, 12.49999999999999645, 3.500000000000000000 ) ) ;
#7768 = VERTEX_POINT ( 'NONE', #91022 ) ;
#7769 = PRODUCT ( '1003293_01', '1003293_01', '', ( #75374 ) ) ;
#7770 = CARTESIAN_POINT ( 'NONE',  ( 81.49999999999992895, -8.500000000000007105, 1.500000000000000000 ) ) ;
#7771 = EDGE_CURVE ( 'NONE', #45474, #15987, #72439, .T. ) ;
#7772 = CARTESIAN_POINT ( 'NONE',  ( 219.0000000000000568, 8.673617379884035472E-16, 95.24999999999997158 ) ) ;
#7773 = CARTESIAN_POINT ( 'NONE',  ( 1.925926228665523432, 670.8550151235689327, -3.754982970860118119 ) ) ;
#7774 = CARTESIAN_POINT ( 'NONE',  ( 102.9999999999999716, 102.9999999999999858, 6.500000000000005329 ) ) ;
#7775 = AXIS2_PLACEMENT_3D ( 'NONE', #71182, #10172, #102324 ) ;
#7776 = VERTEX_POINT ( 'NONE', #1474 ) ;
#7777 = DIRECTION ( 'NONE',  ( -0.7071067811865480168, 0.000000000000000000, -0.7071067811865470176 ) ) ;
#7778 = ADVANCED_FACE ( 'NONE', ( #42580 ), #30666, .F. ) ;
#7779 = CARTESIAN_POINT ( 'NONE',  ( 3.650000000000000355, 255.0000000000000000, 10.00000000000000000 ) ) ;
#7780 = PLANE ( 'NONE',  #106472 ) ;
#7782 = VECTOR ( 'NONE', #47421, 1000.000000000000000 ) ;
#7781 = LOCAL_TIME ( 10, 2, 9.000000000000000000, #128654 ) ;
#7784 = EDGE_CURVE ( 'NONE', #32747, #30213, #124124, .T. ) ;
#7783 = DIRECTION ( 'NONE',  ( 1.000000000000000000, 0.000000000000000000, 0.000000000000000000 ) ) ;
#7785 = VECTOR ( 'NONE', #16800, 1000.000000000000000 ) ;
#7786 = DIRECTION ( 'NONE',  ( -0.000000000000000000, 1.000000000000000000, -0.000000000000000000 ) ) ;
#7788 = ORIENTED_EDGE ( 'NONE', *, *, #96752, .T. ) ;
#7787 = LINE ( 'NONE', #119181, #101571 ) ;
#7789 = ORIENTED_EDGE ( 'NONE', *, *, #86552, .T. ) ;
#7790 = SECURITY_CLASSIFICATION_LEVEL ( 'unclassified' ) ;
#7791 = DIRECTION ( 'NONE',  ( 0.000000000000000000, -0.000000000000000000, -1.000000000000000000 ) ) ;
#7792 = ORIENTED_EDGE ( 'NONE', *, *, #54246, .T. ) ;
#7793 = PLANE ( 'NONE',  #109727 ) ;
#7794 = VERTEX_POINT ( 'NONE', #91667 ) ;
#7795 = LINE ( 'NONE', #66199, #6709 ) ;
#7796 = ADVANCED_FACE ( 'NONE', ( #110917 ), #31981, .F. ) ;
#7797 = MANIFOLD_SOLID_BREP ( 'item_0039132_Magnetverschluss_5_1.stp', #117602 ) ;
#7799 = ADVANCED_FACE ( 'NONE', ( #22022 ), #52526, .F. ) ;
#7798 = CARTESIAN_POINT ( 'NONE',  ( 8.200000000000001066, 9.999999999999998224, -4.000000000000000000 ) ) ;
#7800 = VERTEX_POINT ( 'NONE', #21370 ) ;
#7801 = DIRECTION ( 'NONE',  ( 1.000000000000000000, 0.000000000000000000, 0.000000000000000000 ) ) ;
#7802 = LINE ( 'NONE', #99305, #61910 ) ;
#7803 = VECTOR ( 'NONE', #84437, 1000.000000000000000 ) ;
#7804 = ORIENTED_EDGE ( 'NONE', *, *, #24279, .T. ) ;
#7805 = LINE ( 'NONE', #68167, #97786 ) ;
#7806 = ORIENTED_EDGE ( 'NONE', *, *, #103601, .T. ) ;
#7808 = DIRECTION ( 'NONE',  ( -0.000000000000000000, -0.000000000000000000, 1.000000000000000000 ) ) ;
#7807 = DIRECTION ( 'NONE',  ( -1.000000000000000000, -0.000000000000000000, -0.000000000000000000 ) ) ;
#7809 = FACE_OUTER_BOUND ( 'NONE', #85441, .T. ) ;
#7811 = AXIS2_PLACEMENT_3D ( 'NONE', #95826, #66005, #66647 ) ;
#7810 = CARTESIAN_POINT ( 'NONE',  ( -98.50000000000004263, 27.49999999999999645, 3.500000000000000000 ) ) ;
#7812 = CONICAL_SURFACE ( 'NONE', #101046, 1.250000000000001110, 1.029744258676659197 ) ;
#7813 = CARTESIAN_POINT ( 'NONE',  ( 2.799999999999999822, -10.00000000000000000, -8.200000000000001066 ) ) ;
#7814 = CARTESIAN_POINT ( 'NONE',  ( 7.367588389999999876, 300.0000000000000000, 4.917588399999999638 ) ) ;
#7815 = ORIENTED_EDGE ( 'NONE', *, *, #128780, .F. ) ;
#7816 = CARTESIAN_POINT ( 'NONE',  ( 58.49999999999997158, -71.50000000000001421, 3.500000000000000000 ) ) ;
#7817 = EDGE_LOOP ( 'NONE', ( #96375, #104449 ) ) ;
#7818 = EDGE_CURVE ( 'NONE', #57668, #41540, #102198, .T. ) ;
#7819 = ORIENTED_EDGE ( 'NONE', *, *, #68144, .F. ) ;
#7820 = VERTEX_POINT ( 'NONE', #61173 ) ;
#7821 = CARTESIAN_POINT ( 'NONE',  ( 3.299999999999470024, 30.00000000000000000, -9.999999999899998215 ) ) ;
#7823 = CIRCLE ( 'NONE', #43795, 2.149999999999999911 ) ;
#7822 = CARTESIAN_POINT ( 'NONE',  ( 0.1532745308800863848, 67.50016374297798905, -2.149809601149668126 ) ) ;
#7824 = ORIENTED_EDGE ( 'NONE', *, *, #13381, .F. ) ;
#7826 = LINE ( 'NONE', #61502, #4114 ) ;
#7825 = FACE_OUTER_BOUND ( 'NONE', #72626, .T. ) ;
#7827 = FACE_BOUND ( 'NONE', #52698, .T. ) ;
#7828 = DIRECTION ( 'NONE',  ( 0.000000000000000000, -0.000000000000000000, 1.000000000000000000 ) ) ;
#7829 = DIRECTION ( 'NONE',  ( 0.000000000000000000, -1.000000000000000000, 0.000000000000000000 ) ) ;
#7830 = CIRCLE ( 'NONE', #111566, 2.000000000000000000 ) ;
#7831 = CARTESIAN_POINT ( 'NONE',  ( 3.649999999999999911, 180.0000000000000000, 4.922792210000000779 ) ) ;
#7832 = ORIENTED_EDGE ( 'NONE', *, *, #81630, .T. ) ;
#7833 = AXIS2_PLACEMENT_3D ( 'NONE', #110776, #19932, #60387 ) ;
#7834 = CARTESIAN_POINT ( 'NONE',  ( -9.199999999899999281, 1290.000000000000000, 3.300000000099999831 ) ) ;
#7835 = ORIENTED_EDGE ( 'NONE', *, *, #90956, .T. ) ;
#7836 = EDGE_CURVE ( 'NONE', #74163, #104972, #10770, .T. ) ;
#7837 = EDGE_LOOP ( 'NONE', ( #75916, #46866, #98716, #68752 ) ) ;
#7838 = DIRECTION ( 'NONE',  ( 0.000000000000000000, 0.000000000000000000, 1.000000000000000000 ) ) ;
#7839 = DIRECTION ( 'NONE',  ( -0.000000000000000000, -1.000000000000000000, -0.000000000000000000 ) ) ;
#7840 = VERTEX_POINT ( 'NONE', #41266 ) ;
#7841 = ADVANCED_FACE ( 'NONE', ( #81718 ), #51870, .F. ) ;
#7842 = VECTOR ( 'NONE', #29875, 1000.000000000000000 ) ;
#7843 = VERTEX_POINT ( 'NONE', #122828 ) ;
#7844 = DIRECTION ( 'NONE',  ( 0.000000000000000000, 0.000000000000000000, 1.000000000000000000 ) ) ;
#7845 = DIRECTION ( 'NONE',  ( 0.000000000000000000, 1.000000000000000000, 0.000000000000000000 ) ) ;
#7846 = FACE_OUTER_BOUND ( 'NONE', #90758, .T. ) ;
#7848 = ORIENTED_EDGE ( 'NONE', *, *, #48217, .F. ) ;
#7847 = ADVANCED_FACE ( 'NONE', ( #22671 ), #63120, .T. ) ;
#7849 = ORIENTED_EDGE ( 'NONE', *, *, #71607, .F. ) ;
#7850 = EDGE_CURVE ( 'NONE', #92091, #26165, #93624, .T. ) ;
#7851 = VERTEX_POINT ( 'NONE', #126098 ) ;
#7852 = CARTESIAN_POINT ( 'NONE',  ( 8.200000000100001074, 595.0000000000000000, 2.799999999999999822 ) ) ;
#7853 = CYLINDRICAL_SURFACE ( 'NONE', #43360, 1.649999999999984812 ) ;
#7854 = ORIENTED_EDGE ( 'NONE', *, *, #61647, .T. ) ;
#7855 = CARTESIAN_POINT ( 'NONE',  ( 9.199999999899999281, 320.0000000000000000, 3.300000000099999831 ) ) ;
#7856 = LINE ( 'NONE', #50269, #107586 ) ;
#7857 = EDGE_CURVE ( 'NONE', #70789, #68109, #14692, .T. ) ;
#7858 = AXIS2_PLACEMENT_3D ( 'NONE', #31767, #124565, #43023 ) ;
#7859 = ORIENTED_EDGE ( 'NONE', *, *, #55022, .T. ) ;
#7860 = CARTESIAN_POINT ( 'NONE',  ( 4.528679663559641355, 415.0000000000000000, 3.255887453559639155 ) ) ;
#7861 = ORIENTED_EDGE ( 'NONE', *, *, #8368, .T. ) ;
#7862 = DIRECTION ( 'NONE',  ( -0.000000000000000000, 1.000000000000000000, -0.000000000000000000 ) ) ;
#7863 = VERTEX_POINT ( 'NONE', #96239 ) ;
#7864 = ORIENTED_EDGE ( 'NONE', *, *, #92540, .T. ) ;
#7865 = VECTOR ( 'NONE', #117915, 1000.000000000000000 ) ;
#7866 = AXIS2_PLACEMENT_3D ( 'NONE', #42479, #52425, #39859 ) ;
#7867 = CARTESIAN_POINT ( 'NONE',  ( 2.500000000100000008, 10.00000000000000000, -8.500000000000000000 ) ) ;
#7868 = VERTEX_POINT ( 'NONE', #53841 ) ;
#7869 = DIRECTION ( 'NONE',  ( 0.000000000000000000, 0.000000000000000000, 1.000000000000000000 ) ) ;
#7870 = ORIENTED_EDGE ( 'NONE', *, *, #118201, .F. ) ;
#7871 = ADVANCED_FACE ( 'NONE', ( #115457 ), #5382, .F. ) ;
#7872 = PLANE ( 'NONE',  #11034 ) ;
#7873 = AXIS2_PLACEMENT_3D ( 'NONE', #16746, #115556, #116879 ) ;
#7874 = CARTESIAN_POINT ( 'NONE',  ( -5.653832079999999927, 10.00000000000000000, -4.381039869999999503 ) ) ;
#7876 = ORIENTED_EDGE ( 'NONE', *, *, #26943, .F. ) ;
#7875 = FACE_OUTER_BOUND ( 'NONE', #17808, .T. ) ;
#7877 = CIRCLE ( 'NONE', #82010, 0.8324116099999991913 ) ;
#7878 = CARTESIAN_POINT ( 'NONE',  ( -2.150000000000000799, 1219.182993268081646, -0.07778134997017377428 ) ) ;
#7879 = EDGE_CURVE ( 'NONE', #62135, #23000, #6038, .T. ) ;
#7880 = EDGE_CURVE ( 'NONE', #80511, #58569, #46509, .T. ) ;
#7881 = DIRECTION ( 'NONE',  ( -1.000000000000000000, -1.156482317317868274E-16, 0.000000000000000000 ) ) ;
#7882 = ORIENTED_EDGE ( 'NONE', *, *, #49501, .T. ) ;
#7883 = LINE ( 'NONE', #130559, #92864 ) ;
#7884 = AXIS2_PLACEMENT_3D ( 'NONE', #123427, #112803, #20657 ) ;
#7885 = ORIENTED_EDGE ( 'NONE', *, *, #24047, .T. ) ;
#7886 = CARTESIAN_POINT ( 'NONE',  ( 9.200000000000530420, 10.00000000000000000, -2.500000000100000008 ) ) ;
#7887 = DIRECTION ( 'NONE',  ( 0.000000000000000000, 1.000000000000000000, 0.000000000000000000 ) ) ;
#7888 = ORIENTED_EDGE ( 'NONE', *, *, #17029, .T. ) ;
#7889 = CALENDAR_DATE ( 2023, 4, 9 ) ;
#7890 = ORIENTED_EDGE ( 'NONE', *, *, #114544, .F. ) ;
#7891 = VERTEX_POINT ( 'NONE', #125441 ) ;
#7892 = DIRECTION ( 'NONE',  ( 1.000000000000000000, 0.000000000000000000, 1.084202172485504681E-16 ) ) ;
#7893 = DIRECTION ( 'NONE',  ( 1.000000000000000000, 0.000000000000000000, -1.255908398897235881E-16 ) ) ;
#7894 = PERSON_AND_ORGANIZATION_ROLE ( 'design_supplier' ) ;
#7895 = DIRECTION ( 'NONE',  ( 1.000000000000000000, 0.000000000000000000, 0.000000000000000000 ) ) ;
#7896 = VERTEX_POINT ( 'NONE', #95590 ) ;
#7897 = VECTOR ( 'NONE', #1553, 1000.000000000000000 ) ;
#7898 = DIRECTION ( 'NONE',  ( 0.000000000000000000, -1.000000000000000000, 0.000000000000000000 ) ) ;
#7899 = LINE ( 'NONE', #99402, #105007 ) ;
#7900 = DIRECTION ( 'NONE',  ( 1.201540069940645842E-16, -0.000000000000000000, 1.000000000000000000 ) ) ;
#7901 = AXIS2_PLACEMENT_3D ( 'NONE', #12130, #100538, #52591 ) ;
#7902 = DIRECTION ( 'NONE',  ( -1.000000000000000000, -0.000000000000000000, -0.000000000000000000 ) ) ;
#7903 = ORIENTED_EDGE ( 'NONE', *, *, #1250, .T. ) ;
#7904 = CARTESIAN_POINT ( 'NONE',  ( 101.4999999999999574, -71.50000000000001421, 3.500000000000000000 ) ) ;
#7905 = CARTESIAN_POINT ( 'NONE',  ( 2.100000000000036948, 670.0000000000000000, 3.809588180403035818 ) ) ;
#7907 = EDGE_CURVE ( 'NONE', #39480, #125046, #55815, .T. ) ;
#7906 = LINE ( 'NONE', #89468, #67264 ) ;
#7908 = CARTESIAN_POINT ( 'NONE',  ( 108.0000000000000142, 320.0000000000000000, 0.000000000000000000 ) ) ;
#7909 = CARTESIAN_POINT ( 'NONE',  ( -8.200000000000001066, -10.00000000000000000, -1.929397100000000087 ) ) ;
#7910 = CARTESIAN_POINT ( 'NONE',  ( -5.363878188576772565, 515.0000000000000000, 2.500000000099998676 ) ) ;
#7911 = CARTESIAN_POINT ( 'NONE',  ( 78.49999999999992895, 24.49999999999999289, 3.500000000000000000 ) ) ;
#7912 = DIRECTION ( 'NONE',  ( 0.000000000000000000, -1.000000000000000000, 0.000000000000000000 ) ) ;
#7913 = ORIENTED_EDGE ( 'NONE', *, *, #96754, .F. ) ;
#7914 = AXIS2_PLACEMENT_3D ( 'NONE', #56537, #87038, #104943 ) ;
#7915 = DIRECTION ( 'NONE',  ( 0.000000000000000000, 1.000000000000000000, 0.000000000000000000 ) ) ;
#7916 = DIRECTION ( 'NONE',  ( 0.000000000000000000, 0.000000000000000000, 1.000000000000000000 ) ) ;
#7917 = EDGE_CURVE ( 'NONE', #70110, #65638, #84334, .T. ) ;
#7920 = ORIENTED_EDGE ( 'NONE', *, *, #6880, .T. ) ;
#7919 = ORIENTED_EDGE ( 'NONE', *, *, #75227, .F. ) ;
#7918 = DIRECTION ( 'NONE',  ( 1.000000000000000000, 0.000000000000000000, 0.000000000000000000 ) ) ;
#7922 = LINE ( 'NONE', #78234, #103200 ) ;
#7921 = VECTOR ( 'NONE', #47869, 1000.000000000000000 ) ;
#7923 = ORIENTED_EDGE ( 'NONE', *, *, #6359, .T. ) ;
#7924 = EDGE_LOOP ( 'NONE', ( #62812, #105959, #80070, #102456, #77200, #31866, #13067, #38451, #34545, #49929, #30565, #50608, #68425, #93814, #20076, #59260, #37233, #13732, #55007, #104967, #122665, #73435, #7885, #49479, #17321, #59206, #36943, #15220, #6042, #54602, #28058, #122848, #94668, #37854, #130196, #21166, #85670, #35390, #96145, #15700, #115020, #51804, #12450, #9026, #52265, #48191, #119921, #106882, #111227, #24349, #87765, #35514, #75028, #90210, #50075, #12674, #113293, #43675, #120484, #8398, #126950, #103519, #97036, #43955, #37646, #106183, #116895, #98727, #51120, #51766, #55522, #87228 ) ) ;
#7925 = CARTESIAN_POINT ( 'NONE',  ( -61.50000000000005684, 39.49999999999999289, 1.500000000000000000 ) ) ;
#7926 = PLANE ( 'NONE',  #93331 ) ;
#7927 = ORIENTED_EDGE ( 'NONE', *, *, #62007, .F. ) ;
#7928 = EDGE_CURVE ( 'NONE', #49162, #120825, #124784, .T. ) ;
#7929 = LINE ( 'NONE', #106774, #48319 ) ;
#7930 = APPROVAL ( #51667, 'UNKNOWN' ) ;
#7931 = DIRECTION ( 'NONE',  ( 0.000000000000000000, 0.000000000000000000, -1.000000000000000000 ) ) ;
#7933 = ADVANCED_FACE ( 'NONE', ( #114811 ), #116778, .F. ) ;
#7932 = DIRECTION ( 'NONE',  ( 1.000000000000000000, 0.000000000000000000, 0.000000000000000000 ) ) ;
#7934 = DIRECTION ( 'NONE',  ( 1.000000000000000000, 0.000000000000000000, 0.000000000000000000 ) ) ;
#7936 = VERTEX_POINT ( 'NONE', #54496 ) ;
#7935 = DIRECTION ( 'NONE',  ( 1.000000000000000000, 0.000000000000000000, 0.000000000000000000 ) ) ;
#7938 = CC_DESIGN_PERSON_AND_ORGANIZATION_ASSIGNMENT ( #67760, #108836, ( #127759 ) ) ;
#7937 = PERSON_AND_ORGANIZATION_ROLE ( 'classification_officer' ) ;
#7939 = FACE_OUTER_BOUND ( 'NONE', #108535, .T. ) ;
#7940 = ORIENTED_EDGE ( 'NONE', *, *, #65981, .T. ) ;
#7941 = ADVANCED_FACE ( 'NONE', ( #64434 ), #86658, .F. ) ;
#7942 = DIRECTION ( 'NONE',  ( 1.000000000000000000, 0.000000000000000000, 0.000000000000000000 ) ) ;
#7944 = EDGE_CURVE ( 'NONE', #81239, #67640, #35233, .T. ) ;
#7943 = DIRECTION ( 'NONE',  ( 0.000000000000000000, 0.000000000000000000, -1.000000000000000000 ) ) ;
#7945 = ORIENTED_EDGE ( 'NONE', *, *, #86717, .T. ) ;
#7946 = EDGE_CURVE ( 'NONE', #59210, #39009, #75697, .T. ) ;
#7947 = DIRECTION ( 'NONE',  ( 0.000000000000000000, 1.000000000000000000, 0.000000000000000000 ) ) ;
#7948 = CARTESIAN_POINT ( 'NONE',  ( -1.301360371052534992, 128.1793658015318158, 1.716418058159623117 ) ) ;
#7949 = DIRECTION ( 'NONE',  ( 0.000000000000000000, -1.000000000000000000, 0.000000000000000000 ) ) ;
#7951 = VERTEX_POINT ( 'NONE', #96894 ) ;
#7950 = CARTESIAN_POINT ( 'NONE',  ( -1.500000000000029088, -59.50000000000001421, 1.500000000000000000 ) ) ;
#7952 = DIRECTION ( 'NONE',  ( -1.000000000000000000, 0.000000000000000000, 0.000000000000000000 ) ) ;
#7953 = CARTESIAN_POINT ( 'NONE',  ( 13.86806516864169936, 1.870958521271066211, -5.496907934345575342 ) ) ;
#7954 = EDGE_LOOP ( 'NONE', ( #43592, #49164, #111705, #130848 ) ) ;
#7955 = DIRECTION ( 'NONE',  ( -0.7071067811865480168, 0.000000000000000000, -0.7071067811865470176 ) ) ;
#7956 = DIRECTION ( 'NONE',  ( 1.000000000000000000, 0.000000000000000000, 0.000000000000000000 ) ) ;
#7957 = ADVANCED_FACE ( 'NONE', ( #25298 ), #65096, .T. ) ;
#7958 = CARTESIAN_POINT ( 'NONE',  ( 8.200000000000001066, 540.0000000000000000, 3.858794200000000174 ) ) ;
#7959 = DIRECTION ( 'NONE',  ( -1.000000000000000000, -0.000000000000000000, -0.000000000000000000 ) ) ;
#7961 = DIRECTION ( 'NONE',  ( -0.000000000000000000, 1.000000000000000000, -0.000000000000000000 ) ) ;
#7960 = VECTOR ( 'NONE', #83042, 1000.000000000000000 ) ;
#7962 = AXIS2_PLACEMENT_3D ( 'NONE', #111955, #1875, #29772 ) ;
#7964 = ORIENTED_EDGE ( 'NONE', *, *, #14435, .T. ) ;
#7963 = VECTOR ( 'NONE', #117502, 1000.000000000000000 ) ;
#7965 = LINE ( 'NONE', #109416, #82378 ) ;
#7966 = VERTEX_POINT ( 'NONE', #94923 ) ;
#7967 = CARTESIAN_POINT ( 'NONE',  ( -71.50000000000001421, 0.000000000000000000, 70.50000000000000000 ) ) ;
#7968 = CIRCLE ( 'NONE', #60893, 1.499999999999999556 ) ;
#7969 = CARTESIAN_POINT ( 'NONE',  ( -2.150000000000001243, 1220.817006731918354, 0.07778134997017482899 ) ) ;
#7970 = ORIENTED_EDGE ( 'NONE', *, *, #101713, .F. ) ;
#7971 = VECTOR ( 'NONE', #90384, 1000.000000000000000 ) ;
#7972 = EDGE_CURVE ( 'NONE', #52504, #54842, #105518, .T. ) ;
#7973 = EDGE_LOOP ( 'NONE', ( #25972, #129120, #72772, #11639 ) ) ;
#7974 = LINE ( 'NONE', #117402, #88077 ) ;
#7975 = ORIENTED_EDGE ( 'NONE', *, *, #49583, .F. ) ;
#7976 = CARTESIAN_POINT ( 'NONE',  ( -138.5000000000000284, 27.49999999999999645, 1.500000000000000000 ) ) ;
#7977 = CARTESIAN_POINT ( 'NONE',  ( 7.367588389999999876, 10.00000000000000000, 4.917588399999999638 ) ) ;
#7978 = CARTESIAN_POINT ( 'NONE',  ( 38.49999999999992184, 24.49999999999999289, 3.500000000000000000 ) ) ;
#7979 = CARTESIAN_POINT ( 'NONE',  ( -1.722227641322194414, 671.2291411112056494, 1.311421175843382469 ) ) ;
#7980 = PLANE ( 'NONE',  #104737 ) ;
#7981 = DIRECTION ( 'NONE',  ( -0.000000000000000000, -0.000000000000000000, -1.000000000000000000 ) ) ;
#7982 = AXIS2_PLACEMENT_3D ( 'NONE', #103359, #111356, #32421 ) ;
#7983 = DIRECTION ( 'NONE',  ( 0.000000000000000000, -1.000000000000000000, 0.000000000000000000 ) ) ;
#7984 = DIRECTION ( 'NONE',  ( 1.256612001954149349E-10, 0.000000000000000000, -1.000000000000000000 ) ) ;
#7985 = VECTOR ( 'NONE', #102337, 1000.000000000000000 ) ;
#7986 = EDGE_CURVE ( 'NONE', #50100, #81129, #15357, .T. ) ;
#7987 = DIRECTION ( 'NONE',  ( -0.000000000000000000, 0.000000000000000000, -1.000000000000000000 ) ) ;
#7988 = VECTOR ( 'NONE', #86859, 1000.000000000000000 ) ;
#7989 = EDGE_CURVE ( 'NONE', #58353, #17262, #76358, .T. ) ;
#7990 = VERTEX_POINT ( 'NONE', #84992 ) ;
#7991 = ORIENTED_EDGE ( 'NONE', *, *, #54114, .F. ) ;
#7992 = CARTESIAN_POINT ( 'NONE',  ( -5.363878188576772565, 500.0000000000000000, 9.999999999999998224 ) ) ;
#7993 = ORIENTED_EDGE ( 'NONE', *, *, #79871, .F. ) ;
#7994 = EDGE_CURVE ( 'NONE', #95838, #308, #66416, .T. ) ;
#7995 = LINE ( 'NONE', #48458, #29922 ) ;
#7996 = EDGE_LOOP ( 'NONE', ( #106203, #33448, #75236, #126731 ) ) ;
#7997 = EDGE_CURVE ( 'NONE', #36786, #111209, #67539, .T. ) ;
#7998 = CARTESIAN_POINT ( 'NONE',  ( 1.560000000000000053, -1.299038105676658450, 0.7500000000000005551 ) ) ;
#7999 = DIRECTION ( 'NONE',  ( 0.000000000000000000, 0.000000000000000000, -1.000000000000000000 ) ) ;
#8000 = ADVANCED_FACE ( 'NONE', ( #117429 ), #87609, .F. ) ;
#8001 = LINE ( 'NONE', #67055, #53200 ) ;
#8002 = EDGE_LOOP ( 'NONE', ( #122932, #30500, #18571, #38387 ) ) ;
#8003 = ORIENTED_EDGE ( 'NONE', *, *, #126679, .T. ) ;
#8004 = CARTESIAN_POINT ( 'NONE',  ( 3.978746919022217554, 10.00000000000000000, 2.500000000099952491 ) ) ;
#8005 = VECTOR ( 'NONE', #98704, 1000.000000000000000 ) ;
#8006 = ADVANCED_FACE ( 'NONE', ( #67052 ), #28557, .F. ) ;
#8007 = MANIFOLD_SOLID_BREP ( 'Schnitt-Linear austragen1', #119793 ) ;
#8008 = VERTEX_POINT ( 'NONE', #16646 ) ;
#8009 = ORIENTED_EDGE ( 'NONE', *, *, #22679, .F. ) ;
#8010 = AXIS2_PLACEMENT_3D ( 'NONE', #31219, #102176, #116679 ) ;
#8011 = VERTEX_POINT ( 'NONE', #118074 ) ;
#8012 = DIRECTION ( 'NONE',  ( 1.000000000000000000, 0.000000000000000000, 0.000000000000000000 ) ) ;
#8013 = ORIENTED_EDGE ( 'NONE', *, *, #82796, .F. ) ;
#8014 = CARTESIAN_POINT ( 'NONE',  ( 161.4999999999999147, 3.500000000000003109, 3.500000000000000000 ) ) ;
#8015 = AXIS2_PLACEMENT_3D ( 'NONE', #22690, #64454, #63806 ) ;
#8017 = CARTESIAN_POINT ( 'NONE',  ( -9.199999999899999281, 10.00000000000000000, 3.300000000099999831 ) ) ;
#8016 = DIRECTION ( 'NONE',  ( -0.01623995565475779695, -2.081668171172183304E-16, 0.9998681232244237549 ) ) ;
#8018 = ORIENTED_EDGE ( 'NONE', *, *, #47615, .T. ) ;
#8019 = FACE_OUTER_BOUND ( 'NONE', #16262, .T. ) ;
#8020 = DIRECTION ( 'NONE',  ( -0.000000000000000000, -1.000000000000000000, -0.000000000000000000 ) ) ;
#8021 = PERSON_AND_ORGANIZATION_ROLE ( 'creator' ) ;
#8022 = ORIENTED_EDGE ( 'NONE', *, *, #28161, .T. ) ;
#8023 = ADVANCED_FACE ( 'NONE', ( #69014 ), #57119, .T. ) ;
#8024 = LINE ( 'NONE', #68394, #32950 ) ;
#8026 = VERTEX_POINT ( 'NONE', #6702 ) ;
#8025 = DIRECTION ( 'NONE',  ( -0.000000000000000000, -1.000000000000000000, -0.000000000000000000 ) ) ;
#8027 = DIRECTION ( 'NONE',  ( 0.000000000000000000, 1.000000000000000000, 0.000000000000000000 ) ) ;
#8028 = LINE ( 'NONE', #97584, #50597 ) ;
#8029 = EDGE_CURVE ( 'NONE', #122631, #92361, #27249, .T. ) ;
#8030 = EDGE_CURVE ( 'NONE', #25499, #78902, #131067, .T. ) ;
#8031 = CARTESIAN_POINT ( 'NONE',  ( 4.999999999999988454, 634.7500000000003411, 0.000000000000000000 ) ) ;
#8032 = ORIENTED_EDGE ( 'NONE', *, *, #34665, .T. ) ;
#8033 = FACE_OUTER_BOUND ( 'NONE', #103763, .T. ) ;
#8034 = ORIENTED_EDGE ( 'NONE', *, *, #41060, .T. ) ;
#8035 = EDGE_CURVE ( 'NONE', #3968, #74837, #57767, .T. ) ;
#8036 = EDGE_CURVE ( 'NONE', #122196, #12577, #99509, .T. ) ;
#8037 = ORIENTED_EDGE ( 'NONE', *, *, #65010, .F. ) ;
#8038 = CARTESIAN_POINT ( 'NONE',  ( 8.000000000000000000, 155.0000000000000000, 8.000000000000000000 ) ) ;
#8039 = CARTESIAN_POINT ( 'NONE',  ( -219.0000000000000284, 635.0000000000002274, 0.000000000000000000 ) ) ;
#8040 = ORIENTED_EDGE ( 'NONE', *, *, #3024, .T. ) ;
#8041 = PERSON_AND_ORGANIZATION ( #12420, #27707 ) ;
#8042 = PRODUCT_DEFINITION_SHAPE ( 'NONE', 'NONE',  #131288 ) ;
#8043 = ORIENTED_EDGE ( 'NONE', *, *, #95206, .F. ) ;
#8044 = LINE ( 'NONE', #89605, #104466 ) ;
#8045 = PERSON_AND_ORGANIZATION ( #12420, #27707 ) ;
#8046 = PLANE ( 'NONE',  #108691 ) ;
#8047 = VERTEX_POINT ( 'NONE', #8652 ) ;
#8048 = ORIENTED_EDGE ( 'NONE', *, *, #40438, .T. ) ;
#8049 = B_SPLINE_CURVE_WITH_KNOTS ( 'NONE', 3,
 ( #6658, #16602, #35189, #77615, #76964, #37158, #65048, #118029 ),
 .UNSPECIFIED., .F., .F.,
 ( 4, 2, 2, 4 ),
 ( 0.000000000000000000, 0.0001382433371931993311, 0.0002764866743863986622, 0.0005529733487728010106 ),
 .UNSPECIFIED. ) ;
#8050 = CARTESIAN_POINT ( 'NONE',  ( -98.50000000000004263, 12.49999999999999645, 3.500000000000000000 ) ) ;
#8051 = CARTESIAN_POINT ( 'NONE',  ( 10.00000000000000000, 10.00000000000000000, 3.299999999999999822 ) ) ;
#8052 = VECTOR ( 'NONE', #23167, 1000.000000000000000 ) ;
#8053 = AXIS2_PLACEMENT_3D ( 'NONE', #22415, #12472, #123865 ) ;
#8054 = CARTESIAN_POINT ( 'NONE',  ( 3.809588175122088582, 2.571758279169467436E-16, 2.099999999999991651 ) ) ;
#8055 = DIRECTION ( 'NONE',  ( 0.000000000000000000, -1.000000000000000000, 0.000000000000000000 ) ) ;
#8057 = ORIENTED_EDGE ( 'NONE', *, *, #50019, .F. ) ;
#8056 = LINE ( 'NONE', #48518, #91355 ) ;
#8058 = DIRECTION ( 'NONE',  ( -0.7071067811865477948, 8.659560562354936556E-17, 0.7071067811865473507 ) ) ;
#8060 = EDGE_CURVE ( 'NONE', #9706, #41283, #67713, .T. ) ;
#8059 = DIRECTION ( 'NONE',  ( 1.000000000000000000, -0.000000000000000000, -0.000000000000000000 ) ) ;
#8061 = CARTESIAN_POINT ( 'NONE',  ( -1.134567109999999879, 10.00000000000000000, 6.649999999999999467 ) ) ;
#8062 = CARTESIAN_POINT ( 'NONE',  ( 101.4999999999999574, -59.50000000000001421, 3.500000000000000000 ) ) ;
#8064 = VECTOR ( 'NONE', #101397, 1000.000000000000000 ) ;
#8063 = CC_DESIGN_APPROVAL ( #600, ( #48305 ) ) ;
#8065 = AXIS2_PLACEMENT_3D ( 'NONE', #16788, #87748, #45332 ) ;
#8066 = VECTOR ( 'NONE', #75048, 1000.000000000000000 ) ;
#8067 = DIRECTION ( 'NONE',  ( 0.000000000000000000, 0.000000000000000000, -1.000000000000000000 ) ) ;
#8068 = DIRECTION ( 'NONE',  ( 1.000000000000000000, 0.000000000000000000, 3.333560279668765161E-10 ) ) ;
#8069 = LINE ( 'NONE', #69730, #71122 ) ;
#8070 = ORIENTED_EDGE ( 'NONE', *, *, #9110, .F. ) ;
#8071 = EDGE_LOOP ( 'NONE', ( #30291, #15266, #7581, #2778 ) ) ;
#8072 = DIRECTION ( 'NONE',  ( 0.000000000000000000, -1.000000000000000000, 0.000000000000000000 ) ) ;
#8073 = SECURITY_CLASSIFICATION_LEVEL ( 'unclassified' ) ;
#8074 = CYLINDRICAL_SURFACE ( 'NONE', #91742, 1.649999999999989919 ) ;
#8075 = ORIENTED_EDGE ( 'NONE', *, *, #34949, .T. ) ;
#8076 = VECTOR ( 'NONE', #50033, 1000.000000000000000 ) ;
#8077 = VECTOR ( 'NONE', #119967, 1000.000000000000000 ) ;
#8078 = CARTESIAN_POINT ( 'NONE',  ( 0.5872724241667464096, 128.6019272673042906, 2.073273592288543465 ) ) ;
#8080 = VERTEX_POINT ( 'NONE', #48461 ) ;
#8079 = CARTESIAN_POINT ( 'NONE',  ( 2.150000000000000355, 1217.700000000000273, -0.1582557239881421662 ) ) ;
#8081 = PLANE ( 'NONE',  #80065 ) ;
#8082 = VECTOR ( 'NONE', #50323, 1000.000000000000000 ) ;
#8083 = LINE ( 'NONE', #98281, #49327 ) ;
#8085 = EDGE_CURVE ( 'NONE', #121680, #25963, #108147, .T. ) ;
#8084 = DESIGN_CONTEXT ( 'detailed design', #9067, 'design' ) ;
#8086 = CIRCLE ( 'NONE', #116075, 0.2999999999999999334 ) ;
#8088 = ORIENTED_EDGE ( 'NONE', *, *, #56708, .T. ) ;
#8087 = AXIS2_PLACEMENT_3D ( 'NONE', #109196, #56211, #47557 ) ;
#8089 = CARTESIAN_POINT ( 'NONE',  ( -10.00099999999999767, 9.999999999999998224, 0.000000000000000000 ) ) ;
#8090 = VECTOR ( 'NONE', #40195, 1000.000000000000000 ) ;
#8091 = DIRECTION ( 'NONE',  ( 1.000000000000000000, 0.000000000000000000, 0.000000000000000000 ) ) ;
#8092 = DIRECTION ( 'NONE',  ( 1.000000000000000000, 0.000000000000000000, 0.000000000000000000 ) ) ;
#8093 = FACE_OUTER_BOUND ( 'NONE', #63629, .T. ) ;
#8094 = DIRECTION ( 'NONE',  ( -1.000000000000000000, 0.000000000000000000, 0.000000000000000000 ) ) ;
#8095 = EDGE_LOOP ( 'NONE', ( #68520, #108082, #110889, #23463 ) ) ;
#8096 = EDGE_CURVE ( 'NONE', #59764, #69091, #17311, .T. ) ;
#8097 = DIRECTION ( 'NONE',  ( -0.000000000000000000, -0.000000000000000000, -1.000000000000000000 ) ) ;
#8098 = CARTESIAN_POINT ( 'NONE',  ( 8.199999994100000578, 10.00000000000000000, 4.917588399999999638 ) ) ;
#8099 = DIRECTION ( 'NONE',  ( 0.000000000000000000, 0.000000000000000000, 1.000000000000000000 ) ) ;
#8101 = ORIENTED_EDGE ( 'NONE', *, *, #128946, .F. ) ;
#8100 = CARTESIAN_POINT ( 'NONE',  ( 1.929397100000000087, -10.00000000000000000, 8.200000000000001066 ) ) ;
#8102 = CIRCLE ( 'NONE', #3839, 0.8324116041008898792 ) ;
#8103 = APPROVAL ( #23345, 'UNSPECIFIED' ) ;
#8104 = CARTESIAN_POINT ( 'NONE',  ( 8.200000000100001074, 325.0000000000000000, 2.799999999999999822 ) ) ;
#8105 = ORIENTED_EDGE ( 'NONE', *, *, #54086, .T. ) ;
#8106 = DIRECTION ( 'NONE',  ( 0.000000000000000000, 0.000000000000000000, 1.000000000000000000 ) ) ;
#8107 = VERTEX_POINT ( 'NONE', #58412 ) ;
#8108 = ORIENTED_EDGE ( 'NONE', *, *, #49363, .F. ) ;
#8109 = EDGE_CURVE ( 'NONE', #91272, #115448, #129379, .T. ) ;
#8110 = PLANE ( 'NONE',  #42470 ) ;
#8111 = CARTESIAN_POINT ( 'NONE',  ( 3.688908230415828271, 21.25521822756154577, 1.629456966397067941 ) ) ;
#8112 = VERTEX_POINT ( 'NONE', #128712 ) ;
#8113 = CARTESIAN_POINT ( 'NONE',  ( 1.499999999999945821, 60.50000000000000000, 3.500000000000000000 ) ) ;
#8114 = EDGE_LOOP ( 'NONE', ( #8701, #91954, #85856, #97385 ) ) ;
#8115 = CARTESIAN_POINT ( 'NONE',  ( -1.342812561570807528, 67.87833345431928933, 3.649999999999999023 ) ) ;
#8116 = VECTOR ( 'NONE', #91917, 1000.000000000000000 ) ;
#8118 = ORIENTED_EDGE ( 'NONE', *, *, #118913, .T. ) ;
#8117 = CARTESIAN_POINT ( 'NONE',  ( 3.000000000000000000, -1.249999999999996447, -0.7216878364870339402 ) ) ;
#8119 = PLANE ( 'NONE',  #104755 ) ;
#8120 = EDGE_CURVE ( 'NONE', #12220, #70110, #112018, .T. ) ;
#8121 = EDGE_CURVE ( 'NONE', #57403, #13727, #1939, .T. ) ;
#8122 = DIRECTION ( 'NONE',  ( 0.000000000000000000, 1.000000000000000000, 0.000000000000000000 ) ) ;
#8123 = CARTESIAN_POINT ( 'NONE',  ( -101.5000000000000426, 39.49999999999999289, 3.500000000000000000 ) ) ;
#8124 = DIRECTION ( 'NONE',  ( -0.000000000000000000, -0.000000000000000000, -1.000000000000000000 ) ) ;
#8125 = CARTESIAN_POINT ( 'NONE',  ( 187.5000000000000284, 99.99999999999998579, 13.00000000000000000 ) ) ;
#8126 = ADVANCED_FACE ( 'NONE', ( #85607 ), #43836, .F. ) ;
#8127 = EDGE_CURVE ( 'NONE', #103080, #67392, #55111, .T. ) ;
#8128 = ORIENTED_EDGE ( 'NONE', *, *, #50430, .T. ) ;
#8129 = LINE ( 'NONE', #38637, #2800 ) ;
#8130 = PLANE ( 'NONE',  #118802 ) ;
#8131 = ORIENTED_EDGE ( 'NONE', *, *, #115776, .T. ) ;
#8132 = EDGE_LOOP ( 'NONE', ( #51736, #24623, #92067, #41127 ) ) ;
#8133 = DIRECTION ( 'NONE',  ( 0.000000000000000000, -1.000000000000000000, 0.000000000000000000 ) ) ;
#8134 = ORIENTED_EDGE ( 'NONE', *, *, #19382, .T. ) ;
#8135 = LINE ( 'NONE', #29343, #74671 ) ;
#8136 = EDGE_CURVE ( 'NONE', #7715, #28098, #63084, .T. ) ;
#8137 = DIRECTION ( 'NONE',  ( 1.000000000000000000, 0.000000000000000000, 0.000000000000000000 ) ) ;
#8138 = CARTESIAN_POINT ( 'NONE',  ( -229.0000000000000284, -649.9999999999996589, 0.000000000000000000 ) ) ;
#8139 = LINE ( 'NONE', #120844, #27977 ) ;
#8140 = PLANE ( 'NONE',  #82198 ) ;
#8141 = DIRECTION ( 'NONE',  ( 0.000000000000000000, 1.000000000000000000, 0.000000000000000000 ) ) ;
#8142 = ORIENTED_EDGE ( 'NONE', *, *, #91327, .T. ) ;
#8143 = DIRECTION ( 'NONE',  ( 0.8571673007021097801, 0.000000000000000000, 0.5150380749100585964 ) ) ;
#8144 = PLANE ( 'NONE',  #22183 ) ;
#8145 = VERTEX_POINT ( 'NONE', #3389 ) ;
#8146 = VECTOR ( 'NONE', #5077, 1000.000000000000000 ) ;
#8147 = EDGE_CURVE ( 'NONE', #32518, #27581, #74347, .T. ) ;
#8148 = VECTOR ( 'NONE', #67114, 1000.000000000000000 ) ;
#8149 = AXIS2_PLACEMENT_3D ( 'NONE', #1862, #32355, #82773 ) ;
#8151 = ADVANCED_FACE ( 'NONE', ( #73043 ), #35192, .F. ) ;
#8150 = VECTOR ( 'NONE', #117524, 1000.000000000000000 ) ;
#8152 = ORIENTED_EDGE ( 'NONE', *, *, #64789, .F. ) ;
#8153 = ORIENTED_EDGE ( 'NONE', *, *, #93062, .F. ) ;
#8154 = LINE ( 'NONE', #120200, #20474 ) ;
#8155 = VERTEX_POINT ( 'NONE', #23945 ) ;
#8156 = CARTESIAN_POINT ( 'NONE',  ( 6.778984500002517954, 210.0000000000000284, 5.506192289997481559 ) ) ;
#8157 = ORIENTED_EDGE ( 'NONE', *, *, #54119, .T. ) ;
#8158 = FACE_OUTER_BOUND ( 'NONE', #119439, .T. ) ;
#8159 = VERTEX_POINT ( 'NONE', #124088 ) ;
#8160 = AXIS2_PLACEMENT_3D ( 'NONE', #49884, #100281, #77946 ) ;
#8161 = EDGE_CURVE ( 'NONE', #12833, #130473, #76154, .T. ) ;
#8162 = DIRECTION ( 'NONE',  ( -1.000000000000000000, 0.000000000000000000, 0.000000000000000000 ) ) ;
#8163 = ORIENTED_EDGE ( 'NONE', *, *, #117458, .T. ) ;
#8164 = AXIS2_PLACEMENT_3D ( 'NONE', #110084, #80255, #17935 ) ;
#8165 = AXIS2_PLACEMENT_3D ( 'NONE', #55509, #112718, #5083 ) ;
#8167 = DIRECTION ( 'NONE',  ( -0.000000000000000000, -0.000000000000000000, 1.000000000000000000 ) ) ;
#8166 = CARTESIAN_POINT ( 'NONE',  ( 4.917588399999999638, 530.0000000000000000, 8.199999999999999289 ) ) ;
#8168 = DIRECTION ( 'NONE',  ( -2.083973201998286865E-15, 0.000000000000000000, 1.000000000000000000 ) ) ;
#8169 = ORIENTED_EDGE ( 'NONE', *, *, #31452, .F. ) ;
#8171 = LINE ( 'NONE', #27417, #8522 ) ;
#8170 = CARTESIAN_POINT ( 'NONE',  ( 4.917588399999999638, -10.00000000000000000, -7.367588389999999876 ) ) ;
#8172 = CARTESIAN_POINT ( 'NONE',  ( -218.9999999999998863, -319.9999999999997158, 0.000000000000000000 ) ) ;
#8173 = EDGE_CURVE ( 'NONE', #70977, #26139, #110026, .T. ) ;
#8174 = CIRCLE ( 'NONE', #42045, 0.8324116099999999685 ) ;
#8175 = EDGE_LOOP ( 'NONE', ( #58335, #122558, #41831, #9157 ) ) ;
#8176 = CARTESIAN_POINT ( 'NONE',  ( -18.50000000000004263, -11.50000000000001066, 3.500000000000000000 ) ) ;
#8177 = ORIENTED_EDGE ( 'NONE', *, *, #92388, .F. ) ;
#8179 = VECTOR ( 'NONE', #107890, 1000.000000000000000 ) ;
#8178 = LINE ( 'NONE', #49286, #7971 ) ;
#8180 = PLANE ( 'NONE',  #24251 ) ;
#8181 = AXIS2_PLACEMENT_3D ( 'NONE', #83282, #4330, #102517 ) ;
#8182 = VECTOR ( 'NONE', #112267, 1000.000000000000000 ) ;
#8183 = VERTEX_POINT ( 'NONE', #2088 ) ;
#8184 = CARTESIAN_POINT ( 'NONE',  ( 42.49999999999999289, -17.49999999999997868, 3.000000000000000000 ) ) ;
#8186 = DIRECTION ( 'NONE',  ( 0.000000000000000000, -1.000000000000000000, 0.000000000000000000 ) ) ;
#8185 = CARTESIAN_POINT ( 'NONE',  ( 0.000000000000000000, 30.00000000000002842, 0.000000000000000000 ) ) ;
#8187 = EDGE_LOOP ( 'NONE', ( #121012, #38488, #120367, #9830 ) ) ;
#8188 = DIRECTION ( 'NONE',  ( -0.000000000000000000, -0.000000000000000000, 1.000000000000000000 ) ) ;
#8189 = ORIENTED_EDGE ( 'NONE', *, *, #72658, .F. ) ;
#8190 = CARTESIAN_POINT ( 'NONE',  ( 5.000000000000002665, 0.000000000000000000, -2.700000000000002398 ) ) ;
#8191 = DIRECTION ( 'NONE',  ( -0.000000000000000000, -0.000000000000000000, -1.000000000000000000 ) ) ;
#8192 = COORDINATED_UNIVERSAL_TIME_OFFSET ( 1, 0, .AHEAD. ) ;
#8193 = ORIENTED_EDGE ( 'NONE', *, *, #54862, .F. ) ;
#8194 = EDGE_CURVE ( 'NONE', #84342, #118225, #78236, .T. ) ;
#8195 = VERTEX_POINT ( 'NONE', #64390 ) ;
#8196 = CIRCLE ( 'NONE', #50507, 2.300000000000013589 ) ;
#8197 = PLANE ( 'NONE',  #123932 ) ;
#8198 = VERTEX_POINT ( 'NONE', #33233 ) ;
#8199 = CARTESIAN_POINT ( 'NONE',  ( -5.363878188576772565, 185.0000000000000000, 10.00000000000000000 ) ) ;
#8200 = LINE ( 'NONE', #119590, #14531 ) ;
#8201 = VECTOR ( 'NONE', #23459, 1000.000000000000000 ) ;
#8202 = DIRECTION ( 'NONE',  ( 1.000000000000000000, 0.000000000000000000, 0.000000000000000000 ) ) ;
#8203 = EDGE_LOOP ( 'NONE', ( #27568, #12262, #48961, #9490 ) ) ;
#8204 = CARTESIAN_POINT ( 'NONE',  ( -6.778984499999999969, 10.00000000000000000, -5.506192289999999545 ) ) ;
#8205 = VERTEX_POINT ( 'NONE', #22629 ) ;
#8206 = EDGE_CURVE ( 'NONE', #59423, #128575, #12033, .T. ) ;
#8207 = ORIENTED_EDGE ( 'NONE', *, *, #60037, .T. ) ;
#8208 = CARTESIAN_POINT ( 'NONE',  ( 3.712583251079733859, 1218.507121853107037, 1.761315584004734758 ) ) ;
#8209 = FACE_OUTER_BOUND ( 'NONE', #43408, .T. ) ;
#8210 = VECTOR ( 'NONE', #93211, 1000.000000000000000 ) ;
#8211 = EDGE_CURVE ( 'NONE', #25917, #64810, #103525, .T. ) ;
#8212 = VERTEX_POINT ( 'NONE', #123441 ) ;
#8213 = CARTESIAN_POINT ( 'NONE',  ( 6.649999999999999467, 334.9999999999999432, 1.134567109999999879 ) ) ;
#8214 = ORIENTED_EDGE ( 'NONE', *, *, #11245, .T. ) ;
#8215 = PERSON_AND_ORGANIZATION_ROLE ( 'classification_officer' ) ;
#8216 = VERTEX_POINT ( 'NONE', #43190 ) ;
#8217 = ORIENTED_EDGE ( 'NONE', *, *, #119515, .T. ) ;
#8218 = LINE ( 'NONE', #59941, #37422 ) ;
#8219 = ORIENTED_EDGE ( 'NONE', *, *, #46727, .F. ) ;
#8220 = CARTESIAN_POINT ( 'NONE',  ( 27.75000000000000355, 616.7500000000004547, 0.000000000000000000 ) ) ;
#8221 = CARTESIAN_POINT ( 'NONE',  ( 4.528679656440360191, 10.00000000000000000, 3.255887453559640043 ) ) ;
#8222 = DIRECTION ( 'NONE',  ( 0.000000000000000000, 0.000000000000000000, -1.000000000000000000 ) ) ;
#8223 = EDGE_CURVE ( 'NONE', #9179, #118047, #32585, .T. ) ;
#8224 = DIRECTION ( 'NONE',  ( 0.000000000000000000, -0.5000000000000003331, -0.8660254037844385966 ) ) ;
#8225 = DIRECTION ( 'NONE',  ( -0.000000000000000000, 1.000000000000000000, -0.000000000000000000 ) ) ;
#8226 = FACE_OUTER_BOUND ( 'NONE', #102246, .T. ) ;
#8227 = ADVANCED_FACE ( 'NONE', ( #54455 ), #24596, .F. ) ;
#8228 = ORIENTED_EDGE ( 'NONE', *, *, #14555, .T. ) ;
#8229 = DIRECTION ( 'NONE',  ( -7.142847821148806485E-11, 0.000000000000000000, -1.000000000000000000 ) ) ;
#8230 = DIRECTION ( 'NONE',  ( 0.000000000000000000, -1.000000000000000000, 0.000000000000000000 ) ) ;
#8231 = ORIENTED_EDGE ( 'NONE', *, *, #49092, .F. ) ;
#8232 = ORIENTED_EDGE ( 'NONE', *, *, #73421, .F. ) ;
#8233 = AXIS2_PLACEMENT_3D ( 'NONE', #13459, #45938, #86386 ) ;
#8234 = CARTESIAN_POINT ( 'NONE',  ( -78.50000000000002842, -35.50000000000000711, 1.500000000000000000 ) ) ;
#8236 = ORIENTED_EDGE ( 'NONE', *, *, #32058, .F. ) ;
#8235 = CARTESIAN_POINT ( 'NONE',  ( -1.687973497718495031, 132.1122699853842164, 1.357571283178232502 ) ) ;
#8237 = DIRECTION ( 'NONE',  ( -0.7071067811865470176, 0.000000000000000000, -0.7071067811865480168 ) ) ;
#8238 = CARTESIAN_POINT ( 'NONE',  ( 10.00000000000000000, 377.0000000000000000, 8.000000000000000000 ) ) ;
#8239 = CARTESIAN_POINT ( 'NONE',  ( 8.500000000100000008, 10.00000000000000000, 2.800000000099999831 ) ) ;
#8240 = DIRECTION ( 'NONE',  ( 0.000000000000000000, -0.000000000000000000, 1.000000000000000000 ) ) ;
#8241 = ORIENTED_EDGE ( 'NONE', *, *, #100066, .T. ) ;
#8242 = AXIS2_PLACEMENT_3D ( 'NONE', #10962, #111746, #112398 ) ;
#8243 = VECTOR ( 'NONE', #117333, 1000.000000000000000 ) ;
#8245 = CIRCLE ( 'NONE', #82370, 0.8324116040999999244 ) ;
#8244 = DIRECTION ( 'NONE',  ( 0.000000000000000000, -1.000000000000000000, 0.000000000000000000 ) ) ;
#8246 = AXIS2_PLACEMENT_3D ( 'NONE', #73025, #43817, #77601 ) ;
#8247 = CARTESIAN_POINT ( 'NONE',  ( -2.149999999999999911, 193.5000000000000000, 2.632990978795003958E-16 ) ) ;
#8248 = DIRECTION ( 'NONE',  ( 1.000000000000000000, 0.000000000000000000, 0.000000000000000000 ) ) ;
#8249 = CARTESIAN_POINT ( 'NONE',  ( -8.000000000000000000, 190.0000000000000000, 8.000000000000000000 ) ) ;
#8251 = ORIENTED_EDGE ( 'NONE', *, *, #53879, .F. ) ;
#8250 = LINE ( 'NONE', #89159, #112171 ) ;
#8252 = ADVANCED_FACE ( 'NONE', ( #23281 ), #4044, .T. ) ;
#8253 = DIRECTION ( 'NONE',  ( -0.000000000000000000, -0.000000000000000000, -1.000000000000000000 ) ) ;
#8254 = CIRCLE ( 'NONE', #95046, 0.8324116100000000795 ) ;
#8256 = AXIS2_PLACEMENT_3D ( 'NONE', #4938, #2331, #103764 ) ;
#8255 = DIRECTION ( 'NONE',  ( 1.000000000000000000, 0.000000000000000000, 0.000000000000000000 ) ) ;
#8257 = CARTESIAN_POINT ( 'NONE',  ( -1.500000000000056843, 60.50000000000000000, 3.500000000000000000 ) ) ;
#8258 = VERTEX_POINT ( 'NONE', #65051 ) ;
#8259 = CARTESIAN_POINT ( 'NONE',  ( 159.9999999999999432, 108.0000000000000000, 3.500000000000000000 ) ) ;
#8260 = EDGE_CURVE ( 'NONE', #13553, #29939, #14652, .T. ) ;
#8261 = CARTESIAN_POINT ( 'NONE',  ( 3.650000000000000355, 125.0000000000000000, 10.00000000000000000 ) ) ;
#8262 = EDGE_CURVE ( 'NONE', #17170, #91235, #104168, .T. ) ;
#8263 = LINE ( 'NONE', #87866, #39518 ) ;
#8264 = DIRECTION ( 'NONE',  ( -1.000000000000000000, 0.000000000000000000, 0.000000000000000000 ) ) ;
#8265 = AXIS2_PLACEMENT_3D ( 'NONE', #123563, #32705, #73170 ) ;
#8266 = CARTESIAN_POINT ( 'NONE',  ( 2.266171095309842620, 1220.405911537135580, 3.871567925912850150 ) ) ;
#8267 = VERTEX_POINT ( 'NONE', #87573 ) ;
#8268 = ORIENTED_EDGE ( 'NONE', *, *, #121522, .F. ) ;
#8269 = EDGE_CURVE ( 'NONE', #9517, #90870, #96200, .T. ) ;
#8270 = LINE ( 'NONE', #127682, #99549 ) ;
#8271 = DIRECTION ( 'NONE',  ( 0.000000000000000000, 0.000000000000000000, -1.000000000000000000 ) ) ;
#8272 = ORIENTED_EDGE ( 'NONE', *, *, #75644, .F. ) ;
#8273 = PERSON_AND_ORGANIZATION_ROLE ( 'classification_officer' ) ;
#8274 = DIRECTION ( 'NONE',  ( 1.000000000000000000, 0.000000000000000000, -0.000000000000000000 ) ) ;
#8275 = ORIENTED_EDGE ( 'NONE', *, *, #128799, .F. ) ;
#8276 = CARTESIAN_POINT ( 'NONE',  ( 8.500000000100000008, -10.00000000000000000, -2.800000000099999831 ) ) ;
#8277 = FACE_OUTER_BOUND ( 'NONE', #17982, .T. ) ;
#8278 = EDGE_CURVE ( 'NONE', #69215, #33688, #112105, .T. ) ;
#8280 = VECTOR ( 'NONE', #71867, 1000.000000000000000 ) ;
#8279 = LINE ( 'NONE', #120326, #126702 ) ;
#8281 = VECTOR ( 'NONE', #75036, 1000.000000000000000 ) ;
#8283 = EDGE_CURVE ( 'NONE', #69837, #76106, #120637, .T. ) ;
#8282 = DIRECTION ( 'NONE',  ( -1.000000000000000000, 7.228014483236695816E-17, 0.000000000000000000 ) ) ;
#8284 = CARTESIAN_POINT ( 'NONE',  ( 61.49999999999997158, -68.50000000000000000, 3.500000000000000000 ) ) ;
#8285 = AXIS2_PLACEMENT_3D ( 'NONE', #68689, #109114, #18279 ) ;
#8286 = CARTESIAN_POINT ( 'NONE',  ( -6.778984495830590262, -10.00000000000000000, 5.506192294169409251 ) ) ;
#8287 = AXIS2_PLACEMENT_3D ( 'NONE', #100215, #110157, #51128 ) ;
#8288 = LINE ( 'NONE', #46789, #30202 ) ;
#8289 = ADVANCED_FACE ( 'NONE', ( #116073 ), #76317, .F. ) ;
#8290 = AXIS2_PLACEMENT_3D ( 'NONE', #8683, #79648, #29241 ) ;
#8291 = LINE ( 'NONE', #29497, #89512 ) ;
#8293 = ORIENTED_EDGE ( 'NONE', *, *, #18801, .T. ) ;
#8292 = EDGE_LOOP ( 'NONE', ( #117553, #28482, #30201, #116230, #24500 ) ) ;
#8294 = VERTEX_POINT ( 'NONE', #116741 ) ;
#8295 = DIRECTION ( 'NONE',  ( 0.000000000000000000, -1.000000000000000000, 0.000000000000000000 ) ) ;
#8296 = ORIENTED_EDGE ( 'NONE', *, *, #89068, .F. ) ;
#8297 = DIRECTION ( 'NONE',  ( 1.000000000000000000, 0.000000000000000000, 0.000000000000000000 ) ) ;
#8298 = EDGE_CURVE ( 'NONE', #102191, #62769, #26562, .T. ) ;
#8299 = FACE_BOUND ( 'NONE', #15854, .T. ) ;
#8300 = FACE_OUTER_BOUND ( 'NONE', #95483, .T. ) ;
#8301 = CARTESIAN_POINT ( 'NONE',  ( -2.149999999999999911, 132.5000000000000000, 2.632990257527645401E-16 ) ) ;
#8302 = DIRECTION ( 'NONE',  ( -1.000000000000000000, 0.000000000000000000, 0.000000000000000000 ) ) ;
#8303 = VECTOR ( 'NONE', #75776, 1000.000000000000000 ) ;
#8304 = ORIENTED_EDGE ( 'NONE', *, *, #11315, .T. ) ;
#8305 = LINE ( 'NONE', #88561, #102409 ) ;
#8306 = CARTESIAN_POINT ( 'NONE',  ( -6.778984495830590262, 10.00000000000000000, 5.506192294169409251 ) ) ;
#8307 = B_SPLINE_CURVE_WITH_KNOTS ( 'NONE', 3,
 ( #70167, #110602, #19761, #9805, #101288, #50251, #90698, #131165, #70819, #91361 ),
 .UNSPECIFIED., .F., .F.,
 ( 4, 2, 2, 2, 4 ),
 ( 0.000000000000000000, 0.0006894923852325086444, 0.001378984770465017289, 0.002068477155697526042, 0.002757969540930034578 ),
 .UNSPECIFIED. ) ;
#8308 = DIRECTION ( 'NONE',  ( 0.000000000000000000, 0.000000000000000000, -1.000000000000000000 ) ) ;
#8309 = ADVANCED_FACE ( 'NONE', ( #88870, #118032, #17912 ), #86252, .T. ) ;
#8310 = EDGE_CURVE ( 'NONE', #54761, #103602, #42252, .T. ) ;
#8311 = CARTESIAN_POINT ( 'NONE',  ( -91.50000000000000000, 30.02891856112949753, 45.45623210881401377 ) ) ;
#8312 = DIRECTION ( 'NONE',  ( 0.000000000000000000, 1.000000000000000000, 0.000000000000000000 ) ) ;
#8313 = ORIENTED_EDGE ( 'NONE', *, *, #90770, .T. ) ;
#8314 = ORIENTED_EDGE ( 'NONE', *, *, #112989, .T. ) ;
#8315 = EDGE_CURVE ( 'NONE', #38217, #97810, #75651, .T. ) ;
#8316 = CARTESIAN_POINT ( 'NONE',  ( 25.36028576162511072, -3.987146693704919365, 1.518132248341919066 ) ) ;
#8317 = ORIENTED_EDGE ( 'NONE', *, *, #116973, .F. ) ;
#8318 = ORIENTED_EDGE ( 'NONE', *, *, #39281, .F. ) ;
#8319 = EDGE_CURVE ( 'NONE', #2232, #109434, #36515, .T. ) ;
#8320 = EDGE_CURVE ( 'NONE', #45889, #88636, #124797, .T. ) ;
#8321 = CARTESIAN_POINT ( 'NONE',  ( -5.363878188576757466, 140.0000000000000000, 9.999999999999998224 ) ) ;
#8322 = CARTESIAN_POINT ( 'NONE',  ( -2.500000000100000008, 10.00000000000000000, 9.200000000000530420 ) ) ;
#8323 = ORIENTED_EDGE ( 'NONE', *, *, #18040, .T. ) ;
#8325 = DIRECTION ( 'NONE',  ( 0.000000000000000000, -1.000000000000000000, 0.000000000000000000 ) ) ;
#8324 = PLANE ( 'NONE',  #56329 ) ;
#8326 = CARTESIAN_POINT ( 'NONE',  ( 8.407553354992304051, 13.11352098626898233, -2.511293658061652945 ) ) ;
#8327 = EDGE_CURVE ( 'NONE', #3125, #44651, #57723, .T. ) ;
#8328 = CARTESIAN_POINT ( 'NONE',  ( 1.134567110000009871, -10.00000000000000000, 6.649999999999999467 ) ) ;
#8329 = ORIENTED_EDGE ( 'NONE', *, *, #17176, .T. ) ;
#8330 = CIRCLE ( 'NONE', #52827, 0.8324116099999983032 ) ;
#8331 = DIRECTION ( 'NONE',  ( -1.000000000000000000, 0.000000000000000000, 0.000000000000000000 ) ) ;
#8332 = AXIS2_PLACEMENT_3D ( 'NONE', #115001, #64618, #105053 ) ;
#8333 = ORIENTED_EDGE ( 'NONE', *, *, #19088, .T. ) ;
#8334 = CARTESIAN_POINT ( 'NONE',  ( 6.778984500002517954, 465.0000000000000000, 5.506192289997481559 ) ) ;
#8335 = AXIS2_PLACEMENT_3D ( 'NONE', #63771, #127253, #15178 ) ;
#8336 = CARTESIAN_POINT ( 'NONE',  ( 161.4999999999998579, 51.49999999999999289, 3.500000000000000000 ) ) ;
#8337 = ORIENTED_EDGE ( 'NONE', *, *, #120624, .T. ) ;
#8338 = CIRCLE ( 'NONE', #42226, 4.000000000000000000 ) ;
#8339 = VECTOR ( 'NONE', #11830, 1000.000000000000000 ) ;
#8340 = VECTOR ( 'NONE', #35792, 1000.000000000000000 ) ;
#8341 = AXIS2_PLACEMENT_3D ( 'NONE', #82166, #11220, #91463 ) ;
#8342 = ORIENTED_EDGE ( 'NONE', *, *, #36055, .F. ) ;
#8343 = CARTESIAN_POINT ( 'NONE',  ( 18.49999999999990408, 75.50000000000000000, 3.500000000000000000 ) ) ;
#8344 = CARTESIAN_POINT ( 'NONE',  ( 4.917588399999999638, 408.0000000000000568, 8.199999999999999289 ) ) ;
#8345 = EDGE_LOOP ( 'NONE', ( #127652, #106672 ) ) ;
#8346 = DIRECTION ( 'NONE',  ( 0.7071067811865482389, 0.000000000000000000, 0.7071067811865469066 ) ) ;
#8347 = DIRECTION ( 'NONE',  ( 0.000000000000000000, -1.000000000000000000, 0.000000000000000000 ) ) ;
#8348 = VECTOR ( 'NONE', #28375, 1000.000000000000000 ) ;
#8349 = APPROVAL_ROLE ( '' ) ;
#8350 = ORIENTED_EDGE ( 'NONE', *, *, #82444, .T. ) ;
#8351 = EDGE_CURVE ( 'NONE', #24971, #19535, #116353, .T. ) ;
#8352 = ORIENTED_EDGE ( 'NONE', *, *, #39759, .F. ) ;
#8353 = VECTOR ( 'NONE', #84874, 1000.000000000000000 ) ;
#8354 = CARTESIAN_POINT ( 'NONE',  ( 101.7500000000000568, 103.0000000000000000, 0.000000000000000000 ) ) ;
#8355 = CARTESIAN_POINT ( 'NONE',  ( 3.650000000000000355, 265.0000000000000000, 10.00000000000000000 ) ) ;
#8356 = AXIS2_PLACEMENT_3D ( 'NONE', #125393, #16598, #116731 ) ;
#8357 = VERTEX_POINT ( 'NONE', #7309 ) ;
#8358 = LINE ( 'NONE', #48818, #72139 ) ;
#8359 = DIRECTION ( 'NONE',  ( 0.000000000000000000, 0.000000000000000000, -1.000000000000000000 ) ) ;
#8360 = EDGE_CURVE ( 'NONE', #109078, #84280, #14705, .T. ) ;
#8361 = LINE ( 'NONE', #98542, #47973 ) ;
#8362 = FACE_OUTER_BOUND ( 'NONE', #51020, .T. ) ;
#8363 = VECTOR ( 'NONE', #57048, 1000.000000000000000 ) ;
#8364 = ORIENTED_EDGE ( 'NONE', *, *, #41362, .T. ) ;
#8365 = ORIENTED_EDGE ( 'NONE', *, *, #80032, .F. ) ;
#8366 = CARTESIAN_POINT ( 'NONE',  ( -3.145114092500000513, -10.00000000000000000, -1.872321882500000090 ) ) ;
#8367 = DIRECTION ( 'NONE',  ( -0.000000000000000000, 0.000000000000000000, 1.000000000000000000 ) ) ;
#8368 = EDGE_CURVE ( 'NONE', #79602, #11718, #27868, .T. ) ;
#8369 = ORIENTED_EDGE ( 'NONE', *, *, #109958, .F. ) ;
#8370 = CARTESIAN_POINT ( 'NONE',  ( 2.150000000000000355, 2.499999999999999556, 0.1531668814935438772 ) ) ;
#8371 = ORIENTED_EDGE ( 'NONE', *, *, #70738, .T. ) ;
#8372 = DATE_AND_TIME ( #40833, #70781 ) ;
#8373 = VECTOR ( 'NONE', #102873, 1000.000000000000000 ) ;
#8374 = CIRCLE ( 'NONE', #25311, 2.549999999999996714 ) ;
#8375 = ORIENTED_EDGE ( 'NONE', *, *, #75401, .T. ) ;
#8376 = ORIENTED_EDGE ( 'NONE', *, *, #87644, .T. ) ;
#8377 = APPROVAL_DATE_TIME ( #58783, #112388 ) ;
#8378 = ORIENTED_EDGE ( 'NONE', *, *, #50693, .F. ) ;
#8379 = DIRECTION ( 'NONE',  ( 1.000000000000000000, 0.000000000000000000, 0.000000000000000000 ) ) ;
#8380 = AXIS2_PLACEMENT_3D ( 'NONE', #2613, #34401, #13192 ) ;
#8381 = AXIS2_PLACEMENT_3D ( 'NONE', #53071, #31857, #11951 ) ;
#8383 = ORIENTED_EDGE ( 'NONE', *, *, #99316, .F. ) ;
#8382 = DIRECTION ( 'NONE',  ( 1.000000000000000000, 0.000000000000000000, 0.000000000000000000 ) ) ;
#8384 = PLANE ( 'NONE',  #126061 ) ;
#8385 = VERTEX_POINT ( 'NONE', #68326 ) ;
#8386 = DIRECTION ( 'NONE',  ( 0.000000000000000000, -1.000000000000000000, 0.000000000000000000 ) ) ;
#8387 = CARTESIAN_POINT ( 'NONE',  ( -187.4999999999999716, 97.00000000000000000, 13.00000000000000000 ) ) ;
#8388 = EDGE_CURVE ( 'NONE', #17007, #72823, #718, .T. ) ;
#8389 = CARTESIAN_POINT ( 'NONE',  ( -101.5000000000000284, -32.50000000000000000, 1.500000000000000000 ) ) ;
#8390 = DIRECTION ( 'NONE',  ( 0.7071067811865480168, -0.000000000000000000, 0.7071067811865470176 ) ) ;
#8391 = ORIENTED_EDGE ( 'NONE', *, *, #33259, .T. ) ;
#8392 = EDGE_LOOP ( 'NONE', ( #81943, #58248, #123771, #73291 ) ) ;
#8393 = APPROVAL_ROLE ( '' ) ;
#8394 = ORIENTED_EDGE ( 'NONE', *, *, #34834, .F. ) ;
#8395 = DIRECTION ( 'NONE',  ( -1.000000000000000000, 0.000000000000000000, 0.000000000000000000 ) ) ;
#8396 = AXIS2_PLACEMENT_3D ( 'NONE', #36317, #28328, #8425 ) ;
#8398 = ORIENTED_EDGE ( 'NONE', *, *, #21443, .T. ) ;
#8397 = CARTESIAN_POINT ( 'NONE',  ( 93.00000000000001421, -335.0000000000000000, 3.000000000000000000 ) ) ;
#8399 = LINE ( 'NONE', #109179, #58585 ) ;
#8400 = CARTESIAN_POINT ( 'NONE',  ( -141.5000000000000284, -44.50000000000001421, 3.500000000000000000 ) ) ;
#8401 = VERTEX_POINT ( 'NONE', #101410 ) ;
#8402 = CARTESIAN_POINT ( 'NONE',  ( -229.0000000000000284, -649.9999999999996589, 3.000000000000000000 ) ) ;
#8403 = DIRECTION ( 'NONE',  ( 0.000000000000000000, -1.000000000000000000, 0.000000000000000000 ) ) ;
#8404 = CARTESIAN_POINT ( 'NONE',  ( -8.500000000000000000, -10.00000000000000000, -2.500000000100000008 ) ) ;
#8405 = DIRECTION ( 'NONE',  ( -0.000000000000000000, 0.000000000000000000, 1.000000000000000000 ) ) ;
#8406 = ORIENTED_EDGE ( 'NONE', *, *, #64069, .T. ) ;
#8407 = EDGE_CURVE ( 'NONE', #1598, #7451, #79576, .T. ) ;
#8408 = LINE ( 'NONE', #48878, #22867 ) ;
#8409 = CARTESIAN_POINT ( 'NONE',  ( -187.4999999999999716, 99.99999999999998579, 13.00000000000000000 ) ) ;
#8410 = FACE_OUTER_BOUND ( 'NONE', #57650, .T. ) ;
#8412 = ORIENTED_EDGE ( 'NONE', *, *, #115175, .T. ) ;
#8411 = CARTESIAN_POINT ( 'NONE',  ( -1.850742112298232156, -2.246935898017120792, 1.131743027934690504 ) ) ;
#8413 = CARTESIAN_POINT ( 'NONE',  ( 2.089442061355675229, 1220.982281492974835, -3.804056187607285366 ) ) ;
#8414 = ADVANCED_FACE ( 'NONE', ( #69624 ), #102079, .T. ) ;
#8415 = DIRECTION ( 'NONE',  ( 0.000000000000000000, 0.000000000000000000, -1.000000000000000000 ) ) ;
#8416 = CARTESIAN_POINT ( 'NONE',  ( -10.00000000000000000, 196.0000000000000000, 2.500000000000003109 ) ) ;
#8417 = FACE_BOUND ( 'NONE', #51421, .T. ) ;
#8419 = AXIS2_PLACEMENT_3D ( 'NONE', #103090, #2952, #84518 ) ;
#8418 = LINE ( 'NONE', #57520, #128013 ) ;
#8420 = VECTOR ( 'NONE', #53907, 1000.000000000000000 ) ;
#8421 = CARTESIAN_POINT ( 'NONE',  ( 61.49999999999994316, 0.5000000000000004441, 3.500000000000000000 ) ) ;
#8422 = ORIENTED_EDGE ( 'NONE', *, *, #81376, .F. ) ;
#8423 = VECTOR ( 'NONE', #107760, 1000.000000000000000 ) ;
#8424 = EDGE_CURVE ( 'NONE', #110148, #55046, #40092, .T. ) ;
#8425 = DIRECTION ( 'NONE',  ( -1.000000000000000000, 0.000000000000000000, 2.602085218302027899E-15 ) ) ;
#8426 = VERTEX_POINT ( 'NONE', #70281 ) ;
#8427 = COORDINATED_UNIVERSAL_TIME_OFFSET ( 1, 0, .AHEAD. ) ;
#8429 = VECTOR ( 'NONE', #29699, 1000.000000000000000 ) ;
#8428 = DIRECTION ( 'NONE',  ( 0.000000000000000000, 0.000000000000000000, -1.000000000000000000 ) ) ;
#8430 = ORIENTED_EDGE ( 'NONE', *, *, #96449, .F. ) ;
#8431 = LINE ( 'NONE', #48898, #103549 ) ;
#8432 = EDGE_CURVE ( 'NONE', #49404, #125494, #90819, .T. ) ;
#8433 = AXIS2_PLACEMENT_3D ( 'NONE', #87521, #96154, #107399 ) ;
#8435 = ADVANCED_FACE ( 'NONE', ( #59690 ), #30481, .F. ) ;
#8434 = CARTESIAN_POINT ( 'NONE',  ( -1.500000000000056843, 63.50000000000000000, 1.500000000000000000 ) ) ;
#8436 = VECTOR ( 'NONE', #33256, 1000.000000000000000 ) ;
#8437 = CARTESIAN_POINT ( 'NONE',  ( 1.654967455874294835, 671.3043822271412182, -3.693052254675781576 ) ) ;
#8438 = VECTOR ( 'NONE', #68615, 1000.000000000000000 ) ;
#8439 = EDGE_CURVE ( 'NONE', #62271, #39051, #49718, .T. ) ;
#8441 = VECTOR ( 'NONE', #67685, 1000.000000000000000 ) ;
#8440 = LINE ( 'NONE', #109875, #121033 ) ;
#8442 = AXIS2_PLACEMENT_3D ( 'NONE', #4118, #75722, #65788 ) ;
#8443 = VERTEX_POINT ( 'NONE', #129985 ) ;
#8444 = PLANE ( 'NONE',  #89609 ) ;
#8445 = CARTESIAN_POINT ( 'NONE',  ( -8.200000000000001066, -10.00000000000000000, 4.917588399999999638 ) ) ;
#8446 = AXIS2_PLACEMENT_3D ( 'NONE', #110413, #40122, #121651 ) ;
#8447 = ADVANCED_FACE ( 'NONE', ( #130634 ), #99463, .F. ) ;
#8448 = CARTESIAN_POINT ( 'NONE',  ( 10.00000000000000000, 10.00000000000000000, 8.000000000000000000 ) ) ;
#8449 = EDGE_CURVE ( 'NONE', #54875, #82447, #97255, .T. ) ;
#8450 = AXIS2_PLACEMENT_3D ( 'NONE', #75569, #127298, #85528 ) ;
#8452 = DIRECTION ( 'NONE',  ( 0.000000000000000000, 1.000000000000000000, 0.000000000000000000 ) ) ;
#8451 = VECTOR ( 'NONE', #42215, 1000.000000000000000 ) ;
#8453 = CARTESIAN_POINT ( 'NONE',  ( 1.199999999999999956, -13.25000000000000000, 0.000000000000000000 ) ) ;
#8455 = VERTEX_POINT ( 'NONE', #29173 ) ;
#8454 = CARTESIAN_POINT ( 'NONE',  ( -98.50000000000002842, 3.500000000000003109, 1.500000000000000000 ) ) ;
#8456 = VERTEX_POINT ( 'NONE', #81531 ) ;
#8457 = SECURITY_CLASSIFICATION_LEVEL ( 'unclassified' ) ;
#8458 = CARTESIAN_POINT ( 'NONE',  ( 8.200000000100001074, 310.0000000000000000, 2.799999999999999822 ) ) ;
#8459 = ORIENTED_EDGE ( 'NONE', *, *, #117552, .T. ) ;
#8460 = FACE_OUTER_BOUND ( 'NONE', #17627, .T. ) ;
#8461 = ORIENTED_EDGE ( 'NONE', *, *, #106621, .T. ) ;
#8462 = CARTESIAN_POINT ( 'NONE',  ( 2.499999999999889422, 15.00000000000000000, 4.336808689942017736E-16 ) ) ;
#8463 = EDGE_CURVE ( 'NONE', #23121, #54440, #68973, .T. ) ;
#8464 = DIRECTION ( 'NONE',  ( -0.000000000000000000, 0.000000000000000000, -1.000000000000000000 ) ) ;
#8465 = ORIENTED_EDGE ( 'NONE', *, *, #83020, .F. ) ;
#8466 = CIRCLE ( 'NONE', #69901, 2.000000000000000000 ) ;
#8467 = DIRECTION ( 'NONE',  ( -0.000000000000000000, 1.000000000000000000, -0.000000000000000000 ) ) ;
#8468 = DIRECTION ( 'NONE',  ( 0.000000000000000000, -1.000000000000000000, -0.000000000000000000 ) ) ;
#8469 = VERTEX_POINT ( 'NONE', #38474 ) ;
#8470 = DIRECTION ( 'NONE',  ( 1.000000000000000000, 0.000000000000000000, 0.000000000000000000 ) ) ;
#8471 = ORIENTED_EDGE ( 'NONE', *, *, #91338, .T. ) ;
#8473 = CARTESIAN_POINT ( 'NONE',  ( 179.9999999999999432, 120.0000000000000000, 3.500000000000000000 ) ) ;
#8472 = DIRECTION ( 'NONE',  ( 1.000000000000000000, 0.000000000000000000, 0.000000000000000000 ) ) ;
#8474 = PLANE ( 'NONE',  #34698 ) ;
#8475 = AXIS2_PLACEMENT_3D ( 'NONE', #100980, #101620, #39984 ) ;
#8476 = DIRECTION ( 'NONE',  ( 2.127693706800504725E-11, 0.000000000000000000, 1.000000000000000000 ) ) ;
#8477 = EDGE_CURVE ( 'NONE', #80968, #40490, #28515, .T. ) ;
#8478 = DIRECTION ( 'NONE',  ( 0.000000000000000000, -1.000000000000000000, 0.000000000000000000 ) ) ;
#8479 = ORIENTED_EDGE ( 'NONE', *, *, #126755, .T. ) ;
#8480 = EDGE_CURVE ( 'NONE', #29258, #53906, #21176, .T. ) ;
#8481 = CARTESIAN_POINT ( 'NONE',  ( 3.650000000000000355, 165.0000000000000000, 10.00000000000000000 ) ) ;
#8482 = ORIENTED_EDGE ( 'NONE', *, *, #51603, .T. ) ;
#8483 = EDGE_CURVE ( 'NONE', #60973, #70172, #12626, .T. ) ;
#8484 = ORIENTED_EDGE ( 'NONE', *, *, #24199, .F. ) ;
#8485 = ADVANCED_FACE ( 'NONE', ( #8615 ), #49075, .F. ) ;
#8486 = CARTESIAN_POINT ( 'NONE',  ( 158.4999999999999147, 3.500000000000003109, 3.500000000000000000 ) ) ;
#8487 = CARTESIAN_POINT ( 'NONE',  ( 1.134567109999999879, -10.00000000000000000, -6.649999999999999467 ) ) ;
#8488 = ORIENTED_EDGE ( 'NONE', *, *, #122253, .T. ) ;
#8490 = CARTESIAN_POINT ( 'NONE',  ( 170.0000000000000000, 0.000000000000000000, 2.500000000000000000 ) ) ;
#8489 = FACE_OUTER_BOUND ( 'NONE', #127684, .T. ) ;
#8491 = PLANE ( 'NONE',  #59383 ) ;
#8492 = DIRECTION ( 'NONE',  ( 0.000000000000000000, -1.000000000000000000, 0.000000000000000000 ) ) ;
#8493 = DIRECTION ( 'NONE',  ( 0.000000000000000000, 0.000000000000000000, 1.000000000000000000 ) ) ;
#8494 =( GEOMETRIC_REPRESENTATION_CONTEXT ( 3 ) GLOBAL_UNCERTAINTY_ASSIGNED_CONTEXT ( ( #69308 ) ) GLOBAL_UNIT_ASSIGNED_CONTEXT ( ( #109464, #80286, #39178 ) ) REPRESENTATION_CONTEXT ( 'NONE', 'WORKASPACE' ) );
#8495 = LINE ( 'NONE', #39647, #5781 ) ;
#8496 = VERTEX_POINT ( 'NONE', #9269 ) ;
#8497 = VECTOR ( 'NONE', #81183, 1000.000000000000000 ) ;
#8498 = CARTESIAN_POINT ( 'NONE',  ( 8.200000000100001074, 370.0000000000000000, 2.799999999999999822 ) ) ;
#8499 = ORIENTED_EDGE ( 'NONE', *, *, #125736, .F. ) ;
#8500 = ORIENTED_EDGE ( 'NONE', *, *, #86644, .T. ) ;
#8501 = CARTESIAN_POINT ( 'NONE',  ( 6.649999999999999467, 490.0000000000000000, 1.134567109999999879 ) ) ;
#8502 = CYLINDRICAL_SURFACE ( 'NONE', #58348, 0.8000000000000003775 ) ;
#8503 = EDGE_LOOP ( 'NONE', ( #99399, #86381 ) ) ;
#8504 = CC_DESIGN_PERSON_AND_ORGANIZATION_ASSIGNMENT ( #101846, #11009, ( #55523 ) ) ;
#8505 = ORIENTED_EDGE ( 'NONE', *, *, #26174, .F. ) ;
#8506 = CARTESIAN_POINT ( 'NONE',  ( -98.50000000000005684, 63.50000000000000000, 1.500000000000000000 ) ) ;
#8507 = LINE ( 'NONE', #58252, #38344 ) ;
#8508 = PLANE ( 'NONE',  #62978 ) ;
#8509 = ORIENTED_EDGE ( 'NONE', *, *, #80301, .T. ) ;
#8510 = ORIENTED_EDGE ( 'NONE', *, *, #62196, .F. ) ;
#8511 = ORIENTED_EDGE ( 'NONE', *, *, #115989, .T. ) ;
#8512 = LINE ( 'NONE', #40973, #78113 ) ;
#8513 = CARTESIAN_POINT ( 'NONE',  ( 58.49999999999994316, 27.49999999999999645, 3.500000000000000000 ) ) ;
#8514 = ORIENTED_EDGE ( 'NONE', *, *, #40458, .F. ) ;
#8515 = DIRECTION ( 'NONE',  ( 1.000000000000000000, -0.000000000000000000, -0.000000000000000000 ) ) ;
#8517 = ADVANCED_FACE ( 'NONE', ( #39769 ), #90170, .F. ) ;
#8516 = CARTESIAN_POINT ( 'NONE',  ( -0.8479113041311542309, 19.44260204831293137, -1.977226098466173587 ) ) ;
#8518 = AXIS2_PLACEMENT_3D ( 'NONE', #46190, #64292, #123983 ) ;
#8519 = VECTOR ( 'NONE', #9648, 1000.000000000000000 ) ;
#8520 = ORIENTED_EDGE ( 'NONE', *, *, #34299, .F. ) ;
#8521 = CIRCLE ( 'NONE', #72046, 2.000000000000000000 ) ;
#8522 = VECTOR ( 'NONE', #17471, 1000.000000000000000 ) ;
#8523 = LINE ( 'NONE', #48983, #750 ) ;
#8524 = EDGE_CURVE ( 'NONE', #85351, #12755, #81533, .T. ) ;
#8525 = CIRCLE ( 'NONE', #120692, 0.7999999999999999334 ) ;
#8526 = CARTESIAN_POINT ( 'NONE',  ( 3.650000000000000355, 240.0000000000000000, 2.500000000099997788 ) ) ;
#8527 = ORIENTED_EDGE ( 'NONE', *, *, #1555, .F. ) ;
#8528 = CIRCLE ( 'NONE', #50939, 3.000000000000002665 ) ;
#8529 = VERTEX_POINT ( 'NONE', #93427 ) ;
#8530 = VECTOR ( 'NONE', #74096, 1000.000000000000000 ) ;
#8532 = CARTESIAN_POINT ( 'NONE',  ( -141.5000000000000284, -8.500000000000007105, 3.500000000000000000 ) ) ;
#8531 = DIRECTION ( 'NONE',  ( 1.000000000000000000, 1.077886431674909178E-15, -4.945868012906744190E-31 ) ) ;
#8533 = ORIENTED_EDGE ( 'NONE', *, *, #130116, .F. ) ;
#8534 = ADVANCED_FACE ( 'NONE', ( #2591 ), #72897, .F. ) ;
#8535 = CYLINDRICAL_SURFACE ( 'NONE', #85838, 2.500000000000002220 ) ;
#8537 = ORIENTED_EDGE ( 'NONE', *, *, #2579, .T. ) ;
#8536 = LINE ( 'NONE', #38391, #48773 ) ;
#8539 = EDGE_CURVE ( 'NONE', #116740, #59898, #3224, .T. ) ;
#8538 = CIRCLE ( 'NONE', #46603, 2.099999999999990763 ) ;
#8540 = DIRECTION ( 'NONE',  ( 0.000000000000000000, 0.000000000000000000, 1.000000000000000000 ) ) ;
#8541 = CARTESIAN_POINT ( 'NONE',  ( 10.49999999999998934, 5.000000000000000000, 83.00000000000002842 ) ) ;
#8542 = EDGE_CURVE ( 'NONE', #73792, #73811, #63590, .T. ) ;
#8543 = ORIENTED_EDGE ( 'NONE', *, *, #44783, .F. ) ;
#8544 = CARTESIAN_POINT ( 'NONE',  ( 7.367588389999999876, 465.0000000000000000, 4.917588399999999638 ) ) ;
#8545 = AXIS2_PLACEMENT_3D ( 'NONE', #31426, #92430, #30142 ) ;
#8546 = EDGE_LOOP ( 'NONE', ( #48117, #102980, #69458, #48147 ) ) ;
#8547 = DIRECTION ( 'NONE',  ( -0.000000000000000000, -0.000000000000000000, -1.000000000000000000 ) ) ;
#8548 = ORIENTED_EDGE ( 'NONE', *, *, #74533, .T. ) ;
#8549 = PERSON_AND_ORGANIZATION ( #12420, #27707 ) ;
#8550 = ORIENTED_EDGE ( 'NONE', *, *, #30762, .T. ) ;
#8551 = ORIENTED_EDGE ( 'NONE', *, *, #10452, .F. ) ;
#8552 = CARTESIAN_POINT ( 'NONE',  ( 18.49999999999996092, -44.50000000000001421, 3.500000000000000000 ) ) ;
#8553 = CARTESIAN_POINT ( 'NONE',  ( 8.000000000000000000, 10.00000000000000000, 8.000000000000000000 ) ) ;
#8554 = CALENDAR_DATE ( 2023, 4, 9 ) ;
#8555 = CARTESIAN_POINT ( 'NONE',  ( 2.012250070758119236, 68.49909853443504915, 3.778484949481579314 ) ) ;
#8556 = ORIENTED_EDGE ( 'NONE', *, *, #30187, .F. ) ;
#8557 = VECTOR ( 'NONE', #54798, 1000.000000000000000 ) ;
#8558 = AXIS2_PLACEMENT_3D ( 'NONE', #94615, #84032, #3773 ) ;
#8559 = DIRECTION ( 'NONE',  ( 0.000000000000000000, 0.000000000000000000, 1.000000000000000000 ) ) ;
#8560 = CARTESIAN_POINT ( 'NONE',  ( 8.850000000000260769, 10.00000000000000000, 2.500000000000000000 ) ) ;
#8561 = VECTOR ( 'NONE', #107821, 1000.000000000000000 ) ;
#8562 = DIRECTION ( 'NONE',  ( 1.000000000000000000, 0.000000000000000000, 1.256644528019323397E-10 ) ) ;
#8563 = DIRECTION ( 'NONE',  ( -0.000000000000000000, -1.000000000000000000, -0.000000000000000000 ) ) ;
#8564 = ORIENTED_EDGE ( 'NONE', *, *, #19263, .F. ) ;
#8565 = ADVANCED_FACE ( 'NONE', ( #104664 ), #73534, .F. ) ;
#8566 = CARTESIAN_POINT ( 'NONE',  ( -82.00000000000001421, 0.000000000000000000, 23.49999999999999645 ) ) ;
#8567 = DIRECTION ( 'NONE',  ( 0.000000000000000000, -1.000000000000000000, 0.000000000000000000 ) ) ;
#8568 = CARTESIAN_POINT ( 'NONE',  ( -3.862340820370030681, 149.1126365372409737, -2.250310088099729100 ) ) ;
#8569 = CARTESIAN_POINT ( 'NONE',  ( 8.200000000000001066, 10.00000000000000000, 2.799999999999999822 ) ) ;
#8570 = DIRECTION ( 'NONE',  ( 0.000000000000000000, -1.000000000000000000, 0.000000000000000000 ) ) ;
#8571 = LINE ( 'NONE', #29127, #1831 ) ;
#8572 = EDGE_CURVE ( 'NONE', #3751, #26145, #127091, .T. ) ;
#8573 = DIRECTION ( 'NONE',  ( 0.000000000000000000, 0.000000000000000000, -1.000000000000000000 ) ) ;
#8574 = CARTESIAN_POINT ( 'NONE',  ( -2.149999999999999911, 145.5000000000000000, 2.632990978664841909E-16 ) ) ;
#8575 = ORIENTED_EDGE ( 'NONE', *, *, #68961, .T. ) ;
#8576 = FACE_BOUND ( 'NONE', #46413, .T. ) ;
#8577 = CARTESIAN_POINT ( 'NONE',  ( 2.149999999999999911, 0.000000000000000000, 0.000000000000000000 ) ) ;
#8578 = APPROVAL_PERSON_ORGANIZATION ( #406, #87110, #8393 ) ;
#8581 = ORIENTED_EDGE ( 'NONE', *, *, #786, .F. ) ;
#8580 = ORIENTED_EDGE ( 'NONE', *, *, #59430, .T. ) ;
#8579 = DIRECTION ( 'NONE',  ( 1.000000000000000000, -0.000000000000000000, -0.000000000000000000 ) ) ;
#8582 = CIRCLE ( 'NONE', #2240, 2.599999999999991207 ) ;
#8583 = DIRECTION ( 'NONE',  ( 1.000000000000000000, 0.000000000000000000, 0.000000000000000000 ) ) ;
#8584 = ORIENTED_EDGE ( 'NONE', *, *, #62672, .T. ) ;
#8585 = EDGE_CURVE ( 'NONE', #7474, #14233, #115264, .T. ) ;
#8586 = VERTEX_POINT ( 'NONE', #123927 ) ;
#8587 = LINE ( 'NONE', #49050, #46515 ) ;
#8588 = CARTESIAN_POINT ( 'NONE',  ( -1.134567110000009871, 10.00000000000000000, -6.649999999999999467 ) ) ;
#8589 = EDGE_CURVE ( 'NONE', #87487, #18630, #112666, .T. ) ;
#8590 = ORIENTED_EDGE ( 'NONE', *, *, #69731, .F. ) ;
#8591 = ADVANCED_FACE ( 'NONE', ( #84798 ), #103369, .T. ) ;
#8592 = CARTESIAN_POINT ( 'NONE',  ( 0.000000000000000000, 17.50000000000000000, 0.000000000000000000 ) ) ;
#8593 = EDGE_CURVE ( 'NONE', #19635, #1668, #72242, .T. ) ;
#8594 = CARTESIAN_POINT ( 'NONE',  ( -1.134567109999999879, 10.00000000000000000, -3.650000004999999881 ) ) ;
#8595 = DIRECTION ( 'NONE',  ( -0.000000000000000000, 0.000000000000000000, -1.000000000000000000 ) ) ;
#8597 = ORIENTED_EDGE ( 'NONE', *, *, #96010, .F. ) ;
#8596 = CARTESIAN_POINT ( 'NONE',  ( 5.506192294169409251, 575.0000000000000000, 6.778984495830590262 ) ) ;
#8598 = CALENDAR_DATE ( 2023, 4, 9 ) ;
#8599 = AXIS2_PLACEMENT_3D ( 'NONE', #79964, #38868, #88607 ) ;
#8600 = CARTESIAN_POINT ( 'NONE',  ( 8.199999994100000578, 10.00000000000000000, 4.917588399999999638 ) ) ;
#8601 = ORIENTED_EDGE ( 'NONE', *, *, #98249, .T. ) ;
#8602 = ADVANCED_FACE ( 'NONE', ( #13172 ), #52338, .F. ) ;
#8603 = DIRECTION ( 'NONE',  ( 0.000000000000000000, 0.000000000000000000, 1.000000000000000000 ) ) ;
#8604 = DIRECTION ( 'NONE',  ( -0.000000000000000000, 1.000000000000000000, -0.000000000000000000 ) ) ;
#8605 = ORIENTED_EDGE ( 'NONE', *, *, #118462, .F. ) ;
#8606 = CARTESIAN_POINT ( 'NONE',  ( 10.00000000000000000, 130.0000000000000000, -1.224646799147352862E-15 ) ) ;
#8607 = DIRECTION ( 'NONE',  ( 0.000000000000000000, 1.000000000000000000, 0.000000000000000000 ) ) ;
#8608 = DIRECTION ( 'NONE',  ( 1.000000000000000000, 0.000000000000000000, 0.000000000000000000 ) ) ;
#8609 = VECTOR ( 'NONE', #119561, 1000.000000000000000 ) ;
#8611 = ORIENTED_EDGE ( 'NONE', *, *, #18914, .F. ) ;
#8610 = LINE ( 'NONE', #57718, #80567 ) ;
#8612 = FACE_OUTER_BOUND ( 'NONE', #82055, .T. ) ;
#8613 = CYLINDRICAL_SURFACE ( 'NONE', #15984, 2.499999999999999556 ) ;
#8614 = EDGE_LOOP ( 'NONE', ( #61387, #22066, #20007, #31133 ) ) ;
#8615 = FACE_OUTER_BOUND ( 'NONE', #27674, .T. ) ;
#8616 = CARTESIAN_POINT ( 'NONE',  ( 50.00000000000002842, 94.00000000000004263, 3.000000000000000000 ) ) ;
#8617 = AXIS2_PLACEMENT_3D ( 'NONE', #16734, #76443, #116864 ) ;
#8618 = LINE ( 'NONE', #121975, #110916 ) ;
#8619 = FACE_OUTER_BOUND ( 'NONE', #98253, .T. ) ;
#8620 = VECTOR ( 'NONE', #46163, 1000.000000000000000 ) ;
#8621 = CIRCLE ( 'NONE', #112352, 0.8324116040999999244 ) ;
#8622 = CIRCLE ( 'NONE', #23470, 3.000000000000002665 ) ;
#8623 = CARTESIAN_POINT ( 'NONE',  ( 3.649999999999999911, 405.0000000000000000, 4.922792210000000779 ) ) ;
#8624 = VERTEX_POINT ( 'NONE', #21835 ) ;
#8626 = DIRECTION ( 'NONE',  ( -1.000000000000000000, 0.000000000000000000, 0.000000000000000000 ) ) ;
#8625 = AXIS2_PLACEMENT_3D ( 'NONE', #55226, #6109, #26016 ) ;
#8627 = EDGE_LOOP ( 'NONE', ( #121288, #82379, #110314, #64540 ) ) ;
#8628 = DIRECTION ( 'NONE',  ( 0.000000000000000000, -6.632194793354531468E-11, 1.000000000000000000 ) ) ;
#8629 = ORIENTED_EDGE ( 'NONE', *, *, #54288, .T. ) ;
#8630 = VECTOR ( 'NONE', #66852, 1000.000000000000000 ) ;
#8631 = EDGE_CURVE ( 'NONE', #9907, #10580, #34382, .T. ) ;
#8632 = VERTEX_POINT ( 'NONE', #24435 ) ;
#8633 = DIRECTION ( 'NONE',  ( 1.000000000000000000, -0.000000000000000000, -0.000000000000000000 ) ) ;
#8634 = EDGE_LOOP ( 'NONE', ( #9647, #25977, #82693, #37470 ) ) ;
#8635 = EDGE_CURVE ( 'NONE', #80587, #18837, #124900, .T. ) ;
#8636 = CARTESIAN_POINT ( 'NONE',  ( 1.134567110000009871, 140.0000000000000000, 6.649999999999999467 ) ) ;
#8637 = DIRECTION ( 'NONE',  ( 0.000000000000000000, -1.000000000000000000, 0.000000000000000000 ) ) ;
#8638 = CARTESIAN_POINT ( 'NONE',  ( 8.850000000000260769, 10.00000000000000000, 2.500000000000000000 ) ) ;
#8639 = FACE_OUTER_BOUND ( 'NONE', #91477, .T. ) ;
#8640 = VERTEX_POINT ( 'NONE', #42383 ) ;
#8641 = DIRECTION ( 'NONE',  ( 0.000000000000000000, -0.000000000000000000, 1.000000000000000000 ) ) ;
#8642 = CARTESIAN_POINT ( 'NONE',  ( -81.50000000000004263, 39.49999999999999289, 3.500000000000000000 ) ) ;
#8643 = CARTESIAN_POINT ( 'NONE',  ( -5.363878188576772565, 280.0000000000000000, 9.999999999999998224 ) ) ;
#8645 = LINE ( 'NONE', #27897, #58275 ) ;
#8644 = VECTOR ( 'NONE', #46023, 1000.000000000000000 ) ;
#8646 = ORIENTED_EDGE ( 'NONE', *, *, #60026, .F. ) ;
#8647 = CARTESIAN_POINT ( 'NONE',  ( 9.999999999899998215, 1290.000000000000000, 3.299999999999470024 ) ) ;
#8648 = VERTEX_POINT ( 'NONE', #22477 ) ;
#8649 = DIRECTION ( 'NONE',  ( -1.000000000000000000, 0.000000000000000000, 0.000000000000000000 ) ) ;
#8650 = ORIENTED_EDGE ( 'NONE', *, *, #110912, .T. ) ;
#8651 = DIRECTION ( 'NONE',  ( 0.000000000000000000, 0.000000000000000000, 1.000000000000000000 ) ) ;
#8652 = CARTESIAN_POINT ( 'NONE',  ( 3.649999999999999911, 165.0000000000000000, 4.922792210000000779 ) ) ;
#8654 = CARTESIAN_POINT ( 'NONE',  ( -121.5000000000000568, 60.50000000000000000, 1.500000000000000000 ) ) ;
#8653 =( NAMED_UNIT ( * ) PLANE_ANGLE_UNIT ( ) SI_UNIT ( $, .RADIAN. ) );
#8655 = EDGE_LOOP ( 'NONE', ( #9817, #52415 ) ) ;
#8656 = EDGE_LOOP ( 'NONE', ( #81030, #77233, #122332, #20484 ) ) ;
#8658 = DIRECTION ( 'NONE',  ( 2.809800482775048291E-09, 0.000000000000000000, -1.000000000000000000 ) ) ;
#8657 = VECTOR ( 'NONE', #62443, 1000.000000000000000 ) ;
#8659 = MANIFOLD_SOLID_BREP ( 'Schnitt-Linear austragen2', #128239 ) ;
#8660 = APPROVAL_PERSON_ORGANIZATION ( #7716, #61349, #49489 ) ;
#8661 = ORIENTED_EDGE ( 'NONE', *, *, #24360, .F. ) ;
#8662 = CARTESIAN_POINT ( 'NONE',  ( -161.5000000000000284, 15.50000000000000000, 3.500000000000000000 ) ) ;
#8663 = ORIENTED_EDGE ( 'NONE', *, *, #39723, .T. ) ;
#8664 = VECTOR ( 'NONE', #5479, 1000.000000000000000 ) ;
#8665 = DIRECTION ( 'NONE',  ( 1.000000000000000000, 0.000000000000000000, 0.000000000000000000 ) ) ;
#8666 = EDGE_LOOP ( 'NONE', ( #66635, #61507, #31906, #15079 ) ) ;
#8667 = DIRECTION ( 'NONE',  ( 0.000000000000000000, 0.000000000000000000, 1.000000000000000000 ) ) ;
#8668 = ORIENTED_EDGE ( 'NONE', *, *, #118957, .T. ) ;
#8669 = DIRECTION ( 'NONE',  ( -0.000000000000000000, -0.000000000000000000, -1.000000000000000000 ) ) ;
#8670 = FACE_BOUND ( 'NONE', #12446, .T. ) ;
#8671 = ORIENTED_EDGE ( 'NONE', *, *, #26585, .T. ) ;
#8672 = LINE ( 'NONE', #100180, #90574 ) ;
#8673 = EDGE_CURVE ( 'NONE', #97834, #129260, #53643, .T. ) ;
#8674 = CARTESIAN_POINT ( 'NONE',  ( 3.862148931193748691, 194.8864453790754396, 2.249800106180970705 ) ) ;
#8676 = DATE_TIME_ROLE ( 'classification_date' ) ;
#8675 = CC_DESIGN_DATE_AND_TIME_ASSIGNMENT ( #54126, #93905, ( #41853 ) ) ;
#8677 = ORIENTED_EDGE ( 'NONE', *, *, #69538, .F. ) ;
#8678 = CARTESIAN_POINT ( 'NONE',  ( 0.000000000000000000, 0.4999999999999986122, -2.000000000000000000 ) ) ;
#8680 = VERTEX_POINT ( 'NONE', #43037 ) ;
#8679 = CARTESIAN_POINT ( 'NONE',  ( -8.000000000000000000, 408.0000000000000568, 8.000000000000000000 ) ) ;
#8681 = EDGE_CURVE ( 'NONE', #122189, #66084, #83495, .T. ) ;
#8682 = FACE_OUTER_BOUND ( 'NONE', #68168, .T. ) ;
#8683 = CARTESIAN_POINT ( 'NONE',  ( 11.40000000000000036, -12.75099999999999945, 0.000000000000000000 ) ) ;
#8684 = VECTOR ( 'NONE', #79885, 1000.000000000000000 ) ;
#8685 = PRODUCT_DEFINITION ( 'UNKNOWN', '', #62240, #53663 ) ;
#8686 = DIRECTION ( 'NONE',  ( 0.000000000000000000, 0.000000000000000000, 1.000000000000000000 ) ) ;
#8687 = CIRCLE ( 'NONE', #25641, 1.500000000000001332 ) ;
#8688 = EDGE_CURVE ( 'NONE', #59013, #2345, #27715, .T. ) ;
#8689 = ORIENTED_EDGE ( 'NONE', *, *, #111673, .T. ) ;
#8690 = DIRECTION ( 'NONE',  ( -0.000000000000000000, 1.000000000000000000, -0.000000000000000000 ) ) ;
#8692 = ORIENTED_EDGE ( 'NONE', *, *, #130885, .T. ) ;
#8691 = EDGE_CURVE ( 'NONE', #77993, #82083, #126552, .T. ) ;
#8693 = EDGE_CURVE ( 'NONE', #67206, #36041, #35684, .T. ) ;
#8694 = AXIS2_PLACEMENT_3D ( 'NONE', #17522, #89129, #27473 ) ;
#8695 = ORIENTED_EDGE ( 'NONE', *, *, #123910, .F. ) ;
#8696 = CARTESIAN_POINT ( 'NONE',  ( 2.500000000100000008, -10.00000000000000000, -9.200000000000530420 ) ) ;
#8697 = DIRECTION ( 'NONE',  ( -0.000000000000000000, -0.000000000000000000, 1.000000000000000000 ) ) ;
#8698 = ORIENTED_EDGE ( 'NONE', *, *, #129761, .F. ) ;
#8699 = AXIS2_PLACEMENT_3D ( 'NONE', #76193, #127912, #98693 ) ;
#8700 = DATE_AND_TIME ( #97596, #46827 ) ;
#8701 = ORIENTED_EDGE ( 'NONE', *, *, #10538, .F. ) ;
#8702 = CARTESIAN_POINT ( 'NONE',  ( -8.850000000000271427, 10.00000000000000000, 2.500000000000000000 ) ) ;
#8703 = CALENDAR_DATE ( 2023, 4, 9 ) ;
#8704 = PLANE ( 'NONE',  #121469 ) ;
#8705 = EDGE_LOOP ( 'NONE', ( #102829, #28472, #13470, #8663 ) ) ;
#8706 = AXIS2_PLACEMENT_3D ( 'NONE', #121943, #31095, #123900 ) ;
#8707 = EDGE_CURVE ( 'NONE', #54167, #6624, #87416, .T. ) ;
#8708 = ORIENTED_EDGE ( 'NONE', *, *, #121431, .T. ) ;
#8709 = VECTOR ( 'NONE', #67046, 1000.000000000000000 ) ;
#8710 = CARTESIAN_POINT ( 'NONE',  ( 3.255887450012056927, 377.0000000000000000, 4.528679659987943751 ) ) ;
#8711 = DIRECTION ( 'NONE',  ( -1.000000000000000000, -2.312964634635742957E-16, 0.000000000000000000 ) ) ;
#8712 = VECTOR ( 'NONE', #119403, 1000.000000000000000 ) ;
#8713 = AXIS2_PLACEMENT_3D ( 'NONE', #91084, #50624, #10177 ) ;
#8714 = LINE ( 'NONE', #56514, #73223 ) ;
#8715 = CARTESIAN_POINT ( 'NONE',  ( -121.5000000000000284, -47.50000000000001421, 1.500000000000000000 ) ) ;
#8717 = ORIENTED_EDGE ( 'NONE', *, *, #94549, .T. ) ;
#8716 = CARTESIAN_POINT ( 'NONE',  ( 2.800000000099999831, 30.00000000000000000, -8.500000000100000008 ) ) ;
#8718 = DIRECTION ( 'NONE',  ( 0.000000000000000000, 1.000000000000000000, 0.000000000000000000 ) ) ;
#8719 = DIRECTION ( 'NONE',  ( 1.000000000000000000, 0.000000000000000000, 0.000000000000000000 ) ) ;
#8720 = LINE ( 'NONE', #79041, #1908 ) ;
#8721 = CARTESIAN_POINT ( 'NONE',  ( -81.50000000000002842, -32.50000000000000000, 3.500000000000000000 ) ) ;
#8722 = CIRCLE ( 'NONE', #36272, 2.999999994991474406 ) ;
#8723 = LINE ( 'NONE', #37920, #107560 ) ;
#8724 = EDGE_CURVE ( 'NONE', #35026, #86656, #96697, .T. ) ;
#8725 = DIRECTION ( 'NONE',  ( 1.000000000000000000, 0.000000000000000000, 0.000000000000000000 ) ) ;
#8726 = CARTESIAN_POINT ( 'NONE',  ( -15.20000000000000107, -18.00000000000000000, 3.000000000000000000 ) ) ;
#8727 = EDGE_LOOP ( 'NONE', ( #22047, #23760, #77050, #72657 ) ) ;
#8728 = ORIENTED_EDGE ( 'NONE', *, *, #60876, .T. ) ;
#8729 = DIRECTION ( 'NONE',  ( 1.000000000000000000, -0.000000000000000000, -0.000000000000000000 ) ) ;
#8730 = APPROVAL_ROLE ( '' ) ;
#8731 = LINE ( 'NONE', #119468, #100264 ) ;
#8732 = EDGE_LOOP ( 'NONE', ( #94774, #126289, #122380, #122, #76834, #83862, #46342, #4522 ) ) ;
#8733 = LINE ( 'NONE', #68444, #120587 ) ;
#8735 = EDGE_LOOP ( 'NONE', ( #14715, #70997, #40847, #80097 ) ) ;
#8734 = CARTESIAN_POINT ( 'NONE',  ( 10.00000000000000000, 10.00000000000000000, 3.299999999999999822 ) ) ;
#8736 = DIRECTION ( 'NONE',  ( -1.000000000000000000, -0.000000000000000000, -0.000000000000000000 ) ) ;
#8738 = EDGE_CURVE ( 'NONE', #46619, #49628, #65555, .T. ) ;
#8737 = CARTESIAN_POINT ( 'NONE',  ( 18.49999999999993250, 3.500000000000003109, 1.500000000000000000 ) ) ;
#8739 = VECTOR ( 'NONE', #69684, 1000.000000000000000 ) ;
#8740 = ORIENTED_EDGE ( 'NONE', *, *, #129101, .F. ) ;
#8741 = DIRECTION ( 'NONE',  ( -0.000000000000000000, -0.000000000000000000, 1.000000000000000000 ) ) ;
#8742 = ADVANCED_FACE ( 'NONE', ( #125900 ), #97353, .F. ) ;
#8743 = CARTESIAN_POINT ( 'NONE',  ( 156.2500000000000000, 85.00000000000002842, 1.251075773784448675 ) ) ;
#8744 = DIRECTION ( 'NONE',  ( 1.000000000000000000, 0.000000000000000000, 0.000000000000000000 ) ) ;
#8745 = CARTESIAN_POINT ( 'NONE',  ( 0.6480740698407988498, -0.07543171549563063016, 2.049999999999995381 ) ) ;
#8746 = EDGE_CURVE ( 'NONE', #69712, #25337, #76249, .T. ) ;
#8747 = DIRECTION ( 'NONE',  ( -1.000000000000000000, 0.000000000000000000, 0.000000000000000000 ) ) ;
#8748 = ORIENTED_EDGE ( 'NONE', *, *, #119339, .F. ) ;
#8749 = DIRECTION ( 'NONE',  ( -2.083973201998286865E-15, 0.000000000000000000, 1.000000000000000000 ) ) ;
#8750 = ADVANCED_FACE ( 'NONE', ( #116583 ), #66213, .F. ) ;
#8751 = DIRECTION ( 'NONE',  ( 0.000000000000000000, -0.000000000000000000, 1.000000000000000000 ) ) ;
#8752 = EDGE_CURVE ( 'NONE', #34156, #28905, #29685, .T. ) ;
#8753 = DIRECTION ( 'NONE',  ( -0.000000000000000000, -0.000000000000000000, 1.000000000000000000 ) ) ;
#8755 = ORIENTED_EDGE ( 'NONE', *, *, #72987, .T. ) ;
#8754 = CARTESIAN_POINT ( 'NONE',  ( -221.6000000000000227, 317.5000000000002274, 0.000000000000000000 ) ) ;
#8756 = VECTOR ( 'NONE', #11884, 1000.000000000000114 ) ;
#8757 = PLANE ( 'NONE',  #122308 ) ;
#8758 = EDGE_LOOP ( 'NONE', ( #55611, #11349, #86482, #39632 ) ) ;
#8759 = EDGE_CURVE ( 'NONE', #114174, #95257, #21144, .T. ) ;
#8760 = CARTESIAN_POINT ( 'NONE',  ( -2.032076658025052218, 1221.081904304142881, -0.7141692732080925365 ) ) ;
#8761 = APPROVAL_PERSON_ORGANIZATION ( #101494, #83960, #19952 ) ;
#8762 = ORIENTED_EDGE ( 'NONE', *, *, #96552, .F. ) ;
#8763 = ORIENTED_EDGE ( 'NONE', *, *, #63525, .F. ) ;
#8764 = LINE ( 'NONE', #90967, #63672 ) ;
#8765 = CARTESIAN_POINT ( 'NONE',  ( 3.793081621063308262, 19.99999999999999645, 2.049999999999996270 ) ) ;
#8766 = ORIENTED_EDGE ( 'NONE', *, *, #116530, .F. ) ;
#8768 = CARTESIAN_POINT ( 'NONE',  ( -3.649999999999999911, 10.00000000000000000, -1.134567109999999879 ) ) ;
#8767 = AXIS2_PLACEMENT_3D ( 'NONE', #106614, #6479, #27687 ) ;
#8769 = ORIENTED_EDGE ( 'NONE', *, *, #41110, .F. ) ;
#8770 = CARTESIAN_POINT ( 'NONE',  ( 10.00000000000000000, 0.000000000000000000, -1.734723475976807094E-15 ) ) ;
#8772 = ORIENTED_EDGE ( 'NONE', *, *, #16367, .T. ) ;
#8771 = CARTESIAN_POINT ( 'NONE',  ( 8.500000000100000008, 10.00000000000000000, 2.800000000099999831 ) ) ;
#8773 = CARTESIAN_POINT ( 'NONE',  ( -98.50000000000001421, -68.50000000000000000, 3.500000000000000000 ) ) ;
#8774 = DIRECTION ( 'NONE',  ( 0.000000000000000000, -0.000000000000000000, -1.000000000000000000 ) ) ;
#8775 = CARTESIAN_POINT ( 'NONE',  ( 41.49999999999992895, 39.49999999999999289, 3.500000000000000000 ) ) ;
#8776 = CARTESIAN_POINT ( 'NONE',  ( -3.145114092500000513, -10.00000000000000000, 1.872321882500000090 ) ) ;
#8777 = CARTESIAN_POINT ( 'NONE',  ( -4.917588399999999638, 10.00000000000000000, -7.367588389999999876 ) ) ;
#8778 = EDGE_LOOP ( 'NONE', ( #40440, #78426, #86955, #7236 ) ) ;
#8779 = VECTOR ( 'NONE', #23144, 1000.000000000000000 ) ;
#8780 = EDGE_CURVE ( 'NONE', #28402, #6412, #127871, .T. ) ;
#8781 = CYLINDRICAL_SURFACE ( 'NONE', #4975, 0.8324116099999999685 ) ;
#8782 = LINE ( 'NONE', #101583, #91279 ) ;
#8783 = VERTEX_POINT ( 'NONE', #17760 ) ;
#8785 = EDGE_CURVE ( 'NONE', #54382, #89273, #115914, .T. ) ;
#8784 = AXIS2_PLACEMENT_3D ( 'NONE', #65868, #16752, #36664 ) ;
#8786 = VERTEX_POINT ( 'NONE', #25088 ) ;
#8787 = CARTESIAN_POINT ( 'NONE',  ( 4.917588399999999638, 334.9999999999999432, 7.367588389999999876 ) ) ;
#8788 = ORIENTED_EDGE ( 'NONE', *, *, #5099, .F. ) ;
#8789 = ADVANCED_FACE ( 'NONE', ( #117892 ), #37013, .T. ) ;
#8790 = DIRECTION ( 'NONE',  ( 0.000000000000000000, 0.000000000000000000, -1.000000000000000000 ) ) ;
#8791 = AXIS2_PLACEMENT_3D ( 'NONE', #47923, #119504, #70434 ) ;
#8792 = CARTESIAN_POINT ( 'NONE',  ( 2.599999999999985434, -315.0000000000000000, 0.000000000000000000 ) ) ;
#8793 = PLANE ( 'NONE',  #65614 ) ;
#8794 = LINE ( 'NONE', #68507, #97739 ) ;
#8795 = AXIS2_PLACEMENT_3D ( 'NONE', #35613, #7088, #117169 ) ;
#8796 = VECTOR ( 'NONE', #116706, 1000.000000000000000 ) ;
#8797 = CARTESIAN_POINT ( 'NONE',  ( 8.200000000000001066, 380.0000000000000000, 4.917588399999999638 ) ) ;
#8798 = CARTESIAN_POINT ( 'NONE',  ( 2.494999999999999662, 0.5000000000000000000, -7.500000000000000000 ) ) ;
#8799 = CIRCLE ( 'NONE', #38730, 0.8324116040999999244 ) ;
#8800 = ORIENTED_EDGE ( 'NONE', *, *, #69113, .F. ) ;
#8801 = CARTESIAN_POINT ( 'NONE',  ( 7.367588389999999876, 550.0000000000000000, 4.917588399999999638 ) ) ;
#8802 = VECTOR ( 'NONE', #1751, 1000.000000000000000 ) ;
#8803 = AXIS2_PLACEMENT_3D ( 'NONE', #96572, #116454, #36230 ) ;
#8804 = CARTESIAN_POINT ( 'NONE',  ( -81.50000000000002842, -20.50000000000000355, 1.500000000000000000 ) ) ;
#8806 = VERTEX_POINT ( 'NONE', #57570 ) ;
#8805 = AXIS2_PLACEMENT_3D ( 'NONE', #90114, #78202, #80166 ) ;
#8807 = ORIENTED_EDGE ( 'NONE', *, *, #113492, .F. ) ;
#8808 = ORIENTED_EDGE ( 'NONE', *, *, #100082, .F. ) ;
#8809 = DIRECTION ( 'NONE',  ( -1.000000000000000000, -0.000000000000000000, -0.000000000000000000 ) ) ;
#8810 = VERTEX_POINT ( 'NONE', #15153 ) ;
#8811 = FACE_OUTER_BOUND ( 'NONE', #11846, .T. ) ;
#8812 = ORIENTED_EDGE ( 'NONE', *, *, #59820, .F. ) ;
#8813 = CARTESIAN_POINT ( 'NONE',  ( -10.00000000000000000, -8.000000000000000000, 0.000000000000000000 ) ) ;
#8814 = ADVANCED_FACE ( 'NONE', ( #76803 ), #117235, .F. ) ;
#8815 = ORIENTED_EDGE ( 'NONE', *, *, #47340, .T. ) ;
#8816 = FACE_OUTER_BOUND ( 'NONE', #115815, .T. ) ;
#8817 = ORIENTED_EDGE ( 'NONE', *, *, #30781, .F. ) ;
#8819 = CARTESIAN_POINT ( 'NONE',  ( 3.650000000000000355, 590.0000000000001137, 9.999999999999998224 ) ) ;
#8818 = PLANE ( 'NONE',  #59223 ) ;
#8820 = CARTESIAN_POINT ( 'NONE',  ( -81.50000000000001421, -59.50000000000001421, 3.500000000000000000 ) ) ;
#8821 = VERTEX_POINT ( 'NONE', #96047 ) ;
#8823 = DIRECTION ( 'NONE',  ( 0.000000000000000000, 1.000000000000000000, 0.000000000000000000 ) ) ;
#8822 = DIRECTION ( 'NONE',  ( 1.156482317317871478E-16, -1.000000000000000000, 0.000000000000000000 ) ) ;
#8824 = DIRECTION ( 'NONE',  ( -1.000000000000000000, 0.000000000000000000, 0.000000000000000000 ) ) ;
#8825 = VERTEX_POINT ( 'NONE', #5189 ) ;
#8826 = CARTESIAN_POINT ( 'NONE',  ( -3.650000000000001688, 408.0000000000000568, -1.134567109999999879 ) ) ;
#8827 = ORIENTED_EDGE ( 'NONE', *, *, #74843, .T. ) ;
#8828 = DIRECTION ( 'NONE',  ( 0.000000000000000000, -1.000000000000000000, 0.000000000000000000 ) ) ;
#8829 = LINE ( 'NONE', #128238, #16023 ) ;
#8830 = AXIS2_PLACEMENT_3D ( 'NONE', #20752, #99057, #101010 ) ;
#8831 = ORIENTED_EDGE ( 'NONE', *, *, #62395, .F. ) ;
#8832 = ORIENTED_EDGE ( 'NONE', *, *, #25234, .T. ) ;
#8833 = CARTESIAN_POINT ( 'NONE',  ( -221.5499999999999545, 3.333791923213295102E-13, 0.000000000000000000 ) ) ;
#8834 = CARTESIAN_POINT ( 'NONE',  ( -9.199999999899999281, -10.00000000000000000, -3.300000000099999831 ) ) ;
#8835 = ORIENTED_EDGE ( 'NONE', *, *, #122990, .F. ) ;
#8836 = DIRECTION ( 'NONE',  ( 0.000000000000000000, 1.000000000000000000, 0.000000000000000000 ) ) ;
#8837 = EDGE_LOOP ( 'NONE', ( #20289, #85103, #100179, #101930 ) ) ;
#8838 = ADVANCED_FACE ( 'NONE', ( #78110 ), #45648, .F. ) ;
#8839 = CARTESIAN_POINT ( 'NONE',  ( -8.500000000000000000, 377.0000000000000000, 2.500000000050000004 ) ) ;
#8840 = CARTESIAN_POINT ( 'NONE',  ( 3.650000000000000355, 305.0000000000000000, 2.500000000099998676 ) ) ;
#8841 = APPROVAL_DATE_TIME ( #130856, #96075 ) ;
#8842 = EDGE_LOOP ( 'NONE', ( #91557, #79932, #107450, #22205 ) ) ;
#8843 = DIRECTION ( 'NONE',  ( -0.000000000000000000, -1.000000000000000000, -0.000000000000000000 ) ) ;
#8844 = ORIENTED_EDGE ( 'NONE', *, *, #82168, .F. ) ;
#8845 = LINE ( 'NONE', #130215, #80380 ) ;
#8846 = DIRECTION ( 'NONE',  ( 1.256612001954149349E-10, 0.000000000000000000, -1.000000000000000000 ) ) ;
#8847 = PRODUCT_RELATED_PRODUCT_CATEGORY ( 'detail', '', ( #40666 ) ) ;
#8848 = LINE ( 'NONE', #38708, #111277 ) ;
#8849 = VERTEX_POINT ( 'NONE', #20366 ) ;
#8850 = CARTESIAN_POINT ( 'NONE',  ( 6.499999999999994671, 616.7500000000003411, 0.000000000000000000 ) ) ;
#8851 = CC_DESIGN_APPROVAL ( #111495, ( #49082 ) ) ;
#8852 = ORIENTED_EDGE ( 'NONE', *, *, #81661, .F. ) ;
#8853 = EDGE_CURVE ( 'NONE', #52109, #15791, #36016, .T. ) ;
#8854 = VECTOR ( 'NONE', #3547, 1000.000000000000000 ) ;
#8855 = ORIENTED_EDGE ( 'NONE', *, *, #10915, .F. ) ;
#8856 = CARTESIAN_POINT ( 'NONE',  ( 3.665671031973381400, 1218.222607315705318, 1.473700442336623562 ) ) ;
#8857 = CARTESIAN_POINT ( 'NONE',  ( -9.199999999899999281, 30.00000000000000000, -3.300000000099999831 ) ) ;
#8858 = PRODUCT ( 'Elektro_216_01', 'Elektro_216_01', '', ( #73467 ) ) ;
#8859 = VERTEX_POINT ( 'NONE', #81386 ) ;
#8860 = CARTESIAN_POINT ( 'NONE',  ( 58.49999999999994316, -23.50000000000000711, 1.500000000000000000 ) ) ;
#8861 = VERTEX_POINT ( 'NONE', #59545 ) ;
#8862 = DATE_AND_TIME ( #89121, #119495 ) ;
#8863 = ORIENTED_EDGE ( 'NONE', *, *, #6952, .F. ) ;
#8864 = EDGE_CURVE ( 'NONE', #93761, #15481, #10424, .T. ) ;
#8865 = ORIENTED_EDGE ( 'NONE', *, *, #89718, .T. ) ;
#8866 = DIRECTION ( 'NONE',  ( -0.000000000000000000, -0.000000000000000000, 1.000000000000000000 ) ) ;
#8867 = VERTEX_POINT ( 'NONE', #60828 ) ;
#8868 = DIRECTION ( 'NONE',  ( -0.000000000000000000, -0.000000000000000000, -1.000000000000000000 ) ) ;
#8869 = LINE ( 'NONE', #41325, #182 ) ;
#8870 = CARTESIAN_POINT ( 'NONE',  ( -8.500000000000000000, -8.000000000000000000, 1.000000000000000000 ) ) ;
#8871 = EDGE_CURVE ( 'NONE', #13413, #56276, #19734, .T. ) ;
#8872 = EDGE_CURVE ( 'NONE', #56814, #88335, #89371, .T. ) ;
#8873 = CIRCLE ( 'NONE', #25817, 0.8324116100000000795 ) ;
#8874 = CARTESIAN_POINT ( 'NONE',  ( 161.4999999999998579, 51.49999999999999289, 1.500000000000000000 ) ) ;
#8876 = DIRECTION ( 'NONE',  ( 0.000000000000000000, -1.000000000000000000, 0.000000000000000000 ) ) ;
#8875 = VECTOR ( 'NONE', #51023, 1000.000000000000000 ) ;
#8877 = PLANE ( 'NONE',  #68862 ) ;
#8878 = AXIS2_PLACEMENT_3D ( 'NONE', #118531, #48255, #97342 ) ;
#8879 = ORIENTED_EDGE ( 'NONE', *, *, #21925, .T. ) ;
#8880 = DIRECTION ( 'NONE',  ( -0.000000000000000000, 0.000000000000000000, 1.000000000000000000 ) ) ;
#8881 = CARTESIAN_POINT ( 'NONE',  ( -141.5000000000000284, 12.49999999999999645, 3.500000000000000000 ) ) ;
#8882 = DATE_AND_TIME ( #110333, #28434 ) ;
#8883 = ORIENTED_EDGE ( 'NONE', *, *, #41919, .T. ) ;
#8884 = VECTOR ( 'NONE', #125049, 1000.000000000000000 ) ;
#8885 = VECTOR ( 'NONE', #39674, 1000.000000000000000 ) ;
#8886 = CARTESIAN_POINT ( 'NONE',  ( 6.649999999999999467, 520.0000000000000000, 1.134567109999999879 ) ) ;
#8888 = ORIENTED_EDGE ( 'NONE', *, *, #95558, .T. ) ;
#8887 = DIRECTION ( 'NONE',  ( 0.7071067824929004875, 0.000000000000000000, 0.7071067798801945470 ) ) ;
#8889 = LINE ( 'NONE', #6938, #105212 ) ;
#8890 = AXIS2_PLACEMENT_3D ( 'NONE', #90667, #131132, #30327 ) ;
#8891 = CIRCLE ( 'NONE', #21576, 2.300000000000013589 ) ;
#8892 = CARTESIAN_POINT ( 'NONE',  ( 4.917588399999999638, 10.00000000000000000, 7.367588389999999876 ) ) ;
#8894 = EDGE_CURVE ( 'NONE', #39748, #96659, #110117, .T. ) ;
#8893 = CARTESIAN_POINT ( 'NONE',  ( -1.403163652081293566, 8.104599907694787220, 1.634424832704458153 ) ) ;
#8896 = LINE ( 'NONE', #79861, #109459 ) ;
#8895 = VECTOR ( 'NONE', #2806, 1000.000000000000000 ) ;
#8898 = VERTEX_POINT ( 'NONE', #121170 ) ;
#8897 = CIRCLE ( 'NONE', #30109, 3.000000000000000000 ) ;
#8899 = EDGE_CURVE ( 'NONE', #12086, #21821, #100620, .T. ) ;
#8900 = CARTESIAN_POINT ( 'NONE',  ( 97.99999999999997158, -218.9999999999999432, 3.000000000000000000 ) ) ;
#8901 = EDGE_CURVE ( 'NONE', #61907, #123337, #59318, .T. ) ;
#8902 = CARTESIAN_POINT ( 'NONE',  ( -0.1487394766168030902, 194.7244856955372256, -2.150131002019734172 ) ) ;
#8903 = CARTESIAN_POINT ( 'NONE',  ( 3.650000005008525505, 377.0000000000000000, -1.134567109999999657 ) ) ;
#8904 = FACE_OUTER_BOUND ( 'NONE', #73133, .T. ) ;
#8906 = ORIENTED_EDGE ( 'NONE', *, *, #103173, .F. ) ;
#8905 = CARTESIAN_POINT ( 'NONE',  ( 202.2499999999999716, 102.9999999999999858, 6.500000000000005329 ) ) ;
#8907 = CARTESIAN_POINT ( 'NONE',  ( -0.3018013465097002523, 1220.867954426837969, -2.130052081142068232 ) ) ;
#8908 = EDGE_CURVE ( 'NONE', #87895, #48456, #9774, .T. ) ;
#8909 = FACE_OUTER_BOUND ( 'NONE', #120850, .T. ) ;
#8910 = LINE ( 'NONE', #89812, #66341 ) ;
#8911 = ORIENTED_EDGE ( 'NONE', *, *, #68337, .T. ) ;
#8912 = FACE_OUTER_BOUND ( 'NONE', #70802, .T. ) ;
#8913 = DIRECTION ( 'NONE',  ( 0.000000000000000000, 1.000000000000000000, 0.000000000000000000 ) ) ;
#8914 = ADVANCED_FACE ( 'NONE', ( #50221 ), #28367, .T. ) ;
#8915 = PLANE ( 'NONE',  #119977 ) ;
#8916 = CARTESIAN_POINT ( 'NONE',  ( -101.5000000000000284, 0.5000000000000004441, 1.500000000000000000 ) ) ;
#8917 = DIRECTION ( 'NONE',  ( 0.000000000000000000, 1.000000000000000000, 0.000000000000000000 ) ) ;
#8918 = EDGE_LOOP ( 'NONE', ( #92812, #124167, #79475, #34757, #123901, #50934, #69446, #67637 ) ) ;
#8919 = ORIENTED_EDGE ( 'NONE', *, *, #65261, .F. ) ;
#8920 = LINE ( 'NONE', #11530, #50802 ) ;
#8921 = CARTESIAN_POINT ( 'NONE',  ( 4.999999999999992006, 633.2500000000004547, 0.000000000000000000 ) ) ;
#8922 = ORIENTED_EDGE ( 'NONE', *, *, #90431, .T. ) ;
#8923 = PERSON_AND_ORGANIZATION_ROLE ( 'classification_officer' ) ;
#8924 = CARTESIAN_POINT ( 'NONE',  ( 138.4999999999999147, 12.49999999999999645, 1.500000000000000000 ) ) ;
#8925 = EDGE_LOOP ( 'NONE', ( #100299, #67667, #43091, #9200 ) ) ;
#8926 = CARTESIAN_POINT ( 'NONE',  ( 8.000000000000000000, 1290.000000000000000, 10.00000000000000000 ) ) ;
#8927 = CARTESIAN_POINT ( 'NONE',  ( 78.49999999999992895, 0.5000000000000004441, 3.500000000000000000 ) ) ;
#8928 = DIRECTION ( 'NONE',  ( 0.000000000000000000, 1.000000000000000000, 0.000000000000000000 ) ) ;
#8929 = AXIS2_PLACEMENT_3D ( 'NONE', #118115, #75077, #116823 ) ;
#8930 = LINE ( 'NONE', #89831, #101681 ) ;
#8931 = DIRECTION ( 'NONE',  ( -1.000000000000000000, -0.000000000000000000, -0.000000000000000000 ) ) ;
#8932 = DIRECTION ( 'NONE',  ( 0.000000000000000000, 0.000000000000000000, 1.000000000000000000 ) ) ;
#8933 = DIRECTION ( 'NONE',  ( 0.000000000000000000, -1.000000000000000000, 0.000000000000000000 ) ) ;
#8934 = EDGE_CURVE ( 'NONE', #95902, #63138, #30971, .T. ) ;
#8935 = CARTESIAN_POINT ( 'NONE',  ( -0.9349172100745657410, 10.67764867239253057, 1.938636791007225080 ) ) ;
#8936 = ORIENTED_EDGE ( 'NONE', *, *, #112169, .T. ) ;
#8937 = EDGE_CURVE ( 'NONE', #63208, #66853, #68822, .T. ) ;
#8938 = ORIENTED_EDGE ( 'NONE', *, *, #16203, .F. ) ;
#8939 = CARTESIAN_POINT ( 'NONE',  ( -90.99999999999998579, -488.9999999999996589, 3.000000000000000000 ) ) ;
#8940 = ORIENTED_EDGE ( 'NONE', *, *, #18893, .T. ) ;
#8941 = ADVANCED_FACE ( 'NONE', ( #120514 ), #131135, .F. ) ;
#8942 = DIRECTION ( 'NONE',  ( -0.000000000000000000, 1.000000000000000000, -0.000000000000000000 ) ) ;
#8943 = PLANE ( 'NONE',  #118506 ) ;
#8944 = CC_DESIGN_SECURITY_CLASSIFICATION ( #112687, ( #23706 ) ) ;
#8945 = PLANE ( 'NONE',  #30195 ) ;
#8946 = ADVANCED_FACE ( 'NONE', ( #109906 ), #9116, .F. ) ;
#8947 = EDGE_CURVE ( 'NONE', #113266, #32273, #82596, .T. ) ;
#8948 = DIRECTION ( 'NONE',  ( -0.000000000000000000, -0.000000000000000000, 1.000000000000000000 ) ) ;
#8949 = CARTESIAN_POINT ( 'NONE',  ( 118.4999999999999432, 3.500000000000003109, 3.500000000000000000 ) ) ;
#8950 = EDGE_CURVE ( 'NONE', #36379, #95660, #48265, .T. ) ;
#8951 = ORIENTED_EDGE ( 'NONE', *, *, #113072, .T. ) ;
#8952 = DIRECTION ( 'NONE',  ( 0.000000000000000000, 1.000000000000000000, 0.000000000000000000 ) ) ;
#8953 = DIRECTION ( 'NONE',  ( 1.000000000000000000, 0.000000000000000000, 0.000000000000000000 ) ) ;
#8954 = FACE_BOUND ( 'NONE', #92858, .T. ) ;
#8955 = DIRECTION ( 'NONE',  ( 0.000000000000000000, -1.000000000000000000, 0.000000000000000000 ) ) ;
#8956 = FACE_OUTER_BOUND ( 'NONE', #22126, .T. ) ;
#8957 = EDGE_LOOP ( 'NONE', ( #116451, #63682, #52397, #129673 ) ) ;
#8958 = ADVANCED_FACE ( 'NONE', ( #58877 ), #38323, .T. ) ;
#8959 = ORIENTED_EDGE ( 'NONE', *, *, #30913, .T. ) ;
#8960 = CARTESIAN_POINT ( 'NONE',  ( 25.42837824944443881, -3.973596474858116512, 1.219673682373608958 ) ) ;
#8961 = VERTEX_POINT ( 'NONE', #79429 ) ;
#8962 = ORIENTED_EDGE ( 'NONE', *, *, #125411, .T. ) ;
#8963 = VECTOR ( 'NONE', #70262, 1000.000000000000000 ) ;
#8964 = ORIENTED_EDGE ( 'NONE', *, *, #5212, .F. ) ;
#8965 = CARTESIAN_POINT ( 'NONE',  ( -98.50000000000004263, 48.49999999999998579, 3.500000000000000000 ) ) ;
#8966 = ADVANCED_FACE ( 'NONE', ( #119861 ), #29025, .F. ) ;
#8967 = DIRECTION ( 'NONE',  ( 0.000000000000000000, -1.000000000000000000, 0.000000000000000000 ) ) ;
#8968 = ORIENTED_EDGE ( 'NONE', *, *, #120693, .F. ) ;
#8970 = CARTESIAN_POINT ( 'NONE',  ( 1.109128070990988313, 10.90292829495277083, 1.844493635931971687 ) ) ;
#8969 = DIRECTION ( 'NONE',  ( 0.000000000000000000, 0.000000000000000000, -1.000000000000000000 ) ) ;
#8971 = DIRECTION ( 'NONE',  ( 0.000000000000000000, 0.8660254037844380415, -0.5000000000000012212 ) ) ;
#8972 = DIRECTION ( 'NONE',  ( 0.000000000000000000, -1.000000000000000000, 0.000000000000000000 ) ) ;
#8973 = DIRECTION ( 'NONE',  ( 0.000000000000000000, 1.000000000000000000, 0.000000000000000000 ) ) ;
#8974 = AXIS2_PLACEMENT_3D ( 'NONE', #14957, #75294, #6968 ) ;
#8976 = ORIENTED_EDGE ( 'NONE', *, *, #93217, .T. ) ;
#8975 = CIRCLE ( 'NONE', #97963, 0.8324116100000000795 ) ;
#8977 = CYLINDRICAL_SURFACE ( 'NONE', #86659, 0.2999999999999999334 ) ;
#8978 = AXIS2_PLACEMENT_3D ( 'NONE', #42712, #52005, #2915 ) ;
#8979 = AXIS2_PLACEMENT_3D ( 'NONE', #101404, #120009, #81525 ) ;
#8980 = ORIENTED_EDGE ( 'NONE', *, *, #87910, .T. ) ;
#8981 = DIRECTION ( 'NONE',  ( 1.000000000000000000, 0.000000000000000000, 0.000000000000000000 ) ) ;
#8982 = CARTESIAN_POINT ( 'NONE',  ( 4.381039869999999503, 10.00000000000000000, -5.653832079999999927 ) ) ;
#8983 = AXIS2_PLACEMENT_3D ( 'NONE', #130044, #77031, #97573 ) ;
#8984 = AXIS2_PLACEMENT_3D ( 'NONE', #28148, #49353, #89797 ) ;
#8985 = ORIENTED_EDGE ( 'NONE', *, *, #244, .T. ) ;
#8986 = VECTOR ( 'NONE', #34849, 1000.000000000000000 ) ;
#8987 = ORIENTED_EDGE ( 'NONE', *, *, #70760, .F. ) ;
#8988 = DIRECTION ( 'NONE',  ( 1.000000000000000000, 0.000000000000000000, 0.000000000000000000 ) ) ;
#8989 = DIRECTION ( 'NONE',  ( -1.000000000000000000, -1.156482317317868274E-16, 0.000000000000000000 ) ) ;
#8990 = ORIENTED_EDGE ( 'NONE', *, *, #67419, .F. ) ;
#8992 = FACE_OUTER_BOUND ( 'NONE', #121460, .T. ) ;
#8991 = DIRECTION ( 'NONE',  ( -1.000000000000000000, -0.000000000000000000, -0.000000000000000000 ) ) ;
#8993 = ORIENTED_EDGE ( 'NONE', *, *, #8360, .T. ) ;
#8994 = EDGE_CURVE ( 'NONE', #93274, #124329, #99523, .T. ) ;
#8995 = DIRECTION ( 'NONE',  ( 0.000000000000000000, 1.000000000000000000, 0.000000000000000000 ) ) ;
#8996 = PERSON_AND_ORGANIZATION ( #12420, #27707 ) ;
#8997 = ORIENTED_EDGE ( 'NONE', *, *, #60536, .F. ) ;
#8998 = ORIENTED_EDGE ( 'NONE', *, *, #54404, .T. ) ;
#8999 = LINE ( 'NONE', #7692, #88717 ) ;
#9000 = LINE ( 'NONE', #18967, #56085 ) ;
#9001 = ORIENTED_EDGE ( 'NONE', *, *, #35531, .F. ) ;
#9002 = CARTESIAN_POINT ( 'NONE',  ( -100.6000000000001506, -317.4999999999996589, 0.000000000000000000 ) ) ;
#9003 = CARTESIAN_POINT ( 'NONE',  ( 99.99999999999994316, 84.00000000000000000, 3.500000000000000000 ) ) ;
#9004 = DIRECTION ( 'NONE',  ( 0.000000000000000000, -1.000000000000000000, 0.000000000000000000 ) ) ;
#9005 = LINE ( 'NONE', #60720, #122513 ) ;
#9006 = VECTOR ( 'NONE', #109336, 1000.000000000000000 ) ;
#9007 = VERTEX_POINT ( 'NONE', #3076 ) ;
#9008 = ADVANCED_FACE ( 'NONE', ( #44183 ), #43524, .F. ) ;
#9009 = ORIENTED_EDGE ( 'NONE', *, *, #50741, .T. ) ;
#9010 = CARTESIAN_POINT ( 'NONE',  ( 8.000000000000000000, 145.0000000000000000, 8.000000000000000000 ) ) ;
#9011 = CARTESIAN_POINT ( 'NONE',  ( 0.3000000000000016542, 0.000000000000000000, 0.000000000000000000 ) ) ;
#9012 = ORIENTED_EDGE ( 'NONE', *, *, #104126, .T. ) ;
#9013 = CARTESIAN_POINT ( 'NONE',  ( -61.50000000000005684, 12.49999999999999645, 3.500000000000000000 ) ) ;
#9014 = ORIENTED_EDGE ( 'NONE', *, *, #81452, .F. ) ;
#9015 = APPROVAL_ROLE ( '' ) ;
#9016 = VECTOR ( 'NONE', #98734, 1000.000000000000000 ) ;
#9017 = EDGE_CURVE ( 'NONE', #78399, #43334, #32920, .T. ) ;
#9018 = ORIENTED_EDGE ( 'NONE', *, *, #84466, .T. ) ;
#9019 = ORIENTED_EDGE ( 'NONE', *, *, #117749, .F. ) ;
#9020 = DATE_TIME_ROLE ( 'classification_date' ) ;
#9021 = ORIENTED_EDGE ( 'NONE', *, *, #38395, .F. ) ;
#9022 = LINE ( 'NONE', #121086, #71072 ) ;
#9023 = ADVANCED_FACE ( 'NONE', ( #93278 ), #52184, .F. ) ;
#9024 = EDGE_CURVE ( 'NONE', #14343, #17407, #84638, .T. ) ;
#9026 = ORIENTED_EDGE ( 'NONE', *, *, #79172, .T. ) ;
#9025 = DIRECTION ( 'NONE',  ( -0.000000000000000000, 1.000000000000000000, -0.000000000000000000 ) ) ;
#9027 = CARTESIAN_POINT ( 'NONE',  ( 239.9999999999999716, 36.00000000000000711, 3.500000000000000000 ) ) ;
#9028 = EDGE_LOOP ( 'NONE', ( #25318, #72413, #99854, #64135 ) ) ;
#9029 = CARTESIAN_POINT ( 'NONE',  ( 5.506192294169409251, 10.00000000000000000, 6.778984495830590262 ) ) ;
#9030 = LINE ( 'NONE', #129758, #20493 ) ;
#9031 = EDGE_CURVE ( 'NONE', #43227, #93274, #33572, .T. ) ;
#9032 = DIRECTION ( 'NONE',  ( -0.000000000000000000, 0.000000000000000000, -1.000000000000000000 ) ) ;
#9033 = CC_DESIGN_APPROVAL ( #31999, ( #15392 ) ) ;
#9034 = ORIENTED_EDGE ( 'NONE', *, *, #83258, .F. ) ;
#9035 = EDGE_LOOP ( 'NONE', ( #62331, #85643, #106696, #24736 ) ) ;
#9036 = PERSON_AND_ORGANIZATION_ROLE ( 'design_owner' ) ;
#9037 = ORIENTED_EDGE ( 'NONE', *, *, #113697, .T. ) ;
#9038 = DIRECTION ( 'NONE',  ( -0.000000000000000000, -0.000000000000000000, 1.000000000000000000 ) ) ;
#9040 = ORIENTED_EDGE ( 'NONE', *, *, #88540, .T. ) ;
#9039 = LINE ( 'NONE', #120446, #76582 ) ;
#9041 = CARTESIAN_POINT ( 'NONE',  ( 3.650000000000000355, 395.0000000000000000, 2.500000000099998676 ) ) ;
#9042 = DIRECTION ( 'NONE',  ( 0.000000000000000000, 0.000000000000000000, 1.000000000000000000 ) ) ;
#9043 = ORIENTED_EDGE ( 'NONE', *, *, #86641, .T. ) ;
#9044 = CARTESIAN_POINT ( 'NONE',  ( 9.199999999899999281, 480.0000000000000000, 3.300000000099999831 ) ) ;
#9045 = CARTESIAN_POINT ( 'NONE',  ( 3.978746924586469724, 148.0000000000000000, -2.499999999999989786 ) ) ;
#9046 = DIRECTION ( 'NONE',  ( -0.7071067811865470176, 0.000000000000000000, -0.7071067811865480168 ) ) ;
#9047 = CARTESIAN_POINT ( 'NONE',  ( -5.363878188576772565, 400.0000000000000000, 9.999999999999998224 ) ) ;
#9048 = EDGE_LOOP ( 'NONE', ( #101985, #19380, #123917, #60252 ) ) ;
#9049 = EDGE_CURVE ( 'NONE', #36368, #47215, #31625, .T. ) ;
#9050 = AXIS2_PLACEMENT_3D ( 'NONE', #37118, #39575, #29628 ) ;
#9051 = PLANE ( 'NONE',  #3847 ) ;
#9052 = EDGE_CURVE ( 'NONE', #118108, #17099, #70005, .T. ) ;
#9053 = CARTESIAN_POINT ( 'NONE',  ( 2.949999999999999734, 0.000000000000000000, 0.000000000000000000 ) ) ;
#9054 = DIRECTION ( 'NONE',  ( 0.000000000000000000, -0.000000000000000000, 1.000000000000000000 ) ) ;
#9056 = ORIENTED_EDGE ( 'NONE', *, *, #2222, .T. ) ;
#9055 = DIRECTION ( 'NONE',  ( -0.000000000000000000, -0.000000000000000000, -1.000000000000000000 ) ) ;
#9057 = VECTOR ( 'NONE', #80914, 999.9999999999998863 ) ;
#9058 = CARTESIAN_POINT ( 'NONE',  ( 2.149999999999999911, 2.049999999999997602, -1.415327588088532149E-16 ) ) ;
#9059 = EDGE_CURVE ( 'NONE', #108512, #124154, #44524, .T. ) ;
#9060 = SHAPE_REPRESENTATION ( 'socket head cap screw_iso_ISO 4762 M6 x 50 - 24N', ( #30437 ), #15989 ) ;
#9061 = CARTESIAN_POINT ( 'NONE',  ( -78.50000000000005684, 63.50000000000000000, 3.500000000000000000 ) ) ;
#9062 = CARTESIAN_POINT ( 'NONE',  ( 0.000000000000000000, 103.0000000000000000, 0.000000000000000000 ) ) ;
#9063 = AXIS2_PLACEMENT_3D ( 'NONE', #60159, #80054, #80712 ) ;
#9064 = DIRECTION ( 'NONE',  ( 1.000000000000000000, 0.000000000000000000, 0.000000000000000000 ) ) ;
#9065 = CARTESIAN_POINT ( 'NONE',  ( 8.000000000000000000, 10.00000000000000000, 8.000000000000000000 ) ) ;
#9066 = ADVANCED_FACE ( 'NONE', ( #13668 ), #54144, .F. ) ;
#9067 = APPLICATION_CONTEXT ( 'configuration controlled 3d designs of mechanical parts and assemblies' ) ;
#9068 = CARTESIAN_POINT ( 'NONE',  ( 41.49999999999995026, -68.50000000000000000, 3.500000000000000000 ) ) ;
#9069 = CARTESIAN_POINT ( 'NONE',  ( 78.49999999999992895, -23.50000000000000711, 1.500000000000000000 ) ) ;
#9070 = CIRCLE ( 'NONE', #91619, 3.000000000000000000 ) ;
#9072 = VERTEX_POINT ( 'NONE', #11728 ) ;
#9071 = AXIS2_PLACEMENT_3D ( 'NONE', #29423, #128926, #90416 ) ;
#9073 = CYLINDRICAL_SURFACE ( 'NONE', #8396, 2.999999994999990260 ) ;
#9074 = VECTOR ( 'NONE', #21360, 1000.000000000000000 ) ;
#9075 = ORIENTED_EDGE ( 'NONE', *, *, #113369, .T. ) ;
#9076 = APPROVAL_STATUS ( 'not_yet_approved' ) ;
#9077 = LINE ( 'NONE', #59505, #94464 ) ;
#9078 = ORIENTED_EDGE ( 'NONE', *, *, #32924, .T. ) ;
#9079 = DIRECTION ( 'NONE',  ( 8.673617379884035472E-16, 0.000000000000000000, 1.000000000000000000 ) ) ;
#9080 = VECTOR ( 'NONE', #64731, 1000.000000000000000 ) ;
#9081 = CIRCLE ( 'NONE', #81137, 3.000000000000000000 ) ;
#9082 = AXIS2_PLACEMENT_3D ( 'NONE', #111637, #60600, #81797 ) ;
#9083 = DIRECTION ( 'NONE',  ( 0.7071067811865459074, 0.000000000000000000, -0.7071067811865491270 ) ) ;
#9084 = DIRECTION ( 'NONE',  ( 0.000000000000000000, -1.000000000000000000, 0.000000000000000000 ) ) ;
#9085 = LINE ( 'NONE', #101235, #99840 ) ;
#9086 = ORIENTED_EDGE ( 'NONE', *, *, #69532, .F. ) ;
#9087 = CARTESIAN_POINT ( 'NONE',  ( -158.5000000000000284, -11.50000000000001066, 3.500000000000000000 ) ) ;
#9088 = CARTESIAN_POINT ( 'NONE',  ( 216.4500000000001307, -639.9999999999996589, 3.000000000000000000 ) ) ;
#9089 = DIRECTION ( 'NONE',  ( -0.000000000000000000, 1.000000000000000000, -0.000000000000000000 ) ) ;
#9090 = EDGE_CURVE ( 'NONE', #120366, #66782, #83342, .T. ) ;
#9091 = CARTESIAN_POINT ( 'NONE',  ( 218.9999999999999716, 2.220446049250313081E-13, 0.000000000000000000 ) ) ;
#9092 = DIRECTION ( 'NONE',  ( 0.000000000000000000, -1.000000000000000000, 0.000000000000000000 ) ) ;
#9095 = ORIENTED_EDGE ( 'NONE', *, *, #63121, .F. ) ;
#9094 = EDGE_LOOP ( 'NONE', ( #39718, #96240, #558, #57313 ) ) ;
#9093 = DIRECTION ( 'NONE',  ( 0.000000000000000000, -1.000000000000000000, 0.000000000000000000 ) ) ;
#9096 = ADVANCED_FACE ( 'NONE', ( #74687 ), #1783, .F. ) ;
#9097 = ORIENTED_EDGE ( 'NONE', *, *, #130551, .F. ) ;
#9098 = APPROVAL_DATE_TIME ( #10407, #61391 ) ;
#9099 = DIRECTION ( 'NONE',  ( 1.000000000000000000, 0.000000000000000000, 0.000000000000000000 ) ) ;
#9100 = ORIENTED_EDGE ( 'NONE', *, *, #11165, .F. ) ;
#9101 = DIRECTION ( 'NONE',  ( 1.000000000000000000, 0.000000000000000000, -2.602085218302027899E-15 ) ) ;
#9102 = ORIENTED_EDGE ( 'NONE', *, *, #61493, .F. ) ;
#9103 = DIRECTION ( 'NONE',  ( 2.602085218302027899E-15, 0.000000000000000000, 1.000000000000000000 ) ) ;
#9104 = MANIFOLD_SOLID_BREP ( 'M4 Gewindebohrung1', #30807 ) ;
#9105 = LINE ( 'NONE', #89358, #93349 ) ;
#9106 = VERTEX_POINT ( 'NONE', #21014 ) ;
#9107 = VECTOR ( 'NONE', #86369, 1000.000000000000000 ) ;
#9108 = CARTESIAN_POINT ( 'NONE',  ( -10.00000000000000000, -10.00000000000000000, 8.000000000000000000 ) ) ;
#9109 = DIRECTION ( 'NONE',  ( 0.7071067811865491270, 0.000000000000000000, 0.7071067811865459074 ) ) ;
#9110 = EDGE_CURVE ( 'NONE', #14804, #59127, #76346, .T. ) ;
#9111 = ORIENTED_EDGE ( 'NONE', *, *, #19791, .F. ) ;
#9112 = DIRECTION ( 'NONE',  ( 0.000000000000000000, -1.000000000000000000, 0.000000000000000000 ) ) ;
#9113 = EDGE_CURVE ( 'NONE', #93301, #40368, #118633, .T. ) ;
#9114 = ORIENTED_EDGE ( 'NONE', *, *, #20327, .T. ) ;
#9116 = PLANE ( 'NONE',  #108886 ) ;
#9115 = CARTESIAN_POINT ( 'NONE',  ( 10.00000000000000000, 30.00000000000000000, -8.000000000000000000 ) ) ;
#9117 = CARTESIAN_POINT ( 'NONE',  ( 4.917588399999999638, 275.0000000000000000, 8.199999999999999289 ) ) ;
#9118 = VECTOR ( 'NONE', #21417, 1000.000000000000000 ) ;
#9119 = LINE ( 'NONE', #61490, #13488 ) ;
#9120 = DIRECTION ( 'NONE',  ( 1.256612001954149349E-10, 0.000000000000000000, -1.000000000000000000 ) ) ;
#9121 = VERTEX_POINT ( 'NONE', #91971 ) ;
#9122 = EDGE_CURVE ( 'NONE', #308, #123568, #89033, .T. ) ;
#9123 = PERSON ( 'NAUO-PER46', 'UNSPECIFIED', 'UNSPECIFIED', ('UNSPECIFIED'), ('UNSPECIFIED'), ('UNSPECIFIED') ) ;
#9124 = CARTESIAN_POINT ( 'NONE',  ( 9.199999999899999281, 595.0000000000000000, 3.300000000099999831 ) ) ;
#9125 = ORIENTED_EDGE ( 'NONE', *, *, #15034, .F. ) ;
#9126 = ORIENTED_EDGE ( 'NONE', *, *, #13681, .F. ) ;
#9127 = AXIS2_PLACEMENT_3D ( 'NONE', #103802, #113086, #115043 ) ;
#9128 = AXIS2_PLACEMENT_3D ( 'NONE', #37458, #118993, #60614 ) ;
#9129 = EDGE_CURVE ( 'NONE', #45621, #93072, #82034, .T. ) ;
#9130 = DIRECTION ( 'NONE',  ( 0.7071067811865480168, 0.000000000000000000, 0.7071067811865470176 ) ) ;
#9131 = EDGE_LOOP ( 'NONE', ( #55483, #128135, #17202, #121558 ) ) ;
#9133 = PLANE ( 'NONE',  #23276 ) ;
#9132 = CARTESIAN_POINT ( 'NONE',  ( 3.793081626313471233, 10.16993884106107870, -2.050000000000007372 ) ) ;
#9134 = PLANE ( 'NONE',  #69976 ) ;
#9135 = LINE ( 'NONE', #49595, #121890 ) ;
#9136 = FACE_OUTER_BOUND ( 'NONE', #3380, .T. ) ;
#9137 = SECURITY_CLASSIFICATION ( '', '', #118266 ) ;
#9138 = CARTESIAN_POINT ( 'NONE',  ( -5.363878188576772565, 520.0000000000000000, 9.999999999999998224 ) ) ;
#9139 = ORIENTED_EDGE ( 'NONE', *, *, #109577, .F. ) ;
#9140 = PRODUCT_DEFINITION_SHAPE ( 'NONE', 'NONE',  #131310 ) ;
#9141 = PLANE ( 'NONE',  #25580 ) ;
#9142 = ORIENTED_EDGE ( 'NONE', *, *, #14478, .F. ) ;
#9143 = VECTOR ( 'NONE', #58029, 1000.000000000000000 ) ;
#9144 = ORIENTED_EDGE ( 'NONE', *, *, #4714, .T. ) ;
#9145 = DIRECTION ( 'NONE',  ( 0.000000000000000000, -1.000000000000000000, 0.000000000000000000 ) ) ;
#9146 = CARTESIAN_POINT ( 'NONE',  ( 1.377777868305205100, 18.78172298377539562, -1.667785313400520275 ) ) ;
#9147 = ORIENTED_EDGE ( 'NONE', *, *, #77978, .F. ) ;
#9148 = EDGE_CURVE ( 'NONE', #121223, #54783, #21679, .T. ) ;
#9149 = VECTOR ( 'NONE', #21462, 1000.000000000000000 ) ;
#9150 = ORIENTED_EDGE ( 'NONE', *, *, #79992, .F. ) ;
#9151 = DIRECTION ( 'NONE',  ( 1.000000000000000000, 0.000000000000000000, 0.000000000000000000 ) ) ;
#9152 = AXIS2_PLACEMENT_3D ( 'NONE', #96084, #36387, #56956 ) ;
#9153 = CARTESIAN_POINT ( 'NONE',  ( 4.917588399999999638, 465.0000000000000000, 8.199999999999999289 ) ) ;
#9154 = EDGE_CURVE ( 'NONE', #60628, #71346, #120827, .T. ) ;
#9155 = FACE_OUTER_BOUND ( 'NONE', #85378, .T. ) ;
#9156 = ORIENTED_EDGE ( 'NONE', *, *, #96268, .T. ) ;
#9157 = ORIENTED_EDGE ( 'NONE', *, *, #58019, .T. ) ;
#9158 = ORIENTED_EDGE ( 'NONE', *, *, #129970, .F. ) ;
#9159 = CARTESIAN_POINT ( 'NONE',  ( 81.49999999999992895, -8.500000000000007105, 3.500000000000000000 ) ) ;
#9160 = CIRCLE ( 'NONE', #62084, 0.8324116040999999244 ) ;
#9161 = DIRECTION ( 'NONE',  ( -1.000000000000000000, -0.000000000000000000, -0.000000000000000000 ) ) ;
#9162 = ORIENTED_EDGE ( 'NONE', *, *, #5158, .F. ) ;
#9163 = LINE ( 'NONE', #130533, #129271 ) ;
#9164 = DIRECTION ( 'NONE',  ( 0.000000000000000000, 0.000000000000000000, -1.000000000000000000 ) ) ;
#9165 = EDGE_CURVE ( 'NONE', #104568, #94450, #28045, .T. ) ;
#9166 = ADVANCED_FACE ( 'NONE', ( #79112 ), #99650, .F. ) ;
#9167 = AXIS2_PLACEMENT_3D ( 'NONE', #50443, #101491, #123368 ) ;
#9168 = VECTOR ( 'NONE', #69709, 1000.000000000000000 ) ;
#9169 = ORIENTED_EDGE ( 'NONE', *, *, #50108, .F. ) ;
#9170 = EDGE_CURVE ( 'NONE', #71571, #93577, #130156, .T. ) ;
#9171 = CIRCLE ( 'NONE', #125611, 1.499999999999987566 ) ;
#9172 = CYLINDRICAL_SURFACE ( 'NONE', #95983, 1.500000000000000000 ) ;
#9173 = AXIS2_PLACEMENT_3D ( 'NONE', #80077, #30970, #29683 ) ;
#9174 = EDGE_CURVE ( 'NONE', #123037, #104862, #105164, .T. ) ;
#9175 = DIRECTION ( 'NONE',  ( 0.000000000000000000, 1.000000000000000000, 0.000000000000000000 ) ) ;
#9176 = ORIENTED_EDGE ( 'NONE', *, *, #85737, .F. ) ;
#9177 = VECTOR ( 'NONE', #5241, 1000.000000000000000 ) ;
#9178 = ADVANCED_FACE ( 'NONE', ( #85945 ), #67847, .F. ) ;
#9180 = EDGE_CURVE ( 'NONE', #72295, #82004, #78433, .T. ) ;
#9179 = VERTEX_POINT ( 'NONE', #108275 ) ;
#9182 = CARTESIAN_POINT ( 'NONE',  ( 3.300000000099999831, 190.0000000000000000, -9.199999999899999281 ) ) ;
#9181 = DIRECTION ( 'NONE',  ( 2.775557561562891351E-17, 0.000000000000000000, 1.000000000000000222 ) ) ;
#9183 = EDGE_LOOP ( 'NONE', ( #12646, #55152, #91957, #30150 ) ) ;
#9184 = CARTESIAN_POINT ( 'NONE',  ( -2.500000000074999562, 140.0000000000000000, -9.200000000000530420 ) ) ;
#9185 = EDGE_CURVE ( 'NONE', #35009, #29207, #30, .T. ) ;
#9186 = EDGE_CURVE ( 'NONE', #114317, #78948, #108929, .T. ) ;
#9188 = ORIENTED_EDGE ( 'NONE', *, *, #100605, .T. ) ;
#9187 = CARTESIAN_POINT ( 'NONE',  ( 3.650000000000000355, 334.9999999999999432, 8.200000000000001066 ) ) ;
#9189 = DIRECTION ( 'NONE',  ( 1.256612001954149349E-10, 0.000000000000000000, -1.000000000000000000 ) ) ;
#9190 = CARTESIAN_POINT ( 'NONE',  ( 2.500000000000000000, 2.357898499370428169, -6.071532165918824830E-15 ) ) ;
#9191 = CARTESIAN_POINT ( 'NONE',  ( -161.5000000000000284, 24.49999999999999289, 3.500000000000000000 ) ) ;
#9192 = EDGE_CURVE ( 'NONE', #35103, #69052, #126397, .T. ) ;
#9193 = ORIENTED_EDGE ( 'NONE', *, *, #119951, .T. ) ;
#9194 = CARTESIAN_POINT ( 'NONE',  ( 0.2000000000000000111, -4.000000000000000000, -10.00000000000000000 ) ) ;
#9195 = AXIS2_PLACEMENT_3D ( 'NONE', #110832, #121430, #41186 ) ;
#9196 = ORIENTED_EDGE ( 'NONE', *, *, #50111, .T. ) ;
#9197 = DIRECTION ( 'NONE',  ( 0.000000000000000000, 1.000000000000000000, 0.000000000000000000 ) ) ;
#9198 = EDGE_LOOP ( 'NONE', ( #97228, #106278, #53854, #8313 ) ) ;
#9199 = SHAPE_DEFINITION_REPRESENTATION ( #102103, #114004 ) ;
#9200 = ORIENTED_EDGE ( 'NONE', *, *, #67684, .F. ) ;
#9201 = EDGE_LOOP ( 'NONE', ( #51778, #85842, #125238, #63459 ) ) ;
#9202 = PLANE ( 'NONE',  #43698 ) ;
#9203 = DIRECTION ( 'NONE',  ( -0.000000000000000000, 1.000000000000000000, -0.000000000000000000 ) ) ;
#9204 = DATE_AND_TIME ( #8554, #26264 ) ;
#9205 = CARTESIAN_POINT ( 'NONE',  ( -8.000000000000000000, 10.00000000000000000, -8.000000000000000000 ) ) ;
#9206 = ORIENTED_EDGE ( 'NONE', *, *, #18687, .F. ) ;
#9207 = AXIS2_PLACEMENT_3D ( 'NONE', #10012, #130718, #2026 ) ;
#9208 = DIRECTION ( 'NONE',  ( -0.000000000000000000, 1.000000000000000000, -0.000000000000000000 ) ) ;
#9209 = DIRECTION ( 'NONE',  ( 1.000000000000000000, 0.000000000000000000, 0.000000000000000000 ) ) ;
#9210 = DIRECTION ( 'NONE',  ( 1.000000000000000000, 0.000000000000000000, -1.201540069940645842E-16 ) ) ;
#9211 = DIRECTION ( 'NONE',  ( -0.000000000000000000, 1.000000000000000000, 0.000000000000000000 ) ) ;
#9212 = EDGE_LOOP ( 'NONE', ( #115627, #11754, #35175, #31303 ) ) ;
#9213 = EDGE_CURVE ( 'NONE', #22874, #17040, #74156, .T. ) ;
#9214 = DIRECTION ( 'NONE',  ( 0.000000000000000000, -1.000000000000000000, 0.000000000000000000 ) ) ;
#9215 = EDGE_CURVE ( 'NONE', #80763, #48600, #57902, .T. ) ;
#9216 = CARTESIAN_POINT ( 'NONE',  ( 52.24999999999999289, 633.2500000000005684, 0.000000000000000000 ) ) ;
#9217 = DIRECTION ( 'NONE',  ( -1.000000000000000000, -0.000000000000000000, -0.000000000000000000 ) ) ;
#9218 = DIRECTION ( 'NONE',  ( 0.000000000000000000, -1.000000000000000000, 0.000000000000000000 ) ) ;
#9219 = CARTESIAN_POINT ( 'NONE',  ( 58.49999999999994316, 36.49999999999999289, 3.500000000000000000 ) ) ;
#9220 = ADVANCED_FACE ( 'NONE', ( #44841 ), #38646, .T. ) ;
#9221 = CC_DESIGN_APPROVAL ( #59011, ( #74823 ) ) ;
#9222 = CARTESIAN_POINT ( 'NONE',  ( -7.367588389999999876, -10.00000000000000000, 4.917588399999999638 ) ) ;
#9223 = DIRECTION ( 'NONE',  ( -1.000000000000000000, 0.000000000000000000, 0.000000000000000000 ) ) ;
#9224 = EDGE_CURVE ( 'NONE', #77870, #56745, #7477, .T. ) ;
#9225 = EDGE_CURVE ( 'NONE', #84537, #64202, #12805, .T. ) ;
#9226 = DIRECTION ( 'NONE',  ( 0.000000000000000000, 0.000000000000000000, -1.000000000000000000 ) ) ;
#9227 = AXIS2_PLACEMENT_3D ( 'NONE', #4055, #84966, #34550 ) ;
#9228 = ORIENTED_EDGE ( 'NONE', *, *, #107631, .T. ) ;
#9229 = FACE_BOUND ( 'NONE', #129065, .T. ) ;
#9230 = LINE ( 'NONE', #39733, #100358 ) ;
#9231 = LOCAL_TIME ( 10, 2, 9.000000000000000000, #76380 ) ;
#9232 = CARTESIAN_POINT ( 'NONE',  ( 1.869220079918493038, 68.32393769602283840, 3.736253821016675136 ) ) ;
#9235 = ORIENTED_EDGE ( 'NONE', *, *, #67846, .F. ) ;
#9234 = VERTEX_POINT ( 'NONE', #39296 ) ;
#9233 = CARTESIAN_POINT ( 'NONE',  ( -79.00000000000001421, 18.00000000000000000, -54.50000000000000000 ) ) ;
#9236 = FACE_OUTER_BOUND ( 'NONE', #37524, .T. ) ;
#9237 = EDGE_LOOP ( 'NONE', ( #105523, #101614, #94263, #42956 ) ) ;
#9238 = LINE ( 'NONE', #6134, #120408 ) ;
#9239 = CIRCLE ( 'NONE', #51560, 0.2999999999999999334 ) ;
#9240 = LINE ( 'NONE', #7925, #84565 ) ;
#9241 = CARTESIAN_POINT ( 'NONE',  ( 3.978746919022241979, 365.0000000000000000, 2.500000000099998676 ) ) ;
#9242 = AXIS2_PLACEMENT_3D ( 'NONE', #16095, #4840, #126194 ) ;
#9243 = CC_DESIGN_PERSON_AND_ORGANIZATION_ASSIGNMENT ( #74726, #54836, ( #106446 ) ) ;
#9244 = EDGE_LOOP ( 'NONE', ( #96284, #1965, #43447, #24838, #68166, #61242, #56781, #23373 ) ) ;
#9245 = CARTESIAN_POINT ( 'NONE',  ( 1.634624561473450255, 71.89520190910492659, 1.402888264503221238 ) ) ;
#9246 = DIRECTION ( 'NONE',  ( -0.000000000000000000, -1.000000000000000000, -0.000000000000000000 ) ) ;
#9247 = AXIS2_PLACEMENT_3D ( 'NONE', #68328, #109410, #39771 ) ;
#9248 = CARTESIAN_POINT ( 'NONE',  ( -3.300000000099999831, 10.00000000000000000, 9.199999999899999281 ) ) ;
#9249 = DIRECTION ( 'NONE',  ( 0.000000000000000000, -1.000000000000000000, 0.000000000000000000 ) ) ;
#9251 = VERTEX_POINT ( 'NONE', #89051 ) ;
#9250 = CARTESIAN_POINT ( 'NONE',  ( 41.49999999999995026, -68.50000000000000000, 3.500000000000000000 ) ) ;
#9252 = ADVANCED_FACE ( 'NONE', ( #59213 ), #63647, .F. ) ;
#9253 = COORDINATED_UNIVERSAL_TIME_OFFSET ( 1, 0, .AHEAD. ) ;
#9254 = CARTESIAN_POINT ( 'NONE',  ( 159.9999999999999432, 48.00000000000000000, 3.500000000000000000 ) ) ;
#9255 = ORIENTED_EDGE ( 'NONE', *, *, #30276, .T. ) ;
#9256 = CARTESIAN_POINT ( 'NONE',  ( -161.5000000000000284, -35.50000000000000711, 3.500000000000000000 ) ) ;
#9257 = DIRECTION ( 'NONE',  ( 0.000000000000000000, 1.000000000000000000, 0.000000000000000000 ) ) ;
#9258 = ORIENTED_EDGE ( 'NONE', *, *, #47978, .T. ) ;
#9259 = VECTOR ( 'NONE', #36443, 1000.000000000000000 ) ;
#9260 = LINE ( 'NONE', #80217, #55233 ) ;
#9261 = PLANE ( 'NONE',  #72426 ) ;
#9262 = DIRECTION ( 'NONE',  ( 0.000000000000000000, -1.000000000000000000, 0.000000000000000000 ) ) ;
#9263 = ORIENTED_EDGE ( 'NONE', *, *, #113777, .T. ) ;
#9264 = DIRECTION ( 'NONE',  ( 0.000000000000000000, -1.000000000000000000, 0.000000000000000000 ) ) ;
#9265 = EDGE_CURVE ( 'NONE', #102092, #84661, #115114, .T. ) ;
#9266 = DIRECTION ( 'NONE',  ( 1.000000000000000000, 0.000000000000000000, 0.000000000000000000 ) ) ;
#9267 = VECTOR ( 'NONE', #52671, 1000.000000000000000 ) ;
#9268 = VERTEX_POINT ( 'NONE', #37343 ) ;
#9269 = CARTESIAN_POINT ( 'NONE',  ( 101.4999999999999574, -32.50000000000000000, 1.500000000000000000 ) ) ;
#9270 = DIRECTION ( 'NONE',  ( 1.000000000000000000, 0.000000000000000000, 0.000000000000000000 ) ) ;
#9271 = CARTESIAN_POINT ( 'NONE',  ( -61.50000000000004263, -8.500000000000007105, 3.500000000000000000 ) ) ;
#9273 = VECTOR ( 'NONE', #62032, 1000.000000000000000 ) ;
#9272 = DIRECTION ( 'NONE',  ( 1.000000000000000000, 0.000000000000000000, 0.000000000000000000 ) ) ;
#9274 = CARTESIAN_POINT ( 'NONE',  ( -78.50000000000002842, -8.500000000000007105, 1.500000000000000000 ) ) ;
#9275 = DIRECTION ( 'NONE',  ( 0.000000000000000000, 0.000000000000000000, 1.000000000000000000 ) ) ;
#9276 = VERTEX_POINT ( 'NONE', #71756 ) ;
#9277 = CARTESIAN_POINT ( 'NONE',  ( -0.7527765830804729053, 1222.178093586180694, 2.019189757953637088 ) ) ;
#9278 = ORIENTED_EDGE ( 'NONE', *, *, #111558, .T. ) ;
#9279 = ORIENTED_EDGE ( 'NONE', *, *, #19714, .T. ) ;
#9280 = PLANE ( 'NONE',  #109358 ) ;
#9281 = ORIENTED_EDGE ( 'NONE', *, *, #127821, .F. ) ;
#9282 = CARTESIAN_POINT ( 'NONE',  ( 8.850000000000260769, 10.00000000000000000, 2.500000000000000000 ) ) ;
#9283 = EDGE_CURVE ( 'NONE', #477, #95368, #10097, .T. ) ;
#9284 = CARTESIAN_POINT ( 'NONE',  ( 1.499999999999973577, -44.50000000000001421, 3.500000000000000000 ) ) ;
#9285 = FACE_OUTER_BOUND ( 'NONE', #33039, .T. ) ;
#9286 = CARTESIAN_POINT ( 'NONE',  ( 2.095331699043624152, 670.1576193707019229, 0.4828886938984379151 ) ) ;
#9287 = ORIENTED_EDGE ( 'NONE', *, *, #45325, .T. ) ;
#9288 = CARTESIAN_POINT ( 'NONE',  ( 95.40000000000000568, 3.184081677783112767E-16, 0.000000000000000000 ) ) ;
#9289 = CARTESIAN_POINT ( 'NONE',  ( 8.199999999999999289, 190.0000000000000000, -4.917588399999999638 ) ) ;
#9290 = VECTOR ( 'NONE', #77574, 1000.000000000000000 ) ;
#9291 = CARTESIAN_POINT ( 'NONE',  ( 10.00000000000000000, 140.0000000000000000, 8.000000000000000000 ) ) ;
#9292 = DIRECTION ( 'NONE',  ( 0.000000000000000000, 0.000000000000000000, -1.000000000000000000 ) ) ;
#9293 = EDGE_LOOP ( 'NONE', ( #91541, #62778, #12578, #18449 ) ) ;
#9294 = EDGE_CURVE ( 'NONE', #2145, #105220, #91648, .T. ) ;
#9295 = CARTESIAN_POINT ( 'NONE',  ( -98.50000000000001421, -56.50000000000000711, 1.500000000000000000 ) ) ;
#9296 = ORIENTED_EDGE ( 'NONE', *, *, #79009, .T. ) ;
#9297 = DIRECTION ( 'NONE',  ( -0.7071067811865480168, 0.000000000000000000, -0.7071067811865470176 ) ) ;
#9298 = EDGE_LOOP ( 'NONE', ( #91210, #80953, #74731, #23534 ) ) ;
#9299 = CC_DESIGN_APPROVAL ( #94616, ( #100378 ) ) ;
#9300 = EDGE_CURVE ( 'NONE', #29832, #55536, #79759, .T. ) ;
#9301 =( REPRESENTATION_RELATIONSHIP ('NONE','NONE', #36956, #117488 ) REPRESENTATION_RELATIONSHIP_WITH_TRANSFORMATION ( #99116 )SHAPE_REPRESENTATION_RELATIONSHIP( ) );
#9302 = DIRECTION ( 'NONE',  ( -1.000000000000000000, -0.000000000000000000, -0.000000000000000000 ) ) ;
#9303 = VECTOR ( 'NONE', #49584, 1000.000000000000000 ) ;
#9304 = CARTESIAN_POINT ( 'NONE',  ( 8.000000000000000000, -19.65000000000000213, -2.000000000000000000 ) ) ;
#9305 = ORIENTED_EDGE ( 'NONE', *, *, #45848, .F. ) ;
#9306 = ORIENTED_EDGE ( 'NONE', *, *, #114250, .F. ) ;
#9307 = DIRECTION ( 'NONE',  ( 0.000000000000000000, -0.000000000000000000, 1.000000000000000000 ) ) ;
#9308 = MANIFOLD_SOLID_BREP ( 'Aufsatz-Linear austragen1', #49935 ) ;
#9309 = CC_DESIGN_SECURITY_CLASSIFICATION ( #117308, ( #15672 ) ) ;
#9310 = EDGE_LOOP ( 'NONE', ( #108313, #96624, #52378, #19916 ) ) ;
#9311 = CARTESIAN_POINT ( 'NONE',  ( 9.199999999899999281, 280.0000000000000000, 3.300000000099999831 ) ) ;
#9312 = VERTEX_POINT ( 'NONE', #81700 ) ;
#9313 = ADVANCED_FACE ( 'NONE', ( #59863 ), #92942, .F. ) ;
#9314 = LINE ( 'NONE', #16347, #52228 ) ;
#9315 = VERTEX_POINT ( 'NONE', #61809 ) ;
#9317 = CIRCLE ( 'NONE', #83461, 2.499999999999988454 ) ;
#9316 = DIRECTION ( 'NONE',  ( 0.000000000000000000, -1.000000000000000000, 0.000000000000000000 ) ) ;
#9318 = EDGE_CURVE ( 'NONE', #96418, #48022, #120720, .T. ) ;
#9319 = ORIENTED_EDGE ( 'NONE', *, *, #48385, .T. ) ;
#9320 = ADVANCED_FACE ( 'NONE', ( #69800 ), #102892, .T. ) ;
#9322 = EDGE_CURVE ( 'NONE', #32407, #82735, #61150, .T. ) ;
#9321 = VECTOR ( 'NONE', #98385, 1000.000000000000000 ) ;
#9323 = DIRECTION ( 'NONE',  ( 1.000000000000000000, 0.000000000000000000, 0.000000000000000000 ) ) ;
#9325 = CARTESIAN_POINT ( 'NONE',  ( 8.500000000000000000, 175.0000000000000000, 2.500000000099998676 ) ) ;
#9324 = CARTESIAN_POINT ( 'NONE',  ( 354.5056740833989011, -40.81920000000005189, 0.000000000000000000 ) ) ;
#9326 = ORIENTED_EDGE ( 'NONE', *, *, #102787, .T. ) ;
#9327 = LINE ( 'NONE', #68390, #58691 ) ;
#9328 = DIRECTION ( 'NONE',  ( -1.000000000000000000, 0.000000000000000000, 0.000000000000000000 ) ) ;
#9329 = ORIENTED_EDGE ( 'NONE', *, *, #33575, .F. ) ;
#9330 = EDGE_CURVE ( 'NONE', #82759, #81129, #46718, .T. ) ;
#9331 = EDGE_CURVE ( 'NONE', #29654, #82250, #60499, .T. ) ;
#9332 = LINE ( 'NONE', #20583, #24625 ) ;
#9334 = VERTEX_POINT ( 'NONE', #121492 ) ;
#9333 = FACE_OUTER_BOUND ( 'NONE', #15688, .T. ) ;
#9335 = CIRCLE ( 'NONE', #83472, 0.8324116041008898792 ) ;
#9336 = CARTESIAN_POINT ( 'NONE',  ( 9.199999999899999281, 10.00000000000000000, -3.300000000099999831 ) ) ;
#9337 = DIRECTION ( 'NONE',  ( -1.000000000000000000, -0.000000000000000000, -0.000000000000000000 ) ) ;
#9338 = CARTESIAN_POINT ( 'NONE',  ( -8.500000000100000008, 10.00000000000000000, 2.800000000099999831 ) ) ;
#9339 = EDGE_CURVE ( 'NONE', #123144, #54190, #101593, .T. ) ;
#9340 = ORIENTED_EDGE ( 'NONE', *, *, #16396, .T. ) ;
#9341 = CARTESIAN_POINT ( 'NONE',  ( 3.300000000099999831, 377.0000000000000000, 9.199999999899999281 ) ) ;
#9342 = ORIENTED_EDGE ( 'NONE', *, *, #57513, .F. ) ;
#9343 = VECTOR ( 'NONE', #100385, 1000.000000000000000 ) ;
#9344 = ORIENTED_EDGE ( 'NONE', *, *, #53520, .T. ) ;
#9345 = DIRECTION ( 'NONE',  ( 1.000000000000000000, 0.000000000000000000, 0.000000000000000000 ) ) ;
#9346 = DIRECTION ( 'NONE',  ( 1.000000000000000000, 0.000000000000000000, -0.000000000000000000 ) ) ;
#9347 = ORIENTED_EDGE ( 'NONE', *, *, #62938, .T. ) ;
#9348 = DATE_AND_TIME ( #50446, #2428 ) ;
#9349 = VERTEX_POINT ( 'NONE', #73704 ) ;
#9350 = VECTOR ( 'NONE', #86119, 1000.000000000000000 ) ;
#9351 = DIRECTION ( 'NONE',  ( 0.000000000000000000, -1.000000000000000000, 0.000000000000000000 ) ) ;
#9352 = DATE_AND_TIME ( #48506, #13371 ) ;
#9353 = CARTESIAN_POINT ( 'NONE',  ( -41.50000000000006395, 48.49999999999998579, 3.500000000000000000 ) ) ;
#9354 = ORIENTED_EDGE ( 'NONE', *, *, #57103, .F. ) ;
#9355 = VECTOR ( 'NONE', #60808, 1000.000000000000000 ) ;
#9356 = ORIENTED_EDGE ( 'NONE', *, *, #124630, .F. ) ;
#9357 = CARTESIAN_POINT ( 'NONE',  ( -121.5000000000000426, 0.5000000000000004441, 3.500000000000000000 ) ) ;
#9358 = CARTESIAN_POINT ( 'NONE',  ( -9.200000000000530420, -10.00000000000000000, 2.500000000100000008 ) ) ;
#9359 = CARTESIAN_POINT ( 'NONE',  ( 25.36495049709617433, -3.986392535495639322, -1.500454063291443596 ) ) ;
#9360 = DIRECTION ( 'NONE',  ( 0.000000000000000000, 0.000000000000000000, 1.000000000000000000 ) ) ;
#9362 = ORIENTED_EDGE ( 'NONE', *, *, #51024, .F. ) ;
#9361 = DIRECTION ( 'NONE',  ( 0.000000000000000000, -1.000000000000000000, -0.000000000000000000 ) ) ;
#9363 = LINE ( 'NONE', #77713, #98990 ) ;
#9364 = DIRECTION ( 'NONE',  ( 1.000000000000000000, 0.000000000000000000, 0.000000000000000000 ) ) ;
#9365 = FACE_OUTER_BOUND ( 'NONE', #58689, .T. ) ;
#9366 = PLANE ( 'NONE',  #109999 ) ;
#9367 = CARTESIAN_POINT ( 'NONE',  ( -21.50000000000004619, -8.500000000000007105, 1.500000000000000000 ) ) ;
#9368 = CARTESIAN_POINT ( 'NONE',  ( -2.800000000099999831, 10.00000000000000000, -8.500000000100000008 ) ) ;
#9369 = EDGE_CURVE ( 'NONE', #17973, #39961, #80604, .T. ) ;
#9370 = EDGE_CURVE ( 'NONE', #92604, #16325, #54476, .T. ) ;
#9371 = DIRECTION ( 'NONE',  ( 1.000000000000000000, -0.000000000000000000, -0.000000000000000000 ) ) ;
#9372 = ORIENTED_EDGE ( 'NONE', *, *, #80714, .T. ) ;
#9373 = VERTEX_POINT ( 'NONE', #55798 ) ;
#9374 = LINE ( 'NONE', #39230, #24301 ) ;
#9375 = DATE_AND_TIME ( #99580, #7319 ) ;
#9376 = CARTESIAN_POINT ( 'NONE',  ( 170.0000000000000000, -15.57909421132923633, 3.500000000000000000 ) ) ;
#9377 = ORIENTED_EDGE ( 'NONE', *, *, #71388, .F. ) ;
#9378 = AXIS2_PLACEMENT_3D ( 'NONE', #104463, #54091, #55411 ) ;
#9379 = CARTESIAN_POINT ( 'NONE',  ( -1.083014002892688232, 128.3284715716506525, -1.861971352034015759 ) ) ;
#9381 = ORIENTED_EDGE ( 'NONE', *, *, #33582, .F. ) ;
#9380 = DIRECTION ( 'NONE',  ( 1.000000000000000000, 0.000000000000000000, 0.000000000000000000 ) ) ;
#9382 = CARTESIAN_POINT ( 'NONE',  ( 6.778984499999999969, 10.00000000000000000, 5.506192289999999545 ) ) ;
#9383 = APPROVAL ( #130364, 'UNSPECIFIED' ) ;
#9384 = CARTESIAN_POINT ( 'NONE',  ( 8.850000000000260769, 10.00000000000000000, 2.500000000000000000 ) ) ;
#9385 = ORIENTED_EDGE ( 'NONE', *, *, #73525, .T. ) ;
#9386 = DIRECTION ( 'NONE',  ( 0.000000000000000000, -0.000000000000000000, 1.000000000000000000 ) ) ;
#9387 = LINE ( 'NONE', #59159, #37892 ) ;
#9388 = PLANE ( 'NONE',  #93245 ) ;
#9389 = CARTESIAN_POINT ( 'NONE',  ( 203.5000000000000000, 102.9999999999999858, 5.748924226215562427 ) ) ;
#9390 = DIRECTION ( 'NONE',  ( -1.000000000000000000, -0.000000000000000000, -0.000000000000000000 ) ) ;
#9391 = AXIS2_PLACEMENT_3D ( 'NONE', #96742, #97397, #98054 ) ;
#9392 = PRODUCT_RELATED_PRODUCT_CATEGORY ( 'detail', '', ( #53554 ) ) ;
#9393 = ORIENTED_EDGE ( 'NONE', *, *, #54993, .F. ) ;
#9394 = VECTOR ( 'NONE', #101732, 1000.000000000000000 ) ;
#9395 = CARTESIAN_POINT ( 'NONE',  ( 1.134567109999999879, 10.00000000000000000, 3.650000004999999881 ) ) ;
#9396 = DIRECTION ( 'NONE',  ( 0.000000000000000000, 1.000000000000000000, 0.000000000000000000 ) ) ;
#9397 = PLANE ( 'NONE',  #44649 ) ;
#9398 = ORIENTED_EDGE ( 'NONE', *, *, #63419, .T. ) ;
#9399 = AXIS2_PLACEMENT_3D ( 'NONE', #104356, #56610, #124934 ) ;
#9400 = LINE ( 'NONE', #128814, #79124 ) ;
#9402 = ORIENTED_EDGE ( 'NONE', *, *, #101118, .T. ) ;
#9401 = DIRECTION ( 'NONE',  ( -1.000000000000000000, 0.000000000000000000, -3.333589191726697936E-10 ) ) ;
#9403 = CARTESIAN_POINT ( 'NONE',  ( -5.363878188576741479, 345.0000000000000000, 10.00000000000000000 ) ) ;
#9404 = VERTEX_POINT ( 'NONE', #2768 ) ;
#9405 = CARTESIAN_POINT ( 'NONE',  ( 1.741526849112211783, 1221.522804579233480, -1.288440430791315539 ) ) ;
#9406 = APPROVAL_PERSON_ORGANIZATION ( #52576, #101217, #62530 ) ;
#9407 = EDGE_LOOP ( 'NONE', ( #97736, #24117, #17458, #123428, #100104, #56609, #17772, #105687, #49892, #46411, #35437, #15781, #29569, #7234, #10064, #94921 ) ) ;
#9408 = ORIENTED_EDGE ( 'NONE', *, *, #91843, .F. ) ;
#9409 = PLANE ( 'NONE',  #53081 ) ;
#9410 = DIRECTION ( 'NONE',  ( -1.000000000000000000, -0.000000000000000000, -0.000000000000000000 ) ) ;
#9411 = ORIENTED_EDGE ( 'NONE', *, *, #67221, .T. ) ;
#9412 = ORIENTED_EDGE ( 'NONE', *, *, #102274, .F. ) ;
#9413 = DIRECTION ( 'NONE',  ( -0.000000000000000000, -1.000000000000000000, -0.000000000000000000 ) ) ;
#9415 = EDGE_LOOP ( 'NONE', ( #4091, #114248 ) ) ;
#9414 = DIRECTION ( 'NONE',  ( 1.000000000000000000, 0.000000000000000000, -0.000000000000000000 ) ) ;
#9416 = ADVANCED_FACE ( 'NONE', ( #75018 ), #74367, .F. ) ;
#9418 = CIRCLE ( 'NONE', #119508, 1.999999999999994893 ) ;
#9417 = DIRECTION ( 'NONE',  ( 0.000000000000000000, -1.000000000000000000, 0.000000000000000000 ) ) ;
#9419 = DIRECTION ( 'NONE',  ( 0.000000000000000000, -1.000000000000000000, 0.000000000000000000 ) ) ;
#9421 = VECTOR ( 'NONE', #56490, 1000.000000000000000 ) ;
#9420 = CARTESIAN_POINT ( 'NONE',  ( 118.4999999999999432, 3.500000000000003109, 3.500000000000000000 ) ) ;
#9422 = VECTOR ( 'NONE', #99956, 1000.000000000000000 ) ;
#9423 = DIRECTION ( 'NONE',  ( 0.000000000000000000, 0.000000000000000000, 1.000000000000000000 ) ) ;
#9424 = PLANE ( 'NONE',  #73047 ) ;
#9425 = ADVANCED_FACE ( 'NONE', ( #73064 ), #94908, .T. ) ;
#9426 = DIRECTION ( 'NONE',  ( 1.000000000000000000, 0.000000000000000000, 0.000000000000000000 ) ) ;
#9427 = VERTEX_POINT ( 'NONE', #65077 ) ;
#9428 = CARTESIAN_POINT ( 'NONE',  ( -101.5000000000000284, -11.50000000000001066, 1.500000000000000000 ) ) ;
#9429 = DIRECTION ( 'NONE',  ( 0.000000000000000000, -1.000000000000000000, 0.000000000000000000 ) ) ;
#9431 = VERTEX_POINT ( 'NONE', #64410 ) ;
#9430 = AXIS2_PLACEMENT_3D ( 'NONE', #130657, #51055, #130006 ) ;
#9432 = EDGE_CURVE ( 'NONE', #104761, #55354, #14669, .T. ) ;
#9433 = ORIENTED_EDGE ( 'NONE', *, *, #10347, .T. ) ;
#9434 = DIRECTION ( 'NONE',  ( 0.000000000000000000, 0.000000000000000000, -1.000000000000000000 ) ) ;
#9435 = ORIENTED_EDGE ( 'NONE', *, *, #69810, .F. ) ;
#9436 = PLANE ( 'NONE',  #89249 ) ;
#9437 = EDGE_CURVE ( 'NONE', #49195, #70644, #113488, .T. ) ;
#9438 = AXIS2_PLACEMENT_3D ( 'NONE', #77682, #117448, #118095 ) ;
#9439 = DIRECTION ( 'NONE',  ( 1.000000000000000000, 0.000000000000000000, 1.256612001954149349E-10 ) ) ;
#9440 = DIRECTION ( 'NONE',  ( -0.000000000000000000, -0.000000000000000000, -1.000000000000000000 ) ) ;
#9441 = EDGE_CURVE ( 'NONE', #49429, #2183, #53166, .T. ) ;
#9442 = LINE ( 'NONE', #49896, #38579 ) ;
#9443 = CIRCLE ( 'NONE', #92086, 2.700000000000002398 ) ;
#9444 = DIRECTION ( 'NONE',  ( 0.000000000000000000, 0.000000000000000000, -1.000000000000000000 ) ) ;
#9445 = CARTESIAN_POINT ( 'NONE',  ( 141.4999999999999147, -56.50000000000000711, 1.500000000000000000 ) ) ;
#9446 = ORIENTED_EDGE ( 'NONE', *, *, #8899, .F. ) ;
#9447 = CARTESIAN_POINT ( 'NONE',  ( 5.999999999999998224, 0.000000000000000000, 0.000000000000000000 ) ) ;
#9448 = EDGE_CURVE ( 'NONE', #77965, #113790, #96221, .T. ) ;
#9449 = DIRECTION ( 'NONE',  ( -0.000000000000000000, 1.000000000000000000, -0.000000000000000000 ) ) ;
#9450 = VERTEX_POINT ( 'NONE', #42559 ) ;
#9451 = EDGE_LOOP ( 'NONE', ( #15636, #122137, #101789, #109932 ) ) ;
#9452 = ORIENTED_EDGE ( 'NONE', *, *, #104844, .F. ) ;
#9453 = DIRECTION ( 'NONE',  ( 0.000000000000000000, -1.000000000000000000, 0.000000000000000000 ) ) ;
#9454 = ORIENTED_EDGE ( 'NONE', *, *, #94340, .T. ) ;
#9455 = FACE_OUTER_BOUND ( 'NONE', #120775, .T. ) ;
#9456 = VERTEX_POINT ( 'NONE', #84975 ) ;
#9457 = LINE ( 'NONE', #101608, #106369 ) ;
#9458 = ORIENTED_EDGE ( 'NONE', *, *, #57113, .F. ) ;
#9459 = PLANE ( 'NONE',  #43373 ) ;
#9460 = ORIENTED_EDGE ( 'NONE', *, *, #86432, .T. ) ;
#9461 = EDGE_CURVE ( 'NONE', #78178, #126112, #65748, .T. ) ;
#9462 = LINE ( 'NONE', #17466, #12538 ) ;
#9463 = LINE ( 'NONE', #102268, #120985 ) ;
#9464 = EDGE_LOOP ( 'NONE', ( #83521, #98478, #53252, #60183 ) ) ;
#9466 = PLANE ( 'NONE',  #118689 ) ;
#9465 = DIRECTION ( 'NONE',  ( 0.000000000000000000, -0.000000000000000000, 1.000000000000000000 ) ) ;
#9468 = ORIENTED_EDGE ( 'NONE', *, *, #86255, .T. ) ;
#9467 = FACE_OUTER_BOUND ( 'NONE', #16698, .T. ) ;
#9469 = VECTOR ( 'NONE', #16909, 1000.000000000000000 ) ;
#9470 = DIRECTION ( 'NONE',  ( -0.000000000000000000, -0.000000000000000000, -1.000000000000000000 ) ) ;
#9471 = ORIENTED_EDGE ( 'NONE', *, *, #61856, .F. ) ;
#9472 = PLANE ( 'NONE',  #93180 ) ;
#9473 = AXIS2_PLACEMENT_3D ( 'NONE', #82506, #32100, #123601 ) ;
#9474 = ORIENTED_EDGE ( 'NONE', *, *, #61929, .T. ) ;
#9475 = LINE ( 'NONE', #39987, #56651 ) ;
#9476 = ADVANCED_FACE ( 'NONE', ( #125423 ), #83664, .T. ) ;
#9477 = VERTEX_POINT ( 'NONE', #45182 ) ;
#9478 = EDGE_CURVE ( 'NONE', #92704, #96094, #126081, .T. ) ;
#9479 = EDGE_CURVE ( 'NONE', #26986, #7075, #91192, .T. ) ;
#9480 = ORIENTED_EDGE ( 'NONE', *, *, #7675, .F. ) ;
#9481 = DIRECTION ( 'NONE',  ( 0.000000000000000000, -1.000000000000000000, 0.000000000000000000 ) ) ;
#9482 = AXIS2_PLACEMENT_3D ( 'NONE', #105209, #76035, #56803 ) ;
#9483 = CARTESIAN_POINT ( 'NONE',  ( -68.99477486335980814, 17.96504687822773860, 44.70277349282655166 ) ) ;
#9484 = ORIENTED_EDGE ( 'NONE', *, *, #98015, .F. ) ;
#9485 = DIRECTION ( 'NONE',  ( 0.000000000000000000, 0.000000000000000000, 1.000000000000000000 ) ) ;
#9486 = ORIENTED_EDGE ( 'NONE', *, *, #3941, .F. ) ;
#9487 = PLANE ( 'NONE',  #14949 ) ;
#9488 = DIRECTION ( 'NONE',  ( 0.000000000000000000, -1.000000000000000000, 0.000000000000000000 ) ) ;
#9489 = PERSON_AND_ORGANIZATION_ROLE ( 'classification_officer' ) ;
#9490 = ORIENTED_EDGE ( 'NONE', *, *, #4864, .T. ) ;
#9491 = ORGANIZATION ( 'NAUO-ORG10', 'UNSPECIFIED', 'UNSPECIFIED' ) ;
#9492 = EDGE_CURVE ( 'NONE', #59898, #43404, #44621, .T. ) ;
#9493 = LINE ( 'NONE', #49951, #58428 ) ;
#9494 = EDGE_LOOP ( 'NONE', ( #104562, #3894, #21290, #19977 ) ) ;
#9495 = VECTOR ( 'NONE', #14519, 1000.000000000000000 ) ;
#9497 = DIRECTION ( 'NONE',  ( 1.000000000000000000, 0.000000000000000000, 0.000000000000000000 ) ) ;
#9496 = AXIS2_PLACEMENT_3D ( 'NONE', #89842, #8295, #9587 ) ;
#9498 = LINE ( 'NONE', #3459, #97263 ) ;
#9499 = DIRECTION ( 'NONE',  ( 0.000000000000000000, -1.000000000000000000, 0.000000000000000000 ) ) ;
#9500 = ADVANCED_FACE ( 'NONE', ( #124106 ), #114138, .T. ) ;
#9501 = ORIENTED_EDGE ( 'NONE', *, *, #22479, .F. ) ;
#9502 = DIRECTION ( 'NONE',  ( 0.000000000000000000, -1.000000000000000000, 0.000000000000000000 ) ) ;
#9503 = EDGE_LOOP ( 'NONE', ( #78033, #34878, #75154, #1701 ) ) ;
#9504 = ORIENTED_EDGE ( 'NONE', *, *, #82181, .F. ) ;
#9505 = PLANE ( 'NONE',  #61995 ) ;
#9506 = DIRECTION ( 'NONE',  ( 0.000000000000000000, -1.000000000000000000, 0.000000000000000000 ) ) ;
#9507 = ORIENTED_EDGE ( 'NONE', *, *, #104753, .T. ) ;
#9508 = VECTOR ( 'NONE', #117415, 1000.000000000000000 ) ;
#9509 = DIRECTION ( 'NONE',  ( 0.7071067823054786317, 0.000000000000000000, 0.7071067800676164028 ) ) ;
#9510 = ORIENTED_EDGE ( 'NONE', *, *, #73020, .F. ) ;
#9511 = CALENDAR_DATE ( 2023, 4, 9 ) ;
#9512 = ORIENTED_EDGE ( 'NONE', *, *, #66405, .F. ) ;
#9513 = ORIENTED_EDGE ( 'NONE', *, *, #90126, .F. ) ;
#9514 = VECTOR ( 'NONE', #3302, 1000.000000000000000 ) ;
#9515 = DIRECTION ( 'NONE',  ( -0.000000000000000000, -0.000000000000000000, 1.000000000000000000 ) ) ;
#9516 = CIRCLE ( 'NONE', #54007, 0.3000000000249998799 ) ;
#9517 = VERTEX_POINT ( 'NONE', #13353 ) ;
#9518 = CARTESIAN_POINT ( 'NONE',  ( -38.50000000000004974, 24.49999999999999289, 3.500000000000000000 ) ) ;
#9519 = DIRECTION ( 'NONE',  ( 1.000000000000000000, 0.000000000000000000, 0.000000000000000000 ) ) ;
#9520 = CARTESIAN_POINT ( 'NONE',  ( 5.506192294169409251, 10.00000000000000000, 6.778984495830590262 ) ) ;
#9521 = ADVANCED_FACE ( 'NONE', ( #53820 ), #94251, .T. ) ;
#9522 = CARTESIAN_POINT ( 'NONE',  ( 101.7499999999999147, -102.9999999999999147, 6.500000000000005329 ) ) ;
#9523 = CIRCLE ( 'NONE', #1104, 1.250000000000001110 ) ;
#9525 = EDGE_CURVE ( 'NONE', #38694, #107186, #90672, .T. ) ;
#9524 = DIRECTION ( 'NONE',  ( -0.000000000000000000, 1.000000000000000000, -0.000000000000000000 ) ) ;
#9526 = EDGE_CURVE ( 'NONE', #123423, #5704, #88890, .T. ) ;
#9527 = DIRECTION ( 'NONE',  ( -0.000000000000000000, 0.000000000000000000, 1.000000000000000000 ) ) ;
#9528 = ORIENTED_EDGE ( 'NONE', *, *, #29262, .T. ) ;
#9530 = DIRECTION ( 'NONE',  ( 0.000000000000000000, -1.000000000000000000, 0.000000000000000000 ) ) ;
#9529 = VECTOR ( 'NONE', #100685, 1000.000000000000000 ) ;
#9531 = DIRECTION ( 'NONE',  ( 1.000000000000000000, 0.000000000000000000, 0.000000000000000000 ) ) ;
#9532 = APPROVAL_STATUS ( 'not_yet_approved' ) ;
#9533 = ORIENTED_EDGE ( 'NONE', *, *, #122490, .F. ) ;
#9534 = CIRCLE ( 'NONE', #43416, 2.000000000000000000 ) ;
#9535 = LINE ( 'NONE', #10189, #38889 ) ;
#9537 = ORIENTED_EDGE ( 'NONE', *, *, #90925, .F. ) ;
#9536 = FACE_OUTER_BOUND ( 'NONE', #101165, .T. ) ;
#9538 = DIRECTION ( 'NONE',  ( 1.000000000000000000, 0.000000000000000000, 0.000000000000000000 ) ) ;
#9539 = VECTOR ( 'NONE', #75648, 1000.000000000000000 ) ;
#9540 = CARTESIAN_POINT ( 'NONE',  ( -187.4999999999999716, -99.99999999999998579, 15.00000000000000000 ) ) ;
#9541 = LINE ( 'NONE', #51309, #11184 ) ;
#9542 = CARTESIAN_POINT ( 'NONE',  ( 19.99999999999998934, 625.0000000000004547, 3.000000000000000000 ) ) ;
#9543 = ORIENTED_EDGE ( 'NONE', *, *, #118524, .F. ) ;
#9544 = FACE_OUTER_BOUND ( 'NONE', #50393, .T. ) ;
#9545 = CARTESIAN_POINT ( 'NONE',  ( -0.7177984378721449232, 194.5398521231314817, -2.031110186269946549 ) ) ;
#9546 = CARTESIAN_POINT ( 'NONE',  ( -0.6185899345038111674, 672.0126379936723424, -2.064740974080492286 ) ) ;
#9547 = CARTESIAN_POINT ( 'NONE',  ( 10.00000000000000000, 225.0000000000000000, 8.000000000000000000 ) ) ;
#9548 = ADVANCED_FACE ( 'NONE', ( #35869 ), #17288, .T. ) ;
#9550 = VERTEX_POINT ( 'NONE', #27887 ) ;
#9549 = CARTESIAN_POINT ( 'NONE',  ( -3.885625535694155808, 1220.203170398402335, -2.300000000000013145 ) ) ;
#9551 = LINE ( 'NONE', #16905, #5998 ) ;
#9552 = DIRECTION ( 'NONE',  ( 0.000000000000000000, -0.000000000000000000, -1.000000000000000000 ) ) ;
#9553 = DIRECTION ( 'NONE',  ( 0.7071067824929004875, 0.000000000000000000, 0.7071067798801945470 ) ) ;
#9555 = VERTEX_POINT ( 'NONE', #57745 ) ;
#9554 = CARTESIAN_POINT ( 'NONE',  ( -3.671345846902064114, 128.0103136949664133, 1.531116246907892053 ) ) ;
#9556 = DIRECTION ( 'NONE',  ( -0.000000000000000000, 0.000000000000000000, 1.000000000000000000 ) ) ;
#9557 = CYLINDRICAL_SURFACE ( 'NONE', #16307, 2.049999999999997602 ) ;
#9558 = DIRECTION ( 'NONE',  ( 0.000000000000000000, 0.000000000000000000, 1.000000000000000000 ) ) ;
#9559 = AXIS2_PLACEMENT_3D ( 'NONE', #121946, #50347, #20495 ) ;
#9560 = CARTESIAN_POINT ( 'NONE',  ( 200.5000000000000568, 5.000000000000000000, -108.0000000000000426 ) ) ;
#9561 = ORIENTED_EDGE ( 'NONE', *, *, #33120, .F. ) ;
#9562 = ORIENTED_EDGE ( 'NONE', *, *, #47257, .T. ) ;
#9563 = CARTESIAN_POINT ( 'NONE',  ( -158.5000000000000568, 72.50000000000000000, 1.500000000000000000 ) ) ;
#9564 = CARTESIAN_POINT ( 'NONE',  ( 8.000000000000000000, 180.0000000000000000, 9.999999999999998224 ) ) ;
#9565 = VERTEX_POINT ( 'NONE', #78287 ) ;
#9566 = COORDINATED_UNIVERSAL_TIME_OFFSET ( 1, 0, .AHEAD. ) ;
#9567 = DIRECTION ( 'NONE',  ( 0.000000000000000000, 0.000000000000000000, 1.000000000000000000 ) ) ;
#9568 = VERTEX_POINT ( 'NONE', #97537 ) ;
#9569 = DIRECTION ( 'NONE',  ( 0.000000000000000000, -1.000000000000000000, 0.000000000000000000 ) ) ;
#9570 = FACE_BOUND ( 'NONE', #13018, .T. ) ;
#9571 = CARTESIAN_POINT ( 'NONE',  ( -41.50000000000002132, -68.50000000000000000, 1.500000000000000000 ) ) ;
#9572 = LINE ( 'NONE', #101728, #21 ) ;
#9573 = CARTESIAN_POINT ( 'NONE',  ( -1.249999999999987121, -102.9999999999999289, 6.500000000000005329 ) ) ;
#9574 = DIRECTION ( 'NONE',  ( 0.000000000000000000, -1.000000000000000000, 0.000000000000000000 ) ) ;
#9575 = DIRECTION ( 'NONE',  ( 1.000000000000000000, 0.000000000000000000, 0.000000000000000000 ) ) ;
#9576 = CIRCLE ( 'NONE', #83696, 1.500000000000001332 ) ;
#9577 = EDGE_CURVE ( 'NONE', #56626, #68726, #21333, .T. ) ;
#9578 = CC_DESIGN_DATE_AND_TIME_ASSIGNMENT ( #124702, #25051, ( #96390 ) ) ;
#9580 = VECTOR ( 'NONE', #108855, 1000.000000000000000 ) ;
#9579 = APPROVAL_PERSON_ORGANIZATION ( #125362, #40441, #64355 ) ;
#9581 = DIRECTION ( 'NONE',  ( 0.000000000000000000, 0.000000000000000000, 1.000000000000000000 ) ) ;
#9582 = VERTEX_POINT ( 'NONE', #17932 ) ;
#9583 = VECTOR ( 'NONE', #101136, 1000.000000000000000 ) ;
#9584 = ADVANCED_FACE ( 'NONE', ( #107464 ), #66395, .T. ) ;
#9585 = VECTOR ( 'NONE', #57899, 1000.000000000000000 ) ;
#9586 = ORIENTED_EDGE ( 'NONE', *, *, #71060, .F. ) ;
#9587 = DIRECTION ( 'NONE',  ( -1.000000000000000000, 0.000000000000000000, 0.000000000000000000 ) ) ;
#9588 = ORIENTED_EDGE ( 'NONE', *, *, #34478, .T. ) ;
#9589 = DIRECTION ( 'NONE',  ( 1.000000000000000000, 0.000000000000000000, 0.000000000000000000 ) ) ;
#9590 = CC_DESIGN_DATE_AND_TIME_ASSIGNMENT ( #91068, #20110, ( #7330 ) ) ;
#9591 = EDGE_CURVE ( 'NONE', #33306, #46767, #5364, .T. ) ;
#9592 = UNCERTAINTY_MEASURE_WITH_UNIT (LENGTH_MEASURE( 1.000000000000000082E-05 ), #25156, 'distance_accuracy_value', 'NONE');
#9593 = DIRECTION ( 'NONE',  ( 1.000000000000000000, 0.000000000000000000, 0.000000000000000000 ) ) ;
#9594 = ADVANCED_FACE ( 'NONE', ( #98826 ), #16630, .F. ) ;
#9595 = EDGE_CURVE ( 'NONE', #89562, #110956, #28537, .T. ) ;
#9596 = CIRCLE ( 'NONE', #92147, 2.999999994991474406 ) ;
#9597 = LINE ( 'NONE', #69311, #63281 ) ;
#9598 = DIRECTION ( 'NONE',  ( 1.000000000000000000, 0.000000000000000000, 0.000000000000000000 ) ) ;
#9599 = FACE_OUTER_BOUND ( 'NONE', #127450, .T. ) ;
#9600 = ORIENTED_EDGE ( 'NONE', *, *, #39278, .T. ) ;
#9601 = LINE ( 'NONE', #18253, #11362 ) ;
#9602 = AXIS2_PLACEMENT_3D ( 'NONE', #68358, #89547, #97545 ) ;
#9603 = LINE ( 'NONE', #100453, #43317 ) ;
#9604 = EDGE_CURVE ( 'NONE', #48829, #56196, #68995, .T. ) ;
#9605 = VECTOR ( 'NONE', #90581, 1000.000000000000000 ) ;
#9606 = CIRCLE ( 'NONE', #7524, 2.750000000000002665 ) ;
#9607 = DIRECTION ( 'NONE',  ( -1.000000000000000000, 0.000000000000000000, -1.256612001954149349E-10 ) ) ;
#9608 = AXIS2_PLACEMENT_3D ( 'NONE', #111103, #123668, #42106 ) ;
#9609 = CARTESIAN_POINT ( 'NONE',  ( 0.000000000000000000, 377.0000000000000000, 0.000000000000000000 ) ) ;
#9610 = LINE ( 'NONE', #102416, #21124 ) ;
#9611 = EDGE_LOOP ( 'NONE', ( #83046, #59075, #107750, #78024 ) ) ;
#9612 = ADVANCED_FACE ( 'NONE', ( #127400 ), #76987, .F. ) ;
#9613 = EDGE_CURVE ( 'NONE', #74227, #32849, #72184, .T. ) ;
#9614 = EDGE_LOOP ( 'NONE', ( #44277, #125952, #65198, #81953 ) ) ;
#9615 = CARTESIAN_POINT ( 'NONE',  ( 25.19999999999999929, -4.000000000000000000, 2.000000000000000000 ) ) ;
#9616 = ORIENTED_EDGE ( 'NONE', *, *, #13691, .T. ) ;
#9617 = ORIENTED_EDGE ( 'NONE', *, *, #41416, .F. ) ;
#9618 = AXIS2_PLACEMENT_3D ( 'NONE', #125115, #103241, #12396 ) ;
#9619 = ORIENTED_EDGE ( 'NONE', *, *, #96153, .F. ) ;
#9620 = CARTESIAN_POINT ( 'NONE',  ( 4.917588399999999638, 10.00000000000000000, 7.367588389999999876 ) ) ;
#9621 = CARTESIAN_POINT ( 'NONE',  ( 4.528679656440360191, 10.00000000000000000, 3.255887453559640043 ) ) ;
#9622 = ORIENTED_EDGE ( 'NONE', *, *, #65611, .T. ) ;
#9624 = DIRECTION ( 'NONE',  ( -0.000000000000000000, -0.000000000000000000, -1.000000000000000000 ) ) ;
#9623 = LINE ( 'NONE', #119714, #75435 ) ;
#9625 = PLANE ( 'NONE',  #21488 ) ;
#9626 = VECTOR ( 'NONE', #37571, 1000.000000000000000 ) ;
#9627 = LINE ( 'NONE', #99835, #123972 ) ;
#9628 = VECTOR ( 'NONE', #8876, 1000.000000000000000 ) ;
#9629 = CARTESIAN_POINT ( 'NONE',  ( -101.7500000000000284, 103.0000000000000000, 3.000000000000000000 ) ) ;
#9630 = ORIENTED_EDGE ( 'NONE', *, *, #57148, .T. ) ;
#9631 = LINE ( 'NONE', #52042, #73962 ) ;
#9632 = AXIS2_PLACEMENT_3D ( 'NONE', #3875, #22475, #14481 ) ;
#9633 = EDGE_LOOP ( 'NONE', ( #82748, #72939, #94529, #41604 ) ) ;
#9634 = CARTESIAN_POINT ( 'NONE',  ( 6.778984500002517954, 165.0000000000000000, 5.506192289997481559 ) ) ;
#9635 = ADVANCED_FACE ( 'NONE', ( #112683 ), #69646, .F. ) ;
#9636 = CARTESIAN_POINT ( 'NONE',  ( -3.255887450012057371, 1290.000000000000000, -4.528679659987943751 ) ) ;
#9637 = ORIENTED_EDGE ( 'NONE', *, *, #83489, .F. ) ;
#9638 = EDGE_CURVE ( 'NONE', #50274, #77155, #78530, .T. ) ;
#9639 = EDGE_CURVE ( 'NONE', #49798, #127884, #121338, .T. ) ;
#9640 = VERTEX_POINT ( 'NONE', #51052 ) ;
#9641 = DIRECTION ( 'NONE',  ( 0.000000000000000000, 0.000000000000000000, 1.000000000000000000 ) ) ;
#9643 = DIRECTION ( 'NONE',  ( -0.000000000000000000, 1.000000000000000000, -0.000000000000000000 ) ) ;
#9642 = DIRECTION ( 'NONE',  ( 1.000000000000000000, 0.000000000000000000, 0.000000000000000000 ) ) ;
#9644 = ORIENTED_EDGE ( 'NONE', *, *, #93378, .T. ) ;
#9646 = DIRECTION ( 'NONE',  ( -0.000000000000000000, -0.000000000000000000, -1.000000000000000000 ) ) ;
#9645 = DIRECTION ( 'NONE',  ( -0.000000000000000000, -0.000000000000000000, 1.000000000000000000 ) ) ;
#9647 = ORIENTED_EDGE ( 'NONE', *, *, #47518, .T. ) ;
#9648 = DIRECTION ( 'NONE',  ( -1.000000000000000000, -0.000000000000000000, -0.000000000000000000 ) ) ;
#9649 = EDGE_CURVE ( 'NONE', #110907, #104557, #8086, .T. ) ;
#9650 = PERSON_AND_ORGANIZATION ( #12420, #27707 ) ;
#9651 = ORIENTED_EDGE ( 'NONE', *, *, #37484, .F. ) ;
#9652 = ORIENTED_EDGE ( 'NONE', *, *, #8147, .F. ) ;
#9653 = EDGE_CURVE ( 'NONE', #37623, #57941, #101432, .T. ) ;
#9654 = DIRECTION ( 'NONE',  ( -0.000000000000000000, -0.000000000000000000, -1.000000000000000000 ) ) ;
#9655 = PLANE ( 'NONE',  #119672 ) ;
#9656 = ORIENTED_EDGE ( 'NONE', *, *, #21962, .T. ) ;
#9657 = CARTESIAN_POINT ( 'NONE',  ( 1.560000000000000053, 0.000000000000000000, 0.000000000000000000 ) ) ;
#9658 = CARTESIAN_POINT ( 'NONE',  ( 0.000000000000000000, 1220.000000000000000, -3.650000000000000355 ) ) ;
#9659 = DIRECTION ( 'NONE',  ( 0.000000000000000000, 1.000000000000000000, 0.000000000000000000 ) ) ;
#9660 = ADVANCED_FACE ( 'NONE', ( #90843 ), #51702, .F. ) ;
#9661 = DIRECTION ( 'NONE',  ( 1.000000000000000000, -0.000000000000000000, -0.000000000000000000 ) ) ;
#9662 = CIRCLE ( 'NONE', #83788, 0.8324116100000000795 ) ;
#9663 = ORIENTED_EDGE ( 'NONE', *, *, #116470, .T. ) ;
#9664 = ORIENTED_EDGE ( 'NONE', *, *, #5293, .F. ) ;
#9665 = DIRECTION ( 'NONE',  ( -0.000000000000000000, 1.000000000000000000, -0.000000000000000000 ) ) ;
#9666 = PLANE ( 'NONE',  #23687 ) ;
#9667 = ORIENTED_EDGE ( 'NONE', *, *, #8310, .T. ) ;
#9668 = FACE_BOUND ( 'NONE', #58549, .T. ) ;
#9669 = ORIENTED_EDGE ( 'NONE', *, *, #6183, .T. ) ;
#9670 = APPROVAL_DATE_TIME ( #8372, #46134 ) ;
#9671 = ORIENTED_EDGE ( 'NONE', *, *, #112145, .T. ) ;
#9672 = ORIENTED_EDGE ( 'NONE', *, *, #128052, .T. ) ;
#9673 = CALENDAR_DATE ( 2023, 4, 9 ) ;
#9674 = ORIENTED_EDGE ( 'NONE', *, *, #61587, .T. ) ;
#9675 = CIRCLE ( 'NONE', #68944, 13.00000000000001066 ) ;
#9676 = CARTESIAN_POINT ( 'NONE',  ( -183.7500000000000000, -84.99999999999997158, 4.999999999999999112 ) ) ;
#9677 = CARTESIAN_POINT ( 'NONE',  ( -5.363878188576772565, 475.0000000000000568, 10.00000000000000000 ) ) ;
#9678 = EDGE_CURVE ( 'NONE', #110482, #70716, #112117, .T. ) ;
#9680 = AXIS2_PLACEMENT_3D ( 'NONE', #61743, #41180, #10028 ) ;
#9679 = LOCAL_TIME ( 10, 2, 9.000000000000000000, #91292 ) ;
#9682 = VERTEX_POINT ( 'NONE', #29853 ) ;
#9681 = DIRECTION ( 'NONE',  ( 0.000000000000000000, 1.000000000000000000, 0.000000000000000000 ) ) ;
#9683 = DIRECTION ( 'NONE',  ( 0.000000000000000000, 0.000000000000000000, 1.000000000000000000 ) ) ;
#9684 = EDGE_LOOP ( 'NONE', ( #45421, #84622, #120369, #12928 ) ) ;
#9685 = VECTOR ( 'NONE', #15843, 1000.000000000000000 ) ;
#9687 = VECTOR ( 'NONE', #20035, 1000.000000000000000 ) ;
#9686 = CARTESIAN_POINT ( 'NONE',  ( 52.24999999999999289, 634.7500000000004547, 3.000000000000000000 ) ) ;
#9688 = ADVANCED_FACE ( 'NONE', ( #29194, #72264 ), #19252, .T. ) ;
#9689 = CARTESIAN_POINT ( 'NONE',  ( -203.4999999999999716, -103.0000000000000000, 0.000000000000000000 ) ) ;
#9690 = ADVANCED_FACE ( 'NONE', ( #9285 ), #109745, .F. ) ;
#9691 = DIRECTION ( 'NONE',  ( 0.000000000000000000, 0.000000000000000000, -1.000000000000000000 ) ) ;
#9692 = CARTESIAN_POINT ( 'NONE',  ( -8.500000000000000000, 1290.000000000000000, 2.500000000050000004 ) ) ;
#9693 = VERTEX_POINT ( 'NONE', #59708 ) ;
#9694 = ADVANCED_FACE ( 'NONE', ( #110739 ), #648, .F. ) ;
#9695 = ORIENTED_EDGE ( 'NONE', *, *, #41060, .F. ) ;
#9696 = VECTOR ( 'NONE', #122581, 1000.000000000000000 ) ;
#9697 = EDGE_CURVE ( 'NONE', #75879, #123700, #130003, .T. ) ;
#9698 = COORDINATED_UNIVERSAL_TIME_OFFSET ( 1, 0, .AHEAD. ) ;
#9699 = ORIENTED_EDGE ( 'NONE', *, *, #103934, .T. ) ;
#9700 = DIRECTION ( 'NONE',  ( -1.063828398895308660E-11, 0.000000000000000000, 1.000000000000000000 ) ) ;
#9702 = VERTEX_POINT ( 'NONE', #70302 ) ;
#9701 = LINE ( 'NONE', #80667, #40945 ) ;
#9703 = EDGE_CURVE ( 'NONE', #22229, #63578, #112038, .T. ) ;
#9704 = LINE ( 'NONE', #88650, #92538 ) ;
#9705 = DIRECTION ( 'NONE',  ( 1.000000000000000000, 0.000000000000000000, 0.000000000000000000 ) ) ;
#9706 = VERTEX_POINT ( 'NONE', #61658 ) ;
#9707 = CLOSED_SHELL ( 'NONE', ( #78657, #32252, #92723, #36858, #67723, #21614, #75638, #64279, #127454, #104820, #95633, #114314, #25135, #108963, #98762, #102722, #72029, #2132, #19655, #17823, #6925, #57031, #110093, #116239, #11309, #29065, #128890, #64970, #11294, #17836, #29328, #89275 ) ) ;
#9708 = CARTESIAN_POINT ( 'NONE',  ( -121.5000000000000426, 12.49999999999999645, 1.500000000000000000 ) ) ;
#9709 = DIRECTION ( 'NONE',  ( 0.000000000000000000, 0.000000000000000000, 1.000000000000000000 ) ) ;
#9710 = AXIS2_PLACEMENT_3D ( 'NONE', #72339, #31215, #102813 ) ;
#9711 = FACE_OUTER_BOUND ( 'NONE', #65105, .T. ) ;
#9712 = CIRCLE ( 'NONE', #35163, 2.500000000000002220 ) ;
#9713 = CARTESIAN_POINT ( 'NONE',  ( -5.363878188576772565, 505.0000000000000000, 2.500000000099998676 ) ) ;
#9714 = VERTEX_POINT ( 'NONE', #102096 ) ;
#9715 = VECTOR ( 'NONE', #125475, 1000.000000000000000 ) ;
#9716 = DIRECTION ( 'NONE',  ( -0.000000000000000000, -1.000000000000000000, -0.000000000000000000 ) ) ;
#9717 = DIRECTION ( 'NONE',  ( 0.000000000000000000, -1.000000000000000000, 0.000000000000000000 ) ) ;
#9718 = LINE ( 'NONE', #70735, #31369 ) ;
#9719 = EDGE_CURVE ( 'NONE', #37255, #56712, #35620, .T. ) ;
#9721 = ORIENTED_EDGE ( 'NONE', *, *, #38576, .T. ) ;
#9720 = DIRECTION ( 'NONE',  ( 0.000000000000000000, -1.000000000000000000, 0.000000000000000000 ) ) ;
#9722 = CARTESIAN_POINT ( 'NONE',  ( 0.8480238768524080983, 0.5576212588060931452, 1.977184520287482705 ) ) ;
#9723 = AXIS2_PLACEMENT_3D ( 'NONE', #126922, #75192, #46672 ) ;
#9724 = AXIS2_PLACEMENT_3D ( 'NONE', #19993, #73015, #90949 ) ;
#9725 = CARTESIAN_POINT ( 'NONE',  ( 9.989774802910636353, 12.47395008547871420, -3.145814719932605641 ) ) ;
#9726 = CARTESIAN_POINT ( 'NONE',  ( 101.4999999999999574, -44.50000000000001421, 1.500000000000000000 ) ) ;
#9727 = FACE_OUTER_BOUND ( 'NONE', #16826, .T. ) ;
#9728 = CARTESIAN_POINT ( 'NONE',  ( -3.299999999999999822, -10.00000000000000000, -10.00000000000000000 ) ) ;
#9729 = AXIS2_PLACEMENT_3D ( 'NONE', #16214, #107050, #85859 ) ;
#9730 = DIRECTION ( 'NONE',  ( -1.000000000000000000, 0.000000000000000000, -1.256644528019323397E-10 ) ) ;
#9732 = CARTESIAN_POINT ( 'NONE',  ( 42.49999999999999289, 12.50000000000001776, 3.000000000000000000 ) ) ;
#9731 = AXIS2_PLACEMENT_3D ( 'NONE', #76908, #117330, #26502 ) ;
#9733 = ORIENTED_EDGE ( 'NONE', *, *, #38425, .F. ) ;
#9734 = CARTESIAN_POINT ( 'NONE',  ( -3.649999999999999911, -10.00000000000000000, 6.661338147750939243E-16 ) ) ;
#9735 = DIRECTION ( 'NONE',  ( -0.000000000000000000, -1.000000000000000000, -0.000000000000000000 ) ) ;
#9736 = VERTEX_POINT ( 'NONE', #19895 ) ;
#9737 = DATE_AND_TIME ( #109867, #9679 ) ;
#9738 = FACE_OUTER_BOUND ( 'NONE', #19204, .T. ) ;
#9739 = ORIENTED_EDGE ( 'NONE', *, *, #90086, .T. ) ;
#9740 = DIRECTION ( 'NONE',  ( 1.000000000000000000, 0.000000000000000000, 0.000000000000000000 ) ) ;
#9741 = ADVANCED_FACE ( 'NONE', ( #92142 ), #1302, .F. ) ;
#9742 = DIRECTION ( 'NONE',  ( 1.000000000000000000, 0.000000000000000000, 0.000000000000000000 ) ) ;
#9743 = DIRECTION ( 'NONE',  ( -0.7071067811865470176, 0.000000000000000000, -0.7071067811865480168 ) ) ;
#9744 = CARTESIAN_POINT ( 'NONE',  ( 138.4999999999999147, -20.50000000000000355, 3.500000000000000000 ) ) ;
#9745 = ORIENTED_EDGE ( 'NONE', *, *, #110378, .T. ) ;
#9746 = DIRECTION ( 'NONE',  ( 0.000000000000000000, 1.000000000000000000, 0.000000000000000000 ) ) ;
#9747 = AXIS2_PLACEMENT_3D ( 'NONE', #119056, #25612, #68031 ) ;
#9748 = DIRECTION ( 'NONE',  ( 1.000000000000000000, 0.000000000000000000, -0.000000000000000000 ) ) ;
#9749 = ADVANCED_FACE ( 'NONE', ( #89536 ), #90194, .F. ) ;
#9750 = CARTESIAN_POINT ( 'NONE',  ( 3.786126283401905379, 9.662769330448924165, -2.029021896334053832 ) ) ;
#9751 = FACE_OUTER_BOUND ( 'NONE', #88529, .T. ) ;
#9752 = CARTESIAN_POINT ( 'NONE',  ( 1.134567109999999213, 206.0000000000000284, -3.650000000000001688 ) ) ;
#9754 = ORIENTED_EDGE ( 'NONE', *, *, #84753, .F. ) ;
#9753 = VERTEX_POINT ( 'NONE', #54323 ) ;
#9755 = EDGE_LOOP ( 'NONE', ( #55665, #74541, #57284, #29214 ) ) ;
#9756 = PERSON_AND_ORGANIZATION_ROLE ( 'classification_officer' ) ;
#9757 = DIRECTION ( 'NONE',  ( 0.000000000000000000, 1.000000000000000000, 0.000000000000000000 ) ) ;
#9758 = ORIENTED_EDGE ( 'NONE', *, *, #21905, .F. ) ;
#9759 = LINE ( 'NONE', #131123, #103379 ) ;
#9760 = EDGE_LOOP ( 'NONE', ( #105222, #46948, #96207, #59541 ) ) ;
#9761 = CARTESIAN_POINT ( 'NONE',  ( -10.00000000000000000, 10.00000000000000000, 3.299999999999999822 ) ) ;
#9762 = CC_DESIGN_PERSON_AND_ORGANIZATION_ASSIGNMENT ( #3452, #43900, ( #49474 ) ) ;
#9763 = MANIFOLD_SOLID_BREP ( 'Schnitt-Linear austragen1', #66889 ) ;
#9764 = VECTOR ( 'NONE', #83304, 1000.000000000000000 ) ;
#9765 = CARTESIAN_POINT ( 'NONE',  ( 0.3000000000000016542, 0.000000000000000000, 5.000000000000000000 ) ) ;
#9766 = ORIENTED_EDGE ( 'NONE', *, *, #110410, .T. ) ;
#9767 = CARTESIAN_POINT ( 'NONE',  ( 4.528679663559641355, 585.0000000000000000, 3.255887453559639155 ) ) ;
#9768 = CARTESIAN_POINT ( 'NONE',  ( -7.367588389999999876, -10.00000000000000000, 4.917588399999999638 ) ) ;
#9769 = EDGE_CURVE ( 'NONE', #86230, #30218, #103392, .T. ) ;
#9770 = ORIENTED_EDGE ( 'NONE', *, *, #105447, .F. ) ;
#9771 = LINE ( 'NONE', #27712, #78782 ) ;
#9772 = ORIENTED_EDGE ( 'NONE', *, *, #41187, .T. ) ;
#9774 = LINE ( 'NONE', #482, #118542 ) ;
#9773 = DIRECTION ( 'NONE',  ( -0.000000000000000000, 1.000000000000000000, -0.000000000000000000 ) ) ;
#9775 = EDGE_CURVE ( 'NONE', #55283, #64476, #115283, .T. ) ;
#9776 = DIRECTION ( 'NONE',  ( -0.000000000000000000, 0.000000000000000000, 1.000000000000000000 ) ) ;
#9777 = EDGE_CURVE ( 'NONE', #92619, #113478, #23804, .T. ) ;
#9778 = DIRECTION ( 'NONE',  ( 0.000000000000000000, 1.000000000000000000, 0.000000000000000000 ) ) ;
#9779 = VECTOR ( 'NONE', #100183, 1000.000000000000000 ) ;
#9780 = FACE_OUTER_BOUND ( 'NONE', #15086, .T. ) ;
#9781 = ORIENTED_EDGE ( 'NONE', *, *, #33399, .F. ) ;
#9782 = EDGE_CURVE ( 'NONE', #11960, #83340, #41965, .T. ) ;
#9783 = EDGE_CURVE ( 'NONE', #49087, #120259, #110036, .T. ) ;
#9785 = AXIS2_PLACEMENT_3D ( 'NONE', #70894, #20475, #32389 ) ;
#9784 = LOCAL_TIME ( 10, 2, 9.000000000000000000, #14290 ) ;
#9786 = CARTESIAN_POINT ( 'NONE',  ( 8.000000000000000000, -13.10000000000000142, 0.000000000000000000 ) ) ;
#9787 = ORIENTED_EDGE ( 'NONE', *, *, #72040, .T. ) ;
#9788 = ORIENTED_EDGE ( 'NONE', *, *, #117811, .T. ) ;
#9789 = AXIS2_PLACEMENT_3D ( 'NONE', #100457, #68019, #99162 ) ;
#9790 = ADVANCED_FACE ( 'NONE', ( #44361 ), #123307, .F. ) ;
#9791 = CARTESIAN_POINT ( 'NONE',  ( -3.947003782749588296, 10.57153821798346094, -2.436489626466056269 ) ) ;
#9792 = ORIENTED_EDGE ( 'NONE', *, *, #43829, .T. ) ;
#9794 = PLANE ( 'NONE',  #61445 ) ;
#9793 = DIRECTION ( 'NONE',  ( 0.000000000000000000, 0.000000000000000000, 1.000000000000000000 ) ) ;
#9795 = CARTESIAN_POINT ( 'NONE',  ( -1.134567109999999879, 72.22772473005672111, -3.650000000000000355 ) ) ;
#9796 = VECTOR ( 'NONE', #113728, 1000.000000000000000 ) ;
#9797 = DIRECTION ( 'NONE',  ( 0.000000000000000000, 1.000000000000000000, -0.000000000000000000 ) ) ;
#9798 = DIRECTION ( 'NONE',  ( 1.000000000000000000, 0.000000000000000000, 0.000000000000000000 ) ) ;
#9799 = FACE_OUTER_BOUND ( 'NONE', #75976, .T. ) ;
#9800 = VECTOR ( 'NONE', #51646, 1000.000000000000000 ) ;
#9801 = ORIENTED_EDGE ( 'NONE', *, *, #97219, .T. ) ;
#9802 = VERTEX_POINT ( 'NONE', #84156 ) ;
#9803 = ORIENTED_EDGE ( 'NONE', *, *, #45253, .F. ) ;
#9804 = CONICAL_SURFACE ( 'NONE', #66980, 2.500000000000000888, 0.7853981633974530530 ) ;
#9805 = CARTESIAN_POINT ( 'NONE',  ( 3.735713040018187936, 131.6784899511282561, -1.866898009254779778 ) ) ;
#9806 = CARTESIAN_POINT ( 'NONE',  ( -3.300000000099999831, 10.00000000000000000, -9.199999999899999281 ) ) ;
#9807 = VECTOR ( 'NONE', #84736, 1000.000000000000000 ) ;
#9808 = VERTEX_POINT ( 'NONE', #104684 ) ;
#9810 = EDGE_CURVE ( 'NONE', #28490, #30471, #53015, .T. ) ;
#9809 = AXIS2_PLACEMENT_3D ( 'NONE', #41795, #30546, #82258 ) ;
#9811 = EDGE_CURVE ( 'NONE', #93499, #114731, #94748, .T. ) ;
#9812 = ORIENTED_EDGE ( 'NONE', *, *, #126161, .F. ) ;
#9813 = DIRECTION ( 'NONE',  ( -0.000000000000000000, 1.000000000000000000, -0.000000000000000000 ) ) ;
#9814 = DIRECTION ( 'NONE',  ( 1.000000000000000000, -0.000000000000000000, -0.000000000000000000 ) ) ;
#9815 = CARTESIAN_POINT ( 'NONE',  ( 6.000000000000000000, -9.500000000000000000, 12.14999999999999858 ) ) ;
#9816 = ADVANCED_FACE ( 'NONE', ( #42403 ), #52355, .F. ) ;
#9817 = ORIENTED_EDGE ( 'NONE', *, *, #122504, .T. ) ;
#9818 = ORIENTED_EDGE ( 'NONE', *, *, #99072, .F. ) ;
#9819 = CIRCLE ( 'NONE', #11895, 0.7999999999999999334 ) ;
#9820 = ORIENTED_EDGE ( 'NONE', *, *, #54061, .F. ) ;
#9821 = LINE ( 'NONE', #119909, #12407 ) ;
#9822 = DIRECTION ( 'NONE',  ( -1.000000000000000000, 0.000000000000000000, -3.333589191726697936E-10 ) ) ;
#9823 = ORIENTED_EDGE ( 'NONE', *, *, #84256, .F. ) ;
#9824 = DIRECTION ( 'NONE',  ( 0.000000000000000000, -1.000000000000000000, 0.000000000000000000 ) ) ;
#9825 = CARTESIAN_POINT ( 'NONE',  ( 10.00000000000000000, 10.00000000000000000, 0.000000000000000000 ) ) ;
#9826 = VECTOR ( 'NONE', #107878, 1000.000000000000000 ) ;
#9827 = EDGE_CURVE ( 'NONE', #56724, #7212, #84820, .T. ) ;
#9828 = VECTOR ( 'NONE', #54243, 1000.000000000000000 ) ;
#9829 = ORIENTED_EDGE ( 'NONE', *, *, #33927, .T. ) ;
#9830 = ORIENTED_EDGE ( 'NONE', *, *, #81802, .T. ) ;
#9831 = LINE ( 'NONE', #118592, #43073 ) ;
#9832 = EDGE_LOOP ( 'NONE', ( #106637, #81680, #89527, #59827 ) ) ;
#9833 = CARTESIAN_POINT ( 'NONE',  ( 0.000000000000000000, -43.00000000000046896, 0.000000000000000000 ) ) ;
#9834 = ORIENTED_EDGE ( 'NONE', *, *, #55504, .T. ) ;
#9835 = ORIENTED_EDGE ( 'NONE', *, *, #106891, .F. ) ;
#9836 = ORIENTED_EDGE ( 'NONE', *, *, #59164, .T. ) ;
#9838 = CARTESIAN_POINT ( 'NONE',  ( 207.5000000000000000, 105.0000000000000000, 0.000000000000000000 ) ) ;
#9837 = DIRECTION ( 'NONE',  ( -1.000000000000000000, -5.461936862880180997E-16, -1.930789837154691484E-18 ) ) ;
#9839 = ORIENTED_EDGE ( 'NONE', *, *, #61517, .T. ) ;
#9840 = AXIS2_PLACEMENT_3D ( 'NONE', #89724, #8822, #30032 ) ;
#9841 = CARTESIAN_POINT ( 'NONE',  ( -3.299999999999999822, 10.00000000000000000, 10.00000000000000000 ) ) ;
#9842 = EDGE_CURVE ( 'NONE', #24517, #6012, #31367, .T. ) ;
#9844 = VERTEX_POINT ( 'NONE', #22499 ) ;
#9843 = DIRECTION ( 'NONE',  ( -1.000000000000000000, 0.000000000000000000, 0.000000000000000000 ) ) ;
#9845 = LINE ( 'NONE', #89437, #75114 ) ;
#9846 = CARTESIAN_POINT ( 'NONE',  ( 9.199999999899999281, 505.0000000000000000, 2.500000000099998676 ) ) ;
#9847 = LINE ( 'NONE', #109323, #30912 ) ;
#9848 = ORIENTED_EDGE ( 'NONE', *, *, #100254, .F. ) ;
#9849 = CARTESIAN_POINT ( 'NONE',  ( 2.149999999999999911, -10.00000000000000000, 0.000000000000000000 ) ) ;
#9850 = ADVANCED_FACE ( 'NONE', ( #73553 ), #3902, .F. ) ;
#9851 = AXIS2_PLACEMENT_3D ( 'NONE', #125713, #86561, #44807 ) ;
#9852 = VERTEX_POINT ( 'NONE', #33748 ) ;
#9853 = DIRECTION ( 'NONE',  ( 0.000000000000000000, -1.000000000000000000, 0.000000000000000000 ) ) ;
#9854 = EDGE_CURVE ( 'NONE', #115532, #51594, #43061, .T. ) ;
#9855 = ORIENTED_EDGE ( 'NONE', *, *, #125378, .F. ) ;
#9856 = DATE_AND_TIME ( #50960, #17291 ) ;
#9857 = ORIENTED_EDGE ( 'NONE', *, *, #50166, .F. ) ;
#9858 = EDGE_LOOP ( 'NONE', ( #108625, #42150, #93464, #51533 ) ) ;
#9859 = EDGE_CURVE ( 'NONE', #61175, #50703, #83514, .T. ) ;
#9860 = CARTESIAN_POINT ( 'NONE',  ( -58.50000000000000711, 19.99999999999996803, 3.000000000000000000 ) ) ;
#9861 = CARTESIAN_POINT ( 'NONE',  ( -204.9999999999999716, -103.0000000000000000, 3.000000000000000000 ) ) ;
#9862 = MECHANICAL_CONTEXT ( 'NONE', #99716, 'mechanical' ) ;
#9863 = DIRECTION ( 'NONE',  ( -0.000000000000000000, -1.000000000000000000, -0.000000000000000000 ) ) ;
#9864 = ORIENTED_EDGE ( 'NONE', *, *, #90481, .T. ) ;
#9865 = CARTESIAN_POINT ( 'NONE',  ( 9.200000000000530420, 10.00000000000000000, 2.500000000100000008 ) ) ;
#9866 = PLANE ( 'NONE',  #102930 ) ;
#9867 = LINE ( 'NONE', #27811, #68177 ) ;
#9868 = CARTESIAN_POINT ( 'NONE',  ( -3.300000000099999831, 30.00000000000000000, -9.199999999899999281 ) ) ;
#9869 = ORIENTED_EDGE ( 'NONE', *, *, #10997, .F. ) ;
#9870 = LINE ( 'NONE', #21781, #24958 ) ;
#9871 = CARTESIAN_POINT ( 'NONE',  ( -199.4999999999999147, 8.673617379884035472E-16, 98.00000000000001421 ) ) ;
#9872 = FACE_OUTER_BOUND ( 'NONE', #60010, .T. ) ;
#9873 = EDGE_CURVE ( 'NONE', #80527, #122480, #18693, .T. ) ;
#9874 = CARTESIAN_POINT ( 'NONE',  ( 2.571758278209438506E-16, 16.00000000000000000, -2.099999999999997424 ) ) ;
#9875 = LINE ( 'NONE', #110673, #8082 ) ;
#9877 = AXIS2_PLACEMENT_3D ( 'NONE', #130110, #130760, #128807 ) ;
#9876 = CC_DESIGN_APPROVAL ( #105992, ( #126315 ) ) ;
#9878 = DIRECTION ( 'NONE',  ( 0.7071067811865480168, -0.000000000000000000, 0.7071067811865470176 ) ) ;
#9879 = CARTESIAN_POINT ( 'NONE',  ( -1.134567109999999879, -10.00000000000000000, -3.650000004999999881 ) ) ;
#9880 = AXIS2_PLACEMENT_3D ( 'NONE', #105670, #67200, #55306 ) ;
#9881 = CARTESIAN_POINT ( 'NONE',  ( 61.49999999999994316, 39.49999999999999289, 3.500000000000000000 ) ) ;
#9882 = EDGE_CURVE ( 'NONE', #4375, #52782, #63610, .T. ) ;
#9883 = ORIENTED_EDGE ( 'NONE', *, *, #74201, .T. ) ;
#9884 = FACE_BOUND ( 'NONE', #48938, .T. ) ;
#9885 = CYLINDRICAL_SURFACE ( 'NONE', #38935, 0.8324116040999999244 ) ;
#9886 = DIRECTION ( 'NONE',  ( 0.000000000000000000, -1.000000000000000000, 0.000000000000000000 ) ) ;
#9887 = CIRCLE ( 'NONE', #84007, 1.249999999999987121 ) ;
#9888 = B_SPLINE_CURVE_WITH_KNOTS ( 'NONE', 3,
 ( #79140, #28070, #88420, #48628, #67873, #108303, #62322, #21869, #28721, #112050, #102759, #128876, #92155, #118899, #38671, #68530, #21211, #72276 ),
 .UNSPECIFIED., .F., .F.,
 ( 4, 2, 2, 2, 2, 2, 2, 2, 4 ),
 ( 0.01085110619839620150, 0.01130305610579209960, 0.01175500601318799770, 0.01220695592058389754, 0.01265890582797979565, 0.01311085573537569375, 0.01356280564277159359, 0.01401475555016749169, 0.01446670545756338980 ),
 .UNSPECIFIED. ) ;
#9891 = ORIENTED_EDGE ( 'NONE', *, *, #34519, .T. ) ;
#9890 = VERTEX_POINT ( 'NONE', #104042 ) ;
#9889 = LINE ( 'NONE', #70902, #52540 ) ;
#9892 = CLOSED_SHELL ( 'NONE', ( #48283, #29385, #10044, #40818, #34976, #94043, #24319, #77623, #76604, #11150, #68369, #60502, #126709, #54267, #2160, #91162, #72562, #8591, #36552, #126231, #52098, #54547, #109077, #86057, #109042, #35652, #68648, #114575, #88244, #13253, #119509, #84452, #38054, #90365, #64312, #106279, #129240, #95859, #97196, #39539, #30454, #32013, #107262, #110109, #86010, #130655, #28371, #37734, #51181, #50644, #109149, #65792, #22017, #56679, #28216, #1597, #88341, #126287, #65493, #50884, #49455, #14376, #63635, #95944, #81069, #3515, #102296, #9476, #120182, #6033, #37873, #85143, #59501, #66455, #56115, #102949, #88351, #33151, #4967, #71134, #45448, #8227, #53986, #87623, #47352, #101782, #64741, #27163, #40544, #18041, #107583, #74863, #96928, #35481, #7778, #113694, #27691, #121699, #69580, #44499, #110619, #57728, #31801, #75489, #6918, #3011, #62408, #57218, #17427, #118644, #11979, #20398, #75153, #65529, #60710, #54839, #15028, #103943, #104560, #95828, #116670, #55140, #93024, #51064, #12491, #46729, #6615, #28412, #93994, #28691, #34235, #76127, #109772, #55377, #106499, #86321, #63404, #111031, #102278, #122171, #100002, #7461, #61883, #82710, #70027, #84645, #29234, #105334, #108461, #95090, #80872, #128244, #123135, #124189, #56971, #114589, #97227, #107788, #18166, #98916, #72294, #53153, #58370, #54873, #46908, #117688, #86365, #19522, #49146, #76055, #94704, #105177, #25932, #26605, #119368, #44036, #59191, #62946, #32714, #41037, #117332, #33523, #48640, #4310, #89309, #47072, #120773, #1233, #34851, #126463, #131022, #45718, #70461, #130696, #34314, #16713, #67093, #26577, #102909, #13835, #51394, #109872, #42387, #58590, #125668, #73459, #113961, #128836, #47641, #22192, #42349, #125782, #124942, #77620, #5851, #29869, #109701, #89049, #121122, #49440, #79747, #114908, #107648, #72990, #9958, #3807, #27626, #76445, #87938, #119177, #91118, #96603, #37456, #51696, #53808, #11370, #110698, #10555, #67405, #67571, #44012, #6319, #83853, #19807, #41253, #57623, #49107, #80911, #29235, #29085, #126427, #122101, #104266, #61172, #25614, #27637, #105064, #46313, #39919, #44896, #9023, #37979, #55662, #110452, #12625, #91980, #66850, #14643, #106011, #21031, #52557, #28819, #116910, #13347, #64200, #62264, #18466, #84162, #18020, #3111, #116946, #11731, #99901, #99808, #18329, #9850, #10947, #102018, #126475, #30579, #78862, #120955, #26855, #53950, #2329, #112212, #17432, #81902, #27255, #116092, #100487, #96015, #9584, #44988, #127356, #12515, #87283, #58515, #129471, #9612, #111225, #46341, #61323, #77341, #116037, #100368, #61656, #99290, #24684, #54953, #68744, #17526, #56623, #59492, #101684, #108332, #42133, #62801, #78805, #37356, #66050, #3488, #55026, #82067, #126469, #130050, #39151, #91595, #2149, #1780, #96520, #105241, #49722, #25401, #36114, #110623, #86947, #8958, #4225, #94951, #71307, #116807, #61889, #17931, #130596, #111151, #61508, #84200, #18569, #56451, #122929, #92438, #66267, #99159, #43672, #93973, #35265, #54534, #57734, #121637, #7841, #80362, #65710, #128936, #33159, #52174, #89010, #58286, #45707, #55412, #118762, #90647, #27946, #79225, #10662, #113371, #12005, #118003, #8966, #107814, #28521, #35573, #15143, #1200, #116737, #27073, #76695, #8023, #27318, #83599, #98288, #114819, #68492, #60540, #70767, #6713, #21447, #105397, #74424, #62675, #128621, #21023, #48104, #97535, #73995, #23531, #104549, #119396, #6328, #70975, #83038, #38171, #120258, #91578, #96694, #118861, #728, #57641, #25938, #51013, #31917, #118609, #93924, #106020, #110134, #31067, #128461, #11894, #29907, #128810, #46365, #75311, #6482, #123922, #97245, #55554, #117034, #13403, #107145, #69426, #103533, #69651, #82245, #13239, #550, #130330, #105749, #15139, #127457, #114409, #128694, #50466, #15776, #92272, #43833, #108988, #112139, #52000, #32983, #111575, #7054, #85285, #109317, #85212, #121670, #121666, #82296, #130178, #85567, #22039, #105326, #29242, #111782, #29982, #228, #8151, #44506, #76880, #26778, #92839, #44845, #65218, #121736, #64154, #17243, #116511, #8946, #109969, #8814, #36418, #77025, #80169, #105498, #9594, #33271, #8565, #28908, #51607, #91966, #95541, #55501, #114798, #4677, #111419, #46453, #73842, #43505, #88220, #32758, #122756, #52790, #28430, #94253, #82260, #31544, #56004, #44535, #97928, #111385, #111427, #55506, #78203, #9500, #85640, #120098, #520, #87604, #84556, #50766, #88837, #41179, #15575, #35731, #35580, #20809, #38972, #115492, #82443, #60067, #51513, #70565, #7871, #70255, #14093, #63143, #7253, #3454, #46791, #49704, #29971, #10399, #122305, #51167, #98606, #125528, #24615, #55944, #90320, #101613, #95423, #115923, #114478, #25231, #62058, #130752, #101064, #96456, #6473, #16776, #10086, #19711, #36532, #81343, #24600, #59485, #61817, #38825, #107967, #46932, #113214, #33460, #40033, #63130, #49055, #122340, #12564, #33902, #112329, #71504, #60908, #79105, #46736, #25245, #14260, #21181, #39871, #18951, #84490, #4494, #92320, #126546, #66200, #14005, #41435, #60740, #127625, #53807, #84049, #51084, #128528, #73511, #39638, #131196, #110098, #34327, #99237, #77351, #114491, #124718, #46031, #43274, #35097, #68065, #117457, #1351, #39036, #44831, #16374, #26504, #58173, #74015, #44968, #100059, #35230, #128673, #80447, #86824, #106109, #21736, #37043, #108955, #61709, #95904, #100076, #128167, #27664, #99267, #63131, #31827, #85352, #51026, #81741, #59635, #16628, #90255, #70770, #46193, #111059, #78515, #93758, #23994, #66449, #128370, #8289, #51819, #116536, #127876, #39722, #49536, #85813, #106759, #21771, #63640, #125507, #46817, #72356, #2832, #25037, #111472, #69959, #25351, #97861, #96908, #69988, #53890, #4430, #123177, #71484, #32708, #69010, #38373, #107897, #88252, #54748, #115637, #92482, #53955, #114590, #91583, #71881, #39840, #99910, #86766, #45824, #102523, #35808, #130187, #28167, #89890, #101873, #81203, #101240, #33947, #51958, #126996, #96645, #52612, #118287, #9066, #1038, #117570, #124925, #120399, #108795, #58717, #50823, #46624, #80499, #80221, #122083, #65785, #50376, #115285, #110229, #9635, #57523, #22919, #33262, #20526, #45231, #113852, #91554, #105827, #32383, #97555, #4187, #34902, #19918, #71618, #75970, #116834, #23865, #125213, #35031, #100098, #79601, #6010, #55086, #42410, #24311, #76000, #66837, #109233, #110938, #101148, #84012, #102180, #124223, #46176, #6607, #70970, #119520, #46018, #58693, #129165, #121282, #6403, #95772, #49418, #130955, #125369, #96920, #125741, #86509, #39548, #53758, #82090, #42704, #93182, #15195, #121881, #16503, #77109, #129681, #77625, #56048, #47471, #46981, #76716, #31160, #74587, #24428, #119761, #30921, #70881, #37893, #29128, #89194, #29503, #44571, #51188, #50417, #121599, #86762, #48276, #8517, #115762, #103384, #127011, #33667, #20132, #115935, #111834, #36297, #28960, #39095, #111325, #59704, #123778, #126585, #99313, #58593, #20985, #94620, #74040, #18093, #41918, #1093, #88705, #3253, #75545, #72146, #106648, #85434, #120272, #42447, #105491, #20061, #78748, #124160, #89466, #110389, #59548, #57988, #33894, #115065, #55472, #98915, #99285, #130684, #79962, #96323, #31442, #115888, #43636, #53839, #79006, #32213, #39817, #9816, #59549, #26727, #5861, #14857, #118444, #61401, #70381, #11515, #51417, #20706, #100527, #116635, #14034, #84716, #29957, #115074, #103271, #42168, #116112, #119087, #18521, #59964, #44021, #90808, #50639, #30168, #23520, #105849, #1074, #10068, #41031, #129745, #99475, #121585, #90776, #48719, #79312, #103542, #78833, #39128, #95282, #38926, #74004, #79671, #68525, #10230, #102328, #106053, #20898, #25396, #36722, #102272, #21088, #74803, #94787, #114569, #12287, #78484, #69581, #37905, #5248, #35871, #101102, #103924, #89914, #27595, #107480, #79639, #62706, #45980, #57106, #43395, #119867, #21229, #120306, #127488, #49186, #15341, #108649, #90403, #107806, #22084, #108762, #122414, #52668, #85860, #35334, #17871, #110051, #21268, #116734, #47523, #11571, #124188, #82205, #17668, #30053, #85387, #91909, #108301, #91989, #23139, #62875, #56130, #35619, #6989, #29718, #59790, #29029, #22189, #52978, #125928, #54802, #123189, #35098, #58433, #16548, #176, #65332, #72845, #60346, #25390, #119620, #113153, #126642, #54175, #89317, #62635, #12822, #32840, #14888, #342, #2897, #16284, #23076, #61463, #122826, #96219, #69804, #38389, #4214, #88994, #120103, #23349, #113802, #40557, #49643, #76750, #109471, #23898, #60952, #30016, #119519, #37357, #67180, #120702, #97276, #54332, #117519, #64688, #123903, #50830, #88963, #91709, #129068, #60656, #86961, #105117, #111745, #61322, #54592, #60383, #97369, #13953, #27404, #123990, #55223, #47880, #15364, #55454, #50008, #126658, #23622, #82241, #5603, #89575, #47527, #45645, #94613, #61149, #73917, #36782, #8252, #4382, #72749, #83889, #6900, #116521, #129813, #79281, #86611, #22660, #28682, #75330, #2040, #81048, #110732, #12783, #25770, #4826, #62357, #114401, #22446, #104334, #116555, #17398, #114862, #28374, #116999, #31626, #22201, #125626, #121629, #126567, #96102, #86834, #41191, #70147, #67491, #16079, #54510, #90292, #34173, #43709, #47450, #68092, #81107, #8941, #7571, #20744, #39117, #98507, #49599, #19441, #54466, #34054, #104093, #15643, #86927, #86928, #52660, #27419, #69142, #120004, #16871, #25601, #30344, #43474 ) ) ;
#9893 = LINE ( 'NONE', #111250, #31161 ) ;
#9894 = ORIENTED_EDGE ( 'NONE', *, *, #14555, .F. ) ;
#9895 = DIRECTION ( 'NONE',  ( 0.000000000000000000, -1.000000000000000000, 0.000000000000000000 ) ) ;
#9896 = AXIS2_PLACEMENT_3D ( 'NONE', #58662, #110992, #8240 ) ;
#9897 = DIRECTION ( 'NONE',  ( 0.000000000000000000, -0.000000000000000000, -1.000000000000000000 ) ) ;
#9898 = DIRECTION ( 'NONE',  ( 0.000000000000000000, -1.000000000000000000, 0.000000000000000000 ) ) ;
#9899 = CIRCLE ( 'NONE', #58565, 2.049999999999998046 ) ;
#9900 = ORIENTED_EDGE ( 'NONE', *, *, #119876, .T. ) ;
#9901 = PLANE ( 'NONE',  #9559 ) ;
#9902 = EDGE_CURVE ( 'NONE', #4459, #43693, #53668, .T. ) ;
#9903 = LINE ( 'NONE', #120645, #129687 ) ;
#9904 = DIRECTION ( 'NONE',  ( 0.7071067811865480168, -0.000000000000000000, 0.7071067811865470176 ) ) ;
#9905 = DIRECTION ( 'NONE',  ( -1.000000000000000000, 0.000000000000000000, 0.000000000000000000 ) ) ;
#9907 = VERTEX_POINT ( 'NONE', #5855 ) ;
#9906 = CARTESIAN_POINT ( 'NONE',  ( 4.917588399999999638, 480.0000000000000000, 8.199999999999999289 ) ) ;
#9908 = ITEM_DEFINED_TRANSFORMATION ( 'NONE', 'NONE', #111318,  #30437 ) ;
#9909 = EDGE_CURVE ( 'NONE', #93668, #46535, #118454, .T. ) ;
#9910 = AXIS2_PLACEMENT_3D ( 'NONE', #91262, #49510, #17694 ) ;
#9911 = DIRECTION ( 'NONE',  ( 1.000000000000000000, 0.000000000000000000, 0.000000000000000000 ) ) ;
#9912 = ORIENTED_EDGE ( 'NONE', *, *, #11496, .T. ) ;
#9913 = CARTESIAN_POINT ( 'NONE',  ( -21.50000000000001776, -56.50000000000000711, 3.500000000000000000 ) ) ;
#9914 = ADVANCED_FACE ( 'NONE', ( #56286 ), #65574, .F. ) ;
#9915 = AXIS2_PLACEMENT_3D ( 'NONE', #69415, #68763, #60772 ) ;
#9916 = DIRECTION ( 'NONE',  ( 1.000000000000000000, 0.000000000000000000, 0.000000000000000000 ) ) ;
#9917 = EDGE_LOOP ( 'NONE', ( #102599, #120744, #108470, #128170 ) ) ;
#9918 = CYLINDRICAL_SURFACE ( 'NONE', #72172, 1.649999999999995248 ) ;
#9919 = CARTESIAN_POINT ( 'NONE',  ( 1.307714755203358115, 128.1773107310847308, 1.727389404375813786 ) ) ;
#9920 = DIRECTION ( 'NONE',  ( -1.000000000000000000, -0.000000000000000000, 3.652049423109071771E-16 ) ) ;
#9921 = EDGE_CURVE ( 'NONE', #56454, #34421, #6525, .T. ) ;
#9922 = ORIENTED_EDGE ( 'NONE', *, *, #39992, .F. ) ;
#9923 = DIRECTION ( 'NONE',  ( -0.000000000000000000, 1.000000000000000000, 0.000000000000000000 ) ) ;
#9924 = VECTOR ( 'NONE', #107865, 1000.000000000000000 ) ;
#9925 = CARTESIAN_POINT ( 'NONE',  ( 3.974677737472508632, 130.2292682348875985, 2.492124882820960341 ) ) ;
#9926 = ADVANCED_FACE ( 'NONE', ( #15172 ), #7175, .T. ) ;
#9927 = EDGE_LOOP ( 'NONE', ( #83783, #81498, #118744, #53118 ) ) ;
#9928 = DIRECTION ( 'NONE',  ( -0.000000000000000000, -1.000000000000000000, -0.000000000000000000 ) ) ;
#9929 = DIRECTION ( 'NONE',  ( 1.000000000000000000, -0.000000000000000000, -0.000000000000000000 ) ) ;
#9930 = FACE_OUTER_BOUND ( 'NONE', #97395, .T. ) ;
#9931 = DIRECTION ( 'NONE',  ( 0.000000000000000000, 0.000000000000000000, -1.000000000000000000 ) ) ;
#9932 = EDGE_CURVE ( 'NONE', #91520, #67427, #55634, .T. ) ;
#9933 = DIRECTION ( 'NONE',  ( 0.000000000000000000, -1.000000000000000000, 0.000000000000000000 ) ) ;
#9934 = VECTOR ( 'NONE', #46350, 1000.000000000000000 ) ;
#9935 = CARTESIAN_POINT ( 'NONE',  ( 4.917588399999999638, 544.9999999999998863, 7.367588389999999876 ) ) ;
#9936 = VERTEX_POINT ( 'NONE', #47629 ) ;
#9937 = EDGE_CURVE ( 'NONE', #22862, #124198, #25113, .T. ) ;
#9938 = DIRECTION ( 'NONE',  ( 0.000000000000000000, 0.000000000000000000, 1.000000000000000000 ) ) ;
#9939 = ORIENTED_EDGE ( 'NONE', *, *, #70109, .F. ) ;
#9940 = EDGE_LOOP ( 'NONE', ( #46323, #122211, #76873, #122527 ) ) ;
#9941 = DIRECTION ( 'NONE',  ( 0.000000000000000000, -1.000000000000000000, 0.000000000000000000 ) ) ;
#9942 = ORIENTED_EDGE ( 'NONE', *, *, #19831, .F. ) ;
#9943 = DIRECTION ( 'NONE',  ( 0.000000000000000000, -1.000000000000000000, 0.000000000000000000 ) ) ;
#9944 = ADVANCED_FACE ( 'NONE', ( #97373 ), #96717, .T. ) ;
#9945 = CARTESIAN_POINT ( 'NONE',  ( 8.200000000000001066, 415.0000000000000000, 3.858794200000000174 ) ) ;
#9946 = CARTESIAN_POINT ( 'NONE',  ( 3.649999999999999911, 10.00000000000000000, 2.220446049250309876E-16 ) ) ;
#9947 = CYLINDRICAL_SURFACE ( 'NONE', #108107, 2.549999999999996714 ) ;
#9948 = AXIS2_PLACEMENT_3D ( 'NONE', #4525, #45632, #87402 ) ;
#9949 = ORIENTED_EDGE ( 'NONE', *, *, #109208, .F. ) ;
#9950 = FACE_OUTER_BOUND ( 'NONE', #81023, .T. ) ;
#9951 = CARTESIAN_POINT ( 'NONE',  ( 2.449293598294706414E-16, 0.000000000000000000, 2.000000000000000000 ) ) ;
#9952 = CARTESIAN_POINT ( 'NONE',  ( 1.134567109999999879, 10.00000000000000000, 3.650000004999999881 ) ) ;
#9953 = PRODUCT ( 'Baugr5', 'Baugr5', '', ( #78009 ) ) ;
#9954 = CYLINDRICAL_SURFACE ( 'NONE', #111267, 2.099999999999997868 ) ;
#9955 = ORIENTED_EDGE ( 'NONE', *, *, #122654, .F. ) ;
#9956 = EDGE_CURVE ( 'NONE', #113795, #56911, #77485, .T. ) ;
#9957 = AXIS2_PLACEMENT_3D ( 'NONE', #720, #61727, #120759 ) ;
#9958 = ADVANCED_FACE ( 'NONE', ( #46987 ), #26426, .F. ) ;
#9959 = LINE ( 'NONE', #58406, #32346 ) ;
#9960 = ORIENTED_EDGE ( 'NONE', *, *, #95868, .T. ) ;
#9961 = LINE ( 'NONE', #90208, #116707 ) ;
#9963 = CIRCLE ( 'NONE', #31158, 2.000000000000000000 ) ;
#9962 = LOCAL_TIME ( 10, 2, 9.000000000000000000, #25072 ) ;
#9964 = ADVANCED_FACE ( 'NONE', ( #37027 ), #127891, .F. ) ;
#9965 = ORIENTED_EDGE ( 'NONE', *, *, #102957, .T. ) ;
#9966 = EDGE_CURVE ( 'NONE', #105857, #45706, #116600, .T. ) ;
#9967 = AXIS2_PLACEMENT_3D ( 'NONE', #129043, #18281, #97879 ) ;
#9968 = EDGE_CURVE ( 'NONE', #120903, #109337, #15817, .T. ) ;
#9969 = CARTESIAN_POINT ( 'NONE',  ( 10.00000000000000000, 505.0000000000000000, 8.000000000000000000 ) ) ;
#9970 = ORIENTED_EDGE ( 'NONE', *, *, #75644, .T. ) ;
#9971 = VERTEX_POINT ( 'NONE', #76822 ) ;
#9972 = FACE_OUTER_BOUND ( 'NONE', #69722, .T. ) ;
#9973 = EDGE_CURVE ( 'NONE', #24188, #1563, #48285, .T. ) ;
#9974 = ORIENTED_EDGE ( 'NONE', *, *, #114826, .F. ) ;
#9975 = AXIS2_PLACEMENT_3D ( 'NONE', #2075, #91615, #41214 ) ;
#9976 = CARTESIAN_POINT ( 'NONE',  ( -58.50000000000004974, 15.50000000000000000, 1.500000000000000000 ) ) ;
#9977 = ORIENTED_EDGE ( 'NONE', *, *, #79256, .F. ) ;
#9978 = CARTESIAN_POINT ( 'NONE',  ( -101.5000000000000426, 24.49999999999999289, 3.500000000000000000 ) ) ;
#9979 = ORIENTED_EDGE ( 'NONE', *, *, #52887, .T. ) ;
#9980 = DIRECTION ( 'NONE',  ( 1.000000000000000000, 0.000000000000000000, 0.000000000000000000 ) ) ;
#9981 = VECTOR ( 'NONE', #1697, 1000.000000000000000 ) ;
#9982 = ORIENTED_EDGE ( 'NONE', *, *, #67702, .F. ) ;
#9983 = VECTOR ( 'NONE', #73782, 1000.000000000000000 ) ;
#9984 = FACE_OUTER_BOUND ( 'NONE', #24035, .T. ) ;
#9985 = PLANE ( 'NONE',  #97975 ) ;
#9986 = ORIENTED_EDGE ( 'NONE', *, *, #7244, .T. ) ;
#9987 = DIRECTION ( 'NONE',  ( 1.000000000000000000, 0.000000000000000000, 2.203482809094258975E-09 ) ) ;
#9988 = DIRECTION ( 'NONE',  ( -0.000000000000000000, -0.000000000000000000, 1.000000000000000000 ) ) ;
#9989 = ORIENTED_EDGE ( 'NONE', *, *, #14862, .T. ) ;
#9990 = EDGE_CURVE ( 'NONE', #87374, #21660, #128543, .T. ) ;
#9991 = CARTESIAN_POINT ( 'NONE',  ( 216.3999999999999773, 2.223630130928096296E-13, 0.000000000000000000 ) ) ;
#9993 = EDGE_LOOP ( 'NONE', ( #84951, #51618, #40725, #118433, #102530, #66548, #113553, #86906, #60814, #53105 ) ) ;
#9992 = DIRECTION ( 'NONE',  ( 0.000000000000000000, 1.000000000000000000, 0.000000000000000000 ) ) ;
#9994 = PLANE ( 'NONE',  #13672 ) ;
#9995 = DIRECTION ( 'NONE',  ( -0.000000000000000000, -0.000000000000000000, -1.000000000000000000 ) ) ;
#9996 = ADVANCED_FACE ( 'NONE', ( #27732 ), #56935, .F. ) ;
#9997 = CARTESIAN_POINT ( 'NONE',  ( 10.00000000000000000, 380.0000000000000000, 0.000000000000000000 ) ) ;
#9998 = VECTOR ( 'NONE', #73320, 1000.000000000000000 ) ;
#9999 = VERTEX_POINT ( 'NONE', #58234 ) ;
#10000 = PLANE ( 'NONE',  #110010 ) ;
#10001 = EDGE_LOOP ( 'NONE', ( #15373, #111096, #79332, #10557 ) ) ;
#10002 = ORIENTED_EDGE ( 'NONE', *, *, #66573, .F. ) ;
#10003 = CARTESIAN_POINT ( 'NONE',  ( 58.49999999999997158, -44.50000000000001421, 3.500000000000000000 ) ) ;
#10004 = LINE ( 'NONE', #39199, #100006 ) ;
#10005 = ORIENTED_EDGE ( 'NONE', *, *, #121791, .F. ) ;
#10006 = CALENDAR_DATE ( 2023, 4, 9 ) ;
#10007 = VECTOR ( 'NONE', #37915, 1000.000000000000000 ) ;
#10008 = VERTEX_POINT ( 'NONE', #98671 ) ;
#10009 = EDGE_CURVE ( 'NONE', #75407, #115652, #7826, .T. ) ;
#10010 = CARTESIAN_POINT ( 'NONE',  ( 279.9999999999999432, 108.0000000000000000, 3.500000000000000000 ) ) ;
#10011 = SECURITY_CLASSIFICATION_LEVEL ( 'unclassified' ) ;
#10012 = CARTESIAN_POINT ( 'NONE',  ( -5.363878188576772565, 505.0000000000000000, 10.00000000000000000 ) ) ;
#10013 = VERTEX_POINT ( 'NONE', #69490 ) ;
#10014 = VERTEX_POINT ( 'NONE', #129854 ) ;
#10015 = PLANE ( 'NONE',  #50191 ) ;
#10016 = LINE ( 'NONE', #79670, #37169 ) ;
#10017 = CARTESIAN_POINT ( 'NONE',  ( 25.35705906831902823, -3.987670326466499215, -1.530378144073013980 ) ) ;
#10018 = DIRECTION ( 'NONE',  ( 0.7071067823054786317, 0.000000000000000000, 0.7071067800676164028 ) ) ;
#10020 = ORIENTED_EDGE ( 'NONE', *, *, #107228, .F. ) ;
#10019 = CARTESIAN_POINT ( 'NONE',  ( -121.5000000000000284, -20.50000000000000355, 3.500000000000000000 ) ) ;
#10022 = AXIS2_PLACEMENT_3D ( 'NONE', #13546, #54013, #124964 ) ;
#10021 = FACE_OUTER_BOUND ( 'NONE', #76558, .T. ) ;
#10023 = DIRECTION ( 'NONE',  ( 0.000000000000000000, -1.000000000000000000, 0.000000000000000000 ) ) ;
#10024 = DIRECTION ( 'NONE',  ( 1.000000000000000000, 0.000000000000000000, 0.000000000000000000 ) ) ;
#10025 = DIRECTION ( 'NONE',  ( 0.000000000000000000, 0.000000000000000000, 1.000000000000000000 ) ) ;
#10026 = FACE_OUTER_BOUND ( 'NONE', #4442, .T. ) ;
#10027 = DIRECTION ( 'NONE',  ( 0.000000000000000000, 0.000000000000000000, 1.000000000000000000 ) ) ;
#10028 = DIRECTION ( 'NONE',  ( 0.000000000000000000, 0.000000000000000000, 1.000000000000000000 ) ) ;
#10029 = ORIENTED_EDGE ( 'NONE', *, *, #98973, .F. ) ;
#10030 = EDGE_CURVE ( 'NONE', #85178, #28272, #99335, .T. ) ;
#10031 = ORIENTED_EDGE ( 'NONE', *, *, #5166, .F. ) ;
#10032 = CARTESIAN_POINT ( 'NONE',  ( 9.200000000000530420, 10.00000000000000000, 2.500000000100000008 ) ) ;
#10033 = PERSON_AND_ORGANIZATION ( #75598, #125937 ) ;
#10034 = CARTESIAN_POINT ( 'NONE',  ( -5.653832079999999927, 10.00000000000000000, -4.381039869999999503 ) ) ;
#10035 = ORIENTED_EDGE ( 'NONE', *, *, #46642, .F. ) ;
#10036 = CARTESIAN_POINT ( 'NONE',  ( -81.50000000000002842, -35.50000000000000711, 3.500000000000000000 ) ) ;
#10038 = ORIENTED_EDGE ( 'NONE', *, *, #72958, .F. ) ;
#10037 = DIRECTION ( 'NONE',  ( -0.000000000000000000, -0.000000000000000000, -1.000000000000000000 ) ) ;
#10039 = FACE_OUTER_BOUND ( 'NONE', #59536, .T. ) ;
#10040 = CARTESIAN_POINT ( 'NONE',  ( -5.132445708359673731, -3.943158618067621024, -0.3534927125387208879 ) ) ;
#10041 = ORIENTED_EDGE ( 'NONE', *, *, #121296, .T. ) ;
#10042 = LINE ( 'NONE', #110847, #59154 ) ;
#10043 = CARTESIAN_POINT ( 'NONE',  ( -8.500000000100000008, 408.0000000000000568, -2.800000000099999831 ) ) ;
#10044 = ADVANCED_FACE ( 'NONE', ( #28386 ), #38013, .T. ) ;
#10045 = AXIS2_PLACEMENT_3D ( 'NONE', #110598, #68196, #19755 ) ;
#10046 = DIRECTION ( 'NONE',  ( 0.000000000000000000, -1.000000000000000000, -0.000000000000000000 ) ) ;
#10047 = LINE ( 'NONE', #123413, #66906 ) ;
#10048 = AXIS2_PLACEMENT_3D ( 'NONE', #53742, #94167, #54394 ) ;
#10049 = ORIENTED_EDGE ( 'NONE', *, *, #85655, .F. ) ;
#10050 = CARTESIAN_POINT ( 'NONE',  ( 20.40000000000000213, 0.000000000000000000, -7.500000000000000000 ) ) ;
#10052 = AXIS2_PLACEMENT_3D ( 'NONE', #57061, #110044, #118019 ) ;
#10051 = LOCAL_TIME ( 10, 2, 9.000000000000000000, #110556 ) ;
#10053 = LINE ( 'NONE', #3853, #23521 ) ;
#10054 = EDGE_CURVE ( 'NONE', #15325, #2271, #89388, .T. ) ;
#10055 = VECTOR ( 'NONE', #64281, 1000.000000000000000 ) ;
#10056 = VECTOR ( 'NONE', #38684, 1000.000000000000000 ) ;
#10057 = CARTESIAN_POINT ( 'NONE',  ( 61.49999999999994316, 63.50000000000000000, 3.500000000000000000 ) ) ;
#10059 = ORIENTED_EDGE ( 'NONE', *, *, #41264, .F. ) ;
#10058 = DIRECTION ( 'NONE',  ( -2.083973201998286865E-15, 0.000000000000000000, 1.000000000000000000 ) ) ;
#10060 = CARTESIAN_POINT ( 'NONE',  ( -107.9999999999999858, -320.0000000000000000, 3.000000000000000000 ) ) ;
#10061 = VERTEX_POINT ( 'NONE', #48949 ) ;
#10062 = PLANE ( 'NONE',  #77763 ) ;
#10063 = ORIENTED_EDGE ( 'NONE', *, *, #84434, .T. ) ;
#10064 = ORIENTED_EDGE ( 'NONE', *, *, #58741, .F. ) ;
#10065 = AXIS2_PLACEMENT_3D ( 'NONE', #10568, #82173, #42372 ) ;
#10066 = DIRECTION ( 'NONE',  ( 0.7071067811865480168, -0.000000000000000000, 0.7071067811865470176 ) ) ;
#10067 = CARTESIAN_POINT ( 'NONE',  ( 3.744355847050883312, 20.82191483444488966, 1.885427294089306427 ) ) ;
#10069 = ORIENTED_EDGE ( 'NONE', *, *, #118854, .F. ) ;
#10068 = ADVANCED_FACE ( 'NONE', ( #38996 ), #498, .F. ) ;
#10070 = ORIENTED_EDGE ( 'NONE', *, *, #54341, .F. ) ;
#10071 = PLANE ( 'NONE',  #57462 ) ;
#10073 = ORIENTED_EDGE ( 'NONE', *, *, #5300, .F. ) ;
#10072 = CARTESIAN_POINT ( 'NONE',  ( -3.688906750318928562, 18.74476206382389165, -1.629431310406373790 ) ) ;
#10074 = CARTESIAN_POINT ( 'NONE',  ( 1.929397100000000087, -10.00000000000000000, -8.200000000000001066 ) ) ;
#10075 = ADVANCED_FACE ( 'NONE', ( #50241 ), #9133, .F. ) ;
#10076 = DIRECTION ( 'NONE',  ( 1.000000000000000000, 0.000000000000000000, 0.000000000000000000 ) ) ;
#10077 = LINE ( 'NONE', #59193, #36209 ) ;
#10078 = ADVANCED_FACE ( 'NONE', ( #20384 ), #9794, .T. ) ;
#10079 = CIRCLE ( 'NONE', #43960, 0.8324116099999983032 ) ;
#10080 = ADVANCED_FACE ( 'NONE', ( #109924 ), #111882, .F. ) ;
#10081 = CARTESIAN_POINT ( 'NONE',  ( 3.061616997868383141E-16, 16.00000000000000000, 2.500000000000000000 ) ) ;
#10082 = DIRECTION ( 'NONE',  ( -0.7071067811865459074, 0.000000000000000000, 0.7071067811865491270 ) ) ;
#10083 = FACE_OUTER_BOUND ( 'NONE', #113945, .T. ) ;
#10084 = VERTEX_POINT ( 'NONE', #121193 ) ;
#10085 = EDGE_CURVE ( 'NONE', #9276, #90745, #90037, .T. ) ;
#10086 = ADVANCED_FACE ( 'NONE', ( #111229 ), #18430, .F. ) ;
#10087 = DIRECTION ( 'NONE',  ( 0.000000000000000000, -1.000000000000000000, 0.000000000000000000 ) ) ;
#10088 = CARTESIAN_POINT ( 'NONE',  ( -8.500000000100000008, 140.0000000000000000, 2.800000000099999831 ) ) ;
#10089 = APPLICATION_CONTEXT ( 'configuration controlled 3d designs of mechanical parts and assemblies' ) ;
#10090 = ORIENTED_EDGE ( 'NONE', *, *, #83440, .T. ) ;
#10091 = ORIENTED_EDGE ( 'NONE', *, *, #19243, .T. ) ;
#10092 = LINE ( 'NONE', #62457, #85989 ) ;
#10093 = EDGE_LOOP ( 'NONE', ( #51619, #46579, #71805, #109914 ) ) ;
#10094 = DIRECTION ( 'NONE',  ( 1.000000000000000000, 0.000000000000000000, 0.000000000000000000 ) ) ;
#10095 = CIRCLE ( 'NONE', #84215, 0.3000000000249990473 ) ;
#10096 = EDGE_CURVE ( 'NONE', #25246, #70994, #39643, .T. ) ;
#10097 = LINE ( 'NONE', #1457, #99629 ) ;
#10098 = DIRECTION ( 'NONE',  ( 0.000000000000000000, -1.000000000000000000, 0.000000000000000000 ) ) ;
#10099 = FACE_OUTER_BOUND ( 'NONE', #12845, .T. ) ;
#10100 = FACE_OUTER_BOUND ( 'NONE', #121352, .T. ) ;
#10101 = DIRECTION ( 'NONE',  ( -0.000000000000000000, 1.000000000000000000, -0.000000000000000000 ) ) ;
#10102 = VERTEX_POINT ( 'NONE', #90687 ) ;
#10104 = DIRECTION ( 'NONE',  ( -1.000000000000000000, -0.000000000000000000, -0.000000000000000000 ) ) ;
#10103 = AXIS2_PLACEMENT_3D ( 'NONE', #57019, #39067, #7255 ) ;
#10105 = CARTESIAN_POINT ( 'NONE',  ( 0.000000000000000000, -315.0000000000000000, 3.000000000000000000 ) ) ;
#10106 = ORIENTED_EDGE ( 'NONE', *, *, #78067, .T. ) ;
#10107 = EDGE_LOOP ( 'NONE', ( #17437, #113805, #36706, #94589 ) ) ;
#10109 = FACE_OUTER_BOUND ( 'NONE', #131160, .T. ) ;
#10108 = AXIS2_PLACEMENT_3D ( 'NONE', #109628, #69200, #121534 ) ;
#10110 = PLANE ( 'NONE',  #23292 ) ;
#10111 = ORIENTED_EDGE ( 'NONE', *, *, #7928, .T. ) ;
#10112 = DIRECTION ( 'NONE',  ( 1.000000000000000000, 0.000000000000000000, 0.000000000000000000 ) ) ;
#10113 = VERTEX_POINT ( 'NONE', #80753 ) ;
#10114 = CARTESIAN_POINT ( 'NONE',  ( -2.025661965385966212, 198.3937000728792555, -0.7349086772292807712 ) ) ;
#10115 = EDGE_CURVE ( 'NONE', #131038, #128033, #30350, .T. ) ;
#10116 = VERTEX_POINT ( 'NONE', #81406 ) ;
#10117 = EDGE_CURVE ( 'NONE', #34467, #3394, #5303, .T. ) ;
#10118 = ADVANCED_FACE ( 'NONE', ( #112536 ), #48765, .F. ) ;
#10119 = CARTESIAN_POINT ( 'NONE',  ( -17.44999999999999929, 18.00000000000000000, 3.000000000000000000 ) ) ;
#10120 = CARTESIAN_POINT ( 'NONE',  ( 141.4999999999999147, -32.50000000000000000, 1.500000000000000000 ) ) ;
#10121 = VERTEX_POINT ( 'NONE', #3095 ) ;
#10123 = LINE ( 'NONE', #108958, #8609 ) ;
#10122 = DIRECTION ( 'NONE',  ( 1.000000000000000000, 0.000000000000000000, 0.000000000000000000 ) ) ;
#10124 = EDGE_LOOP ( 'NONE', ( #127919, #24925, #28150, #130082 ) ) ;
#10125 = DIRECTION ( 'NONE',  ( 1.000000000000000000, 0.000000000000000000, -0.000000000000000000 ) ) ;
#10126 = ORIENTED_EDGE ( 'NONE', *, *, #66364, .T. ) ;
#10127 = CARTESIAN_POINT ( 'NONE',  ( 8.000000000000000000, 10.00000000000000000, 8.000000000000000000 ) ) ;
#10128 = ORIENTED_EDGE ( 'NONE', *, *, #74313, .T. ) ;
#10129 = CARTESIAN_POINT ( 'NONE',  ( 76.00000000000000000, 18.00000000000000000, 57.00000000000000000 ) ) ;
#10130 = ORIENTED_EDGE ( 'NONE', *, *, #99733, .T. ) ;
#10131 = VECTOR ( 'NONE', #104602, 1000.000000000000000 ) ;
#10132 = VECTOR ( 'NONE', #2858, 1000.000000000000000 ) ;
#10133 = EDGE_LOOP ( 'NONE', ( #100142, #122953, #101520, #15864 ) ) ;
#10134 = CARTESIAN_POINT ( 'NONE',  ( 9.199999999899999281, 525.0000000000000000, 3.300000000099999831 ) ) ;
#10135 = CC_DESIGN_DATE_AND_TIME_ASSIGNMENT ( #25676, #98578, ( #127698 ) ) ;
#10136 = DIRECTION ( 'NONE',  ( 0.000000000000000000, 0.000000000000000000, -1.000000000000000000 ) ) ;
#10137 = ORIENTED_EDGE ( 'NONE', *, *, #104127, .T. ) ;
#10138 = CARTESIAN_POINT ( 'NONE',  ( 218.9999999999999716, -634.9999999999997726, 0.000000000000000000 ) ) ;
#10139 = ORIENTED_EDGE ( 'NONE', *, *, #57631, .T. ) ;
#10140 = CYLINDRICAL_SURFACE ( 'NONE', #17033, 0.8324116040999999244 ) ;
#10141 = CARTESIAN_POINT ( 'NONE',  ( 6.649999999999999467, -10.00000000000000000, 1.134567109999999879 ) ) ;
#10142 = COORDINATED_UNIVERSAL_TIME_OFFSET ( 1, 0, .AHEAD. ) ;
#10143 = ORIENTED_EDGE ( 'NONE', *, *, #90415, .F. ) ;
#10144 = VECTOR ( 'NONE', #127859, 1000.000000000000000 ) ;
#10145 = B_SPLINE_CURVE_WITH_KNOTS ( 'NONE', 3,
 ( #90083, #60889, #29744, #29082, #10487, #89429, #79492, #122537, #92033, #121230 ),
 .UNSPECIFIED., .F., .F.,
 ( 4, 2, 2, 2, 4 ),
 ( 0.000000000000000000, 0.0006894923852115287903, 0.001378984770423057581, 0.002068477155634586371, 0.002757969540846115161 ),
 .UNSPECIFIED. ) ;
#10146 = CIRCLE ( 'NONE', #71597, 0.8000000000000003775 ) ;
#10147 = CARTESIAN_POINT ( 'NONE',  ( -3.649999999999999911, 10.00000000000000000, -1.134567109999999879 ) ) ;
#10148 = VECTOR ( 'NONE', #113524, 1000.000000000000000 ) ;
#10149 = ORIENTED_EDGE ( 'NONE', *, *, #112615, .T. ) ;
#10150 = DIRECTION ( 'NONE',  ( 0.000000000000000000, 0.000000000000000000, 1.000000000000000000 ) ) ;
#10151 = LINE ( 'NONE', #51256, #69636 ) ;
#10152 = EDGE_CURVE ( 'NONE', #128862, #122196, #94583, .T. ) ;
#10153 = DIRECTION ( 'NONE',  ( 0.000000000000000000, 1.000000000000000000, 1.734723475976810546E-16 ) ) ;
#10154 = ORIENTED_EDGE ( 'NONE', *, *, #99004, .T. ) ;
#10155 = CARTESIAN_POINT ( 'NONE',  ( 161.4999999999998579, 75.50000000000000000, 3.500000000000000000 ) ) ;
#10156 = CIRCLE ( 'NONE', #16792, 2.999999999999996891 ) ;
#10157 = ORIENTED_EDGE ( 'NONE', *, *, #21593, .F. ) ;
#10158 = AXIS2_PLACEMENT_3D ( 'NONE', #84902, #44449, #115368 ) ;
#10159 = VERTEX_POINT ( 'NONE', #84001 ) ;
#10160 = PLANE ( 'NONE',  #123431 ) ;
#10161 = DIRECTION ( 'NONE',  ( 1.000000000000000000, 0.000000000000000000, 0.000000000000000000 ) ) ;
#10162 = EDGE_LOOP ( 'NONE', ( #121248, #44513, #57317, #47998 ) ) ;
#10163 = EDGE_CURVE ( 'NONE', #23000, #28668, #114483, .T. ) ;
#10164 = CARTESIAN_POINT ( 'NONE',  ( 0.000000000000000000, 30.50000000000000000, 0.000000000000000000 ) ) ;
#10165 = ORIENTED_EDGE ( 'NONE', *, *, #25811, .F. ) ;
#10166 = APPROVAL_STATUS ( 'not_yet_approved' ) ;
#10167 = CARTESIAN_POINT ( 'NONE',  ( -204.9999999999999716, -103.0000000000000000, 3.000000000000001332 ) ) ;
#10168 = ORIENTED_EDGE ( 'NONE', *, *, #95020, .T. ) ;
#10169 = VECTOR ( 'NONE', #88165, 1000.000000000000000 ) ;
#10170 = VERTEX_POINT ( 'NONE', #11746 ) ;
#10171 = VECTOR ( 'NONE', #54245, 1000.000000000000000 ) ;
#10172 = DIRECTION ( 'NONE',  ( -1.000000000000000000, -0.000000000000000000, -0.000000000000000000 ) ) ;
#10173 = ORIENTED_EDGE ( 'NONE', *, *, #45147, .F. ) ;
#10174 = LINE ( 'NONE', #110969, #82315 ) ;
#10175 = CARTESIAN_POINT ( 'NONE',  ( 8.199999994100000578, 10.00000000000000000, 4.917588399999999638 ) ) ;
#10176 = EDGE_CURVE ( 'NONE', #71826, #63322, #92639, .T. ) ;
#10177 = DIRECTION ( 'NONE',  ( 0.000000000000000000, 0.000000000000000000, -1.000000000000000000 ) ) ;
#10178 = EDGE_CURVE ( 'NONE', #33019, #9312, #57192, .T. ) ;
#10179 = CARTESIAN_POINT ( 'NONE',  ( -4.528679656440360191, -10.00000000000000000, -3.255887453559640043 ) ) ;
#10180 = DIRECTION ( 'NONE',  ( -0.000000000000000000, -0.000000000000000000, 1.000000000000000000 ) ) ;
#10181 = AXIS2_PLACEMENT_3D ( 'NONE', #21987, #13340, #112175 ) ;
#10182 = ADVANCED_FACE ( 'NONE', ( #54813 ), #93293, .F. ) ;
#10183 = EDGE_LOOP ( 'NONE', ( #5574, #43650, #29873, #72595 ) ) ;
#10184 = CARTESIAN_POINT ( 'NONE',  ( -6.778984500001259406, 30.00000000000000000, -5.506192289998740108 ) ) ;
#10185 = CARTESIAN_POINT ( 'NONE',  ( 8.200000000050000182, 190.0000000000000000, 2.799999999999999822 ) ) ;
#10186 = APPROVAL_STATUS ( 'not_yet_approved' ) ;
#10187 = MANIFOLD_SOLID_BREP ( 'M5 Gewindebohrung1', #100950 ) ;
#10188 = ORIENTED_EDGE ( 'NONE', *, *, #11261, .T. ) ;
#10189 = CARTESIAN_POINT ( 'NONE',  ( 3.649999999999999911, 10.00000000000000000, 4.922792210000001667 ) ) ;
#10191 = VERTEX_POINT ( 'NONE', #22338 ) ;
#10190 = CARTESIAN_POINT ( 'NONE',  ( -1.302248212547469919, 131.8212463763591700, 1.715810665304871696 ) ) ;
#10192 = CARTESIAN_POINT ( 'NONE',  ( -158.5000000000000568, 63.50000000000000000, 3.500000000000000000 ) ) ;
#10193 = CIRCLE ( 'NONE', #31394, 2.494999999999999662 ) ;
#10194 = DIRECTION ( 'NONE',  ( 0.000000000000000000, -1.000000000000000000, 0.000000000000000000 ) ) ;
#10195 = CARTESIAN_POINT ( 'NONE',  ( 6.778984495830589374, 408.0000000000000568, -5.506192294169410140 ) ) ;
#10196 = LINE ( 'NONE', #88500, #58660 ) ;
#10197 = ORIENTED_EDGE ( 'NONE', *, *, #45346, .T. ) ;
#10198 = DIRECTION ( 'NONE',  ( -0.000000000000000000, 1.000000000000000000, -0.000000000000000000 ) ) ;
#10199 = CARTESIAN_POINT ( 'NONE',  ( 3.958869728888002371, 196.4573078232564853, 2.460512123500363302 ) ) ;
#10200 = CARTESIAN_POINT ( 'NONE',  ( 1.141371741810677243, 671.7679930818148932, -1.826976421568466513 ) ) ;
#10201 = CARTESIAN_POINT ( 'NONE',  ( 8.500000000100000008, 445.0000000000000000, 2.800000000099999831 ) ) ;
#10203 = ORIENTED_EDGE ( 'NONE', *, *, #5166, .T. ) ;
#10202 = DIRECTION ( 'NONE',  ( -0.7071067811865378028, 8.659560562355053653E-17, -0.7071067811865573427 ) ) ;
#10204 = CARTESIAN_POINT ( 'NONE',  ( -61.50000000000007105, 60.50000000000000000, 3.500000000000000000 ) ) ;
#10205 = DIRECTION ( 'NONE',  ( -0.000000000000000000, 1.000000000000000000, -0.000000000000000000 ) ) ;
#10206 = ADVANCED_FACE ( 'NONE', ( #95249 ), #113170, .F. ) ;
#10207 = CARTESIAN_POINT ( 'NONE',  ( 4.528679659999999885, 10.00000000000000000, -3.255887450000000349 ) ) ;
#10209 = VERTEX_POINT ( 'NONE', #74706 ) ;
#10208 = DIRECTION ( 'NONE',  ( 0.000000000000000000, 0.000000000000000000, 1.000000000000000000 ) ) ;
#10210 = DIRECTION ( 'NONE',  ( -0.7071067811865491270, 0.000000000000000000, -0.7071067811865459074 ) ) ;
#10211 = LINE ( 'NONE', #38770, #1534 ) ;
#10212 = DIRECTION ( 'NONE',  ( -1.000000000000000000, 0.000000000000000000, 0.000000000000000000 ) ) ;
#10213 = ORIENTED_EDGE ( 'NONE', *, *, #10709, .F. ) ;
#10214 = VERTEX_POINT ( 'NONE', #113828 ) ;
#10215 = DIRECTION ( 'NONE',  ( -0.000000000000000000, -0.000000000000000000, 1.000000000000000000 ) ) ;
#10216 = FACE_OUTER_BOUND ( 'NONE', #64310, .T. ) ;
#10217 = EDGE_LOOP ( 'NONE', ( #76040, #118714, #16285, #68437 ) ) ;
#10218 = APPROVAL_ROLE ( '' ) ;
#10219 = CARTESIAN_POINT ( 'NONE',  ( 7.367588389999999876, 330.0000000000000000, 4.917588399999999638 ) ) ;
#10220 = VERTEX_POINT ( 'NONE', #23643 ) ;
#10221 = PRODUCT_DEFINITION_SHAPE ( 'NONE', 'NONE',  #131286 ) ;
#10222 = DIRECTION ( 'NONE',  ( 0.000000000000000000, 0.000000000000000000, 1.000000000000000000 ) ) ;
#10223 = FACE_OUTER_BOUND ( 'NONE', #127387, .T. ) ;
#10224 = CARTESIAN_POINT ( 'NONE',  ( 8.200000000100001074, -10.00000000000000000, -2.799999999999999822 ) ) ;
#10225 = EDGE_CURVE ( 'NONE', #14499, #49008, #115130, .T. ) ;
#10226 = DIRECTION ( 'NONE',  ( 1.000000000000000000, 0.000000000000000000, 0.000000000000000000 ) ) ;
#10227 = CARTESIAN_POINT ( 'NONE',  ( -8.200000000100001074, -10.00000000000000000, 2.799999999999999822 ) ) ;
#10228 = DIRECTION ( 'NONE',  ( 0.000000000000000000, 0.000000000000000000, 1.000000000000000000 ) ) ;
#10229 = CIRCLE ( 'NONE', #105444, 2.999999994991474406 ) ;
#10230 = ADVANCED_FACE ( 'NONE', ( #2456 ), #64753, .F. ) ;
#10231 = AXIS2_PLACEMENT_3D ( 'NONE', #46419, #84258, #85571 ) ;
#10232 = CARTESIAN_POINT ( 'NONE',  ( 8.200000000000001066, -10.00000000000000000, 1.929397100000000087 ) ) ;
#10233 = CIRCLE ( 'NONE', #1818, 0.2999999999999999334 ) ;
#10234 = EDGE_CURVE ( 'NONE', #81497, #57116, #97406, .T. ) ;
#10235 = ADVANCED_FACE ( 'NONE', ( #24952 ), #118397, .T. ) ;
#10236 = VECTOR ( 'NONE', #22007, 1000.000000000000000 ) ;
#10237 = VECTOR ( 'NONE', #11933, 1000.000000000000000 ) ;
#10238 = CARTESIAN_POINT ( 'NONE',  ( 99.99999999999995737, 48.00000000000000000, 3.500000000000000000 ) ) ;
#10239 = VERTEX_POINT ( 'NONE', #105848 ) ;
#10240 = VERTEX_POINT ( 'NONE', #7020 ) ;
#10241 = DIRECTION ( 'NONE',  ( -1.000000000000000000, -0.000000000000000000, -0.000000000000000000 ) ) ;
#10242 = ORIENTED_EDGE ( 'NONE', *, *, #101053, .T. ) ;
#10243 = DIRECTION ( 'NONE',  ( 1.000000000000000000, 0.000000000000000000, -0.000000000000000000 ) ) ;
#10244 = EDGE_CURVE ( 'NONE', #66755, #11960, #26924, .T. ) ;
#10245 = CARTESIAN_POINT ( 'NONE',  ( -7.367588389999999876, 10.00000000000000000, -4.917588399999999638 ) ) ;
#10246 = AXIS2_PLACEMENT_3D ( 'NONE', #47436, #119665, #89830 ) ;
#10247 = VECTOR ( 'NONE', #69263, 1000.000000000000114 ) ;
#10248 = LINE ( 'NONE', #117894, #61771 ) ;
#10249 = LINE ( 'NONE', #91804, #23047 ) ;
#10250 = CARTESIAN_POINT ( 'NONE',  ( -141.5000000000000284, -20.50000000000000355, 3.500000000000000000 ) ) ;
#10251 = DIRECTION ( 'NONE',  ( -0.000000000000000000, 1.000000000000000000, -0.000000000000000000 ) ) ;
#10252 = AXIS2_PLACEMENT_3D ( 'NONE', #33390, #22142, #2251 ) ;
#10253 = ORIENTED_EDGE ( 'NONE', *, *, #119208, .T. ) ;
#10254 = DIRECTION ( 'NONE',  ( 0.000000000000000000, 0.000000000000000000, -1.000000000000000000 ) ) ;
#10255 = LINE ( 'NONE', #18913, #30640 ) ;
#10256 = AXIS2_PLACEMENT_3D ( 'NONE', #41521, #31574, #72031 ) ;
#10257 = AXIS2_PLACEMENT_3D ( 'NONE', #86453, #125601, #55967 ) ;
#10258 = VECTOR ( 'NONE', #101701, 1000.000000000000000 ) ;
#10259 = FACE_BOUND ( 'NONE', #111249, .T. ) ;
#10260 = ADVANCED_FACE ( 'NONE', ( #67373 ), #36871, .F. ) ;
#10261 = DIRECTION ( 'NONE',  ( 0.000000000000000000, 1.000000000000000000, 0.000000000000000000 ) ) ;
#10262 = ORIENTED_EDGE ( 'NONE', *, *, #125820, .F. ) ;
#10263 = DIRECTION ( 'NONE',  ( 0.000000000000000000, 1.000000000000000000, 0.000000000000000000 ) ) ;
#10264 = VERTEX_POINT ( 'NONE', #6366 ) ;
#10265 = EDGE_CURVE ( 'NONE', #19575, #42274, #87923, .T. ) ;
#10266 = ORIENTED_EDGE ( 'NONE', *, *, #111160, .F. ) ;
#10267 = CARTESIAN_POINT ( 'NONE',  ( 0.000000000000000000, 0.4999999999999991673, -7.500000000000000000 ) ) ;
#10268 = VERTEX_POINT ( 'NONE', #97209 ) ;
#10269 = AXIS2_PLACEMENT_3D ( 'NONE', #101807, #51426, #90557 ) ;
#10270 = ORIENTED_EDGE ( 'NONE', *, *, #50476, .T. ) ;
#10271 = EDGE_CURVE ( 'NONE', #14353, #4209, #106509, .T. ) ;
#10272 = ADVANCED_FACE ( 'NONE', ( #76667, #16974 ), #117096, .T. ) ;
#10273 = ORIENTED_EDGE ( 'NONE', *, *, #95905, .F. ) ;
#10274 = DIRECTION ( 'NONE',  ( -0.000000000000000000, -0.000000000000000000, -1.000000000000000000 ) ) ;
#10276 = AXIS2_PLACEMENT_3D ( 'NONE', #102725, #123292, #84139 ) ;
#10275 = CARTESIAN_POINT ( 'NONE',  ( -118.5000000000000284, -23.50000000000000711, 1.500000000000000000 ) ) ;
#10277 = VERTEX_POINT ( 'NONE', #17623 ) ;
#10279 = DIRECTION ( 'NONE',  ( 1.000000000000000000, 0.000000000000000000, 0.000000000000000000 ) ) ;
#10278 = FACE_BOUND ( 'NONE', #97161, .T. ) ;
#10280 = CARTESIAN_POINT ( 'NONE',  ( -8.500000000000000000, -10.00000000000000000, 2.500000000000000000 ) ) ;
#10281 = CARTESIAN_POINT ( 'NONE',  ( 8.296682608753405574, 13.06034653976291970, -2.576005153961203220 ) ) ;
#10282 = EDGE_LOOP ( 'NONE', ( #60459, #46398, #117280, #127791 ) ) ;
#10283 = CARTESIAN_POINT ( 'NONE',  ( -21.50000000000004619, 27.49999999999999645, 3.500000000000000000 ) ) ;
#10284 = ORIENTED_EDGE ( 'NONE', *, *, #54976, .F. ) ;
#10285 = FACE_OUTER_BOUND ( 'NONE', #3296, .T. ) ;
#10286 = DIRECTION ( 'NONE',  ( 0.7071067811865470176, 0.000000000000000000, 0.7071067811865480168 ) ) ;
#10287 = VERTEX_POINT ( 'NONE', #47477 ) ;
#10288 = EDGE_LOOP ( 'NONE', ( #7215, #80848, #80288, #106630, #94884, #53944, #93817, #64792, #48596, #128597, #47405, #62662, #88680, #43911, #78922, #70248, #60117, #45062, #83657, #59109, #14256, #93823, #88273, #62864, #94492, #75799, #106550 ) ) ;
#10289 = CARTESIAN_POINT ( 'NONE',  ( -21.50000000000001776, -68.50000000000000000, 3.500000000000000000 ) ) ;
#10290 = EDGE_CURVE ( 'NONE', #36641, #15011, #98512, .T. ) ;
#10292 = CARTESIAN_POINT ( 'NONE',  ( 8.850000000000260769, 10.00000000000000000, 2.500000000000000000 ) ) ;
#10291 = DIRECTION ( 'NONE',  ( 1.000000000000000444, 0.000000000000000000, 0.000000000000000000 ) ) ;
#10293 = VERTEX_POINT ( 'NONE', #37526 ) ;
#10295 = CARTESIAN_POINT ( 'NONE',  ( -9.200000000000530420, 10.00000000000000000, 2.500000000100000008 ) ) ;
#10294 = CARTESIAN_POINT ( 'NONE',  ( 8.200000000000001066, 10.00000000000000000, 2.799999999999999822 ) ) ;
#10296 = ORIENTED_EDGE ( 'NONE', *, *, #16622, .T. ) ;
#10297 = LINE ( 'NONE', #70021, #25461 ) ;
#10298 = APPROVAL_ROLE ( '' ) ;
#10299 = VERTEX_POINT ( 'NONE', #15013 ) ;
#10300 = ORIENTED_EDGE ( 'NONE', *, *, #120870, .T. ) ;
#10301 = DIRECTION ( 'NONE',  ( 1.000000000000000000, 0.000000000000000000, 0.000000000000000000 ) ) ;
#10302 = DIRECTION ( 'NONE',  ( 1.000000000000000000, 0.000000000000000000, 0.000000000000000000 ) ) ;
#10303 = EDGE_LOOP ( 'NONE', ( #45957, #57223, #11532, #104433 ) ) ;
#10304 = LINE ( 'NONE', #22210, #31890 ) ;
#10305 = DIRECTION ( 'NONE',  ( -0.000000000000000000, -1.000000000000000000, -0.000000000000000000 ) ) ;
#10306 = DIRECTION ( 'NONE',  ( 0.000000000000000000, 1.000000000000000000, 0.000000000000000000 ) ) ;
#10307 = ORIENTED_EDGE ( 'NONE', *, *, #61019, .T. ) ;
#10308 = LINE ( 'NONE', #42108, #65344 ) ;
#10309 = VERTEX_POINT ( 'NONE', #77973 ) ;
#10310 = VECTOR ( 'NONE', #111646, 1000.000000000000000 ) ;
#10311 = ORIENTED_EDGE ( 'NONE', *, *, #22373, .T. ) ;
#10312 = CARTESIAN_POINT ( 'NONE',  ( 2.500000000000000000, -10.00000000000000000, 8.500000000000000000 ) ) ;
#10313 = DIRECTION ( 'NONE',  ( -0.000000000000000000, -0.000000000000000000, -1.000000000000000000 ) ) ;
#10314 = ORIENTED_EDGE ( 'NONE', *, *, #32295, .F. ) ;
#10315 = FACE_OUTER_BOUND ( 'NONE', #8614, .T. ) ;
#10316 = ORIENTED_EDGE ( 'NONE', *, *, #63031, .T. ) ;
#10317 = PERSON_AND_ORGANIZATION ( #12420, #27707 ) ;
#10318 = EDGE_LOOP ( 'NONE', ( #76702, #45827, #45997, #33935 ) ) ;
#10319 = VERTEX_POINT ( 'NONE', #127737 ) ;
#10320 = AXIS2_PLACEMENT_3D ( 'NONE', #81428, #32324, #62829 ) ;
#10322 = VERTEX_POINT ( 'NONE', #77328 ) ;
#10321 = CARTESIAN_POINT ( 'NONE',  ( -0.4828987753380444836, -0.1575638753152980298, 2.095326952398804732 ) ) ;
#10323 = AXIS2_PLACEMENT_3D ( 'NONE', #11481, #98573, #71190 ) ;
#10324 = VECTOR ( 'NONE', #35331, 1000.000000000000000 ) ;
#10325 = APPROVAL_ROLE ( '' ) ;
#10326 = VERTEX_POINT ( 'NONE', #5054 ) ;
#10327 = LINE ( 'NONE', #42130, #65269 ) ;
#10328 = CARTESIAN_POINT ( 'NONE',  ( -2.800000000099999831, 158.0000000000000000, 8.500000000100000008 ) ) ;
#10329 = EDGE_CURVE ( 'NONE', #87688, #55571, #85313, .T. ) ;
#10330 = APPROVAL ( #116383, 'UNKNOWN' ) ;
#10331 = VECTOR ( 'NONE', #60335, 1000.000000000000000 ) ;
#10332 = CARTESIAN_POINT ( 'NONE',  ( 0.000000000000000000, 15.00000000000000178, 0.000000000000000000 ) ) ;
#10334 = ORIENTED_EDGE ( 'NONE', *, *, #62785, .T. ) ;
#10333 = CARTESIAN_POINT ( 'NONE',  ( -61.50000000000002842, -71.50000000000001421, 1.500000000000000000 ) ) ;
#10335 = VECTOR ( 'NONE', #61208, 1000.000000000000000 ) ;
#10336 = VERTEX_POINT ( 'NONE', #75352 ) ;
#10337 = ADVANCED_FACE ( 'NONE', ( #5707 ), #115774, .F. ) ;
#10338 = CYLINDRICAL_SURFACE ( 'NONE', #115910, 2.999999994999990260 ) ;
#10339 = CARTESIAN_POINT ( 'NONE',  ( -2.077863022626459610, 669.6493122008578212, 3.801799377839461425 ) ) ;
#10340 = LINE ( 'NONE', #87491, #117785 ) ;
#10341 = APPROVAL ( #17996, 'UNSPECIFIED' ) ;
#10342 = CARTESIAN_POINT ( 'NONE',  ( -2.800000000099999831, 408.0000000000000568, 8.500000000100000008 ) ) ;
#10343 = EDGE_CURVE ( 'NONE', #91024, #95169, #74114, .T. ) ;
#10344 = CARTESIAN_POINT ( 'NONE',  ( 3.649999999999999911, 10.00000000000000000, 4.922792210000001667 ) ) ;
#10345 = EDGE_CURVE ( 'NONE', #104129, #19794, #36213, .T. ) ;
#10348 = VERTEX_POINT ( 'NONE', #46162 ) ;
#10347 = EDGE_CURVE ( 'NONE', #56719, #70906, #116435, .T. ) ;
#10346 = CIRCLE ( 'NONE', #84468, 0.3000000000249998799 ) ;
#10349 = ORIENTED_EDGE ( 'NONE', *, *, #110675, .F. ) ;
#10350 = PERSON_AND_ORGANIZATION ( #12420, #27707 ) ;
#10351 = ORIENTED_EDGE ( 'NONE', *, *, #99072, .T. ) ;
#10352 = DIRECTION ( 'NONE',  ( 1.000000000000000000, -0.000000000000000000, -0.000000000000000000 ) ) ;
#10354 = ORIENTED_EDGE ( 'NONE', *, *, #114666, .F. ) ;
#10353 = PLANE ( 'NONE',  #81171 ) ;
#10355 = DIRECTION ( 'NONE',  ( 3.333560279668765161E-10, 0.000000000000000000, -1.000000000000000000 ) ) ;
#10356 = LINE ( 'NONE', #38914, #108591 ) ;
#10357 = EDGE_LOOP ( 'NONE', ( #121562, #50866, #36896, #102485 ) ) ;
#10358 = EDGE_CURVE ( 'NONE', #45269, #38482, #42312, .T. ) ;
#10359 = VECTOR ( 'NONE', #108792, 1000.000000000000000 ) ;
#10360 = CARTESIAN_POINT ( 'NONE',  ( 2.800000000099999831, 10.00000000000000000, 8.500000000100000008 ) ) ;
#10361 = LINE ( 'NONE', #20950, #128234 ) ;
#10362 = CARTESIAN_POINT ( 'NONE',  ( 167.5000000000000000, 0.000000000000000000, 3.500000000000000000 ) ) ;
#10363 = CIRCLE ( 'NONE', #84481, 0.8324116100000000795 ) ;
#10364 = CARTESIAN_POINT ( 'NONE',  ( 3.650000000000000355, 295.0000000000000568, 10.00000000000000000 ) ) ;
#10365 = VECTOR ( 'NONE', #29265, 1000.000000000000000 ) ;
#10366 = VERTEX_POINT ( 'NONE', #107150 ) ;
#10367 = CARTESIAN_POINT ( 'NONE',  ( -4.917588399999999638, 1290.000000000000000, 7.367588389999999876 ) ) ;
#10368 = DIRECTION ( 'NONE',  ( 0.000000000000000000, 0.000000000000000000, 1.000000000000000000 ) ) ;
#10369 = CARTESIAN_POINT ( 'NONE',  ( 161.4999999999998579, 27.49999999999999645, 3.500000000000000000 ) ) ;
#10371 = VERTEX_POINT ( 'NONE', #16317 ) ;
#10370 = LINE ( 'NONE', #103159, #76214 ) ;
#10372 = CARTESIAN_POINT ( 'NONE',  ( 3.650000000000000355, 380.0000000000000000, 8.200000000000001066 ) ) ;
#10373 = EDGE_CURVE ( 'NONE', #98145, #95701, #68683, .T. ) ;
#10374 = CARTESIAN_POINT ( 'NONE',  ( 4.381039869999999503, 205.0000000000000284, 5.653832079999999927 ) ) ;
#10375 = DIRECTION ( 'NONE',  ( -1.000000000000000000, -0.000000000000000000, -0.000000000000000000 ) ) ;
#10376 = DIRECTION ( 'NONE',  ( 0.000000000000000000, -1.000000000000000000, 0.000000000000000000 ) ) ;
#10377 = DIRECTION ( 'NONE',  ( -1.000000000000000000, -0.000000000000000000, -0.000000000000000000 ) ) ;
#10378 = CYLINDRICAL_SURFACE ( 'NONE', #37346, 0.8000000000000003775 ) ;
#10379 = CARTESIAN_POINT ( 'NONE',  ( -9.200000000000530420, 30.00000000000000000, -2.500000000100000452 ) ) ;
#10380 = ORIENTED_EDGE ( 'NONE', *, *, #112794, .F. ) ;
#10381 = CARTESIAN_POINT ( 'NONE',  ( 2.800000000099999831, 10.00000000000000000, -8.500000000100000008 ) ) ;
#10382 = DIRECTION ( 'NONE',  ( 1.000000000000000000, 0.000000000000000000, 0.000000000000000000 ) ) ;
#10383 = ORIENTED_EDGE ( 'NONE', *, *, #120469, .F. ) ;
#10384 = PERSON_AND_ORGANIZATION ( #115272, #121856 ) ;
#10386 = CARTESIAN_POINT ( 'NONE',  ( 10.00000000000000000, 485.0000000000000000, 3.299999999999999822 ) ) ;
#10385 = VECTOR ( 'NONE', #86058, 1000.000000000000000 ) ;
#10387 = VERTEX_POINT ( 'NONE', #50077 ) ;
#10388 = CARTESIAN_POINT ( 'NONE',  ( 8.200000000000001066, 10.00000000000000000, 3.858794200000000174 ) ) ;
#10389 = LINE ( 'NONE', #77595, #29199 ) ;
#10390 = EDGE_CURVE ( 'NONE', #121776, #93474, #48788, .T. ) ;
#10391 = CARTESIAN_POINT ( 'NONE',  ( 95.99999999999988631, 14.00000000000001243, 5.000000000000000000 ) ) ;
#10392 = CARTESIAN_POINT ( 'NONE',  ( -207.4999999999999716, -105.0000000000000000, 3.000000000000000000 ) ) ;
#10393 = CARTESIAN_POINT ( 'NONE',  ( -18.50000000000007105, 72.50000000000000000, 3.500000000000000000 ) ) ;
#10394 = EDGE_CURVE ( 'NONE', #57123, #79138, #99833, .T. ) ;
#10395 = EDGE_CURVE ( 'NONE', #26632, #4583, #72052, .T. ) ;
#10396 = VERTEX_POINT ( 'NONE', #111718 ) ;
#10397 = FACE_OUTER_BOUND ( 'NONE', #89506, .T. ) ;
#10398 = CARTESIAN_POINT ( 'NONE',  ( 1.134567109999999879, -10.00000000000000000, 3.650000004999999881 ) ) ;
#10399 = ADVANCED_FACE ( 'NONE', ( #38834 ), #130991, .F. ) ;
#10400 = CIRCLE ( 'NONE', #103534, 2.600000000000004974 ) ;
#10401 = EDGE_CURVE ( 'NONE', #87003, #88703, #80596, .T. ) ;
#10402 = CARTESIAN_POINT ( 'NONE',  ( 71.49999999999992895, 0.000000000000000000, -72.99999999999998579 ) ) ;
#10403 = DIRECTION ( 'NONE',  ( 0.000000000000000000, -1.000000000000000000, 0.000000000000000000 ) ) ;
#10405 = ORIENTED_EDGE ( 'NONE', *, *, #25199, .T. ) ;
#10404 = ORIENTED_EDGE ( 'NONE', *, *, #87356, .T. ) ;
#10406 = ORIENTED_EDGE ( 'NONE', *, *, #8752, .F. ) ;
#10407 = DATE_AND_TIME ( #119845, #69325 ) ;
#10408 = LINE ( 'NONE', #89352, #7414 ) ;
#10409 = ORIENTED_EDGE ( 'NONE', *, *, #89781, .F. ) ;
#10410 = CARTESIAN_POINT ( 'NONE',  ( 58.49999999999994316, -8.500000000000007105, 1.500000000000000000 ) ) ;
#10411 = ORIENTED_EDGE ( 'NONE', *, *, #113028, .T. ) ;
#10412 = CARTESIAN_POINT ( 'NONE',  ( -216.4500000000000171, 320.0000000000002274, 3.000000000000000000 ) ) ;
#10413 = EDGE_CURVE ( 'NONE', #5569, #7617, #60048, .T. ) ;
#10414 = MANIFOLD_SOLID_BREP ( 'Verrundung1', #111272 ) ;
#10415 = DIRECTION ( 'NONE',  ( 0.000000000000000000, 0.000000000000000000, 1.000000000000000000 ) ) ;
#10416 = ORIENTED_EDGE ( 'NONE', *, *, #9330, .T. ) ;
#10417 = DIRECTION ( 'NONE',  ( 0.000000000000000000, -1.000000000000000000, 0.000000000000000000 ) ) ;
#10418 = DIRECTION ( 'NONE',  ( 0.000000000000000000, 0.000000000000000000, 1.000000000000000000 ) ) ;
#10419 = VECTOR ( 'NONE', #58181, 1000.000000000000000 ) ;
#10420 = VERTEX_POINT ( 'NONE', #71287 ) ;
#10421 = CARTESIAN_POINT ( 'NONE',  ( 78.49999999999995737, -59.50000000000001421, 1.500000000000000000 ) ) ;
#10422 = ORIENTED_EDGE ( 'NONE', *, *, #1882, .F. ) ;
#10424 = LINE ( 'NONE', #80078, #61379 ) ;
#10423 = DIRECTION ( 'NONE',  ( 1.000000000000000000, 0.000000000000000000, 0.000000000000000000 ) ) ;
#10425 = DIRECTION ( 'NONE',  ( 0.000000000000000000, 0.000000000000000000, -1.000000000000000000 ) ) ;
#10426 = VECTOR ( 'NONE', #129062, 1000.000000000000000 ) ;
#10427 = CIRCLE ( 'NONE', #48583, 0.8324116099999991913 ) ;
#10428 = VECTOR ( 'NONE', #116017, 1000.000000000000000 ) ;
#10429 = FACE_OUTER_BOUND ( 'NONE', #90934, .T. ) ;
#10430 = VECTOR ( 'NONE', #122759, 1000.000000000000000 ) ;
#10431 = LINE ( 'NONE', #121180, #63338 ) ;
#10432 = VERTEX_POINT ( 'NONE', #121028 ) ;
#10433 = AXIS2_PLACEMENT_3D ( 'NONE', #69478, #57578, #98013 ) ;
#10434 = EDGE_CURVE ( 'NONE', #37595, #79238, #61330, .T. ) ;
#10435 = CARTESIAN_POINT ( 'NONE',  ( -9.999999999899998215, -10.00000000000000000, -3.299999999999470024 ) ) ;
#10436 = ORIENTED_EDGE ( 'NONE', *, *, #1494, .F. ) ;
#10437 = AXIS2_PLACEMENT_3D ( 'NONE', #74267, #63011, #82262 ) ;
#10439 = ORIENTED_EDGE ( 'NONE', *, *, #32022, .F. ) ;
#10438 = AXIS2_PLACEMENT_3D ( 'NONE', #88210, #78259, #7298 ) ;
#10440 = EDGE_CURVE ( 'NONE', #22033, #31541, #112251, .T. ) ;
#10441 = EDGE_CURVE ( 'NONE', #52731, #59457, #30186, .T. ) ;
#10442 = CARTESIAN_POINT ( 'NONE',  ( 3.688908230415828271, 1.255218227561551991, 1.629456966397067275 ) ) ;
#10443 = LINE ( 'NONE', #122479, #61455 ) ;
#10444 = EDGE_LOOP ( 'NONE', ( #67841, #39477, #28847 ) ) ;
#10446 = CARTESIAN_POINT ( 'NONE',  ( -2.149999999999999911, 12.49999999999999822, 2.632990257669640364E-16 ) ) ;
#10445 = DIRECTION ( 'NONE',  ( 0.000000000000000000, 0.000000000000000000, -1.000000000000000000 ) ) ;
#10447 = DIRECTION ( 'NONE',  ( -1.000000000000000000, -0.000000000000000000, -0.000000000000000000 ) ) ;
#10448 = CARTESIAN_POINT ( 'NONE',  ( 2.426025403784448642, 0.000000000000000000, 2.379259633933754990E-16 ) ) ;
#10449 = LINE ( 'NONE', #52858, #79011 ) ;
#10450 = VECTOR ( 'NONE', #95519, 1000.000000000000000 ) ;
#10451 = CARTESIAN_POINT ( 'NONE',  ( 26.24999999999999645, 633.2500000000005684, 3.000000000000000000 ) ) ;
#10452 = EDGE_CURVE ( 'NONE', #86932, #6728, #37032, .T. ) ;
#10454 = ADVANCED_FACE ( 'NONE', ( #30827 ), #69338, .T. ) ;
#10453 = VERTEX_POINT ( 'NONE', #78638 ) ;
#10455 = ORIENTED_EDGE ( 'NONE', *, *, #18254, .T. ) ;
#10456 = VECTOR ( 'NONE', #14483, 1000.000000000000000 ) ;
#10457 = ORIENTED_EDGE ( 'NONE', *, *, #1836, .T. ) ;
#10458 = DIRECTION ( 'NONE',  ( 0.000000000000000000, 1.000000000000000000, 0.000000000000000000 ) ) ;
#10459 = CARTESIAN_POINT ( 'NONE',  ( 1.861569485663400858, 18.25445331819204497, -1.111316013043479822 ) ) ;
#10460 = VECTOR ( 'NONE', #37380, 1000.000000000000000 ) ;
#10461 = CONICAL_SURFACE ( 'NONE', #31661, 1.249999999999973355, 1.029744258676649427 ) ;
#10462 = VERTEX_POINT ( 'NONE', #130342 ) ;
#10463 = ORIENTED_EDGE ( 'NONE', *, *, #45282, .F. ) ;
#10464 = DIRECTION ( 'NONE',  ( 0.000000000000000000, -0.000000000000000000, 1.000000000000000000 ) ) ;
#10465 = EDGE_CURVE ( 'NONE', #101767, #79345, #29529, .T. ) ;
#10466 = DIRECTION ( 'NONE',  ( 0.000000000000000000, -1.000000000000000000, 0.000000000000000000 ) ) ;
#10467 = CARTESIAN_POINT ( 'NONE',  ( 3.649999999999999911, 390.0000000000000000, 4.922792210000000779 ) ) ;
#10468 = EDGE_LOOP ( 'NONE', ( #18123, #56476, #668, #30455, #72478, #34765, #91674, #57156, #14925, #13741, #20750, #79389, #23138, #64297, #88780, #51157 ) ) ;
#10469 = VERTEX_POINT ( 'NONE', #22178 ) ;
#10470 = AXIS2_PLACEMENT_3D ( 'NONE', #103785, #131043, #72654 ) ;
#10471 = ORIENTED_EDGE ( 'NONE', *, *, #119811, .T. ) ;
#10472 = DIRECTION ( 'NONE',  ( 0.000000000000000000, 0.000000000000000000, 1.000000000000000000 ) ) ;
#10473 = DIRECTION ( 'NONE',  ( 0.000000000000000000, 0.000000000000000000, -1.000000000000000000 ) ) ;
#10474 = VERTEX_POINT ( 'NONE', #51388 ) ;
#10475 = FACE_OUTER_BOUND ( 'NONE', #9760, .T. ) ;
#10476 = DIRECTION ( 'NONE',  ( 1.000000000000000000, 0.000000000000000000, 0.000000000000000000 ) ) ;
#10477 = ORIENTED_EDGE ( 'NONE', *, *, #116331, .T. ) ;
#10478 = UNCERTAINTY_MEASURE_WITH_UNIT (LENGTH_MEASURE( 1.000000000000000082E-05 ), #58600, 'distance_accuracy_value', 'NONE');
#10479 = VECTOR ( 'NONE', #131097, 1000.000000000000114 ) ;
#10480 = ORIENTED_EDGE ( 'NONE', *, *, #75163, .T. ) ;
#10481 = LINE ( 'NONE', #532, #79064 ) ;
#10482 = ORIENTED_EDGE ( 'NONE', *, *, #113384, .F. ) ;
#10483 = DIRECTION ( 'NONE',  ( 1.000000000000000000, 0.000000000000000000, -0.000000000000000000 ) ) ;
#10484 = ORIENTED_EDGE ( 'NONE', *, *, #50493, .F. ) ;
#10485 = EDGE_LOOP ( 'NONE', ( #121705, #64925, #130000 ) ) ;
#10487 = CARTESIAN_POINT ( 'NONE',  ( -2.012240254184134436, 68.49916903983314853, 3.778493762919383325 ) ) ;
#10486 =( NAMED_UNIT ( * ) SI_UNIT ( $, .STERADIAN. ) SOLID_ANGLE_UNIT ( ) );
#10488 = EDGE_LOOP ( 'NONE', ( #43449, #31045, #1392, #93588 ) ) ;
#10489 = DIRECTION ( 'NONE',  ( 1.000000000000000000, 0.000000000000000000, 0.000000000000000000 ) ) ;
#10490 = EDGE_CURVE ( 'NONE', #38252, #79625, #67792, .T. ) ;
#10492 = EDGE_LOOP ( 'NONE', ( #31729, #7923, #58342, #44295 ) ) ;
#10491 = DIRECTION ( 'NONE',  ( 0.000000000000000000, -1.000000000000000000, 0.000000000000000000 ) ) ;
#10493 = DIRECTION ( 'NONE',  ( -0.000000000000000000, -0.000000000000000000, 1.000000000000000000 ) ) ;
#10494 = PLANE ( 'NONE',  #12003 ) ;
#10495 = LINE ( 'NONE', #50953, #98779 ) ;
#10496 = CC_DESIGN_PERSON_AND_ORGANIZATION_ASSIGNMENT ( #26964, #17015, ( #27895 ) ) ;
#10497 = EDGE_LOOP ( 'NONE', ( #12914, #56163, #78635, #79126 ) ) ;
#10498 = DIRECTION ( 'NONE',  ( 1.000000000000000000, 0.000000000000000000, 0.000000000000000000 ) ) ;
#10499 = CIRCLE ( 'NONE', #4152, 6.000000000000000000 ) ;
#10500 = EDGE_CURVE ( 'NONE', #116553, #76301, #13531, .T. ) ;
#10501 = ORIENTED_EDGE ( 'NONE', *, *, #119838, .F. ) ;
#10502 = DIRECTION ( 'NONE',  ( 0.000000000000000000, 1.734723475976810546E-16, -1.000000000000000000 ) ) ;
#10504 = ORIENTED_EDGE ( 'NONE', *, *, #59976, .T. ) ;
#10503 = VECTOR ( 'NONE', #109063, 1000.000000000000000 ) ;
#10505 = COORDINATED_UNIVERSAL_TIME_OFFSET ( 1, 0, .AHEAD. ) ;
#10506 = VERTEX_POINT ( 'NONE', #24139 ) ;
#10507 = ORIENTED_EDGE ( 'NONE', *, *, #116564, .T. ) ;
#10508 = LINE ( 'NONE', #50963, #62836 ) ;
#10509 = DIRECTION ( 'NONE',  ( 0.000000000000000000, 1.000000000000000000, 0.000000000000000000 ) ) ;
#10510 = SHAPE_DEFINITION_REPRESENTATION ( #126577, #63273 ) ;
#10511 = DIRECTION ( 'NONE',  ( -0.000000000000000000, -0.000000000000000000, 1.000000000000000000 ) ) ;
#10512 = ORIENTED_EDGE ( 'NONE', *, *, #74085, .T. ) ;
#10513 = EDGE_CURVE ( 'NONE', #98076, #102218, #103727, .T. ) ;
#10514 = CIRCLE ( 'NONE', #29541, 1.500000000000000444 ) ;
#10515 = EDGE_CURVE ( 'NONE', #3922, #6717, #127057, .T. ) ;
#10516 = CARTESIAN_POINT ( 'NONE',  ( 194.9999999999999716, 88.49999999999998579, 15.00000000000000000 ) ) ;
#10517 = FACE_OUTER_BOUND ( 'NONE', #52670, .T. ) ;
#10518 = DIRECTION ( 'NONE',  ( 0.000000000000000000, -1.000000000000000000, 0.000000000000000000 ) ) ;
#10519 = AXIS2_PLACEMENT_3D ( 'NONE', #42044, #71910, #2912 ) ;
#10520 = AXIS2_PLACEMENT_3D ( 'NONE', #127007, #97142, #114407 ) ;
#10522 = DIRECTION ( 'NONE',  ( 0.000000000000000000, 0.000000000000000000, 1.000000000000000000 ) ) ;
#10521 = VECTOR ( 'NONE', #97370, 1000.000000000000000 ) ;
#10524 = VERTEX_POINT ( 'NONE', #32779 ) ;
#10523 = VECTOR ( 'NONE', #3207, 1000.000000000000000 ) ;
#10525 = CARTESIAN_POINT ( 'NONE',  ( 1.405544524705561571, 146.1028239213276549, -1.632329371710460553 ) ) ;
#10526 = DIRECTION ( 'NONE',  ( -0.000000000000000000, -0.000000000000000000, -1.000000000000000000 ) ) ;
#10527 = DIRECTION ( 'NONE',  ( 0.000000000000000000, 0.000000000000000000, 1.000000000000000000 ) ) ;
#10528 = EDGE_CURVE ( 'NONE', #128140, #24977, #44491, .T. ) ;
#10529 = EDGE_CURVE ( 'NONE', #93170, #56040, #124281, .T. ) ;
#10530 = CARTESIAN_POINT ( 'NONE',  ( 2.500000000100000008, -10.00000000000000000, -9.200000000000530420 ) ) ;
#10531 = AXIS2_PLACEMENT_3D ( 'NONE', #87912, #127727, #99163 ) ;
#10532 = CARTESIAN_POINT ( 'NONE',  ( -1.925205907093757274, 71.59720582979106496, -0.9665988479619765927 ) ) ;
#10533 = AXIS2_PLACEMENT_3D ( 'NONE', #13097, #51612, #2513 ) ;
#10534 = FACE_OUTER_BOUND ( 'NONE', #3998, .T. ) ;
#10535 = CARTESIAN_POINT ( 'NONE',  ( -2.149999999999999911, 145.5000000000000000, 2.632990978664841909E-16 ) ) ;
#10536 = CIRCLE ( 'NONE', #25400, 3.000000000000002665 ) ;
#10537 = DIRECTION ( 'NONE',  ( 0.000000000000000000, 1.734723475976810299E-16, -1.000000000000000000 ) ) ;
#10538 = EDGE_CURVE ( 'NONE', #72361, #80414, #129231, .T. ) ;
#10539 = ORIENTED_EDGE ( 'NONE', *, *, #126588, .F. ) ;
#10540 = FACE_BOUND ( 'NONE', #71078, .T. ) ;
#10541 = DIRECTION ( 'NONE',  ( -1.000000000000000000, 0.000000000000000000, 0.000000000000000000 ) ) ;
#10543 = DIRECTION ( 'NONE',  ( 0.000000000000000000, -1.000000000000000000, -3.469446951953621091E-16 ) ) ;
#10542 = CIRCLE ( 'NONE', #61370, 2.000000000000000000 ) ;
#10546 = ORIENTED_EDGE ( 'NONE', *, *, #32661, .T. ) ;
#10545 = ORIENTED_EDGE ( 'NONE', *, *, #107203, .T. ) ;
#10544 = PLANE ( 'NONE',  #31327 ) ;
#10547 = DIRECTION ( 'NONE',  ( 0.000000000000000000, 0.000000000000000000, 1.000000000000000000 ) ) ;
#10548 = VERTEX_POINT ( 'NONE', #2938 ) ;
#10549 = DIRECTION ( 'NONE',  ( -0.000000000000000000, -0.000000000000000000, -1.000000000000000000 ) ) ;
#10550 = AXIS2_PLACEMENT_3D ( 'NONE', #25748, #26407, #67509 ) ;
#10551 = VECTOR ( 'NONE', #118248, 1000.000000000000000 ) ;
#10552 = AXIS2_PLACEMENT_3D ( 'NONE', #127265, #99353, #7844 ) ;
#10553 = LINE ( 'NONE', #23092, #107940 ) ;
#10554 = CYLINDRICAL_SURFACE ( 'NONE', #127255, 0.7999999999999999334 ) ;
#10555 = ADVANCED_FACE ( 'NONE', ( #12235 ), #73245, .T. ) ;
#10556 = ADVANCED_FACE ( 'NONE', ( #53995 ), #53340, .F. ) ;
#10557 = ORIENTED_EDGE ( 'NONE', *, *, #15296, .F. ) ;
#10558 = DIRECTION ( 'NONE',  ( -0.000000000000000000, 0.000000000000000000, 1.000000000000000000 ) ) ;
#10559 = EDGE_CURVE ( 'NONE', #120388, #113032, #89083, .T. ) ;
#10560 = FACE_OUTER_BOUND ( 'NONE', #113584, .T. ) ;
#10561 = DIRECTION ( 'NONE',  ( 0.000000000000000000, 0.000000000000000000, 1.000000000000000000 ) ) ;
#10562 = CARTESIAN_POINT ( 'NONE',  ( 8.000000000000000000, 10.00000000000000000, -8.000000000000000000 ) ) ;
#10564 = ORIENTED_EDGE ( 'NONE', *, *, #41815, .F. ) ;
#10563 = DIRECTION ( 'NONE',  ( 0.000000000000000000, -1.000000000000000000, 0.000000000000000000 ) ) ;
#10565 = APPROVAL_STATUS ( 'not_yet_approved' ) ;
#10566 = CARTESIAN_POINT ( 'NONE',  ( 10.00000000000000000, 10.00000000000000000, -3.299999999999999822 ) ) ;
#10567 = ORIENTED_EDGE ( 'NONE', *, *, #59397, .T. ) ;
#10568 = CARTESIAN_POINT ( 'NONE',  ( 1.134567110000009871, 206.0000000000000284, 6.649999999999999467 ) ) ;
#10569 = EDGE_CURVE ( 'NONE', #73820, #50744, #33431, .T. ) ;
#10570 = FACE_OUTER_BOUND ( 'NONE', #56842, .T. ) ;
#10571 = ORIENTED_EDGE ( 'NONE', *, *, #83470, .T. ) ;
#10572 = AXIS2_PLACEMENT_3D ( 'NONE', #17967, #99528, #100177 ) ;
#10573 = DIRECTION ( 'NONE',  ( -1.000000000000000000, 0.000000000000000000, 0.000000000000000000 ) ) ;
#10574 = DIRECTION ( 'NONE',  ( -0.000000000000000000, -1.000000000000000000, -0.000000000000000000 ) ) ;
#10575 = DIRECTION ( 'NONE',  ( -0.000000000000000000, -0.000000000000000000, 1.000000000000000000 ) ) ;
#10576 = AXIS2_PLACEMENT_3D ( 'NONE', #6309, #99113, #46770 ) ;
#10577 = ORIENTED_EDGE ( 'NONE', *, *, #40304, .F. ) ;
#10578 = DIRECTION ( 'NONE',  ( 0.000000000000000000, 0.000000000000000000, 1.000000000000000000 ) ) ;
#10579 = CARTESIAN_POINT ( 'NONE',  ( 5.653832079999999927, 570.0000000000001137, 4.381039869999999503 ) ) ;
#10580 = VERTEX_POINT ( 'NONE', #23488 ) ;
#10581 = CARTESIAN_POINT ( 'NONE',  ( -158.5000000000000000, -71.50000000000001421, 3.500000000000000000 ) ) ;
#10582 = DIRECTION ( 'NONE',  ( -0.000000000000000000, 0.000000000000000000, 1.000000000000000000 ) ) ;
#10583 = DIRECTION ( 'NONE',  ( -0.7071067811865491270, 0.000000000000000000, -0.7071067811865459074 ) ) ;
#10584 = CARTESIAN_POINT ( 'NONE',  ( 81.49999999999990052, 75.50000000000000000, 3.500000000000000000 ) ) ;
#10585 = CARTESIAN_POINT ( 'NONE',  ( -152.9000000000000341, 605.0000000000002274, 3.000000000000000000 ) ) ;
#10586 = CARTESIAN_POINT ( 'NONE',  ( 4.528679656440360191, 10.00000000000000000, 3.255887453559640043 ) ) ;
#10587 = VERTEX_POINT ( 'NONE', #63937 ) ;
#10588 = EDGE_CURVE ( 'NONE', #97574, #18733, #104366, .T. ) ;
#10589 = CARTESIAN_POINT ( 'NONE',  ( -1.500000000000056843, 12.49999999999999645, 3.500000000000000000 ) ) ;
#10590 = ORIENTED_EDGE ( 'NONE', *, *, #17375, .T. ) ;
#10591 = ORIENTED_EDGE ( 'NONE', *, *, #63878, .T. ) ;
#10592 = CYLINDRICAL_SURFACE ( 'NONE', #58546, 2.099999999999990763 ) ;
#10593 = VERTEX_POINT ( 'NONE', #42738 ) ;
#10594 = EDGE_CURVE ( 'NONE', #92263, #96132, #94429, .T. ) ;
#10595 = CARTESIAN_POINT ( 'NONE',  ( 8.000000000000000000, 10.00000000000000000, 10.00000000000000000 ) ) ;
#10596 = EDGE_CURVE ( 'NONE', #65913, #113678, #112374, .T. ) ;
#10597 = AXIS2_PLACEMENT_3D ( 'NONE', #93312, #65428, #104547 ) ;
#10598 = CARTESIAN_POINT ( 'NONE',  ( 10.00000000000000000, 125.0000000000000000, 3.299999999999999822 ) ) ;
#10599 = AXIS2_PLACEMENT_3D ( 'NONE', #90708, #40323, #80774 ) ;
#10600 = DIRECTION ( 'NONE',  ( -0.000000000000000000, 1.000000000000000000, -0.000000000000000000 ) ) ;
#10601 = FACE_OUTER_BOUND ( 'NONE', #28023, .T. ) ;
#10602 = VERTEX_POINT ( 'NONE', #84501 ) ;
#10603 = CARTESIAN_POINT ( 'NONE',  ( 218.9999999999999716, 635.0000000000002274, 3.000000000000000000 ) ) ;
#10604 = CARTESIAN_POINT ( 'NONE',  ( -10.00000000000000000, -10.00000000000000000, 8.000000000000000000 ) ) ;
#10605 = DIRECTION ( 'NONE',  ( 0.000000000000000000, -0.000000000000000000, -1.000000000000000000 ) ) ;
#10606 = ADVANCED_FACE ( 'NONE', ( #124941 ), #34086, .F. ) ;
#10607 = EDGE_CURVE ( 'NONE', #8426, #92816, #92475, .T. ) ;
#10608 = VECTOR ( 'NONE', #61591, 1000.000000000000000 ) ;
#10609 = DIRECTION ( 'NONE',  ( -0.000000000000000000, -1.000000000000000000, -0.000000000000000000 ) ) ;
#10610 = AXIS2_PLACEMENT_3D ( 'NONE', #106820, #76340, #116762 ) ;
#10611 = AXIS2_PLACEMENT_3D ( 'NONE', #74703, #126413, #46158 ) ;
#10612 = AXIS2_PLACEMENT_3D ( 'NONE', #16678, #34606, #64461 ) ;
#10613 = EDGE_LOOP ( 'NONE', ( #93356, #13161, #87937, #12823 ) ) ;
#10614 = LINE ( 'NONE', #110753, #100034 ) ;
#10615 = VERTEX_POINT ( 'NONE', #26770 ) ;
#10616 = EDGE_CURVE ( 'NONE', #83573, #113718, #112345, .T. ) ;
#10617 = VECTOR ( 'NONE', #85785, 1000.000000000000000 ) ;
#10618 = LINE ( 'NONE', #114002, #124403 ) ;
#10619 = ORIENTED_EDGE ( 'NONE', *, *, #75566, .F. ) ;
#10620 = VECTOR ( 'NONE', #9916, 1000.000000000000000 ) ;
#10621 = CARTESIAN_POINT ( 'NONE',  ( -41.50000000000006395, 63.50000000000000000, 3.500000000000000000 ) ) ;
#10622 = ORIENTED_EDGE ( 'NONE', *, *, #26521, .T. ) ;
#10623 = EDGE_LOOP ( 'NONE', ( #24034, #90111, #103607, #27124 ) ) ;
#10624 = DIRECTION ( 'NONE',  ( 1.000000000000000000, 0.000000000000000000, 0.000000000000000000 ) ) ;
#10625 = EDGE_CURVE ( 'NONE', #121918, #93645, #87124, .T. ) ;
#10626 = VERTEX_POINT ( 'NONE', #65922 ) ;
#10627 = DIRECTION ( 'NONE',  ( 0.000000000000000000, 0.000000000000000000, -1.000000000000000000 ) ) ;
#10628 = ORIENTED_EDGE ( 'NONE', *, *, #108446, .F. ) ;
#10629 = CARTESIAN_POINT ( 'NONE',  ( 8.850000000000260769, 10.00000000000000000, 2.500000000000000000 ) ) ;
#10630 = EDGE_LOOP ( 'NONE', ( #48504, #65097, #119755, #27111 ) ) ;
#10631 = CARTESIAN_POINT ( 'NONE',  ( 158.4999999999998579, 51.49999999999999289, 3.500000000000000000 ) ) ;
#10632 = VECTOR ( 'NONE', #85296, 1000.000000000000000 ) ;
#10633 = ORIENTED_EDGE ( 'NONE', *, *, #84844, .T. ) ;
#10634 = CIRCLE ( 'NONE', #27589, 2.150000000000000799 ) ;
#10635 = CIRCLE ( 'NONE', #16986, 0.8000000000250003795 ) ;
#10636 = ORIENTED_EDGE ( 'NONE', *, *, #123188, .T. ) ;
#10637 = CARTESIAN_POINT ( 'NONE',  ( 2.149999999999999911, 68.72426491778273316, 0.1536608811070539204 ) ) ;
#10638 = DIRECTION ( 'NONE',  ( 0.000000000000000000, -0.000000000000000000, 1.000000000000000000 ) ) ;
#10639 = EDGE_LOOP ( 'NONE', ( #20106, #22133, #67319, #52347 ) ) ;
#10640 = CARTESIAN_POINT ( 'NONE',  ( -1.500000000000084599, 75.50000000000000000, 3.500000000000000000 ) ) ;
#10641 = ORIENTED_EDGE ( 'NONE', *, *, #28420, .T. ) ;
#10642 = EDGE_CURVE ( 'NONE', #29682, #46073, #36719, .T. ) ;
#10643 = DIRECTION ( 'NONE',  ( -0.000000000000000000, 1.000000000000000000, -0.000000000000000000 ) ) ;
#10645 = VERTEX_POINT ( 'NONE', #117592 ) ;
#10644 = LINE ( 'NONE', #83558, #95328 ) ;
#10646 = CARTESIAN_POINT ( 'NONE',  ( 3.650000000000000355, 425.0000000000000000, 10.00000000000000000 ) ) ;
#10647 = CARTESIAN_POINT ( 'NONE',  ( -8.500000000000000000, 10.00000000000000000, -2.500000000100000008 ) ) ;
#10648 = CARTESIAN_POINT ( 'NONE',  ( 1.560000000000000053, 0.8660254037844387076, 1.500000000000000000 ) ) ;
#10649 = EDGE_CURVE ( 'NONE', #121550, #13942, #107646, .T. ) ;
#10650 = ORIENTED_EDGE ( 'NONE', *, *, #118107, .T. ) ;
#10651 = DIRECTION ( 'NONE',  ( 0.000000000000000000, 0.000000000000000000, 1.000000000000000000 ) ) ;
#10652 = ORIENTED_EDGE ( 'NONE', *, *, #20471, .T. ) ;
#10653 = EDGE_CURVE ( 'NONE', #103272, #17074, #6207, .T. ) ;
#10654 = ORIENTED_EDGE ( 'NONE', *, *, #51727, .F. ) ;
#10655 = CARTESIAN_POINT ( 'NONE',  ( -2.100000000000036948, 670.0000000000000000, -3.809588180403035818 ) ) ;
#10656 = CARTESIAN_POINT ( 'NONE',  ( 1.896229238285576990, -1.839401381258222612, 1.023612777411965880 ) ) ;
#10657 = ORIENTED_EDGE ( 'NONE', *, *, #20152, .T. ) ;
#10658 = AXIS2_PLACEMENT_3D ( 'NONE', #130780, #79086, #39922 ) ;
#10659 = DATE_AND_TIME ( #89602, #23518 ) ;
#10660 = ORIENTED_EDGE ( 'NONE', *, *, #113813, .F. ) ;
#10662 = ADVANCED_FACE ( 'NONE', ( #65255 ), #46009, .F. ) ;
#10661 = CARTESIAN_POINT ( 'NONE',  ( 78.49999999999992895, 15.50000000000000000, 3.500000000000000000 ) ) ;
#10663 = PERSON_AND_ORGANIZATION ( #12420, #27707 ) ;
#10664 = CARTESIAN_POINT ( 'NONE',  ( 0.000000000000000000, 1.732050807568877859, -1.084202172478486777E-16 ) ) ;
#10665 = VERTEX_POINT ( 'NONE', #35392 ) ;
#10666 = ORIENTED_EDGE ( 'NONE', *, *, #31382, .T. ) ;
#10667 = EDGE_CURVE ( 'NONE', #61520, #34260, #120790, .T. ) ;
#10668 = DIRECTION ( 'NONE',  ( 0.000000000000000000, 1.000000000000000000, 0.000000000000000000 ) ) ;
#10669 = CARTESIAN_POINT ( 'NONE',  ( 0.000000000000000000, 0.4999999999999991673, -7.000000000000000000 ) ) ;
#10670 = CARTESIAN_POINT ( 'NONE',  ( 25.25201928341229163, -3.998939921064326164, -1.869251533362659590 ) ) ;
#10671 = DIRECTION ( 'NONE',  ( 1.000000000000000000, 0.000000000000000000, 0.000000000000000000 ) ) ;
#10673 = ORIENTED_EDGE ( 'NONE', *, *, #55545, .T. ) ;
#10672 = CYLINDRICAL_SURFACE ( 'NONE', #32079, 1.500000000000001332 ) ;
#10674 = LINE ( 'NONE', #11977, #54612 ) ;
#10675 = DIRECTION ( 'NONE',  ( -0.000000000000000000, -0.000000000000000000, -1.000000000000000000 ) ) ;
#10676 = ADVANCED_FACE ( 'NONE', ( #16815 ), #105684, .T. ) ;
#10677 = EDGE_CURVE ( 'NONE', #68813, #30933, #5546, .T. ) ;
#10678 = DIRECTION ( 'NONE',  ( 8.673617379884035472E-16, 0.000000000000000000, 1.000000000000000000 ) ) ;
#10679 = LINE ( 'NONE', #79, #103554 ) ;
#10680 = DIRECTION ( 'NONE',  ( -2.083973201998286865E-15, 0.000000000000000000, 1.000000000000000000 ) ) ;
#10681 = LINE ( 'NONE', #122733, #44394 ) ;
#10682 = CARTESIAN_POINT ( 'NONE',  ( -127.9999999999998863, 232.0000000000000000, 3.000000000000000000 ) ) ;
#10683 = VERTEX_POINT ( 'NONE', #57276 ) ;
#10684 = ADVANCED_FACE ( 'NONE', ( #6869 ), #36059, .F. ) ;
#10685 = AXIS2_PLACEMENT_3D ( 'NONE', #124301, #73265, #113687 ) ;
#10686 = ORIENTED_EDGE ( 'NONE', *, *, #120734, .F. ) ;
#10687 = CYLINDRICAL_SURFACE ( 'NONE', #83566, 3.500000000000003109 ) ;
#10688 = AXIS2_PLACEMENT_3D ( 'NONE', #8616, #57076, #79577 ) ;
#10689 = APPROVAL_ROLE ( '' ) ;
#10690 = CARTESIAN_POINT ( 'NONE',  ( 10.00000000000000000, 400.0000000000000000, 0.000000000000000000 ) ) ;
#10691 = EDGE_LOOP ( 'NONE', ( #16110, #113195, #50046, #128335 ) ) ;
#10692 = VECTOR ( 'NONE', #26330, 1000.000000000000000 ) ;
#10693 = CARTESIAN_POINT ( 'NONE',  ( 18.49999999999996092, -47.50000000000001421, 3.500000000000000000 ) ) ;
#10695 = ORIENTED_EDGE ( 'NONE', *, *, #109942, .T. ) ;
#10694 = CARTESIAN_POINT ( 'NONE',  ( 319.9999999999998863, 120.0000000000000000, 3.500000000000000000 ) ) ;
#10696 = CARTESIAN_POINT ( 'NONE',  ( -0.4609772228646838999, 8.547833500973480450E-16, 2.099999999999991651 ) ) ;
#10697 = CIRCLE ( 'NONE', #6434, 0.3000000000249998799 ) ;
#10698 = AXIS2_PLACEMENT_3D ( 'NONE', #53264, #104290, #65183 ) ;
#10699 = CARTESIAN_POINT ( 'NONE',  ( -5.087819549629298166, -3.957792083796983107, -0.8540221994596188804 ) ) ;
#10700 = B_SPLINE_CURVE_WITH_KNOTS ( 'NONE', 3,
 ( #15294, #84281, #66356, #56408, #106782, #34521, #94871, #15940, #124728, #74982 ),
 .UNSPECIFIED., .F., .F.,
 ( 4, 2, 2, 2, 4 ),
 ( 0.002014261174116373926, 0.002517382380787241448, 0.003020503587458109405, 0.003523624794128977361, 0.004026746000799845751 ),
 .UNSPECIFIED. ) ;
#10701 = VECTOR ( 'NONE', #106664, 1000.000000000000000 ) ;
#10702 = ORIENTED_EDGE ( 'NONE', *, *, #17776, .F. ) ;
#10703 = AXIS2_PLACEMENT_3D ( 'NONE', #52690, #72594, #20216 ) ;
#10704 = VECTOR ( 'NONE', #3952, 1000.000000000000000 ) ;
#10705 = CARTESIAN_POINT ( 'NONE',  ( 7.367588389999999876, 540.0000000000000000, 4.917588399999999638 ) ) ;
#10706 = PLANE ( 'NONE',  #106019 ) ;
#10708 = ADVANCED_FACE ( 'NONE', ( #14190 ), #15518, .T. ) ;
#10707 = FACE_BOUND ( 'NONE', #79454, .T. ) ;
#10709 = EDGE_CURVE ( 'NONE', #23185, #57537, #63617, .T. ) ;
#10710 = ORIENTED_EDGE ( 'NONE', *, *, #68164, .T. ) ;
#10711 = FACE_OUTER_BOUND ( 'NONE', #127090, .T. ) ;
#10712 = AXIS2_PLACEMENT_3D ( 'NONE', #75758, #108212, #97619 ) ;
#10713 = EDGE_CURVE ( 'NONE', #107294, #118856, #55322, .T. ) ;
#10714 = DIRECTION ( 'NONE',  ( 1.000000000000000000, 0.000000000000000000, 0.000000000000000000 ) ) ;
#10715 = VECTOR ( 'NONE', #53632, 1000.000000000000000 ) ;
#10716 = CARTESIAN_POINT ( 'NONE',  ( -17.44999999999999929, -18.00000000000000000, 3.000000000000000000 ) ) ;
#10718 = EDGE_LOOP ( 'NONE', ( #65416, #68406, #25481, #5922 ) ) ;
#10717 = CYLINDRICAL_SURFACE ( 'NONE', #65423, 0.2999999999999999334 ) ;
#10719 = PLANE ( 'NONE',  #35415 ) ;
#10720 = ORIENTED_EDGE ( 'NONE', *, *, #102874, .T. ) ;
#10721 = FACE_OUTER_BOUND ( 'NONE', #31027, .T. ) ;
#10722 = EDGE_CURVE ( 'NONE', #119020, #49429, #21297, .T. ) ;
#10723 = AXIS2_PLACEMENT_3D ( 'NONE', #112006, #3217, #102070 ) ;
#10724 = ORIENTED_EDGE ( 'NONE', *, *, #91790, .F. ) ;
#10725 = VERTEX_POINT ( 'NONE', #115617 ) ;
#10726 = FACE_OUTER_BOUND ( 'NONE', #77159, .T. ) ;
#10727 = DIRECTION ( 'NONE',  ( 0.000000000000000000, -0.000000000000000000, -1.000000000000000000 ) ) ;
#10728 = ORIENTED_EDGE ( 'NONE', *, *, #126986, .F. ) ;
#10729 = ORIENTED_EDGE ( 'NONE', *, *, #84198, .F. ) ;
#10730 = LINE ( 'NONE', #62436, #38434 ) ;
#10732 = ORIENTED_EDGE ( 'NONE', *, *, #44374, .T. ) ;
#10731 = LINE ( 'NONE', #41222, #57187 ) ;
#10733 = CARTESIAN_POINT ( 'NONE',  ( 3.978746919022241979, 275.0000000000000000, 2.500000000099998676 ) ) ;
#10734 = AXIS2_PLACEMENT_3D ( 'NONE', #83021, #24616, #14010 ) ;
#10735 = PLANE ( 'NONE',  #15512 ) ;
#10736 = DIRECTION ( 'NONE',  ( 1.000000000000000000, 0.000000000000000000, 0.000000000000000000 ) ) ;
#10737 = VECTOR ( 'NONE', #26783, 1000.000000000000000 ) ;
#10738 = DIRECTION ( 'NONE',  ( 0.000000000000000000, -1.000000000000000000, 0.000000000000000000 ) ) ;
#10739 = CARTESIAN_POINT ( 'NONE',  ( 4.381039869999999503, 10.00000000000000000, -5.653832079999999927 ) ) ;
#10740 = VERTEX_POINT ( 'NONE', #77821 ) ;
#10741 = CARTESIAN_POINT ( 'NONE',  ( -88.50000000000000000, 30.50000000000000000, 37.50000000000001421 ) ) ;
#10742 = ORIENTED_EDGE ( 'NONE', *, *, #80394, .F. ) ;
#10743 = ADVANCED_FACE ( 'NONE', ( #95084 ), #24793, .F. ) ;
#10744 = LINE ( 'NONE', #60490, #106643 ) ;
#10745 = DIRECTION ( 'NONE',  ( 0.000000000000000000, 1.000000000000000000, 0.000000000000000000 ) ) ;
#10746 = ORIENTED_EDGE ( 'NONE', *, *, #122372, .T. ) ;
#10747 = ORIENTED_EDGE ( 'NONE', *, *, #116028, .T. ) ;
#10748 = LINE ( 'NONE', #41889, #128317 ) ;
#10749 = ORIENTED_EDGE ( 'NONE', *, *, #35328, .T. ) ;
#10750 = EDGE_CURVE ( 'NONE', #94404, #15349, #50930, .T. ) ;
#10751 = CARTESIAN_POINT ( 'NONE',  ( 2.100000000000036948, 670.0000000000000000, -3.809588175122104126 ) ) ;
#10752 = CIRCLE ( 'NONE', #102102, 2.000000000000000000 ) ;
#10753 = CARTESIAN_POINT ( 'NONE',  ( 1.682371342005185344, 150.1108671621246913, -1.345646757124423498 ) ) ;
#10754 = CARTESIAN_POINT ( 'NONE',  ( -3.299999999999999822, 10.00000000000000000, -10.00000000000000000 ) ) ;
#10755 = CARTESIAN_POINT ( 'NONE',  ( -205.4999999999999716, -107.0000000000000000, 3.000000000000000000 ) ) ;
#10756 = LOCAL_TIME ( 10, 2, 9.000000000000000000, #130388 ) ;
#10757 = DIRECTION ( 'NONE',  ( -1.000000000000000000, 0.000000000000000000, 2.602085218302027899E-15 ) ) ;
#10758 = CARTESIAN_POINT ( 'NONE',  ( -8.407553354990115579, 6.886479013731453769, -2.511293658062202727 ) ) ;
#10759 = AXIS2_PLACEMENT_3D ( 'NONE', #96331, #24071, #85738 ) ;
#10760 = EDGE_CURVE ( 'NONE', #10013, #20860, #108308, .T. ) ;
#10761 = CARTESIAN_POINT ( 'NONE',  ( 0.000000000000000000, -0.8660254037844387076, -1.500000000000000000 ) ) ;
#10762 = ORIENTED_EDGE ( 'NONE', *, *, #118652, .F. ) ;
#10763 = VERTEX_POINT ( 'NONE', #98361 ) ;
#10764 = DIRECTION ( 'NONE',  ( -0.000000000000000000, 1.000000000000000000, -0.000000000000000000 ) ) ;
#10765 = CARTESIAN_POINT ( 'NONE',  ( 9.199999999899999281, 225.0000000000000000, 2.500000000099998676 ) ) ;
#10766 = DIRECTION ( 'NONE',  ( 0.000000000000000000, -1.000000000000000000, 0.000000000000000000 ) ) ;
#10767 = VERTEX_POINT ( 'NONE', #40627 ) ;
#10768 = PERSON ( 'NAUO-PER44', 'UNSPECIFIED', 'UNSPECIFIED', ('UNSPECIFIED'), ('UNSPECIFIED'), ('UNSPECIFIED') ) ;
#10769 = ORIENTED_EDGE ( 'NONE', *, *, #122970, .T. ) ;
#10770 = LINE ( 'NONE', #51223, #23128 ) ;
#10771 = CARTESIAN_POINT ( 'NONE',  ( -2.799999999999999822, 1290.000000000000000, 8.200000000050000182 ) ) ;
#10772 = ORIENTED_EDGE ( 'NONE', *, *, #1830, .T. ) ;
#10774 = DIRECTION ( 'NONE',  ( -0.000000000000000000, -0.000000000000000000, 1.000000000000000000 ) ) ;
#10773 = CARTESIAN_POINT ( 'NONE',  ( -38.50000000000003553, -23.50000000000000711, 1.500000000000000000 ) ) ;
#10775 = EDGE_CURVE ( 'NONE', #125450, #101186, #129328, .T. ) ;
#10776 = VECTOR ( 'NONE', #27531, 1000.000000000000000 ) ;
#10777 = EDGE_LOOP ( 'NONE', ( #2330, #78714, #34124, #65210 ) ) ;
#10778 = CARTESIAN_POINT ( 'NONE',  ( -101.5000000000000142, -56.50000000000000711, 1.500000000000000000 ) ) ;
#10779 = ORIENTED_EDGE ( 'NONE', *, *, #93709, .F. ) ;
#10780 = AXIS2_PLACEMENT_3D ( 'NONE', #91081, #231, #67936 ) ;
#10781 = FACE_OUTER_BOUND ( 'NONE', #67400, .T. ) ;
#10782 = VECTOR ( 'NONE', #79462, 1000.000000000000000 ) ;
#10783 = ORIENTED_EDGE ( 'NONE', *, *, #66086, .F. ) ;
#10784 = CARTESIAN_POINT ( 'NONE',  ( 12.00000000000000000, -12.75000000000000000, 3.000000000000000000 ) ) ;
#10785 = VECTOR ( 'NONE', #15279, 1000.000000000000000 ) ;
#10786 = VERTEX_POINT ( 'NONE', #29375 ) ;
#10787 = AXIS2_PLACEMENT_3D ( 'NONE', #22990, #63452, #13039 ) ;
#10788 = CIRCLE ( 'NONE', #95517, 2.500000000000030198 ) ;
#10789 = CIRCLE ( 'NONE', #27752, 0.7999999999999999334 ) ;
#10790 = EDGE_CURVE ( 'NONE', #34452, #102924, #99592, .T. ) ;
#10791 = ORIENTED_EDGE ( 'NONE', *, *, #96648, .F. ) ;
#10792 = DIRECTION ( 'NONE',  ( 1.000000000000000000, 0.000000000000000000, 0.000000000000000000 ) ) ;
#10793 = FACE_OUTER_BOUND ( 'NONE', #17773, .T. ) ;
#10794 = EDGE_LOOP ( 'NONE', ( #94218, #116111, #28973, #111454 ) ) ;
#10795 = CARTESIAN_POINT ( 'NONE',  ( -2.800000000099999831, -10.00000000000000000, -8.500000000100000008 ) ) ;
#10796 = ORIENTED_EDGE ( 'NONE', *, *, #58900, .F. ) ;
#10797 = DIRECTION ( 'NONE',  ( -0.000000000000000000, -0.000000000000000000, -1.000000000000000000 ) ) ;
#10798 = DIRECTION ( 'NONE',  ( 0.000000000000000000, 1.000000000000000000, 0.000000000000000000 ) ) ;
#10799 = APPROVAL_DATE_TIME ( #101634, #45383 ) ;
#10800 = ORIENTED_EDGE ( 'NONE', *, *, #100680, .F. ) ;
#10801 = EDGE_CURVE ( 'NONE', #128407, #117877, #10697, .T. ) ;
#10802 = CARTESIAN_POINT ( 'NONE',  ( -6.999999999999950262, 5.000000000000000000, -98.00000000000004263 ) ) ;
#10803 = AXIS2_PLACEMENT_3D ( 'NONE', #64074, #27378, #127548 ) ;
#10804 = ORIENTED_EDGE ( 'NONE', *, *, #75969, .T. ) ;
#10805 = PLANE ( 'NONE',  #33779 ) ;
#10806 = CARTESIAN_POINT ( 'NONE',  ( -3.688908235481060505, 8.744781772435501921, 1.629456966394492001 ) ) ;
#10807 = DIRECTION ( 'NONE',  ( 3.333589191726697936E-10, 0.000000000000000000, -1.000000000000000000 ) ) ;
#10808 = EDGE_LOOP ( 'NONE', ( #22037, #26000, #5637, #37311 ) ) ;
#10809 = DIRECTION ( 'NONE',  ( 0.000000000000000000, -1.000000000000000000, 0.000000000000000000 ) ) ;
#10810 = ADVANCED_FACE ( 'NONE', ( #79145 ), #49926, .F. ) ;
#10811 = APPLICATION_CONTEXT ( 'configuration controlled 3d designs of mechanical parts and assemblies' ) ;
#10812 = ORIENTED_EDGE ( 'NONE', *, *, #69745, .T. ) ;
#10813 = EDGE_CURVE ( 'NONE', #10462, #111652, #10123, .T. ) ;
#10814 = ORIENTED_EDGE ( 'NONE', *, *, #46983, .T. ) ;
#10815 = CARTESIAN_POINT ( 'NONE',  ( 0.000000000000000000, 0.000000000000000000, 3.000000000000000000 ) ) ;
#10816 = CARTESIAN_POINT ( 'NONE',  ( -2.500000000000000000, -10.00000000000000000, 4.425000000000130385 ) ) ;
#10817 = ORIENTED_EDGE ( 'NONE', *, *, #59812, .T. ) ;
#10819 = EDGE_CURVE ( 'NONE', #107095, #75603, #70489, .T. ) ;
#10818 = DIRECTION ( 'NONE',  ( 0.000000000000000000, -0.000000000000000000, 1.000000000000000000 ) ) ;
#10820 = EDGE_LOOP ( 'NONE', ( #54889, #20086 ) ) ;
#10821 = APPLICATION_PROTOCOL_DEFINITION ( 'international standard', 'config_control_design', 1994, #65837 ) ;
#10822 = CARTESIAN_POINT ( 'NONE',  ( 6.204999999999999183, -6.000000000000000000, -6.700000000000000178 ) ) ;
#10823 = EDGE_LOOP ( 'NONE', ( #103202, #42278, #35339, #101149 ) ) ;
#10824 = ORIENTED_EDGE ( 'NONE', *, *, #73577, .F. ) ;
#10825 = VECTOR ( 'NONE', #10977, 1000.000000000000000 ) ;
#10826 = EDGE_CURVE ( 'NONE', #8159, #29832, #65713, .T. ) ;
#10827 = CARTESIAN_POINT ( 'NONE',  ( 158.4999999999998579, 63.50000000000000000, 3.500000000000000000 ) ) ;
#10828 = ADVANCED_FACE ( 'NONE', ( #120872 ), #129543, .F. ) ;
#10829 = ORIENTED_EDGE ( 'NONE', *, *, #34214, .T. ) ;
#10830 = DIRECTION ( 'NONE',  ( 1.000000000000000000, 0.000000000000000000, 0.000000000000000000 ) ) ;
#10831 = DIRECTION ( 'NONE',  ( -0.000000000000000000, 1.000000000000000000, -0.000000000000000000 ) ) ;
#10832 = EDGE_CURVE ( 'NONE', #51576, #1380, #8171, .T. ) ;
#10833 = DIRECTION ( 'NONE',  ( 0.000000000000000000, -1.000000000000000000, 0.000000000000000000 ) ) ;
#10834 = CARTESIAN_POINT ( 'NONE',  ( 168.5000000000000000, -15.57909421132923633, 3.500000000000000000 ) ) ;
#10835 = ADVANCED_FACE ( 'NONE', ( #128883 ), #110268, .T. ) ;
#10836 = CARTESIAN_POINT ( 'NONE',  ( -1.134567109999999879, 671.7671325566880114, -3.650000000000000355 ) ) ;
#10837 = CARTESIAN_POINT ( 'NONE',  ( 1.839771199991965922, 12.23833078199005975, 1.120971586190913527 ) ) ;
#10838 = DIRECTION ( 'NONE',  ( -1.000000000000000000, 0.000000000000000000, 0.000000000000000000 ) ) ;
#10839 = CIRCLE ( 'NONE', #93475, 2.000000000000000000 ) ;
#10840 = EDGE_CURVE ( 'NONE', #122524, #50618, #88425, .T. ) ;
#10841 = EDGE_LOOP ( 'NONE', ( #7739, #65419, #93907, #20915 ) ) ;
#10842 = CYLINDRICAL_SURFACE ( 'NONE', #56668, 0.8000000000000003775 ) ;
#10843 = CARTESIAN_POINT ( 'NONE',  ( 21.49999999999990763, 72.50000000000000000, 3.500000000000000000 ) ) ;
#10844 = CONTEXT_DEPENDENT_SHAPE_REPRESENTATION ( #100725, #72477 ) ;
#10845 = MANIFOLD_SOLID_BREP ( 'Lineares Muster2', #90173 ) ;
#10846 = ORIENTED_EDGE ( 'NONE', *, *, #109951, .T. ) ;
#10847 = CC_DESIGN_APPROVAL ( #36952, ( #27795 ) ) ;
#10848 = CARTESIAN_POINT ( 'NONE',  ( 3.858794200000000174, 554.9999999999998863, 8.200000000000001066 ) ) ;
#10849 = AXIS2_PLACEMENT_3D ( 'NONE', #34353, #74817, #115236 ) ;
#10851 = ORIENTED_EDGE ( 'NONE', *, *, #100756, .F. ) ;
#10850 = LINE ( 'NONE', #51303, #94761 ) ;
#10852 = LINE ( 'NONE', #91747, #31195 ) ;
#10853 = CARTESIAN_POINT ( 'NONE',  ( 10.20000000000000107, -6.000000000000000000, 0.2999999999999999889 ) ) ;
#10854 = CARTESIAN_POINT ( 'NONE',  ( 10.00000000000000000, 10.00000000000000000, 0.000000000000000000 ) ) ;
#10855 = DIRECTION ( 'NONE',  ( 1.000000000000000000, 0.000000000000000000, 0.000000000000000000 ) ) ;
#10856 = ORIENTED_EDGE ( 'NONE', *, *, #27038, .T. ) ;
#10857 = DIRECTION ( 'NONE',  ( 0.000000000000000000, 0.000000000000000000, 1.000000000000000000 ) ) ;
#10858 = LINE ( 'NONE', #48714, #84375 ) ;
#10860 = ADVANCED_FACE ( 'NONE', ( #69181 ), #9466, .F. ) ;
#10859 = CARTESIAN_POINT ( 'NONE',  ( 3.650000000000000355, 445.0000000000000000, 10.00000000000000000 ) ) ;
#10861 = FACE_OUTER_BOUND ( 'NONE', #66123, .T. ) ;
#10862 = EDGE_CURVE ( 'NONE', #55902, #10683, #118904, .T. ) ;
#10864 = ORIENTED_EDGE ( 'NONE', *, *, #32717, .F. ) ;
#10863 = LINE ( 'NONE', #82470, #18840 ) ;
#10865 = CARTESIAN_POINT ( 'NONE',  ( 21.49999999999996447, -59.50000000000001421, 3.500000000000000000 ) ) ;
#10866 = AXIS2_PLACEMENT_3D ( 'NONE', #35867, #25924, #96873 ) ;
#10867 = EDGE_CURVE ( 'NONE', #65800, #1263, #20067, .T. ) ;
#10868 = DIRECTION ( 'NONE',  ( 8.673617379884035472E-16, 0.000000000000000000, 1.000000000000000000 ) ) ;
#10869 = ADVANCED_FACE ( 'NONE', ( #60528 ), #68535, .F. ) ;
#10870 = EDGE_CURVE ( 'NONE', #5592, #73031, #99015, .T. ) ;
#10871 = VECTOR ( 'NONE', #94220, 1000.000000000000000 ) ;
#10872 = FACE_OUTER_BOUND ( 'NONE', #103693, .T. ) ;
#10874 = VERTEX_POINT ( 'NONE', #125287 ) ;
#10873 = CARTESIAN_POINT ( 'NONE',  ( -3.778484949481582866, 128.4990985344350349, 2.012250070758134335 ) ) ;
#10875 = DIRECTION ( 'NONE',  ( 1.000000000000000000, 0.000000000000000000, 0.000000000000000000 ) ) ;
#10876 = CIRCLE ( 'NONE', #120965, 2.999999994999990260 ) ;
#10877 = DIRECTION ( 'NONE',  ( -0.000000000000000000, 1.000000000000000000, -0.000000000000000000 ) ) ;
#10878 = CARTESIAN_POINT ( 'NONE',  ( 3.649999999999999911, 10.00000000000000000, 4.922792210000001667 ) ) ;
#10879 = ORIENTED_EDGE ( 'NONE', *, *, #64442, .T. ) ;
#10880 = ORIENTED_EDGE ( 'NONE', *, *, #103197, .T. ) ;
#10881 = VECTOR ( 'NONE', #97283, 1000.000000000000000 ) ;
#10882 = FACE_OUTER_BOUND ( 'NONE', #22226, .T. ) ;
#10883 = LINE ( 'NONE', #124233, #70427 ) ;
#10884 = ORIENTED_EDGE ( 'NONE', *, *, #114236, .F. ) ;
#10885 = DATE_AND_TIME ( #79242, #16217 ) ;
#10886 = FACE_OUTER_BOUND ( 'NONE', #77037, .T. ) ;
#10887 = ORIENTED_EDGE ( 'NONE', *, *, #16556, .F. ) ;
#10888 = CIRCLE ( 'NONE', #85301, 0.2999999999999999334 ) ;
#10889 = CARTESIAN_POINT ( 'NONE',  ( -101.5000000000000426, 36.49999999999999289, 3.500000000000000000 ) ) ;
#10890 = DIRECTION ( 'NONE',  ( 1.000000000000000000, 0.000000000000000000, 0.000000000000000000 ) ) ;
#10891 = CARTESIAN_POINT ( 'NONE',  ( -138.5000000000000000, -68.50000000000000000, 1.500000000000000000 ) ) ;
#10892 = VECTOR ( 'NONE', #97168, 1000.000000000000000 ) ;
#10893 = CYLINDRICAL_SURFACE ( 'NONE', #23397, 0.8000000000000003775 ) ;
#10894 = VECTOR ( 'NONE', #26599, 1000.000000000000000 ) ;
#10895 = LINE ( 'NONE', #51346, #118977 ) ;
#10897 = AXIS2_PLACEMENT_3D ( 'NONE', #22841, #41443, #103744 ) ;
#10896 = DIRECTION ( 'NONE',  ( -0.000000000000000000, -1.000000000000000000, -0.000000000000000000 ) ) ;
#10898 = AXIS2_PLACEMENT_3D ( 'NONE', #95486, #66951, #97453 ) ;
#10899 = LINE ( 'NONE', #10232, #38633 ) ;
#10900 = APPROVAL ( #62348, 'UNSPECIFIED' ) ;
#10901 = CARTESIAN_POINT ( 'NONE',  ( 4.917588399999999638, 370.0000000000000000, 8.199999999999999289 ) ) ;
#10902 = ORIENTED_EDGE ( 'NONE', *, *, #19251, .T. ) ;
#10903 = ORIENTED_EDGE ( 'NONE', *, *, #22868, .T. ) ;
#10904 = CARTESIAN_POINT ( 'NONE',  ( -5.363878188576772565, 485.0000000000000000, 2.500000000099998676 ) ) ;
#10905 = ORIENTED_EDGE ( 'NONE', *, *, #64423, .T. ) ;
#10906 = EDGE_CURVE ( 'NONE', #78860, #50510, #96088, .T. ) ;
#10907 = DIRECTION ( 'NONE',  ( 0.000000000000000000, -1.000000000000000000, 0.000000000000000000 ) ) ;
#10908 = CARTESIAN_POINT ( 'NONE',  ( -9.200000000000530420, 10.00000000000000000, -2.500000000100000008 ) ) ;
#10909 = CARTESIAN_POINT ( 'NONE',  ( 4.917588399999999638, 205.0000000000000284, 7.367588389999999876 ) ) ;
#10910 = DIRECTION ( 'NONE',  ( 1.000000000000000000, 0.000000000000000000, 0.000000000000000000 ) ) ;
#10911 = CARTESIAN_POINT ( 'NONE',  ( 1.342812561578695219, 72.12166654567671742, 3.650000005000008318 ) ) ;
#10912 = LINE ( 'NONE', #81218, #125617 ) ;
#10913 = EDGE_LOOP ( 'NONE', ( #125984, #96005, #80434, #61072 ) ) ;
#10914 = FACE_OUTER_BOUND ( 'NONE', #16329, .T. ) ;
#10915 = EDGE_CURVE ( 'NONE', #26986, #105108, #74229, .T. ) ;
#10916 = CARTESIAN_POINT ( 'NONE',  ( 6.778984499999999969, 10.00000000000000000, 5.506192289999999545 ) ) ;
#10917 = AXIS2_PLACEMENT_3D ( 'NONE', #73286, #125644, #94468 ) ;
#10918 = FACE_OUTER_BOUND ( 'NONE', #111827, .T. ) ;
#10919 = DIRECTION ( 'NONE',  ( -1.000000000000000000, 0.000000000000000000, 2.602085218302027899E-15 ) ) ;
#10920 = VERTEX_POINT ( 'NONE', #61177 ) ;
#10921 = PLANE ( 'NONE',  #52943 ) ;
#10922 = ORIENTED_EDGE ( 'NONE', *, *, #105431, .F. ) ;
#10923 = DIRECTION ( 'NONE',  ( -0.000000000000000000, 0.000000000000000000, -1.000000000000000000 ) ) ;
#10924 = ORIENTED_EDGE ( 'NONE', *, *, #103787, .F. ) ;
#10925 = CARTESIAN_POINT ( 'NONE',  ( 5.506192285830591615, 390.0000000000000000, 6.778984495830590262 ) ) ;
#10926 = EDGE_LOOP ( 'NONE', ( #121582, #97000, #54339, #112516 ) ) ;
#10927 = ADVANCED_FACE ( 'NONE', ( #5223 ), #121517, .F. ) ;
#10928 = ORIENTED_EDGE ( 'NONE', *, *, #85804, .F. ) ;
#10930 = CARTESIAN_POINT ( 'NONE',  ( 2.750000000000000000, 0.000000000000000000, 0.000000000000000000 ) ) ;
#10929 = CARTESIAN_POINT ( 'NONE',  ( 5.506192285830591615, 200.0000000000000000, 6.778984495830590262 ) ) ;
#10931 = AXIS2_PLACEMENT_3D ( 'NONE', #106646, #127227, #76805 ) ;
#10932 = PLANE ( 'NONE',  #127260 ) ;
#10933 = ORIENTED_EDGE ( 'NONE', *, *, #56027, .T. ) ;
#10935 = CARTESIAN_POINT ( 'NONE',  ( 101.4999999999999005, 72.50000000000000000, 3.500000000000000000 ) ) ;
#10934 = CARTESIAN_POINT ( 'NONE',  ( 2.220446049250309876E-16, 10.00000000000000000, -3.649999999999999911 ) ) ;
#10936 = EDGE_CURVE ( 'NONE', #39266, #61010, #54989, .T. ) ;
#10937 = LINE ( 'NONE', #29530, #23563 ) ;
#10938 = CARTESIAN_POINT ( 'NONE',  ( 8.200000000000001066, 10.00000000000000000, 2.799999999999999822 ) ) ;
#10939 = APPROVAL_PERSON_ORGANIZATION ( #129262, #88011, #47048 ) ;
#10940 = ORIENTED_EDGE ( 'NONE', *, *, #16181, .F. ) ;
#10941 = AXIS2_PLACEMENT_3D ( 'NONE', #96517, #85921, #127695 ) ;
#10942 = LINE ( 'NONE', #121671, #40095 ) ;
#10943 = EDGE_LOOP ( 'NONE', ( #61298, #82959, #98425, #13328 ) ) ;
#10944 = DIRECTION ( 'NONE',  ( 0.000000000000000000, -0.000000000000000000, 1.000000000000000000 ) ) ;
#10945 = FACE_OUTER_BOUND ( 'NONE', #71040, .T. ) ;
#10946 = ORIENTED_EDGE ( 'NONE', *, *, #13785, .T. ) ;
#10947 = ADVANCED_FACE ( 'NONE', ( #65590 ), #73571, .F. ) ;
#10948 = ORIENTED_EDGE ( 'NONE', *, *, #64936, .F. ) ;
#10949 = DIRECTION ( 'NONE',  ( 0.000000000000000000, 1.000000000000000000, 0.000000000000000000 ) ) ;
#10950 = B_SPLINE_CURVE_WITH_KNOTS ( 'NONE', 3,
 ( #2666, #94144, #32505, #55029 ),
 .UNSPECIFIED., .F., .F.,
 ( 4, 4 ),
 ( 0.000000000000000000, 1.000000000000000000 ),
 .UNSPECIFIED. ) ;
#10951 = FACE_OUTER_BOUND ( 'NONE', #80539, .T. ) ;
#10952 = ORIENTED_EDGE ( 'NONE', *, *, #105906, .T. ) ;
#10954 = CARTESIAN_POINT ( 'NONE',  ( 38.49999999999992184, 24.49999999999999289, 1.500000000000000000 ) ) ;
#10953 = LINE ( 'NONE', #123653, #88410 ) ;
#10955 = ORIENTED_EDGE ( 'NONE', *, *, #2490, .F. ) ;
#10956 = DIRECTION ( 'NONE',  ( -0.000000000000000000, -0.000000000000000000, 1.000000000000000000 ) ) ;
#10957 = VECTOR ( 'NONE', #31468, 1000.000000000000000 ) ;
#10958 = DATE_AND_TIME ( #63962, #7053 ) ;
#10959 = ORIENTED_EDGE ( 'NONE', *, *, #118094, .F. ) ;
#10960 = ORIENTED_EDGE ( 'NONE', *, *, #114866, .F. ) ;
#10961 = EDGE_CURVE ( 'NONE', #103951, #22511, #74885, .T. ) ;
#10962 = CARTESIAN_POINT ( 'NONE',  ( -169.9999999999999432, -85.00000000000000000, 4.336808689942017736E-16 ) ) ;
#10963 = LINE ( 'NONE', #12908, #45554 ) ;
#10964 = ORIENTED_EDGE ( 'NONE', *, *, #73268, .T. ) ;
#10965 = AXIS2_PLACEMENT_3D ( 'NONE', #78929, #17259, #68966 ) ;
#10966 = DIRECTION ( 'NONE',  ( -1.000000000000000000, -0.000000000000000000, -0.000000000000000000 ) ) ;
#10967 = CARTESIAN_POINT ( 'NONE',  ( 3.649999999999999911, 10.00000000000000000, 2.220446049250309876E-16 ) ) ;
#10968 = CIRCLE ( 'NONE', #93599, 0.8000000000000003775 ) ;
#10969 = DIRECTION ( 'NONE',  ( -1.000000000000000000, 0.000000000000000000, 0.000000000000000000 ) ) ;
#10970 = ORIENTED_EDGE ( 'NONE', *, *, #75654, .F. ) ;
#10971 = CARTESIAN_POINT ( 'NONE',  ( -1.147278655417324433, 668.2357870437072052, 1.823315580917404199 ) ) ;
#10972 = EDGE_LOOP ( 'NONE', ( #41049, #28764, #18184, #48263 ) ) ;
#10973 = VECTOR ( 'NONE', #24240, 1000.000000000000000 ) ;
#10974 = VECTOR ( 'NONE', #52138, 1000.000000000000000 ) ;
#10975 = ORIENTED_EDGE ( 'NONE', *, *, #112240, .F. ) ;
#10976 = CARTESIAN_POINT ( 'NONE',  ( 10.00000000000000000, 19.99999999999999645, -1.734723475976807094E-15 ) ) ;
#10978 = VECTOR ( 'NONE', #19731, 1000.000000000000000 ) ;
#10977 = DIRECTION ( 'NONE',  ( 1.000000000000000000, 0.000000000000000000, 0.000000000000000000 ) ) ;
#10979 = ORIENTED_EDGE ( 'NONE', *, *, #103813, .T. ) ;
#10980 = VECTOR ( 'NONE', #101729, 1000.000000000000000 ) ;
#10982 = ADVANCED_FACE ( 'NONE', ( #24478 ), #64933, .F. ) ;
#10981 = PLANE ( 'NONE',  #23836 ) ;
#10983 = VERTEX_POINT ( 'NONE', #95428 ) ;
#10984 = PERSON_AND_ORGANIZATION_ROLE ( 'creator' ) ;
#10985 = EDGE_LOOP ( 'NONE', ( #40669, #87837, #1821, #124955 ) ) ;
#10986 = VECTOR ( 'NONE', #18542, 1000.000000000000000 ) ;
#10987 = ORIENTED_EDGE ( 'NONE', *, *, #26724, .F. ) ;
#10988 = VECTOR ( 'NONE', #105042, 1000.000000000000000 ) ;
#10989 = AXIS2_PLACEMENT_3D ( 'NONE', #80823, #83434, #113903 ) ;
#10991 = ORIENTED_EDGE ( 'NONE', *, *, #106184, .T. ) ;
#10990 = DIRECTION ( 'NONE',  ( -0.000000000000000000, -1.000000000000000000, -0.000000000000000000 ) ) ;
#10992 = EDGE_CURVE ( 'NONE', #116553, #104130, #75533, .T. ) ;
#10993 = PERSON_AND_ORGANIZATION_ROLE ( 'design_supplier' ) ;
#10994 = ORIENTED_EDGE ( 'NONE', *, *, #102881, .T. ) ;
#10995 = DIRECTION ( 'NONE',  ( -0.000000000000000000, -1.000000000000000000, -0.000000000000000000 ) ) ;
#10996 = CARTESIAN_POINT ( 'NONE',  ( -3.299999999999999822, -10.00000000000000000, -10.00000000000000000 ) ) ;
#10997 = EDGE_CURVE ( 'NONE', #8455, #15018, #124626, .T. ) ;
#10998 = DIRECTION ( 'NONE',  ( 0.000000000000000000, -1.000000000000000000, 0.000000000000000000 ) ) ;
#10999 = EDGE_CURVE ( 'NONE', #104352, #89276, #23821, .T. ) ;
#11000 = ORIENTED_EDGE ( 'NONE', *, *, #107696, .T. ) ;
#11001 = DIRECTION ( 'NONE',  ( 0.000000000000000000, 1.000000000000000000, 0.000000000000000000 ) ) ;
#11002 = CARTESIAN_POINT ( 'NONE',  ( -5.363878188576757466, 175.0000000000000000, 10.00000000000000000 ) ) ;
#11003 = CARTESIAN_POINT ( 'NONE',  ( 78.49999999999992895, -11.50000000000001066, 3.500000000000000000 ) ) ;
#11004 = DIRECTION ( 'NONE',  ( 0.000000000000000000, -1.000000000000000000, 0.000000000000000000 ) ) ;
#11005 = EDGE_CURVE ( 'NONE', #105331, #46894, #41272, .T. ) ;
#11006 = LINE ( 'NONE', #31547, #39628 ) ;
#11007 = ORIENTED_EDGE ( 'NONE', *, *, #56318, .T. ) ;
#11008 = ORIENTED_EDGE ( 'NONE', *, *, #64260, .F. ) ;
#11009 = PERSON_AND_ORGANIZATION_ROLE ( 'creator' ) ;
#11010 = EDGE_LOOP ( 'NONE', ( #60676, #99055, #54822, #89608 ) ) ;
#11011 = CARTESIAN_POINT ( 'NONE',  ( -2.025661965385965768, 193.6062999271206877, 0.7349086772292807712 ) ) ;
#11013 = VERTEX_POINT ( 'NONE', #81722 ) ;
#11012 = LINE ( 'NONE', #109835, #277 ) ;
#11014 = DIRECTION ( 'NONE',  ( 0.000000000000000000, 1.000000000000000000, 0.000000000000000000 ) ) ;
#11015 = DIRECTION ( 'NONE',  ( 0.000000000000000000, 0.000000000000000000, 1.000000000000000000 ) ) ;
#11016 = ORIENTED_EDGE ( 'NONE', *, *, #92725, .T. ) ;
#11017 = CARTESIAN_POINT ( 'NONE',  ( -158.5000000000000284, 15.50000000000000000, 3.500000000000000000 ) ) ;
#11018 = LINE ( 'NONE', #53419, #18026 ) ;
#11019 = CIRCLE ( 'NONE', #119012, 2.250000000000001776 ) ;
#11020 = DIRECTION ( 'NONE',  ( 1.000000000000000000, 0.000000000000000000, 0.000000000000000000 ) ) ;
#11021 = DIRECTION ( 'NONE',  ( 0.000000000000000000, 0.000000000000000000, 1.000000000000000000 ) ) ;
#11022 = EDGE_LOOP ( 'NONE', ( #38146, #86773 ) ) ;
#11023 = DIRECTION ( 'NONE',  ( 1.000000000000000000, 0.000000000000000000, 0.000000000000000000 ) ) ;
#11024 = LINE ( 'NONE', #71378, #26865 ) ;
#11025 = CARTESIAN_POINT ( 'NONE',  ( -3.671268810380168723, 8.009754398421760513, -1.530215389543521987 ) ) ;
#11027 = ORIENTED_EDGE ( 'NONE', *, *, #98809, .F. ) ;
#11026 = CARTESIAN_POINT ( 'NONE',  ( 1.134567110000000989, 140.0000000000000000, 3.650000005008525505 ) ) ;
#11028 = FACE_OUTER_BOUND ( 'NONE', #69194, .T. ) ;
#11029 = ADVANCED_BREP_SHAPE_REPRESENTATION ( '', ( #11074, #30437 ), #104522 ) ;
#11030 = CARTESIAN_POINT ( 'NONE',  ( 8.200000000000001066, 10.00000000000000000, 3.858794200000000174 ) ) ;
#11031 = ADVANCED_FACE ( 'NONE', ( #125933 ), #91673, .T. ) ;
#11032 = EDGE_CURVE ( 'NONE', #85903, #53589, #25136, .T. ) ;
#11033 = LINE ( 'NONE', #101876, #53550 ) ;
#11034 = AXIS2_PLACEMENT_3D ( 'NONE', #37836, #29857, #80904 ) ;
#11035 = CARTESIAN_POINT ( 'NONE',  ( -58.50000000000004974, 39.49999999999999289, 3.500000000000000000 ) ) ;
#11036 = CARTESIAN_POINT ( 'NONE',  ( 8.000000000000000000, -10.00000000000000000, -8.000000000000000000 ) ) ;
#11037 = DIRECTION ( 'NONE',  ( 1.000000000000000000, -0.000000000000000000, -0.000000000000000000 ) ) ;
#11038 = CC_DESIGN_APPROVAL ( #51481, ( #121124 ) ) ;
#11039 = DIRECTION ( 'NONE',  ( -1.000000000000000000, 0.000000000000000000, 0.000000000000000000 ) ) ;
#11040 = ORIENTED_EDGE ( 'NONE', *, *, #128031, .T. ) ;
#11041 = ORIENTED_EDGE ( 'NONE', *, *, #51093, .F. ) ;
#11043 = DIRECTION ( 'NONE',  ( 0.000000000000000000, -1.000000000000000000, 0.000000000000000000 ) ) ;
#11042 = AXIS2_PLACEMENT_3D ( 'NONE', #130139, #69135, #50527 ) ;
#11044 = DIRECTION ( 'NONE',  ( 0.000000000000000000, -1.000000000000000000, 0.000000000000000000 ) ) ;
#11045 = VERTEX_POINT ( 'NONE', #106032 ) ;
#11046 = CONTEXT_DEPENDENT_SHAPE_REPRESENTATION ( #79615, #13201 ) ;
#11047 = FACE_OUTER_BOUND ( 'NONE', #21010, .T. ) ;
#11048 = ORIENTED_EDGE ( 'NONE', *, *, #122577, .T. ) ;
#11049 = PRODUCT ( 'Elektro_abdeckung_vor_oben', 'Elektro_abdeckung_vor_oben', '', ( #83572 ) ) ;
#11050 = LINE ( 'NONE', #42849, #52727 ) ;
#11051 = DIRECTION ( 'NONE',  ( 1.000000000000000000, 0.000000000000000000, -0.000000000000000000 ) ) ;
#11052 = DIRECTION ( 'NONE',  ( -0.000000000000000000, -0.000000000000000000, -1.000000000000000000 ) ) ;
#11053 = DIRECTION ( 'NONE',  ( -0.7071067811865480168, 0.000000000000000000, -0.7071067811865470176 ) ) ;
#11054 = DIRECTION ( 'NONE',  ( 1.000000000000000000, 0.000000000000000000, 0.000000000000000000 ) ) ;
#11055 = VERTEX_POINT ( 'NONE', #114001 ) ;
#11056 = CARTESIAN_POINT ( 'NONE',  ( 3.735713034869227123, 8.321510048860755404, 1.866898009244731149 ) ) ;
#11057 = CC_DESIGN_PERSON_AND_ORGANIZATION_ASSIGNMENT ( #34620, #84379, ( #81561 ) ) ;
#11058 = CARTESIAN_POINT ( 'NONE',  ( 18.49999999999993250, -20.50000000000000355, 1.500000000000000000 ) ) ;
#11059 = VECTOR ( 'NONE', #38011, 1000.000000000000000 ) ;
#11060 =( REPRESENTATION_RELATIONSHIP ('NONE','NONE', #46251, #104705 ) REPRESENTATION_RELATIONSHIP_WITH_TRANSFORMATION ( #87875 )SHAPE_REPRESENTATION_RELATIONSHIP( ) );
#11061 = DIRECTION ( 'NONE',  ( 0.000000000000000000, -1.000000000000000000, 0.000000000000000000 ) ) ;
#11062 = LINE ( 'NONE', #113787, #104997 ) ;
#11064 = VERTEX_POINT ( 'NONE', #15191 ) ;
#11063 = ORIENTED_EDGE ( 'NONE', *, *, #58525, .F. ) ;
#11065 = AXIS2_PLACEMENT_3D ( 'NONE', #44977, #15775, #85427 ) ;
#11066 = ORIENTED_EDGE ( 'NONE', *, *, #33270, .T. ) ;
#11067 = DATE_TIME_ROLE ( 'classification_date' ) ;
#11068 = DIRECTION ( 'NONE',  ( 1.000000000000000000, 0.000000000000000000, 0.000000000000000000 ) ) ;
#11069 = ORIENTED_EDGE ( 'NONE', *, *, #30424, .F. ) ;
#11070 = FACE_OUTER_BOUND ( 'NONE', #67535, .T. ) ;
#11071 = ORIENTED_EDGE ( 'NONE', *, *, #36749, .T. ) ;
#11073 = DIRECTION ( 'NONE',  ( 0.000000000000000000, -1.000000000000000000, 0.000000000000000000 ) ) ;
#11072 = VECTOR ( 'NONE', #96367, 1000.000000000000000 ) ;
#11074 = MANIFOLD_SOLID_BREP ( 'Aufsatz-Linear austragen1', #105189 ) ;
#11075 = FACE_OUTER_BOUND ( 'NONE', #11990, .T. ) ;
#11076 = ORIENTED_EDGE ( 'NONE', *, *, #7163, .F. ) ;
#11077 = CARTESIAN_POINT ( 'NONE',  ( 61.00000000000000000, 0.000000000000000000, -44.50000000000000000 ) ) ;
#11078 = LINE ( 'NONE', #83977, #119167 ) ;
#11079 = CIRCLE ( 'NONE', #78863, 2.499999999999988454 ) ;
#11080 = VECTOR ( 'NONE', #64038, 1000.000000000000000 ) ;
#11081 = ORIENTED_EDGE ( 'NONE', *, *, #31681, .T. ) ;
#11083 = CARTESIAN_POINT ( 'NONE',  ( -50.99999999999999289, 640.0000000000004547, 0.000000000000000000 ) ) ;
#11082 = CIRCLE ( 'NONE', #100050, 5.000000000000004441 ) ;
#11084 = ORIENTED_EDGE ( 'NONE', *, *, #85709, .T. ) ;
#11086 = DIRECTION ( 'NONE',  ( -0.7071067811865480168, 0.000000000000000000, -0.7071067811865470176 ) ) ;
#11085 = LINE ( 'NONE', #79428, #76966 ) ;
#11087 = EDGE_CURVE ( 'NONE', #35310, #64039, #19223, .T. ) ;
#11088 = VECTOR ( 'NONE', #117230, 1000.000000000000000 ) ;
#11089 = DIRECTION ( 'NONE',  ( 1.000000000000000000, 0.000000000000000000, 0.000000000000000000 ) ) ;
#11090 = AXIS2_PLACEMENT_3D ( 'NONE', #98868, #108163, #87629 ) ;
#11091 = AXIS2_PLACEMENT_3D ( 'NONE', #126999, #5628, #85231 ) ;
#11092 = DIRECTION ( 'NONE',  ( 0.000000000000000000, 0.000000000000000000, -1.000000000000000000 ) ) ;
#11093 = VECTOR ( 'NONE', #5670, 1000.000000000000000 ) ;
#11094 = EDGE_CURVE ( 'NONE', #60071, #49296, #84920, .T. ) ;
#11095 = DIRECTION ( 'NONE',  ( -1.000000000000000000, -0.000000000000000000, -0.000000000000000000 ) ) ;
#11096 = ORIENTED_EDGE ( 'NONE', *, *, #111704, .T. ) ;
#11097 = CC_DESIGN_DATE_AND_TIME_ASSIGNMENT ( #73373, #55438, ( #60986 ) ) ;
#11098 = CARTESIAN_POINT ( 'NONE',  ( -21.50000000000004619, 0.5000000000000004441, 3.500000000000000000 ) ) ;
#11099 = ORIENTED_EDGE ( 'NONE', *, *, #19997, .T. ) ;
#11100 = EDGE_CURVE ( 'NONE', #47240, #101886, #93327, .T. ) ;
#11101 = FACE_OUTER_BOUND ( 'NONE', #50715, .T. ) ;
#11102 = DIRECTION ( 'NONE',  ( 0.000000000000000000, -1.000000000000000000, 0.000000000000000000 ) ) ;
#11103 = ORIENTED_EDGE ( 'NONE', *, *, #65604, .F. ) ;
#11105 = DIRECTION ( 'NONE',  ( 0.000000000000000000, 0.000000000000000000, 1.000000000000000000 ) ) ;
#11104 = CARTESIAN_POINT ( 'NONE',  ( 3.659915897597920242, 11.50355208442773858, -1.403566813928438295 ) ) ;
#11106 = EDGE_CURVE ( 'NONE', #105210, #34723, #110277, .T. ) ;
#11107 = LINE ( 'NONE', #60202, #38351 ) ;
#11108 = PLANE ( 'NONE',  #22207 ) ;
#11109 = CARTESIAN_POINT ( 'NONE',  ( -169.9999999999999432, 84.99999999999997158, 4.336808689942017736E-16 ) ) ;
#11110 = ADVANCED_FACE ( 'NONE', ( #87452, #126592 ), #57605, .T. ) ;
#11111 = EDGE_CURVE ( 'NONE', #103417, #3282, #99354, .T. ) ;
#11112 = AXIS2_PLACEMENT_3D ( 'NONE', #78196, #17847, #58964 ) ;
#11113 = DIRECTION ( 'NONE',  ( 0.000000000000000000, 1.000000000000000000, 0.000000000000000000 ) ) ;
#11114 = ORIENTED_EDGE ( 'NONE', *, *, #5018, .F. ) ;
#11115 = ORIENTED_EDGE ( 'NONE', *, *, #81850, .T. ) ;
#11116 = EDGE_CURVE ( 'NONE', #83694, #14804, #8507, .T. ) ;
#11117 = VERTEX_POINT ( 'NONE', #35728 ) ;
#11119 = CARTESIAN_POINT ( 'NONE',  ( 4.381039869999999503, 365.0000000000000000, 5.653832079999999927 ) ) ;
#11118 = VECTOR ( 'NONE', #41155, 1000.000000000000000 ) ;
#11120 = CARTESIAN_POINT ( 'NONE',  ( -118.5000000000000142, -68.50000000000000000, 1.500000000000000000 ) ) ;
#11121 = ORIENTED_EDGE ( 'NONE', *, *, #41231, .T. ) ;
#11122 = VERTEX_POINT ( 'NONE', #25789 ) ;
#11123 = CARTESIAN_POINT ( 'NONE',  ( 8.500000000000000000, 10.00000000000000000, -2.500000000000000000 ) ) ;
#11124 = DIRECTION ( 'NONE',  ( 0.000000000000000000, 0.000000000000000000, -1.000000000000000000 ) ) ;
#11125 = DIRECTION ( 'NONE',  ( -0.000000000000000000, -0.000000000000000000, 1.000000000000000000 ) ) ;
#11126 = ORIENTED_EDGE ( 'NONE', *, *, #68046, .F. ) ;
#11127 = PERSON_AND_ORGANIZATION ( #12420, #27707 ) ;
#11128 = VERTEX_POINT ( 'NONE', #67549 ) ;
#11129 = ORIENTED_EDGE ( 'NONE', *, *, #34157, .F. ) ;
#11130 = ADVANCED_FACE ( 'NONE', ( #37047 ), #53114, .F. ) ;
#11131 = FACE_OUTER_BOUND ( 'NONE', #23360, .T. ) ;
#11132 = LINE ( 'NONE', #123181, #30681 ) ;
#11133 = ORIENTED_EDGE ( 'NONE', *, *, #17433, .F. ) ;
#11134 = VECTOR ( 'NONE', #44364, 1000.000000000000000 ) ;
#11135 = FACE_OUTER_BOUND ( 'NONE', #2606, .T. ) ;
#11136 = LINE ( 'NONE', #52234, #30834 ) ;
#11137 = APPROVAL_PERSON_ORGANIZATION ( #46740, #38450, #4968 ) ;
#11138 = VERTEX_POINT ( 'NONE', #56306 ) ;
#11139 = ORIENTED_EDGE ( 'NONE', *, *, #100845, .F. ) ;
#11140 = CYLINDRICAL_SURFACE ( 'NONE', #91813, 0.2999999999999999334 ) ;
#11141 = VERTEX_POINT ( 'NONE', #27095 ) ;
#11143 = EDGE_CURVE ( 'NONE', #106900, #76199, #112445, .T. ) ;
#11142 = DIRECTION ( 'NONE',  ( 0.000000000000000000, 0.000000000000000000, -1.000000000000000000 ) ) ;
#11144 = ORIENTED_EDGE ( 'NONE', *, *, #88790, .T. ) ;
#11145 = PERSON_AND_ORGANIZATION ( #12420, #27707 ) ;
#11146 = ORIENTED_EDGE ( 'NONE', *, *, #90838, .F. ) ;
#11147 = EDGE_CURVE ( 'NONE', #39314, #94850, #46775, .T. ) ;
#11148 = ORIENTED_EDGE ( 'NONE', *, *, #91083, .F. ) ;
#11150 = ADVANCED_FACE ( 'NONE', ( #96736 ), #47006, .F. ) ;
#11149 = VECTOR ( 'NONE', #116699, 1000.000000000000000 ) ;
#11152 = LINE ( 'NONE', #112578, #70540 ) ;
#11151 = CARTESIAN_POINT ( 'NONE',  ( -198.9874459166009046, -638.0270399999999427, 118.0000000000000000 ) ) ;
#11153 = ORIENTED_EDGE ( 'NONE', *, *, #98924, .F. ) ;
#11154 = DIRECTION ( 'NONE',  ( 0.000000000000000000, 1.000000000000000000, 0.000000000000000000 ) ) ;
#11155 = AXIS2_PLACEMENT_3D ( 'NONE', #115450, #24628, #86290 ) ;
#11157 = ORIENTED_EDGE ( 'NONE', *, *, #26343, .T. ) ;
#11156 = CARTESIAN_POINT ( 'NONE',  ( 18.50000000000000000, -18.00000000000000355, 4.149999999999988809 ) ) ;
#11158 = EDGE_CURVE ( 'NONE', #126734, #19456, #48303, .T. ) ;
#11159 = CARTESIAN_POINT ( 'NONE',  ( 8.500000000100000008, 408.0000000000000568, -2.800000000099999831 ) ) ;
#11160 = VECTOR ( 'NONE', #93089, 1000.000000000000000 ) ;
#11161 = CARTESIAN_POINT ( 'NONE',  ( -118.5000000000000426, 15.50000000000000000, 3.500000000000000000 ) ) ;
#11162 = LINE ( 'NONE', #51610, #103034 ) ;
#11163 = ORIENTED_EDGE ( 'NONE', *, *, #102763, .T. ) ;
#11164 = DIRECTION ( 'NONE',  ( 1.000000000000000000, 0.000000000000000000, 0.000000000000000000 ) ) ;
#11165 = EDGE_CURVE ( 'NONE', #97512, #3478, #46339, .T. ) ;
#11166 = VECTOR ( 'NONE', #5424, 1000.000000000000000 ) ;
#11167 = AXIS2_PLACEMENT_3D ( 'NONE', #111114, #48172, #27616 ) ;
#11168 = ORIENTED_EDGE ( 'NONE', *, *, #41586, .F. ) ;
#11169 = FACE_OUTER_BOUND ( 'NONE', #127343, .T. ) ;
#11170 = ORIENTED_EDGE ( 'NONE', *, *, #104321, .F. ) ;
#11171 = COORDINATED_UNIVERSAL_TIME_OFFSET ( 1, 0, .AHEAD. ) ;
#11172 = VECTOR ( 'NONE', #13505, 1000.000000000000000 ) ;
#11173 = ORIENTED_EDGE ( 'NONE', *, *, #67349, .F. ) ;
#11174 = VERTEX_POINT ( 'NONE', #127267 ) ;
#11175 = LINE ( 'NONE', #62871, #117814 ) ;
#11176 = LINE ( 'NONE', #40373, #43153 ) ;
#11177 = APPROVAL_ROLE ( '' ) ;
#11178 = FACE_OUTER_BOUND ( 'NONE', #108658, .T. ) ;
#11179 = VERTEX_POINT ( 'NONE', #66901 ) ;
#11180 = AXIS2_PLACEMENT_3D ( 'NONE', #7642, #60019, #129012 ) ;
#11181 = DIRECTION ( 'NONE',  ( 1.000000000000000000, -0.000000000000000000, -0.000000000000000000 ) ) ;
#11182 = DIRECTION ( 'NONE',  ( 0.000000000000000000, -1.000000000000000000, 0.000000000000000000 ) ) ;
#11183 = VECTOR ( 'NONE', #39033, 1000.000000000000000 ) ;
#11185 = DIRECTION ( 'NONE',  ( -0.000000000000000000, -0.000000000000000000, 1.000000000000000000 ) ) ;
#11184 = VECTOR ( 'NONE', #61912, 1000.000000000000000 ) ;
#11186 = CARTESIAN_POINT ( 'NONE',  ( 6.778984500002517954, 535.0000000000000000, 5.506192289997481559 ) ) ;
#11187 = VERTEX_POINT ( 'NONE', #36392 ) ;
#11188 = AXIS2_PLACEMENT_3D ( 'NONE', #93424, #94071, #121970 ) ;
#11189 = DIRECTION ( 'NONE',  ( 0.000000000000000000, 0.000000000000000000, 1.000000000000000000 ) ) ;
#11190 = LINE ( 'NONE', #131237, #107216 ) ;
#11191 = DIRECTION ( 'NONE',  ( -0.000000000000000000, -0.000000000000000000, -1.000000000000000000 ) ) ;
#11192 = DIRECTION ( 'NONE',  ( 8.673617379884035472E-16, 0.000000000000000000, 1.000000000000000000 ) ) ;
#11193 = EDGE_CURVE ( 'NONE', #79778, #88179, #6533, .T. ) ;
#11194 = CARTESIAN_POINT ( 'NONE',  ( 1.714973309882274144, 71.82203195756399339, -1.303336791501096270 ) ) ;
#11195 = DIRECTION ( 'NONE',  ( -0.000000000000000000, 1.000000000000000000, -0.000000000000000000 ) ) ;
#11196 = DIRECTION ( 'NONE',  ( 0.000000000000000000, 1.000000000000000000, 0.000000000000000000 ) ) ;
#11197 = DIRECTION ( 'NONE',  ( 0.000000000000000000, 1.000000000000000000, 0.000000000000000000 ) ) ;
#11198 = EDGE_CURVE ( 'NONE', #108173, #47346, #120880, .T. ) ;
#11199 = ADVANCED_FACE ( 'NONE', ( #78150 ), #76846, .F. ) ;
#11200 = ORIENTED_EDGE ( 'NONE', *, *, #10030, .T. ) ;
#11201 = FACE_BOUND ( 'NONE', #95566, .T. ) ;
#11202 = DIRECTION ( 'NONE',  ( 0.000000000000000000, -0.000000000000000000, 1.000000000000000000 ) ) ;
#11203 = DIRECTION ( 'NONE',  ( -0.000000000000000000, -0.000000000000000000, 1.000000000000000000 ) ) ;
#11204 = AXIS2_PLACEMENT_3D ( 'NONE', #115531, #24053, #45271 ) ;
#11207 = ORIENTED_EDGE ( 'NONE', *, *, #22941, .F. ) ;
#11206 = VERTEX_POINT ( 'NONE', #26444 ) ;
#11205 = LINE ( 'NONE', #101372, #118224 ) ;
#11208 = LINE ( 'NONE', #102685, #41366 ) ;
#11209 = VERTEX_POINT ( 'NONE', #78823 ) ;
#11210 = LINE ( 'NONE', #92742, #46379 ) ;
#11211 = VECTOR ( 'NONE', #43375, 1000.000000000000000 ) ;
#11212 = FACE_OUTER_BOUND ( 'NONE', #32992, .T. ) ;
#11213 = FACE_OUTER_BOUND ( 'NONE', #30603, .T. ) ;
#11214 = EDGE_LOOP ( 'NONE', ( #76711, #99604 ) ) ;
#11215 = EDGE_CURVE ( 'NONE', #82536, #14543, #119240, .T. ) ;
#11216 = FACE_OUTER_BOUND ( 'NONE', #94289, .T. ) ;
#11217 = CARTESIAN_POINT ( 'NONE',  ( 38.49999999999992184, 36.49999999999999289, 1.500000000000000000 ) ) ;
#11218 = CARTESIAN_POINT ( 'NONE',  ( -68.65921573363888797, 12.19201018478397103, 45.90253156161525538 ) ) ;
#11219 = CARTESIAN_POINT ( 'NONE',  ( -3.862148936572780578, 131.1135546209258109, 2.249800106179989712 ) ) ;
#11221 = VERTEX_POINT ( 'NONE', #56960 ) ;
#11220 = DIRECTION ( 'NONE',  ( -0.000000000000000000, 0.000000000000000000, 1.000000000000000000 ) ) ;
#11222 = CIRCLE ( 'NONE', #43020, 2.000000000000000000 ) ;
#11223 = DATE_TIME_ROLE ( 'classification_date' ) ;
#11224 = DIRECTION ( 'NONE',  ( 0.000000000000000000, 0.000000000000000000, -1.000000000000000000 ) ) ;
#11225 = CARTESIAN_POINT ( 'NONE',  ( 6.778984500002517954, 270.0000000000000000, 5.506192289997481559 ) ) ;
#11226 = ORIENTED_EDGE ( 'NONE', *, *, #60690, .T. ) ;
#11227 = CARTESIAN_POINT ( 'NONE',  ( 158.4999999999999147, -32.50000000000000000, 1.500000000000000000 ) ) ;
#11228 = LOCAL_TIME ( 10, 2, 9.000000000000000000, #24812 ) ;
#11229 = CARTESIAN_POINT ( 'NONE',  ( 38.49999999999992184, 63.50000000000000000, 3.500000000000000000 ) ) ;
#11230 = VERTEX_POINT ( 'NONE', #97391 ) ;
#11231 = DIRECTION ( 'NONE',  ( -0.000000000000000000, -0.000000000000000000, -1.000000000000000000 ) ) ;
#11232 = DIRECTION ( 'NONE',  ( 0.000000000000000000, -1.000000000000000000, 0.000000000000000000 ) ) ;
#11233 = DIRECTION ( 'NONE',  ( -0.000000000000000000, -0.000000000000000000, -1.000000000000000000 ) ) ;
#11234 = ORIENTED_EDGE ( 'NONE', *, *, #2445, .F. ) ;
#11235 = DIRECTION ( 'NONE',  ( -1.000000000000000000, -0.000000000000000000, -0.000000000000000000 ) ) ;
#11236 = CARTESIAN_POINT ( 'NONE',  ( 3.978746918971128199, 130.1148397207381890, 2.500000000000003109 ) ) ;
#11237 = ORIENTED_EDGE ( 'NONE', *, *, #17584, .F. ) ;
#11238 = DIRECTION ( 'NONE',  ( 0.000000000000000000, 0.000000000000000000, -1.000000000000000000 ) ) ;
#11239 = CARTESIAN_POINT ( 'NONE',  ( 3.552713678800499352E-15, -10.00000000000000000, 1.776356839400249676E-15 ) ) ;
#11240 = VECTOR ( 'NONE', #94702, 1000.000000000000000 ) ;
#11241 = DIRECTION ( 'NONE',  ( 0.000000000000000000, -1.000000000000000000, 0.000000000000000000 ) ) ;
#11242 = CARTESIAN_POINT ( 'NONE',  ( 6.778984499999999969, -10.00000000000000000, 5.506192289999999545 ) ) ;
#11243 = DIRECTION ( 'NONE',  ( 0.000000000000000000, -1.000000000000000000, 0.000000000000000000 ) ) ;
#11244 = VECTOR ( 'NONE', #4334, 1000.000000000000000 ) ;
#11245 = EDGE_CURVE ( 'NONE', #58569, #80144, #17140, .T. ) ;
#11246 = DIRECTION ( 'NONE',  ( 0.000000000000000000, 0.000000000000000000, 1.000000000000000000 ) ) ;
#11247 = ORIENTED_EDGE ( 'NONE', *, *, #85470, .F. ) ;
#11248 = AXIS2_PLACEMENT_3D ( 'NONE', #106678, #5875, #117270 ) ;
#11249 = CC_DESIGN_PERSON_AND_ORGANIZATION_ASSIGNMENT ( #123095, #94533, ( #115483 ) ) ;
#11250 = FACE_OUTER_BOUND ( 'NONE', #79651, .T. ) ;
#11251 = VERTEX_POINT ( 'NONE', #9153 ) ;
#11252 = VECTOR ( 'NONE', #118699, 1000.000000000000000 ) ;
#11254 = ORIENTED_EDGE ( 'NONE', *, *, #59071, .F. ) ;
#11253 = ADVANCED_FACE ( 'NONE', ( #60219 ), #91369, .F. ) ;
#11255 = CARTESIAN_POINT ( 'NONE',  ( 7.367588389999999876, 525.0000000000000000, 4.917588399999999638 ) ) ;
#11256 = ORIENTED_EDGE ( 'NONE', *, *, #24636, .F. ) ;
#11257 = LINE ( 'NONE', #93445, #59640 ) ;
#11258 = CC_DESIGN_PERSON_AND_ORGANIZATION_ASSIGNMENT ( #66465, #56505, ( #108705 ) ) ;
#11259 = CARTESIAN_POINT ( 'NONE',  ( 1.134567109999999879, -10.00000000000000000, -6.649999999999999467 ) ) ;
#11260 = CARTESIAN_POINT ( 'NONE',  ( -8.500000000100000008, -10.00000000000000000, 2.800000000099999831 ) ) ;
#11261 = EDGE_CURVE ( 'NONE', #103799, #8898, #111900, .T. ) ;
#11262 = CARTESIAN_POINT ( 'NONE',  ( -218.9999999999998579, -639.9999999999996589, 0.000000000000000000 ) ) ;
#11263 = LINE ( 'NONE', #100795, #121694 ) ;
#11265 = B_SPLINE_CURVE_WITH_KNOTS ( 'NONE', 3,
 ( #116976, #17503, #57967, #38052, #65959, #16848, #106384, #57314, #56007, #5581, #66603, #6902 ),
 .UNSPECIFIED., .F., .F.,
 ( 4, 2, 2, 2, 2, 4 ),
 ( 0.002757969540846075263, 0.003102342444117860663, 0.003446715347389646064, 0.004135461153933294928, 0.004824206960476943792, 0.005512952767020592656 ),
 .UNSPECIFIED. ) ;
#11264 = FACE_OUTER_BOUND ( 'NONE', #24424, .T. ) ;
#11266 = ADVANCED_FACE ( 'NONE', ( #19768 ), #80108, .T. ) ;
#11267 = CIRCLE ( 'NONE', #55766, 2.500000000000002220 ) ;
#11268 = AXIS2_PLACEMENT_3D ( 'NONE', #68575, #67256, #38722 ) ;
#11269 = DIRECTION ( 'NONE',  ( 0.000000000000000000, 1.734723475976810299E-16, -1.000000000000000000 ) ) ;
#11270 = VECTOR ( 'NONE', #101275, 1000.000000000000000 ) ;
#11271 = EDGE_CURVE ( 'NONE', #86387, #31822, #42507, .T. ) ;
#11272 = CIRCLE ( 'NONE', #60032, 2.749999999999974687 ) ;
#11273 = DIRECTION ( 'NONE',  ( -2.083973201998286865E-15, 0.000000000000000000, 1.000000000000000000 ) ) ;
#11274 = ORIENTED_EDGE ( 'NONE', *, *, #97188, .F. ) ;
#11275 = CARTESIAN_POINT ( 'NONE',  ( -161.5000000000000568, 72.50000000000000000, 3.500000000000000000 ) ) ;
#11276 = VERTEX_POINT ( 'NONE', #49613 ) ;
#11277 = CARTESIAN_POINT ( 'NONE',  ( 98.49999999999988631, 27.49999999999999645, 3.500000000000000000 ) ) ;
#11278 = EDGE_CURVE ( 'NONE', #129170, #10983, #101296, .T. ) ;
#11279 = EDGE_CURVE ( 'NONE', #49242, #102879, #90707, .T. ) ;
#11280 = LINE ( 'NONE', #63632, #70169 ) ;
#11281 = VERTEX_POINT ( 'NONE', #72125 ) ;
#11282 = CARTESIAN_POINT ( 'NONE',  ( 98.49999999999988631, 24.49999999999999289, 3.500000000000000000 ) ) ;
#11283 = ORIENTED_EDGE ( 'NONE', *, *, #3995, .T. ) ;
#11284 = ORIENTED_EDGE ( 'NONE', *, *, #14003, .T. ) ;
#11285 = DIRECTION ( 'NONE',  ( 0.000000000000000000, 1.000000000000000000, 0.000000000000000000 ) ) ;
#11286 = VECTOR ( 'NONE', #123399, 1000.000000000000000 ) ;
#11287 = ORIENTED_EDGE ( 'NONE', *, *, #69105, .F. ) ;
#11288 = CARTESIAN_POINT ( 'NONE',  ( -194.9999999999999147, -94.50000000000001421, 4.999999999999999112 ) ) ;
#11289 = EDGE_LOOP ( 'NONE', ( #124667, #49616, #42087, #55092 ) ) ;
#11290 = FACE_OUTER_BOUND ( 'NONE', #81009, .T. ) ;
#11291 = EDGE_LOOP ( 'NONE', ( #79656, #13070, #121363, #108826 ) ) ;
#11292 = CARTESIAN_POINT ( 'NONE',  ( -101.5000000000000284, -8.500000000000007105, 3.500000000000000000 ) ) ;
#11293 = AXIS2_PLACEMENT_3D ( 'NONE', #34471, #45740, #104759 ) ;
#11294 = ADVANCED_FACE ( 'NONE', ( #70174 ), #102606, .F. ) ;
#11295 = VERTEX_POINT ( 'NONE', #71474 ) ;
#11296 = EDGE_CURVE ( 'NONE', #92546, #54525, #40968, .T. ) ;
#11297 = VERTEX_POINT ( 'NONE', #29716 ) ;
#11298 = EDGE_CURVE ( 'NONE', #38928, #10214, #30369, .T. ) ;
#11299 = CARTESIAN_POINT ( 'NONE',  ( -0.3054527054950349485, 67.51425953320389794, 2.133465043131404393 ) ) ;
#11300 = LINE ( 'NONE', #40489, #102136 ) ;
#11301 = ORIENTED_EDGE ( 'NONE', *, *, #116587, .T. ) ;
#11302 = CARTESIAN_POINT ( 'NONE',  ( 67.50000000000000000, 179.9999999999999716, 5.000000000000000888 ) ) ;
#11303 = EDGE_LOOP ( 'NONE', ( #57697, #113505, #66903, #83403 ) ) ;
#11304 = ADVANCED_FACE ( 'NONE', ( #39014 ), #81423, .T. ) ;
#11305 = DIRECTION ( 'NONE',  ( 1.000000000000000000, 0.000000000000000000, 0.000000000000000000 ) ) ;
#11306 = LOCAL_TIME ( 10, 2, 9.000000000000000000, #74933 ) ;
#11308 = ORIENTED_EDGE ( 'NONE', *, *, #27152, .T. ) ;
#11307 = CARTESIAN_POINT ( 'NONE',  ( -6.999999999999912959, 2.660000000000001030, 98.00000000000001421 ) ) ;
#11309 = ADVANCED_FACE ( 'NONE', ( #92007 ), #50257, .F. ) ;
#11310 = DIRECTION ( 'NONE',  ( 0.000000000000000000, 1.000000000000000000, 0.000000000000000000 ) ) ;
#11311 = LINE ( 'NONE', #90242, #12546 ) ;
#11312 = CARTESIAN_POINT ( 'NONE',  ( 0.000000000000000000, 1.749999999899999992, 12.49999999989999822 ) ) ;
#11313 = ORIENTED_EDGE ( 'NONE', *, *, #125549, .T. ) ;
#11314 = DIRECTION ( 'NONE',  ( 0.000000000000000000, 0.000000000000000000, -1.000000000000000000 ) ) ;
#11315 = EDGE_CURVE ( 'NONE', #47167, #113358, #91259, .T. ) ;
#11316 = LOCAL_TIME ( 10, 2, 9.000000000000000000, #88935 ) ;
#11317 = ORIENTED_EDGE ( 'NONE', *, *, #39048, .T. ) ;
#11318 = EDGE_LOOP ( 'NONE', ( #81677, #106795, #16415, #51078 ) ) ;
#11319 = LINE ( 'NONE', #2018, #87561 ) ;
#11320 = DIRECTION ( 'NONE',  ( 0.000000000000000000, 1.000000000000000000, 0.000000000000000000 ) ) ;
#11321 = ORIENTED_EDGE ( 'NONE', *, *, #19959, .F. ) ;
#11322 = PERSON_AND_ORGANIZATION_ROLE ( 'creator' ) ;
#11323 = PRODUCT_DEFINITION_SHAPE ( 'NONE', 'NONE',  #131298 ) ;
#11324 = ORIENTED_EDGE ( 'NONE', *, *, #7569, .F. ) ;
#11325 = CYLINDRICAL_SURFACE ( 'NONE', #70621, 0.7999999999999999334 ) ;
#11326 = CALENDAR_DATE ( 2023, 4, 9 ) ;
#11327 = DIRECTION ( 'NONE',  ( 0.000000000000000000, 0.000000000000000000, 1.000000000000000000 ) ) ;
#11328 = ORIENTED_EDGE ( 'NONE', *, *, #15788, .F. ) ;
#11329 = AXIS2_PLACEMENT_3D ( 'NONE', #125568, #108918, #98975 ) ;
#11330 = ORIENTED_EDGE ( 'NONE', *, *, #124105, .F. ) ;
#11331 = DIRECTION ( 'NONE',  ( 0.000000000000000000, 1.000000000000000000, 0.000000000000000000 ) ) ;
#11332 = FACE_OUTER_BOUND ( 'NONE', #85658, .T. ) ;
#11333 = CARTESIAN_POINT ( 'NONE',  ( 5.506192294169409251, 205.0000000000000284, 6.778984495830590262 ) ) ;
#11334 = CARTESIAN_POINT ( 'NONE',  ( 121.4999999999999432, 3.500000000000003109, 3.500000000000000000 ) ) ;
#11336 = ORIENTED_EDGE ( 'NONE', *, *, #33618, .T. ) ;
#11335 = DIRECTION ( 'NONE',  ( -1.000000000000000000, 0.000000000000000000, 0.000000000000000000 ) ) ;
#11337 = CARTESIAN_POINT ( 'NONE',  ( -8.500000000100000008, 1290.000000000000000, -2.800000000099999831 ) ) ;
#11338 = DIRECTION ( 'NONE',  ( -1.000000000000000000, 0.000000000000000000, -2.809800482775048291E-09 ) ) ;
#11339 = VECTOR ( 'NONE', #68750, 1000.000000000000000 ) ;
#11340 = CARTESIAN_POINT ( 'NONE',  ( 3.649999999999999911, 10.00000000000000000, 2.220446049250309876E-16 ) ) ;
#11341 = CARTESIAN_POINT ( 'NONE',  ( 155.0000000000000000, 85.00000000000002842, 4.999999999999999112 ) ) ;
#11342 = EDGE_CURVE ( 'NONE', #127731, #56454, #41613, .T. ) ;
#11343 = DIRECTION ( 'NONE',  ( 0.000000000000000000, -1.000000000000000000, 0.000000000000000000 ) ) ;
#11344 = DIRECTION ( 'NONE',  ( -0.000000000000000000, 1.000000000000000000, -0.000000000000000000 ) ) ;
#11345 = CARTESIAN_POINT ( 'NONE',  ( 3.858794200000000174, 175.0000000000000000, 8.200000000000001066 ) ) ;
#11346 = EDGE_CURVE ( 'NONE', #77491, #1762, #82066, .T. ) ;
#11348 = ORIENTED_EDGE ( 'NONE', *, *, #71185, .F. ) ;
#11347 = EDGE_CURVE ( 'NONE', #115750, #104048, #19117, .T. ) ;
#11349 = ORIENTED_EDGE ( 'NONE', *, *, #122177, .F. ) ;
#11350 = CARTESIAN_POINT ( 'NONE',  ( 4.381039869999999503, 10.00000000000000000, -5.653832079999999927 ) ) ;
#11351 = ITEM_DEFINED_TRANSFORMATION ( 'NONE', 'NONE', #53076,  #797 ) ;
#11352 = CARTESIAN_POINT ( 'NONE',  ( -1.249999999999987121, -102.9999999999999289, 6.500000000000005329 ) ) ;
#11353 = ORIENTED_EDGE ( 'NONE', *, *, #86973, .T. ) ;
#11354 = VECTOR ( 'NONE', #60410, 1000.000000000000000 ) ;
#11355 = EDGE_CURVE ( 'NONE', #30933, #8806, #106116, .T. ) ;
#11356 = DIRECTION ( 'NONE',  ( -1.000000000000000000, -0.000000000000000000, -0.000000000000000000 ) ) ;
#11359 = VERTEX_POINT ( 'NONE', #93960 ) ;
#11358 = EDGE_CURVE ( 'NONE', #58500, #40776, #2269, .T. ) ;
#11357 = DIRECTION ( 'NONE',  ( 0.000000000000000000, -1.000000000000000000, 0.000000000000000000 ) ) ;
#11360 = DIRECTION ( 'NONE',  ( 1.000000000000000000, 0.000000000000000000, 0.000000000000000000 ) ) ;
#11361 = ADVANCED_FACE ( 'NONE', ( #114500 ), #125129, .T. ) ;
#11362 = VECTOR ( 'NONE', #58714, 1000.000000000000000 ) ;
#11363 = FACE_OUTER_BOUND ( 'NONE', #126024, .T. ) ;
#11364 = CIRCLE ( 'NONE', #117264, 2.149999999999999911 ) ;
#11365 = EDGE_LOOP ( 'NONE', ( #117584, #38601, #43708, #121300 ) ) ;
#11366 = CARTESIAN_POINT ( 'NONE',  ( 4.425000000000130385, -10.00000000000000000, 2.500000000000000000 ) ) ;
#11367 = CARTESIAN_POINT ( 'NONE',  ( 2.800000000099999831, 10.00000000000000000, 8.500000000100000008 ) ) ;
#11368 = DIRECTION ( 'NONE',  ( 0.000000000000000000, 0.000000000000000000, 1.000000000000000000 ) ) ;
#11369 = ORIENTED_EDGE ( 'NONE', *, *, #77075, .F. ) ;
#11370 = ADVANCED_FACE ( 'NONE', ( #83380 ), #82732, .F. ) ;
#11371 = DIRECTION ( 'NONE',  ( -1.000000000000000000, -0.000000000000000000, -0.000000000000000000 ) ) ;
#11372 = LINE ( 'NONE', #24406, #87158 ) ;
#11373 = DIRECTION ( 'NONE',  ( -1.000000000000000000, -0.000000000000000000, -0.000000000000000000 ) ) ;
#11375 = ORIENTED_EDGE ( 'NONE', *, *, #84595, .T. ) ;
#11374 = CYLINDRICAL_SURFACE ( 'NONE', #33700, 1.500000000000000444 ) ;
#11376 = CARTESIAN_POINT ( 'NONE',  ( -61.50000000000005684, 0.5000000000000004441, 3.500000000000000000 ) ) ;
#11377 = ORIENTED_EDGE ( 'NONE', *, *, #75761, .F. ) ;
#11378 = DIRECTION ( 'NONE',  ( -1.000000000000000000, 0.000000000000000000, 0.000000000000000000 ) ) ;
#11379 = VECTOR ( 'NONE', #33035, 1000.000000000000000 ) ;
#11380 = ORIENTED_EDGE ( 'NONE', *, *, #57144, .T. ) ;
#11381 = ORIENTED_EDGE ( 'NONE', *, *, #47079, .F. ) ;
#11382 = DIRECTION ( 'NONE',  ( -0.7071067811865480168, 0.000000000000000000, -0.7071067811865470176 ) ) ;
#11383 = DIRECTION ( 'NONE',  ( 2.083973187227418617E-15, 0.000000000000000000, -1.000000000000000000 ) ) ;
#11384 = ORIENTED_EDGE ( 'NONE', *, *, #30229, .T. ) ;
#11385 = EDGE_LOOP ( 'NONE', ( #8152, #101303, #50502, #57614 ) ) ;
#11386 = LINE ( 'NONE', #51824, #15137 ) ;
#11388 = ORIENTED_EDGE ( 'NONE', *, *, #108327, .F. ) ;
#11387 = CARTESIAN_POINT ( 'NONE',  ( 3.650000000000000355, 275.0000000000000000, 2.500000000099998676 ) ) ;
#11389 = FACE_OUTER_BOUND ( 'NONE', #129264, .T. ) ;
#11390 = CARTESIAN_POINT ( 'NONE',  ( 77.50000000000001421, -19.50000000000000000, 0.000000000000000000 ) ) ;
#11391 = DIRECTION ( 'NONE',  ( 1.000000000000000000, -0.000000000000000000, -0.000000000000000000 ) ) ;
#11392 = CARTESIAN_POINT ( 'NONE',  ( 6.000000000000000000, 3.250000000000000000, -12.49999999989999822 ) ) ;
#11393 = LINE ( 'NONE', #51835, #64601 ) ;
#11394 = ORIENTED_EDGE ( 'NONE', *, *, #29429, .F. ) ;
#11395 = EDGE_CURVE ( 'NONE', #98322, #48316, #48661, .T. ) ;
#11396 = DIRECTION ( 'NONE',  ( 0.000000000000000000, -1.000000000000000000, 0.000000000000000000 ) ) ;
#11397 = ORIENTED_EDGE ( 'NONE', *, *, #102133, .F. ) ;
#11398 =( BOUNDED_CURVE ( )  B_SPLINE_CURVE ( 3, ( #35028, #23786, #23126, #104665 ),
 .UNSPECIFIED., .F., .F. ) 
 B_SPLINE_CURVE_WITH_KNOTS ( ( 4, 4 ),
 ( 2.687223316427191921, 4.341562040238855502 ),
 .UNSPECIFIED. ) 
 CURVE ( )  GEOMETRIC_REPRESENTATION_ITEM ( )  RATIONAL_B_SPLINE_CURVE ( ( 1.000000000000000000, 0.7846412468056696010, 0.7846412468056696010, 1.000000000000000000 ) ) 
 REPRESENTATION_ITEM ( '' )  );
#11400 = DIRECTION ( 'NONE',  ( 0.000000000000000000, 0.000000000000000000, 1.000000000000000000 ) ) ;
#11399 = LOCAL_TIME ( 10, 2, 9.000000000000000000, #60916 ) ;
#11401 = DIRECTION ( 'NONE',  ( 0.000000000000000000, 0.000000000000000000, 1.000000000000000000 ) ) ;
#11402 = VERTEX_POINT ( 'NONE', #52223 ) ;
#11403 = VECTOR ( 'NONE', #113317, 1000.000000000000000 ) ;
#11404 = ORIENTED_EDGE ( 'NONE', *, *, #61026, .F. ) ;
#11406 = LINE ( 'NONE', #60495, #126222 ) ;
#11405 =( GEOMETRIC_REPRESENTATION_CONTEXT ( 3 ) GLOBAL_UNCERTAINTY_ASSIGNED_CONTEXT ( ( #121869 ) ) GLOBAL_UNIT_ASSIGNED_CONTEXT ( ( #75208, #14870, #96416 ) ) REPRESENTATION_CONTEXT ( 'NONE', 'WORKASPACE' ) );
#11407 = ORIENTED_EDGE ( 'NONE', *, *, #80703, .F. ) ;
#11408 = CARTESIAN_POINT ( 'NONE',  ( 1.655805087492906669, 668.6966070769994985, -3.693186056626994507 ) ) ;
#11409 = CARTESIAN_POINT ( 'NONE',  ( 171.5999999999999943, -85.00000000000000000, 1.500000000000000000 ) ) ;
#11410 = CARTESIAN_POINT ( 'NONE',  ( -58.50000000000006395, 48.49999999999998579, 1.500000000000000000 ) ) ;
#11411 = CC_DESIGN_SECURITY_CLASSIFICATION ( #130032, ( #803 ) ) ;
#11412 = CARTESIAN_POINT ( 'NONE',  ( 6.000000000000000000, -1.449999999999999956, 7.849999999999999645 ) ) ;
#11413 = EDGE_CURVE ( 'NONE', #49454, #112665, #13707, .T. ) ;
#11414 = PLANE ( 'NONE',  #105456 ) ;
#11415 = CYLINDRICAL_SURFACE ( 'NONE', #47149, 1.500000000000001332 ) ;
#11416 = VECTOR ( 'NONE', #7008, 1000.000000000000000 ) ;
#11417 = EDGE_CURVE ( 'NONE', #3478, #54271, #11761, .T. ) ;
#11418 = LINE ( 'NONE', #63768, #121673 ) ;
#11419 = ORIENTED_EDGE ( 'NONE', *, *, #49612, .T. ) ;
#11420 = ORIENTED_EDGE ( 'NONE', *, *, #115547, .T. ) ;
#11421 = DIRECTION ( 'NONE',  ( 1.000000000000000000, 0.000000000000000000, 0.000000000000000000 ) ) ;
#11422 = DIRECTION ( 'NONE',  ( -0.000000000000000000, 1.000000000000000000, -0.000000000000000000 ) ) ;
#11423 = DIRECTION ( 'NONE',  ( -0.000000000000000000, -0.000000000000000000, 1.000000000000000000 ) ) ;
#11424 = EDGE_CURVE ( 'NONE', #1420, #107224, #93422, .T. ) ;
#11425 = ADVANCED_FACE ( 'NONE', ( #123173, #32318 ), #62821, .F. ) ;
#11426 = VERTEX_POINT ( 'NONE', #34263 ) ;
#11427 = VERTEX_POINT ( 'NONE', #74722 ) ;
#11428 = AXIS2_PLACEMENT_3D ( 'NONE', #109251, #50222, #71439 ) ;
#11429 = DIRECTION ( 'NONE',  ( 0.000000000000000000, -0.000000000000000000, -1.000000000000000000 ) ) ;
#11430 = LINE ( 'NONE', #10120, #89191 ) ;
#11431 = ORIENTED_EDGE ( 'NONE', *, *, #94501, .T. ) ;
#11432 = ORIENTED_EDGE ( 'NONE', *, *, #96574, .F. ) ;
#11433 = EDGE_CURVE ( 'NONE', #109897, #4969, #116405, .T. ) ;
#11434 = DIRECTION ( 'NONE',  ( 0.7071067811865459074, 0.000000000000000000, -0.7071067811865491270 ) ) ;
#11435 = ORIENTED_EDGE ( 'NONE', *, *, #32867, .T. ) ;
#11436 = CARTESIAN_POINT ( 'NONE',  ( -41.50000000000004974, 15.50000000000000000, 1.500000000000000000 ) ) ;
#11438 = ORIENTED_EDGE ( 'NONE', *, *, #116030, .F. ) ;
#11437 = AXIS2_PLACEMENT_3D ( 'NONE', #5615, #117009, #75255 ) ;
#11439 = CYLINDRICAL_SURFACE ( 'NONE', #44435, 0.2999999999999999334 ) ;
#11440 = CIRCLE ( 'NONE', #125800, 0.8324116040999999244 ) ;
#11441 = ORIENTED_EDGE ( 'NONE', *, *, #22630, .F. ) ;
#11442 = PLANE ( 'NONE',  #71599 ) ;
#11443 = AXIS2_PLACEMENT_3D ( 'NONE', #3621, #86495, #36762 ) ;
#11444 = ORIENTED_EDGE ( 'NONE', *, *, #90521, .T. ) ;
#11445 = EDGE_CURVE ( 'NONE', #104495, #1420, #63502, .T. ) ;
#11446 = ADVANCED_FACE ( 'NONE', ( #24317, #72778 ), #105202, .T. ) ;
#11447 = ORIENTED_EDGE ( 'NONE', *, *, #59063, .F. ) ;
#11448 = CARTESIAN_POINT ( 'NONE',  ( -1.499999999999987566, 103.0000000000000000, 3.000000000000001332 ) ) ;
#11449 = CARTESIAN_POINT ( 'NONE',  ( -3.650000005000008318, 2.121666545676690774, 1.342812561578696107 ) ) ;
#11450 = ORIENTED_EDGE ( 'NONE', *, *, #53684, .T. ) ;
#11451 = CARTESIAN_POINT ( 'NONE',  ( 9.199999999899999281, 515.0000000000000000, 3.300000000099999831 ) ) ;
#11452 = ORIENTED_EDGE ( 'NONE', *, *, #121992, .T. ) ;
#11453 = CARTESIAN_POINT ( 'NONE',  ( -141.5000000000000284, -35.50000000000000711, 1.500000000000000000 ) ) ;
#11454 = PERSON_AND_ORGANIZATION ( #12420, #27707 ) ;
#11455 = ORIENTED_EDGE ( 'NONE', *, *, #56988, .F. ) ;
#11456 = EDGE_CURVE ( 'NONE', #42236, #120052, #114319, .T. ) ;
#11457 = FACE_OUTER_BOUND ( 'NONE', #114829, .T. ) ;
#11458 = VERTEX_POINT ( 'NONE', #84022 ) ;
#11459 = CYLINDRICAL_SURFACE ( 'NONE', #44392, 0.8000000000000003775 ) ;
#11460 = DIRECTION ( 'NONE',  ( 0.000000000000000000, 1.000000000000000000, 0.000000000000000000 ) ) ;
#11461 = DIRECTION ( 'NONE',  ( 0.000000000000000000, -0.000000000000000000, -1.000000000000000000 ) ) ;
#11462 = VERTEX_POINT ( 'NONE', #1815 ) ;
#11463 = CARTESIAN_POINT ( 'NONE',  ( 3.978746919022191797, 570.0000000000001137, 2.500000000099997788 ) ) ;
#11464 = EDGE_CURVE ( 'NONE', #112420, #110954, #23264, .T. ) ;
#11465 = VECTOR ( 'NONE', #99930, 1000.000000000000000 ) ;
#11466 = VERTEX_POINT ( 'NONE', #42265 ) ;
#11467 = ORIENTED_EDGE ( 'NONE', *, *, #50273, .F. ) ;
#11468 = PLANE ( 'NONE',  #93780 ) ;
#11469 = LINE ( 'NONE', #14073, #78815 ) ;
#11470 = ORIENTED_EDGE ( 'NONE', *, *, #84845, .F. ) ;
#11471 = CYLINDRICAL_SURFACE ( 'NONE', #95968, 1.599999999999990319 ) ;
#11472 = ORIENTED_EDGE ( 'NONE', *, *, #86697, .F. ) ;
#11473 = DATE_AND_TIME ( #22069, #11494 ) ;
#11474 = CARTESIAN_POINT ( 'NONE',  ( 3.650000000000000355, 295.0000000000000568, 8.200000000000001066 ) ) ;
#11476 = ORIENTED_EDGE ( 'NONE', *, *, #19560, .T. ) ;
#11475 = DESIGN_CONTEXT ( 'detailed design', #80400, 'design' ) ;
#11477 = EDGE_LOOP ( 'NONE', ( #6575, #44424 ) ) ;
#11478 = DIRECTION ( 'NONE',  ( 0.000000000000000000, 1.000000000000000000, 0.000000000000000000 ) ) ;
#11479 = CARTESIAN_POINT ( 'NONE',  ( -1.134567109999999879, 10.00000000000000000, 3.649999999999999911 ) ) ;
#11480 = DIRECTION ( 'NONE',  ( 1.000000000000000000, -0.000000000000000000, -0.000000000000000000 ) ) ;
#11481 = CARTESIAN_POINT ( 'NONE',  ( -78.50000000000002842, -8.500000000000007105, 3.500000000000000000 ) ) ;
#11482 = ADVANCED_FACE ( 'NONE', ( #123809 ), #33608, .T. ) ;
#11483 = CC_DESIGN_APPROVAL ( #20803, ( #115212 ) ) ;
#11484 = CARTESIAN_POINT ( 'NONE',  ( 4.528679659999999885, -10.00000000000000000, -3.255887450000000349 ) ) ;
#11485 = DIRECTION ( 'NONE',  ( -0.000000000000000000, -1.000000000000000000, -0.000000000000000000 ) ) ;
#11486 = CIRCLE ( 'NONE', #38958, 0.8324116040999999244 ) ;
#11488 = EDGE_CURVE ( 'NONE', #32043, #125737, #53524, .T. ) ;
#11487 = CARTESIAN_POINT ( 'NONE',  ( -5.363878188576772565, 270.0000000000000000, 2.500000000099997788 ) ) ;
#11489 = ORIENTED_EDGE ( 'NONE', *, *, #48994, .T. ) ;
#11490 = CARTESIAN_POINT ( 'NONE',  ( -98.50000000000002842, -20.50000000000000355, 3.500000000000000000 ) ) ;
#11491 = DIRECTION ( 'NONE',  ( 0.000000000000000000, 0.000000000000000000, 1.000000000000000000 ) ) ;
#11492 = DATE_AND_TIME ( #33340, #75007 ) ;
#11493 = MANIFOLD_SOLID_BREP ( 'Schnitt-Linear austragen1', #9707 ) ;
#11494 = LOCAL_TIME ( 10, 2, 9.000000000000000000, #72481 ) ;
#11495 = VERTEX_POINT ( 'NONE', #47495 ) ;
#11496 = EDGE_CURVE ( 'NONE', #2131, #55199, #15032, .T. ) ;
#11497 = CARTESIAN_POINT ( 'NONE',  ( 8.500000000100000008, 10.00000000000000000, 2.800000000099999831 ) ) ;
#11499 = ORIENTED_EDGE ( 'NONE', *, *, #86115, .F. ) ;
#11498 = LINE ( 'NONE', #83113, #22805 ) ;
#11500 = FACE_OUTER_BOUND ( 'NONE', #73719, .T. ) ;
#11501 = EDGE_CURVE ( 'NONE', #12866, #2922, #38200, .T. ) ;
#11502 = VECTOR ( 'NONE', #87259, 1000.000000000000000 ) ;
#11503 = DIRECTION ( 'NONE',  ( 0.000000000000000000, 0.000000000000000000, 1.000000000000000000 ) ) ;
#11504 = LINE ( 'NONE', #93049, #51403 ) ;
#11506 = VECTOR ( 'NONE', #115336, 1000.000000000000000 ) ;
#11505 = CARTESIAN_POINT ( 'NONE',  ( -5.363878188576772565, 245.0000000000000000, 10.00000000000000000 ) ) ;
#11507 = VECTOR ( 'NONE', #75628, 1000.000000000000000 ) ;
#11508 = CARTESIAN_POINT ( 'NONE',  ( 10.00000000000000000, 10.00000000000000000, -8.000000000000000000 ) ) ;
#11509 = CARTESIAN_POINT ( 'NONE',  ( 10.00000000000000000, 330.0000000000000000, 8.000000000000000000 ) ) ;
#11510 = LINE ( 'NONE', #82466, #63620 ) ;
#11511 = DIRECTION ( 'NONE',  ( 0.000000000000000000, 0.000000000000000000, 1.000000000000000000 ) ) ;
#11512 = CARTESIAN_POINT ( 'NONE',  ( 5.653832079999999927, 10.00000000000000000, 4.381039869999999503 ) ) ;
#11514 = ORIENTED_EDGE ( 'NONE', *, *, #67232, .F. ) ;
#11513 = CARTESIAN_POINT ( 'NONE',  ( -186.2500000000000284, 85.00000000000002842, 4.999999999999999112 ) ) ;
#11515 = ADVANCED_FACE ( 'NONE', ( #77346 ), #5727, .T. ) ;
#11516 = CARTESIAN_POINT ( 'NONE',  ( 172.5000000000000284, 15.57909421132923633, 1.500000000000000000 ) ) ;
#11517 = DIRECTION ( 'NONE',  ( 0.000000000000000000, 1.000000000000000000, 0.000000000000000000 ) ) ;
#11518 = VECTOR ( 'NONE', #126237, 1000.000000000000000 ) ;
#11519 = CARTESIAN_POINT ( 'NONE',  ( 13.00000000000000000, -11.24999999999950084, -5.999999999899999992 ) ) ;
#11521 = ORIENTED_EDGE ( 'NONE', *, *, #67189, .T. ) ;
#11520 = DIRECTION ( 'NONE',  ( -0.000000000000000000, 1.000000000000000000, 1.224646799147353207E-16 ) ) ;
#11522 = LINE ( 'NONE', #2881, #51793 ) ;
#11523 = EDGE_CURVE ( 'NONE', #24509, #55271, #59570, .T. ) ;
#11524 = VECTOR ( 'NONE', #90395, 1000.000000000000000 ) ;
#11525 = DIRECTION ( 'NONE',  ( 0.000000000000000000, -1.000000000000000000, 0.000000000000000000 ) ) ;
#11526 = ORIENTED_EDGE ( 'NONE', *, *, #106339, .F. ) ;
#11527 = CARTESIAN_POINT ( 'NONE',  ( 10.00000000000000000, 10.00000000000000000, 0.000000000000000000 ) ) ;
#11528 = ORIENTED_EDGE ( 'NONE', *, *, #69496, .T. ) ;
#11529 = ORIENTED_EDGE ( 'NONE', *, *, #4925, .F. ) ;
#11530 = CARTESIAN_POINT ( 'NONE',  ( -72.50000000000001421, -12.50000000000000000, 0.000000000000000000 ) ) ;
#11531 = FACE_OUTER_BOUND ( 'NONE', #121149, .T. ) ;
#11532 = ORIENTED_EDGE ( 'NONE', *, *, #47931, .F. ) ;
#11533 = DIRECTION ( 'NONE',  ( 1.000000000000000000, 0.000000000000000000, 0.000000000000000000 ) ) ;
#11534 = ORIENTED_EDGE ( 'NONE', *, *, #72801, .F. ) ;
#11535 = CARTESIAN_POINT ( 'NONE',  ( -4.381039869999999503, 10.00000000000000000, 5.653832079999999927 ) ) ;
#11536 = CARTESIAN_POINT ( 'NONE',  ( 3.778493762919380217, 128.4991690398331343, 2.012240254184122001 ) ) ;
#11537 = LINE ( 'NONE', #22779, #41950 ) ;
#11538 = PLANE ( 'NONE',  #86948 ) ;
#11539 = DIRECTION ( 'NONE',  ( -1.000000000000000000, -2.500502307714316630E-16, 0.000000000000000000 ) ) ;
#11540 = LINE ( 'NONE', #53298, #112596 ) ;
#11541 = EDGE_CURVE ( 'NONE', #81500, #78330, #56142, .T. ) ;
#11542 = CARTESIAN_POINT ( 'NONE',  ( 8.199999994100000578, 10.00000000000000000, 4.917588399999999638 ) ) ;
#11543 = EDGE_CURVE ( 'NONE', #39009, #15383, #15686, .T. ) ;
#11544 = CARTESIAN_POINT ( 'NONE',  ( 9.199999999899999281, 10.00000000000000000, 3.300000000099999831 ) ) ;
#11545 = VERTEX_POINT ( 'NONE', #95926 ) ;
#11546 = ORIENTED_EDGE ( 'NONE', *, *, #111775, .F. ) ;
#11547 = CARTESIAN_POINT ( 'NONE',  ( 121.4999999999999432, 15.50000000000000000, 3.500000000000000000 ) ) ;
#11548 = ORIENTED_EDGE ( 'NONE', *, *, #99326, .F. ) ;
#11549 = LINE ( 'NONE', #83167, #87270 ) ;
#11550 = EDGE_CURVE ( 'NONE', #79720, #82229, #103726, .T. ) ;
#11551 = EDGE_CURVE ( 'NONE', #89896, #21102, #57181, .T. ) ;
#11552 = FACE_OUTER_BOUND ( 'NONE', #48278, .T. ) ;
#11553 = AXIS2_PLACEMENT_3D ( 'NONE', #124883, #4843, #36656 ) ;
#11554 = FACE_OUTER_BOUND ( 'NONE', #10808, .T. ) ;
#11555 = EDGE_CURVE ( 'NONE', #105891, #71427, #50828, .T. ) ;
#11556 = DIRECTION ( 'NONE',  ( 0.000000000000000000, 0.000000000000000000, 1.000000000000000000 ) ) ;
#11557 = CARTESIAN_POINT ( 'NONE',  ( 57.49999999999999289, -14.99999999999998401, 0.000000000000000000 ) ) ;
#11558 = DIRECTION ( 'NONE',  ( -1.000000000000000000, 0.000000000000000000, 0.000000000000000000 ) ) ;
#11559 = ORIENTED_EDGE ( 'NONE', *, *, #10529, .T. ) ;
#11560 = DIRECTION ( 'NONE',  ( -1.000000000000000000, 0.000000000000000000, 0.000000000000000000 ) ) ;
#11561 = ADVANCED_FACE ( 'NONE', ( #36232 ), #128403, .F. ) ;
#11562 = CARTESIAN_POINT ( 'NONE',  ( 1.467203819894240535, 1218.224394374004532, 1.577160923418043037 ) ) ;
#11563 = ADVANCED_FACE ( 'NONE', ( #108479 ), #88598, .F. ) ;
#11564 = DIRECTION ( 'NONE',  ( 0.000000000000000000, 0.000000000000000000, 1.000000000000000000 ) ) ;
#11565 = VECTOR ( 'NONE', #70181, 1000.000000000000000 ) ;
#11566 = CARTESIAN_POINT ( 'NONE',  ( 2.500000000000000000, 1.178949249685210310, -2.042000000000003812 ) ) ;
#11567 = ORIENTED_EDGE ( 'NONE', *, *, #23172, .F. ) ;
#11568 = DIRECTION ( 'NONE',  ( 0.000000000000000000, 0.000000000000000000, -1.000000000000000000 ) ) ;
#11569 = VERTEX_POINT ( 'NONE', #86629 ) ;
#11570 = DIRECTION ( 'NONE',  ( 0.000000000000000000, 1.000000000000000000, 0.000000000000000000 ) ) ;
#11571 = ADVANCED_FACE ( 'NONE', ( #127102 ), #36891, .T. ) ;
#11572 = ORIENTED_EDGE ( 'NONE', *, *, #52072, .F. ) ;
#11573 = CARTESIAN_POINT ( 'NONE',  ( 3.650000000000000355, 510.0000000000000000, 9.999999999999998224 ) ) ;
#11574 = CC_DESIGN_SECURITY_CLASSIFICATION ( #62420, ( #131257 ) ) ;
#11575 = ORIENTED_EDGE ( 'NONE', *, *, #38154, .F. ) ;
#11576 = CIRCLE ( 'NONE', #94209, 6.000000000000000000 ) ;
#11577 = VERTEX_POINT ( 'NONE', #105867 ) ;
#11579 = FACE_OUTER_BOUND ( 'NONE', #19478, .T. ) ;
#11578 = PLANE ( 'NONE',  #683 ) ;
#11580 = CARTESIAN_POINT ( 'NONE',  ( 2.500000000100000008, -10.00000000000000000, 9.200000000000530420 ) ) ;
#11581 = EDGE_LOOP ( 'NONE', ( #106257, #3552, #35569, #90006 ) ) ;
#11582 = EDGE_CURVE ( 'NONE', #67786, #49662, #26942, .T. ) ;
#11584 = DIRECTION ( 'NONE',  ( 0.000000000000000000, -1.000000000000000000, 0.000000000000000000 ) ) ;
#11583 = DIRECTION ( 'NONE',  ( 0.000000000000000000, 1.000000000000000000, 0.000000000000000000 ) ) ;
#11585 = DIRECTION ( 'NONE',  ( 1.256644528019323397E-10, 0.000000000000000000, -1.000000000000000000 ) ) ;
#11586 = CARTESIAN_POINT ( 'NONE',  ( 219.0000000000000568, 5.000000000000000000, -100.7500000000000426 ) ) ;
#11587 = APPLICATION_CONTEXT ( 'configuration controlled 3d designs of mechanical parts and assemblies' ) ;
#11588 = ORIENTED_EDGE ( 'NONE', *, *, #8894, .T. ) ;
#11589 = DIRECTION ( 'NONE',  ( -0.000000000000000000, 0.000000000000000000, 1.000000000000000000 ) ) ;
#11590 = AXIS2_PLACEMENT_3D ( 'NONE', #120853, #30014, #91012 ) ;
#11591 = VERTEX_POINT ( 'NONE', #107825 ) ;
#11592 = DIRECTION ( 'NONE',  ( -1.000000000000000000, 0.000000000000000000, 0.000000000000000000 ) ) ;
#11593 = DIRECTION ( 'NONE',  ( -1.000000000000000000, 0.000000000000000000, 0.000000000000000000 ) ) ;
#11594 = AXIS2_PLACEMENT_3D ( 'NONE', #103291, #63499, #105233 ) ;
#11595 = ORIENTED_EDGE ( 'NONE', *, *, #53427, .T. ) ;
#11596 = AXIS2_PLACEMENT_3D ( 'NONE', #40263, #102548, #91305 ) ;
#11597 = ADVANCED_FACE ( 'NONE', ( #16993 ), #76026, .T. ) ;
#11598 = EDGE_CURVE ( 'NONE', #19581, #88575, #110374, .T. ) ;
#11599 = ORIENTED_EDGE ( 'NONE', *, *, #68086, .T. ) ;
#11600 = CARTESIAN_POINT ( 'NONE',  ( 3.903198235554973916, 147.0982042032136121, 2.342786592770903287 ) ) ;
#11602 = FACE_OUTER_BOUND ( 'NONE', #123498, .T. ) ;
#11601 = DIRECTION ( 'NONE',  ( 1.000000000000000444, 0.000000000000000000, 0.000000000000000000 ) ) ;
#11603 = ORIENTED_EDGE ( 'NONE', *, *, #56669, .T. ) ;
#11605 = CARTESIAN_POINT ( 'NONE',  ( -98.50000000000002842, -32.50000000000000000, 3.500000000000000000 ) ) ;
#11604 = DIRECTION ( 'NONE',  ( 0.7071067811865470176, 0.000000000000000000, 0.7071067811865480168 ) ) ;
#11606 = ORIENTED_EDGE ( 'NONE', *, *, #3364, .F. ) ;
#11607 = DIRECTION ( 'NONE',  ( 0.000000000000000000, 1.734723475976810299E-16, -1.000000000000000000 ) ) ;
#11608 = COORDINATED_UNIVERSAL_TIME_OFFSET ( 1, 0, .AHEAD. ) ;
#11609 = VERTEX_POINT ( 'NONE', #68050 ) ;
#11610 = EDGE_CURVE ( 'NONE', #107527, #75646, #118416, .T. ) ;
#11611 = ORIENTED_EDGE ( 'NONE', *, *, #57613, .T. ) ;
#11612 = DIRECTION ( 'NONE',  ( 0.000000000000000000, -0.000000000000000000, -1.000000000000000000 ) ) ;
#11614 = EDGE_CURVE ( 'NONE', #104224, #33302, #41446, .T. ) ;
#11613 = VECTOR ( 'NONE', #13195, 1000.000000000000000 ) ;
#11615 = DIRECTION ( 'NONE',  ( -0.000000000000000000, 1.000000000000000000, -0.000000000000000000 ) ) ;
#11617 = EDGE_CURVE ( 'NONE', #67640, #82040, #29555, .T. ) ;
#11616 = VERTEX_POINT ( 'NONE', #49457 ) ;
#11618 = CARTESIAN_POINT ( 'NONE',  ( -121.5000000000000426, -8.500000000000007105, 3.500000000000000000 ) ) ;
#11619 = PLANE ( 'NONE',  #6107 ) ;
#11620 = LINE ( 'NONE', #131021, #62827 ) ;
#11621 = VECTOR ( 'NONE', #78999, 1000.000000000000000 ) ;
#11622 = EDGE_LOOP ( 'NONE', ( #16799, #29996, #30038, #73971 ) ) ;
#11623 = CARTESIAN_POINT ( 'NONE',  ( -5.363878188576772565, 165.0000000000000000, 2.500000000099998676 ) ) ;
#11624 = VECTOR ( 'NONE', #53107, 1000.000000000000000 ) ;
#11625 = ORIENTED_EDGE ( 'NONE', *, *, #73922, .T. ) ;
#11626 = ORIENTED_EDGE ( 'NONE', *, *, #37412, .T. ) ;
#11627 = DIRECTION ( 'NONE',  ( 0.000000000000000000, 0.000000000000000000, 1.000000000000000000 ) ) ;
#11628 = DIRECTION ( 'NONE',  ( -1.000000000000000000, -0.000000000000000000, -0.000000000000000000 ) ) ;
#11629 = AXIS2_PLACEMENT_3D ( 'NONE', #89032, #69777, #110218 ) ;
#11630 = VERTEX_POINT ( 'NONE', #129721 ) ;
#11631 = DIRECTION ( 'NONE',  ( 1.000000000000000000, 0.000000000000000000, 1.256612001954149349E-10 ) ) ;
#11632 = VERTEX_POINT ( 'NONE', #30845 ) ;
#11633 = APPROVAL_DATE_TIME ( #3627, #86702 ) ;
#11634 = ORIENTED_EDGE ( 'NONE', *, *, #102794, .F. ) ;
#11635 = EDGE_LOOP ( 'NONE', ( #105398, #112428, #28091, #8855 ) ) ;
#11637 = ORIENTED_EDGE ( 'NONE', *, *, #111969, .F. ) ;
#11636 = CARTESIAN_POINT ( 'NONE',  ( 6.778984499999999969, 10.00000000000000000, 5.506192289999999545 ) ) ;
#11638 = COORDINATED_UNIVERSAL_TIME_OFFSET ( 1, 0, .AHEAD. ) ;
#11639 = ORIENTED_EDGE ( 'NONE', *, *, #26379, .T. ) ;
#11640 = CYLINDRICAL_SURFACE ( 'NONE', #44052, 0.8324116099999999685 ) ;
#11641 = DIRECTION ( 'NONE',  ( 0.000000000000000000, -1.000000000000000000, 0.000000000000000000 ) ) ;
#11642 = DIRECTION ( 'NONE',  ( -0.000000000000000000, 0.000000000000000000, -1.000000000000000000 ) ) ;
#11643 = ORIENTED_EDGE ( 'NONE', *, *, #129545, .T. ) ;
#11644 = LINE ( 'NONE', #105083, #109585 ) ;
#11645 = CARTESIAN_POINT ( 'NONE',  ( 5.653832079999999927, 580.0000000000001137, 4.381039869999999503 ) ) ;
#11647 = EDGE_CURVE ( 'NONE', #109525, #83047, #122761, .T. ) ;
#11646 = CARTESIAN_POINT ( 'NONE',  ( 4.917588399999999638, 10.00000000000000000, 8.200000000000001066 ) ) ;
#11648 = CARTESIAN_POINT ( 'NONE',  ( 2.030075377360279987, -13.44999999999999929, -0.5999999999999999778 ) ) ;
#11649 = VECTOR ( 'NONE', #3202, 1000.000000000000000 ) ;
#11650 = ORIENTED_EDGE ( 'NONE', *, *, #114867, .F. ) ;
#11651 = ORIENTED_EDGE ( 'NONE', *, *, #120239, .F. ) ;
#11652 = PERSON_AND_ORGANIZATION_ROLE ( 'design_supplier' ) ;
#11653 = VERTEX_POINT ( 'NONE', #351 ) ;
#11654 = CARTESIAN_POINT ( 'NONE',  ( -1.689458986614257752, 193.8865987676246903, 1.356126618601952938 ) ) ;
#11656 = ORIENTED_EDGE ( 'NONE', *, *, #71395, .T. ) ;
#11655 = CARTESIAN_POINT ( 'NONE',  ( 6.778984500002517954, 285.0000000000000568, 5.506192289997481559 ) ) ;
#11657 = LINE ( 'NONE', #71368, #45977 ) ;
#11658 = VERTEX_POINT ( 'NONE', #60065 ) ;
#11659 = EDGE_CURVE ( 'NONE', #102450, #113383, #109126, .T. ) ;
#11660 = CARTESIAN_POINT ( 'NONE',  ( -1.929397100000000087, -10.00000000000000000, 8.200000000000001066 ) ) ;
#11661 = CARTESIAN_POINT ( 'NONE',  ( -81.50000000000004263, 36.49999999999999289, 1.500000000000000000 ) ) ;
#11662 = FACE_OUTER_BOUND ( 'NONE', #29339, .T. ) ;
#11663 = DIRECTION ( 'NONE',  ( -1.000000000000000000, -0.000000000000000000, -0.000000000000000000 ) ) ;
#11664 = ORIENTED_EDGE ( 'NONE', *, *, #101543, .F. ) ;
#11665 = CARTESIAN_POINT ( 'NONE',  ( 5.506192294169409251, 325.0000000000000000, 6.778984495830590262 ) ) ;
#11666 = LINE ( 'NONE', #113749, #77608 ) ;
#11667 = CARTESIAN_POINT ( 'NONE',  ( 10.00000000000000000, -10.00000000000000000, -8.000000000000000000 ) ) ;
#11669 = ORIENTED_EDGE ( 'NONE', *, *, #103447, .F. ) ;
#11668 = DIRECTION ( 'NONE',  ( 0.000000000000000000, 0.000000000000000000, 1.000000000000000000 ) ) ;
#11670 = CYLINDRICAL_SURFACE ( 'NONE', #54769, 2.999999994999990260 ) ;
#11672 = CIRCLE ( 'NONE', #104891, 3.000000000000000000 ) ;
#11671 = CC_DESIGN_SECURITY_CLASSIFICATION ( #56171, ( #131270 ) ) ;
#11673 = FACE_OUTER_BOUND ( 'NONE', #75526, .T. ) ;
#11674 = VECTOR ( 'NONE', #89399, 1000.000000000000000 ) ;
#11675 = VECTOR ( 'NONE', #75818, 1000.000000000000000 ) ;
#11676 = DIRECTION ( 'NONE',  ( 1.000000000000000000, 0.000000000000000000, 0.000000000000000000 ) ) ;
#11677 = DIRECTION ( 'NONE',  ( -0.000000000000000000, -0.000000000000000000, 1.000000000000000000 ) ) ;
#11678 = CARTESIAN_POINT ( 'NONE',  ( -21.50000000000004619, -8.500000000000007105, 1.500000000000000000 ) ) ;
#11679 = EDGE_CURVE ( 'NONE', #120869, #36641, #30209, .T. ) ;
#11680 = DIRECTION ( 'NONE',  ( 1.000000000000000000, 0.000000000000000000, 0.000000000000000000 ) ) ;
#11681 = LINE ( 'NONE', #70747, #10974 ) ;
#11682 = VERTEX_POINT ( 'NONE', #38855 ) ;
#11683 = ORIENTED_EDGE ( 'NONE', *, *, #11842, .T. ) ;
#11684 = VECTOR ( 'NONE', #24218, 1000.000000000000000 ) ;
#11685 = CARTESIAN_POINT ( 'NONE',  ( 21.49999999999996447, -44.50000000000001421, 3.500000000000000000 ) ) ;
#11686 = CARTESIAN_POINT ( 'NONE',  ( -81.50000000000002842, -11.50000000000001066, 1.500000000000000000 ) ) ;
#11687 = ORIENTED_EDGE ( 'NONE', *, *, #75463, .F. ) ;
#11688 = COORDINATED_UNIVERSAL_TIME_OFFSET ( 1, 0, .AHEAD. ) ;
#11689 = DIRECTION ( 'NONE',  ( -0.7071067811865491270, 0.000000000000000000, -0.7071067811865459074 ) ) ;
#11690 = ORIENTED_EDGE ( 'NONE', *, *, #11882, .T. ) ;
#11691 = CARTESIAN_POINT ( 'NONE',  ( 6.649999999999999467, 135.0000000000000000, 1.134567109999999879 ) ) ;
#11692 = DIRECTION ( 'NONE',  ( 0.000000000000000000, 0.000000000000000000, 1.000000000000000000 ) ) ;
#11693 = AXIS2_PLACEMENT_3D ( 'NONE', #64926, #125280, #36384 ) ;
#11694 = CARTESIAN_POINT ( 'NONE',  ( -1.689458986614258862, 132.1134012323753382, -1.356126618601949829 ) ) ;
#11695 = VECTOR ( 'NONE', #33982, 1000.000000000000000 ) ;
#11696 = DIRECTION ( 'NONE',  ( 1.000000000000000000, 0.000000000000000000, 0.000000000000000000 ) ) ;
#11697 = LINE ( 'NONE', #123104, #32090 ) ;
#11698 = VECTOR ( 'NONE', #43195, 1000.000000000000000 ) ;
#11699 = CARTESIAN_POINT ( 'NONE',  ( 7.499999999999981348, 5.000000000000000000, 66.50000000000002842 ) ) ;
#11700 = EDGE_CURVE ( 'NONE', #74861, #31288, #121686, .T. ) ;
#11701 = VERTEX_POINT ( 'NONE', #40807 ) ;
#11702 = LINE ( 'NONE', #56739, #36548 ) ;
#11703 = CARTESIAN_POINT ( 'NONE',  ( 3.650000000000000355, 148.0000000000000000, -1.224646799147349707E-15 ) ) ;
#11704 = ADVANCED_FACE ( 'NONE', ( #89898 ), #51414, .F. ) ;
#11705 = VECTOR ( 'NONE', #62805, 1000.000000000000000 ) ;
#11706 = FACE_OUTER_BOUND ( 'NONE', #101088, .T. ) ;
#11707 = DIRECTION ( 'NONE',  ( 0.000000000000000000, 1.000000000000000000, 0.000000000000000000 ) ) ;
#11709 = ORIENTED_EDGE ( 'NONE', *, *, #45436, .T. ) ;
#11708 = VERTEX_POINT ( 'NONE', #81259 ) ;
#11710 = VERTEX_POINT ( 'NONE', #81900 ) ;
#11711 = CALENDAR_DATE ( 2023, 4, 9 ) ;
#11712 = PLANE ( 'NONE',  #106898 ) ;
#11713 = VERTEX_POINT ( 'NONE', #71309 ) ;
#11714 = DIRECTION ( 'NONE',  ( -0.000000000000000000, 1.000000000000000000, -0.000000000000000000 ) ) ;
#11715 = EDGE_LOOP ( 'NONE', ( #51415, #11369, #69816, #10512 ) ) ;
#11716 = LINE ( 'NONE', #95216, #102034 ) ;
#11717 = DIRECTION ( 'NONE',  ( 0.000000000000000000, -1.000000000000000000, 0.000000000000000000 ) ) ;
#11718 = VERTEX_POINT ( 'NONE', #119734 ) ;
#11719 = AXIS2_PLACEMENT_3D ( 'NONE', #115707, #14278, #103822 ) ;
#11720 = DIRECTION ( 'NONE',  ( 0.000000000000000000, 0.000000000000000000, 1.000000000000000000 ) ) ;
#11721 = CARTESIAN_POINT ( 'NONE',  ( -121.5000000000000284, -44.50000000000001421, 1.500000000000000000 ) ) ;
#11722 = EDGE_CURVE ( 'NONE', #108368, #18241, #91205, .T. ) ;
#11723 = ORIENTED_EDGE ( 'NONE', *, *, #4552, .T. ) ;
#11724 = LINE ( 'NONE', #22321, #112715 ) ;
#11725 = VECTOR ( 'NONE', #62286, 1000.000000000000000 ) ;
#11726 = ORIENTED_EDGE ( 'NONE', *, *, #25365, .F. ) ;
#11728 = CARTESIAN_POINT ( 'NONE',  ( -5.506192294169410140, 140.0000000000000000, -6.778984495830589374 ) ) ;
#11727 = CARTESIAN_POINT ( 'NONE',  ( 4.917588399999999638, 180.0000000000000000, 7.367588389999999876 ) ) ;
#11729 = ADVANCED_FACE ( 'NONE', ( #68702 ), #122342, .F. ) ;
#11730 = CARTESIAN_POINT ( 'NONE',  ( 10.20000000000000107, -6.000000000000000000, 10.00000000000000000 ) ) ;
#11731 = ADVANCED_FACE ( 'NONE', ( #69356 ), #39500, .F. ) ;
#11732 = EDGE_CURVE ( 'NONE', #19119, #103866, #80617, .T. ) ;
#11733 = DIRECTION ( 'NONE',  ( -1.000000000000000000, 0.000000000000000000, 0.000000000000000000 ) ) ;
#11734 = LINE ( 'NONE', #41581, #14686 ) ;
#11735 = ORIENTED_EDGE ( 'NONE', *, *, #86402, .T. ) ;
#11736 = EDGE_CURVE ( 'NONE', #14697, #51772, #127344, .T. ) ;
#11738 = EDGE_CURVE ( 'NONE', #32766, #46836, #91851, .T. ) ;
#11737 = DIRECTION ( 'NONE',  ( 1.000000000000000000, -0.000000000000000000, -0.000000000000000000 ) ) ;
#11739 = ORIENTED_EDGE ( 'NONE', *, *, #11768, .F. ) ;
#11740 = CARTESIAN_POINT ( 'NONE',  ( 0.6480740698423727020, -1.996393916734983765E-12, -2.050000000000044675 ) ) ;
#11741 = FACE_OUTER_BOUND ( 'NONE', #123732, .T. ) ;
#11743 = EDGE_CURVE ( 'NONE', #19453, #8806, #28899, .T. ) ;
#11742 = VERTEX_POINT ( 'NONE', #48809 ) ;
#11744 = ADVANCED_FACE ( 'NONE', ( #8992 ), #79954, .F. ) ;
#11746 = CARTESIAN_POINT ( 'NONE',  ( 78.49999999999995737, -71.50000000000001421, 1.500000000000000000 ) ) ;
#11745 = CARTESIAN_POINT ( 'NONE',  ( 199.9999999999999147, 108.0000000000000000, 3.500000000000000000 ) ) ;
#11747 = CARTESIAN_POINT ( 'NONE',  ( 170.0000000000000000, -15.57909421132923633, 2.500000000000000000 ) ) ;
#11748 = CARTESIAN_POINT ( 'NONE',  ( -2.500000000100000008, 10.00000000000000000, 9.200000000000530420 ) ) ;
#11749 = DIRECTION ( 'NONE',  ( -0.000000000000000000, -0.000000000000000000, -1.000000000000000000 ) ) ;
#11750 = AXIS2_PLACEMENT_3D ( 'NONE', #61461, #90644, #123110 ) ;
#11751 = CARTESIAN_POINT ( 'NONE',  ( 4.917588399999999638, 10.00000000000000000, 7.367588389999999876 ) ) ;
#11752 = VERTEX_POINT ( 'NONE', #43399 ) ;
#11753 = ORIENTED_EDGE ( 'NONE', *, *, #16355, .T. ) ;
#11754 = ORIENTED_EDGE ( 'NONE', *, *, #22148, .F. ) ;
#11755 = CARTESIAN_POINT ( 'NONE',  ( 2.133084587790091025, 68.69500144226890370, 0.3053900258291618042 ) ) ;
#11756 = ORIENTED_EDGE ( 'NONE', *, *, #122425, .T. ) ;
#11757 = AXIS2_PLACEMENT_3D ( 'NONE', #98227, #118764, #129403 ) ;
#11758 = EDGE_LOOP ( 'NONE', ( #51299, #94394, #31081, #68003 ) ) ;
#11759 = DIRECTION ( 'NONE',  ( -0.000000000000000000, -0.000000000000000000, -1.000000000000000000 ) ) ;
#11760 = CARTESIAN_POINT ( 'NONE',  ( 219.0000000000000284, 320.0000000000002274, 0.000000000000000000 ) ) ;
#11761 = LINE ( 'NONE', #92655, #33866 ) ;
#11762 = LINE ( 'NONE', #42921, #118586 ) ;
#11763 = ORIENTED_EDGE ( 'NONE', *, *, #122233, .T. ) ;
#11764 = CALENDAR_DATE ( 2023, 4, 9 ) ;
#11765 = ORIENTED_EDGE ( 'NONE', *, *, #27243, .F. ) ;
#11767 = VECTOR ( 'NONE', #21280, 1000.000000000000000 ) ;
#11766 = SECURITY_CLASSIFICATION ( '', '', #35647 ) ;
#11768 = EDGE_CURVE ( 'NONE', #119788, #90068, #76492, .T. ) ;
#11769 = ORIENTED_EDGE ( 'NONE', *, *, #96178, .F. ) ;
#11770 = CARTESIAN_POINT ( 'NONE',  ( 10.00000000000000000, 10.00000000000000000, 0.000000000000000000 ) ) ;
#11771 = EDGE_CURVE ( 'NONE', #24104, #77885, #21549, .T. ) ;
#11773 = AXIS2_PLACEMENT_3D ( 'NONE', #46173, #97220, #5718 ) ;
#11772 = CARTESIAN_POINT ( 'NONE',  ( 158.4999999999998579, 60.50000000000000000, 3.500000000000000000 ) ) ;
#11774 = AXIS2_PLACEMENT_3D ( 'NONE', #49403, #39451, #78611 ) ;
#11775 = EDGE_CURVE ( 'NONE', #35680, #11141, #2165, .T. ) ;
#11776 = EDGE_LOOP ( 'NONE', ( #66591, #19162, #58909, #18523 ) ) ;
#11777 = CARTESIAN_POINT ( 'NONE',  ( 1.134567109999999879, -10.00000000000000000, 3.650000004999999881 ) ) ;
#11778 = CARTESIAN_POINT ( 'NONE',  ( 8.200000000000001066, 10.00000000000000000, 2.799999999999999822 ) ) ;
#11779 = EDGE_LOOP ( 'NONE', ( #74665, #67121, #46772, #32800 ) ) ;
#11780 = VECTOR ( 'NONE', #20785, 1000.000000000000000 ) ;
#11781 = EDGE_LOOP ( 'NONE', ( #98788, #128218, #80974, #113328 ) ) ;
#11782 = CARTESIAN_POINT ( 'NONE',  ( -1.129287195899173701, 72.24809966430291297, 1.852144482428483396 ) ) ;
#11783 = CC_DESIGN_PERSON_AND_ORGANIZATION_ASSIGNMENT ( #77843, #129563, ( #54766 ) ) ;
#11784 = ORIENTED_EDGE ( 'NONE', *, *, #62036, .T. ) ;
#11785 = CARTESIAN_POINT ( 'NONE',  ( 170.0000000000000000, 84.99999999999997158, 1.500000000000000000 ) ) ;
#11786 = EDGE_LOOP ( 'NONE', ( #31088, #2880, #79971, #57166 ) ) ;
#11787 = APPROVAL_DATE_TIME ( #13730, #27573 ) ;
#11788 = VECTOR ( 'NONE', #127317, 1000.000000000000000 ) ;
#11790 = ORIENTED_EDGE ( 'NONE', *, *, #93808, .F. ) ;
#11789 = VECTOR ( 'NONE', #20277, 1000.000000000000000 ) ;
#11791 = VECTOR ( 'NONE', #121545, 1000.000000000000000 ) ;
#11793 = CARTESIAN_POINT ( 'NONE',  ( 3.761837231683998972, 10.66268303359836089, 1.947178876546600712 ) ) ;
#11792 = DIRECTION ( 'NONE',  ( 0.000000000000000000, -1.000000000000000000, 6.162975822039154730E-33 ) ) ;
#11794 = ORIENTED_EDGE ( 'NONE', *, *, #92819, .T. ) ;
#11795 = APPROVAL ( #96782, 'UNSPECIFIED' ) ;
#11796 = DIRECTION ( 'NONE',  ( -0.000000000000000000, 0.000000000000000000, -1.000000000000000000 ) ) ;
#11798 = EDGE_LOOP ( 'NONE', ( #23332, #70359, #32532, #21220 ) ) ;
#11797 = CARTESIAN_POINT ( 'NONE',  ( 158.4999999999999147, 3.500000000000003109, 1.500000000000000000 ) ) ;
#11799 = VECTOR ( 'NONE', #79790, 1000.000000000000000 ) ;
#11800 = DIRECTION ( 'NONE',  ( 1.000000000000000000, 0.000000000000000000, 1.256644528019323397E-10 ) ) ;
#11801 = AXIS2_PLACEMENT_3D ( 'NONE', #64666, #46086, #95830 ) ;
#11802 = DIRECTION ( 'NONE',  ( 0.000000000000000000, -1.000000000000000000, 0.000000000000000000 ) ) ;
#11803 = DIRECTION ( 'NONE',  ( -0.000000000000000000, -0.000000000000000000, 1.000000000000000000 ) ) ;
#11804 = EDGE_LOOP ( 'NONE', ( #83053, #108033 ) ) ;
#11806 = CIRCLE ( 'NONE', #9729, 2.999999999999996891 ) ;
#11805 = DIRECTION ( 'NONE',  ( 1.000000000000000000, 0.000000000000000000, 0.000000000000000000 ) ) ;
#11807 = AXIS2_PLACEMENT_3D ( 'NONE', #4959, #115031, #34794 ) ;
#11808 = ORIENTED_EDGE ( 'NONE', *, *, #59776, .F. ) ;
#11809 = DIRECTION ( 'NONE',  ( 0.000000000000000000, -1.000000000000000000, 0.000000000000000000 ) ) ;
#11810 = VERTEX_POINT ( 'NONE', #102449 ) ;
#11811 = PERSON_AND_ORGANIZATION ( #12420, #27707 ) ;
#11812 = EDGE_LOOP ( 'NONE', ( #49066, #81570, #12081, #116136 ) ) ;
#11813 = DIRECTION ( 'NONE',  ( -1.000000000000000000, 0.000000000000000000, 0.000000000000000000 ) ) ;
#11814 = ORIENTED_EDGE ( 'NONE', *, *, #129861, .T. ) ;
#11815 = DIRECTION ( 'NONE',  ( -0.000000000000000000, -0.000000000000000000, -1.000000000000000000 ) ) ;
#11816 = PERSON_AND_ORGANIZATION_ROLE ( 'creator' ) ;
#11817 = CARTESIAN_POINT ( 'NONE',  ( 3.650000000000000355, 340.0000000000000000, 9.999999999999998224 ) ) ;
#11818 = VERTEX_POINT ( 'NONE', #53357 ) ;
#11819 = EDGE_CURVE ( 'NONE', #61209, #8786, #63301, .T. ) ;
#11820 = FACE_OUTER_BOUND ( 'NONE', #76087, .T. ) ;
#11821 = FACE_OUTER_BOUND ( 'NONE', #60194, .T. ) ;
#11822 = CARTESIAN_POINT ( 'NONE',  ( -229.0000000000000284, -649.9999999999996589, 3.000000000000000000 ) ) ;
#11823 = CARTESIAN_POINT ( 'NONE',  ( -158.5000000000000284, 48.49999999999998579, 3.500000000000000000 ) ) ;
#11824 = ORIENTED_EDGE ( 'NONE', *, *, #12870, .T. ) ;
#11825 = LINE ( 'NONE', #1881, #58959 ) ;
#11826 = DIRECTION ( 'NONE',  ( 0.000000000000000000, -1.000000000000000000, 0.000000000000000000 ) ) ;
#11827 = AXIS2_PLACEMENT_3D ( 'NONE', #118754, #57136, #128730 ) ;
#11828 = CARTESIAN_POINT ( 'NONE',  ( -57.50000000000000711, 12.50000000000000000, 0.000000000000000000 ) ) ;
#11829 = EDGE_CURVE ( 'NONE', #64427, #67758, #74560, .T. ) ;
#11830 = DIRECTION ( 'NONE',  ( -1.000000000000000000, -0.000000000000000000, -0.000000000000000000 ) ) ;
#11831 = CARTESIAN_POINT ( 'NONE',  ( -1.717094145644937564, 71.82000894170194272, -1.300502684156086941 ) ) ;
#11832 = PLANE ( 'NONE',  #75950 ) ;
#11834 = CARTESIAN_POINT ( 'NONE',  ( -1.403163652081299562, 146.1045999076948192, 1.634424832704453712 ) ) ;
#11833 = APPLICATION_CONTEXT ( 'configuration controlled 3d designs of mechanical parts and assemblies' ) ;
#11835 = EDGE_CURVE ( 'NONE', #120203, #2624, #23502, .T. ) ;
#11836 = DIRECTION ( 'NONE',  ( 0.000000000000000000, 0.000000000000000000, 1.000000000000000000 ) ) ;
#11837 = ORIENTED_EDGE ( 'NONE', *, *, #31637, .T. ) ;
#11838 = FACE_BOUND ( 'NONE', #19293, .T. ) ;
#11839 = CARTESIAN_POINT ( 'NONE',  ( -1.599999999999998535, -85.00000000000000000, 4.336808689942017736E-16 ) ) ;
#11840 = EDGE_CURVE ( 'NONE', #23668, #4126, #54676, .T. ) ;
#11841 = VECTOR ( 'NONE', #8428, 1000.000000000000000 ) ;
#11842 = EDGE_CURVE ( 'NONE', #73919, #2678, #23353, .T. ) ;
#11843 = CARTESIAN_POINT ( 'NONE',  ( 4.917588399999999638, 475.0000000000000568, 8.199999999999999289 ) ) ;
#11846 = EDGE_LOOP ( 'NONE', ( #106910, #85602, #120280, #15620 ) ) ;
#11845 = ORIENTED_EDGE ( 'NONE', *, *, #74507, .T. ) ;
#11844 = DIRECTION ( 'NONE',  ( 3.558407130208842145E-16, -1.000000000000000000, 0.000000000000000000 ) ) ;
#11847 = DIRECTION ( 'NONE',  ( -0.000000000000000000, -0.000000000000000000, -1.000000000000000000 ) ) ;
#11848 = EDGE_LOOP ( 'NONE', ( #35245, #11664, #88451, #68533 ) ) ;
#11849 = FACE_BOUND ( 'NONE', #43095, .T. ) ;
#11850 = LINE ( 'NONE', #12501, #27487 ) ;
#11851 = FACE_OUTER_BOUND ( 'NONE', #85505, .T. ) ;
#11852 = VECTOR ( 'NONE', #43750, 1000.000000000000000 ) ;
#11853 = EDGE_LOOP ( 'NONE', ( #82647, #76464, #3924, #59806 ) ) ;
#11854 = FACE_OUTER_BOUND ( 'NONE', #20938, .T. ) ;
#11855 = LINE ( 'NONE', #21154, #83100 ) ;
#11857 = AXIS2_PLACEMENT_3D ( 'NONE', #44286, #113916, #43632 ) ;
#11856 = LOCAL_TIME ( 10, 2, 9.000000000000000000, #130936 ) ;
#11858 = EDGE_CURVE ( 'NONE', #121930, #76867, #71962, .T. ) ;
#11859 = CARTESIAN_POINT ( 'NONE',  ( -66.89160967540254887, 9.977631452515797861, 47.37197594291446023 ) ) ;
#11860 = CIRCLE ( 'NONE', #24546, 3.000000000000000000 ) ;
#11861 = DIRECTION ( 'NONE',  ( 0.000000000000000000, 1.000000000000000000, 0.000000000000000000 ) ) ;
#11863 = ORIENTED_EDGE ( 'NONE', *, *, #28377, .F. ) ;
#11862 = CARTESIAN_POINT ( 'NONE',  ( 5.506192285830591615, 400.0000000000000000, 6.778984495830590262 ) ) ;
#11864 = PERSON_AND_ORGANIZATION ( #116685, #90428 ) ;
#11865 = DIRECTION ( 'NONE',  ( 0.000000000000000000, 0.000000000000000000, 1.000000000000000000 ) ) ;
#11866 = DIRECTION ( 'NONE',  ( 1.000000000000000000, 0.000000000000000000, 0.000000000000000000 ) ) ;
#11867 = ORIENTED_EDGE ( 'NONE', *, *, #97526, .F. ) ;
#11868 = CARTESIAN_POINT ( 'NONE',  ( -3.299999999999470024, -10.00000000000000000, 9.999999999899998215 ) ) ;
#11869 = VECTOR ( 'NONE', #102550, 1000.000000000000000 ) ;
#11870 = LINE ( 'NONE', #60963, #23299 ) ;
#11871 = ORIENTED_EDGE ( 'NONE', *, *, #40027, .F. ) ;
#11872 = FACE_BOUND ( 'NONE', #64446, .T. ) ;
#11873 = LINE ( 'NONE', #53635, #57660 ) ;
#11874 = CARTESIAN_POINT ( 'NONE',  ( 6.778984500002517954, 570.0000000000001137, 5.506192289997481559 ) ) ;
#11875 = VECTOR ( 'NONE', #3842, 1000.000000000000000 ) ;
#11876 = ORIENTED_EDGE ( 'NONE', *, *, #71449, .F. ) ;
#11877 = LINE ( 'NONE', #21832, #15237 ) ;
#11878 = CARTESIAN_POINT ( 'NONE',  ( 259.9999999999999432, 0.000000000000000000, 3.500000000000000000 ) ) ;
#11879 = ORIENTED_EDGE ( 'NONE', *, *, #99200, .T. ) ;
#11880 = CARTESIAN_POINT ( 'NONE',  ( 299.9999999999998863, 144.0000000000000284, 3.500000000000000000 ) ) ;
#11881 = FACE_OUTER_BOUND ( 'NONE', #45340, .T. ) ;
#11882 = EDGE_CURVE ( 'NONE', #42947, #90080, #44058, .T. ) ;
#11883 = DIRECTION ( 'NONE',  ( 0.000000000000000000, -1.000000000000000000, 0.000000000000000000 ) ) ;
#11885 = VECTOR ( 'NONE', #100067, 1000.000000000000000 ) ;
#11884 = DIRECTION ( 'NONE',  ( 0.000000000000000000, -0.4999999999999991118, 0.8660254037844391517 ) ) ;
#11886 = AXIS2_PLACEMENT_3D ( 'NONE', #8560, #89458, #108693 ) ;
#11887 = LINE ( 'NONE', #92776, #84404 ) ;
#11888 = VECTOR ( 'NONE', #47686, 1000.000000000000000 ) ;
#11889 = ADVANCED_FACE ( 'NONE', ( #92494 ), #112392, .F. ) ;
#11890 = CARTESIAN_POINT ( 'NONE',  ( 8.200000000000001066, 470.0000000000000568, 3.858794200000000174 ) ) ;
#11891 = ORIENTED_EDGE ( 'NONE', *, *, #128217, .T. ) ;
#11892 = ADVANCED_FACE ( 'NONE', ( #24156, #104388, #52708, #33450, #32153 ), #1653, .T. ) ;
#11894 = ADVANCED_FACE ( 'NONE', ( #123006 ), #72622, .T. ) ;
#11893 = LINE ( 'NONE', #86767, #5047 ) ;
#11896 = ORIENTED_EDGE ( 'NONE', *, *, #47131, .T. ) ;
#11895 = AXIS2_PLACEMENT_3D ( 'NONE', #41126, #120064, #31172 ) ;
#11897 = AXIS2_PLACEMENT_3D ( 'NONE', #3362, #114094, #55084 ) ;
#11898 = ORIENTED_EDGE ( 'NONE', *, *, #79626, .F. ) ;
#11899 = DIRECTION ( 'NONE',  ( -0.000000000000000000, 1.000000000000000000, -0.000000000000000000 ) ) ;
#11900 = VERTEX_POINT ( 'NONE', #103747 ) ;
#11901 = FACE_BOUND ( 'NONE', #49710, .T. ) ;
#11903 = VECTOR ( 'NONE', #5929, 1000.000000000000000 ) ;
#11902 = CARTESIAN_POINT ( 'NONE',  ( -4.528679659999999885, 10.00000000000000000, 3.255887450000000349 ) ) ;
#11904 = EDGE_CURVE ( 'NONE', #114073, #72819, #14207, .T. ) ;
#11905 = DIRECTION ( 'NONE',  ( -0.000000000000000000, -0.000000000000000000, -1.000000000000000000 ) ) ;
#11906 = FACE_OUTER_BOUND ( 'NONE', #45056, .T. ) ;
#11907 = CARTESIAN_POINT ( 'NONE',  ( -81.50000000000002842, -32.50000000000000000, 1.500000000000000000 ) ) ;
#11908 = CARTESIAN_POINT ( 'NONE',  ( 61.49999999999994316, 63.50000000000000000, 1.500000000000000000 ) ) ;
#11909 = VECTOR ( 'NONE', #126656, 1000.000000000000000 ) ;
#11910 = PLANE ( 'NONE',  #18768 ) ;
#11911 = VERTEX_POINT ( 'NONE', #12253 ) ;
#11912 = CARTESIAN_POINT ( 'NONE',  ( -1.134567110000009871, 377.0000000000000000, -6.649999999999999467 ) ) ;
#11913 = ORIENTED_EDGE ( 'NONE', *, *, #84245, .T. ) ;
#11914 = DIRECTION ( 'NONE',  ( 0.000000000000000000, 0.000000000000000000, 1.000000000000000000 ) ) ;
#11915 = AXIS2_PLACEMENT_3D ( 'NONE', #46823, #7661, #106508 ) ;
#11916 = ORIENTED_EDGE ( 'NONE', *, *, #82041, .F. ) ;
#11917 = LINE ( 'NONE', #7504, #21051 ) ;
#11918 = ADVANCED_FACE ( 'NONE', ( #2314 ), #83216, .F. ) ;
#11919 = LINE ( 'NONE', #93469, #101120 ) ;
#11920 = ORIENTED_EDGE ( 'NONE', *, *, #65486, .F. ) ;
#11921 = DIRECTION ( 'NONE',  ( 0.000000000000000000, 0.000000000000000000, 1.000000000000000000 ) ) ;
#11922 = EDGE_CURVE ( 'NONE', #86994, #74649, #25480, .T. ) ;
#11923 = ADVANCED_FACE ( 'NONE', ( #16179 ), #45370, .T. ) ;
#11924 = ORIENTED_EDGE ( 'NONE', *, *, #29572, .T. ) ;
#11925 = ORIENTED_EDGE ( 'NONE', *, *, #123363, .F. ) ;
#11926 = CARTESIAN_POINT ( 'NONE',  ( -61.50000000000007105, 51.49999999999999289, 3.500000000000000000 ) ) ;
#11927 = CIRCLE ( 'NONE', #9851, 0.8324116099999983032 ) ;
#11928 = VERTEX_POINT ( 'NONE', #126937 ) ;
#11929 = DIRECTION ( 'NONE',  ( 0.000000000000000000, 0.000000000000000000, 1.000000000000000000 ) ) ;
#11930 = ORIENTED_EDGE ( 'NONE', *, *, #3140, .F. ) ;
#11931 = CARTESIAN_POINT ( 'NONE',  ( 219.0000000000000284, 320.0000000000002274, 3.000000000000000000 ) ) ;
#11932 = ORIENTED_EDGE ( 'NONE', *, *, #112645, .T. ) ;
#11933 = DIRECTION ( 'NONE',  ( 1.000000000000000000, 0.000000000000000000, 0.000000000000000000 ) ) ;
#11934 = ORIENTED_EDGE ( 'NONE', *, *, #90791, .F. ) ;
#11935 = ORIENTED_EDGE ( 'NONE', *, *, #57085, .F. ) ;
#11936 = CARTESIAN_POINT ( 'NONE',  ( 121.4999999999999432, -68.50000000000000000, 1.500000000000000000 ) ) ;
#11937 = VECTOR ( 'NONE', #41789, 1000.000000000000000 ) ;
#11939 = DIRECTION ( 'NONE',  ( 0.000000000000000000, 1.000000000000000000, 0.000000000000000000 ) ) ;
#11938 = DIRECTION ( 'NONE',  ( 0.000000000000000000, 0.000000000000000000, 1.000000000000000000 ) ) ;
#11940 = EDGE_LOOP ( 'NONE', ( #63438, #11588, #71436, #103244 ) ) ;
#11941 = EDGE_CURVE ( 'NONE', #5900, #121486, #86476, .T. ) ;
#11942 = DIRECTION ( 'NONE',  ( 0.000000000000000000, 0.000000000000000000, -1.000000000000000000 ) ) ;
#11943 = VERTEX_POINT ( 'NONE', #75212 ) ;
#11945 = CIRCLE ( 'NONE', #90332, 0.8324116099999991913 ) ;
#11944 = CC_DESIGN_SECURITY_CLASSIFICATION ( #126315, ( #131294 ) ) ;
#11946 = DIRECTION ( 'NONE',  ( 8.673617379884035472E-16, 0.000000000000000000, 1.000000000000000000 ) ) ;
#11948 = VERTEX_POINT ( 'NONE', #26789 ) ;
#11947 = DIRECTION ( 'NONE',  ( 0.7071067811865459074, 0.000000000000000000, -0.7071067811865491270 ) ) ;
#11950 = DIRECTION ( 'NONE',  ( 0.000000000000000000, 0.000000000000000000, -1.000000000000000000 ) ) ;
#11949 = AXIS2_PLACEMENT_3D ( 'NONE', #95396, #57419, #103386 ) ;
#11951 = DIRECTION ( 'NONE',  ( 0.000000000000000000, -0.000000000000000000, 1.000000000000000000 ) ) ;
#11952 = CARTESIAN_POINT ( 'NONE',  ( 3.650000005000010095, 1.613058943981288129, -1.276559993618443301 ) ) ;
#11953 = ORIENTED_EDGE ( 'NONE', *, *, #112060, .F. ) ;
#11954 = DIRECTION ( 'NONE',  ( 0.000000000000000000, 1.000000000000000000, 0.000000000000000000 ) ) ;
#11955 = AXIS2_PLACEMENT_3D ( 'NONE', #95811, #125667, #4961 ) ;
#11956 = VECTOR ( 'NONE', #28169, 1000.000000000000000 ) ;
#11957 = ORIENTED_EDGE ( 'NONE', *, *, #9283, .F. ) ;
#11958 = DIRECTION ( 'NONE',  ( -1.000000000000000000, 0.000000000000000000, 0.000000000000000000 ) ) ;
#11959 = DIRECTION ( 'NONE',  ( 1.000000000000000000, -0.000000000000000000, -0.000000000000000000 ) ) ;
#11960 = VERTEX_POINT ( 'NONE', #36081 ) ;
#11961 = CALENDAR_DATE ( 2023, 4, 9 ) ;
#11962 = EDGE_LOOP ( 'NONE', ( #40539, #8075, #70280, #119891 ) ) ;
#11963 = CARTESIAN_POINT ( 'NONE',  ( 95.39999999999986358, 317.5000000000003411, 3.000000000000000000 ) ) ;
#11964 = LINE ( 'NONE', #51115, #89636 ) ;
#11965 = PERSON_AND_ORGANIZATION_ROLE ( 'classification_officer' ) ;
#11966 = CARTESIAN_POINT ( 'NONE',  ( -8.200000000000001066, -10.00000000000000000, -1.929397100000000087 ) ) ;
#11967 = VERTEX_POINT ( 'NONE', #67230 ) ;
#11968 = EDGE_LOOP ( 'NONE', ( #43181, #84701, #1167, #4177 ) ) ;
#11969 = AXIS2_PLACEMENT_3D ( 'NONE', #53422, #92557, #62724 ) ;
#11970 = CARTESIAN_POINT ( 'NONE',  ( 9.199999999899999281, 160.0000000000000000, 3.300000000099999831 ) ) ;
#11972 = CARTESIAN_POINT ( 'NONE',  ( 121.4999999999999432, -32.50000000000000000, 3.500000000000000000 ) ) ;
#11971 = VECTOR ( 'NONE', #46239, 1000.000000000000000 ) ;
#11973 = VECTOR ( 'NONE', #59461, 1000.000000000000000 ) ;
#11974 = CARTESIAN_POINT ( 'NONE',  ( 25.40517881329407501, -3.978735267317547120, -1.331376616852043782 ) ) ;
#11975 = DIRECTION ( 'NONE',  ( 0.000000000000000000, 1.000000000000000000, 0.000000000000000000 ) ) ;
#11976 = ORIENTED_EDGE ( 'NONE', *, *, #84753, .T. ) ;
#11977 = CARTESIAN_POINT ( 'NONE',  ( 78.49999999999992895, 63.50000000000000000, 3.500000000000000000 ) ) ;
#11978 = LINE ( 'NONE', #42486, #113719 ) ;
#11979 = ADVANCED_FACE ( 'NONE', ( #125624 ), #76532, .F. ) ;
#11980 = APPROVAL ( #109059, 'UNKNOWN' ) ;
#11981 = PLANE ( 'NONE',  #65421 ) ;
#11982 = LINE ( 'NONE', #13282, #57014 ) ;
#11983 = AXIS2_PLACEMENT_3D ( 'NONE', #48662, #16844, #57312 ) ;
#11984 = CARTESIAN_POINT ( 'NONE',  ( -81.50000000000002842, -23.50000000000000711, 1.500000000000000000 ) ) ;
#11985 = LINE ( 'NONE', #124697, #95230 ) ;
#11986 = EDGE_CURVE ( 'NONE', #69227, #128092, #78381, .T. ) ;
#11987 = PLANE ( 'NONE',  #20279 ) ;
#11988 = ORIENTED_EDGE ( 'NONE', *, *, #62402, .F. ) ;
#11989 = CC_DESIGN_PERSON_AND_ORGANIZATION_ASSIGNMENT ( #23217, #122054, ( #15401 ) ) ;
#11990 = EDGE_LOOP ( 'NONE', ( #69391, #12931, #130984, #28196 ) ) ;
#11991 = VECTOR ( 'NONE', #99907, 1000.000000000000000 ) ;
#11992 = LINE ( 'NONE', #12647, #11624 ) ;
#11993 = DIRECTION ( 'NONE',  ( -0.8571673007021116675, 1.049727191138617833E-16, 0.5150380749100552658 ) ) ;
#11994 = EDGE_CURVE ( 'NONE', #36547, #110320, #38151, .T. ) ;
#11995 = ORIENTED_EDGE ( 'NONE', *, *, #49862, .F. ) ;
#11996 = CIRCLE ( 'NONE', #113639, 2.150000000000000799 ) ;
#11997 = EDGE_CURVE ( 'NONE', #77626, #64471, #46669, .T. ) ;
#11998 = EDGE_CURVE ( 'NONE', #10121, #17112, #44572, .T. ) ;
#11999 = DIRECTION ( 'NONE',  ( 0.000000000000000000, 0.000000000000000000, 1.000000000000000000 ) ) ;
#12001 = ORIENTED_EDGE ( 'NONE', *, *, #34231, .F. ) ;
#12000 = DIRECTION ( 'NONE',  ( 0.000000000000000000, -1.000000000000000000, 0.000000000000000000 ) ) ;
#12002 = FACE_OUTER_BOUND ( 'NONE', #109734, .T. ) ;
#12003 = AXIS2_PLACEMENT_3D ( 'NONE', #82108, #31700, #29094 ) ;
#12004 = CARTESIAN_POINT ( 'NONE',  ( 138.4999999999999147, -47.50000000000001421, 3.500000000000000000 ) ) ;
#12005 = ADVANCED_FACE ( 'NONE', ( #36742 ), #106366, .F. ) ;
#12006 = ORIENTED_EDGE ( 'NONE', *, *, #81142, .F. ) ;
#12007 = DIRECTION ( 'NONE',  ( 0.000000000000000000, 0.000000000000000000, -1.000000000000000000 ) ) ;
#12008 = CARTESIAN_POINT ( 'NONE',  ( 1.499999999999973577, -32.50000000000000000, 3.500000000000000000 ) ) ;
#12009 = CYLINDRICAL_SURFACE ( 'NONE', #81749, 2.599999999999985434 ) ;
#12010 = AXIS2_PLACEMENT_3D ( 'NONE', #74389, #824, #114165 ) ;
#12011 = EDGE_LOOP ( 'NONE', ( #114011, #35590, #102921, #75276 ) ) ;
#12012 = CARTESIAN_POINT ( 'NONE',  ( 5.506192294169409251, 10.00000000000000000, 6.778984495830590262 ) ) ;
#12013 = ADVANCED_FACE ( 'NONE', ( #5568 ), #24809, .T. ) ;
#12014 = CARTESIAN_POINT ( 'NONE',  ( 5.506192285830591615, 550.0000000000000000, 6.778984495830590262 ) ) ;
#12015 = CARTESIAN_POINT ( 'NONE',  ( 185.5000000000001137, 5.000000000000000000, -93.41000000000008185 ) ) ;
#12017 = ORIENTED_EDGE ( 'NONE', *, *, #98139, .F. ) ;
#12016 = CARTESIAN_POINT ( 'NONE',  ( 14.00000000000000000, 2.250000000000000000, 0.000000000000000000 ) ) ;
#12018 = DIRECTION ( 'NONE',  ( 0.000000000000000000, -0.000000000000000000, 1.000000000000000000 ) ) ;
#12019 = VERTEX_POINT ( 'NONE', #87139 ) ;
#12020 = LINE ( 'NONE', #90963, #41772 ) ;
#12021 = TOROIDAL_SURFACE ( 'NONE', #26898, 1.000000000000000000, 1.000000000000000000 ) ;
#12022 = ORIENTED_EDGE ( 'NONE', *, *, #11296, .F. ) ;
#12023 = ORIENTED_EDGE ( 'NONE', *, *, #26952, .F. ) ;
#12024 = DIRECTION ( 'NONE',  ( 1.000000000000000000, 0.000000000000000000, 0.000000000000000000 ) ) ;
#12025 = CARTESIAN_POINT ( 'NONE',  ( -187.4999999999999716, 99.99999999999998579, 13.00000000000000000 ) ) ;
#12026 = ORIENTED_EDGE ( 'NONE', *, *, #5656, .T. ) ;
#12028 = ORIENTED_EDGE ( 'NONE', *, *, #101904, .T. ) ;
#12027 = B_SPLINE_CURVE_WITH_KNOTS ( 'NONE', 3,
 ( #46703, #87150, #89107, #38707, #127609, #16843, #36754, #77204, #117623, #57310 ),
 .UNSPECIFIED., .F., .F.,
 ( 4, 2, 2, 2, 4 ),
 ( 2.168404344971008868E-18, 0.0005035652935242060065, 0.001007130587048409845, 0.001510695880572613791, 0.002014261174096817521 ),
 .UNSPECIFIED. ) ;
#12029 = DIRECTION ( 'NONE',  ( 0.000000000000000000, 0.000000000000000000, 1.000000000000000000 ) ) ;
#12031 = ORIENTED_EDGE ( 'NONE', *, *, #99839, .T. ) ;
#12030 = LINE ( 'NONE', #129, #48762 ) ;
#12032 = CARTESIAN_POINT ( 'NONE',  ( -6.999999999999912959, 5.000000000000000000, 98.00000000000001421 ) ) ;
#12033 = LINE ( 'NONE', #52486, #29584 ) ;
#12034 = EDGE_CURVE ( 'NONE', #17307, #58594, #127595, .T. ) ;
#12035 = CARTESIAN_POINT ( 'NONE',  ( 136.0000000000000000, -1.387778780781445676E-14, 5.000000000000000888 ) ) ;
#12036 = FACE_OUTER_BOUND ( 'NONE', #109234, .T. ) ;
#12037 = EDGE_CURVE ( 'NONE', #46529, #108076, #94782, .T. ) ;
#12038 = DIRECTION ( 'NONE',  ( 0.000000000000000000, 0.000000000000000000, -1.000000000000000000 ) ) ;
#12039 = VECTOR ( 'NONE', #45403, 1000.000000000000000 ) ;
#12040 = DIRECTION ( 'NONE',  ( -0.000000000000000000, -0.000000000000000000, -1.000000000000000000 ) ) ;
#12041 = EDGE_LOOP ( 'NONE', ( #33193, #40101, #115942, #43078 ) ) ;
#12042 = CARTESIAN_POINT ( 'NONE',  ( 10.00000000000000000, 385.0000000000000000, 0.000000000000000000 ) ) ;
#12044 = ORIENTED_EDGE ( 'NONE', *, *, #81392, .F. ) ;
#12043 = EDGE_CURVE ( 'NONE', #85990, #85276, #124640, .T. ) ;
#12046 = AXIS2_PLACEMENT_3D ( 'NONE', #84435, #14132, #46608 ) ;
#12045 = CC_DESIGN_SECURITY_CLASSIFICATION ( #18388, ( #131296 ) ) ;
#12047 = LINE ( 'NONE', #82351, #110809 ) ;
#12049 = EDGE_CURVE ( 'NONE', #50717, #100520, #23175, .T. ) ;
#12048 = CARTESIAN_POINT ( 'NONE',  ( 78.49999999999992895, -8.500000000000007105, 3.500000000000000000 ) ) ;
#12050 = ORIENTED_EDGE ( 'NONE', *, *, #12972, .T. ) ;
#12051 = CIRCLE ( 'NONE', #26826, 1.599999999999990319 ) ;
#12052 = ORIENTED_EDGE ( 'NONE', *, *, #62737, .T. ) ;
#12053 = FACE_OUTER_BOUND ( 'NONE', #55981, .T. ) ;
#12054 = ORIENTED_EDGE ( 'NONE', *, *, #61215, .F. ) ;
#12055 = DIRECTION ( 'NONE',  ( 0.000000000000000000, -1.000000000000000000, 0.000000000000000000 ) ) ;
#12056 = EDGE_CURVE ( 'NONE', #38282, #2173, #5735, .T. ) ;
#12057 = DIRECTION ( 'NONE',  ( -0.000000000000000000, -0.000000000000000000, 1.000000000000000000 ) ) ;
#12058 = CARTESIAN_POINT ( 'NONE',  ( 10.20000000000000107, -1.000000000000000000, -10.00000000000000000 ) ) ;
#12059 = DIRECTION ( 'NONE',  ( 0.000000000000000000, 1.000000000000000000, 0.000000000000000000 ) ) ;
#12060 = AXIS2_PLACEMENT_3D ( 'NONE', #112152, #1424, #765 ) ;
#12061 = CARTESIAN_POINT ( 'NONE',  ( -5.363878188576772565, 325.0000000000000000, 10.00000000000000000 ) ) ;
#12062 = CYLINDRICAL_SURFACE ( 'NONE', #57753, 0.2999999999999999334 ) ;
#12063 = AXIS2_PLACEMENT_3D ( 'NONE', #122908, #113589, #63201 ) ;
#12064 = FACE_OUTER_BOUND ( 'NONE', #95595, .T. ) ;
#12065 = CIRCLE ( 'NONE', #130690, 2.250000000000001776 ) ;
#12066 = VERTEX_POINT ( 'NONE', #3283 ) ;
#12067 = ORIENTED_EDGE ( 'NONE', *, *, #129261, .T. ) ;
#12068 = CARTESIAN_POINT ( 'NONE',  ( 0.000000000000000000, 0.000000000000000000, 3.000000000000000000 ) ) ;
#12069 = DIRECTION ( 'NONE',  ( 1.000000000000000000, 0.000000000000000000, 0.000000000000000000 ) ) ;
#12070 = FACE_BOUND ( 'NONE', #104571, .T. ) ;
#12071 = ORIENTED_EDGE ( 'NONE', *, *, #115296, .F. ) ;
#12072 = EDGE_CURVE ( 'NONE', #66056, #104786, #84190, .T. ) ;
#12073 = ORIENTED_EDGE ( 'NONE', *, *, #112829, .F. ) ;
#12074 = DIRECTION ( 'NONE',  ( -0.000000000000000000, -0.000000000000000000, 1.000000000000000000 ) ) ;
#12075 = DIRECTION ( 'NONE',  ( 1.000000000000000000, 0.000000000000000000, 0.000000000000000000 ) ) ;
#12076 = EDGE_CURVE ( 'NONE', #94368, #33338, #76698, .T. ) ;
#12077 = EDGE_CURVE ( 'NONE', #71980, #77681, #72289, .T. ) ;
#12079 = LINE ( 'NONE', #1475, #51038 ) ;
#12078 = LINE ( 'NONE', #22672, #98022 ) ;
#12080 = ORIENTED_EDGE ( 'NONE', *, *, #97085, .F. ) ;
#12081 = ORIENTED_EDGE ( 'NONE', *, *, #116081, .F. ) ;
#12082 = PLANE ( 'NONE',  #111494 ) ;
#12083 = AXIS2_PLACEMENT_3D ( 'NONE', #117018, #16891, #66643 ) ;
#12084 = ORIENTED_EDGE ( 'NONE', *, *, #73727, .T. ) ;
#12085 = CARTESIAN_POINT ( 'NONE',  ( -91.00000000000011369, 511.0000000000003411, 3.000000000000000000 ) ) ;
#12086 = VERTEX_POINT ( 'NONE', #72941 ) ;
#12087 = EDGE_CURVE ( 'NONE', #2239, #96435, #21881, .T. ) ;
#12088 = EDGE_CURVE ( 'NONE', #55918, #56262, #19129, .T. ) ;
#12089 = CIRCLE ( 'NONE', #50248, 2.999999994999990260 ) ;
#12090 = ORIENTED_EDGE ( 'NONE', *, *, #114098, .F. ) ;
#12091 = DIRECTION ( 'NONE',  ( 0.000000000000000000, -1.000000000000000000, 0.000000000000000000 ) ) ;
#12092 = ORIENTED_EDGE ( 'NONE', *, *, #55184, .F. ) ;
#12093 = ORIENTED_EDGE ( 'NONE', *, *, #87128, .T. ) ;
#12094 = PLANE ( 'NONE',  #65845 ) ;
#12095 = AXIS2_PLACEMENT_3D ( 'NONE', #13875, #96096, #35085 ) ;
#12096 = CARTESIAN_POINT ( 'NONE',  ( 1.134567109999999879, 10.00000000000000000, -6.649999999999999467 ) ) ;
#12097 = ORIENTED_EDGE ( 'NONE', *, *, #8681, .T. ) ;
#12098 = CARTESIAN_POINT ( 'NONE',  ( 3.649999999999999911, 10.00000000000000000, 2.220446049250309876E-16 ) ) ;
#12099 = ADVANCED_FACE ( 'NONE', ( #104718 ), #42438, .F. ) ;
#12100 = ORIENTED_EDGE ( 'NONE', *, *, #10713, .T. ) ;
#12101 = DIRECTION ( 'NONE',  ( 0.000000000000000000, -1.000000000000000000, 0.000000000000000000 ) ) ;
#12102 = SHAPE_DEFINITION_REPRESENTATION ( #128486, #76850 ) ;
#12103 = ORIENTED_EDGE ( 'NONE', *, *, #94188, .F. ) ;
#12104 = DIRECTION ( 'NONE',  ( 0.000000000000000000, -1.000000000000000000, 0.000000000000000000 ) ) ;
#12105 = ORIENTED_EDGE ( 'NONE', *, *, #60026, .T. ) ;
#12106 = FACE_OUTER_BOUND ( 'NONE', #57805, .T. ) ;
#12107 = LINE ( 'NONE', #42615, #101424 ) ;
#12108 = DIRECTION ( 'NONE',  ( 0.000000000000000000, 0.000000000000000000, -1.000000000000000000 ) ) ;
#12109 = ORIENTED_EDGE ( 'NONE', *, *, #125223, .T. ) ;
#12110 = CARTESIAN_POINT ( 'NONE',  ( 9.199999999899999281, 235.0000000000000000, 2.500000000099998676 ) ) ;
#12111 = ORIENTED_EDGE ( 'NONE', *, *, #85117, .F. ) ;
#12112 = VERTEX_POINT ( 'NONE', #86642 ) ;
#12113 = LINE ( 'NONE', #32019, #26025 ) ;
#12114 = DIRECTION ( 'NONE',  ( 1.000000000000000000, 0.000000000000000000, -1.224646799147353207E-16 ) ) ;
#12115 = PRODUCT ( '1003282_01', '1003282_01', '', ( #59773 ) ) ;
#12116 = ORIENTED_EDGE ( 'NONE', *, *, #25059, .F. ) ;
#12117 = DIRECTION ( 'NONE',  ( -0.000000000000000000, 0.000000000000000000, 1.000000000000000000 ) ) ;
#12118 = EDGE_LOOP ( 'NONE', ( #115096, #1498, #11863, #10749 ) ) ;
#12119 = PERSON_AND_ORGANIZATION ( #12420, #27707 ) ;
#12120 = DIRECTION ( 'NONE',  ( -1.000000000000000000, 0.000000000000000000, 0.000000000000000000 ) ) ;
#12121 = EDGE_LOOP ( 'NONE', ( #65021, #81725, #32138, #103061 ) ) ;
#12122 = EDGE_CURVE ( 'NONE', #111015, #111064, #82643, .T. ) ;
#12123 = VERTEX_POINT ( 'NONE', #102774 ) ;
#12124 = LINE ( 'NONE', #63173, #109435 ) ;
#12125 = CIRCLE ( 'NONE', #24802, 1.250000000000001110 ) ;
#12126 = VECTOR ( 'NONE', #118125, 1000.000000000000000 ) ;
#12127 = DIRECTION ( 'NONE',  ( -1.000000000000000000, 0.000000000000000000, 0.000000000000000000 ) ) ;
#12128 = DIRECTION ( 'NONE',  ( -0.000000000000000000, -0.000000000000000000, -1.000000000000000000 ) ) ;
#12129 = PLANE ( 'NONE',  #61630 ) ;
#12130 = CARTESIAN_POINT ( 'NONE',  ( 17.99999999999999645, 18.00000000000000000, -60.50000000000001421 ) ) ;
#12131 = EDGE_CURVE ( 'NONE', #121755, #53282, #127110, .T. ) ;
#12132 = LINE ( 'NONE', #73785, #73840 ) ;
#12134 = AXIS2_PLACEMENT_3D ( 'NONE', #6648, #38460, #90154 ) ;
#12133 = CC_DESIGN_APPROVAL ( #54049, ( #128682 ) ) ;
#12135 = AXIS2_PLACEMENT_3D ( 'NONE', #90857, #21213, #11 ) ;
#12136 = CONICAL_SURFACE ( 'NONE', #94772, 1.250000000000001110, 1.029744258676655200 ) ;
#12137 = CARTESIAN_POINT ( 'NONE',  ( -146.4000000000000341, 605.0000000000002274, 0.000000000000000000 ) ) ;
#12138 = DIRECTION ( 'NONE',  ( 0.000000000000000000, -1.000000000000000000, 0.000000000000000000 ) ) ;
#12139 = VERTEX_POINT ( 'NONE', #104067 ) ;
#12140 = CC_DESIGN_PERSON_AND_ORGANIZATION_ASSIGNMENT ( #37226, #77683, ( #68136 ) ) ;
#12141 = ORIENTED_EDGE ( 'NONE', *, *, #661, .T. ) ;
#12142 = DIRECTION ( 'NONE',  ( 0.000000000000000000, 0.000000000000000000, 1.000000000000000000 ) ) ;
#12143 = DIRECTION ( 'NONE',  ( 0.000000000000000000, -1.000000000000000000, 0.000000000000000000 ) ) ;
#12144 = APPROVAL_ROLE ( '' ) ;
#12145 = ORIENTED_EDGE ( 'NONE', *, *, #35004, .F. ) ;
#12147 = EDGE_CURVE ( 'NONE', #52394, #93691, #2643, .T. ) ;
#12146 = CIRCLE ( 'NONE', #90531, 0.7999999999999999334 ) ;
#12148 = PLANE ( 'NONE',  #48663 ) ;
#12150 = ORIENTED_EDGE ( 'NONE', *, *, #109662, .F. ) ;
#12149 = CARTESIAN_POINT ( 'NONE',  ( 8.000000000000000000, 410.0000000000000000, 8.000000000000000000 ) ) ;
#12151 = CARTESIAN_POINT ( 'NONE',  ( 203.5000000000000000, 8.326672684688674053E-14, 15.00000000000000000 ) ) ;
#12152 = EDGE_CURVE ( 'NONE', #96608, #21765, #56804, .T. ) ;
#12153 = LINE ( 'NONE', #83118, #22375 ) ;
#12154 = VECTOR ( 'NONE', #33490, 1000.000000000000000 ) ;
#12155 = CARTESIAN_POINT ( 'NONE',  ( 8.000000000000000000, 10.00000000000000000, 10.00000000000000000 ) ) ;
#12156 = ADVANCED_FACE ( 'NONE', ( #82900 ), #13226, .T. ) ;
#12157 = CARTESIAN_POINT ( 'NONE',  ( 3.650000004999999881, 10.00000000000000000, -1.134567109999999879 ) ) ;
#12158 = AXIS2_PLACEMENT_3D ( 'NONE', #126002, #35137, #75595 ) ;
#12159 = CARTESIAN_POINT ( 'NONE',  ( -78.50000000000002842, -11.50000000000001066, 3.500000000000000000 ) ) ;
#12160 = CARTESIAN_POINT ( 'NONE',  ( 58.49999999999994316, -20.50000000000000355, 3.500000000000000000 ) ) ;
#12161 = CARTESIAN_POINT ( 'NONE',  ( 2.500000000050000004, 140.0000000000000000, 8.500000000000000000 ) ) ;
#12162 = CARTESIAN_POINT ( 'NONE',  ( -58.50000000000003553, -44.50000000000001421, 3.500000000000000000 ) ) ;
#12163 = DIRECTION ( 'NONE',  ( -0.000000000000000000, -0.000000000000000000, -1.000000000000000000 ) ) ;
#12165 = VERTEX_POINT ( 'NONE', #92821 ) ;
#12164 = CARTESIAN_POINT ( 'NONE',  ( 56.00000000000000711, 2.994873747314852478E-16, -2.445500000000000007 ) ) ;
#12166 = EDGE_CURVE ( 'NONE', #110475, #58254, #1979, .T. ) ;
#12167 = EDGE_CURVE ( 'NONE', #42839, #80771, #114015, .T. ) ;
#12168 = CYLINDRICAL_SURFACE ( 'NONE', #56852, 0.8000000000000003775 ) ;
#12169 = DIRECTION ( 'NONE',  ( -0.000000000000000000, -1.000000000000000000, -0.000000000000000000 ) ) ;
#12170 = DIRECTION ( 'NONE',  ( -0.000000000000000000, -0.000000000000000000, -1.000000000000000000 ) ) ;
#12172 = ORIENTED_EDGE ( 'NONE', *, *, #45916, .T. ) ;
#12171 = CARTESIAN_POINT ( 'NONE',  ( 5.653832079999999927, 10.00000000000000000, 4.381039869999999503 ) ) ;
#12173 = EDGE_CURVE ( 'NONE', #65638, #80896, #40333, .T. ) ;
#12174 = DIRECTION ( 'NONE',  ( 1.000000000000000000, 0.000000000000000000, -2.602085218302027899E-15 ) ) ;
#12175 = AXIS2_PLACEMENT_3D ( 'NONE', #13448, #55892, #96314 ) ;
#12176 = DIRECTION ( 'NONE',  ( 0.000000000000000000, -0.8660254037844385966, -0.5000000000000000000 ) ) ;
#12177 = ORIENTED_EDGE ( 'NONE', *, *, #39547, .F. ) ;
#12178 = CARTESIAN_POINT ( 'NONE',  ( -1.083014002892681571, 149.6715284283493475, 1.861971352034020200 ) ) ;
#12179 = ORIENTED_EDGE ( 'NONE', *, *, #100629, .F. ) ;
#12180 = ORIENTED_EDGE ( 'NONE', *, *, #27979, .T. ) ;
#12181 = DIRECTION ( 'NONE',  ( 0.000000000000000000, 0.000000000000000000, -1.000000000000000000 ) ) ;
#12182 = LINE ( 'NONE', #93078, #93687 ) ;
#12183 = ORIENTED_EDGE ( 'NONE', *, *, #73710, .T. ) ;
#12184 = DATE_AND_TIME ( #62590, #73395 ) ;
#12185 = CARTESIAN_POINT ( 'NONE',  ( 4.917588399999999638, 450.0000000000000000, 8.199999999999999289 ) ) ;
#12186 = ORIENTED_EDGE ( 'NONE', *, *, #66839, .T. ) ;
#12187 = FACE_OUTER_BOUND ( 'NONE', #116847, .T. ) ;
#12188 = AXIS2_PLACEMENT_3D ( 'NONE', #71025, #61073, #92869 ) ;
#12189 = CARTESIAN_POINT ( 'NONE',  ( 3.978746918971125979, 129.7700715932743094, 2.499999999999998668 ) ) ;
#12190 = CARTESIAN_POINT ( 'NONE',  ( 8.200000000000001066, 280.0000000000000000, 4.917588399999999638 ) ) ;
#12191 = DIRECTION ( 'NONE',  ( 1.000000000000000000, 0.000000000000000000, 0.000000000000000000 ) ) ;
#12192 = CARTESIAN_POINT ( 'NONE',  ( -5.363878188576757466, 230.0000000000000000, 9.999999999999998224 ) ) ;
#12193 = PLANE ( 'NONE',  #72390 ) ;
#12194 = ADVANCED_FACE ( 'NONE', ( #59435, #17001 ), #109135, .F. ) ;
#12195 = EDGE_CURVE ( 'NONE', #127968, #3401, #68061, .T. ) ;
#12196 = CIRCLE ( 'NONE', #86312, 2.599999999999991207 ) ;
#12197 = EDGE_CURVE ( 'NONE', #129238, #40444, #46851, .T. ) ;
#12198 = PLANE ( 'NONE',  #93030 ) ;
#12199 = ORIENTED_EDGE ( 'NONE', *, *, #5533, .T. ) ;
#12200 = ORIENTED_EDGE ( 'NONE', *, *, #93929, .T. ) ;
#12201 = LINE ( 'NONE', #42706, #102737 ) ;
#12202 = EDGE_LOOP ( 'NONE', ( #33220, #128080, #131075 ) ) ;
#12203 = DIRECTION ( 'NONE',  ( -0.000000000000000000, 0.000000000000000000, -1.000000000000000000 ) ) ;
#12204 = EDGE_CURVE ( 'NONE', #75135, #125494, #50923, .T. ) ;
#12205 = CARTESIAN_POINT ( 'NONE',  ( -8.500000000000000000, 50.00000000000000000, 2.500000000050000004 ) ) ;
#12206 = FACE_OUTER_BOUND ( 'NONE', #103758, .T. ) ;
#12207 = DIRECTION ( 'NONE',  ( 0.000000000000000000, 1.000000000000000000, 0.000000000000000000 ) ) ;
#12208 = DIRECTION ( 'NONE',  ( -0.000000000000000000, -0.000000000000000000, -1.000000000000000000 ) ) ;
#12209 = DIRECTION ( 'NONE',  ( 0.000000000000000000, -1.000000000000000000, 0.000000000000000000 ) ) ;
#12210 = ORIENTED_EDGE ( 'NONE', *, *, #17027, .F. ) ;
#12211 = PLANE ( 'NONE',  #117259 ) ;
#12212 = CARTESIAN_POINT ( 'NONE',  ( -1.871393693788499402, 1218.658102711392075, 1.066296716720405602 ) ) ;
#12213 = CARTESIAN_POINT ( 'NONE',  ( -27.99999999999999645, 21.99999999999999289, 0.000000000000000000 ) ) ;
#12214 = AXIS2_PLACEMENT_3D ( 'NONE', #66730, #34893, #107154 ) ;
#12215 = VECTOR ( 'NONE', #112606, 1000.000000000000000 ) ;
#12216 = AXIS2_PLACEMENT_3D ( 'NONE', #47244, #5464, #104941 ) ;
#12217 = DIRECTION ( 'NONE',  ( 0.000000000000000000, 1.000000000000000000, 0.000000000000000000 ) ) ;
#12218 = ORIENTED_EDGE ( 'NONE', *, *, #83591, .F. ) ;
#12219 = CYLINDRICAL_SURFACE ( 'NONE', #40163, 2.500000000000030198 ) ;
#12220 = VERTEX_POINT ( 'NONE', #9002 ) ;
#12221 = DIRECTION ( 'NONE',  ( 0.000000000000000000, -1.000000000000000000, 0.000000000000000000 ) ) ;
#12222 = ORIENTED_EDGE ( 'NONE', *, *, #101316, .T. ) ;
#12224 = CIRCLE ( 'NONE', #60987, 4.250000000000000000 ) ;
#12223 = APPROVAL_PERSON_ORGANIZATION ( #108426, #34570, #24260 ) ;
#12225 = LINE ( 'NONE', #32769, #34857 ) ;
#12226 = EDGE_CURVE ( 'NONE', #96477, #4287, #84814, .T. ) ;
#12227 = ORIENTED_EDGE ( 'NONE', *, *, #15624, .T. ) ;
#12228 = VECTOR ( 'NONE', #104195, 1000.000000000000000 ) ;
#12229 = AXIS2_PLACEMENT_3D ( 'NONE', #43388, #13539, #64597 ) ;
#12231 = CARTESIAN_POINT ( 'NONE',  ( -9.200000000000530420, 140.0000000000000000, -2.500000000100000452 ) ) ;
#12230 = PLANE ( 'NONE',  #125563 ) ;
#12232 = DIRECTION ( 'NONE',  ( -0.000000000000000000, 0.000000000000000000, 1.000000000000000000 ) ) ;
#12233 = ORIENTED_EDGE ( 'NONE', *, *, #68482, .T. ) ;
#12235 = FACE_OUTER_BOUND ( 'NONE', #84414, .T. ) ;
#12234 = CARTESIAN_POINT ( 'NONE',  ( -9.199999999899999281, 1290.000000000000000, 3.300000000099999831 ) ) ;
#12236 = DIRECTION ( 'NONE',  ( 0.000000000000000000, -1.000000000000000000, 0.000000000000000000 ) ) ;
#12237 = AXIS2_PLACEMENT_3D ( 'NONE', #46122, #77288, #107769 ) ;
#12238 = ORIENTED_EDGE ( 'NONE', *, *, #9215, .T. ) ;
#12239 = EDGE_CURVE ( 'NONE', #14201, #75196, #99207, .T. ) ;
#12240 = LINE ( 'NONE', #22832, #90914 ) ;
#12241 = EDGE_CURVE ( 'NONE', #60918, #75624, #18301, .T. ) ;
#12242 = ORIENTED_EDGE ( 'NONE', *, *, #121026, .F. ) ;
#12244 = AXIS2_PLACEMENT_3D ( 'NONE', #78218, #68279, #48368 ) ;
#12243 = CARTESIAN_POINT ( 'NONE',  ( 3.650000000000000355, 385.0000000000000000, 2.500000000099998676 ) ) ;
#12245 = CARTESIAN_POINT ( 'NONE',  ( 10.00000000000000000, 160.0000000000000000, 3.299999999999470024 ) ) ;
#12246 = VERTEX_POINT ( 'NONE', #28911 ) ;
#12247 = AXIS2_PLACEMENT_3D ( 'NONE', #34973, #75436, #27004 ) ;
#12248 = ORIENTED_EDGE ( 'NONE', *, *, #119950, .T. ) ;
#12249 = CARTESIAN_POINT ( 'NONE',  ( 3.735713034869229343, 146.3215100488607732, 1.866898009244737588 ) ) ;
#12250 = DIRECTION ( 'NONE',  ( 1.000000000000000000, 0.000000000000000000, 0.000000000000000000 ) ) ;
#12251 = ORIENTED_EDGE ( 'NONE', *, *, #35953, .T. ) ;
#12253 = CARTESIAN_POINT ( 'NONE',  ( 8.200000000000001066, 285.0000000000000568, 4.917588399999999638 ) ) ;
#12252 = LINE ( 'NONE', #14206, #96911 ) ;
#12254 = EDGE_CURVE ( 'NONE', #71700, #131124, #99864, .T. ) ;
#12255 = ORIENTED_EDGE ( 'NONE', *, *, #46898, .F. ) ;
#12256 = DIRECTION ( 'NONE',  ( 0.7071067811865470176, 0.000000000000000000, 0.7071067811865480168 ) ) ;
#12257 = APPROVAL_DATE_TIME ( #121690, #23155 ) ;
#12258 = ORIENTED_EDGE ( 'NONE', *, *, #127170, .F. ) ;
#12259 = ORIENTED_EDGE ( 'NONE', *, *, #1096, .F. ) ;
#12260 = PLANE ( 'NONE',  #50645 ) ;
#12261 = DIRECTION ( 'NONE',  ( -0.000000000000000000, -0.000000000000000000, -1.000000000000000000 ) ) ;
#12262 = ORIENTED_EDGE ( 'NONE', *, *, #7438, .F. ) ;
#12263 = CARTESIAN_POINT ( 'NONE',  ( 3.650000004999999881, 10.00000000000000000, -1.134567109999999879 ) ) ;
#12264 = CARTESIAN_POINT ( 'NONE',  ( 5.653832079999999927, 305.0000000000000000, 4.381039869999999503 ) ) ;
#12265 = EDGE_CURVE ( 'NONE', #118707, #66277, #8358, .T. ) ;
#12266 = CARTESIAN_POINT ( 'NONE',  ( -207.4999999999999432, -107.0000000000000142, 15.00000000000000000 ) ) ;
#12267 = B_SPLINE_CURVE_WITH_KNOTS ( 'NONE', 3,
 ( #26811, #54697, #54038, #124990, #116320, #6246, #3624, #84541, #64632, #25503, #95124, #4292, #85198, #75237, #24833, #14898, #45395, #55364 ),
 .UNSPECIFIED., .F., .F.,
 ( 4, 2, 2, 2, 2, 2, 2, 2, 4 ),
 ( 0.007230153694210018044, 0.007456463225721648817, 0.007682772757233279591, 0.008135391820256550680, 0.009040629946303099795, 0.009493249009326373486, 0.009945868072349648911, 0.01039848713537292260, 0.01085110619839619629 ),
 .UNSPECIFIED. ) ;
#12268 = ORIENTED_EDGE ( 'NONE', *, *, #42171, .F. ) ;
#12269 = DIRECTION ( 'NONE',  ( 0.000000000000000000, -1.000000000000000000, 0.000000000000000000 ) ) ;
#12270 = ORIENTED_EDGE ( 'NONE', *, *, #58445, .F. ) ;
#12271 = ORIENTED_EDGE ( 'NONE', *, *, #31820, .F. ) ;
#12272 = DIRECTION ( 'NONE',  ( 0.000000000000000000, -0.000000000000000000, -1.000000000000000000 ) ) ;
#12273 = CARTESIAN_POINT ( 'NONE',  ( 3.000000000000000000, 2.935248768560055677, -6.071532165918824830E-15 ) ) ;
#12274 = VECTOR ( 'NONE', #17058, 1000.000000000000000 ) ;
#12275 = VERTEX_POINT ( 'NONE', #129066 ) ;
#12276 = DIRECTION ( 'NONE',  ( 0.000000000000000000, -0.5000000000000011102, -0.8660254037844379305 ) ) ;
#12277 = EDGE_LOOP ( 'NONE', ( #16206, #37891, #92663, #99710 ) ) ;
#12278 = APPLICATION_PROTOCOL_DEFINITION ( 'international standard', 'config_control_design', 1994, #107479 ) ;
#12279 = ORIENTED_EDGE ( 'NONE', *, *, #8693, .F. ) ;
#12280 = EDGE_LOOP ( 'NONE', ( #118039, #5531, #76297, #90409 ) ) ;
#12282 = EDGE_LOOP ( 'NONE', ( #119023, #105097, #113426, #47418 ) ) ;
#12281 = DIRECTION ( 'NONE',  ( -1.000000000000000000, 0.000000000000000000, 0.000000000000000000 ) ) ;
#12283 = ORIENTED_EDGE ( 'NONE', *, *, #61983, .T. ) ;
#12284 = AXIS2_PLACEMENT_3D ( 'NONE', #118092, #67734, #108165 ) ;
#12285 = CARTESIAN_POINT ( 'NONE',  ( 38.49999999999992184, 51.49999999999999289, 3.500000000000000000 ) ) ;
#12286 = CARTESIAN_POINT ( 'NONE',  ( 1.872321882500000090, -10.00000000000000000, 3.145114092500000513 ) ) ;
#12287 = ADVANCED_FACE ( 'NONE', ( #89257 ), #49469, .F. ) ;
#12288 = LINE ( 'NONE', #101834, #51039 ) ;
#12289 = ORIENTED_EDGE ( 'NONE', *, *, #104828, .T. ) ;
#12290 = CARTESIAN_POINT ( 'NONE',  ( 47.00000000000000000, 192.9999999999999716, 5.000000000000000000 ) ) ;
#12291 = LINE ( 'NONE', #113727, #13126 ) ;
#12292 = DIRECTION ( 'NONE',  ( 0.000000000000000000, 1.000000000000000000, 0.000000000000000000 ) ) ;
#12293 = EDGE_CURVE ( 'NONE', #6046, #118083, #72850, .T. ) ;
#12294 = LINE ( 'NONE', #22243, #52307 ) ;
#12295 = ADVANCED_FACE ( 'NONE', ( #67395 ), #19621, .T. ) ;
#12296 = VERTEX_POINT ( 'NONE', #97896 ) ;
#12297 = ORIENTED_EDGE ( 'NONE', *, *, #18173, .T. ) ;
#12298 = EDGE_CURVE ( 'NONE', #83240, #41133, #4338, .T. ) ;
#12299 = APPROVAL_ROLE ( '' ) ;
#12300 = ORIENTED_EDGE ( 'NONE', *, *, #63767, .T. ) ;
#12301 = CARTESIAN_POINT ( 'NONE',  ( 21.49999999999993605, 0.5000000000000004441, 3.500000000000000000 ) ) ;
#12303 = VERTEX_POINT ( 'NONE', #87951 ) ;
#12302 = DIRECTION ( 'NONE',  ( 0.000000000000000000, 0.000000000000000000, 1.000000000000000000 ) ) ;
#12304 = DIRECTION ( 'NONE',  ( 1.000000000000000000, 0.000000000000000000, -2.602085218302027899E-15 ) ) ;
#12305 = ORIENTED_EDGE ( 'NONE', *, *, #115716, .F. ) ;
#12306 = EDGE_CURVE ( 'NONE', #2730, #30532, #128417, .T. ) ;
#12307 = CARTESIAN_POINT ( 'NONE',  ( -10.00000000000000000, 7.739469089054520801, -3.299999999999999822 ) ) ;
#12308 = LINE ( 'NONE', #73323, #117596 ) ;
#12309 = CARTESIAN_POINT ( 'NONE',  ( 3.649999999999999911, 10.00000000000000000, 2.220446049250309876E-16 ) ) ;
#12310 = EDGE_CURVE ( 'NONE', #4283, #86298, #99679, .T. ) ;
#12311 = LINE ( 'NONE', #54732, #64986 ) ;
#12312 = ORIENTED_EDGE ( 'NONE', *, *, #108403, .F. ) ;
#12313 = VECTOR ( 'NONE', #59072, 1000.000000000000000 ) ;
#12314 = AXIS2_PLACEMENT_3D ( 'NONE', #76083, #16387, #56199 ) ;
#12315 = LINE ( 'NONE', #55402, #65297 ) ;
#12316 = CIRCLE ( 'NONE', #86438, 0.2999999999999999334 ) ;
#12317 = CARTESIAN_POINT ( 'NONE',  ( -141.5000000000000284, 3.500000000000003109, 3.500000000000000000 ) ) ;
#12318 = CARTESIAN_POINT ( 'NONE',  ( 175.5999999999999659, 179.9999999999999716, 5.000000000000000888 ) ) ;
#12320 = ORIENTED_EDGE ( 'NONE', *, *, #97262, .F. ) ;
#12319 = DIRECTION ( 'NONE',  ( 0.000000000000000000, 0.000000000000000000, 1.000000000000000000 ) ) ;
#12321 = EDGE_CURVE ( 'NONE', #35598, #36661, #100508, .T. ) ;
#12322 = CARTESIAN_POINT ( 'NONE',  ( -101.5000000000000426, 15.50000000000000000, 3.500000000000000000 ) ) ;
#12323 = VECTOR ( 'NONE', #61793, 1000.000000000000000 ) ;
#12324 = AXIS2_PLACEMENT_3D ( 'NONE', #94101, #54328, #123954 ) ;
#12325 = AXIS2_PLACEMENT_3D ( 'NONE', #47174, #14704, #95605 ) ;
#12326 = PLANE ( 'NONE',  #20470 ) ;
#12327 = DIRECTION ( 'NONE',  ( 0.000000000000000000, 1.000000000000000000, 0.000000000000000000 ) ) ;
#12328 = DIRECTION ( 'NONE',  ( 0.000000000000000000, 0.000000000000000000, -1.000000000000000000 ) ) ;
#12329 = ADVANCED_FACE ( 'NONE', ( #72632 ), #1663, .F. ) ;
#12330 = DIRECTION ( 'NONE',  ( 0.000000000000000000, -1.000000000000000000, 0.000000000000000000 ) ) ;
#12331 = DIRECTION ( 'NONE',  ( -0.000000000000000000, -0.000000000000000000, 1.000000000000000000 ) ) ;
#12332 = VECTOR ( 'NONE', #124240, 1000.000000000000000 ) ;
#12333 = LINE ( 'NONE', #52792, #121069 ) ;
#12334 = AXIS2_PLACEMENT_3D ( 'NONE', #122732, #42490, #72347 ) ;
#12335 = ORIENTED_EDGE ( 'NONE', *, *, #113072, .F. ) ;
#12336 = ORIENTED_EDGE ( 'NONE', *, *, #38012, .F. ) ;
#12337 = DIRECTION ( 'NONE',  ( 1.000000000000000000, 0.000000000000000000, 0.000000000000000000 ) ) ;
#12338 = CARTESIAN_POINT ( 'NONE',  ( 55.44550000000002399, 0.000000000000000000, 0.000000000000000000 ) ) ;
#12339 = ORIENTED_EDGE ( 'NONE', *, *, #83520, .F. ) ;
#12340 = CALENDAR_DATE ( 2023, 4, 9 ) ;
#12341 = CARTESIAN_POINT ( 'NONE',  ( 7.367588389999999876, -10.00000000000000000, -4.917588399999999638 ) ) ;
#12342 = EDGE_LOOP ( 'NONE', ( #59629, #57018, #47840, #87653 ) ) ;
#12343 = CARTESIAN_POINT ( 'NONE',  ( 2.800000000099999831, 10.00000000000000000, -8.500000000100000008 ) ) ;
#12344 = FACE_OUTER_BOUND ( 'NONE', #71202, .T. ) ;
#12345 = CARTESIAN_POINT ( 'NONE',  ( 0.3047485981300918634, 131.3048333892811002, -2.133185547627179712 ) ) ;
#12346 = AXIS2_PLACEMENT_3D ( 'NONE', #35707, #25769, #76173 ) ;
#12347 = DIRECTION ( 'NONE',  ( 1.000000000000000000, 0.000000000000000000, 0.000000000000000000 ) ) ;
#12348 = DIRECTION ( 'NONE',  ( 0.000000000000000000, 0.000000000000000000, 1.000000000000000000 ) ) ;
#12349 = AXIS2_PLACEMENT_3D ( 'NONE', #25542, #15596, #106433 ) ;
#12350 = CARTESIAN_POINT ( 'NONE',  ( -18.50000000000004263, 3.500000000000003109, 3.500000000000000000 ) ) ;
#12351 = VECTOR ( 'NONE', #56024, 1000.000000000000000 ) ;
#12352 = EDGE_CURVE ( 'NONE', #46503, #125598, #21282, .T. ) ;
#12353 = EDGE_CURVE ( 'NONE', #62690, #111600, #113046, .T. ) ;
#12354 = CARTESIAN_POINT ( 'NONE',  ( 3.671268810380167835, 8.009754398421749855, 1.530215389543510440 ) ) ;
#12355 = CARTESIAN_POINT ( 'NONE',  ( 4.528679663559641355, 395.0000000000000000, 3.255887453559639155 ) ) ;
#12356 = ADVANCED_FACE ( 'NONE', ( #113701 ), #40173, .F. ) ;
#12357 = EDGE_CURVE ( 'NONE', #111908, #47322, #90556, .T. ) ;
#12358 = DIRECTION ( 'NONE',  ( 0.000000000000000000, -1.000000000000000000, 0.000000000000000000 ) ) ;
#12359 = DIRECTION ( 'NONE',  ( 0.000000000000000000, -1.000000000000000000, 0.000000000000000000 ) ) ;
#12362 = ORIENTED_EDGE ( 'NONE', *, *, #86287, .T. ) ;
#12361 = VERTEX_POINT ( 'NONE', #32165 ) ;
#12360 = EDGE_CURVE ( 'NONE', #11713, #93473, #10304, .T. ) ;
#12363 = ORIENTED_EDGE ( 'NONE', *, *, #88108, .T. ) ;
#12364 = CALENDAR_DATE ( 2023, 4, 9 ) ;
#12365 = CARTESIAN_POINT ( 'NONE',  ( -158.5000000000000284, -23.50000000000000711, 1.500000000000000000 ) ) ;
#12366 = ORIENTED_EDGE ( 'NONE', *, *, #117224, .F. ) ;
#12367 = VECTOR ( 'NONE', #82189, 1000.000000000000000 ) ;
#12368 = CARTESIAN_POINT ( 'NONE',  ( -2.220446049250309876E-16, 10.00000000000000000, 3.649999999999999911 ) ) ;
#12369 = ORIENTED_EDGE ( 'NONE', *, *, #10649, .F. ) ;
#12370 = CARTESIAN_POINT ( 'NONE',  ( -4.381039869999999503, 10.00000000000000000, -5.653832079999999927 ) ) ;
#12371 = DIRECTION ( 'NONE',  ( 0.000000000000000000, 1.734723475976810299E-16, -1.000000000000000000 ) ) ;
#12372 = EDGE_CURVE ( 'NONE', #92937, #115488, #50760, .T. ) ;
#12373 = VERTEX_POINT ( 'NONE', #30219 ) ;
#12374 = LINE ( 'NONE', #52178, #84658 ) ;
#12375 = LINE ( 'NONE', #101916, #108563 ) ;
#12376 = EDGE_LOOP ( 'NONE', ( #96867, #131102, #109831, #125622, #70784, #117440, #4132, #10762, #32638, #48171, #34271, #59634, #96095, #66602, #32348, #49634 ) ) ;
#12377 = DIRECTION ( 'NONE',  ( 1.000000000000000000, -0.000000000000000000, -0.000000000000000000 ) ) ;
#12378 = VECTOR ( 'NONE', #31568, 1000.000000000000000 ) ;
#12379 = ORIENTED_EDGE ( 'NONE', *, *, #55622, .F. ) ;
#12381 = DIRECTION ( 'NONE',  ( 0.000000000000000000, 0.000000000000000000, -1.000000000000000000 ) ) ;
#12380 = CARTESIAN_POINT ( 'NONE',  ( 58.49999999999997158, -32.50000000000000000, 3.500000000000000000 ) ) ;
#12382 = DIRECTION ( 'NONE',  ( 0.000000000000000000, 0.000000000000000000, 1.000000000000000000 ) ) ;
#12383 = PLANE ( 'NONE',  #89795 ) ;
#12384 = DIRECTION ( 'NONE',  ( -1.000000000000000000, -0.000000000000000000, -0.000000000000000000 ) ) ;
#12385 = VERTEX_POINT ( 'NONE', #70677 ) ;
#12386 = CARTESIAN_POINT ( 'NONE',  ( 10.00000000000000000, 10.00000000000000000, 8.000000000000000000 ) ) ;
#12387 = EDGE_CURVE ( 'NONE', #122772, #23712, #101806, .T. ) ;
#12388 = ORIENTED_EDGE ( 'NONE', *, *, #29645, .T. ) ;
#12389 = ADVANCED_FACE ( 'NONE', ( #51425 ), #52718, .T. ) ;
#12390 = DIRECTION ( 'NONE',  ( 1.000000000000000000, 0.000000000000000000, 0.000000000000000000 ) ) ;
#12391 = FACE_OUTER_BOUND ( 'NONE', #17565, .T. ) ;
#12392 = ORIENTED_EDGE ( 'NONE', *, *, #42429, .T. ) ;
#12394 = DIRECTION ( 'NONE',  ( -0.000000000000000000, -0.000000000000000000, -1.000000000000000000 ) ) ;
#12393 = DIRECTION ( 'NONE',  ( 0.000000000000000000, -1.000000000000000000, 0.000000000000000000 ) ) ;
#12395 = DIRECTION ( 'NONE',  ( 0.000000000000000000, 0.000000000000000000, -1.000000000000000000 ) ) ;
#12396 = DIRECTION ( 'NONE',  ( 0.000000000000000000, 0.000000000000000000, 1.000000000000000000 ) ) ;
#12397 = CARTESIAN_POINT ( 'NONE',  ( 3.650000000000000355, 550.0000000000000000, 8.200000000000001066 ) ) ;
#12398 = FACE_OUTER_BOUND ( 'NONE', #112924, .T. ) ;
#12399 = ORIENTED_EDGE ( 'NONE', *, *, #125083, .T. ) ;
#12400 = AXIS2_PLACEMENT_3D ( 'NONE', #84425, #114903, #24723 ) ;
#12401 = EDGE_CURVE ( 'NONE', #20241, #57444, #20253, .T. ) ;
#12402 = ORIENTED_EDGE ( 'NONE', *, *, #1080, .F. ) ;
#12403 = EDGE_LOOP ( 'NONE', ( #16653, #73123, #89855, #129680 ) ) ;
#12404 = CARTESIAN_POINT ( 'NONE',  ( 61.49999999999997158, -35.50000000000000711, 3.500000000000000000 ) ) ;
#12405 = DIRECTION ( 'NONE',  ( 1.000000000000000000, 0.000000000000000000, -0.000000000000000000 ) ) ;
#12406 = ORIENTED_EDGE ( 'NONE', *, *, #23428, .F. ) ;
#12407 = VECTOR ( 'NONE', #90714, 1000.000000000000000 ) ;
#12408 = AXIS2_PLACEMENT_3D ( 'NONE', #110492, #87984, #67431 ) ;
#12409 = VECTOR ( 'NONE', #102329, 1000.000000000000000 ) ;
#12410 = AXIS2_PLACEMENT_3D ( 'NONE', #47268, #85742, #128164 ) ;
#12411 = ORIENTED_EDGE ( 'NONE', *, *, #32195, .F. ) ;
#12412 = DIRECTION ( 'NONE',  ( -1.000000000000000000, 0.000000000000000000, -1.256644528019323397E-10 ) ) ;
#12413 = LINE ( 'NONE', #49763, #6632 ) ;
#12414 = CARTESIAN_POINT ( 'NONE',  ( 3.300000000099999831, 140.0000000000000000, -9.199999999899999281 ) ) ;
#12415 = CARTESIAN_POINT ( 'NONE',  ( 138.4999999999999147, -32.50000000000000000, 1.500000000000000000 ) ) ;
#12416 = AXIS2_PLACEMENT_3D ( 'NONE', #55786, #67021, #13998 ) ;
#12417 = ORIENTED_EDGE ( 'NONE', *, *, #57115, .F. ) ;
#12418 = PERSON_AND_ORGANIZATION_ROLE ( 'design_supplier' ) ;
#12419 = ORIENTED_EDGE ( 'NONE', *, *, #66808, .T. ) ;
#12420 = PERSON ( 'UNSPECIFIED', 'UNSPECIFIED', 'UNSPECIFIED', ('UNSPECIFIED'), ('UNSPECIFIED'), ('UNSPECIFIED') ) ;
#12421 = VECTOR ( 'NONE', #101284, 1000.000000000000000 ) ;
#12422 = ORIENTED_EDGE ( 'NONE', *, *, #3242, .F. ) ;
#12423 = AXIS2_PLACEMENT_3D ( 'NONE', #77360, #27608, #117786 ) ;
#12424 = LINE ( 'NONE', #13068, #63235 ) ;
#12425 = PLANE ( 'NONE',  #87886 ) ;
#12426 = ORIENTED_EDGE ( 'NONE', *, *, #16403, .F. ) ;
#12427 = LINE ( 'NONE', #42931, #91103 ) ;
#12428 = FACE_OUTER_BOUND ( 'NONE', #22068, .T. ) ;
#12429 = EDGE_CURVE ( 'NONE', #81395, #120027, #364, .T. ) ;
#12430 = CIRCLE ( 'NONE', #105561, 2.499999999999997780 ) ;
#12431 = ORIENTED_EDGE ( 'NONE', *, *, #128641, .T. ) ;
#12432 = VERTEX_POINT ( 'NONE', #21560 ) ;
#12433 = CARTESIAN_POINT ( 'NONE',  ( -0.1478856749914806146, 72.50016083900031560, 2.150187022131822889 ) ) ;
#12434 = VERTEX_POINT ( 'NONE', #81271 ) ;
#12435 = VECTOR ( 'NONE', #93216, 1000.000000000000000 ) ;
#12436 = DIRECTION ( 'NONE',  ( -1.000000000000000000, -0.000000000000000000, -0.000000000000000000 ) ) ;
#12437 = ORIENTED_EDGE ( 'NONE', *, *, #86687, .T. ) ;
#12438 = COORDINATED_UNIVERSAL_TIME_OFFSET ( 1, 0, .AHEAD. ) ;
#12439 = CIRCLE ( 'NONE', #69630, 0.2999999999999999334 ) ;
#12440 = ORIENTED_EDGE ( 'NONE', *, *, #28568, .F. ) ;
#12441 = CIRCLE ( 'NONE', #116262, 0.8000000000000003775 ) ;
#12442 = EDGE_CURVE ( 'NONE', #19986, #106902, #59462, .T. ) ;
#12443 = VERTEX_POINT ( 'NONE', #112401 ) ;
#12445 = DIRECTION ( 'NONE',  ( 0.000000000000000000, 1.000000000000000000, 0.000000000000000000 ) ) ;
#12444 = CARTESIAN_POINT ( 'NONE',  ( 69.89711999999997261, -1.146880000000020328, 2.775557561562891351E-13 ) ) ;
#12446 = EDGE_LOOP ( 'NONE', ( #110811, #98042 ) ) ;
#12447 = CARTESIAN_POINT ( 'NONE',  ( 58.49999999999994316, -8.500000000000007105, 3.500000000000000000 ) ) ;
#12448 = VECTOR ( 'NONE', #79816, 1000.000000000000000 ) ;
#12450 = ORIENTED_EDGE ( 'NONE', *, *, #129160, .T. ) ;
#12449 = DIRECTION ( 'NONE',  ( -1.000000000000000000, 0.000000000000000000, 0.000000000000000000 ) ) ;
#12451 = EDGE_CURVE ( 'NONE', #81901, #23084, #61804, .T. ) ;
#12452 = DIRECTION ( 'NONE',  ( 1.000000000000000000, -0.000000000000000000, -0.000000000000000000 ) ) ;
#12453 = LINE ( 'NONE', #43599, #73443 ) ;
#12454 = LINE ( 'NONE', #72815, #71340 ) ;
#12455 = VECTOR ( 'NONE', #8948, 1000.000000000000000 ) ;
#12456 = ORIENTED_EDGE ( 'NONE', *, *, #51286, .T. ) ;
#12457 = CARTESIAN_POINT ( 'NONE',  ( 99.99999999999994316, 132.0000000000000000, 3.500000000000000000 ) ) ;
#12458 = VERTEX_POINT ( 'NONE', #3612 ) ;
#12459 = LINE ( 'NONE', #50958, #74621 ) ;
#12460 = ORIENTED_EDGE ( 'NONE', *, *, #84974, .T. ) ;
#12461 = EDGE_CURVE ( 'NONE', #13907, #27796, #36093, .T. ) ;
#12462 = CALENDAR_DATE ( 2023, 4, 9 ) ;
#12463 = ORIENTED_EDGE ( 'NONE', *, *, #121377, .T. ) ;
#12464 = CARTESIAN_POINT ( 'NONE',  ( 8.200000000100001074, 485.0000000000000000, 2.799999999999999822 ) ) ;
#12465 = AXIS2_PLACEMENT_3D ( 'NONE', #114898, #124206, #85077 ) ;
#12466 = ORIENTED_EDGE ( 'NONE', *, *, #61843, .T. ) ;
#12467 = PLANE ( 'NONE',  #113636 ) ;
#12468 = APPROVAL_STATUS ( 'not_yet_approved' ) ;
#12469 = CARTESIAN_POINT ( 'NONE',  ( 3.978746919022229989, 10.00000000000000000, 2.500000000099975139 ) ) ;
#12470 = ORIENTED_EDGE ( 'NONE', *, *, #129444, .T. ) ;
#12471 = EDGE_CURVE ( 'NONE', #36347, #86225, #42220, .T. ) ;
#12472 = DIRECTION ( 'NONE',  ( 0.000000000000000000, 0.000000000000000000, 1.000000000000000000 ) ) ;
#12473 = FACE_OUTER_BOUND ( 'NONE', #61199, .T. ) ;
#12474 = FACE_OUTER_BOUND ( 'NONE', #84081, .T. ) ;
#12475 = EDGE_CURVE ( 'NONE', #38227, #42678, #107906, .T. ) ;
#12476 = EDGE_CURVE ( 'NONE', #60262, #107515, #33461, .T. ) ;
#12477 = CARTESIAN_POINT ( 'NONE',  ( 8.500000000000000000, 10.00000000000000000, 2.500000000100000008 ) ) ;
#12478 = EDGE_LOOP ( 'NONE', ( #8465, #36520 ) ) ;
#12479 = DIRECTION ( 'NONE',  ( 0.000000000000000000, 0.000000000000000000, 1.000000000000000000 ) ) ;
#12480 = DIRECTION ( 'NONE',  ( 2.602085218302027899E-15, 0.000000000000000000, 1.000000000000000000 ) ) ;
#12481 = CARTESIAN_POINT ( 'NONE',  ( -21.50000000000004619, 63.50000000000000000, 3.500000000000000000 ) ) ;
#12482 = CARTESIAN_POINT ( 'NONE',  ( 10.00000000000000000, 206.0000000000000284, 8.000000000000000000 ) ) ;
#12483 = EDGE_CURVE ( 'NONE', #52213, #82847, #88897, .T. ) ;
#12484 = LINE ( 'NONE', #52944, #37716 ) ;
#12485 = EDGE_CURVE ( 'NONE', #63461, #45889, #24821, .T. ) ;
#12486 = CARTESIAN_POINT ( 'NONE',  ( -81.50000000000005684, 75.50000000000000000, 3.500000000000000000 ) ) ;
#12487 = CARTESIAN_POINT ( 'NONE',  ( 8.000000000000000000, 575.0000000000000000, 10.00000000000000000 ) ) ;
#12488 = LINE ( 'NONE', #9881, #1257 ) ;
#12489 = ORIENTED_EDGE ( 'NONE', *, *, #63872, .T. ) ;
#12490 = FACE_BOUND ( 'NONE', #30611, .T. ) ;
#12491 = ADVANCED_FACE ( 'NONE', ( #126290 ), #95112, .F. ) ;
#12492 = LINE ( 'NONE', #13131, #85504 ) ;
#12493 = CARTESIAN_POINT ( 'NONE',  ( -2.800000000099999831, 30.00000000000000000, -8.500000000100000008 ) ) ;
#12495 = ORIENTED_EDGE ( 'NONE', *, *, #10390, .F. ) ;
#12494 = CARTESIAN_POINT ( 'NONE',  ( 3.650000000000000355, 510.0000000000000000, 8.200000000000001066 ) ) ;
#12496 = VECTOR ( 'NONE', #2559, 1000.000000000000000 ) ;
#12497 = DIRECTION ( 'NONE',  ( 1.000000000000000000, 0.000000000000000000, -0.000000000000000000 ) ) ;
#12498 = LINE ( 'NONE', #84105, #75256 ) ;
#12499 = ORIENTED_EDGE ( 'NONE', *, *, #94461, .F. ) ;
#12500 = CARTESIAN_POINT ( 'NONE',  ( 3.650000000000000355, 200.0000000000000000, 9.999999999999998224 ) ) ;
#12501 = CARTESIAN_POINT ( 'NONE',  ( 9.200000000000530420, 10.00000000000000000, 2.500000000100000008 ) ) ;
#12502 = VECTOR ( 'NONE', #1937, 1000.000000000000000 ) ;
#12503 = CARTESIAN_POINT ( 'NONE',  ( -1.134567109999999879, 1222.000689249460265, 3.649999999999999911 ) ) ;
#12504 = VECTOR ( 'NONE', #113412, 1000.000000000000000 ) ;
#12505 = AXIS2_PLACEMENT_3D ( 'NONE', #66132, #46222, #15075 ) ;
#12506 = VECTOR ( 'NONE', #5324, 1000.000000000000000 ) ;
#12507 = EDGE_CURVE ( 'NONE', #105301, #7447, #4280, .T. ) ;
#12509 = ORIENTED_EDGE ( 'NONE', *, *, #20004, .T. ) ;
#12508 = EDGE_CURVE ( 'NONE', #83660, #111120, #65286, .T. ) ;
#12510 = CARTESIAN_POINT ( 'NONE',  ( -3.299999999999999822, 190.0000000000000000, -9.999999999950000884 ) ) ;
#12511 = AXIS2_PLACEMENT_3D ( 'NONE', #74354, #75005, #126725 ) ;
#12512 = CARTESIAN_POINT ( 'NONE',  ( -8.200000000000001066, 10.00000000000000000, -3.858794200000000174 ) ) ;
#12513 = EDGE_CURVE ( 'NONE', #104817, #85038, #124861, .T. ) ;
#12514 = AXIS2_PLACEMENT_3D ( 'NONE', #34117, #63973, #95117 ) ;
#12515 = ADVANCED_FACE ( 'NONE', ( #12910 ), #124314, .F. ) ;
#12516 = LINE ( 'NONE', #113936, #55934 ) ;
#12517 = DIRECTION ( 'NONE',  ( 0.000000000000000000, 0.000000000000000000, 1.000000000000000000 ) ) ;
#12520 = ORIENTED_EDGE ( 'NONE', *, *, #36055, .T. ) ;
#12519 = EDGE_CURVE ( 'NONE', #123527, #116984, #23511, .T. ) ;
#12518 = DIRECTION ( 'NONE',  ( -0.7071067811865480168, 0.000000000000000000, 0.7071067811865470176 ) ) ;
#12521 = CARTESIAN_POINT ( 'NONE',  ( -9.333952081758480901, 6.877501000894341132, -2.500000000116831878 ) ) ;
#12522 = DIRECTION ( 'NONE',  ( 0.000000000000000000, 0.000000000000000000, -1.000000000000000000 ) ) ;
#12523 = ORIENTED_EDGE ( 'NONE', *, *, #25210, .F. ) ;
#12524 = LINE ( 'NONE', #9913, #75767 ) ;
#12525 = CARTESIAN_POINT ( 'NONE',  ( 3.650000000000000355, 230.0000000000000000, 9.999999999999998224 ) ) ;
#12526 = VERTEX_POINT ( 'NONE', #76542 ) ;
#12527 = VECTOR ( 'NONE', #65848, 1000.000000000000000 ) ;
#12528 = DIRECTION ( 'NONE',  ( 1.000000000000000000, -0.000000000000000000, -0.000000000000000000 ) ) ;
#12529 = CARTESIAN_POINT ( 'NONE',  ( -98.50000000000005684, 63.50000000000000000, 3.500000000000000000 ) ) ;
#12530 = DIRECTION ( 'NONE',  ( 0.000000000000000000, -1.000000000000000000, 0.000000000000000000 ) ) ;
#12531 = VERTEX_POINT ( 'NONE', #43409 ) ;
#12532 = DIRECTION ( 'NONE',  ( 0.000000000000000000, -1.000000000000000000, 0.000000000000000000 ) ) ;
#12533 = DIRECTION ( 'NONE',  ( 0.000000000000000000, 0.000000000000000000, 1.000000000000000000 ) ) ;
#12534 = VERTEX_POINT ( 'NONE', #5577 ) ;
#12535 = CARTESIAN_POINT ( 'NONE',  ( -158.5000000000000284, 51.49999999999999289, 3.500000000000000000 ) ) ;
#12536 = DIRECTION ( 'NONE',  ( 0.7071067811865459074, 0.000000000000000000, -0.7071067811865491270 ) ) ;
#12537 = AXIS2_PLACEMENT_3D ( 'NONE', #82976, #20644, #41204 ) ;
#12538 = VECTOR ( 'NONE', #79141, 1000.000000000000000 ) ;
#12539 = DIRECTION ( 'NONE',  ( 1.000000000000000000, 0.000000000000000000, 0.000000000000000000 ) ) ;
#12540 = LINE ( 'NONE', #102724, #8756 ) ;
#12541 = AXIS2_PLACEMENT_3D ( 'NONE', #64340, #113407, #45101 ) ;
#12542 = CARTESIAN_POINT ( 'NONE',  ( 18.49999999999996092, -56.50000000000000711, 3.500000000000000000 ) ) ;
#12543 = CC_DESIGN_PERSON_AND_ORGANIZATION_ASSIGNMENT ( #52103, #42146, ( #49189 ) ) ;
#12544 = CARTESIAN_POINT ( 'NONE',  ( -2.500000000000000000, -10.00000000000000000, -4.425000000000130385 ) ) ;
#12545 = ORIENTED_EDGE ( 'NONE', *, *, #103167, .T. ) ;
#12546 = VECTOR ( 'NONE', #41794, 1000.000000000000000 ) ;
#12547 = PLANE ( 'NONE',  #127855 ) ;
#12548 = ORIENTED_EDGE ( 'NONE', *, *, #98448, .F. ) ;
#12549 = EDGE_LOOP ( 'NONE', ( #17037, #122150, #55599, #8922 ) ) ;
#12550 = PLANE ( 'NONE',  #45762 ) ;
#12551 = ORIENTED_EDGE ( 'NONE', *, *, #43298, .T. ) ;
#12552 = DIRECTION ( 'NONE',  ( 1.000000000000000000, -0.000000000000000000, -0.000000000000000000 ) ) ;
#12553 = EDGE_CURVE ( 'NONE', #109615, #53074, #46039, .T. ) ;
#12554 = LINE ( 'NONE', #42400, #112173 ) ;
#12555 = ORIENTED_EDGE ( 'NONE', *, *, #83104, .F. ) ;
#12557 = DIRECTION ( 'NONE',  ( 8.673617379884035472E-16, 0.000000000000000000, 1.000000000000000000 ) ) ;
#12556 = DIRECTION ( 'NONE',  ( 0.000000000000000000, 1.000000000000000000, 0.000000000000000000 ) ) ;
#12558 = CARTESIAN_POINT ( 'NONE',  ( 6.649999999999999467, 220.0000000000000284, 1.134567109999999879 ) ) ;
#12559 = DIRECTION ( 'NONE',  ( 0.000000000000000000, 1.000000000000000000, 0.000000000000000000 ) ) ;
#12560 = CARTESIAN_POINT ( 'NONE',  ( -207.5000000000000000, 106.9999999999999858, 15.00000000000000000 ) ) ;
#12561 = DIRECTION ( 'NONE',  ( 0.000000000000000000, 0.000000000000000000, -1.000000000000000000 ) ) ;
#12562 = ORIENTED_EDGE ( 'NONE', *, *, #116331, .F. ) ;
#12563 = CONICAL_SURFACE ( 'NONE', #112043, 4.590000000000010516, 0.7853981633974503884 ) ;
#12564 = ADVANCED_FACE ( 'NONE', ( #14886 ), #4933, .F. ) ;
#12565 = ORIENTED_EDGE ( 'NONE', *, *, #72775, .F. ) ;
#12566 = CARTESIAN_POINT ( 'NONE',  ( 8.200000000100001074, 495.0000000000000000, 2.799999999999999822 ) ) ;
#12567 = CARTESIAN_POINT ( 'NONE',  ( 1.307714755203359447, 197.8226892689152976, -1.727389404375812454 ) ) ;
#12568 = ORIENTED_EDGE ( 'NONE', *, *, #50133, .F. ) ;
#12569 = FACE_OUTER_BOUND ( 'NONE', #122135, .T. ) ;
#12571 = ORIENTED_EDGE ( 'NONE', *, *, #8262, .F. ) ;
#12570 = EDGE_CURVE ( 'NONE', #117206, #111426, #45381, .T. ) ;
#12572 = FACE_OUTER_BOUND ( 'NONE', #112368, .T. ) ;
#12573 = CARTESIAN_POINT ( 'NONE',  ( 14.20000000000000107, -6.000000000000000000, -10.00000000000000000 ) ) ;
#12574 = ORIENTED_EDGE ( 'NONE', *, *, #110228, .F. ) ;
#12575 = EDGE_CURVE ( 'NONE', #104721, #47545, #83871, .T. ) ;
#12576 = CARTESIAN_POINT ( 'NONE',  ( -4.917588399999999638, 10.00000000000000000, 8.199999994100000578 ) ) ;
#12577 = VERTEX_POINT ( 'NONE', #84529 ) ;
#12578 = ORIENTED_EDGE ( 'NONE', *, *, #39369, .T. ) ;
#12579 = DIRECTION ( 'NONE',  ( 1.000000000000000000, 0.000000000000000000, 0.000000000000000000 ) ) ;
#12580 = EDGE_CURVE ( 'NONE', #41657, #39980, #40143, .T. ) ;
#12581 = VECTOR ( 'NONE', #79204, 1000.000000000000000 ) ;
#12582 = ORIENTED_EDGE ( 'NONE', *, *, #4272, .T. ) ;
#12583 = DIRECTION ( 'NONE',  ( -0.000000000000000000, 1.000000000000000000, -0.000000000000000000 ) ) ;
#12584 = ORIENTED_EDGE ( 'NONE', *, *, #105906, .F. ) ;
#12585 = AXIS2_PLACEMENT_3D ( 'NONE', #929, #285, #122274 ) ;
#12586 = AXIS2_PLACEMENT_3D ( 'NONE', #34762, #34111, #24168 ) ;
#12587 = FACE_OUTER_BOUND ( 'NONE', #125081, .T. ) ;
#12588 = VERTEX_POINT ( 'NONE', #14219 ) ;
#12589 = DIRECTION ( 'NONE',  ( -0.000000000000000000, -0.000000000000000000, -1.000000000000000000 ) ) ;
#12590 = ORIENTED_EDGE ( 'NONE', *, *, #57079, .F. ) ;
#12591 = VECTOR ( 'NONE', #24436, 1000.000000000000000 ) ;
#12592 = CIRCLE ( 'NONE', #50646, 2.250000000000001776 ) ;
#12593 = ORIENTED_EDGE ( 'NONE', *, *, #114019, .F. ) ;
#12594 = VECTOR ( 'NONE', #53752, 1000.000000000000000 ) ;
#12595 = AXIS2_PLACEMENT_3D ( 'NONE', #39099, #68304, #90150 ) ;
#12596 = EDGE_CURVE ( 'NONE', #127304, #72734, #119589, .T. ) ;
#12597 = LINE ( 'NONE', #113374, #226 ) ;
#12598 = FACE_OUTER_BOUND ( 'NONE', #110964, .T. ) ;
#12599 = EDGE_LOOP ( 'NONE', ( #123544, #108663, #82737, #36671, #16269, #13447, #27224, #13581, #17101, #30745, #84370, #23031, #21831, #24992, #18877, #69708, #104313, #100009, #99977, #110526, #65204, #40371, #59615, #111680, #3562, #61316, #117066, #44801, #12200, #20564, #65004, #98177, #99707, #5310, #31665, #46293, #93549, #57246, #39393, #108738, #54165, #44692, #60645, #87167, #20875, #3241, #129193, #61744, #110901, #52534, #16686, #119465, #56923, #19121, #57111, #35857, #98575, #79452, #48646, #122760, #37827, #21731, #70670, #27978, #52813, #23424, #3713, #21140, #87572, #83543, #42893, #60114 ) ) ;
#12600 = CARTESIAN_POINT ( 'NONE',  ( -61.50000000000005684, 39.49999999999999289, 1.500000000000000000 ) ) ;
#12601 = ORIENTED_EDGE ( 'NONE', *, *, #87121, .F. ) ;
#12602 = FACE_OUTER_BOUND ( 'NONE', #73907, .T. ) ;
#12603 = VECTOR ( 'NONE', #8690, 1000.000000000000000 ) ;
#12605 = ORIENTED_EDGE ( 'NONE', *, *, #84465, .T. ) ;
#12604 = FACE_OUTER_BOUND ( 'NONE', #115810, .T. ) ;
#12606 = EDGE_CURVE ( 'NONE', #48310, #15396, #77851, .T. ) ;
#12607 = VECTOR ( 'NONE', #101674, 1000.000000000000000 ) ;
#12608 = PLANE ( 'NONE',  #24282 ) ;
#12609 = LINE ( 'NONE', #92841, #58938 ) ;
#12610 = DIRECTION ( 'NONE',  ( 1.000000000000000000, 0.000000000000000000, 0.000000000000000000 ) ) ;
#12611 = ORIENTED_EDGE ( 'NONE', *, *, #97951, .T. ) ;
#12612 = CARTESIAN_POINT ( 'NONE',  ( 8.000000000000000000, 10.00000000000000000, 0.000000000000000000 ) ) ;
#12613 = CIRCLE ( 'NONE', #57035, 0.8324116040999999244 ) ;
#12614 = ORIENTED_EDGE ( 'NONE', *, *, #88602, .T. ) ;
#12615 = FACE_OUTER_BOUND ( 'NONE', #89486, .T. ) ;
#12616 = FACE_OUTER_BOUND ( 'NONE', #52759, .T. ) ;
#12617 = ORIENTED_EDGE ( 'NONE', *, *, #49453, .F. ) ;
#12618 = SHAPE_DEFINITION_REPRESENTATION ( #20543, #112465 ) ;
#12619 = ORIENTED_EDGE ( 'NONE', *, *, #55300, .T. ) ;
#12620 = DIRECTION ( 'NONE',  ( 0.000000000000000000, -1.000000000000000000, 0.000000000000000000 ) ) ;
#12621 = DIRECTION ( 'NONE',  ( 0.000000000000000000, -0.000000000000000000, -1.000000000000000000 ) ) ;
#12622 = DATE_AND_TIME ( #62377, #81170 ) ;
#12623 = CARTESIAN_POINT ( 'NONE',  ( -2.799999999999999822, 30.00000000000000000, 8.200000000050000182 ) ) ;
#12624 = EDGE_LOOP ( 'NONE', ( #68868, #91534, #27218, #86012 ) ) ;
#12625 = ADVANCED_FACE ( 'NONE', ( #88456 ), #89754, .F. ) ;
#12626 = CIRCLE ( 'NONE', #63460, 2.549999999999996714 ) ;
#12627 = ORIENTED_EDGE ( 'NONE', *, *, #63170, .F. ) ;
#12628 = AXIS2_PLACEMENT_3D ( 'NONE', #119912, #7202, #58265 ) ;
#12629 = CARTESIAN_POINT ( 'NONE',  ( -78.50000000000001421, -56.50000000000000711, 3.500000000000000000 ) ) ;
#12630 = LINE ( 'NONE', #84234, #16050 ) ;
#12631 = VECTOR ( 'NONE', #5938, 1000.000000000000000 ) ;
#12632 = EDGE_CURVE ( 'NONE', #115974, #55451, #8845, .T. ) ;
#12633 = CARTESIAN_POINT ( 'NONE',  ( 25.54119329425149942, -3.939993157399470203, 3.148072955801459857E-16 ) ) ;
#12634 = CARTESIAN_POINT ( 'NONE',  ( -2.133771249376357204, 22.03299714719140567, -0.3019377004939199916 ) ) ;
#12635 = ORIENTED_EDGE ( 'NONE', *, *, #102561, .T. ) ;
#12636 = DIRECTION ( 'NONE',  ( 0.000000000000000000, -1.000000000000000000, 0.000000000000000000 ) ) ;
#12637 = DIRECTION ( 'NONE',  ( 0.000000000000000000, -1.000000000000000000, 0.000000000000000000 ) ) ;
#12638 = DIRECTION ( 'NONE',  ( 0.000000000000000000, 0.000000000000000000, -1.000000000000000000 ) ) ;
#12639 = CARTESIAN_POINT ( 'NONE',  ( 81.49999999999992895, 15.50000000000000000, 3.500000000000000000 ) ) ;
#12640 = EDGE_CURVE ( 'NONE', #59307, #57960, #39357, .T. ) ;
#12641 = EDGE_CURVE ( 'NONE', #68214, #10740, #38046, .T. ) ;
#12642 = PLANE ( 'NONE',  #18683 ) ;
#12643 = CARTESIAN_POINT ( 'NONE',  ( -121.5000000000000284, -20.50000000000000355, 3.500000000000000000 ) ) ;
#12644 = DIRECTION ( 'NONE',  ( 0.000000000000000000, 0.000000000000000000, 1.000000000000000000 ) ) ;
#12645 = VERTEX_POINT ( 'NONE', #28103 ) ;
#12646 = ORIENTED_EDGE ( 'NONE', *, *, #28370, .T. ) ;
#12647 = CARTESIAN_POINT ( 'NONE',  ( -4.528679659987942863, 30.00000000000000000, 3.255887450012056483 ) ) ;
#12648 = EDGE_CURVE ( 'NONE', #70061, #61223, #7542, .T. ) ;
#12649 = COORDINATED_UNIVERSAL_TIME_OFFSET ( 1, 0, .AHEAD. ) ;
#12650 = DIRECTION ( 'NONE',  ( 0.000000000000000000, -1.000000000000000000, 0.000000000000000000 ) ) ;
#12651 =( GEOMETRIC_REPRESENTATION_CONTEXT ( 3 ) GLOBAL_UNCERTAINTY_ASSIGNED_CONTEXT ( ( #79905 ) ) GLOBAL_UNIT_ASSIGNED_CONTEXT ( ( #20577, #101470, #28576 ) ) REPRESENTATION_CONTEXT ( 'NONE', 'WORKASPACE' ) );
#12652 = FACE_OUTER_BOUND ( 'NONE', #92026, .T. ) ;
#12654 = VERTEX_POINT ( 'NONE', #66598 ) ;
#12653 = DIRECTION ( 'NONE',  ( 1.000000000000000000, 0.000000000000000000, 0.000000000000000000 ) ) ;
#12655 = CARTESIAN_POINT ( 'NONE',  ( -4.799999999999999822, -4.000000000000000000, -2.000000000000000000 ) ) ;
#12656 = ORIENTED_EDGE ( 'NONE', *, *, #22963, .F. ) ;
#12657 = LINE ( 'NONE', #63717, #76144 ) ;
#12658 = LINE ( 'NONE', #64367, #42509 ) ;
#12659 = FACE_OUTER_BOUND ( 'NONE', #36766, .T. ) ;
#12660 = VERTEX_POINT ( 'NONE', #37400 ) ;
#12661 = DIRECTION ( 'NONE',  ( 0.000000000000000000, 0.000000000000000000, -1.000000000000000000 ) ) ;
#12662 = EDGE_CURVE ( 'NONE', #519, #92351, #57961, .T. ) ;
#12663 = CARTESIAN_POINT ( 'NONE',  ( 141.4999999999998579, 36.49999999999999289, 1.500000000000000000 ) ) ;
#12664 = DIRECTION ( 'NONE',  ( 0.000000000000000000, 1.000000000000000000, 1.734723475976810299E-16 ) ) ;
#12667 = EDGE_LOOP ( 'NONE', ( #86822, #37433, #4966, #6467, #62218 ) ) ;
#12666 = EDGE_CURVE ( 'NONE', #125150, #125590, #107028, .T. ) ;
#12665 = CYLINDRICAL_SURFACE ( 'NONE', #23098, 0.8324116099999999685 ) ;
#12668 = VECTOR ( 'NONE', #18290, 1000.000000000000000 ) ;
#12669 = CARTESIAN_POINT ( 'NONE',  ( 121.4999999999999432, -68.50000000000000000, 3.500000000000000000 ) ) ;
#12670 = ORIENTED_EDGE ( 'NONE', *, *, #38735, .T. ) ;
#12671 = VECTOR ( 'NONE', #42097, 1000.000000000000000 ) ;
#12672 = DIRECTION ( 'NONE',  ( 0.000000000000000000, 0.000000000000000000, -1.000000000000000000 ) ) ;
#12673 = ORIENTED_EDGE ( 'NONE', *, *, #114933, .T. ) ;
#12674 = ORIENTED_EDGE ( 'NONE', *, *, #124770, .F. ) ;
#12675 = CARTESIAN_POINT ( 'NONE',  ( 21.49999999999993605, -11.50000000000001066, 1.500000000000000000 ) ) ;
#12676 = CARTESIAN_POINT ( 'NONE',  ( 3.858794200000000174, 10.00000000000000000, -8.200000000000001066 ) ) ;
#12677 = VECTOR ( 'NONE', #41376, 1000.000000000000000 ) ;
#12678 = ORIENTED_EDGE ( 'NONE', *, *, #34214, .F. ) ;
#12679 = CARTESIAN_POINT ( 'NONE',  ( 4.000000000000000000, 2.249500000000000277, 2.000000000000000000 ) ) ;
#12680 = AXIS2_PLACEMENT_3D ( 'NONE', #86609, #26273, #66724 ) ;
#12682 = ORIENTED_EDGE ( 'NONE', *, *, #59200, .F. ) ;
#12681 = LINE ( 'NONE', #53141, #44489 ) ;
#12683 = DIRECTION ( 'NONE',  ( 0.000000000000000000, 0.000000000000000000, 1.000000000000000000 ) ) ;
#12684 = CARTESIAN_POINT ( 'NONE',  ( 97.99999999999997158, 219.0000000000000568, 0.000000000000000000 ) ) ;
#12685 = VECTOR ( 'NONE', #19025, 1000.000000000000000 ) ;
#12686 = CARTESIAN_POINT ( 'NONE',  ( 41.49999999999992895, 48.49999999999998579, 3.500000000000000000 ) ) ;
#12687 = CARTESIAN_POINT ( 'NONE',  ( -21.50000000000004619, 39.49999999999999289, 3.500000000000000000 ) ) ;
#12688 = VECTOR ( 'NONE', #122805, 1000.000000000000000 ) ;
#12689 = VECTOR ( 'NONE', #24226, 1000.000000000000000 ) ;
#12690 = CIRCLE ( 'NONE', #31726, 0.8000000000250003795 ) ;
#12691 = AXIS2_PLACEMENT_3D ( 'NONE', #43108, #111432, #52399 ) ;
#12692 = DIRECTION ( 'NONE',  ( 0.000000000000000000, 0.000000000000000000, -1.000000000000000000 ) ) ;
#12693 = CARTESIAN_POINT ( 'NONE',  ( -9.200000000000530420, 1290.000000000000000, -2.500000000100000452 ) ) ;
#12694 = ORIENTED_EDGE ( 'NONE', *, *, #98676, .T. ) ;
#12695 = CC_DESIGN_PERSON_AND_ORGANIZATION_ASSIGNMENT ( #15062, #117801, ( #111698 ) ) ;
#12697 = LINE ( 'NONE', #12042, #42132 ) ;
#12696 = AXIS2_PLACEMENT_3D ( 'NONE', #90510, #64574, #124929 ) ;
#12698 = ORIENTED_EDGE ( 'NONE', *, *, #26662, .T. ) ;
#12699 = CYLINDRICAL_SURFACE ( 'NONE', #98128, 0.2999999999999999334 ) ;
#12700 = CARTESIAN_POINT ( 'NONE',  ( -2.500000000074999562, 206.0000000000000284, -9.200000000000530420 ) ) ;
#12701 = VERTEX_POINT ( 'NONE', #6896 ) ;
#12702 = AXIS2_PLACEMENT_3D ( 'NONE', #881, #114217, #23390 ) ;
#12703 = VERTEX_POINT ( 'NONE', #6232 ) ;
#12704 = DIRECTION ( 'NONE',  ( -1.000000000000000000, -0.000000000000000000, -0.000000000000000000 ) ) ;
#12705 = ORIENTED_EDGE ( 'NONE', *, *, #22863, .T. ) ;
#12706 = CARTESIAN_POINT ( 'NONE',  ( 78.99999999999998579, 18.00000000000000000, 10.49999999999999289 ) ) ;
#12707 = DIRECTION ( 'NONE',  ( 0.000000000000000000, 0.000000000000000000, 1.000000000000000000 ) ) ;
#12708 = CARTESIAN_POINT ( 'NONE',  ( -161.5000000000000284, -8.500000000000007105, 3.500000000000000000 ) ) ;
#12709 = VECTOR ( 'NONE', #3197, 1000.000000000000000 ) ;
#12710 = DIRECTION ( 'NONE',  ( 0.000000000000000000, -1.000000000000000000, 0.000000000000000000 ) ) ;
#12711 = CYLINDRICAL_SURFACE ( 'NONE', #65247, 2.599999999999991207 ) ;
#12712 = CARTESIAN_POINT ( 'NONE',  ( 95.39999999999986358, -634.9999999999996589, 3.000000000000000000 ) ) ;
#12713 = EDGE_CURVE ( 'NONE', #108457, #109216, #31622, .T. ) ;
#12714 = AXIS2_PLACEMENT_3D ( 'NONE', #90022, #71438, #70137 ) ;
#12716 = FACE_OUTER_BOUND ( 'NONE', #37276, .T. ) ;
#12715 = VECTOR ( 'NONE', #108635, 1000.000000000000000 ) ;
#12717 = ORIENTED_EDGE ( 'NONE', *, *, #7249, .F. ) ;
#12718 = ORIENTED_EDGE ( 'NONE', *, *, #40721, .T. ) ;
#12719 = CARTESIAN_POINT ( 'NONE',  ( -41.50000000000004974, 27.49999999999999645, 3.500000000000000000 ) ) ;
#12720 = PLANE ( 'NONE',  #110196 ) ;
#12721 = DIRECTION ( 'NONE',  ( 1.000000000000000000, 5.286776307738840622E-16, -0.000000000000000000 ) ) ;
#12722 = EDGE_CURVE ( 'NONE', #73259, #63099, #48574, .T. ) ;
#12723 = ORIENTED_EDGE ( 'NONE', *, *, #18867, .T. ) ;
#12724 = EDGE_CURVE ( 'NONE', #86856, #125328, #68563, .T. ) ;
#12725 = DIRECTION ( 'NONE',  ( -0.000000000000000000, -0.000000000000000000, 1.000000000000000000 ) ) ;
#12726 = DIRECTION ( 'NONE',  ( 1.000000000000000000, 0.000000000000000000, 0.000000000000000000 ) ) ;
#12728 = CARTESIAN_POINT ( 'NONE',  ( -121.5000000000000568, 51.49999999999999289, 1.500000000000000000 ) ) ;
#12727 = DIRECTION ( 'NONE',  ( 0.000000000000000000, 0.000000000000000000, 1.000000000000000000 ) ) ;
#12729 = EDGE_LOOP ( 'NONE', ( #57789, #108068, #29705, #96402 ) ) ;
#12730 = ORIENTED_EDGE ( 'NONE', *, *, #118452, .F. ) ;
#12731 = APPROVAL ( #121255, 'UNSPECIFIED' ) ;
#12732 = DIRECTION ( 'NONE',  ( -1.000000000000000000, 0.000000000000000000, 0.000000000000000000 ) ) ;
#12733 = ADVANCED_FACE ( 'NONE', ( #108985 ), #46702, .F. ) ;
#12734 = ADVANCED_FACE ( 'NONE', ( #36753 ), #97737, .T. ) ;
#12735 = ADVANCED_FACE ( 'NONE', ( #117622 ), #26798, .F. ) ;
#12736 = AXIS2_PLACEMENT_3D ( 'NONE', #110628, #19792, #123199 ) ;
#12737 = ORIENTED_EDGE ( 'NONE', *, *, #50975, .T. ) ;
#12738 = VECTOR ( 'NONE', #83791, 1000.000000000000000 ) ;
#12739 = VERTEX_POINT ( 'NONE', #107678 ) ;
#12740 = CARTESIAN_POINT ( 'NONE',  ( 2.500000000000000000, -10.00000000000000000, 8.500000000000000000 ) ) ;
#12741 = ADVANCED_FACE ( 'NONE', ( #16842, #57309, #47355, #87803, #128262 ), #102302, .T. ) ;
#12742 = ORIENTED_EDGE ( 'NONE', *, *, #27006, .T. ) ;
#12743 = ORIENTED_EDGE ( 'NONE', *, *, #43856, .T. ) ;
#12744 = DIRECTION ( 'NONE',  ( -1.000000000000000000, -4.336808689942017736E-16, 0.000000000000000000 ) ) ;
#12746 = LINE ( 'NONE', #54514, #8895 ) ;
#12745 =( NAMED_UNIT ( * ) SI_UNIT ( $, .STERADIAN. ) SOLID_ANGLE_UNIT ( ) );
#12747 = ORIENTED_EDGE ( 'NONE', *, *, #90589, .F. ) ;
#12748 = CARTESIAN_POINT ( 'NONE',  ( 2.500000000100000452, 377.0000000000000000, -9.200000000000530420 ) ) ;
#12749 = EDGE_LOOP ( 'NONE', ( #6245, #42218, #82934, #73558 ) ) ;
#12750 = LINE ( 'NONE', #75058, #96245 ) ;
#12751 = LINE ( 'NONE', #54519, #52040 ) ;
#12752 = CALENDAR_DATE ( 2023, 4, 9 ) ;
#12753 = ORIENTED_EDGE ( 'NONE', *, *, #40936, .T. ) ;
#12754 = CARTESIAN_POINT ( 'NONE',  ( 2.494999999999999662, 1.000000000000000000, -7.500000000000000000 ) ) ;
#12755 = VERTEX_POINT ( 'NONE', #40653 ) ;
#12756 = EDGE_CURVE ( 'NONE', #16100, #86407, #131219, .T. ) ;
#12757 = LINE ( 'NONE', #104235, #15764 ) ;
#12758 = DIRECTION ( 'NONE',  ( 0.000000000000000000, 0.000000000000000000, 1.000000000000000000 ) ) ;
#12759 = VECTOR ( 'NONE', #22528, 1000.000000000000000 ) ;
#12760 = LINE ( 'NONE', #94962, #37261 ) ;
#12761 = AXIS2_PLACEMENT_3D ( 'NONE', #71153, #31335, #99704 ) ;
#12762 = VERTEX_POINT ( 'NONE', #40007 ) ;
#12763 = PLANE ( 'NONE',  #82380 ) ;
#12764 = VERTEX_POINT ( 'NONE', #93004 ) ;
#12765 = VECTOR ( 'NONE', #86247, 1000.000000000000000 ) ;
#12766 = ORIENTED_EDGE ( 'NONE', *, *, #5725, .T. ) ;
#12767 = DIRECTION ( 'NONE',  ( 0.000000000000000000, 1.000000000000000000, 0.000000000000000000 ) ) ;
#12768 = CARTESIAN_POINT ( 'NONE',  ( -141.5000000000000284, 51.49999999999999289, 1.500000000000000000 ) ) ;
#12769 = AXIS2_PLACEMENT_3D ( 'NONE', #114655, #31315, #3927 ) ;
#12770 = VERTEX_POINT ( 'NONE', #112238 ) ;
#12771 = CARTESIAN_POINT ( 'NONE',  ( -161.5000000000000568, 75.50000000000000000, 1.500000000000000000 ) ) ;
#12772 = PERSON_AND_ORGANIZATION ( #12420, #27707 ) ;
#12773 = DIRECTION ( 'NONE',  ( 0.000000000000000000, 1.000000000000000000, 0.000000000000000000 ) ) ;
#12774 = ORIENTED_EDGE ( 'NONE', *, *, #51505, .T. ) ;
#12775 = AXIS2_PLACEMENT_3D ( 'NONE', #71713, #82973, #74320 ) ;
#12776 = EDGE_CURVE ( 'NONE', #115682, #21967, #111592, .T. ) ;
#12777 = EDGE_LOOP ( 'NONE', ( #43889, #14514, #116153, #17179, #40832, #27227, #20858 ) ) ;
#12778 = AXIS2_PLACEMENT_3D ( 'NONE', #92143, #19896, #21855 ) ;
#12779 = DIRECTION ( 'NONE',  ( 0.000000000000000000, 0.000000000000000000, 1.000000000000000000 ) ) ;
#12780 = PLANE ( 'NONE',  #119798 ) ;
#12781 = AXIS2_PLACEMENT_3D ( 'NONE', #45505, #96553, #93939 ) ;
#12783 = ADVANCED_FACE ( 'NONE', ( #69859 ), #10805, .T. ) ;
#12782 = VECTOR ( 'NONE', #99381, 1000.000000000000000 ) ;
#12784 = ADVANCED_FACE ( 'NONE', ( #32011 ), #71811, .F. ) ;
#12785 = PLANE ( 'NONE',  #77404 ) ;
#12786 = CARTESIAN_POINT ( 'NONE',  ( 3.649999999999999911, 10.00000000000000000, 2.220446049250309876E-16 ) ) ;
#12787 = DIRECTION ( 'NONE',  ( 1.000000000000000000, 0.000000000000000000, 0.000000000000000000 ) ) ;
#12788 = DIRECTION ( 'NONE',  ( 0.000000000000000000, -1.000000000000000000, 0.000000000000000000 ) ) ;
#12789 = AXIS2_PLACEMENT_3D ( 'NONE', #86442, #6856, #108295 ) ;
#12790 = CARTESIAN_POINT ( 'NONE',  ( -2.073341193625382051, 8.030522897209445787, -0.5876241360739079544 ) ) ;
#12791 = ADVANCED_FACE ( 'NONE', ( #61859 ), #11459, .T. ) ;
#12792 = VECTOR ( 'NONE', #44990, 1000.000000000000000 ) ;
#12793 = CARTESIAN_POINT ( 'NONE',  ( 18.49999999999996092, -47.50000000000001421, 3.500000000000000000 ) ) ;
#12794 = PLANE ( 'NONE',  #113316 ) ;
#12795 = EDGE_LOOP ( 'NONE', ( #18240, #129263, #127058, #98194 ) ) ;
#12796 = ORIENTED_EDGE ( 'NONE', *, *, #32125, .F. ) ;
#12797 = FACE_OUTER_BOUND ( 'NONE', #72542, .T. ) ;
#12798 = EDGE_CURVE ( 'NONE', #124611, #21613, #31713, .T. ) ;
#12800 = ORIENTED_EDGE ( 'NONE', *, *, #90481, .F. ) ;
#12799 = AXIS2_PLACEMENT_3D ( 'NONE', #64705, #63395, #5667 ) ;
#12801 = CARTESIAN_POINT ( 'NONE',  ( -49.49999999999997158, 611.5000000000003411, 0.000000000000000000 ) ) ;
#12803 = ORIENTED_EDGE ( 'NONE', *, *, #56728, .F. ) ;
#12802 = CARTESIAN_POINT ( 'NONE',  ( -216.4000000000000341, -634.9999999999997726, 0.000000000000000000 ) ) ;
#12804 = DIRECTION ( 'NONE',  ( 0.000000000000000000, 0.000000000000000000, 1.000000000000000000 ) ) ;
#12805 = CIRCLE ( 'NONE', #91100, 1.499999999999999556 ) ;
#12806 = CARTESIAN_POINT ( 'NONE',  ( -121.5000000000000284, -56.50000000000000711, 3.500000000000000000 ) ) ;
#12807 = DIRECTION ( 'NONE',  ( 0.000000000000000000, -1.000000000000000000, 0.000000000000000000 ) ) ;
#12808 = CARTESIAN_POINT ( 'NONE',  ( 421.9999999999998863, 190.0000000000000000, 5.000000000000000000 ) ) ;
#12809 = LINE ( 'NONE', #22106, #18909 ) ;
#12810 = CARTESIAN_POINT ( 'NONE',  ( -8.200000000000001066, 10.00000000000000000, -2.799999999999999822 ) ) ;
#12811 = DIRECTION ( 'NONE',  ( 0.000000000000000000, -1.000000000000000000, 0.000000000000000000 ) ) ;
#12812 = CARTESIAN_POINT ( 'NONE',  ( 8.000000000000000000, 340.0000000000000000, 8.000000000000000000 ) ) ;
#12813 = CARTESIAN_POINT ( 'NONE',  ( -17.44999999999999929, 18.00000000000000000, 3.000000000000000000 ) ) ;
#12815 = ORIENTED_EDGE ( 'NONE', *, *, #18901, .T. ) ;
#12814 = DIRECTION ( 'NONE',  ( 0.000000000000000000, -1.000000000000000000, 0.000000000000000000 ) ) ;
#12816 = DIRECTION ( 'NONE',  ( -0.000000000000000000, -0.000000000000000000, -1.000000000000000000 ) ) ;
#12817 = ADVANCED_FACE ( 'NONE', ( #12106 ), #81752, .F. ) ;
#12818 = DIRECTION ( 'NONE',  ( -0.000000000000000000, -0.5000000000000002220, -0.8660254037844384856 ) ) ;
#12819 = EDGE_CURVE ( 'NONE', #103021, #85587, #118501, .T. ) ;
#12820 = CARTESIAN_POINT ( 'NONE',  ( 7.367588389999999876, -10.00000000000000000, -4.917588399999999638 ) ) ;
#12823 = ORIENTED_EDGE ( 'NONE', *, *, #99842, .T. ) ;
#12822 = ADVANCED_FACE ( 'NONE', ( #101000 ), #59919, .F. ) ;
#12821 = CARTESIAN_POINT ( 'NONE',  ( -1.500000000000056843, 63.50000000000000000, 1.500000000000000000 ) ) ;
#12824 = CARTESIAN_POINT ( 'NONE',  ( -205.4999999999999716, -107.0000000000000000, 3.000000000000000000 ) ) ;
#12825 = DIRECTION ( 'NONE',  ( 0.000000000000000000, 0.000000000000000000, 1.000000000000000000 ) ) ;
#12826 = VERTEX_POINT ( 'NONE', #81112 ) ;
#12827 = DIRECTION ( 'NONE',  ( 0.000000000000000000, 0.000000000000000000, 1.000000000000000000 ) ) ;
#12828 = LOCAL_TIME ( 10, 2, 9.000000000000000000, #15400 ) ;
#12829 = ORIENTED_EDGE ( 'NONE', *, *, #21227, .F. ) ;
#12830 = VERTEX_POINT ( 'NONE', #100353 ) ;
#12831 = FACE_OUTER_BOUND ( 'NONE', #82677, .T. ) ;
#12832 = DIRECTION ( 'NONE',  ( 0.000000000000000000, -0.000000000000000000, -1.000000000000000000 ) ) ;
#12833 = VERTEX_POINT ( 'NONE', #82417 ) ;
#12835 = CARTESIAN_POINT ( 'NONE',  ( -1.249999999999987121, 102.9999999999999858, 6.500000000000005329 ) ) ;
#12834 = CONICAL_SURFACE ( 'NONE', #116577, 5.734999999999990550, 0.7853981633974503884 ) ;
#12836 = ORIENTED_EDGE ( 'NONE', *, *, #58642, .T. ) ;
#12837 = DIRECTION ( 'NONE',  ( 0.000000000000000000, 0.000000000000000000, -1.000000000000000000 ) ) ;
#12838 = CARTESIAN_POINT ( 'NONE',  ( 3.735713034869228455, 128.3215100488607163, 1.866898009244736256 ) ) ;
#12839 = LINE ( 'NONE', #1588, #92797 ) ;
#12840 = DIRECTION ( 'NONE',  ( 0.000000000000000000, -0.000000000000000000, -1.000000000000000000 ) ) ;
#12841 = CARTESIAN_POINT ( 'NONE',  ( 8.200000000100001074, 225.0000000000000000, 2.799999999999999822 ) ) ;
#12842 = CARTESIAN_POINT ( 'NONE',  ( 101.4999999999999574, 3.500000000000003109, 3.500000000000000000 ) ) ;
#12843 = ADVANCED_FACE ( 'NONE', ( #70519 ), #60559, .F. ) ;
#12844 = DIRECTION ( 'NONE',  ( 0.000000000000000000, -1.000000000000000000, 0.000000000000000000 ) ) ;
#12845 = EDGE_LOOP ( 'NONE', ( #43003, #47067, #7538, #85082 ) ) ;
#12846 = LINE ( 'NONE', #11547, #39225 ) ;
#12847 = ORIENTED_EDGE ( 'NONE', *, *, #112794, .T. ) ;
#12848 = DIRECTION ( 'NONE',  ( 0.000000000000000000, 0.000000000000000000, 1.000000000000000000 ) ) ;
#12849 = VECTOR ( 'NONE', #111023, 1000.000000000000000 ) ;
#12850 = CARTESIAN_POINT ( 'NONE',  ( -3.665703221398182166, 1218.222812780649519, -1.473922180599580356 ) ) ;
#12851 = CARTESIAN_POINT ( 'NONE',  ( -2.500000000100000008, -10.00000000000000000, -9.200000000000530420 ) ) ;
#12852 = AXIS2_PLACEMENT_3D ( 'NONE', #6425, #55532, #76066 ) ;
#12853 = CARTESIAN_POINT ( 'NONE',  ( 158.4999999999999147, -11.50000000000001066, 3.500000000000000000 ) ) ;
#12854 = CARTESIAN_POINT ( 'NONE',  ( 1.134567109999999879, 10.00000000000000000, -3.649999999999999911 ) ) ;
#12855 = AXIS2_PLACEMENT_3D ( 'NONE', #6546, #60865, #20406 ) ;
#12856 = LINE ( 'NONE', #106817, #86818 ) ;
#12857 = ORIENTED_EDGE ( 'NONE', *, *, #44094, .F. ) ;
#12858 = DIRECTION ( 'NONE',  ( 0.000000000000000000, -1.000000000000000000, 0.000000000000000000 ) ) ;
#12859 = CARTESIAN_POINT ( 'NONE',  ( 9.200000000000530420, 10.00000000000000000, -2.500000000100000008 ) ) ;
#12860 = AXIS2_PLACEMENT_3D ( 'NONE', #57695, #45129, #25228 ) ;
#12861 = VECTOR ( 'NONE', #82546, 1000.000000000000000 ) ;
#12862 = AXIS2_PLACEMENT_3D ( 'NONE', #40131, #326, #41423 ) ;
#12863 = DIRECTION ( 'NONE',  ( 1.000000000000000000, 0.000000000000000000, 0.000000000000000000 ) ) ;
#12864 = ORIENTED_EDGE ( 'NONE', *, *, #56245, .F. ) ;
#12865 = DIRECTION ( 'NONE',  ( -0.000000000000000000, 1.000000000000000000, -0.000000000000000000 ) ) ;
#12866 = VERTEX_POINT ( 'NONE', #91050 ) ;
#12867 = CARTESIAN_POINT ( 'NONE',  ( 41.49999999999992895, 12.49999999999999645, 3.500000000000000000 ) ) ;
#12868 = ORIENTED_EDGE ( 'NONE', *, *, #96318, .T. ) ;
#12869 = DIRECTION ( 'NONE',  ( -0.000000000000000000, -0.000000000000000000, -1.000000000000000000 ) ) ;
#12870 = EDGE_CURVE ( 'NONE', #70950, #108505, #209, .T. ) ;
#12871 = CC_DESIGN_PERSON_AND_ORGANIZATION_ASSIGNMENT ( #93685, #72502, ( #89868 ) ) ;
#12872 = ORIENTED_EDGE ( 'NONE', *, *, #94675, .F. ) ;
#12873 = DIRECTION ( 'NONE',  ( -1.000000000000000000, -0.000000000000000000, -0.000000000000000000 ) ) ;
#12874 = ORIENTED_EDGE ( 'NONE', *, *, #59247, .F. ) ;
#12875 = CIRCLE ( 'NONE', #61650, 2.000000000000000000 ) ;
#12877 = LINE ( 'NONE', #83838, #116165 ) ;
#12876 = CARTESIAN_POINT ( 'NONE',  ( 10.00000000000000000, 408.0000000000000568, 8.000000000000000000 ) ) ;
#12878 = DIRECTION ( 'NONE',  ( 1.000000000000000000, 0.000000000000000000, 0.000000000000000000 ) ) ;
#12879 = ORIENTED_EDGE ( 'NONE', *, *, #35858, .T. ) ;
#12880 = CC_DESIGN_PERSON_AND_ORGANIZATION_ASSIGNMENT ( #111607, #71177, ( #89879 ) ) ;
#12882 = CARTESIAN_POINT ( 'NONE',  ( 9.199999999899999281, -10.00000000000000000, -3.300000000099999831 ) ) ;
#12881 = CARTESIAN_POINT ( 'NONE',  ( 3.978746919022241979, 525.0000000000000000, 2.500000000099998676 ) ) ;
#12883 = CARTESIAN_POINT ( 'NONE',  ( 3.650000000000000355, 445.0000000000000000, 8.200000000000001066 ) ) ;
#12884 = EDGE_CURVE ( 'NONE', #81419, #297, #61203, .T. ) ;
#12885 = ORIENTED_EDGE ( 'NONE', *, *, #90521, .F. ) ;
#12886 = CARTESIAN_POINT ( 'NONE',  ( 8.500000000100000008, 495.0000000000000000, 2.800000000099999831 ) ) ;
#12887 = ORIENTED_EDGE ( 'NONE', *, *, #124342, .F. ) ;
#12888 = CARTESIAN_POINT ( 'NONE',  ( -2.132674388019574874, 2.082272106193125527, -0.3134983785539688372 ) ) ;
#12890 = EDGE_CURVE ( 'NONE', #28000, #93270, #20742, .T. ) ;
#12889 = CARTESIAN_POINT ( 'NONE',  ( 0.000000000000000000, 670.0000000000000000, -10.00000000000000000 ) ) ;
#12891 = CIRCLE ( 'NONE', #72187, 3.995000000000000107 ) ;
#12892 = ORIENTED_EDGE ( 'NONE', *, *, #61960, .F. ) ;
#12893 = EDGE_LOOP ( 'NONE', ( #57503, #115462, #35018, #115000 ) ) ;
#12894 = CARTESIAN_POINT ( 'NONE',  ( -3.299999999999999822, -10.00000000000000000, -10.00000000000000000 ) ) ;
#12895 = DIRECTION ( 'NONE',  ( 0.000000000000000000, -1.000000000000000000, 0.000000000000000000 ) ) ;
#12897 = ORIENTED_EDGE ( 'NONE', *, *, #33746, .T. ) ;
#12896 = EDGE_CURVE ( 'NONE', #59983, #120626, #41300, .T. ) ;
#12898 = ADVANCED_FACE ( 'NONE', ( #22698 ), #85028, .T. ) ;
#12900 = DIRECTION ( 'NONE',  ( 0.000000000000000000, -1.000000000000000000, 0.000000000000000000 ) ) ;
#12899 = LINE ( 'NONE', #14873, #113840 ) ;
#12901 = VERTEX_POINT ( 'NONE', #63153 ) ;
#12902 = DIRECTION ( 'NONE',  ( 0.000000000000000000, 0.000000000000000000, 1.000000000000000000 ) ) ;
#12903 = PERSON_AND_ORGANIZATION_ROLE ( 'design_owner' ) ;
#12904 = VERTEX_POINT ( 'NONE', #94959 ) ;
#12905 = ORIENTED_EDGE ( 'NONE', *, *, #61140, .F. ) ;
#12906 = B_SPLINE_CURVE_WITH_KNOTS ( 'NONE', 3,
 ( #34704, #75164, #17445, #115586, #87097, #106321, #65892, #24768, #26086, #45982 ),
 .UNSPECIFIED., .F., .F.,
 ( 4, 2, 2, 2, 4 ),
 ( 0.000000000000000000, 0.0006894923852325033319, 0.001378984770465006664, 0.002068477155697509996, 0.002757969540930013327 ),
 .UNSPECIFIED. ) ;
#12907 = DIRECTION ( 'NONE',  ( 0.000000000000000000, -0.000000000000000000, -1.000000000000000000 ) ) ;
#12908 = CARTESIAN_POINT ( 'NONE',  ( 3.650000000000000355, 205.0000000000000284, 10.00000000000000000 ) ) ;
#12909 = ORIENTED_EDGE ( 'NONE', *, *, #66573, .T. ) ;
#12910 = FACE_OUTER_BOUND ( 'NONE', #118539, .T. ) ;
#12911 = CARTESIAN_POINT ( 'NONE',  ( -3.744412918609753227, -0.8214224637046155797, -1.885648509856827637 ) ) ;
#12912 = VECTOR ( 'NONE', #30484, 1000.000000000000000 ) ;
#12913 = CYLINDRICAL_SURFACE ( 'NONE', #100679, 2.099999999999990763 ) ;
#12914 = ORIENTED_EDGE ( 'NONE', *, *, #22049, .F. ) ;
#12915 = LINE ( 'NONE', #124981, #67521 ) ;
#12916 = APPROVAL_PERSON_ORGANIZATION ( #13911, #99378, #84881 ) ;
#12917 = ORIENTED_EDGE ( 'NONE', *, *, #125040, .T. ) ;
#12918 = VECTOR ( 'NONE', #122102, 1000.000000000000000 ) ;
#12919 = ORIENTED_EDGE ( 'NONE', *, *, #85904, .F. ) ;
#12920 = DIRECTION ( 'NONE',  ( 0.000000000000000000, 0.000000000000000000, -1.000000000000000000 ) ) ;
#12921 = CARTESIAN_POINT ( 'NONE',  ( 207.5000000000000000, 16.99999999999998579, 7.500000000000000000 ) ) ;
#12922 = ORIENTED_EDGE ( 'NONE', *, *, #179, .T. ) ;
#12923 = CARTESIAN_POINT ( 'NONE',  ( 219.0000000000001421, -639.9999999999996589, 0.000000000000000000 ) ) ;
#12924 = ORIENTED_EDGE ( 'NONE', *, *, #80985, .T. ) ;
#12925 = SECURITY_CLASSIFICATION_LEVEL ( 'unclassified' ) ;
#12926 = EDGE_LOOP ( 'NONE', ( #11790, #23039 ) ) ;
#12927 = ADVANCED_FACE ( 'NONE', ( #113545 ), #55848, .T. ) ;
#12928 = ORIENTED_EDGE ( 'NONE', *, *, #124417, .F. ) ;
#12929 = EDGE_CURVE ( 'NONE', #93577, #123568, #96269, .T. ) ;
#12931 = ORIENTED_EDGE ( 'NONE', *, *, #128369, .F. ) ;
#12930 = DIRECTION ( 'NONE',  ( 1.000000000000000000, 0.000000000000000000, 1.256644528019323397E-10 ) ) ;
#12932 = EDGE_CURVE ( 'NONE', #88843, #129602, #115232, .T. ) ;
#12933 = ORIENTED_EDGE ( 'NONE', *, *, #97438, .F. ) ;
#12934 = DIRECTION ( 'NONE',  ( -2.602085218302027899E-15, 0.000000000000000000, -1.000000000000000000 ) ) ;
#12935 = CARTESIAN_POINT ( 'NONE',  ( 2.500000000000000000, -1.178949249685221856, -2.042000000000001592 ) ) ;
#12936 = EDGE_CURVE ( 'NONE', #120205, #114553, #12757, .T. ) ;
#12937 = CARTESIAN_POINT ( 'NONE',  ( 6.200000000000000178, -4.000000000000000000, 6.700000000000000178 ) ) ;
#12938 = PLANE ( 'NONE',  #33283 ) ;
#12940 = VECTOR ( 'NONE', #97003, 1000.000000000000000 ) ;
#12939 = LINE ( 'NONE', #50793, #87366 ) ;
#12941 = DIRECTION ( 'NONE',  ( -0.000000000000000000, -0.000000000000000000, -1.000000000000000000 ) ) ;
#12942 = AXIS2_PLACEMENT_3D ( 'NONE', #47283, #9413, #78429 ) ;
#12943 = CARTESIAN_POINT ( 'NONE',  ( 3.650000000000000355, 515.0000000000000000, 10.00000000000000000 ) ) ;
#12944 = EDGE_CURVE ( 'NONE', #75452, #80100, #55189, .T. ) ;
#12945 = ORIENTED_EDGE ( 'NONE', *, *, #35642, .T. ) ;
#12947 = ORIENTED_EDGE ( 'NONE', *, *, #31489, .T. ) ;
#12946 = VECTOR ( 'NONE', #130888, 1000.000000000000000 ) ;
#12948 = CALENDAR_DATE ( 2023, 4, 9 ) ;
#12949 = VERTEX_POINT ( 'NONE', #13404 ) ;
#12950 = CARTESIAN_POINT ( 'NONE',  ( -0.5855012249704391047, 194.6027968792062381, 2.073863663816183145 ) ) ;
#12952 = ORIENTED_EDGE ( 'NONE', *, *, #123998, .F. ) ;
#12951 = DIRECTION ( 'NONE',  ( 0.000000000000000000, -0.000000000000000000, -1.000000000000000000 ) ) ;
#12953 = CARTESIAN_POINT ( 'NONE',  ( -98.00000000000012790, 317.5000000000003411, 3.000000000000000000 ) ) ;
#12954 = ORIENTED_EDGE ( 'NONE', *, *, #55259, .T. ) ;
#12955 = CIRCLE ( 'NONE', #23559, 6.500000000000005329 ) ;
#12956 = CARTESIAN_POINT ( 'NONE',  ( 98.49999999999988631, 72.50000000000000000, 3.500000000000000000 ) ) ;
#12957 = CARTESIAN_POINT ( 'NONE',  ( 101.4999999999999574, -32.50000000000000000, 3.500000000000000000 ) ) ;
#12958 = CARTESIAN_POINT ( 'NONE',  ( 10.00000000000000000, 565.0000000000000000, 3.299999999999999822 ) ) ;
#12959 = CIRCLE ( 'NONE', #127348, 4.799999999999998934 ) ;
#12961 = DIRECTION ( 'NONE',  ( -1.000000000000000000, 0.000000000000000000, -2.809800482775048291E-09 ) ) ;
#12960 = VECTOR ( 'NONE', #37852, 1000.000000000000000 ) ;
#12963 = VERTEX_POINT ( 'NONE', #42614 ) ;
#12962 = VECTOR ( 'NONE', #73625, 1000.000000000000000 ) ;
#12964 = DIRECTION ( 'NONE',  ( -0.7071067811865480168, 0.000000000000000000, -0.7071067811865470176 ) ) ;
#12965 = FACE_OUTER_BOUND ( 'NONE', #73440, .T. ) ;
#12966 = PLANE ( 'NONE',  #52583 ) ;
#12968 = ORIENTED_EDGE ( 'NONE', *, *, #109919, .T. ) ;
#12967 = CARTESIAN_POINT ( 'NONE',  ( 3.650000000000000355, 220.0000000000000284, 2.500000000099997788 ) ) ;
#12969 = CARTESIAN_POINT ( 'NONE',  ( 6.778984500002517954, 334.9999999999999432, 5.506192289997481559 ) ) ;
#12970 = EDGE_CURVE ( 'NONE', #91007, #89667, #14726, .T. ) ;
#12971 = DIRECTION ( 'NONE',  ( 0.000000000000000000, -1.000000000000000000, 0.000000000000000000 ) ) ;
#12972 = EDGE_CURVE ( 'NONE', #10348, #60853, #98320, .T. ) ;
#12973 = CARTESIAN_POINT ( 'NONE',  ( 8.200000000000001066, 160.0000000000000000, 4.917588399999999638 ) ) ;
#12974 = EDGE_CURVE ( 'NONE', #91792, #130558, #45232, .T. ) ;
#12975 = CARTESIAN_POINT ( 'NONE',  ( 158.4999999999998579, 36.49999999999999289, 3.500000000000000000 ) ) ;
#12976 = CARTESIAN_POINT ( 'NONE',  ( -21.50000000000004619, 63.50000000000000000, 1.500000000000000000 ) ) ;
#12977 = DIRECTION ( 'NONE',  ( -0.000000000000000000, 0.000000000000000000, 1.000000000000000000 ) ) ;
#12978 = DIRECTION ( 'NONE',  ( 0.000000000000000000, -1.000000000000000000, 0.000000000000000000 ) ) ;
#12979 = ORIENTED_EDGE ( 'NONE', *, *, #64301, .F. ) ;
#12981 = EDGE_CURVE ( 'NONE', #101314, #84888, #124816, .T. ) ;
#12980 = ORIENTED_EDGE ( 'NONE', *, *, #1057, .T. ) ;
#12982 = CARTESIAN_POINT ( 'NONE',  ( -21.50000000000004619, 36.49999999999999289, 3.500000000000000000 ) ) ;
#12983 = EDGE_CURVE ( 'NONE', #41900, #18642, #116147, .T. ) ;
#12984 = LINE ( 'NONE', #64693, #44865 ) ;
#12985 = ORIENTED_EDGE ( 'NONE', *, *, #80609, .F. ) ;
#12986 = APPROVAL_STATUS ( 'not_yet_approved' ) ;
#12987 = DIRECTION ( 'NONE',  ( 0.000000000000000000, 1.000000000000000000, 0.000000000000000000 ) ) ;
#12988 = ORIENTED_EDGE ( 'NONE', *, *, #128609, .T. ) ;
#12989 = EDGE_CURVE ( 'NONE', #9456, #13203, #94296, .T. ) ;
#12990 = DIRECTION ( 'NONE',  ( -1.000000000000000000, 0.000000000000000000, 0.000000000000000000 ) ) ;
#12991 = CARTESIAN_POINT ( 'NONE',  ( -121.5000000000000568, 36.49999999999999289, 3.500000000000000000 ) ) ;
#12992 = CARTESIAN_POINT ( 'NONE',  ( -3.145114092500000513, -10.00000000000000000, -1.872321882500000090 ) ) ;
#12993 = AXIS2_PLACEMENT_3D ( 'NONE', #24501, #107844, #38219 ) ;
#12994 = PLANE ( 'NONE',  #31835 ) ;
#12995 = CARTESIAN_POINT ( 'NONE',  ( 4.381039869999999503, 180.0000000000000000, 5.653832079999999927 ) ) ;
#12996 = DIRECTION ( 'NONE',  ( 0.000000000000000000, -1.000000000000000000, 0.000000000000000000 ) ) ;
#12997 = DIRECTION ( 'NONE',  ( 0.000000000000000000, 0.000000000000000000, 1.000000000000000000 ) ) ;
#12998 = LINE ( 'NONE', #34200, #77454 ) ;
#12999 = ADVANCED_FACE ( 'NONE', ( #74417 ), #75724, .T. ) ;
#13000 = DIRECTION ( 'NONE',  ( -1.000000000000000000, -0.000000000000000000, -0.000000000000000000 ) ) ;
#13001 = CARTESIAN_POINT ( 'NONE',  ( 141.4999999999999147, -44.50000000000001421, 1.500000000000000000 ) ) ;
#13003 = VERTEX_POINT ( 'NONE', #114844 ) ;
#13002 = VERTEX_POINT ( 'NONE', #43256 ) ;
#13004 = ORIENTED_EDGE ( 'NONE', *, *, #68503, .F. ) ;
#13006 = CARTESIAN_POINT ( 'NONE',  ( 6.000000000000000000, -9.500000000000000000, -7.849999999999999645 ) ) ;
#13005 = AXIS2_PLACEMENT_3D ( 'NONE', #949, #41397, #117239 ) ;
#13008 = EDGE_CURVE ( 'NONE', #70821, #54196, #41131, .T. ) ;
#13007 = ORIENTED_EDGE ( 'NONE', *, *, #25939, .F. ) ;
#13009 = CARTESIAN_POINT ( 'NONE',  ( -103.2500000000000426, -103.0000000000000000, 3.000000000000000000 ) ) ;
#13010 = ORIENTED_EDGE ( 'NONE', *, *, #82401, .F. ) ;
#13011 = CARTESIAN_POINT ( 'NONE',  ( -61.50000000000004263, -44.50000000000001421, 3.500000000000000000 ) ) ;
#13012 = FACE_OUTER_BOUND ( 'NONE', #68102, .T. ) ;
#13013 = ORIENTED_EDGE ( 'NONE', *, *, #116369, .T. ) ;
#13014 = CC_DESIGN_APPROVAL ( #44280, ( #13431 ) ) ;
#13015 = CARTESIAN_POINT ( 'NONE',  ( 8.200000000000001066, 565.0000000000000000, 4.917588399999999638 ) ) ;
#13016 = CARTESIAN_POINT ( 'NONE',  ( 4.917588399999999638, 30.00000000000000000, 8.199999999999999289 ) ) ;
#13017 = VECTOR ( 'NONE', #26378, 1000.000000000000000 ) ;
#13018 = EDGE_LOOP ( 'NONE', ( #69638, #17814 ) ) ;
#13019 = DIRECTION ( 'NONE',  ( -0.000000000000000000, -0.000000000000000000, 1.000000000000000000 ) ) ;
#13020 = ORIENTED_EDGE ( 'NONE', *, *, #3856, .F. ) ;
#13022 = DIRECTION ( 'NONE',  ( 0.000000000000000000, 0.000000000000000000, 1.000000000000000000 ) ) ;
#13021 = DIRECTION ( 'NONE',  ( 2.083973187227418617E-15, 0.000000000000000000, -1.000000000000000000 ) ) ;
#13023 = CARTESIAN_POINT ( 'NONE',  ( 2.800000000099999831, 158.0000000000000000, -8.500000000100000008 ) ) ;
#13024 = DIRECTION ( 'NONE',  ( -0.000000000000000000, 1.000000000000000000, -0.000000000000000000 ) ) ;
#13025 = CARTESIAN_POINT ( 'NONE',  ( 2.071792032820337415, 127.5669847178197642, -0.5935825180730783801 ) ) ;
#13026 = ORIENTED_EDGE ( 'NONE', *, *, #36974, .F. ) ;
#13027 = ADVANCED_FACE ( 'NONE', ( #32652 ), #64464, .F. ) ;
#13028 = VECTOR ( 'NONE', #107308, 1000.000000000000000 ) ;
#13029 = CARTESIAN_POINT ( 'NONE',  ( -5.363878188576772565, 255.0000000000000000, 2.500000000099998676 ) ) ;
#13030 = ORIENTED_EDGE ( 'NONE', *, *, #2537, .F. ) ;
#13031 = ORIENTED_EDGE ( 'NONE', *, *, #114597, .T. ) ;
#13032 = AXIS2_PLACEMENT_3D ( 'NONE', #23543, #113077, #40849 ) ;
#13033 = CARTESIAN_POINT ( 'NONE',  ( 9.200000000000530420, 408.0000000000000568, -2.500000000074999562 ) ) ;
#13034 = CARTESIAN_POINT ( 'NONE',  ( 18.49999999999993250, 51.49999999999999289, 3.500000000000000000 ) ) ;
#13036 = ORIENTED_EDGE ( 'NONE', *, *, #46873, .F. ) ;
#13035 = AXIS2_PLACEMENT_3D ( 'NONE', #35673, #76140, #46284 ) ;
#13038 = DIRECTION ( 'NONE',  ( 0.000000000000000000, -1.000000000000000000, 0.000000000000000000 ) ) ;
#13037 = DIRECTION ( 'NONE',  ( 0.000000000000000000, -1.000000000000000000, 0.000000000000000000 ) ) ;
#13039 = DIRECTION ( 'NONE',  ( -2.083973201998286865E-15, 0.000000000000000000, 1.000000000000000000 ) ) ;
#13040 = CARTESIAN_POINT ( 'NONE',  ( 8.500000000100000008, 10.00000000000000000, -2.800000000099999831 ) ) ;
#13041 = LINE ( 'NONE', #53510, #82002 ) ;
#13042 = VECTOR ( 'NONE', #86682, 1000.000000000000000 ) ;
#13043 = ADVANCED_FACE ( 'NONE', ( #73752 ), #54526, .F. ) ;
#13045 = ORIENTED_EDGE ( 'NONE', *, *, #36330, .T. ) ;
#13044 = AXIS2_PLACEMENT_3D ( 'NONE', #82968, #124709, #95514 ) ;
#13046 = CARTESIAN_POINT ( 'NONE',  ( 161.4999999999999147, -68.50000000000000000, 3.500000000000000000 ) ) ;
#13047 = AXIS2_PLACEMENT_3D ( 'NONE', #31782, #104019, #21173 ) ;
#13048 = ORIENTED_EDGE ( 'NONE', *, *, #12387, .T. ) ;
#13049 = VECTOR ( 'NONE', #104318, 1000.000000000000000 ) ;
#13050 = ORIENTED_EDGE ( 'NONE', *, *, #49730, .T. ) ;
#13051 = DIRECTION ( 'NONE',  ( 0.000000000000000000, -1.000000000000000000, 0.000000000000000000 ) ) ;
#13053 = EDGE_CURVE ( 'NONE', #477, #130449, #36585, .T. ) ;
#13052 = CARTESIAN_POINT ( 'NONE',  ( 1.118829776632691120, 67.76057172667174200, 1.841107960536583210 ) ) ;
#13054 = AXIS2_PLACEMENT_3D ( 'NONE', #4423, #5724, #117115 ) ;
#13055 = AXIS2_PLACEMENT_3D ( 'NONE', #21776, #572, #42981 ) ;
#13056 = ORIENTED_EDGE ( 'NONE', *, *, #53838, .F. ) ;
#13057 = ORIENTED_EDGE ( 'NONE', *, *, #28068, .F. ) ;
#13058 = CARTESIAN_POINT ( 'NONE',  ( 3.650000000000000355, 554.9999999999998863, 10.00000000000000000 ) ) ;
#13059 = DIRECTION ( 'NONE',  ( 1.000000000000000000, 0.000000000000000000, 0.000000000000000000 ) ) ;
#13060 = ADVANCED_FACE ( 'NONE', ( #77043 ), #58443, .F. ) ;
#13061 = EDGE_CURVE ( 'NONE', #25246, #27390, #36976, .T. ) ;
#13062 = DIRECTION ( 'NONE',  ( 1.000000000000000000, 0.000000000000000000, -0.000000000000000000 ) ) ;
#13063 = CARTESIAN_POINT ( 'NONE',  ( -121.5000000000000284, -23.50000000000000711, 1.500000000000000000 ) ) ;
#13064 = VERTEX_POINT ( 'NONE', #5415 ) ;
#13065 = SHAPE_DEFINITION_REPRESENTATION ( #49102, #31130 ) ;
#13066 = ORIENTED_EDGE ( 'NONE', *, *, #76141, .T. ) ;
#13067 = ORIENTED_EDGE ( 'NONE', *, *, #105750, .T. ) ;
#13068 = CARTESIAN_POINT ( 'NONE',  ( 8.199999994100000578, 10.00000000000000000, 4.917588399999999638 ) ) ;
#13069 = LINE ( 'NONE', #43564, #102633 ) ;
#13070 = ORIENTED_EDGE ( 'NONE', *, *, #7771, .F. ) ;
#13071 = LINE ( 'NONE', #85991, #33 ) ;
#13072 = CARTESIAN_POINT ( 'NONE',  ( -95.00000000000002842, 5.000000000000000000, -82.99999999999997158 ) ) ;
#13073 = EDGE_CURVE ( 'NONE', #19456, #13682, #67744, .T. ) ;
#13074 = ORIENTED_EDGE ( 'NONE', *, *, #15345, .F. ) ;
#13075 = ORIENTED_EDGE ( 'NONE', *, *, #65442, .F. ) ;
#13076 = CARTESIAN_POINT ( 'NONE',  ( 0.7362302401029974241, 72.39330485849286845, 2.025196590043650158 ) ) ;
#13077 = EDGE_LOOP ( 'NONE', ( #36067, #8548, #24791, #46271 ) ) ;
#13078 = LINE ( 'NONE', #3130, #53379 ) ;
#13079 = VERTEX_POINT ( 'NONE', #28586 ) ;
#13080 = SECURITY_CLASSIFICATION_LEVEL ( 'unclassified' ) ;
#13081 = AXIS2_PLACEMENT_3D ( 'NONE', #36103, #107038, #56662 ) ;
#13082 = ORIENTED_EDGE ( 'NONE', *, *, #55930, .F. ) ;
#13083 = EDGE_CURVE ( 'NONE', #7990, #115010, #126788, .T. ) ;
#13084 = ORIENTED_EDGE ( 'NONE', *, *, #23800, .F. ) ;
#13085 = EDGE_CURVE ( 'NONE', #110234, #1512, #116814, .T. ) ;
#13087 = DIRECTION ( 'NONE',  ( 0.7071067811865470176, 0.000000000000000000, -0.7071067811865480168 ) ) ;
#13086 = DIRECTION ( 'NONE',  ( 0.000000000000000000, 1.000000000000000000, 0.000000000000000000 ) ) ;
#13088 = ORIENTED_EDGE ( 'NONE', *, *, #33576, .F. ) ;
#13089 = DIRECTION ( 'NONE',  ( 0.7071067811865470176, 0.000000000000000000, -0.7071067811865480168 ) ) ;
#13090 = ADVANCED_FACE ( 'NONE', ( #76386 ), #22104, .F. ) ;
#13092 = EDGE_LOOP ( 'NONE', ( #15272, #85509, #50072, #20119 ) ) ;
#13091 = DIRECTION ( 'NONE',  ( -0.000000000000000000, -0.000000000000000000, 1.000000000000000000 ) ) ;
#13093 = DIRECTION ( 'NONE',  ( 0.000000000000000000, -1.000000000000000000, 0.000000000000000000 ) ) ;
#13094 = LINE ( 'NONE', #15071, #100981 ) ;
#13095 = VECTOR ( 'NONE', #33914, 1000.000000000000000 ) ;
#13096 = DIRECTION ( 'NONE',  ( 0.000000000000000000, 0.000000000000000000, -1.000000000000000000 ) ) ;
#13097 = CARTESIAN_POINT ( 'NONE',  ( 0.000000000000000000, 0.4999999999999986122, 0.000000000000000000 ) ) ;
#13098 = EDGE_CURVE ( 'NONE', #73430, #679, #77688, .T. ) ;
#13099 = LOCAL_TIME ( 10, 2, 9.000000000000000000, #38404 ) ;
#13100 = ORIENTED_EDGE ( 'NONE', *, *, #113681, .T. ) ;
#13101 = DIRECTION ( 'NONE',  ( 1.000000000000000000, -0.000000000000000000, -0.000000000000000000 ) ) ;
#13102 = VERTEX_POINT ( 'NONE', #26634 ) ;
#13103 = APPROVAL_STATUS ( 'not_yet_approved' ) ;
#13104 = ORIENTED_EDGE ( 'NONE', *, *, #81486, .T. ) ;
#13105 = DIRECTION ( 'NONE',  ( 1.000000000000000000, 0.000000000000000000, -0.000000000000000000 ) ) ;
#13106 = ORIENTED_EDGE ( 'NONE', *, *, #112009, .F. ) ;
#13107 = DIRECTION ( 'NONE',  ( 1.256612001954149349E-10, 0.000000000000000000, -1.000000000000000000 ) ) ;
#13108 = CALENDAR_DATE ( 2023, 4, 9 ) ;
#13109 = DIRECTION ( 'NONE',  ( 0.000000000000000000, 1.000000000000000000, 0.000000000000000000 ) ) ;
#13110 = VERTEX_POINT ( 'NONE', #35925 ) ;
#13111 = FACE_OUTER_BOUND ( 'NONE', #40114, .T. ) ;
#13112 = DIRECTION ( 'NONE',  ( 0.000000000000000000, -0.000000000000000000, 1.000000000000000000 ) ) ;
#13113 = CARTESIAN_POINT ( 'NONE',  ( 9.200000000000530420, 10.00000000000000000, 2.500000000100000008 ) ) ;
#13114 = DIRECTION ( 'NONE',  ( 0.000000000000000000, -1.000000000000000000, 0.000000000000000000 ) ) ;
#13115 = ORIENTED_EDGE ( 'NONE', *, *, #103700, .F. ) ;
#13116 = CARTESIAN_POINT ( 'NONE',  ( 3.000000000000000000, -2.935248768560060562, 6.505213034913026604E-16 ) ) ;
#13117 = LINE ( 'NONE', #53591, #1306 ) ;
#13118 = CARTESIAN_POINT ( 'NONE',  ( -69.00000000000000000, 13.14752428357554770, 44.50000000000001421 ) ) ;
#13119 = CARTESIAN_POINT ( 'NONE',  ( -9.199999999899999281, 140.0000000000000000, -3.300000000099999831 ) ) ;
#13120 = VECTOR ( 'NONE', #45345, 1000.000000000000000 ) ;
#13121 = CARTESIAN_POINT ( 'NONE',  ( -2.133403542757778215, 71.30445966568073857, -0.3030069009952138792 ) ) ;
#13122 = EDGE_CURVE ( 'NONE', #129886, #130753, #107512, .T. ) ;
#13123 = DIRECTION ( 'NONE',  ( -1.000000000000000000, 0.000000000000000000, 0.000000000000000000 ) ) ;
#13124 = CARTESIAN_POINT ( 'NONE',  ( -58.50000000000003553, -44.50000000000001421, 3.500000000000000000 ) ) ;
#13125 = LINE ( 'NONE', #65503, #18203 ) ;
#13126 = VECTOR ( 'NONE', #53401, 1000.000000000000000 ) ;
#13127 = EDGE_CURVE ( 'NONE', #123769, #86320, #119428, .T. ) ;
#13128 = ORIENTED_EDGE ( 'NONE', *, *, #51903, .F. ) ;
#13129 = FACE_BOUND ( 'NONE', #80305, .T. ) ;
#13130 = AXIS2_PLACEMENT_3D ( 'NONE', #49405, #39453, #9589 ) ;
#13131 = CARTESIAN_POINT ( 'NONE',  ( 141.4999999999998579, 24.49999999999999289, 3.500000000000000000 ) ) ;
#13132 = CARTESIAN_POINT ( 'NONE',  ( -10.00099999999999767, 13.12249899919919649, -2.500000000000000000 ) ) ;
#13133 = AXIS2_PLACEMENT_3D ( 'NONE', #33858, #106126, #55747 ) ;
#13136 = ORIENTED_EDGE ( 'NONE', *, *, #130279, .T. ) ;
#13135 = CARTESIAN_POINT ( 'NONE',  ( 3.649999999999999911, 10.00000000000000000, 1.134567109999999879 ) ) ;
#13134 = VECTOR ( 'NONE', #115715, 1000.000000000000000 ) ;
#13137 = EDGE_CURVE ( 'NONE', #76029, #115012, #106867, .T. ) ;
#13138 = PLANE ( 'NONE',  #6124 ) ;
#13139 = VECTOR ( 'NONE', #48106, 1000.000000000000000 ) ;
#13140 = DIRECTION ( 'NONE',  ( -0.000000000000000000, -1.000000000000000000, -0.000000000000000000 ) ) ;
#13141 = ORIENTED_EDGE ( 'NONE', *, *, #75914, .F. ) ;
#13142 = EDGE_CURVE ( 'NONE', #123995, #94551, #87642, .T. ) ;
#13143 = CYLINDRICAL_SURFACE ( 'NONE', #95030, 0.8324116040999999244 ) ;
#13144 = VECTOR ( 'NONE', #19076, 1000.000000000000000 ) ;
#13145 = VECTOR ( 'NONE', #82405, 1000.000000000000000 ) ;
#13146 = VECTOR ( 'NONE', #16239, 1000.000000000000000 ) ;
#13147 = CARTESIAN_POINT ( 'NONE',  ( -101.5000000000000284, 3.500000000000003109, 3.500000000000000000 ) ) ;
#13148 = PLANE ( 'NONE',  #8706 ) ;
#13149 = VERTEX_POINT ( 'NONE', #108820 ) ;
#13150 = CARTESIAN_POINT ( 'NONE',  ( 8.500000000000000000, 10.00000000000000000, 2.500000000100000008 ) ) ;
#13151 = EDGE_CURVE ( 'NONE', #82924, #45269, #96925, .T. ) ;
#13152 = CARTESIAN_POINT ( 'NONE',  ( -98.00000000000012790, 635.0000000000003411, 3.000000000000000000 ) ) ;
#13153 = CARTESIAN_POINT ( 'NONE',  ( 4.528679656440360191, -10.00000000000000000, 3.255887453559640043 ) ) ;
#13154 = CARTESIAN_POINT ( 'NONE',  ( 9.199999999899999281, 410.0000000000000000, 3.300000000099999831 ) ) ;
#13156 = ORIENTED_EDGE ( 'NONE', *, *, #4104, .F. ) ;
#13155 = CARTESIAN_POINT ( 'NONE',  ( -98.50000000000001421, -44.50000000000001421, 3.500000000000000000 ) ) ;
#13157 = APPROVAL_ROLE ( '' ) ;
#13158 = DIRECTION ( 'NONE',  ( 0.000000000000000000, -1.000000000000000000, 0.000000000000000000 ) ) ;
#13159 = EDGE_CURVE ( 'NONE', #53623, #95320, #6073, .T. ) ;
#13160 = DIRECTION ( 'NONE',  ( -1.000000000000000000, 0.000000000000000000, 0.000000000000000000 ) ) ;
#13161 = ORIENTED_EDGE ( 'NONE', *, *, #122685, .F. ) ;
#13162 = CARTESIAN_POINT ( 'NONE',  ( 18.49999999999990408, 72.50000000000000000, 3.500000000000000000 ) ) ;
#13163 = EDGE_LOOP ( 'NONE', ( #31048, #43867, #92133, #37068 ) ) ;
#13164 = AXIS2_PLACEMENT_3D ( 'NONE', #122561, #9863, #102657 ) ;
#13165 = DIRECTION ( 'NONE',  ( 0.000000000000000000, 1.000000000000000000, 0.000000000000000000 ) ) ;
#13166 = DIRECTION ( 'NONE',  ( -1.000000000000000000, 0.000000000000000000, 0.000000000000000000 ) ) ;
#13167 = DIRECTION ( 'NONE',  ( -0.000000000000000000, 0.000000000000000000, -1.000000000000000000 ) ) ;
#13168 = VERTEX_POINT ( 'NONE', #86989 ) ;
#13169 = CYLINDRICAL_SURFACE ( 'NONE', #62008, 0.2999999999999999334 ) ;
#13170 = LINE ( 'NONE', #94727, #13792 ) ;
#13171 = ORIENTED_EDGE ( 'NONE', *, *, #30762, .F. ) ;
#13172 = FACE_OUTER_BOUND ( 'NONE', #59047, .T. ) ;
#13173 = DIRECTION ( 'NONE',  ( -1.000000000000000000, -0.000000000000000000, -0.000000000000000000 ) ) ;
#13174 = DIRECTION ( 'NONE',  ( -0.000000000000000000, 1.000000000000000000, -0.000000000000000000 ) ) ;
#13175 = CARTESIAN_POINT ( 'NONE',  ( -2.800000000099999831, -10.00000000000000000, -8.500000000100000008 ) ) ;
#13176 = VECTOR ( 'NONE', #75733, 1000.000000000000000 ) ;
#13177 = EDGE_CURVE ( 'NONE', #50520, #5569, #127451, .T. ) ;
#13178 = CARTESIAN_POINT ( 'NONE',  ( -4.528679659999999885, 10.00000000000000000, 3.255887450000000349 ) ) ;
#13179 = CARTESIAN_POINT ( 'NONE',  ( 101.4999999999999574, -59.50000000000001421, 1.500000000000000000 ) ) ;
#13180 = VERTEX_POINT ( 'NONE', #118767 ) ;
#13181 = EDGE_CURVE ( 'NONE', #4986, #131147, #108175, .T. ) ;
#13182 = CARTESIAN_POINT ( 'NONE',  ( 98.49999999999994316, -71.50000000000001421, 3.500000000000000000 ) ) ;
#13183 = ORIENTED_EDGE ( 'NONE', *, *, #48379, .T. ) ;
#13184 = ORIENTED_EDGE ( 'NONE', *, *, #39286, .F. ) ;
#13185 = DIRECTION ( 'NONE',  ( 0.000000000000000000, 0.000000000000000000, 1.000000000000000000 ) ) ;
#13186 = ORIENTED_EDGE ( 'NONE', *, *, #95466, .F. ) ;
#13187 = DIRECTION ( 'NONE',  ( 1.000000000000000000, 0.000000000000000000, 0.000000000000000000 ) ) ;
#13188 = EDGE_CURVE ( 'NONE', #1737, #97193, #6732, .T. ) ;
#13189 = CARTESIAN_POINT ( 'NONE',  ( -7.367588389999999876, 10.00000000000000000, 4.917588399999999638 ) ) ;
#13190 = ORIENTED_EDGE ( 'NONE', *, *, #5566, .F. ) ;
#13192 = DIRECTION ( 'NONE',  ( 0.000000000000000000, -0.000000000000000000, -1.000000000000000000 ) ) ;
#13191 = DIRECTION ( 'NONE',  ( -0.000000000000000000, -0.000000000000000000, -1.000000000000000000 ) ) ;
#13193 = DIRECTION ( 'NONE',  ( -0.000000000000000000, -0.000000000000000000, 1.000000000000000000 ) ) ;
#13194 = ADVANCED_FACE ( 'NONE', ( #37883 ), #30543, .T. ) ;
#13195 = DIRECTION ( 'NONE',  ( 0.000000000000000000, 1.000000000000000000, 1.734723475976810299E-16 ) ) ;
#13196 = CARTESIAN_POINT ( 'NONE',  ( -3.793081626313727472, 19.99999999999999645, 2.049999999999996270 ) ) ;
#13197 = CC_DESIGN_APPROVAL ( #25579, ( #104156 ) ) ;
#13198 = DIRECTION ( 'NONE',  ( -0.000000000000000000, -0.000000000000000000, -1.000000000000000000 ) ) ;
#13199 = ADVANCED_FACE ( 'NONE', ( #31856 ), #70999, .F. ) ;
#13200 = ORIENTED_EDGE ( 'NONE', *, *, #89422, .T. ) ;
#13201 = PRODUCT_DEFINITION_SHAPE ( 'NONE', 'NONE',  #131273 ) ;
#13203 = VERTEX_POINT ( 'NONE', #120080 ) ;
#13202 = EDGE_CURVE ( 'NONE', #47984, #100857, #53915, .T. ) ;
#13204 = FACE_OUTER_BOUND ( 'NONE', #65609, .T. ) ;
#13206 = ADVANCED_FACE ( 'NONE', ( #48 ), #61700, .T. ) ;
#13205 = LINE ( 'NONE', #64927, #113319 ) ;
#13207 = ORIENTED_EDGE ( 'NONE', *, *, #96597, .F. ) ;
#13208 = CARTESIAN_POINT ( 'NONE',  ( 10.00000000000000000, -10.00000000000000000, 8.000000000000000000 ) ) ;
#13209 = EDGE_LOOP ( 'NONE', ( #103574, #128710, #9970, #129371 ) ) ;
#13210 = CARTESIAN_POINT ( 'NONE',  ( 0.000000000000000000, 13.99999999999999822, 0.000000000000000000 ) ) ;
#13212 = EDGE_CURVE ( 'NONE', #37669, #26457, #21902, .T. ) ;
#13211 = VECTOR ( 'NONE', #56450, 1000.000000000000000 ) ;
#13213 = CARTESIAN_POINT ( 'NONE',  ( 9.199999999899999281, 10.00000000000000000, 3.300000000099999831 ) ) ;
#13214 = DIRECTION ( 'NONE',  ( 0.7071067811865480168, -0.000000000000000000, 0.7071067811865470176 ) ) ;
#13215 = EDGE_CURVE ( 'NONE', #80894, #42453, #29897, .T. ) ;
#13216 = ORIENTED_EDGE ( 'NONE', *, *, #80611, .T. ) ;
#13217 = DIRECTION ( 'NONE',  ( 0.000000000000000000, 1.000000000000000000, 0.000000000000000000 ) ) ;
#13218 = CIRCLE ( 'NONE', #47035, 16.00000000000000000 ) ;
#13219 = EDGE_LOOP ( 'NONE', ( #1441, #74083, #12874, #48499 ) ) ;
#13220 = ORIENTED_EDGE ( 'NONE', *, *, #53599, .T. ) ;
#13221 = CARTESIAN_POINT ( 'NONE',  ( 39.99999999999998579, 12.00000000000000000, 3.500000000000000000 ) ) ;
#13222 = AXIS2_PLACEMENT_3D ( 'NONE', #41394, #10243, #99807 ) ;
#13223 = EDGE_CURVE ( 'NONE', #127650, #61936, #59756, .T. ) ;
#13224 = EDGE_LOOP ( 'NONE', ( #65450, #36802, #33248 ) ) ;
#13225 = AXIS2_PLACEMENT_3D ( 'NONE', #95029, #75138, #6151 ) ;
#13226 = PLANE ( 'NONE',  #108084 ) ;
#13227 = CIRCLE ( 'NONE', #17505, 2.000000000000000000 ) ;
#13228 = ORIENTED_EDGE ( 'NONE', *, *, #11094, .F. ) ;
#13229 = AXIS2_PLACEMENT_3D ( 'NONE', #97691, #49252, #48608 ) ;
#13230 = DIRECTION ( 'NONE',  ( -1.000000000000000000, 0.000000000000000000, 0.000000000000000000 ) ) ;
#13231 = ORIENTED_EDGE ( 'NONE', *, *, #30432, .F. ) ;
#13232 = VECTOR ( 'NONE', #5031, 1000.000000000000000 ) ;
#13233 = VERTEX_POINT ( 'NONE', #100187 ) ;
#13234 = VECTOR ( 'NONE', #2658, 1000.000000000000000 ) ;
#13235 = VECTOR ( 'NONE', #130907, 1000.000000000000000 ) ;
#13236 = ORIENTED_EDGE ( 'NONE', *, *, #168, .T. ) ;
#13238 = AXIS2_PLACEMENT_3D ( 'NONE', #44818, #24908, #5017 ) ;
#13237 = CARTESIAN_POINT ( 'NONE',  ( 71.49999999999992895, 5.000000000000000000, -75.50000000000000000 ) ) ;
#13239 = ADVANCED_FACE ( 'NONE', ( #101482 ), #9994, .F. ) ;
#13240 = EDGE_CURVE ( 'NONE', #25713, #82536, #91549, .T. ) ;
#13242 = DIRECTION ( 'NONE',  ( 0.000000000000000000, 0.000000000000000000, 1.000000000000000000 ) ) ;
#13241 = CARTESIAN_POINT ( 'NONE',  ( -25.62104591660112263, 121.3171999999999571, 0.000000000000000000 ) ) ;
#13243 = ORIENTED_EDGE ( 'NONE', *, *, #90577, .F. ) ;
#13244 = CARTESIAN_POINT ( 'NONE',  ( 0.000000000000000000, 102.9999999999999858, 15.00000000000000178 ) ) ;
#13245 = ORIENTED_EDGE ( 'NONE', *, *, #101231, .T. ) ;
#13246 = EDGE_CURVE ( 'NONE', #67242, #112177, #99539, .T. ) ;
#13247 = CARTESIAN_POINT ( 'NONE',  ( 78.49999999999992895, 39.49999999999999289, 1.500000000000000000 ) ) ;
#13249 = ORIENTED_EDGE ( 'NONE', *, *, #16128, .T. ) ;
#13248 = CARTESIAN_POINT ( 'NONE',  ( 1.134567109999999879, 10.00000000000000000, 3.650000004999999881 ) ) ;
#13250 = EDGE_CURVE ( 'NONE', #70719, #120205, #56020, .T. ) ;
#13251 = LINE ( 'NONE', #53719, #9514 ) ;
#13252 = DIRECTION ( 'NONE',  ( 0.000000000000000000, 1.000000000000000000, 0.000000000000000000 ) ) ;
#13253 = ADVANCED_FACE ( 'NONE', ( #8682 ), #51751, .F. ) ;
#13254 = CARTESIAN_POINT ( 'NONE',  ( 4.528679659999999885, -10.00000000000000000, -3.255887450000000349 ) ) ;
#13255 = ADVANCED_FACE ( 'NONE', ( #40499 ), #19294, .T. ) ;
#13256 = VERTEX_POINT ( 'NONE', #90241 ) ;
#13257 = CARTESIAN_POINT ( 'NONE',  ( -2.775557561562891351E-14, 640.0000000000002274, 3.000000000000000000 ) ) ;
#13258 = AXIS2_PLACEMENT_3D ( 'NONE', #55232, #16070, #65166 ) ;
#13259 = VERTEX_POINT ( 'NONE', #130701 ) ;
#13260 = CARTESIAN_POINT ( 'NONE',  ( 5.506192294169409251, 245.0000000000000000, 6.778984495830590262 ) ) ;
#13261 = CARTESIAN_POINT ( 'NONE',  ( 10.49999999999998934, 5.000000000000000000, 83.00000000000002842 ) ) ;
#13262 = VERTEX_POINT ( 'NONE', #60395 ) ;
#13263 = CALENDAR_DATE ( 2023, 4, 9 ) ;
#13264 = VERTEX_POINT ( 'NONE', #39837 ) ;
#13265 = ORIENTED_EDGE ( 'NONE', *, *, #52957, .T. ) ;
#13266 = CARTESIAN_POINT ( 'NONE',  ( 10.20000000000000107, -6.000000000000000000, 10.00000000000000000 ) ) ;
#13267 = DIRECTION ( 'NONE',  ( -0.7071067811865240360, 0.000000000000000000, 0.7071067811865709984 ) ) ;
#13268 = APPROVAL_DATE_TIME ( #3318, #27415 ) ;
#13269 = PLANE ( 'NONE',  #89481 ) ;
#13270 = ORIENTED_EDGE ( 'NONE', *, *, #104680, .T. ) ;
#13271 = ORIENTED_EDGE ( 'NONE', *, *, #77163, .T. ) ;
#13272 = VECTOR ( 'NONE', #43120, 1000.000000000000000 ) ;
#13273 = CARTESIAN_POINT ( 'NONE',  ( 18.49999999999996092, -47.50000000000001421, 3.500000000000000000 ) ) ;
#13274 = CARTESIAN_POINT ( 'NONE',  ( -3.903198235554981466, 195.0982042032136690, -2.342786592770920162 ) ) ;
#13275 = FACE_OUTER_BOUND ( 'NONE', #26840, .T. ) ;
#13276 = DIRECTION ( 'NONE',  ( -0.000000000000000000, -1.000000000000000000, -0.000000000000000000 ) ) ;
#13277 = CARTESIAN_POINT ( 'NONE',  ( 9.199999999899999281, 510.0000000000000000, 3.300000000099999831 ) ) ;
#13278 = ORIENTED_EDGE ( 'NONE', *, *, #58509, .F. ) ;
#13279 = DIRECTION ( 'NONE',  ( 0.000000000000000000, -0.000000000000000000, -1.000000000000000000 ) ) ;
#13280 = LINE ( 'NONE', #95492, #18508 ) ;
#13281 = DIRECTION ( 'NONE',  ( 0.000000000000000000, -1.000000000000000000, 0.000000000000000000 ) ) ;
#13282 = CARTESIAN_POINT ( 'NONE',  ( -57.50000000000000711, -17.49999999999997513, 3.000000000000000000 ) ) ;
#13283 = CARTESIAN_POINT ( 'NONE',  ( -2.799999999999999822, 140.0000000000000000, 8.200000000050000182 ) ) ;
#13284 = LINE ( 'NONE', #83596, #65610 ) ;
#13285 = DIRECTION ( 'NONE',  ( 1.000000000000000000, 0.000000000000000000, 0.000000000000000000 ) ) ;
#13286 = AXIS2_PLACEMENT_3D ( 'NONE', #73556, #81553, #71609 ) ;
#13287 = ORIENTED_EDGE ( 'NONE', *, *, #61390, .F. ) ;
#13288 = EDGE_CURVE ( 'NONE', #87630, #82264, #92184, .T. ) ;
#13289 = ORIENTED_EDGE ( 'NONE', *, *, #98083, .F. ) ;
#13290 = DIRECTION ( 'NONE',  ( 1.000000000000000000, 0.000000000000000000, -0.000000000000000000 ) ) ;
#13291 = ITEM_DEFINED_TRANSFORMATION ( 'NONE', 'NONE', #50898,  #127943 ) ;
#13292 = DIRECTION ( 'NONE',  ( 0.000000000000000000, -1.000000000000000000, 0.000000000000000000 ) ) ;
#13293 = LOCAL_TIME ( 10, 2, 9.000000000000000000, #34266 ) ;
#13294 = CARTESIAN_POINT ( 'NONE',  ( 2.150000000000001688, -2.049999999999999378, 1.141749127700818569E-16 ) ) ;
#13297 = ORIENTED_EDGE ( 'NONE', *, *, #72854, .T. ) ;
#13296 = ORIENTED_EDGE ( 'NONE', *, *, #115878, .T. ) ;
#13295 = CARTESIAN_POINT ( 'NONE',  ( -0.1621559899877551836, 1219.182013390465045, -2.149627635474009146 ) ) ;
#13298 = ADVANCED_FACE ( 'NONE', ( #89589 ), #110786, .F. ) ;
#13299 = CIRCLE ( 'NONE', #15495, 0.8324116040999999244 ) ;
#13300 = PLANE ( 'NONE',  #112542 ) ;
#13301 = ORIENTED_EDGE ( 'NONE', *, *, #79495, .T. ) ;
#13302 = DIRECTION ( 'NONE',  ( 0.000000000000000000, 0.000000000000000000, 1.000000000000000000 ) ) ;
#13303 = CARTESIAN_POINT ( 'NONE',  ( 0.000000000000000000, -10.44999999999999929, -12.14999999999999858 ) ) ;
#13304 = CARTESIAN_POINT ( 'NONE',  ( 100.5999999999998948, 635.0000000000003411, 0.000000000000000000 ) ) ;
#13305 = CIRCLE ( 'NONE', #7068, 2.249999999999998668 ) ;
#13306 = PRODUCT_DEFINITION_SHAPE ( 'NONE', 'NONE',  #49978 ) ;
#13307 = ORIENTED_EDGE ( 'NONE', *, *, #76918, .F. ) ;
#13308 = DIRECTION ( 'NONE',  ( 1.000000000000000000, 0.000000000000000000, 0.000000000000000000 ) ) ;
```
